## Supplementary material for "Automated Proofreading of Digitally Reconstructed Neural Morphology Enhances Accuracy, Scalability, and Standardization": Standardization and accuracy results: 720575940616429825.CNG.swc

```
# SWC to SWC conversion from L-Measure. Sridevi Polavaram: spolavar@gmu.edu
# Original fileName:Z://nmo_swc//out_Final//Source_Temp1//720575940616429825.CNG.swc
#
 1 1 0 0 0 2.667 -1
 2 1 -1.95 1.5 -2.11 0.329 1
 3 3 -1.99 1.62 -2.17 0.37 2
 4 3 -2.11 1.73 -2.21 0.329 3
 5 3 -2.32 1.73 -2.28 0.302 4
 6 3 -2.55 1.59 -2.4 0.287 5
 7 3 -2.82 1.52 -2.53 0.266 6
 8 3 -3.11 1.36 -2.69 0.242 7
 9 3 -3.23 1.33 -2.82 0.225 8
 10 3 -3.36 1.33 -2.97 0.236 9
 11 3 -3.51 1.33 -3.1 0.224 10
 12 3 -3.63 1.36 -3.29 0.233 11
 13 3 -3.82 1.34 -3.41 0.243 12
 14 3 -3.96 1.24 -3.54 0.225 13
 15 3 -3.98 1.3 -3.71 0.206 14
 16 3 -4.06 1.27 -3.79 0.189 15
 17 3 -4.24 1.2 -3.83 0.209 16
 18 3 -4.49 1.29 -3.87 0.181 17
 19 3 -4.63 1.33 -3.91 0.17 18
 20 3 -4.75 1.29 -3.95 0.133 19
 21 3 -4.79 1.32 -4.12 0.187 20
 22 3 -4.93 1.28 -4.21 0.2 21
 23 3 -5.08 1.25 -4.33 0.237 22
 24 3 -5.17 1.25 -4.57 0.267 23
 25 3 -5.3 1.21 -4.71 0.317 24
 26 3 -5.38 1.23 -4.92 0.362 25
 27 3 -5.49 1.18 -5.12 0.367 26
 28 3 -5.55 1.13 -5.26 0.384 27
 29 3 -5.67 1.08 -5.41 0.404 28
 30 3 -5.68 1.01 -5.54 0.403 29
 31 3 -5.8 1.02 -5.65 0.388 30
 32 3 -5.88 0.93 -5.75 0.379 31
 33 3 -5.84 0.86 -5.96 0.41 32
 34 3 -5.96 0.88 -6.12 0.359 33
 35 3 -5.98 0.99 -6.29 0.356 34
 36 3 -6.02 0.98 -6.46 0.308 35
 37 3 -6.05 0.97 -6.59 0.264 36
 38 3 -6.13 1.17 -6.76 0.285 37
 39 3 -6.26 1.26 -6.9 0.283 38
 40 3 -6.36 1.39 -6.96 0.271 39
 41 3 -6.42 1.46 -7.11 0.261 40
 42 3 -6.51 1.51 -7.24 0.244 41
 43 3 -6.56 1.62 -7.38 0.256 42
 44 3 -6.64 1.71 -7.55 0.266 43
 45 3 -6.75 1.8 -7.69 0.263 44
 46 3 -6.86 1.79 -7.88 0.269 45
 47 3 -6.97 1.82 -8.04 0.251 46
 48 3 -7.11 1.82 -8.26 0.227 47
 49 3 -7.23 1.87 -8.47 0.246 48
 50 3 -7.36 1.89 -8.7 0.228 49
 51 3 -7.44 1.99 -8.83 0.231 50
 52 3 -7.54 2.03 -9.02 0.236 51
 53 3 -7.65 2.09 -9.19 0.207 52
 54 3 -7.85 2.07 -9.29 0.193 53
 55 3 -8.08 2.13 -9.36 0.182 54
 56 3 -8.22 2.26 -9.42 0.206 55
 57 3 -8.37 2.42 -9.44 0.203 56
 58 3 -8.53 2.55 -9.46 0.218 57
 59 3 -8.76 2.63 -9.45 0.245 58
 60 3 -8.92 2.74 -9.48 0.258 59
 61 3 -8.99 2.9 -9.55 0.26 60
 62 3 -9.12 3.05 -9.61 0.295 61
 63 3 -9.18 3.3 -9.68 0.298 62
 64 3 -9.28 3.46 -9.78 0.304 63
 65 3 -9.37 3.6 -9.86 0.247 64
 66 3 -9.48 3.83 -9.85 0.218 65
 67 3 -9.55 4.06 -9.95 0.209 66
 68 3 -9.71 4.14 -9.94 0.229 67
 69 3 -9.81 4.35 -9.92 0.235 68
 70 3 -9.87 4.52 -9.89 0.255 69
 71 3 -9.94 4.77 -9.94 0.263 70
 72 3 -10.01 4.94 -10 0.266 71
 73 3 -10.13 5.06 -10.01 0.236 72
 74 3 -10.21 5.19 -10.03 0.245 73
 75 3 -10.35 5.34 -10.02 0.255 74
 76 3 -10.46 5.43 -10 0.281 75
 77 3 -10.63 5.45 -9.87 0.316 76
 78 3 -10.71 5.55 -9.82 0.354 77
 79 3 -10.81 5.69 -9.79 0.403 78
 80 3 -10.94 5.76 -9.72 0.422 79
 81 3 -10.99 5.93 -9.68 0.427 80
 82 3 -10.96 6.03 -9.52 0.411 81
 83 3 -10.94 6.25 -9.49 0.376 82
 84 3 -11.03 6.37 -9.43 0.336 83
 85 3 -11.03 6.53 -9.44 0.273 84
 86 3 -11.07 6.67 -9.46 0.216 85
 87 3 -11.13 6.8 -9.45 0.198 86
 88 3 -11.11 7 -9.38 0.199 87
 89 3 -11.08 7.13 -9.32 0.222 88
 90 3 -11.06 7.27 -9.27 0.237 89
 91 3 -10.98 7.44 -9.22 0.221 90
 92 3 -10.91 7.62 -9.16 0.221 91
 93 3 -10.84 7.76 -9.16 0.222 92
 94 3 -10.81 7.94 -9.04 0.218 93
 95 3 -10.77 8.09 -8.94 0.22 94
 96 3 -10.71 8.31 -8.88 0.222 95
 97 3 -10.7 8.49 -8.85 0.256 96
 98 3 -10.69 8.68 -8.77 0.23 97
 99 3 -10.59 8.94 -8.71 0.291 98
 100 3 -10.47 9.18 -8.68 0.306 99
 101 3 -10.38 9.48 -8.62 0.269 100
 102 3 -10.33 9.68 -8.58 0.254 101
 103 3 -10.26 9.94 -8.59 0.275 102
 104 3 -10.23 10.12 -8.53 0.298 103
 105 3 -10.2 10.26 -8.43 0.315 104
 106 3 -10.17 10.44 -8.34 0.316 105
 107 3 -10.13 10.66 -8.29 0.303 106
 108 3 -10.03 10.79 -8.2 0.279 107
 109 3 -9.88 10.93 -8.2 0.265 108
 110 3 -9.64 11.07 -8.19 0.243 109
 111 3 -9.45 11.19 -8.28 0.219 110
 112 3 -9.32 11.36 -8.28 0.235 111
 113 3 -9.2 11.59 -8.27 0.224 112
 114 3 -9.06 11.7 -8.27 0.23 113
 115 3 -8.99 11.92 -8.16 0.253 114
 116 3 -8.91 12.12 -8.03 0.26 115
 117 3 -8.85 12.28 -7.94 0.256 116
 118 3 -8.75 12.37 -7.79 0.24 117
 119 3 -8.64 12.52 -7.69 0.233 118
 120 3 -8.55 12.61 -7.57 0.213 119
 121 3 -8.41 12.72 -7.45 0.217 120
 122 3 -8.32 12.85 -7.32 0.208 121
 123 3 -8.17 12.9 -7.24 0.165 122
 124 3 -8.09 12.9 -7.1 0.191 123
 125 3 -8.07 12.93 -6.99 0.175 124
 126 3 -7.92 13.1 -6.9 0.221 125
 127 3 -7.83 13.19 -6.79 0.208 126
 128 3 -7.77 13.32 -6.68 0.2 127
 129 3 -7.7 13.5 -6.57 0.206 128
 130 3 -7.62 13.58 -6.45 0.217 129
 131 3 -7.54 13.61 -6.36 0.223 130
 132 3 -7.41 13.76 -6.24 0.217 131
 133 3 -7.28 13.99 -6.11 0.205 132
 134 3 -7.12 14.1 -6.02 0.208 133
 135 3 -7.02 14.27 -5.9 0.196 134
 136 3 -6.94 14.36 -5.82 0.216 135
 137 3 -6.83 14.49 -5.66 0.195 136
 138 3 -6.71 14.63 -5.6 0.218 137
 139 3 -6.66 14.76 -5.46 0.202 138
 140 3 -6.57 14.91 -5.36 0.209 139
 141 3 -6.5 15.03 -5.28 0.202 140
 142 3 -6.41 15.13 -5.16 0.204 141
 143 3 -6.34 15.22 -5.07 0.217 142
 144 3 -6.24 15.25 -4.99 0.242 143
 145 3 -6.13 15.3 -4.86 0.232 144
 146 3 -6.06 15.43 -4.7 0.239 145
 147 3 -5.95 15.51 -4.61 0.224 146
 148 3 -5.87 15.61 -4.5 0.212 147
 149 3 -5.75 15.73 -4.39 0.208 148
 150 3 -5.58 15.73 -4.29 0.235 149
 151 3 -5.38 15.81 -4.21 0.231 150
 152 3 -5.24 15.98 -4.07 0.2 151
 153 3 -5.17 16.09 -3.95 0.195 152
 154 3 -5.11 16.16 -3.88 0.2 153
 155 3 -5.03 16.27 -3.8 0.184 154
 156 3 -4.88 16.27 -3.76 0.166 155
 157 3 -4.7 16.3 -3.74 0.189 156
 158 3 -4.57 16.3 -3.67 0.2 157
 159 3 -4.36 16.31 -3.62 0.184 158
 160 3 -4.11 16.29 -3.58 0.217 159
 161 3 -3.93 16.26 -3.5 0.21 160
 162 3 -3.8 16.33 -3.39 0.217 161
 163 3 -3.51 16.3 -3.33 0.194 162
 164 3 -3.41 16.34 -3.25 0.212 163
 165 3 -3.24 16.36 -3.21 0.214 164
 166 3 -3.08 16.27 -3.18 0.252 165
 167 3 -2.87 16.23 -3.14 0.261 166
 168 3 -2.68 16.18 -3.04 0.256 167
 169 3 -2.49 16.18 -2.98 0.214 168
 170 3 -2.26 16.1 -2.89 0.211 169
 171 3 -2.05 16.1 -2.83 0.215 170
 172 3 -1.92 15.99 -2.81 0.232 171
 173 3 -1.74 15.89 -2.77 0.228 172
 174 3 -1.65 15.78 -2.75 0.242 173
 175 3 -1.39 15.66 -2.68 0.211 174
 176 3 -1.28 15.58 -2.64 0.221 175
 177 3 -1.24 15.49 -2.58 0.196 176
 178 3 -1.1 15.43 -2.5 0.204 177
 179 3 -0.92 15.37 -2.56 0.182 178
 180 3 -0.93 15.24 -2.49 0.172 179
 181 3 -0.81 15.18 -2.57 0.2 180
 182 3 -0.69 15.02 -2.57 0.208 181
 183 3 -0.54 14.89 -2.61 0.234 182
 184 3 -0.45 14.73 -2.57 0.209 183
 185 3 -0.27 14.59 -2.59 0.215 184
 186 3 -0.2 14.5 -2.55 0.188 185
 187 3 -0.08 14.41 -2.51 0.168 186
 188 3 0 14.25 -2.47 0.193 187
 189 3 0.13 14.13 -2.46 0.186 188
 190 3 0.23 13.91 -2.42 0.174 189
 191 3 0.31 13.74 -2.42 0.173 190
 192 3 0.32 13.57 -2.47 0.18 191
 193 3 0.46 13.41 -2.55 0.218 192
 194 3 0.57 13.16 -2.57 0.221 193
 195 3 0.69 12.93 -2.55 0.23 194
 196 3 0.79 12.75 -2.49 0.208 195
 197 3 0.87 12.57 -2.4 0.205 196
 198 3 0.99 12.43 -2.36 0.212 197
 199 3 1.05 12.26 -2.34 0.216 198
 200 3 1.2 12.1 -2.3 0.259 199
 201 3 1.17 11.99 -2.19 0.278 200
 202 3 1.25 11.85 -2.19 0.275 201
 203 3 1.29 11.72 -2.17 0.268 202
 204 3 1.44 11.53 -2.3 0.381 203
 205 3 1.48 11.39 -2.26 0.387 204
 206 3 1.53 11.24 -2.32 0.433 205
 207 3 1.45 11.08 -2.09 0.093 206
 208 3 1.68 11.03 -2.67 0.472 206
 209 3 1.74 10.85 -2.69 0.433 208
 210 3 1.79 10.72 -2.69 0.435 209
 211 3 1.87 10.53 -2.69 0.395 210
 212 3 1.96 10.4 -2.64 0.333 211
 213 3 1.92 10.19 -2.52 0.295 212
 214 3 2 9.92 -2.39 0.233 213
 215 3 2.14 9.73 -2.31 0.199 214
 216 3 2.16 9.7 -2.14 0.026 215
 217 3 2.21 9.34 -2.33 0.226 215
 218 3 2.23 9.27 -2.25 0.244 217
 219 3 2.27 9.12 -2.27 0.278 218
 220 3 2.42 8.82 -2.25 0.238 219
 221 3 2.47 8.7 -2.27 0.291 220
 222 3 2.55 8.51 -2.29 0.263 221
 223 3 2.63 8.41 -2.29 0.252 222
 224 3 2.65 8.18 -2.35 0.217 223
 225 3 2.7 8 -2.39 0.259 224
 226 3 2.74 7.91 -2.37 0.278 225
 227 3 2.99 7.59 -2.6 0.258 226
 228 3 3.09 7.41 -2.73 0.259 227
 229 3 3.18 7.27 -2.83 0.295 228
 230 3 3.26 7.12 -2.87 0.324 229
 231 3 3.32 7.01 -2.83 0.314 230
 232 3 3.47 6.89 -2.75 0.305 231
 233 3 3.61 6.88 -2.62 0.296 232
 234 3 3.81 6.77 -2.48 0.243 233
 235 3 3.87 6.6 -2.39 0.222 234
 236 3 3.91 6.43 -2.33 0.202 235
 237 3 3.98 6.27 -2.35 0.275 236
 238 3 4.06 6.1 -2.39 0.293 237
 239 3 4.11 5.89 -2.39 0.325 238
 240 3 4.53 5.52 -2.64 0.259 239
 241 3 4.64 5.4 -2.7 0.277 240
 242 3 4.76 5.27 -2.74 0.331 241
 243 3 4.82 5.09 -2.78 0.378 242
 244 3 4.9 4.93 -2.8 0.412 243
 245 3 5.03 4.89 -2.74 0.471 244
 246 3 5.07 4.78 -2.57 0.439 245
 247 3 5.18 4.68 -2.51 0.426 246
 248 3 5.28 4.57 -2.44 0.394 247
 249 3 5.4 4.46 -2.3 0.293 248
 250 3 5.65 4.43 -2.21 0.24 249
 251 3 5.82 4.32 -2.24 0.25 250
 252 3 5.99 4.19 -2.19 0.211 251
 253 3 6.19 4.14 -2.17 0.178 252
 254 3 6.31 3.94 -2.19 0.195 253
 255 3 6.4 3.84 -2.17 0.193 254
 256 3 6.5 3.63 -2.17 0.203 255
 257 3 6.66 3.46 -2.17 0.167 256
 258 3 6.83 3.28 -2.17 0.164 257
 259 3 6.94 3.09 -2.17 0.16 258
 260 3 7.16 2.9 -2.17 0.156 259
 261 3 7.19 2.8 -2.21 0.231 260
 262 3 7.25 2.65 -2.17 0.233 261
 263 3 7.41 2.44 -2.17 0.22 262
 264 3 7.51 2.32 -2.17 0.226 263
 265 3 7.59 2.17 -2.17 0.243 264
 266 3 7.78 2.01 -2.15 0.239 265
 267 3 7.96 1.81 -2.18 0.228 266
 268 3 8.11 1.66 -2.2 0.218 267
 269 3 8.28 1.49 -2.2 0.219 268
 270 3 8.4 1.39 -2.2 0.208 269
 271 3 8.52 1.19 -2.18 0.19 270
 272 3 8.71 1.07 -2.18 0.182 271
 273 3 8.81 0.89 -2.22 0.213 272
 274 3 8.87 0.79 -2.22 0.21 273
 275 3 8.93 0.7 -2.2 0.201 274
 276 3 8.97 0.59 -2.12 0.215 275
 277 3 9.12 0.5 -2.06 0.211 276
 278 3 9.24 0.33 -2 0.243 277
 279 3 9.33 0.23 -1.92 0.295 278
 280 3 9.57 0.11 -1.72 0.247 279
 281 3 9.79 0.04 -1.7 0.257 280
 282 3 10.02 -0.01 -1.71 0.286 281
 283 3 10.17 -0.15 -1.68 0.32 282
 284 3 10.32 -0.37 -1.76 0.303 283
 285 3 10.46 -0.57 -1.74 0.238 284
 286 3 10.54 -0.73 -1.79 0.255 285
 287 3 10.63 -0.92 -1.85 0.251 286
 288 3 10.69 -1.08 -1.82 0.243 287
 289 3 10.86 -1.24 -1.66 0.235 288
 290 3 10.97 -1.38 -1.58 0.236 289
 291 3 11.14 -1.51 -1.54 0.245 290
 292 3 11.27 -1.65 -1.48 0.233 291
 293 3 11.48 -1.82 -1.43 0.253 292
 294 3 11.6 -1.98 -1.39 0.249 293
 295 3 11.75 -2.17 -1.4 0.215 294
 296 3 11.9 -2.33 -1.37 0.187 295
 297 3 12.03 -2.44 -1.41 0.186 296
 298 3 12.11 -2.6 -1.4 0.182 297
 299 3 12.17 -2.73 -1.4 0.207 298
 300 3 12.31 -2.88 -1.41 0.244 299
 301 3 12.34 -3.01 -1.45 0.278 300
 302 3 12.47 -3.2 -1.43 0.264 301
 303 3 12.57 -3.38 -1.39 0.251 302
 304 3 12.64 -3.51 -1.37 0.224 303
 305 3 12.75 -3.68 -1.25 0.226 304
 306 3 12.84 -3.8 -1.16 0.216 305
 307 3 12.95 -3.9 -1.13 0.218 306
 308 3 13.09 -4.03 -1.01 0.231 307
 309 3 13.16 -4.2 -1 0.225 308
 310 3 13.27 -4.33 -0.91 0.236 309
 311 3 13.33 -4.41 -0.74 0.243 310
 312 3 13.38 -4.54 -0.71 0.26 311
 313 3 13.51 -4.74 -0.6 0.268 312
 314 3 13.58 -4.86 -0.56 0.275 313
 315 3 13.61 -4.99 -0.47 0.3 314
 316 3 13.76 -5.12 -0.45 0.305 315
 317 3 13.8 -5.24 -0.36 0.315 316
 318 3 13.99 -5.41 -0.33 0.295 317
 319 3 14.28 -5.57 -0.32 0.259 318
 320 3 14.48 -5.69 -0.3 0.257 319
 321 3 14.63 -5.84 -0.32 0.233 320
 322 3 14.84 -6.03 -0.29 0.229 321
 323 3 15.01 -6.15 -0.32 0.218 322
 324 3 15.24 -6.28 -0.29 0.236 323
 325 3 15.44 -6.52 -0.26 0.245 324
 326 3 15.56 -6.61 -0.24 0.255 325
 327 3 15.77 -6.8 -0.18 0.268 326
 328 3 15.89 -6.86 -0.17 0.298 327
 329 3 16.03 -6.98 -0.09 0.331 328
 330 3 16.11 -7.11 -0.08 0.371 329
 331 3 16.31 -7.23 -0.04 0.411 330
 332 3 16.42 -7.31 0 0.445 331
 333 3 16.58 -7.48 0 0.477 332
 334 3 16.72 -7.59 0.09 0.461 333
 335 3 16.9 -7.73 0.07 0.451 334
 336 3 17.13 -7.83 0.1 0.422 335
 337 3 17.28 -7.97 0.15 0.394 336
 338 3 17.48 -8.06 0.21 0.372 337
 339 3 17.62 -8.16 0.31 0.358 338
 340 3 17.86 -8.22 0.34 0.355 339
 341 3 18.02 -8.28 0.43 0.346 340
 342 3 18.34 -8.29 0.55 0.283 341
 343 3 18.52 -8.4 0.68 0.258 342
 344 3 18.66 -8.45 0.78 0.25 343
 345 3 18.82 -8.54 0.83 0.23 344
 346 3 18.91 -8.63 0.89 0.265 345
 347 3 19.09 -8.66 0.97 0.268 346
 348 3 19.23 -8.69 1.1 0.263 347
 349 3 19.43 -8.73 1.2 0.286 348
 350 3 19.55 -8.78 1.29 0.304 349
 351 3 19.73 -8.81 1.38 0.297 350
 352 3 20 -8.84 1.45 0.238 351
 353 3 20.21 -8.84 1.38 0.194 352
 354 3 20.25 -8.86 1.52 0.208 353
 355 3 20.29 -8.96 1.58 0.205 354
 356 3 20.54 -8.96 1.61 0.258 355
 357 3 20.77 -8.98 1.69 0.277 356
 358 3 20.93 -9.11 1.72 0.29 357
 359 3 21.17 -9.2 1.78 0.303 358
 360 3 21.38 -9.29 1.85 0.283 359
 361 3 21.53 -9.38 1.99 0.303 360
 362 3 21.78 -9.47 2.05 0.316 361
 363 3 21.97 -9.59 2.13 0.301 362
 364 3 22.22 -9.68 2.22 0.326 363
 365 3 22.37 -9.8 2.24 0.316 364
 366 3 22.56 -9.87 2.43 0.328 365
 367 3 22.8 -9.97 2.47 0.303 366
 368 3 22.97 -10.1 2.45 0.302 367
 369 3 23.38 -10.22 2.41 0.321 368
 370 3 23.62 -10.3 2.43 0.313 369
 371 3 23.88 -10.44 2.43 0.273 370
 372 3 24.15 -10.53 2.47 0.264 371
 373 3 24.4 -10.66 2.5 0.274 372
 374 3 24.69 -10.8 2.54 0.24 373
 375 3 25.04 -10.85 2.56 0.238 374
 376 3 25.2 -10.98 2.65 0.234 375
 377 3 25.38 -11.13 2.73 0.247 376
 378 3 25.59 -11.21 2.79 0.256 377
 379 3 25.75 -11.27 2.79 0.286 378
 380 3 25.91 -11.4 2.85 0.347 379
 381 3 26.11 -11.44 2.85 0.381 380
 382 3 26.25 -11.52 2.96 0.449 381
 383 3 26.38 -11.56 3.08 0.484 382
 384 3 26.61 -11.52 3.19 0.474 383
 385 3 26.73 -11.6 3.27 0.461 384
 386 3 26.86 -11.66 3.39 0.456 385
 387 3 27.06 -11.74 3.4 0.39 386
 388 3 27.38 -11.75 3.29 0.306 387
 389 3 27.56 -11.84 3.31 0.28 388
 390 3 27.75 -11.92 3.4 0.287 389
 391 3 27.95 -11.98 3.53 0.307 390
 392 3 28.13 -12.14 3.64 0.294 391
 393 3 28.26 -12.17 3.82 0.268 392
 394 3 28.35 -12.3 3.94 0.238 393
 395 3 28.44 -12.35 4.14 0.227 394
 396 3 28.6 -12.47 4.25 0.227 395
 397 3 28.71 -12.53 4.38 0.221 396
 398 3 28.82 -12.59 4.48 0.252 397
 399 3 28.96 -12.73 4.5 0.294 398
 400 3 29.03 -12.83 4.59 0.327 399
 401 3 29.12 -12.9 4.69 0.373 400
 402 3 29.19 -12.93 4.8 0.425 401
 403 3 29.33 -13.01 4.96 0.443 402
 404 3 29.46 -13.07 5.06 0.468 403
 405 3 29.58 -13.08 5.18 0.481 404
 406 3 29.71 -13.01 5.27 0.458 405
 407 3 29.89 -12.92 5.39 0.403 406
 408 3 30.05 -12.84 5.54 0.355 407
 409 3 30.21 -12.79 5.63 0.323 408
 410 3 30.44 -12.73 5.76 0.299 409
 411 3 30.6 -12.75 5.85 0.278 410
 412 3 30.8 -12.82 5.96 0.302 411
 413 3 31.03 -12.84 6.04 0.289 412
 414 3 31.26 -12.86 6.18 0.28 413
 415 3 31.45 -12.92 6.18 0.284 414
 416 3 31.59 -12.98 6.25 0.286 415
 417 3 31.77 -12.96 6.32 0.292 416
 418 3 31.88 -12.91 6.42 0.293 417
 419 3 32.02 -12.9 6.53 0.322 418
 420 3 32.17 -12.9 6.63 0.295 419
 421 3 32.37 -12.87 6.71 0.265 420
 422 3 32.54 -12.84 6.75 0.27 421
 423 3 32.75 -12.83 6.86 0.261 422
 424 3 32.9 -12.82 6.95 0.239 423
 425 3 33.04 -12.74 7 0.235 424
 426 3 33.18 -12.71 7.03 0.211 425
 427 3 33.29 -12.73 7.18 0.217 426
 428 3 33.48 -12.71 7.24 0.222 427
 429 3 33.61 -12.76 7.22 0.199 428
 430 3 33.65 -12.7 7.42 0.197 429
 431 3 33.73 -12.72 7.5 0.219 430
 432 3 33.96 -12.72 7.49 0.236 431
 433 3 34.04 -12.74 7.63 0.258 432
 434 3 34.19 -12.72 7.75 0.283 433
 435 3 34.33 -12.72 7.87 0.29 434
 436 3 34.51 -12.71 8.05 0.316 435
 437 3 34.67 -12.78 8.15 0.304 436
 438 3 34.83 -12.72 8.35 0.271 437
 439 3 34.97 -12.66 8.49 0.25 438
 440 3 35.12 -12.65 8.64 0.257 439
 441 3 35.26 -12.65 8.78 0.221 440
 442 3 35.36 -12.72 8.85 0.236 441
 443 3 35.48 -12.75 8.98 0.265 442
 444 3 35.64 -12.74 9.17 0.319 443
 445 3 35.79 -12.73 9.17 0.361 444
 446 3 35.97 -12.76 9.25 0.386 445
 447 3 36.07 -12.79 9.45 0.419 446
 448 3 36.22 -12.71 9.47 0.416 447
 449 3 36.33 -12.64 9.63 0.372 448
 450 3 36.42 -12.55 9.79 0.376 449
 451 3 36.54 -12.52 9.93 0.372 450
 452 3 36.67 -12.43 10.03 0.317 451
 453 3 36.82 -12.36 10.12 0.281 452
 454 3 36.93 -12.33 10.22 0.242 453
 455 3 37.03 -12.31 10.34 0.21 454
 456 3 37.11 -12.21 10.45 0.244 455
 457 3 37.23 -12.23 10.55 0.236 456
 458 3 37.36 -12.24 10.7 0.264 457
 459 3 37.54 -12.22 10.78 0.269 458
 460 3 37.68 -12.16 10.9 0.247 459
 461 3 37.79 -12.18 11.06 0.288 460
 462 3 37.97 -12.16 11.17 0.263 461
 463 3 38.16 -12.16 11.29 0.291 462
 464 3 38.31 -12.1 11.38 0.318 463
 465 3 38.44 -12.12 11.51 0.309 464
 466 3 38.58 -12.03 11.63 0.294 465
 467 3 38.7 -11.97 11.73 0.285 466
 468 3 38.87 -11.94 11.88 0.293 467
 469 3 39.09 -11.9 12.02 0.337 468
 470 3 39.23 -11.84 12.13 0.369 469
 471 3 39.3 -11.84 12.3 0.388 470
 472 3 39.52 -11.76 12.45 0.347 471
 473 3 39.65 -11.69 12.61 0.349 472
 474 3 39.81 -11.63 12.74 0.358 473
 475 3 40.04 -11.6 12.86 0.333 474
 476 3 40.24 -11.45 13.07 0.309 475
 477 3 40.38 -11.39 13.2 0.271 476
 478 3 40.58 -11.33 13.3 0.258 477
 479 3 40.73 -11.33 13.41 0.242 478
 480 3 40.83 -11.3 13.54 0.261 479
 481 3 40.98 -11.28 13.63 0.294 480
 482 3 41.12 -11.24 13.75 0.326 481
 483 3 41.26 -11.19 13.85 0.337 482
 484 3 41.41 -11.11 13.97 0.344 483
 485 3 41.58 -11.1 14.1 0.357 484
 486 3 41.8 -11.03 14.11 0.371 485
 487 3 41.95 -10.94 14.25 0.352 486
 488 3 42.12 -10.87 14.33 0.313 487
 489 3 42.29 -10.8 14.41 0.3 488
 490 3 42.48 -10.62 14.51 0.267 489
 491 3 42.66 -10.5 14.67 0.266 490
 492 3 42.8 -10.36 14.76 0.299 491
 493 3 42.88 -10.26 14.95 0.268 492
 494 3 42.98 -10.2 15.1 0.25 493
 495 3 43.13 -10.1 15.18 0.244 494
 496 3 43.24 -9.98 15.32 0.243 495
 497 3 43.41 -9.94 15.42 0.239 496
 498 3 43.55 -9.88 15.56 0.24 497
 499 3 43.63 -9.76 15.7 0.223 498
 500 3 43.76 -9.68 15.82 0.228 499
 501 3 43.87 -9.65 16.01 0.247 500
 502 3 43.94 -9.52 16.11 0.247 501
 503 3 44.04 -9.49 16.29 0.258 502
 504 3 44.18 -9.35 16.47 0.263 503
 505 3 44.27 -9.18 16.67 0.263 504
 506 3 44.4 -9.04 16.79 0.266 505
 507 3 44.54 -8.91 16.95 0.25 506
 508 3 44.68 -8.82 17.04 0.287 507
 509 3 44.82 -8.73 17.08 0.278 508
 510 3 45.03 -8.59 17.24 0.269 509
 511 3 45.18 -8.49 17.36 0.266 510
 512 3 45.36 -8.42 17.52 0.256 511
 513 3 45.5 -8.33 17.58 0.254 512
 514 3 45.68 -8.19 17.67 0.239 513
 515 3 45.69 -8.1 18.01 0.236 514
 516 3 45.96 -8.03 18.08 0.226 515
 517 3 46.1 -8.01 18.15 0.245 516
 518 3 46.21 -7.94 18.26 0.253 517
 519 3 46.25 -7.86 18.42 0.261 518
 520 3 46.4 -7.79 18.52 0.227 519
 521 3 46.5 -7.72 18.68 0.248 520
 522 3 46.57 -7.6 18.88 0.218 521
 523 3 46.72 -7.51 18.95 0.21 522
 524 3 46.79 -7.42 19.17 0.221 523
 525 3 46.93 -7.33 19.31 0.26 524
 526 3 47.04 -7.22 19.49 0.291 525
 527 3 47.11 -7.14 19.63 0.284 526
 528 3 47.11 -7.01 19.86 0.305 527
 529 3 47.11 -6.87 20.04 0.278 528
 530 3 47.15 -6.8 20.13 0.28 529
 531 3 47.28 -6.66 20.24 0.255 530
 532 3 47.35 -6.58 20.29 0.297 531
 533 3 47.47 -6.49 20.38 0.356 532
 534 3 47.46 -6.45 20.49 0.365 533
 535 3 47.62 -6.36 20.53 0.399 534
 536 3 47.64 -6.25 20.75 0.381 535
 537 3 47.62 -6.12 20.89 0.406 536
 538 3 47.64 -6 21.05 0.395 537
 539 3 47.75 -5.87 21.14 0.355 538
 540 3 47.82 -5.75 21.28 0.356 539
 541 3 48.18 -5.29 21.84 0.673 540
 542 3 48.51 -4.83 22.54 0.321 541
 543 3 48.6 -4.66 22.74 0.328 542
 544 3 48.69 -4.58 22.88 0.341 543
 545 3 48.83 -4.49 22.95 0.312 544
 546 3 48.9 -4.33 23.15 0.3 545
 547 3 49 -4.13 23.31 0.31 546
 548 3 49.11 -4 23.49 0.302 547
 549 3 49.19 -3.82 23.61 0.303 548
 550 3 49.29 -3.62 23.7 0.267 549
 551 3 49.39 -3.45 23.86 0.253 550
 552 3 49.44 -3.39 24.01 0.279 551
 553 3 49.54 -3.31 24.11 0.325 552
 554 3 49.65 -3.08 24.22 0.348 553
 555 3 49.76 -3.04 24.35 0.317 554
 556 3 49.85 -2.92 24.47 0.311 555
 557 3 49.93 -2.86 24.6 0.287 556
 558 3 50.05 -2.63 24.72 0.306 557
 559 3 50.16 -2.49 24.83 0.317 558
 560 3 50.31 -2.28 24.95 0.294 559
 561 3 50.42 -2.26 25.08 0.289 560
 562 3 50.49 -2.17 25.24 0.296 561
 563 3 50.59 -2.09 25.42 0.307 562
 564 3 50.69 -1.92 25.58 0.289 563
 565 3 50.77 -1.74 25.67 0.288 564
 566 3 50.85 -1.61 25.76 0.301 565
 567 3 50.92 -1.51 25.89 0.287 566
 568 3 50.98 -1.41 26.02 0.285 567
 569 3 51.08 -1.25 26.11 0.32 568
 570 3 51.16 -1.11 26.16 0.375 569
 571 3 51.28 -0.99 26.3 0.349 570
 572 3 51.37 -0.86 26.32 0.305 571
 573 3 51.41 -0.77 26.52 0.32 572
 574 3 51.48 -0.67 26.53 0.334 573
 575 3 51.53 -0.59 26.66 0.39 574
 576 3 51.62 -0.55 26.75 0.391 575
 577 3 51.7 -0.33 26.82 0.349 576
 578 3 51.82 -0.15 26.91 0.285 577
 579 3 51.93 -0.08 26.93 0.224 578
 580 3 52.02 0.15 27.02 0.191 579
 581 3 52.12 0.38 27.09 0.154 580
 582 3 52.14 0.31 27.46 0.281 581
 583 3 52.26 0.4 27.53 0.299 582
 584 3 52.41 0.46 27.71 0.291 583
 585 3 52.5 0.53 27.84 0.273 584
 586 3 52.59 0.69 28 0.277 585
 587 3 52.69 0.91 28.15 0.24 586
 588 3 52.75 0.96 28.27 0.239 587
 589 3 52.77 1.05 28.42 0.261 588
 590 3 52.83 1.19 28.52 0.317 589
 591 3 52.9 1.41 28.67 0.298 590
 592 3 52.97 1.57 28.86 0.367 591
 593 3 53.07 1.75 28.99 0.413 592
 594 3 53.19 1.86 29.11 0.374 593
 595 3 53.28 1.92 29.33 0.388 594
 596 3 53.38 2.06 29.47 0.364 595
 597 3 53.5 2.12 29.58 0.341 596
 598 3 53.64 2.26 29.72 0.365 597
 599 3 53.75 2.32 29.9 0.363 598
 600 3 53.86 2.46 29.97 0.348 599
 601 3 53.96 2.55 30.1 0.334 600
 602 3 54.07 2.61 30.24 0.325 601
 603 3 54.15 2.74 30.36 0.318 602
 604 3 54.26 2.82 30.52 0.321 603
 605 3 54.36 2.92 30.72 0.34 604
 606 3 54.46 3.03 30.86 0.335 605
 607 3 54.56 3.1 31.01 0.348 606
 608 3 54.65 3.24 31.22 0.318 607
 609 3 54.75 3.31 31.45 0.307 608
 610 3 54.82 3.41 31.52 0.308 609
 611 3 54.93 3.5 31.63 0.298 610
 612 3 54.96 3.64 31.77 0.282 611
 613 3 55.07 3.79 31.85 0.279 612
 614 3 55.21 3.95 31.92 0.291 613
 615 3 55.26 4.02 32.05 0.293 614
 616 3 55.29 4.14 32.2 0.275 615
 617 3 55.39 4.28 32.3 0.298 616
 618 3 55.44 4.42 32.39 0.323 617
 619 3 55.5 4.53 32.49 0.297 618
 620 3 55.58 4.63 32.6 0.288 619
 621 3 55.64 4.76 32.67 0.282 620
 622 3 55.69 4.86 32.81 0.32 621
 623 3 55.75 4.98 32.95 0.306 622
 624 3 55.82 5.12 33.05 0.334 623
 625 3 55.86 5.23 33.2 0.298 624
 626 3 55.93 5.4 33.35 0.282 625
 627 3 56 5.57 33.42 0.339 626
 628 3 56.13 5.74 33.59 0.337 627
 629 3 56.22 5.86 33.66 0.321 628
 630 3 56.32 5.99 33.77 0.303 629
 631 3 56.4 6.16 33.85 0.298 630
 632 3 56.5 6.33 34.02 0.31 631
 633 3 56.58 6.55 34.23 0.327 632
 634 3 56.66 6.71 34.31 0.329 633
 635 3 56.71 6.88 34.45 0.311 634
 636 3 56.78 7.04 34.62 0.285 635
 637 3 56.85 7.17 34.74 0.28 636
 638 3 56.89 7.34 34.77 0.285 637
 639 3 56.95 7.5 34.92 0.301 638
 640 3 56.99 7.67 35.12 0.306 639
 641 3 57.06 7.87 35.3 0.3 640
 642 3 57.1 8.02 35.37 0.303 641
 643 3 57.14 8.18 35.48 0.288 642
 644 3 57.14 8.35 35.53 0.28 643
 645 3 57.24 8.61 35.67 0.278 644
 646 3 57.25 8.84 35.81 0.266 645
 647 3 57.3 8.98 35.94 0.264 646
 648 3 57.31 9.24 36.06 0.302 647
 649 3 57.37 9.41 36.19 0.319 648
 650 3 57.38 9.62 36.3 0.358 649
 651 3 57.37 9.85 36.39 0.372 650
 652 3 57.49 10.01 36.44 0.457 651
 653 3 57.52 10.19 36.52 0.511 652
 654 3 57.59 10.35 36.57 0.605 653
 655 3 57.67 10.51 36.66 0.663 654
 656 3 57.65 10.73 36.82 0.683 655
 657 3 57.72 10.87 37.02 0.681 656
 658 3 57.86 11.07 37.02 0.642 657
 659 3 57.91 11.25 37.1 0.577 658
 660 3 57.94 11.43 37.13 0.509 659
 661 3 58.01 11.59 37.21 0.485 660
 662 3 58.02 11.79 37.27 0.428 661
 663 3 58.05 12.04 37.28 0.41 662
 664 3 58.12 12.17 37.39 0.396 663
 665 3 58.15 12.34 37.5 0.361 664
 666 3 58.19 12.57 37.55 0.374 665
 667 3 58.18 12.84 37.57 0.308 666
 668 3 58.21 12.89 37.67 0.287 667
 669 3 58.26 12.97 37.77 0.276 668
 670 3 58.36 13.02 37.85 0.292 669
 671 3 58.36 13.31 37.88 0.325 670
 672 3 58.36 13.54 37.95 0.321 671
 673 3 58.39 13.73 38.05 0.314 672
 674 3 58.41 13.92 38.17 0.323 673
 675 3 58.41 14.07 38.24 0.298 674
 676 3 58.48 14.26 38.31 0.271 675
 677 3 58.48 14.41 38.39 0.283 676
 678 3 58.51 14.59 38.52 0.289 677
 679 3 58.57 14.81 38.6 0.273 678
 680 3 58.62 14.95 38.69 0.264 679
 681 3 58.68 15.1 38.85 0.276 680
 682 3 58.69 15.26 38.99 0.262 681
 683 3 58.72 15.37 39.1 0.274 682
 684 3 58.77 15.54 39.23 0.244 683
 685 3 58.82 15.69 39.41 0.273 684
 686 3 58.88 15.84 39.52 0.28 685
 687 3 58.9 16 39.62 0.303 686
 688 3 58.96 16.17 39.74 0.333 687
 689 3 58.96 16.33 39.82 0.292 688
 690 3 59.07 16.54 39.96 0.283 689
 691 3 59.17 16.68 40.06 0.283 690
 692 3 59.27 16.79 40.13 0.299 691
 693 3 59.38 16.97 40.22 0.328 692
 694 3 59.42 17.09 40.31 0.333 693
 695 3 59.43 17.24 40.4 0.349 694
 696 3 59.53 17.42 40.49 0.367 695
 697 3 59.6 17.73 40.55 0.408 696
 698 3 59.65 17.89 40.62 0.402 697
 699 3 59.67 18.05 40.69 0.413 698
 700 3 59.79 18.28 40.7 0.359 699
 701 3 59.88 18.39 40.76 0.39 700
 702 3 59.96 18.62 40.76 0.366 701
 703 3 60.02 18.82 40.8 0.338 702
 704 3 60.06 19.03 40.76 0.33 703
 705 3 60.17 19.18 40.8 0.321 704
 706 3 60.27 19.3 40.86 0.314 705
 707 3 60.34 19.5 40.88 0.311 706
 708 3 60.41 19.6 40.99 0.327 707
 709 3 60.42 19.75 41.11 0.32 708
 710 3 60.46 20 41.24 0.353 709
 711 3 60.56 20.14 41.41 0.352 710
 712 3 60.51 20.28 41.41 0.356 711
 713 3 60.56 20.46 41.51 0.359 712
 714 3 60.52 20.69 41.51 0.373 713
 715 3 60.52 20.91 41.56 0.38 714
 716 3 60.62 21.14 41.62 0.351 715
 717 3 60.65 21.35 41.66 0.339 716
 718 3 60.8 21.55 41.7 0.3 717
 719 3 60.87 21.71 41.74 0.297 718
 720 3 60.87 21.96 41.84 0.255 719
 721 3 60.97 22.16 41.88 0.273 720
 722 3 61.01 22.32 41.93 0.245 721
 723 3 61.05 22.55 41.98 0.233 722
 724 3 61.12 22.78 42.05 0.25 723
 725 3 61.15 22.98 42.11 0.23 724
 726 3 61.23 23.14 42.16 0.248 725
 727 3 61.22 23.34 42.24 0.256 726
 728 3 61.21 23.48 42.34 0.235 727
 729 3 61.22 23.69 42.37 0.259 728
 730 3 61.29 23.87 42.47 0.266 729
 731 3 61.36 24.12 42.55 0.287 730
 732 3 61.33 24.3 42.69 0.309 731
 733 3 61.39 24.57 42.72 0.33 732
 734 3 61.42 24.78 42.76 0.333 733
 735 3 61.36 25.02 42.9 0.314 734
 736 3 61.46 25.34 42.9 0.303 735
 737 3 61.49 25.55 42.95 0.284 736
 738 3 61.5 25.8 43.01 0.271 737
 739 3 61.7 26.14 43.09 0.295 738
 740 3 61.61 26.28 43.15 0.225 739
 741 3 61.59 26.39 43.18 0.253 740
 742 3 61.67 26.69 43.3 0.362 741
 743 3 61.67 27.19 43.47 0.469 742
 744 3 61.71 27.41 43.48 0.47 743
 745 3 61.68 27.64 43.52 0.402 744
 746 3 61.56 28 43.56 0.403 745
 747 3 61.59 28.3 43.61 0.406 746
 748 3 61.62 28.55 43.62 0.451 747
 749 3 61.7 28.71 43.65 0.493 748
 750 3 61.72 28.94 43.66 0.504 749
 751 3 61.73 29.16 43.69 0.51 750
 752 3 61.62 29.25 43.71 0.461 751
 753 3 61.59 29.41 43.74 0.432 752
 754 3 61.59 29.53 43.66 0.425 753
 755 3 61.55 29.73 43.69 0.424 754
 756 3 61.54 29.98 43.74 0.359 755
 757 3 61.48 30.19 43.78 0.391 756
 758 3 61.39 30.37 43.85 0.323 757
 759 3 61.4 30.48 43.81 0.322 758
 760 3 61.39 30.73 43.87 0.294 759
 761 3 61.39 30.96 43.89 0.251 760
 762 3 61.39 31.12 43.88 0.267 761
 763 3 61.4 31.25 43.81 0.263 762
 764 3 61.39 31.52 43.69 0.274 763
 765 3 61.37 31.75 43.82 0.28 764
 766 3 61.41 32 43.75 0.266 765
 767 3 61.36 32.25 43.74 0.274 766
 768 3 61.33 32.47 43.78 0.285 767
 769 3 61.32 32.66 43.84 0.273 768
 770 3 61.28 32.91 43.78 0.284 769
 771 3 61.28 33.13 43.8 0.304 770
 772 3 61.22 33.33 43.85 0.311 771
 773 3 61.21 33.61 43.88 0.318 772
 774 3 61.21 33.84 43.85 0.287 773
 775 3 61.13 34.05 43.81 0.296 774
 776 3 61.06 34.31 43.81 0.262 775
 777 3 60.92 34.58 43.84 0.284 776
 778 3 60.85 34.8 43.88 0.295 777
 779 3 60.74 35.02 43.82 0.283 778
 780 3 60.69 35.27 43.8 0.29 779
 781 3 60.62 35.4 43.75 0.299 780
 782 3 60.56 35.59 43.7 0.291 781
 783 3 60.52 35.77 43.63 0.276 782
 784 3 60.45 35.91 43.49 0.308 783
 785 3 60.34 36.02 43.37 0.296 784
 786 3 60.26 36.12 43.31 0.292 785
 787 3 60.26 36.23 43.17 0.283 786
 788 3 60.2 36.37 43.1 0.264 787
 789 3 60.16 36.51 43.05 0.243 788
 790 3 60.19 36.69 43 0.252 789
 791 3 60.3 36.94 43.06 0.286 790
 792 3 60.37 37.2 43.1 0.299 791
 793 3 60.38 37.47 43.12 0.321 792
 794 3 60.37 37.66 43.05 0.318 793
 795 3 60.33 37.8 43 0.313 794
 796 3 60.26 38.01 42.95 0.302 795
 797 3 60.15 38.16 42.91 0.26 796
 798 3 60.12 38.31 42.88 0.253 797
 799 3 60.08 38.45 42.85 0.29 798
 800 3 60.07 38.59 42.84 0.255 799
 801 3 60.05 38.72 42.8 0.244 800
 802 3 59.99 38.9 42.77 0.236 801
 803 3 59.93 39.05 42.85 0.259 802
 804 3 59.86 39.24 42.89 0.296 803
 805 3 59.85 39.47 42.95 0.34 804
 806 3 59.82 39.7 42.96 0.35 805
 807 3 59.82 39.87 42.89 0.358 806
 808 3 59.85 40.09 42.93 0.403 807
 809 3 59.82 40.22 42.86 0.425 808
 810 3 59.86 40.37 42.82 0.45 809
 811 3 59.91 40.51 42.75 0.407 810
 812 3 60.03 40.69 42.73 0.38 811
 813 3 60.07 40.84 42.63 0.373 812
 814 3 60.06 41.04 42.6 0.346 813
 815 3 60.16 41.24 42.52 0.316 814
 816 3 60.23 41.47 42.48 0.352 815
 817 3 60.24 41.67 42.42 0.354 816
 818 3 60.2 41.8 42.4 0.34 817
 819 3 60.33 42.12 42.28 0.279 818
 820 3 60.24 42.26 42.2 0.268 819
 821 3 60.15 42.37 42.11 0.281 820
 822 3 60.09 42.52 42.03 0.263 821
 823 3 60.02 42.62 41.96 0.25 822
 824 3 60.1 42.84 41.9 0.273 823
 825 3 60.13 43.05 41.79 0.258 824
 826 3 60.16 43.27 41.75 0.233 825
 827 3 60.2 43.44 41.67 0.25 826
 828 3 60.22 43.72 41.65 0.296 827
 829 3 60.21 43.88 41.61 0.299 828
 830 3 60.23 44.08 41.61 0.298 829
 831 3 60.26 44.24 41.57 0.304 830
 832 3 60.26 44.4 41.51 0.286 831
 833 3 60.33 44.58 41.47 0.308 832
 834 3 60.37 44.73 41.46 0.311 833
 835 3 60.43 44.92 41.43 0.306 834
 836 3 60.47 45.12 41.39 0.331 835
 837 3 60.5 45.3 41.39 0.302 836
 838 3 60.54 45.49 41.36 0.273 837
 839 3 60.57 45.73 41.33 0.249 838
 840 3 60.61 45.91 41.31 0.268 839
 841 3 60.6 46.12 41.26 0.282 840
 842 3 60.64 46.3 41.21 0.286 841
 843 3 60.64 46.48 41.15 0.279 842
 844 3 60.68 46.66 41.08 0.298 843
 845 3 60.67 46.9 41.03 0.278 844
 846 3 60.63 47.04 40.96 0.307 845
 847 3 60.6 47.23 40.89 0.281 846
 848 3 60.62 47.37 40.89 0.28 847
 849 3 60.71 47.59 40.83 0.264 848
 850 3 60.74 47.83 40.82 0.274 849
 851 3 60.74 48.06 40.81 0.283 850
 852 3 60.73 48.23 40.72 0.239 851
 853 3 60.71 48.48 40.61 0.262 852
 854 3 60.74 48.72 40.56 0.324 853
 855 3 60.74 48.86 40.57 0.322 854
 856 3 60.81 49.05 40.54 0.31 855
 857 3 60.8 49.27 40.51 0.315 856
 858 3 60.87 49.48 40.47 0.3 857
 859 3 60.87 49.67 40.43 0.289 858
 860 3 60.86 49.81 40.36 0.248 859
 861 3 60.87 49.98 40.28 0.223 860
 862 3 60.88 50.19 40.2 0.282 861
 863 3 60.95 50.37 40.14 0.293 862
 864 3 60.94 50.56 40.07 0.303 863
 865 3 60.88 50.73 40 0.276 864
 866 3 60.93 51.02 39.93 0.288 865
 867 3 60.94 51.17 39.93 0.278 866
 868 3 60.9 51.37 39.9 0.254 867
 869 3 60.9 51.56 39.82 0.272 868
 870 3 60.89 51.8 39.81 0.261 869
 871 3 60.86 51.95 39.81 0.291 870
 872 3 60.86 52.12 39.79 0.266 871
 873 3 60.9 52.34 39.71 0.238 872
 874 3 60.93 52.55 39.67 0.223 873
 875 3 60.86 52.7 39.61 0.243 874
 876 3 60.89 52.88 39.6 0.206 875
 877 3 60.91 53.05 39.56 0.233 876
 878 3 60.88 53.23 39.54 0.232 877
 879 3 60.82 53.34 39.51 0.237 878
 880 3 60.78 53.48 39.46 0.256 879
 881 3 60.72 53.63 39.4 0.252 880
 882 3 60.67 53.8 39.35 0.272 881
 883 3 60.67 53.94 39.29 0.265 882
 884 3 60.6 54.09 39.2 0.278 883
 885 3 60.63 54.26 39.13 0.26 884
 886 3 60.64 54.42 39.07 0.255 885
 887 3 60.56 54.58 39.03 0.291 886
 888 3 60.55 54.76 39 0.304 887
 889 3 60.56 54.94 38.96 0.325 888
 890 3 60.59 55.09 38.92 0.306 889
 891 3 60.58 55.27 38.89 0.332 890
 892 3 60.51 55.41 38.83 0.321 891
 893 3 60.52 55.56 38.75 0.312 892
 894 3 60.48 55.76 38.74 0.259 893
 895 3 60.45 55.92 38.71 0.262 894
 896 3 60.4 56.06 38.61 0.257 895
 897 3 60.3 56.24 38.61 0.262 896
 898 3 60.26 56.41 38.53 0.269 897
 899 3 60.19 56.59 38.47 0.265 898
 900 3 60.16 56.76 38.46 0.254 899
 901 3 60.19 56.91 38.4 0.256 900
 902 3 60.18 57.06 38.36 0.241 901
 903 3 60.09 57.29 38.32 0.257 902
 904 3 60.22 57.45 38.32 0.257 903
 905 3 60.12 57.7 38.31 0.232 904
 906 3 60.11 57.92 38.25 0.202 905
 907 3 60.08 58.09 38.21 0.207 906
 908 3 59.99 58.3 38.11 0.213 907
 909 3 60.03 58.44 38.08 0.215 908
 910 3 59.99 58.49 38 0.241 909
 911 3 59.96 58.65 37.99 0.255 910
 912 3 59.92 58.8 37.93 0.24 911
 913 3 59.86 59.02 37.89 0.262 912
 914 3 59.78 59.24 37.89 0.272 913
 915 3 59.76 59.47 37.86 0.31 914
 916 3 59.69 59.72 37.8 0.321 915
 917 3 59.57 59.99 37.76 0.33 916
 918 3 59.53 60.12 37.62 0.331 917
 919 3 59.45 60.34 37.55 0.288 918
 920 3 59.42 60.48 37.41 0.316 919
 921 3 59.43 60.66 37.29 0.383 920
 922 3 59.41 60.83 37.19 0.431 921
 923 3 59.49 60.98 37.07 0.487 922
 924 3 59.49 61.09 37 0.513 923
 925 3 59.57 61.3 36.91 0.509 924
 926 3 59.58 61.44 36.79 0.504 925
 927 3 59.56 61.59 36.75 0.465 926
 928 3 59.59 61.76 36.73 0.4 927
 929 3 59.69 61.91 36.71 0.28 928
 930 3 59.63 62.06 36.66 0.211 929
 931 3 59.63 62.2 36.57 0.183 930
 932 3 59.61 62.34 36.54 0.161 931
 933 3 59.48 62.48 36.47 0.179 932
 934 3 59.47 62.59 36.4 0.194 933
 935 3 59.48 62.77 36.29 0.189 934
 936 3 59.55 62.98 36.3 0.201 935
 937 3 59.57 63.12 36.19 0.196 936
 938 3 59.61 63.31 36.04 0.195 937
 939 3 59.58 63.47 36 0.233 938
 940 3 59.6 63.56 35.93 0.256 939
 941 3 59.5 63.7 35.82 0.276 940
 942 3 59.54 63.86 35.79 0.289 941
 943 3 59.5 64.08 35.73 0.273 942
 944 3 59.41 64.37 35.72 0.274 943
 945 3 59.43 64.5 35.65 0.274 944
 946 3 59.43 64.72 35.62 0.277 945
 947 3 59.39 64.92 35.66 0.309 946
 948 3 59.35 65.16 35.71 0.338 947
 949 3 59.36 65.42 35.79 0.305 948
 950 3 59.28 65.58 35.66 0.279 949
 951 3 59.29 65.81 35.64 0.266 950
 952 3 59.34 66.05 35.62 0.235 951
 953 3 59.39 66.23 35.58 0.263 952
 954 3 59.39 66.44 35.54 0.259 953
 955 3 59.38 66.56 35.43 0.313 954
 956 3 59.34 66.78 35.39 0.333 955
 957 3 59.38 66.98 35.39 0.385 956
 958 3 59.45 67.2 35.4 0.415 957
 959 3 59.45 67.41 35.36 0.459 958
 960 3 59.38 67.56 35.27 0.466 959
 961 3 59.42 67.7 35.22 0.455 960
 962 3 59.44 67.86 35.19 0.433 961
 963 3 59.45 67.98 35.15 0.388 962
 964 3 59.46 68.11 35.08 0.34 963
 965 3 59.46 68.27 35 0.292 964
 966 3 59.48 68.44 34.96 0.261 965
 967 3 59.4 68.64 34.89 0.253 966
 968 3 59.36 68.83 34.8 0.242 967
 969 3 59.33 69.02 34.76 0.244 968
 970 3 59.27 69.17 34.69 0.235 969
 971 3 59.29 69.33 34.69 0.244 970
 972 3 59.23 69.48 34.51 0.276 971
 973 3 58.95 69.39 34.15 0.111 972
 974 3 58.87 69.3 34.04 0.103 973
 975 3 58.79 69.25 33.94 0.098 974
 976 3 58.73 69.13 33.8 0.074 975
 977 3 58.55 69.16 33.76 0.125 976
 978 3 58.47 69.24 33.69 0.162 977
 979 3 58.36 69.26 33.62 0.225 978
 980 3 58.32 68.91 33.58 0.183 979
 981 3 58.23 68.63 33.58 0.131 980
 982 3 58.01 68.58 33.55 0.082 981
 983 3 57.9 68.55 33.5 0.095 982
 984 3 57.77 68.43 33.4 0.097 983
 985 3 57.7 68.35 33.27 0.077 984
 986 3 57.63 68.43 33.05 0.052 985
 987 3 57.58 68.44 32.97 0.052 986
 988 3 57.48 68.47 32.88 0.097 987
 989 3 57.41 68.46 32.73 0.109 988
 990 3 57.33 68.46 32.56 0.083 989
 991 3 57.25 68.44 32.47 0.127 990
 992 3 57.13 68.44 32.42 0.071 991
 993 3 57.01 68.35 32.44 0.088 992
 994 3 56.98 68.26 32.37 0.073 993
 995 3 58.23 69.6 33.62 0.178 979
 996 3 58.17 69.96 33.59 0.141 995
 997 3 58.18 70.11 33.51 0.127 996
 998 3 57.96 70.29 33.54 0.061 997
 999 3 57.89 70.46 33.63 0.1 998
 1000 3 57.89 70.52 33.73 0.089 999
 1001 3 57.78 70.54 33.85 0.103 1000
 1002 3 57.78 70.54 33.98 0.109 1001
 1003 3 57.82 70.52 34.13 0.082 1002
 1004 3 58.19 70.27 33.44 0.052 997
 1005 3 58.21 70.41 33.39 0.055 1004
 1006 3 58.21 70.49 33.27 0.062 1005
 1007 3 59.36 69.66 34.61 0.244 972
 1008 3 59.37 69.78 34.61 0.252 1007
 1009 3 59.33 69.95 34.54 0.242 1008
 1010 3 59.45 70.12 34.5 0.202 1009
 1011 3 59.47 70.31 34.47 0.199 1010
 1012 3 59.43 70.47 34.41 0.201 1011
 1013 3 59.39 70.64 34.44 0.213 1012
 1014 3 59.36 70.83 34.47 0.214 1013
 1015 3 59.33 71.02 34.4 0.214 1014
 1016 3 59.31 71.17 34.36 0.2 1015
 1017 3 59.29 71.36 34.34 0.193 1016
 1018 3 59.31 71.58 34.33 0.184 1017
 1019 3 59.29 71.78 34.37 0.19 1018
 1020 3 59.36 72 34.36 0.196 1019
 1021 3 59.39 72.19 34.3 0.203 1020
 1022 3 59.42 72.33 34.22 0.182 1021
 1023 3 59.46 72.47 34.12 0.206 1022
 1024 3 59.49 72.67 34.08 0.221 1023
 1025 3 59.56 72.83 34.02 0.23 1024
 1026 3 59.56 73.02 33.86 0.303 1025
 1027 3 59.56 73.17 33.83 0.317 1026
 1028 3 59.52 73.36 33.76 0.411 1027
 1029 3 59.48 73.56 33.69 0.45 1028
 1030 3 59.52 73.72 33.51 0.469 1029
 1031 3 59.3 74.23 33.15 0.126 1030
 1032 3 59.42 74.42 33.25 0.074 1031
 1033 3 59.48 74.5 33.26 0.043 1032
 1034 3 59.12 74.22 33.02 0.092 1031
 1035 3 58.99 74.11 32.87 0.092 1034
 1036 3 59.02 73.95 32.76 0.084 1035
 1037 3 58.97 73.84 32.72 0.119 1036
 1038 3 58.94 73.75 32.65 0.14 1037
 1039 3 58.7 73.95 32.57 0.108 1038
 1040 3 58.58 73.94 32.49 0.122 1039
 1041 3 58.37 73.88 32.4 0.113 1040
 1042 3 58.29 73.85 32.34 0.156 1041
 1043 3 58.2 73.77 32.23 0.192 1042
 1044 3 57.99 74.1 32.34 0.119 1043
 1045 3 57.91 74.27 32.3 0.084 1044
 1046 3 59.61 73.75 33.39 0.396 1030
 1047 3 59.74 73.83 33.33 0.362 1046
 1048 3 59.84 73.97 33.26 0.31 1047
 1049 3 59.95 74.08 33.21 0.261 1048
 1050 3 60.06 74.22 33.15 0.205 1049
 1051 3 60.16 74.36 33.11 0.23 1050
 1052 3 60.4 74.2 32.9 0.096 1051
 1053 3 60.41 74.08 32.83 0.085 1052
 1054 3 60.44 73.97 32.76 0.098 1053
 1055 3 60.47 73.87 32.65 0.087 1054
 1056 3 60.44 73.75 32.54 0.138 1055
 1057 3 60.62 73.62 32.37 0.09 1056
 1058 3 60.66 73.48 32.32 0.102 1057
 1059 3 60.77 73.42 32.25 0.072 1058
 1060 3 60.91 73.37 32.22 0.084 1059
 1061 3 61.02 73.31 32.26 0.141 1060
 1062 3 61.14 73.13 32.18 0.123 1061
 1063 3 61.23 73.06 32.09 0.127 1062
 1064 3 61.31 72.95 32.08 0.094 1063
 1065 3 60.31 73.45 32.62 0.085 1056
 1066 3 60.31 73.27 32.66 0.089 1065
 1067 3 60.31 73.12 32.76 0.086 1066
 1068 3 60.27 72.92 32.8 0.059 1067
 1069 3 60.24 72.81 32.77 0.058 1068
 1070 3 60.24 72.67 32.71 0.116 1069
 1071 3 60.25 72.53 32.62 0.066 1070
 1072 3 60.2 74.5 33.12 0.203 1051
 1073 3 60.22 74.7 33.08 0.212 1072
 1074 3 60.27 74.86 33.07 0.207 1073
 1075 3 60.3 75.08 33.04 0.207 1074
 1076 3 60.3 75.3 33.12 0.22 1075
 1077 3 60.34 75.47 33.07 0.224 1076
 1078 3 60.45 75.77 33.12 0.261 1077
 1079 3 60.51 75.92 33.08 0.253 1078
 1080 3 60.55 76.08 33.02 0.252 1079
 1081 3 60.64 76.23 32.97 0.254 1080
 1082 3 60.72 76.38 32.97 0.239 1081
 1083 3 60.78 76.57 32.9 0.215 1082
 1084 3 60.83 76.65 32.8 0.233 1083
 1085 3 60.96 76.84 32.8 0.238 1084
 1086 3 61.04 76.98 32.76 0.258 1085
 1087 3 61.14 77.1 32.64 0.235 1086
 1088 3 61.21 77.21 32.58 0.275 1087
 1089 3 61.29 77.37 32.51 0.229 1088
 1090 3 61.38 77.54 32.47 0.223 1089
 1091 3 61.45 77.7 32.44 0.223 1090
 1092 3 61.43 78.01 32.4 0.254 1091
 1093 3 61.47 78.26 32.52 0.362 1092
 1094 3 61.57 78.38 32.5 0.335 1093
 1095 3 61.63 78.53 32.47 0.307 1094
 1096 3 61.74 78.65 32.44 0.269 1095
 1097 3 61.81 78.79 32.44 0.249 1096
 1098 3 61.86 78.93 32.39 0.235 1097
 1099 3 61.96 79.04 32.37 0.213 1098
 1100 3 62 79.2 32.33 0.177 1099
 1101 3 62.08 79.29 32.3 0.18 1100
 1102 3 62.13 79.42 32.23 0.184 1101
 1103 3 62.13 79.51 32.12 0.19 1102
 1104 3 62.24 79.67 32.02 0.213 1103
 1105 3 62.32 79.74 31.83 0.208 1104
 1106 3 62.38 79.87 31.74 0.229 1105
 1107 3 62.42 79.96 31.69 0.236 1106
 1108 3 62.21 80.57 30.85 0.645 1107
 1109 3 61.76 80.78 30.63 0.598 1108
 1110 3 61.58 80.9 30.58 0.595 1109
 1111 3 61.48 80.93 30.45 0.601 1110
 1112 3 61.3 81.03 30.45 0.547 1111
 1113 3 61.19 81.09 30.42 0.545 1112
 1114 3 61.09 81.18 30.33 0.561 1113
 1115 3 61 81.37 30.28 0.572 1114
 1116 3 60.84 81.59 30.12 0.513 1115
 1117 3 60.73 81.84 30.03 0.517 1116
 1118 3 60.58 82.15 30.01 0.449 1117
 1119 3 60.48 82.29 29.99 0.439 1118
 1120 3 60.36 82.33 29.94 0.415 1119
 1121 3 60.19 82.47 29.94 0.431 1120
 1122 3 60.05 82.56 29.89 0.401 1121
 1123 3 59.92 82.62 29.82 0.42 1122
 1124 3 59.75 82.73 29.84 0.421 1123
 1125 3 59.57 82.89 29.84 0.484 1124
 1126 3 59.39 83.03 29.84 0.543 1125
 1127 3 59.24 83.17 29.88 0.546 1126
 1128 3 59.08 83.25 29.89 0.568 1127
 1129 3 59 83.5 29.91 0.53 1128
 1130 3 58.92 83.53 29.8 0.53 1129
 1131 3 58.82 83.67 29.84 0.503 1130
 1132 3 58.69 83.83 29.88 0.471 1131
 1133 3 58.47 84 29.95 0.383 1132
 1134 3 58.36 84.11 30 0.371 1133
 1135 3 58.3 84.27 30.05 0.417 1134
 1136 3 58.24 84.44 30.05 0.446 1135
 1137 3 58.18 84.63 30.14 0.48 1136
 1138 3 58.03 84.8 30.29 0.488 1137
 1139 3 57.92 84.88 30.34 0.468 1138
 1140 3 57.81 84.97 30.3 0.476 1139
 1141 3 57.64 85.05 30.48 0.451 1140
 1142 3 57.49 85.16 30.46 0.505 1141
 1143 3 57.48 85.32 30.48 0.499 1142
 1144 3 57.38 85.4 30.55 0.5 1143
 1145 3 57.17 85.47 30.59 0.585 1144
 1146 3 56.97 85.49 30.67 0.664 1145
 1147 3 56.95 85.85 30.69 0.696 1146
 1148 3 56.9 86.04 30.74 0.643 1147
 1149 3 57.01 86.27 30.83 0.562 1148
 1150 3 57.58 86.61 30.82 0.108 1149
 1151 3 57.58 86.74 30.82 0.112 1150
 1152 3 57.62 86.88 30.64 0.155 1151
 1153 3 57.62 87.05 30.57 0.148 1152
 1154 3 57.76 87.13 30.46 0.094 1153
 1155 3 57.84 87.27 30.36 0.073 1154
 1156 3 57.9 87.4 30.18 0.108 1155
 1157 3 57.96 87.47 30.02 0.073 1156
 1158 3 58.01 87.6 29.89 0.132 1157
 1159 3 57.98 87.69 29.79 0.092 1158
 1160 3 57.9 87.8 29.64 0.166 1159
 1161 3 57.84 87.91 29.57 0.31 1160
 1162 3 57.75 88.35 29.5 0.17 1161
 1163 3 57.79 88.49 29.55 0.222 1162
 1164 3 58 88.57 29.77 0.2 1163
 1165 3 58.08 88.66 29.8 0.224 1164
 1166 3 58.21 88.54 30.09 0.133 1165
 1167 3 58.22 88.49 30.2 0.093 1166
 1168 3 58.11 88.83 29.57 0.134 1165
 1169 3 58.2 88.94 29.39 0.106 1168
 1170 3 58.31 88.98 29.27 0.1 1169
 1171 3 58.36 89.12 29.23 0.076 1170
 1172 3 58.39 89.25 29.13 0.108 1171
 1173 3 58.53 89.34 29.05 0.106 1172
 1174 3 58.68 89.52 29.07 0.117 1173
 1175 3 58.81 89.62 29.05 0.151 1174
 1176 3 58.9 89.73 29.02 0.2 1175
 1177 3 59.01 89.83 28.91 0.194 1176
 1178 3 59.06 89.94 28.84 0.182 1177
 1179 3 58.87 90.08 29 0.14 1178
 1180 3 58.92 90.22 28.98 0.139 1179
 1181 3 59.17 90.33 28.91 0.129 1180
 1182 3 59.31 90.39 28.82 0.154 1181
 1183 3 59.5 90.42 28.75 0.177 1182
 1184 3 59.67 90.55 28.75 0.165 1183
 1185 3 59.81 90.69 28.64 0.086 1184
 1186 3 59.99 90.75 28.61 0.087 1185
 1187 3 60.16 90.83 28.48 0.096 1186
 1188 3 60.25 90.9 28.43 0.088 1187
 1189 3 60.35 91.01 28.32 0.101 1188
 1190 3 60.46 91.09 28.23 0.11 1189
 1191 3 60.57 91.18 28.14 0.097 1190
 1192 3 60.67 91.23 28.02 0.083 1191
 1193 3 60.81 91.34 27.93 0.084 1192
 1194 3 60.97 91.4 27.84 0.076 1193
 1195 3 61.09 91.46 27.77 0.117 1194
 1196 3 61.26 91.48 27.75 0.073 1195
 1197 3 61.37 91.59 27.77 0.078 1196
 1198 3 61.51 91.62 27.7 0.117 1197
 1199 3 61.63 91.56 27.5 0.113 1198
 1200 3 61.73 91.65 27.36 0.1 1199
 1201 3 61.94 91.71 27.29 0.081 1200
 1202 3 62.05 91.79 27.19 0.066 1201
 1203 3 62.13 91.82 26.99 0.061 1202
 1204 3 62.24 91.89 26.92 0.076 1203
 1205 3 59.35 90.05 28.75 0.114 1178
 1206 3 59.45 90.14 28.73 0.118 1205
 1207 3 59.66 90.25 28.7 0.104 1206
 1208 3 59.84 90.31 28.66 0.121 1207
 1209 3 59.98 90.37 28.64 0.147 1208
 1210 3 60.14 90.47 28.55 0.134 1209
 1211 3 60.24 90.51 28.5 0.123 1210
 1212 3 60.42 90.54 28.43 0.187 1211
 1213 3 60.55 90.53 28.39 0.192 1212
 1214 3 60.63 90.57 28.25 0.17 1213
 1215 3 60.75 90.73 28.16 0.143 1214
 1216 3 60.87 90.76 28.02 0.162 1215
 1217 3 60.99 90.87 27.96 0.189 1216
 1218 3 61.14 90.9 27.82 0.194 1217
 1219 3 61.31 90.9 27.61 0.078 1218
 1220 3 61.37 90.95 27.5 0.101 1219
 1221 3 61.46 91.01 27.41 0.125 1220
 1222 3 61.55 91.04 27.21 0.13 1221
 1223 3 61.52 91.03 27.02 0.128 1222
 1224 3 61.54 91.12 26.93 0.132 1223
 1225 3 61.55 91.26 26.89 0.092 1224
 1226 3 61.58 91.37 26.75 0.07 1225
 1227 3 61.55 91.51 26.7 0.128 1226
 1228 3 61.45 91.68 26.66 0.087 1227
 1229 3 61.41 91.88 26.63 0.107 1228
 1230 3 61.44 91.98 26.61 0.084 1229
 1231 3 61.34 92.12 26.73 0.073 1230
 1232 3 61.3 92.26 26.79 0.074 1231
 1233 3 61.33 92.38 26.71 0.078 1232
 1234 3 57.68 88.6 29.3 0.1 1163
 1235 3 57.71 88.76 29.27 0.114 1234
 1236 3 57.74 88.91 29.23 0.072 1235
 1237 3 57.75 89.02 29.2 0.101 1236
 1238 3 57.76 89.13 29.11 0.126 1237
 1239 3 57.74 89.35 29.07 0.163 1238
 1240 3 57.72 89.46 29 0.144 1239
 1241 3 57.68 89.69 28.94 0.111 1240
 1242 3 57.63 89.88 28.94 0.14 1241
 1243 3 57.6 90.1 28.99 0.178 1242
 1244 3 57.52 90.4 28.99 0.141 1243
 1245 3 57.49 90.69 29.01 0.076 1244
 1246 3 57.49 90.91 29.05 0.094 1245
 1247 3 57.45 91.11 29.05 0.13 1246
 1248 3 57.44 91.24 28.97 0.127 1247
 1249 3 57.48 91.46 28.99 0.081 1248
 1250 3 57.45 91.63 28.92 0.085 1249
 1251 3 57.42 91.77 28.83 0.094 1250
 1252 3 57.41 91.94 28.71 0.128 1251
 1253 3 57.41 92.18 28.56 0.113 1252
 1254 3 57.44 92.35 28.49 0.116 1253
 1255 3 57.47 92.54 28.42 0.136 1254
 1256 3 57.51 92.68 28.26 0.13 1255
 1257 3 57.55 92.82 28.22 0.139 1256
 1258 3 57.51 92.96 28.17 0.157 1257
 1259 3 57.43 93.1 28.15 0.1 1258
 1260 3 57.41 93.24 28.03 0.107 1259
 1261 3 57.45 93.36 27.96 0.144 1260
 1262 3 57.43 93.4 27.87 0.19 1261
 1263 3 57.42 93.52 27.78 0.305 1262
 1264 3 57.36 93.61 27.65 0.381 1263
 1265 3 57.36 93.74 27.53 0.393 1264
 1266 3 57.37 93.91 27.46 0.376 1265
 1267 3 57.39 93.91 27.28 0.397 1266
 1268 3 57.65 93.3 26.99 0.101 1267
 1269 3 57.69 93.07 26.96 0.083 1268
 1270 3 57.7 92.86 26.96 0.101 1269
 1271 3 57.79 92.74 26.85 0.086 1270
 1272 3 57.91 92.6 26.85 0.113 1271
 1273 3 57.98 92.36 26.78 0.119 1272
 1274 3 58.12 92.23 26.81 0.118 1273
 1275 3 58.19 92.11 26.83 0.106 1274
 1276 3 58.31 92.09 26.89 0.069 1275
 1277 3 57.28 94.24 27.33 0.265 1267
 1278 3 57.19 94.38 27.24 0.23 1277
 1279 3 57.21 94.61 27.19 0.222 1278
 1280 3 57.11 94.74 27.17 0.183 1279
 1281 3 57.12 94.82 27.08 0.217 1280
 1282 3 57.17 95.02 26.9 0.152 1281
 1283 3 57.18 95.13 26.89 0.128 1282
 1284 3 57.24 95.29 26.8 0.119 1283
 1285 3 57.25 95.47 26.76 0.163 1284
 1286 3 57.32 95.55 26.78 0.157 1285
 1287 3 57.32 96.04 26.8 0.127 1286
 1288 3 57.31 96.19 26.81 0.156 1287
 1289 3 57.32 96.36 26.83 0.167 1288
 1290 3 57.27 96.54 26.81 0.191 1289
 1291 3 57.28 96.71 26.85 0.134 1290
 1292 3 57.28 96.86 27.03 0.122 1291
 1293 3 57.29 97.05 27.03 0.124 1292
 1294 3 57.31 97.21 27.03 0.141 1293
 1295 3 57.24 97.44 26.99 0.12 1294
 1296 3 57.19 97.66 26.97 0.134 1295
 1297 3 57.1 97.85 26.99 0.147 1296
 1298 3 56.98 98.1 26.99 0.126 1297
 1299 3 56.91 98.35 27.01 0.134 1298
 1300 3 56.91 98.49 27.03 0.131 1299
 1301 3 56.91 98.6 27.01 0.125 1300
 1302 3 56.91 98.72 27.01 0.111 1301
 1303 3 56.95 98.86 26.92 0.117 1302
 1304 3 56.96 99.01 26.85 0.112 1303
 1305 3 56.98 99.15 26.83 0.117 1304
 1306 3 57.08 99.32 26.78 0.13 1305
 1307 3 57.19 99.52 26.74 0.158 1306
 1308 3 57.22 99.71 26.71 0.169 1307
 1309 3 57.25 99.88 26.65 0.193 1308
 1310 3 57.36 100.05 26.62 0.164 1309
 1311 3 57.47 100.26 26.67 0.128 1310
 1312 3 57.55 100.49 26.71 0.142 1311
 1313 3 57.62 100.63 26.67 0.169 1312
 1314 3 57.64 100.72 26.76 0.166 1313
 1315 3 57.69 100.93 26.76 0.203 1314
 1316 3 57.72 101.13 26.71 0.19 1315
 1317 3 57.75 101.32 26.64 0.215 1316
 1318 3 57.75 101.52 26.74 0.216 1317
 1319 3 57.67 101.82 26.9 0.098 1318
 1320 3 57.64 101.93 26.94 0.112 1319
 1321 3 57.63 102.02 27.01 0.108 1320
 1322 3 57.61 102.22 27.05 0.103 1321
 1323 3 57.61 102.43 27.08 0.127 1322
 1324 3 57.64 102.63 27.08 0.126 1323
 1325 3 57.64 102.82 27.08 0.137 1324
 1326 3 57.68 103.02 27.1 0.128 1325
 1327 3 57.71 103.22 27.12 0.131 1326
 1328 3 57.7 103.32 27.15 0.138 1327
 1329 3 57.7 103.52 27.19 0.164 1328
 1330 3 57.7 103.72 27.24 0.171 1329
 1331 3 57.7 103.93 27.33 0.132 1330
 1332 3 57.7 104.13 27.33 0.153 1331
 1333 3 57.75 104.32 27.28 0.12 1332
 1334 3 57.75 104.32 27.17 0.094 1333
 1335 3 57.7 104.52 27.1 0.103 1334
 1336 3 57.7 104.63 27.1 0.127 1335
 1337 3 57.77 104.82 27.12 0.157 1336
 1338 3 57.84 104.93 27.08 0.192 1337
 1339 3 57.73 105.13 26.96 0.135 1338
 1340 3 57.81 105.22 26.99 0.152 1339
 1341 3 57.73 105.43 26.99 0.091 1340
 1342 3 57.76 105.63 27.24 0.074 1341
 1343 3 57.77 105.72 27.35 0.107 1342
 1344 3 57.8 105.82 27.46 0.000125 1343
 1345 3 57.72 87.3 29.48 0.228 1161
 1346 3 57.72 86.88 29.39 0.11 1345
 1347 3 57.61 86.74 29.45 0.11 1346
 1348 3 57.54 86.63 29.43 0.125 1347
 1349 3 57.52 86.46 29.41 0.119 1348
 1350 3 57.51 86.32 29.39 0.099 1349
 1351 3 57.54 86.08 29.41 0.112 1350
 1352 3 57.49 85.94 29.38 0.138 1351
 1353 3 57.47 85.82 29.38 0.112 1352
 1354 3 57.47 85.66 29.34 0.084 1353
 1355 3 57.52 85.54 29.34 0.09 1354
 1356 3 57.59 85.46 29.32 0.063 1355
 1357 3 56.65 86.21 30.83 0.517 1149
 1358 3 56.62 85.94 31.6 0.106 1357
 1359 3 56.53 85.79 31.71 0.071 1358
 1360 3 56.45 85.68 31.78 0.074 1359
 1361 3 56.44 85.5 31.91 0.131 1360
 1362 3 56.46 85.4 32.03 0.103 1361
 1363 3 56.49 85.24 32.1 0.074 1362
 1364 3 56.47 85.09 32.21 0.083 1363
 1365 3 56.46 84.95 32.23 0.077 1364
 1366 3 56.43 84.82 32.25 0.114 1365
 1367 3 56.32 84.7 32.35 0.168 1366
 1368 3 56.28 84.56 32.43 0.2 1367
 1369 3 56.19 84.48 32.67 0.127 1368
 1370 3 56.15 84.35 32.81 0.081 1369
 1371 3 56.1 84.23 32.91 0.093 1370
 1372 3 56.07 84.1 32.93 0.09 1371
 1373 3 56.04 83.93 32.95 0.107 1372
 1374 3 56.06 83.73 32.98 0.117 1373
 1375 3 56.06 83.48 33.03 0.098 1374
 1376 3 56.05 83.31 32.99 0.056 1375
 1377 3 56.01 83.14 32.99 0.062 1376
 1378 3 55.88 83 33.03 0.062 1377
 1379 3 55.76 82.75 33.03 0.082 1378
 1380 3 55.83 82.56 33.04 0.091 1379
 1381 3 55.83 82.39 33.09 0.079 1380
 1382 3 55.83 82.2 33.13 0.095 1381
 1383 3 56.67 86.44 30.81 0.417 1357
 1384 3 56.49 86.49 30.8 0.41 1383
 1385 3 56.51 86.63 30.92 0.421 1384
 1386 3 56.4 86.74 30.9 0.401 1385
 1387 3 56.23 86.82 30.9 0.393 1386
 1388 3 56.14 86.95 30.96 0.41 1387
 1389 3 56.05 87.06 30.94 0.399 1388
 1390 3 56.02 87.26 30.97 0.417 1389
 1391 3 55.93 87.4 30.96 0.426 1390
 1392 3 55.82 87.48 31.06 0.458 1391
 1393 3 55.76 87.67 30.99 0.381 1392
 1394 3 55.64 87.93 31.1 0.34 1393
 1395 3 55.58 88.04 31.03 0.363 1394
 1396 3 55.55 88.03 30.83 0.323 1395
 1397 3 55.4 88.18 30.87 0.376 1396
 1398 3 55.33 88.31 30.81 0.38 1397
 1399 3 55.25 88.43 30.8 0.398 1398
 1400 3 55.08 88.51 30.71 0.401 1399
 1401 3 55.07 88.68 30.67 0.383 1400
 1402 3 54.97 88.87 30.67 0.355 1401
 1403 3 54.74 88.9 30.6 0.358 1402
 1404 3 54.67 88.98 30.6 0.313 1403
 1405 3 54.58 89.06 30.56 0.32 1404
 1406 3 54.5 89.14 30.53 0.317 1405
 1407 3 54.35 89.32 30.56 0.332 1406
 1408 3 54.2 89.47 30.58 0.341 1407
 1409 3 54 89.5 30.53 0.361 1408
 1410 3 53.9 89.66 30.57 0.355 1409
 1411 3 53.71 89.66 30.54 0.358 1410
 1412 3 53.61 89.81 30.54 0.318 1411
 1413 3 53.38 89.78 30.52 0.331 1412
 1414 3 53.28 89.86 30.54 0.288 1413
 1415 3 53.15 89.84 30.52 0.325 1414
 1416 3 53.03 90 30.52 0.315 1415
 1417 3 52.82 90 30.5 0.377 1416
 1418 3 52.67 90.11 30.47 0.34 1417
 1419 3 52.54 90.28 30.48 0.34 1418
 1420 3 52.38 90.44 30.47 0.399 1419
 1421 3 52.29 90.55 30.48 0.381 1420
 1422 3 52.08 90.65 30.32 0.398 1421
 1423 3 51.96 90.71 30.34 0.429 1422
 1424 3 51.77 90.68 30.27 0.454 1423
 1425 3 51.64 90.71 30.2 0.495 1424
 1426 3 51.52 90.79 30.18 0.477 1425
 1427 3 51.38 90.79 30.02 0.554 1426
 1428 3 51.37 90.9 29.77 0.641 1427
 1429 3 51.3 91.12 29.72 0.685 1428
 1430 3 51.17 91.26 29.68 0.689 1429
 1431 3 51.14 91.43 29.61 0.673 1430
 1432 3 51.16 91.79 29.63 0.558 1431
 1433 3 51.09 91.99 29.63 0.467 1432
 1434 3 51.01 92.38 29.66 0.393 1433
 1435 3 50.88 92.54 29.66 0.393 1434
 1436 3 50.65 92.66 29.64 0.359 1435
 1437 3 50.54 92.8 29.6 0.374 1436
 1438 3 50.45 92.93 29.51 0.393 1437
 1439 3 50.34 93.1 29.44 0.384 1438
 1440 3 50.24 93.18 29.39 0.378 1439
 1441 3 50.15 93.32 29.33 0.385 1440
 1442 3 50.04 93.49 29.23 0.381 1441
 1443 3 49.94 93.62 29.17 0.375 1442
 1444 3 49.84 93.84 29.19 0.377 1443
 1445 3 49.84 94.11 29.19 0.292 1444
 1446 3 49.69 94.2 29.23 0.29 1445
 1447 3 49.6 94.29 29.14 0.33 1446
 1448 3 49.47 94.36 29.17 0.363 1447
 1449 3 49.37 94.45 29.14 0.378 1448
 1450 3 49.29 94.48 29.07 0.369 1449
 1451 3 49.19 94.56 28.89 0.395 1450
 1452 3 49.03 94.62 28.82 0.368 1451
 1453 3 48.86 94.67 28.71 0.402 1452
 1454 3 48.82 94.75 28.6 0.37 1453
 1455 3 48.65 94.84 28.62 0.36 1454
 1456 3 48.57 94.95 28.67 0.394 1455
 1457 3 48.4 95.07 28.71 0.37 1456
 1458 3 48.25 95.22 28.73 0.38 1457
 1459 3 48.15 95.47 28.67 0.432 1458
 1460 3 47.83 95.6 28.6 0.434 1459
 1461 3 47.68 95.69 28.53 0.455 1460
 1462 3 47.43 95.77 28.47 0.397 1461
 1463 3 47.21 95.91 28.42 0.359 1462
 1464 3 46.96 96.06 28.43 0.354 1463
 1465 3 46.86 96.16 28.47 0.357 1464
 1466 3 46.72 96.22 28.36 0.389 1465
 1467 3 46.59 96.3 28.29 0.364 1466
 1468 3 46.49 96.38 28.17 0.349 1467
 1469 3 46.41 96.46 28.04 0.327 1468
 1470 3 46.34 96.53 27.79 0.318 1469
 1471 3 46.27 96.55 27.59 0.306 1470
 1472 3 46.22 96.6 27.43 0.298 1471
 1473 3 46.18 96.72 27.27 0.326 1472
 1474 3 46.17 96.89 27.17 0.332 1473
 1475 3 46.23 97.05 27 0.321 1474
 1476 3 46.2 97.16 26.93 0.313 1475
 1477 3 46.2 97.36 26.88 0.291 1476
 1478 3 46.24 97.47 26.74 0.301 1477
 1479 3 46.17 97.69 26.72 0.307 1478
 1480 3 46.1 97.86 26.72 0.312 1479
 1481 3 46.08 97.97 26.65 0.33 1480
 1482 3 45.98 98.14 26.63 0.303 1481
 1483 3 45.95 98.25 26.56 0.32 1482
 1484 3 45.76 98.41 26.63 0.323 1483
 1485 3 45.73 98.53 26.58 0.337 1484
 1486 3 45.71 98.75 26.5 0.318 1485
 1487 3 45.64 98.92 26.47 0.329 1486
 1488 3 45.65 99.08 26.4 0.331 1487
 1489 3 45.66 99.3 26.43 0.291 1488
 1490 3 45.62 99.49 26.43 0.325 1489
 1491 3 45.55 99.65 26.45 0.331 1490
 1492 3 45.54 99.8 26.47 0.354 1491
 1493 3 45.51 99.98 26.45 0.368 1492
 1494 3 45.51 100.15 26.45 0.4 1493
 1495 3 45.5 100.26 26.38 0.453 1494
 1496 3 45.54 100.48 26.45 0.464 1495
 1497 3 45.44 100.68 26.45 0.49 1496
 1498 3 45.38 100.88 26.49 0.502 1497
 1499 3 45.32 101.07 26.56 0.453 1498
 1500 3 45.25 101.18 26.58 0.431 1499
 1501 3 45.11 101.27 26.61 0.405 1500
 1502 3 44.97 101.48 26.65 0.448 1501
 1503 3 44.79 101.57 26.66 0.499 1502
 1504 3 44.65 101.68 26.64 0.471 1503
 1505 3 44.56 101.77 26.46 0.414 1504
 1506 3 44.5 101.88 26.41 0.389 1505
 1507 3 44.54 101.98 26.34 0.375 1506
 1508 3 44.5 102.07 26.32 0.335 1507
 1509 3 44.57 102.27 26.19 0.33 1508
 1510 3 44.64 102.48 26.1 0.299 1509
 1511 3 44.67 102.68 26.03 0.342 1510
 1512 3 44.75 102.77 25.91 0.331 1511
 1513 3 44.81 102.98 25.89 0.36 1512
 1514 3 44.95 103.18 25.82 0.409 1513
 1515 3 45 103.27 25.75 0.443 1514
 1516 3 45.07 103.48 25.73 0.502 1515
 1517 3 45.12 103.68 25.73 0.501 1516
 1518 3 45.1 103.77 25.6 0.51 1517
 1519 3 45.09 103.98 25.51 0.486 1518
 1520 3 45.17 104.18 25.48 0.425 1519
 1521 3 45.09 104.27 25.46 0.434 1520
 1522 3 44.99 104.48 25.48 0.407 1521
 1523 3 45.01 104.68 25.41 0.394 1522
 1524 3 44.98 104.77 25.28 0.359 1523
 1525 3 44.91 104.88 25.21 0.349 1524
 1526 3 44.86 105.07 25.14 0.373 1525
 1527 3 44.87 105.18 25.01 0.391 1526
 1528 3 44.87 105.27 24.89 0.409 1527
 1529 3 44.91 105.38 24.73 0.415 1528
 1530 3 44.92 105.48 24.57 0.43 1529
 1531 3 45.02 105.68 24.41 0.393 1530
 1532 3 45.13 105.68 24.21 0.381 1531
 1533 3 45.16 105.77 24.09 0.33 1532
 1534 3 45.21 105.77 23.94 0.324 1533
 1535 3 45.22 105.77 23.75 0.365 1534
 1536 3 45.18 105.88 23.6 0.392 1535
 1537 3 45.05 105.88 23.5 0.429 1536
 1538 3 44.94 105.98 23.37 0.449 1537
 1539 3 44.89 105.98 23.19 0.45 1538
 1540 3 44.72 106.07 23.12 0.481 1539
 1541 3 44.57 106.27 23.01 0.462 1540
 1542 3 44.47 106.48 22.93 0.423 1541
 1543 3 44.36 106.57 22.89 0.418 1542
 1544 3 44.19 106.98 22.91 0.342 1543
 1545 3 44.13 107.18 22.82 0.331 1544
 1546 3 44.03 107.38 22.75 0.355 1545
 1547 3 43.97 107.57 22.64 0.35 1546
 1548 3 43.89 107.77 22.55 0.317 1547
 1549 3 43.79 107.88 22.51 0.323 1548
 1550 3 43.72 107.98 22.48 0.315 1549
 1551 3 43.64 108.18 22.48 0.294 1550
 1552 3 43.65 108.38 22.41 0.282 1551
 1553 3 43.46 108.48 22.34 0.315 1552
 1554 3 43.39 108.57 22.25 0.327 1553
 1555 3 43.28 108.57 22.07 0.313 1554
 1556 3 43.12 108.68 21.96 0.355 1555
 1557 3 43.06 108.77 21.84 0.409 1556
 1558 3 42.99 108.97 21.69 0.457 1557
 1559 3 42.91 108.97 21.55 0.472 1558
 1560 3 42.84 109.06 21.43 0.449 1559
 1561 3 42.88 109.26 21.32 0.457 1560
 1562 3 42.83 109.37 21.26 0.497 1561
 1563 3 42.77 109.47 21.21 0.512 1562
 1564 3 42.45 109.97 21.67 0.21 1563
 1565 3 42.3 110.06 21.79 0.188 1564
 1566 3 42.17 110.17 21.86 0.188 1565
 1567 3 42.06 110.26 21.92 0.192 1566
 1568 3 41.95 110.37 22.01 0.208 1567
 1569 3 41.84 110.47 22.17 0.191 1568
 1570 3 41.7 110.47 22.31 0.186 1569
 1571 3 41.52 110.47 22.36 0.182 1570
 1572 3 41.42 110.47 22.4 0.184 1571
 1573 3 41.3 110.47 22.45 0.186 1572
 1574 3 41.17 110.37 22.49 0.189 1573
 1575 3 41.05 110.36 22.63 0.162 1574
 1576 3 40.88 110.36 22.72 0.179 1575
 1577 3 40.73 110.25 22.79 0.199 1576
 1578 3 40.56 110.25 22.88 0.174 1577
 1579 3 40.41 110.36 23.02 0.14 1578
 1580 3 40.27 110.36 23.06 0.181 1579
 1581 3 40.1 110.36 23.17 0.176 1580
 1582 3 39.91 110.36 23.2 0.189 1581
 1583 3 39.77 110.36 23.26 0.165 1582
 1584 3 39.63 110.36 23.35 0.167 1583
 1585 3 39.45 110.36 23.44 0.184 1584
 1586 3 39.34 110.25 23.51 0.192 1585
 1587 3 39.24 110.25 23.63 0.22 1586
 1588 3 39.14 110.25 23.77 0.221 1587
 1589 3 38.99 110.04 23.87 0.215 1588
 1590 3 38.84 110.04 24.05 0.224 1589
 1591 3 38.77 109.95 24.14 0.253 1590
 1592 3 38.59 109.95 24.21 0.283 1591
 1593 3 38.28 109.95 24.3 0.237 1592
 1594 3 38.08 109.95 24.34 0.191 1593
 1595 3 37.89 109.95 24.5 0.195 1594
 1596 3 37.71 109.85 24.57 0.179 1595
 1597 3 37.6 109.85 24.64 0.192 1596
 1598 3 37.43 109.85 24.71 0.182 1597
 1599 3 37.32 109.85 24.84 0.185 1598
 1600 3 37.17 109.84 24.91 0.215 1599
 1601 3 37.04 109.84 25.03 0.209 1600
 1602 3 36.92 109.73 25.12 0.186 1601
 1603 3 36.85 109.73 25.28 0.181 1602
 1604 3 36.7 109.73 25.41 0.172 1603
 1605 3 36.57 109.64 25.55 0.195 1604
 1606 3 36.46 109.53 25.61 0.225 1605
 1607 3 36.31 109.44 25.64 0.186 1606
 1608 3 36.14 109.44 25.64 0.187 1607
 1609 3 35.97 109.44 25.64 0.18 1608
 1610 3 35.79 109.53 25.61 0.201 1609
 1611 3 35.54 109.64 25.59 0.207 1610
 1612 3 35.28 109.73 25.61 0.193 1611
 1613 3 35.06 109.93 25.58 0.184 1612
 1614 3 34.89 109.93 25.67 0.197 1613
 1615 3 34.67 109.93 25.67 0.207 1614
 1616 3 34.45 109.93 25.71 0.171 1615
 1617 3 34.28 109.93 25.78 0.175 1616
 1618 3 34.11 109.83 25.81 0.175 1617
 1619 3 33.99 109.83 25.88 0.16 1618
 1620 3 33.85 109.72 25.92 0.159 1619
 1621 3 33.67 109.63 25.97 0.181 1620
 1622 3 33.5 109.63 26.06 0.209 1621
 1623 3 33.32 109.52 26.15 0.184 1622
 1624 3 33.2 109.42 26.19 0.203 1623
 1625 3 32.96 109.42 26.21 0.205 1624
 1626 3 32.78 109.42 26.26 0.23 1625
 1627 3 32.61 109.42 26.26 0.222 1626
 1628 3 32.45 109.42 26.31 0.216 1627
 1629 3 32.28 109.42 26.38 0.171 1628
 1630 3 32.04 109.51 26.44 0.163 1629
 1631 3 31.89 109.51 26.42 0.121 1630
 1632 3 31.85 109.51 26.53 0.134 1631
 1633 3 31.75 109.51 26.54 0.164 1632
 1634 3 31.57 109.5 26.54 0.19 1633
 1635 3 31.42 109.61 26.61 0.207 1634
 1636 3 31.26 109.61 26.64 0.19 1635
 1637 3 31.12 109.6 26.66 0.179 1636
 1638 3 30.94 109.6 26.68 0.203 1637
 1639 3 30.71 109.6 26.66 0.214 1638
 1640 3 30.42 109.6 26.66 0.227 1639
 1641 3 30.21 109.6 26.64 0.221 1640
 1642 3 29.96 109.6 26.64 0.239 1641
 1643 3 29.73 109.49 26.7 0.235 1642
 1644 3 29.55 109.4 26.73 0.244 1643
 1645 3 29.37 109.4 26.73 0.235 1644
 1646 3 29.19 109.3 26.84 0.243 1645
 1647 3 29.09 109.18 26.82 0.241 1646
 1648 3 28.9 109.09 26.84 0.226 1647
 1649 3 28.72 109.09 26.98 0.221 1648
 1650 3 28.54 108.98 26.95 0.242 1649
 1651 3 28.34 109.09 26.97 0.23 1650
 1652 3 28.15 108.98 26.93 0.233 1651
 1653 3 27.97 108.98 26.88 0.204 1652
 1654 3 27.79 108.98 26.86 0.243 1653
 1655 3 27.54 108.87 26.83 0.2 1654
 1656 3 27.36 108.87 26.8 0.199 1655
 1657 3 27.17 108.78 26.85 0.184 1656
 1658 3 26.99 108.86 26.87 0.199 1657
 1659 3 26.86 108.86 26.92 0.205 1658
 1660 3 26.67 108.86 26.96 0.212 1659
 1661 3 26.47 108.86 26.94 0.205 1660
 1662 3 26.27 108.97 26.99 0.23 1661
 1663 3 26.13 109.06 26.99 0.22 1662
 1664 3 25.95 109.16 27.03 0.227 1663
 1665 3 25.76 109.16 27.05 0.206 1664
 1666 3 25.61 109.27 27.12 0.208 1665
 1667 3 25.48 109.36 27.12 0.196 1666
 1668 3 25.3 109.47 27.15 0.238 1667
 1669 3 25.16 109.56 27.17 0.291 1668
 1670 3 24.96 109.76 27.19 0.353 1669
 1671 3 24.8 109.96 27.23 0.383 1670
 1672 3 24.67 110.26 27.21 0.316 1671
 1673 3 24.51 110.65 27.14 0.198 1672
 1674 3 24.44 110.85 27.08 0.196 1673
 1675 3 24.3 110.96 27.01 0.194 1674
 1676 3 24.07 111.05 26.95 0.225 1675
 1677 3 23.92 111.05 26.9 0.221 1676
 1678 3 23.78 111.15 26.93 0.237 1677
 1679 3 23.62 111.15 26.97 0.255 1678
 1680 3 23.47 111.35 26.95 0.263 1679
 1681 3 23.32 111.35 27.04 0.267 1680
 1682 3 23.11 111.35 27.02 0.307 1681
 1683 3 22.9 111.34 26.97 0.316 1682
 1684 3 22.81 111.54 26.95 0.267 1683
 1685 3 22.66 111.54 26.99 0.232 1684
 1686 3 22.54 111.64 27 0.218 1685
 1687 3 22.4 111.54 26.93 0.222 1686
 1688 3 22.36 111.64 26.88 0.256 1687
 1689 3 22.31 111.64 26.68 0.271 1688
 1690 3 22.16 111.84 26.63 0.287 1689
 1691 3 22.04 111.95 26.56 0.27 1690
 1692 3 21.88 111.95 26.47 0.272 1691
 1693 3 21.72 112.04 26.36 0.309 1692
 1694 3 21.47 112.25 26.34 0.302 1693
 1695 3 21.36 112.34 26.31 0.29 1694
 1696 3 21.09 112.45 26.29 0.204 1695
 1697 3 20.9 112.54 26.22 0.205 1696
 1698 3 20.79 112.63 26.15 0.196 1697
 1699 3 20.72 112.83 26.1 0.21 1698
 1700 3 20.69 112.94 25.98 0.212 1699
 1701 3 20.67 113.13 25.83 0.219 1700
 1702 3 20.62 113.24 25.75 0.236 1701
 1703 3 20.56 113.33 25.62 0.232 1702
 1704 3 20.51 113.44 25.5 0.198 1703
 1705 3 20.39 113.44 25.35 0.192 1704
 1706 3 20.28 113.44 25.23 0.213 1705
 1707 3 20.15 113.55 25.16 0.245 1706
 1708 3 20.08 113.64 25.05 0.264 1707
 1709 3 19.98 113.85 24.94 0.272 1708
 1710 3 19.92 113.94 24.8 0.271 1709
 1711 3 19.87 114.14 24.73 0.264 1710
 1712 3 19.79 114.25 24.66 0.255 1711
 1713 3 19.73 114.44 24.6 0.238 1712
 1714 3 19.61 114.55 24.55 0.224 1713
 1715 3 19.48 114.64 24.5 0.196 1714
 1716 3 19.32 114.75 24.48 0.184 1715
 1717 3 19.2 114.75 24.37 0.193 1716
 1718 3 19 114.85 24.3 0.211 1717
 1719 3 18.75 114.85 24.3 0.14 1718
 1720 3 18.45 114.93 24.26 0.251 1719
 1721 3 18.23 114.93 24.21 0.267 1720
 1722 3 17.97 114.84 24.19 0.275 1721
 1723 3 17.75 114.74 24.21 0.235 1722
 1724 3 17.63 114.74 24.14 0.201 1723
 1725 3 17.41 114.63 24.17 0.165 1724
 1726 3 17.23 114.54 24.15 0.179 1725
 1727 3 17.09 114.54 24.08 0.173 1726
 1728 3 16.89 114.43 24.06 0.201 1727
 1729 3 16.7 114.43 24.02 0.224 1728
 1730 3 16.52 114.42 23.97 0.322 1729
 1731 3 16.39 114.42 23.93 0.417 1730
 1732 3 16.25 114.42 23.88 0.44 1731
 1733 3 16.09 114.53 23.83 0.469 1732
 1734 3 15.93 114.53 23.83 0.489 1733
 1735 3 15.82 114.53 23.84 0.474 1734
 1736 3 15.59 115.03 24.11 0.236 1735
 1737 3 15.47 115.23 24.13 0.207 1736
 1738 3 15.37 115.42 24.15 0.185 1737
 1739 3 15.22 115.42 24.11 0.232 1738
 1740 3 15.05 115.53 24.04 0.278 1739
 1741 3 14.88 115.62 23.99 0.326 1740
 1742 3 14.74 115.62 23.99 0.374 1741
 1743 3 14.62 115.62 24.04 0.421 1742
 1744 3 14.52 115.73 24.06 0.459 1743
 1745 3 14.4 115.72 24.09 0.487 1744
 1746 3 14.3 115.82 24.18 0.451 1745
 1747 3 14.18 115.91 24.2 0.441 1746
 1748 3 13.92 115.91 24.15 0.341 1747
 1749 3 13.67 116.02 24.09 0.232 1748
 1750 3 13.54 116.11 24.14 0.225 1749
 1751 3 13.44 116.31 24.32 0.25 1750
 1752 3 13.32 116.4 24.32 0.27 1751
 1753 3 13.21 116.51 24.39 0.27 1752
 1754 3 13.05 116.6 24.37 0.237 1753
 1755 3 12.96 116.81 24.34 0.227 1754
 1756 3 12.89 116.9 24.3 0.231 1755
 1757 3 12.77 117.1 24.23 0.207 1756
 1758 3 12.71 117.21 24.21 0.199 1757
 1759 3 12.67 117.4 24.18 0.186 1758
 1760 3 12.61 117.6 24.07 0.214 1759
 1761 3 12.62 117.71 23.91 0.231 1760
 1762 3 12.53 117.81 23.77 0.232 1761
 1763 3 12.5 117.9 23.64 0.247 1762
 1764 3 12.51 118.1 23.5 0.223 1763
 1765 3 12.43 118.31 23.44 0.194 1764
 1766 3 12.3 118.59 23.37 0.241 1765
 1767 3 12.21 118.59 23.3 0.347 1766
 1768 3 12.16 118.7 23.21 0.439 1767
 1769 3 12.05 118.8 23.12 0.504 1768
 1770 3 12.04 118.8 22.96 0.569 1769
 1771 3 11.95 119 22.94 0.568 1770
 1772 3 11.84 119.09 22.84 0.545 1771
 1773 3 11.64 119.09 22.82 0.512 1772
 1774 3 11.51 119.2 22.75 0.484 1773
 1775 3 11.27 119.39 22.82 0.412 1774
 1776 3 11.16 119.5 22.82 0.382 1775
 1777 3 10.76 119.59 22.95 0.195 1776
 1778 3 10.62 119.8 22.94 0.188 1777
 1779 3 10.47 119.89 22.95 0.224 1778
 1780 3 10.37 120.09 22.92 0.255 1779
 1781 3 10.28 120.2 22.9 0.286 1780
 1782 3 10.22 120.29 22.79 0.336 1781
 1783 3 10.13 120.38 22.67 0.365 1782
 1784 3 10.07 120.49 22.56 0.41 1783
 1785 3 10.01 120.58 22.53 0.478 1784
 1786 3 9.96 120.69 22.47 0.544 1785
 1787 3 9.83 120.79 22.35 0.619 1786
 1788 3 9.75 120.88 22.24 0.658 1787
 1789 3 9.72 120.88 22.06 0.7 1788
 1790 3 9.57 120.99 21.94 0.727 1789
 1791 3 9.51 121.08 21.88 0.81 1790
 1792 3 9.44 120.99 21.78 0.866 1791
 1793 3 9.56 121.58 21.85 0.752 1792
 1794 3 9.52 121.79 21.81 0.701 1793
 1795 3 9.5 121.88 21.72 0.689 1794
 1796 3 9.57 122.08 21.56 0.613 1795
 1797 3 9.57 122.29 21.49 0.572 1796
 1798 3 10.01 122.79 21.6 0.344 1797
 1799 3 10.2 122.89 21.44 0.265 1798
 1800 3 10.25 123.09 21.38 0.253 1799
 1801 3 10.22 123.3 21.33 0.269 1800
 1802 3 10.3 123.39 21.2 0.253 1801
 1803 3 10.34 123.5 21.13 0.226 1802
 1804 3 10.33 123.7 20.97 0.17 1803
 1805 3 10.27 123.8 20.88 0.206 1804
 1806 3 10.27 123.89 20.81 0.204 1805
 1807 3 10.28 124 20.7 0.225 1806
 1808 3 10.25 124.09 20.58 0.251 1807
 1809 3 10.26 124.3 20.47 0.292 1808
 1810 3 10.27 124.39 20.38 0.301 1809
 1811 3 10.3 124.59 20.26 0.323 1810
 1812 3 10.32 124.7 20.22 0.347 1811
 1813 3 10.32 124.8 20.2 0.403 1812
 1814 3 10.41 125.09 20.26 0.447 1813
 1815 3 10.48 125.2 20.31 0.434 1814
 1816 3 10.44 125.2 20.15 0.505 1815
 1817 3 10.51 125.39 20.13 0.504 1816
 1818 3 10.46 125.5 20.04 0.474 1817
 1819 3 10.57 125.59 20.03 0.473 1818
 1820 3 10.59 125.8 20.06 0.496 1819
 1821 3 10.56 126 19.95 0.573 1820
 1822 3 10.56 126.09 19.88 0.629 1821
 1823 3 10.55 126.2 19.85 0.676 1822
 1824 3 10.55 126.3 19.83 0.691 1823
 1825 3 10.58 126.39 19.74 0.66 1824
 1826 3 10.41 126.5 19.78 0.731 1825
 1827 3 11.25 126.4 19.4 0.309 1826
 1828 3 11.31 126.6 19.4 0.169 1827
 1829 3 9.32 126.79 20.08 0.265 1826
 1830 3 9.2 126.99 20.06 0.231 1829
 1831 3 9.06 127.08 20.01 0.251 1830
 1832 3 8.88 127.29 20.08 0.247 1831
 1833 3 8.81 127.38 20.08 0.279 1832
 1834 3 8.59 127.49 20.15 0.263 1833
 1835 3 8.56 127.58 20.22 0.242 1834
 1836 3 8.31 127.58 20.25 0.301 1835
 1837 3 8.13 127.58 20.27 0.306 1836
 1838 3 7.97 127.69 20.27 0.3 1837
 1839 3 7.83 127.68 20.21 0.303 1838
 1840 3 7.73 127.78 20.27 0.286 1839
 1841 3 7.58 127.98 20.25 0.266 1840
 1842 3 7.52 128.18 20.32 0.252 1841
 1843 3 7.47 128.28 20.37 0.266 1842
 1844 3 7.47 128.58 20.46 0.225 1843
 1845 3 7.47 128.68 20.55 0.194 1844
 1846 3 7.44 128.78 20.61 0.206 1845
 1847 3 7.42 128.87 20.66 0.234 1846
 1848 3 7.41 129.08 20.75 0.325 1847
 1849 3 7.26 129.18 20.77 0.49 1848
 1850 3 7.31 129.37 20.84 0.492 1849
 1851 3 7.02 129.58 20.57 0.312 1850
 1852 3 7.05 129.68 20.61 0.258 1851
 1853 3 7.09 129.87 20.59 0.222 1852
 1854 3 7.08 130.18 20.46 0.208 1853
 1855 3 7.01 130.37 20.43 0.218 1854
 1856 3 6.89 130.58 20.46 0.152 1855
 1857 3 6.84 130.87 20.48 0.156 1856
 1858 3 6.7 130.87 20.54 0.217 1857
 1859 3 6.58 130.97 20.61 0.228 1858
 1860 3 6.47 131.08 20.7 0.227 1859
 1861 3 6.28 131.18 20.7 0.282 1860
 1862 3 6.12 131.28 20.73 0.309 1861
 1863 3 5.96 131.37 20.8 0.31 1862
 1864 3 5.8 131.36 20.86 0.312 1863
 1865 3 5.67 131.57 20.84 0.332 1864
 1866 3 5.54 131.67 20.86 0.295 1865
 1867 3 5.33 131.77 20.87 0.293 1866
 1868 3 5.17 131.77 20.83 0.29 1867
 1869 3 5 131.86 20.78 0.318 1868
 1870 3 4.88 131.96 20.81 0.315 1869
 1871 3 4.75 132.07 20.74 0.289 1870
 1872 3 4.61 132.17 20.69 0.281 1871
 1873 3 4.47 132.36 20.71 0.238 1872
 1874 3 4.37 132.57 20.71 0.212 1873
 1875 3 4.29 132.67 20.6 0.249 1874
 1876 3 4.15 132.67 20.55 0.256 1875
 1877 3 4.06 132.86 20.49 0.264 1876
 1878 3 3.96 132.96 20.44 0.25 1877
 1879 3 3.87 133.17 20.44 0.255 1878
 1880 3 3.78 133.26 20.42 0.227 1879
 1881 3 3.65 133.45 20.4 0.209 1880
 1882 3 3.57 133.56 20.42 0.228 1881
 1883 3 3.46 133.76 20.44 0.271 1882
 1884 3 3.45 133.95 20.44 0.28 1883
 1885 3 3.37 134.16 20.44 0.266 1884
 1886 3 3.33 134.35 20.4 0.268 1885
 1887 3 3.31 134.56 20.42 0.288 1886
 1888 3 3.29 134.76 20.37 0.315 1887
 1889 3 3.21 135.06 20.51 0.359 1888
 1890 3 3.21 135.16 20.53 0.429 1889
 1891 3 3.08 135.26 20.56 0.511 1890
 1892 3 2.94 135.35 20.6 0.509 1891
 1893 3 2.73 135.45 20.63 0.447 1892
 1894 3 2.61 135.56 20.65 0.411 1893
 1895 3 2.42 135.85 20.52 0.322 1894
 1896 3 2.31 136.06 20.43 0.273 1895
 1897 3 2.25 136.35 20.39 0.255 1896
 1898 3 2.18 136.56 20.34 0.263 1897
 1899 3 2.18 136.66 20.27 0.24 1898
 1900 3 2.24 136.76 20.18 0.245 1899
 1901 3 2.24 136.95 20.11 0.277 1900
 1902 3 2.24 137.16 20.09 0.264 1901
 1903 3 2.14 137.26 20 0.243 1902
 1904 3 2.05 137.35 19.91 0.25 1903
 1905 3 2.01 137.45 19.79 0.237 1904
 1906 3 1.89 137.66 19.77 0.271 1905
 1907 3 1.82 137.85 19.82 0.269 1906
 1908 3 1.74 138.06 19.91 0.324 1907
 1909 3 1.59 138.05 19.95 0.396 1908
 1910 3 1.43 138.05 19.97 0.491 1909
 1911 3 1.39 138.15 20.04 0.628 1910
 1912 3 1.25 138.25 20.07 0.859 1911
 1913 3 0.83 137.75 20.23 0.089 1912
 1914 3 1.24 138.44 20.09 0.95 1912
 1915 3 1.17 138.55 20.07 0.974 1914
 1916 3 1.13 138.75 20.07 0.963 1915
 1917 3 0.96 138.84 20.16 0.93 1916
 1918 3 0.85 138.94 20.16 0.876 1917
 1919 3 0.76 139.05 20.23 0.831 1918
 1920 3 0.66 139.15 20.14 0.799 1919
 1921 3 0.51 139.25 20.25 0.756 1920
 1922 3 0.45 139.34 20.25 0.743 1921
 1923 3 0.4 139.55 20.32 0.701 1922
 1924 3 0.34 139.75 20.34 0.679 1923
 1925 3 0.32 139.94 20.34 0.649 1924
 1926 3 -0.13 139.34 20.63 0.118 1925
 1927 3 -0.09 139.25 20.52 0.133 1926
 1928 3 0.2 140.05 20.39 0.618 1925
 1929 3 0.23 140.25 20.43 0.478 1928
 1930 3 0.24 140.44 20.36 0.39 1929
 1931 3 0.16 140.55 20.32 0.343 1930
 1932 3 0.19 140.75 20.38 0.315 1931
 1933 3 0.17 140.94 20.39 0.309 1932
 1934 3 0.24 141.15 20.43 0.27 1933
 1935 3 0.26 141.34 20.47 0.243 1934
 1936 3 0.23 141.44 20.45 0.254 1935
 1937 3 0.26 141.65 20.48 0.266 1936
 1938 3 0.24 141.84 20.48 0.27 1937
 1939 3 0.26 142.05 20.52 0.249 1938
 1940 3 0.27 142.25 20.48 0.249 1939
 1941 3 0.39 142.44 20.47 0.22 1940
 1942 3 0.45 142.65 20.34 0.225 1941
 1943 3 0.5 142.75 20.32 0.229 1942
 1944 3 0.53 142.94 20.32 0.212 1943
 1945 3 0.53 143.15 20.29 0.207 1944
 1946 3 0.55 143.34 20.36 0.228 1945
 1947 3 0.55 143.55 20.36 0.22 1946
 1948 3 0.53 143.75 20.39 0.244 1947
 1949 3 0.58 143.94 20.48 0.292 1948
 1950 3 0.51 144.25 20.45 0.241 1949
 1951 3 0.58 144.25 20.59 0.244 1950
 1952 3 0.52 144.44 20.56 0.296 1951
 1953 3 0.53 144.65 20.59 0.335 1952
 1954 3 0.57 144.84 20.59 0.311 1953
 1955 3 0.67 145.05 20.52 0.253 1954
 1956 3 0.68 145.25 20.59 0.238 1955
 1957 3 0.68 145.44 20.54 0.24 1956
 1958 3 0.63 145.75 20.49 0.269 1957
 1959 3 0.49 145.94 20.55 0.286 1958
 1960 3 0.51 146.15 20.55 0.282 1959
 1961 3 0.49 146.44 20.6 0.285 1960
 1962 3 0.51 146.65 20.67 0.297 1961
 1963 3 0.48 146.84 20.69 0.259 1962
 1964 3 0.53 146.94 20.76 0.337 1963
 1965 3 0.59 147.15 20.76 0.341 1964
 1966 3 0.67 147.34 20.78 0.316 1965
 1967 3 0.67 147.44 20.87 0.315 1966
 1968 3 0.72 147.65 20.9 0.31 1967
 1969 3 0.72 147.84 20.96 0.34 1968
 1970 3 0.77 147.94 21.05 0.32 1969
 1971 3 0.87 148.15 21.07 0.279 1970
 1972 3 0.92 148.34 21.12 0.203 1971
 1973 3 1 148.55 21.14 0.201 1972
 1974 3 1.05 148.75 21.24 0.18 1973
 1975 3 1.09 148.84 21.26 0.226 1974
 1976 3 1.11 148.94 21.42 0.258 1975
 1977 3 1.14 149.15 21.46 0.266 1976
 1978 3 1.14 149.25 21.55 0.274 1977
 1979 3 1.06 149.75 21.64 0.243 1978
 1980 3 1.01 149.94 21.67 0.197 1979
 1981 3 1 150.05 21.76 0.193 1980
 1982 3 1.05 150.25 21.85 0.189 1981
 1983 3 1.1 150.44 21.9 0.191 1982
 1984 3 1.15 150.55 21.98 0.179 1983
 1985 3 1.15 150.65 22.07 0.17 1984
 1986 3 1.12 150.84 22.14 0.167 1985
 1987 3 1.1 151.05 22.23 0.151 1986
 1988 3 1.1 151.25 22.28 0.185 1987
 1989 3 1.1 151.55 22.35 0.267 1988
 1990 3 1.1 151.75 22.42 0.247 1989
 1991 3 1.05 152.05 22.46 0.252 1990
 1992 3 0.99 152.25 22.46 0.204 1991
 1993 3 0.92 152.44 22.4 0.246 1992
 1994 3 0.88 152.65 22.42 0.297 1993
 1995 3 0.81 152.84 22.48 0.308 1994
 1996 3 0.79 153.05 22.51 0.292 1995
 1997 3 0.7 153.15 22.58 0.321 1996
 1998 3 0.61 153.34 22.6 0.34 1997
 1999 3 0.53 153.55 22.64 0.343 1998
 2000 3 0.53 153.65 22.71 0.381 1999
 2001 3 0.71 153.84 22.78 0.419 2000
 2002 3 0.79 154.05 22.74 0.446 2001
 2003 3 0.81 154.25 22.78 0.453 2002
 2004 3 0.78 154.34 22.88 0.487 2003
 2005 3 0.74 154.44 22.93 0.559 2004
 2006 3 0.74 154.55 22.91 0.599 2005
 2007 3 0.74 154.75 22.88 0.628 2006
 2008 3 0.69 154.94 22.75 0.64 2007
 2009 3 0.62 155.15 22.72 0.673 2008
 2010 3 0.72 155.25 22.88 0.67 2009
 2011 3 0.81 155.44 22.9 0.67 2010
 2012 3 0.74 155.55 22.9 0.66 2011
 2013 3 0.84 155.75 22.93 0.651 2012
 2014 3 0.89 155.84 23 0.615 2013
 2015 3 0.92 156.05 23 0.564 2014
 2016 3 0.93 156.25 23.09 0.501 2015
 2017 3 0.9 156.44 23.09 0.389 2016
 2018 3 0.78 156.75 23.4 0.286 2017
 2019 3 0.72 156.94 23.4 0.292 2018
 2020 3 0.82 157.15 23.38 0.316 2019
 2021 3 0.78 157.44 23.47 0.314 2020
 2022 3 0.76 157.65 23.45 0.283 2021
 2023 3 0.79 157.84 23.4 0.248 2022
 2024 3 0.81 158.05 23.45 0.224 2023
 2025 3 0.83 158.25 23.52 0.239 2024
 2026 3 0.86 158.44 23.5 0.25 2025
 2027 3 0.87 158.65 23.59 0.262 2026
 2028 3 0.88 158.94 23.61 0.239 2027
 2029 3 0.86 159.05 23.59 0.215 2028
 2030 3 0.82 159.15 23.66 0.19 2029
 2031 3 0.8 159.44 23.56 0.246 2030
 2032 3 0.82 159.65 23.5 0.238 2031
 2033 3 0.79 159.84 23.52 0.25 2032
 2034 3 0.69 160.05 23.54 0.29 2033
 2035 3 0.59 160.05 23.59 0.336 2034
 2036 3 0.54 160.05 23.68 0.416 2035
 2037 3 0.43 160.15 23.68 0.489 2036
 2038 3 0.37 160.34 23.7 0.554 2037
 2039 3 0.21 160.34 23.72 0.617 2038
 2040 3 0.2 160.55 23.7 0.654 2039
 2041 3 0.1 160.65 23.77 0.691 2040
 2042 3 0.11 160.84 23.91 0.724 2041
 2043 3 0.1 161.05 23.9 0.757 2042
 2044 3 0.07 161.15 23.95 0.765 2043
 2045 3 0.05 161.34 23.97 0.742 2044
 2046 3 0.02 161.55 24 0.723 2045
 2047 3 0.05 161.65 24.08 0.645 2046
 2048 3 0.04 161.75 24.11 0.55 2047
 2049 3 0.13 161.94 24.33 0.445 2048
 2050 3 0.24 162.05 24.54 0.455 2049
 2051 3 0.31 162.25 24.77 0.433 2050
 2052 3 0.31 162.44 24.79 0.412 2051
 2053 3 0.32 162.65 24.83 0.394 2052
 2054 3 0.26 162.94 24.9 0.359 2053
 2055 3 0.24 163.15 25.02 0.34 2054
 2056 3 0.26 163.34 25.13 0.307 2055
 2057 3 0.27 163.55 25.25 0.27 2056
 2058 3 0.25 163.75 25.25 0.242 2057
 2059 3 0.32 164.05 25.31 0.227 2058
 2060 3 0.37 164.25 25.4 0.217 2059
 2061 3 0.42 164.34 25.49 0.229 2060
 2062 3 0.45 164.44 25.63 0.254 2061
 2063 3 0.45 164.65 25.66 0.256 2062
 2064 3 0.31 164.75 25.8 0.25 2063
 2065 3 0.24 164.94 25.8 0.274 2064
 2066 3 0.15 165.14 25.78 0.273 2065
 2067 3 0.04 165.33 25.71 0.273 2066
 2068 3 -0.06 165.54 25.67 0.244 2067
 2069 3 -0.16 165.74 25.64 0.202 2068
 2070 3 -0.29 165.93 25.64 0.181 2069
 2071 3 -0.42 166.04 25.59 0.18 2070
 2072 3 -0.64 166.14 25.69 0.248 2071
 2073 3 -0.77 166.33 25.82 0.286 2072
 2074 3 -0.88 166.43 25.89 0.302 2073
 2075 3 -0.95 166.54 25.96 0.297 2074
 2076 3 -1.02 166.74 26.09 0.302 2075
 2077 3 -1.16 166.93 26.19 0.277 2076
 2078 3 -1.23 167.04 26.19 0.268 2077
 2079 3 -1.39 167.24 26.07 0.281 2078
 2080 3 -1.56 167.33 26.07 0.291 2079
 2081 3 -1.68 167.43 26.1 0.265 2080
 2082 3 -1.89 167.42 26.12 0.215 2081
 2083 3 -1.96 167.63 26.23 0.205 2082
 2084 3 -2.02 167.73 26.26 0.229 2083
 2085 3 -2.03 167.92 26.3 0.259 2084
 2086 3 -2.06 168.03 26.32 0.279 2085
 2087 3 -2.06 168.23 26.23 0.308 2086
 2088 3 -2.09 168.42 26.23 0.319 2087
 2089 3 -2.13 168.53 26.26 0.363 2088
 2090 3 -2.08 168.73 26.26 0.375 2089
 2091 3 -2.09 168.82 26.37 0.375 2090
 2092 3 -2.15 169.03 26.51 0.332 2091
 2093 3 -2.17 169.13 26.55 0.289 2092
 2094 3 -2.31 169.23 26.57 0.296 2093
 2095 3 -2.55 169.42 26.74 0.262 2094
 2096 3 -2.67 169.53 26.77 0.246 2095
 2097 3 -2.82 169.63 26.86 0.242 2096
 2098 3 -2.86 169.82 26.9 0.258 2097
 2099 3 -2.94 169.92 26.92 0.27 2098
 2100 3 -3.01 170.13 26.88 0.325 2099
 2101 3 -3 170.23 26.86 0.308 2100
 2102 3 -3.07 170.42 26.81 0.355 2101
 2103 3 -3.13 170.53 26.72 0.419 2102
 2104 3 -3.22 170.63 26.67 0.499 2103
 2105 3 -3.27 170.73 26.63 0.58 2104
 2106 3 -3.45 170.92 26.65 0.673 2105
 2107 3 -3.57 171.03 26.65 0.78 2106
 2108 3 -3.67 171.03 26.56 0.839 2107
 2109 3 -3.75 171.13 26.52 0.866 2108
 2110 3 -3.8 171.32 26.47 0.891 2109
 2111 3 -3.84 171.42 26.35 0.863 2110
 2112 3 -3.92 171.52 26.24 0.797 2111
 2113 3 -4.03 171.62 26.29 0.706 2112
 2114 3 -4.19 171.72 26.27 0.546 2113
 2115 3 -4.25 171.81 26.2 0.469 2114
 2116 3 -4.32 172.02 26.17 0.398 2115
 2117 3 -4.42 172.41 26.33 0.299 2116
 2118 3 -4.47 172.52 26.42 0.258 2117
 2119 3 -4.54 172.72 26.6 0.267 2118
 2120 3 -4.54 172.81 26.68 0.312 2119
 2121 3 -4.6 172.91 26.79 0.384 2120
 2122 3 -4.7 173.02 26.79 0.499 2121
 2123 3 -4.68 173.22 26.83 0.572 2122
 2124 3 -4.66 173.31 26.88 0.666 2123
 2125 3 -4.6 173.52 26.92 0.722 2124
 2126 3 -4.91 173.52 26.86 0.765 2125
 2127 3 -5.05 173.62 26.81 0.757 2126
 2128 3 -5.11 173.72 26.88 0.75 2127
 2129 3 -5.04 174.02 26.99 0.742 2128
 2130 3 -5.08 174.12 27.11 0.704 2129
 2131 3 -5.2 174.12 27.24 0.674 2130
 2132 3 -5.21 174.12 27.49 0.575 2131
 2133 3 -5.16 174.52 27.54 0.473 2132
 2134 3 -5.19 174.62 27.49 0.454 2133
 2135 3 -5.29 174.72 27.48 0.424 2134
 2136 3 -5.53 174.72 27.64 0.372 2135
 2137 3 -5.8 174.71 27.93 0.236 2136
 2138 3 -6.02 174.8 28.05 0.268 2137
 2139 3 -6.25 175.01 28.12 0.284 2138
 2140 3 -6.37 175.11 28.19 0.302 2139
 2141 3 -6.49 175.3 28.28 0.293 2140
 2142 3 -6.66 175.4 28.32 0.277 2141
 2143 3 -6.88 175.61 28.28 0.261 2142
 2144 3 -6.95 175.71 28.32 0.27 2143
 2145 3 -7.06 175.9 28.34 0.283 2144
 2146 3 -7.13 176.01 28.46 0.256 2145
 2147 3 -7.24 176.3 28.59 0.212 2146
 2148 3 -7.34 176.31 28.69 0.182 2147
 2149 3 -7.38 176.42 28.78 0.205 2148
 2150 3 -7.49 176.61 28.89 0.231 2149
 2151 3 -7.5 176.71 28.87 0.206 2150
 2152 3 -7.63 176.81 28.84 0.263 2151
 2153 3 -7.71 176.92 28.91 0.283 2152
 2154 3 -7.83 177.01 28.91 0.294 2153
 2155 3 -7.89 177.1 28.89 0.256 2154
 2156 3 -7.96 177.3 28.75 0.267 2155
 2157 3 -8.01 177.51 28.71 0.268 2156
 2158 3 -8.08 177.6 28.64 0.311 2157
 2159 3 -8.13 177.7 28.52 0.337 2158
 2160 3 -8.28 177.91 28.84 0.284 2159
 2161 3 -8.35 178.01 28.89 0.27 2160
 2162 3 -8.55 178.1 29.13 0.244 2161
 2163 3 -8.68 178.2 29.26 0.219 2162
 2164 3 -8.84 178.2 29.31 0.215 2163
 2165 3 -8.97 178.3 29.42 0.188 2164
 2166 3 -9.13 178.41 29.54 0.175 2165
 2167 3 -9.29 178.51 29.63 0.215 2166
 2168 3 -9.41 178.6 29.78 0.223 2167
 2169 3 -9.5 178.8 29.85 0.205 2168
 2170 3 -9.48 178.91 30.03 0.269 2169
 2171 3 -9.5 179.01 30.15 0.352 2170
 2172 3 -9.56 179.1 30.26 0.434 2171
 2173 3 -9.59 179.3 30.35 0.523 2172
 2174 3 -9.72 179.4 30.4 0.61 2173
 2175 3 -9.78 179.5 30.49 0.639 2174
 2176 3 -10 179.5 30.54 0.668 2175
 2177 3 -10.16 179.5 30.63 0.694 2176
 2178 3 -10.33 179.4 30.79 0.638 2177
 2179 3 -10.44 179.5 30.83 0.623 2178
 2180 3 -10.59 179.69 30.81 0.67 2179
 2181 3 -10.78 179.79 30.79 0.689 2180
 2182 3 -10.89 179.9 30.74 0.731 2181
 2183 3 -11.02 179.9 30.7 0.792 2182
 2184 3 -11.05 180 30.81 0.754 2183
 2185 3 -11.22 180.09 30.74 0.81 2184
 2186 3 -11.24 180.29 30.78 0.685 2185
 2187 3 -11.47 180.29 30.6 0.771 2186
 2188 3 -11.84 180.49 30.09 0.642 2187
 2189 3 -11.96 180.58 30.14 0.614 2188
 2190 3 -12.17 180.68 30.2 0.538 2189
 2191 3 -12.26 180.78 30.23 0.465 2190
 2192 3 -12.25 180.89 30.23 0.371 2191
 2193 3 -12.31 181.08 30.32 0.301 2192
 2194 3 -12.45 181.18 30.3 0.271 2193
 2195 3 -12.49 181.39 30.23 0.226 2194
 2196 3 -12.59 181.58 30.27 0.229 2195
 2197 3 -12.76 181.68 30.27 0.262 2196
 2198 3 -12.98 181.78 30.34 0.213 2197
 2199 3 -13.14 181.89 30.3 0.166 2198
 2200 3 -13.35 181.89 30.3 0.159 2199
 2201 3 -13.48 181.99 30.27 0.136 2200
 2202 3 -13.58 182.18 30.21 0.125 2201
 2203 3 -13.66 182.18 30.14 0.138 2202
 2204 3 -13.82 182.27 30.09 0.172 2203
 2205 3 -13.97 182.27 30.13 0.206 2204
 2206 3 -14.2 182.38 30.16 0.232 2205
 2207 3 -14.33 182.27 30.14 0.252 2206
 2208 3 -14.5 182.48 30.05 0.176 2207
 2209 3 -14.63 182.57 30 0.184 2208
 2210 3 -14.83 182.67 29.95 0.219 2209
 2211 3 -14.98 182.77 29.91 0.303 2210
 2212 3 -15.16 182.77 29.85 0.332 2211
 2213 3 -15.33 182.77 29.85 0.371 2212
 2214 3 -15.52 182.77 29.62 0.332 2213
 2215 3 -15.69 182.67 29.56 0.32 2214
 2216 3 -15.99 182.26 29.44 0.131 2215
 2217 3 -16.22 182.06 29.39 0.152 2216
 2218 3 -16.32 182.06 29.31 0.141 2217
 2219 3 -16.51 182.06 29.21 0.189 2218
 2220 3 -16.62 182.06 29.1 0.226 2219
 2221 3 -16.73 182.06 28.96 0.231 2220
 2222 3 -16.82 182.16 28.81 0.219 2221
 2223 3 -16.83 182.26 28.67 0.231 2222
 2224 3 -16.86 182.26 28.51 0.255 2223
 2225 3 -16.97 182.26 28.26 0.252 2224
 2226 3 -17.15 182.26 28.08 0.247 2225
 2227 3 -17.29 182.37 28.03 0.26 2226
 2228 3 -17.54 182.37 28.1 0.208 2227
 2229 3 -17.7 182.37 28.22 0.217 2228
 2230 3 -17.84 182.47 28.28 0.195 2229
 2231 3 -18 182.47 28.31 0.188 2230
 2232 3 -18.18 182.46 28.31 0.185 2231
 2233 3 -18.29 182.46 28.28 0.176 2232
 2234 3 -18.41 182.46 28.21 0.192 2233
 2235 3 -18.61 182.36 28.12 0.182 2234
 2236 3 -18.7 182.36 28.03 0.173 2235
 2237 3 -18.84 182.25 27.96 0.156 2236
 2238 3 -19.02 182.25 27.86 0.116 2237
 2239 3 -19.15 182.25 27.77 0.131 2238
 2240 3 -19.2 182.15 27.66 0.161 2239
 2241 3 -19.29 182.05 27.54 0.171 2240
 2242 3 -19.4 181.96 27.38 0.163 2241
 2243 3 -19.54 181.86 27.34 0.172 2242
 2244 3 -19.7 181.75 27.25 0.209 2243
 2245 3 -19.84 181.75 27.16 0.22 2244
 2246 3 -20.02 181.75 27.02 0.18 2245
 2247 3 -20.13 181.65 27.06 0.146 2246
 2248 3 -20.27 181.74 27.09 0.14 2247
 2249 3 -20.5 181.74 27.2 0.096 2248
 2250 3 -20.63 181.74 27.22 0.145 2249
 2251 3 -20.75 181.74 27.22 0.193 2250
 2252 3 -20.86 181.85 27.16 0.231 2251
 2253 3 -21.13 181.64 27.09 0.3 2252
 2254 3 -21.33 181.54 27.09 0.248 2253
 2255 3 -21.5 181.54 27.04 0.253 2254
 2256 3 -21.77 181.45 27 0.3 2255
 2257 3 -22.06 181.35 26.88 0.292 2256
 2258 3 -22.2 181.24 26.86 0.293 2257
 2259 3 -22.45 181.13 26.75 0.274 2258
 2260 3 -22.63 181.03 26.65 0.225 2259
 2261 3 -22.79 181.03 26.54 0.209 2260
 2262 3 -22.9 180.94 26.35 0.21 2261
 2263 3 -23.02 180.94 26.28 0.233 2262
 2264 3 -23.15 180.84 26.17 0.221 2263
 2265 3 -23.38 181.03 26.08 0.246 2264
 2266 3 -23.49 181.23 26.05 0.257 2265
 2267 3 -23.59 181.44 26.07 0.246 2266
 2268 3 -23.72 181.53 26.1 0.283 2267
 2269 3 -23.9 181.53 26.1 0.377 2268
 2270 3 -24.09 181.53 26.16 0.43 2269
 2271 3 -24.22 181.63 26.14 0.464 2270
 2272 3 -24.4 181.63 26.21 0.433 2271
 2273 3 -24.63 181.43 26.14 0.374 2272
 2274 3 -24.77 181.33 26.07 0.336 2273
 2275 3 -24.97 181.12 25.92 0.247 2274
 2276 3 -25.11 181.02 25.85 0.237 2275
 2277 3 -25.22 181.02 25.71 0.219 2276
 2278 3 -25.4 181.02 25.6 0.214 2277
 2279 3 -25.58 181.02 25.42 0.217 2278
 2280 3 -25.75 181.12 25.3 0.245 2279
 2281 3 -25.91 181.12 25.17 0.241 2280
 2282 3 -26.09 181.22 25.03 0.2 2281
 2283 3 -26.27 181.22 24.98 0.202 2282
 2284 3 -26.45 181.33 24.91 0.223 2283
 2285 3 -26.63 181.32 24.88 0.243 2284
 2286 3 -26.75 181.42 24.86 0.301 2285
 2287 3 -26.88 181.42 24.88 0.347 2286
 2288 3 -27.04 181.61 24.84 0.524 2287
 2289 3 -27.16 181.51 24.81 0.659 2288
 2290 3 -27.31 181.51 24.84 0.756 2289
 2291 3 -27.47 181.61 24.81 0.811 2290
 2292 3 -27.63 181.61 24.72 0.842 2291
 2293 3 -27.81 181.61 24.68 0.84 2292
 2294 3 -27.93 181.61 24.61 0.862 2293
 2295 3 -28.12 181.71 24.58 0.774 2294
 2296 3 -28.25 181.82 24.47 0.673 2295
 2297 3 -28.32 181.92 24.4 0.633 2296
 2298 3 -28.46 182.32 24.25 0.381 2297
 2299 3 -28.59 182.32 24.22 0.282 2298
 2300 3 -28.73 182.42 24.22 0.207 2299
 2301 3 -28.94 182.41 24.13 0.226 2300
 2302 3 -29.07 182.5 24.2 0.216 2301
 2303 3 -29.35 182.6 24.2 0.208 2302
 2304 3 -29.6 182.7 24.18 0.184 2303
 2305 3 -29.78 182.7 24.17 0.19 2304
 2306 3 -29.87 182.91 24.24 0.168 2305
 2307 3 -30.07 182.91 24.25 0.156 2306
 2308 3 -30.19 183 24.32 0.168 2307
 2309 3 -30.39 183 24.32 0.207 2308
 2310 3 -30.57 183 24.41 0.211 2309
 2311 3 -30.71 183 24.48 0.264 2310
 2312 3 -30.85 182.99 24.6 0.275 2311
 2313 3 -31.01 182.99 24.69 0.263 2312
 2314 3 -31.19 183.09 24.69 0.261 2313
 2315 3 -31.37 183.3 24.78 0.258 2314
 2316 3 -31.64 183.4 24.8 0.256 2315
 2317 3 -31.66 183.59 24.82 0.275 2316
 2318 3 -31.82 183.69 24.8 0.284 2317
 2319 3 -32.03 183.8 24.8 0.203 2318
 2320 3 -32.08 183.9 24.76 0.151 2319
 2321 3 -32.24 183.99 24.75 0.211 2320
 2322 3 -32.42 184.09 24.73 0.223 2321
 2323 3 -32.56 184.19 24.68 0.242 2322
 2324 3 -32.67 184.4 24.64 0.228 2323
 2325 3 -32.74 184.49 24.59 0.247 2324
 2326 3 -32.89 184.58 24.53 0.242 2325
 2327 3 -32.96 184.79 24.5 0.228 2326
 2328 3 -33.13 184.99 24.51 0.226 2327
 2329 3 -33.31 184.99 24.46 0.202 2328
 2330 3 -33.44 185.1 24.45 0.176 2329
 2331 3 -33.66 185.2 24.36 0.214 2330
 2332 3 -33.77 185.3 24.36 0.237 2331
 2333 3 -33.94 185.3 24.31 0.253 2332
 2334 3 -34.03 185.39 24.22 0.285 2333
 2335 3 -34.2 185.39 24.15 0.3 2334
 2336 3 -34.37 185.3 24.04 0.322 2335
 2337 3 -34.52 185.3 23.88 0.385 2336
 2338 3 -34.63 185.39 23.86 0.477 2337
 2339 3 -34.74 185.6 23.74 0.662 2338
 2340 3 -34.75 185.8 23.67 0.766 2339
 2341 3 -34.92 185.8 23.7 0.853 2340
 2342 3 -35 185.79 23.56 0.891 2341
 2343 3 -35.08 185.88 23.52 0.91 2342
 2344 3 -35.24 185.88 23.45 0.879 2343
 2345 3 -35.32 185.98 23.36 0.835 2344
 2346 3 -35.38 186.09 23.2 0.759 2345
 2347 3 -35.53 186.09 23.1 0.653 2346
 2348 3 -35.57 186.19 22.95 0.538 2347
 2349 3 -35.65 186.29 22.9 0.466 2348
 2350 3 -35.81 186.48 22.86 0.374 2349
 2351 3 -35.89 186.59 22.77 0.297 2350
 2352 3 -36.06 186.69 22.74 0.223 2351
 2353 3 -36.19 186.88 22.67 0.179 2352
 2354 3 -36.29 186.98 22.63 0.186 2353
 2355 3 -36.4 186.98 22.54 0.189 2354
 2356 3 -36.51 187.19 22.49 0.205 2355
 2357 3 -36.57 187.29 22.4 0.201 2356
 2358 3 -36.65 187.48 22.34 0.164 2357
 2359 3 -36.73 187.59 22.25 0.146 2358
 2360 3 -36.83 187.69 22.16 0.15 2359
 2361 3 -36.91 187.69 22.05 0.141 2360
 2362 3 -36.98 187.88 21.91 0.18 2361
 2363 3 -37.16 187.88 21.8 0.183 2362
 2364 3 -37.27 187.97 21.75 0.205 2363
 2365 3 -37.43 188.08 21.77 0.211 2364
 2366 3 -37.59 188.28 21.84 0.227 2365
 2367 3 -37.68 188.37 21.89 0.215 2366
 2368 3 -37.81 188.47 21.91 0.184 2367
 2369 3 -37.88 188.68 21.89 0.198 2368
 2370 3 -37.91 188.87 21.89 0.153 2369
 2371 3 -38.05 188.97 21.87 0.165 2370
 2372 3 -38.09 188.97 21.77 0.186 2371
 2373 3 -38.24 189.08 21.66 0.245 2372
 2374 3 -38.3 189.18 21.62 0.252 2373
 2375 3 -38.4 189.18 21.48 0.248 2374
 2376 3 -38.59 189.28 21.45 0.252 2375
 2377 3 -38.63 189.28 21.3 0.23 2376
 2378 3 -38.77 189.37 21.21 0.202 2377
 2379 3 -38.88 189.37 21.18 0.187 2378
 2380 3 -38.97 189.47 21.09 0.223 2379
 2381 3 -39.05 189.58 21.02 0.244 2380
 2382 3 -39.15 189.58 20.96 0.282 2381
 2383 3 -39.34 189.87 21.05 0.312 2382
 2384 3 -39.55 189.96 21.11 0.297 2383
 2385 3 -39.63 189.96 21.02 0.301 2384
 2386 3 -39.88 189.86 20.98 0.232 2385
 2387 3 -40.02 189.86 20.92 0.223 2386
 2388 3 -40.23 189.86 20.88 0.211 2387
 2389 3 -40.46 189.96 20.88 0.192 2388
 2390 3 -40.59 189.96 20.76 0.18 2389
 2391 3 -40.61 189.96 20.63 0.157 2390
 2392 3 -40.77 189.86 20.58 0.191 2391
 2393 3 -40.88 189.86 20.51 0.173 2392
 2394 3 -40.96 189.77 20.4 0.187 2393
 2395 3 -41.14 189.67 20.29 0.189 2394
 2396 3 -41.31 189.67 20.24 0.214 2395
 2397 3 -41.54 189.66 20.19 0.234 2396
 2398 3 -41.74 189.66 20.21 0.264 2397
 2399 3 -41.91 189.76 20.26 0.295 2398
 2400 3 -42.04 189.85 20.37 0.404 2399
 2401 3 -42.14 189.85 20.42 0.492 2400
 2402 3 -42.28 189.76 20.42 0.596 2401
 2403 3 -42.42 189.76 20.44 0.68 2402
 2404 3 -42.56 189.66 20.46 0.78 2403
 2405 3 -42.74 189.66 20.35 0.864 2404
 2406 3 -42.89 189.66 20.38 0.894 2405
 2407 3 -43.03 189.66 20.33 0.904 2406
 2408 3 -43.17 189.76 20.31 0.868 2407
 2409 3 -43.29 189.66 20.29 0.797 2408
 2410 3 -43.06 189.76 19.65 0.129 2409
 2411 3 -43.04 189.85 19.78 0.174 2410
 2412 3 -43.41 189.66 20.26 0.679 2409
 2413 3 -43.56 189.65 20.28 0.601 2412
 2414 3 -43.81 189.65 20.36 0.417 2413
 2415 3 -44.13 190.05 20.66 0.211 2414
 2416 3 -44.27 189.94 20.7 0.22 2415
 2417 3 -44.43 189.84 20.68 0.218 2416
 2418 3 -44.64 189.75 20.64 0.217 2417
 2419 3 -44.79 189.75 20.5 0.155 2418
 2420 3 -44.85 189.84 20.61 0.175 2419
 2421 3 -44.98 190.05 20.7 0.198 2420
 2422 3 -44.99 190.15 20.79 0.159 2421
 2423 3 -44.99 190.34 20.8 0.165 2422
 2424 3 -45.13 190.44 20.86 0.227 2423
 2425 3 -45.21 190.55 20.95 0.264 2424
 2426 3 -45.34 190.65 21.04 0.27 2425
 2427 3 -45.48 190.75 21.07 0.28 2426
 2428 3 -45.67 190.74 21.14 0.291 2427
 2429 3 -45.99 190.74 21.13 0.293 2428
 2430 3 -46.21 190.83 21.11 0.308 2429
 2431 3 -46.46 190.83 21.05 0.327 2430
 2432 3 -46.67 190.83 21 0.306 2431
 2433 3 -46.88 190.93 20.98 0.327 2432
 2434 3 -47.03 191.14 21.04 0.268 2433
 2435 3 -47.17 191.33 21.08 0.26 2434
 2436 3 -47.35 191.43 21.1 0.321 2435
 2437 3 -47.45 191.43 21.15 0.342 2436
 2438 3 -47.6 191.42 21.28 0.351 2437
 2439 3 -47.84 191.32 21.33 0.369 2438
 2440 3 -47.99 191.32 21.37 0.424 2439
 2441 3 -48.11 191.32 21.31 0.493 2440
 2442 3 -48.27 191.23 21.23 0.557 2441
 2443 3 -48.39 191.23 21.24 0.638 2442
 2444 3 -48.49 191.13 21.19 0.665 2443
 2445 3 -48.6 191.13 21.15 0.697 2444
 2446 3 -48.7 191.13 20.92 0.667 2445
 2447 3 -48.85 190.92 20.81 0.665 2446
 2448 3 -49.02 190.92 20.76 0.675 2447
 2449 3 -49.1 190.92 20.58 0.644 2448
 2450 3 -49.25 190.82 20.53 0.651 2449
 2451 3 -49.32 190.73 20.31 0.605 2450
 2452 3 -49.03 190.63 19.44 0.173 2451
 2453 3 -49 190.53 19.19 0.147 2452
 2454 3 -49.04 190.53 19.03 0.138 2453
 2455 3 -49.1 190.42 18.89 0.175 2454
 2456 3 -49.2 190.32 18.71 0.184 2455
 2457 3 -49.31 190.23 18.53 0.171 2456
 2458 3 -49.32 190.32 18.21 0.158 2457
 2459 3 -49.42 190.32 18.1 0.178 2458
 2460 3 -49.51 190.32 17.96 0.195 2459
 2461 3 -49.65 190.32 17.87 0.248 2460
 2462 3 -49.75 190.32 17.83 0.289 2461
 2463 3 -49.71 190.13 17.49 0.147 2462
 2464 3 -49.71 190.13 17.33 0.102 2463
 2465 3 -49.74 190.13 17.17 0.164 2464
 2466 3 -49.78 190.13 16.99 0.166 2465
 2467 3 -49.8 190.13 16.83 0.187 2466
 2468 3 -49.82 190.13 16.62 0.204 2467
 2469 3 -49.9 190.13 16.46 0.162 2468
 2470 3 -49.93 190.13 16.26 0.204 2469
 2471 3 -50 189.92 16.06 0.211 2470
 2472 3 -50.07 189.82 15.82 0.188 2471
 2473 3 -50.1 189.73 15.59 0.17 2472
 2474 3 -50.14 189.63 15.36 0.16 2473
 2475 3 -50.19 189.53 15.17 0.178 2474
 2476 3 -50.32 189.41 15 0.129 2475
 2477 3 -50.39 189.31 14.81 0.181 2476
 2478 3 -50.49 189.22 14.73 0.17 2477
 2479 3 -50.55 189.22 14.56 0.174 2478
 2480 3 -50.65 189.22 14.44 0.174 2479
 2481 3 -50.69 189.22 14.29 0.159 2480
 2482 3 -50.75 189.12 14.11 0.187 2481
 2483 3 -50.76 188.91 13.91 0.192 2482
 2484 3 -50.87 188.81 13.82 0.241 2483
 2485 3 -50.97 188.72 13.73 0.253 2484
 2486 3 -51.04 188.72 13.65 0.285 2485
 2487 3 -51.07 188.62 13.49 0.311 2486
 2488 3 -51.08 188.62 13.36 0.375 2487
 2489 3 -51.04 188.52 13.22 0.441 2488
 2490 3 -51.08 188.41 13.14 0.5 2489
 2491 3 -51.07 188.41 12.98 0.543 2490
 2492 3 -51.15 188.31 12.83 0.591 2491
 2493 3 -51.07 188.31 12.69 0.621 2492
 2494 3 -51.21 188.22 12.56 0.632 2493
 2495 3 -51.25 188.12 12.44 0.594 2494
 2496 3 -51.21 188.02 12.31 0.563 2495
 2497 3 -51.39 187.91 12.19 0.525 2496
 2498 3 -51.33 187.81 12.03 0.506 2497
 2499 3 -51.29 187.72 11.88 0.48 2498
 2500 3 -51.33 187.72 11.72 0.404 2499
 2501 3 -51.42 187.52 11.59 0.375 2500
 2502 3 -51.42 187.41 11.49 0.408 2501
 2503 3 -51.58 187.41 11.26 0.31 2502
 2504 3 -51.68 187.41 11.14 0.3 2503
 2505 3 -51.97 187.62 10.83 0.177 2504
 2506 3 -52.04 187.72 10.74 0.198 2505
 2507 3 -52.07 187.81 10.59 0.165 2506
 2508 3 -52.11 187.81 10.47 0.165 2507
 2509 3 -52.22 187.81 10.32 0.18 2508
 2510 3 -52.28 187.81 10.22 0.19 2509
 2511 3 -52.36 188.02 10.16 0.196 2510
 2512 3 -52.44 188.02 10.07 0.177 2511
 2513 3 -52.65 188.22 9.99 0.151 2512
 2514 3 -52.81 188.22 9.98 0.158 2513
 2515 3 -53 188.21 9.9 0.172 2514
 2516 3 -53.15 188.3 9.82 0.197 2515
 2517 3 -53.37 188.3 9.68 0.166 2516
 2518 3 -53.58 188.21 9.57 0.14 2517
 2519 3 -53.7 188.3 9.46 0.155 2518
 2520 3 -53.88 188.3 9.4 0.186 2519
 2521 3 -54.02 188.3 9.34 0.199 2520
 2522 3 -54.16 188.3 9.29 0.171 2521
 2523 3 -54.31 188.3 9.24 0.162 2522
 2524 3 -54.5 188.3 9.15 0.166 2523
 2525 3 -54.59 188.4 9.07 0.138 2524
 2526 3 -54.66 188.51 8.97 0.114 2525
 2527 3 -54.76 188.71 8.91 0.135 2526
 2528 3 -54.87 188.71 8.82 0.146 2527
 2529 3 -54.98 188.8 8.74 0.146 2528
 2530 3 -55.06 188.79 8.64 0.136 2529
 2531 3 -55.18 188.79 8.6 0.116 2530
 2532 3 -55.25 188.79 8.48 0.119 2531
 2533 3 -55.37 188.79 8.39 0.138 2532
 2534 3 -55.48 188.89 8.26 0.178 2533
 2535 3 -55.58 188.89 8.16 0.173 2534
 2536 3 -55.67 189 8.08 0.167 2535
 2537 3 -55.71 189 7.94 0.143 2536
 2538 3 -55.89 189.2 7.88 0.14 2537
 2539 3 -56.05 189.2 7.86 0.148 2538
 2540 3 -56.13 189.41 7.84 0.152 2539
 2541 3 -56.24 189.41 7.83 0.169 2540
 2542 3 -56.31 189.51 7.79 0.427 2541
 2543 3 -56.31 189.7 7.78 0.53 2542
 2544 3 -56.45 189.7 7.69 0.576 2543
 2545 3 -56.56 189.7 7.62 0.664 2544
 2546 3 -56.59 189.91 7.57 0.668 2545
 2547 3 -56.87 189.81 7.46 0.648 2546
 2548 3 -56.98 189.91 7.42 0.644 2547
 2549 3 -57.17 190.01 7.51 0.557 2548
 2550 3 -57.28 190.19 7.57 0.465 2549
 2551 3 -57.31 190.19 7.38 0.506 2550
 2552 3 -57.35 190.19 7.21 0.454 2551
 2553 3 -57.27 190.5 7.16 0.369 2552
 2554 3 -57.03 190.91 7.03 0.184 2553
 2555 3 -56.97 191.1 6.95 0.162 2554
 2556 3 -56.92 191.2 6.91 0.199 2555
 2557 3 -56.89 191.41 6.83 0.249 2556
 2558 3 -56.85 191.51 6.82 0.345 2557
 2559 3 -56.89 191.7 6.79 0.405 2558
 2560 3 -56.97 191.81 6.78 0.47 2559
 2561 3 -57.03 192.01 6.75 0.526 2560
 2562 3 -57.2 192.1 6.79 0.525 2561
 2563 3 -57.18 192.2 6.79 0.616 2562
 2564 3 -57.17 192.31 6.66 0.635 2563
 2565 3 -57.15 192.51 6.44 0.61 2564
 2566 3 -57.18 192.7 6.41 0.624 2565
 2567 3 -57.33 192.7 6.26 0.638 2566
 2568 3 -57.54 192.8 6.26 0.521 2567
 2569 3 -57.47 193.09 6.28 0.528 2568
 2570 3 -57.36 193.3 6.16 0.608 2569
 2571 3 -57.46 193.4 6.07 0.593 2570
 2572 3 -57.5 193.4 5.9 0.592 2571
 2573 3 -57.44 193.59 5.73 0.576 2572
 2574 3 -57.41 193.69 5.59 0.518 2573
 2575 3 -57.37 193.81 5.46 0.457 2574
 2576 3 -57.31 194.01 5.33 0.379 2575
 2577 3 -57.22 194.1 5.3 0.284 2576
 2578 3 -57.16 194.2 5.17 0.227 2577
 2579 3 -57.2 194.31 5.11 0.241 2578
 2580 3 -57.27 194.6 5.16 0.258 2579
 2581 3 -57.27 194.81 4.87 0.139 2580
 2582 3 -57.2 194.91 4.82 0.106 2581
 2583 3 -57.2 195.01 4.73 0.122 2582
 2584 3 -57.12 195.1 4.65 0.15 2583
 2585 3 -57.16 195.31 4.58 0.147 2584
 2586 3 -57.14 195.41 4.5 0.134 2585
 2587 3 -57.1 195.6 4.37 0.124 2586
 2588 3 -57.05 195.7 4.26 0.105 2587
 2589 3 -57.02 195.81 4.18 0.115 2588
 2590 3 -56.96 195.91 4.1 0.133 2589
 2591 3 -56.95 196.1 4.02 0.112 2590
 2592 3 -56.93 196.31 3.91 0.17 2591
 2593 3 -56.88 196.41 3.77 0.191 2592
 2594 3 -56.77 196.7 3.66 0.099 2593
 2595 3 -56.72 196.81 3.6 0.11 2594
 2596 3 -56.68 196.91 3.47 0.127 2595
 2597 3 -56.67 197.1 3.37 0.15 2596
 2598 3 -56.65 197.31 3.31 0.155 2597
 2599 3 -56.72 197.51 3.2 0.147 2598
 2600 3 -56.79 197.6 3.12 0.144 2599
 2601 3 -56.85 197.7 3.02 0.165 2600
 2602 3 -56.96 197.91 2.89 0.136 2601
 2603 3 -57.06 198.01 2.77 0.151 2602
 2604 3 -57.14 198.01 2.66 0.139 2603
 2605 3 -57.19 198.1 2.53 0.166 2604
 2606 3 -57.23 198.31 2.36 0.16 2605
 2607 3 -57.3 198.41 2.21 0.167 2606
 2608 3 -57.4 198.41 2.05 0.19 2607
 2609 3 -57.47 198.51 1.91 0.153 2608
 2610 3 -57.51 198.6 1.81 0.128 2609
 2611 3 -57.62 198.6 1.69 0.165 2610
 2612 3 -57.77 198.6 1.56 0.165 2611
 2613 3 -57.94 198.8 1.51 0.135 2612
 2614 3 -58.05 198.9 1.49 0.152 2613
 2615 3 -58.09 199.09 1.41 0.142 2614
 2616 3 -58.15 199.3 1.4 0.091 2615
 2617 3 -58.25 199.5 1.29 0.127 2616
 2618 3 -58.25 199.59 1.24 0.183 2617
 2619 3 -58.31 199.8 1.17 0.172 2618
 2620 3 -58.38 199.9 1.08 0.152 2619
 2621 3 -58.39 200.09 0.97 0.196 2620
 2622 3 -58.44 200.19 0.85 0.283 2621
 2623 3 -58.51 200.19 0.72 0.359 2622
 2624 3 -58.58 200.3 0.67 0.472 2623
 2625 3 -58.74 200.4 0.9 0.144 2624
 2626 3 -58.81 200.5 0.91 0.061 2625
 2627 3 -58.64 200.4 0.53 0.553 2624
 2628 3 -58.63 200.59 0.43 0.587 2627
 2629 3 -58.64 200.59 0.28 0.591 2628
 2630 3 -58.67 200.69 0.18 0.613 2629
 2631 3 -58.76 200.8 0.06 0.563 2630
 2632 3 -58.77 200.8 -0.06 0.492 2631
 2633 3 -58.75 201 -0.25 0.363 2632
 2634 3 -58.82 200.9 -0.39 0.236 2633
 2635 3 -58.99 201 -0.55 0.215 2634
 2636 3 -59.03 201.19 -0.71 0.204 2635
 2637 3 -59.07 201.19 -0.94 0.154 2636
 2638 3 -59.1 201.3 -1.08 0.136 2637
 2639 3 -59.17 201.4 -1.24 0.169 2638
 2640 3 -59.17 201.5 -1.39 0.152 2639
 2641 3 -59.14 201.59 -1.55 0.12 2640
 2642 3 -59.03 201.69 -1.71 0.119 2641
 2643 3 -58.92 201.8 -1.85 0.202 2642
 2644 3 -58.86 201.9 -2 0.246 2643
 2645 3 -58.86 202 -2.2 0.221 2644
 2646 3 -58.87 202.09 -2.39 0.184 2645
 2647 3 -58.89 202.3 -2.58 0.136 2646
 2648 3 -58.91 202.4 -2.7 0.128 2647
 2649 3 -58.89 202.4 -2.81 0.143 2648
 2650 3 -58.85 202.5 -2.93 0.119 2649
 2651 3 -58.85 202.69 -3.04 0.113 2650
 2652 3 -58.89 202.8 -3.08 0.138 2651
 2653 3 -58.86 202.9 -3.25 0.147 2652
 2654 3 -58.86 203 -3.35 0.123 2653
 2655 3 -58.79 203.09 -3.46 0.116 2654
 2656 3 -58.8 203.09 -3.6 0.184 2655
 2657 3 -58.76 203.19 -3.72 0.229 2656
 2658 3 -58.74 203.3 -3.86 0.271 2657
 2659 3 -58.84 203.4 -4.05 0.307 2658
 2660 3 -58.94 203.4 -4.25 0.297 2659
 2661 3 -59.2 203.59 -4.33 0.243 2660
 2662 3 -59.29 203.69 -4.4 0.221 2661
 2663 3 -59.37 203.9 -4.46 0.252 2662
 2664 3 -59.49 204 -4.46 0.306 2663
 2665 3 -59.55 204.09 -4.55 0.335 2664
 2666 3 -59.59 204.09 -4.65 0.37 2665
 2667 3 -59.66 204.19 -4.7 0.45 2666
 2668 3 -59.79 204.3 -4.71 0.501 2667
 2669 3 -59.79 204.4 -4.74 0.525 2668
 2670 3 -59.92 204.5 -4.86 0.506 2669
 2671 3 -59.99 204.59 -4.95 0.493 2670
 2672 3 -60.02 204.69 -5.07 0.452 2671
 2673 3 -60.16 204.69 -5.16 0.424 2672
 2674 3 -60.31 204.8 -5.33 0.325 2673
 2675 3 -60.37 204.8 -5.45 0.266 2674
 2676 3 -60.37 204.69 -5.53 0.149 2675
 2677 3 -57.18 193.51 6.37 0.176 2570
 2678 3 -57.08 193.51 6.33 0.155 2677
 2679 3 -56.94 193.41 6.37 0.092 2678
 2680 3 -57.39 192.09 6.74 0.206 2562
 2681 3 -57.53 192.09 6.57 0.158 2680
 2682 3 -57.64 192.3 6.44 0.088 2681
 2683 3 -51.21 187.02 11.73 0.2 2502
 2684 3 -51.14 186.81 11.73 0.23 2683
 2685 3 -51.07 186.72 11.71 0.277 2684
 2686 3 -50.98 186.62 11.69 0.348 2685
 2687 3 -50.92 186.52 11.7 0.457 2686
 2688 3 -50.79 186.52 11.75 0.571 2687
 2689 3 -50.68 186.41 11.67 0.64 2688
 2690 3 -50.5 186.32 11.64 0.676 2689
 2691 3 -50.39 186.23 11.67 0.717 2690
 2692 3 -50.28 186.13 11.66 0.732 2691
 2693 3 -50.09 186.42 12.15 0.137 2692
 2694 3 -50.06 186.42 12.04 0.107 2693
 2695 3 -50.13 186.03 11.63 0.728 2692
 2696 3 -49.99 185.92 11.56 0.634 2695
 2697 3 -49.79 185.92 11.64 0.645 2696
 2698 3 -49.53 185.82 11.92 0.5 2697
 2699 3 -49.35 185.82 12.05 0.388 2698
 2700 3 -48.93 186.13 12.12 0.194 2699
 2701 3 -48.85 186.23 12.14 0.098 2700
 2702 3 -49.98 185.82 10.88 0.121 2697
 2703 3 -49.6 190.82 20.6 0.43 2451
 2704 3 -49.74 190.81 20.67 0.309 2703
 2705 3 -50.03 190.72 21.03 0.136 2704
 2706 3 -50.13 190.62 21.15 0.15 2705
 2707 3 -50.24 190.52 21.3 0.147 2706
 2708 3 -50.32 190.52 21.37 0.164 2707
 2709 3 -50.45 190.31 21.53 0.148 2708
 2710 3 -50.52 190.22 21.65 0.157 2709
 2711 3 -50.56 190.22 21.8 0.102 2710
 2712 3 -50.76 190.02 21.92 0.131 2711
 2713 3 -50.84 189.91 22.08 0.149 2712
 2714 3 -50.91 189.91 22.19 0.158 2713
 2715 3 -51.01 189.81 22.4 0.153 2714
 2716 3 -51.09 189.81 22.51 0.162 2715
 2717 3 -51.2 189.72 22.68 0.13 2716
 2718 3 -51.3 189.72 22.77 0.131 2717
 2719 3 -51.37 189.72 22.88 0.139 2718
 2720 3 -51.48 189.72 22.97 0.181 2719
 2721 3 -51.55 189.61 23.11 0.228 2720
 2722 3 -51.63 189.71 23.27 0.2 2721
 2723 3 -51.74 189.61 23.45 0.192 2722
 2724 3 -51.8 189.51 23.56 0.187 2723
 2725 3 -51.9 189.3 23.74 0.159 2724
 2726 3 -52.04 189.3 23.9 0.143 2725
 2727 3 -52.15 189.3 24 0.208 2726
 2728 3 -52.25 189.3 24.09 0.303 2727
 2729 3 -52.33 189.4 24.16 0.396 2728
 2730 3 -52.43 189.4 24.25 0.468 2729
 2731 3 -52.44 189.4 24.38 0.587 2730
 2732 3 -52.51 189.3 24.54 0.639 2731
 2733 3 -52.65 189.4 24.66 0.716 2732
 2734 3 -52.77 189.4 24.75 0.771 2733
 2735 3 -52.76 189.4 24.97 0.846 2734
 2736 3 -52.94 189.3 25.09 0.821 2735
 2737 3 -53.05 189.11 25.2 0.767 2736
 2738 3 -53.14 189.11 25.36 0.721 2737
 2739 3 -53.27 189.01 25.47 0.7 2738
 2740 3 -53.44 189 25.54 0.659 2739
 2741 3 -53.71 188.89 25.52 0.577 2740
 2742 3 -54.58 188.89 25.11 0.182 2741
 2743 3 -54.76 188.89 25.06 0.187 2742
 2744 3 -54.93 188.89 25.13 0.206 2743
 2745 3 -55.12 189 25.03 0.195 2744
 2746 3 -55.32 189.1 24.91 0.166 2745
 2747 3 -55.54 189.09 24.8 0.132 2746
 2748 3 -55.75 189.19 24.76 0.119 2747
 2749 3 -56 189.09 24.76 0.143 2748
 2750 3 -56.21 189.09 24.78 0.116 2749
 2751 3 -56.33 189.19 24.85 0.127 2750
 2752 3 -56.47 189.28 24.94 0.149 2751
 2753 3 -56.55 189.28 25.1 0.166 2752
 2754 3 -56.68 189.49 25.23 0.163 2753
 2755 3 -56.72 189.59 25.26 0.217 2754
 2756 3 -56.66 189.69 25.39 0.213 2755
 2757 3 -56.61 189.88 25.44 0.152 2756
 2758 3 -56.59 190.09 25.48 0.143 2757
 2759 3 -56.59 190.28 25.58 0.147 2758
 2760 3 -56.54 190.38 25.78 0.139 2759
 2761 3 -56.52 190.59 25.92 0.178 2760
 2762 3 -56.48 190.69 26.08 0.136 2761
 2763 3 -56.55 190.78 26.17 0.173 2762
 2764 3 -56.76 190.88 26.6 0.216 2763
 2765 3 -56.89 190.88 26.82 0.178 2764
 2766 3 -56.98 190.99 26.91 0.158 2765
 2767 3 -57.08 191.09 27.03 0.113 2766
 2768 3 -57.08 191.19 27.19 0.127 2767
 2769 3 -57.01 191.28 27.3 0.223 2768
 2770 3 -57.07 191.28 27.48 0.342 2769
 2771 3 -56.96 191.38 27.64 0.401 2770
 2772 3 -56.83 191.49 27.76 0.458 2771
 2773 3 -56.83 191.49 27.87 0.502 2772
 2774 3 -56.79 191.49 28.03 0.574 2773
 2775 3 -56.83 191.59 28.16 0.608 2774
 2776 3 -56.82 191.59 28.35 0.642 2775
 2777 3 -56.87 191.49 28.57 0.623 2776
 2778 3 -56.97 191.49 28.67 0.606 2777
 2779 3 -57.07 191.37 28.82 0.603 2778
 2780 3 -57.19 191.27 28.96 0.542 2779
 2781 3 -57.08 191.27 29.12 0.537 2780
 2782 3 -57.01 191.37 29.28 0.464 2781
 2783 3 -56.96 191.49 29.42 0.372 2782
 2784 3 -56.9 191.49 29.57 0.229 2783
 2785 3 -48.71 191.03 22.01 0.099 2443
 2786 3 -48.79 190.92 22.1 0.049 2785
 2787 3 -8.13 177.8 27.98 0.116 2159
 2788 3 -8.18 177.91 27.94 0.132 2787
 2789 3 -8.21 178.01 27.87 0.134 2788
 2790 3 -8.22 178.1 27.82 0.15 2789
 2791 3 -8.22 178.3 27.78 0.123 2790
 2792 3 -8.19 178.41 27.78 0.123 2791
 2793 3 -8.18 178.6 27.68 0.162 2792
 2794 3 -8.19 178.7 27.59 0.167 2793
 2795 3 -8.26 178.91 27.63 0.151 2794
 2796 3 -8.4 179.01 27.6 0.162 2795
 2797 3 -8.55 179.1 27.67 0.167 2796
 2798 3 -8.67 179.3 27.63 0.147 2797
 2799 3 -8.74 179.41 27.53 0.139 2798
 2800 3 -8.87 179.51 27.45 0.142 2799
 2801 3 -8.95 179.6 27.37 0.158 2800
 2802 3 -8.93 179.7 27.29 0.178 2801
 2803 3 -8.97 179.8 27.22 0.22 2802
 2804 3 -9.04 179.91 27.1 0.188 2803
 2805 3 -9.2 180.1 27.08 0.145 2804
 2806 3 -9.32 180.2 27.04 0.128 2805
 2807 3 -9.38 180.3 26.97 0.114 2806
 2808 3 -9.48 180.41 26.95 0.123 2807
 2809 3 -9.6 180.6 26.95 0.149 2808
 2810 3 -9.65 180.8 26.95 0.143 2809
 2811 3 -9.71 180.91 26.88 0.132 2810
 2812 3 -9.74 181.01 26.76 0.108 2811
 2813 3 -9.83 181.1 26.72 0.105 2812
 2814 3 -9.86 181.3 26.72 0.129 2813
 2815 3 -9.91 181.51 26.74 0.099 2814
 2816 3 -9.93 181.7 26.74 0.117 2815
 2817 3 -9.99 181.8 26.81 0.115 2816
 2818 3 -10.02 182 26.88 0.126 2817
 2819 3 -10.18 182.09 26.88 0.128 2818
 2820 3 -10.3 182.19 26.92 0.172 2819
 2821 3 -10.44 182.29 26.99 0.171 2820
 2822 3 -10.6 182.5 26.99 0.181 2821
 2823 3 -10.77 182.59 26.92 0.173 2822
 2824 3 -10.96 182.59 26.83 0.134 2823
 2825 3 -11.05 182.59 26.74 0.175 2824
 2826 3 -11.24 182.69 26.67 0.356 2825
 2827 3 -11.49 182.79 26.64 0.531 2826
 2828 3 -11.63 182.79 26.57 0.611 2827
 2829 3 -11.8 182.9 26.59 0.674 2828
 2830 3 -11.95 183 26.55 0.719 2829
 2831 3 -12.09 182.99 26.66 0.73 2830
 2832 3 -12.25 182.99 26.73 0.692 2831
 2833 3 -12.37 183.08 26.77 0.697 2832
 2834 3 -12.5 183.28 26.89 0.679 2833
 2835 3 -12.67 183.28 26.89 0.609 2834
 2836 3 -12.83 183.39 26.91 0.576 2835
 2837 3 -12.94 183.39 26.86 0.525 2836
 2838 3 -13.11 183.49 26.93 0.426 2837
 2839 3 -13.28 183.49 26.93 0.334 2838
 2840 3 -13.37 183.58 26.77 0.27 2839
 2841 3 -13.43 183.68 26.71 0.23 2840
 2842 3 -13.59 183.78 26.68 0.19 2841
 2843 3 -13.69 183.78 26.57 0.177 2842
 2844 3 -13.91 183.89 26.5 0.165 2843
 2845 3 -14.09 183.89 26.41 0.156 2844
 2846 3 -14.32 183.98 26.3 0.145 2845
 2847 3 -14.5 183.98 26.2 0.12 2846
 2848 3 -14.67 183.98 26.14 0.14 2847
 2849 3 -14.84 183.98 26.1 0.16 2848
 2850 3 -15.07 183.98 25.99 0.167 2849
 2851 3 -15.24 183.98 25.92 0.16 2850
 2852 3 -15.42 183.98 25.85 0.189 2851
 2853 3 -15.66 183.88 25.83 0.203 2852
 2854 3 -15.82 183.88 25.76 0.247 2853
 2855 3 -15.91 183.88 25.65 0.266 2854
 2856 3 -16.08 183.88 25.58 0.241 2855
 2857 3 -16.22 183.88 25.55 0.245 2856
 2858 3 -16.45 183.87 25.58 0.208 2857
 2859 3 -16.76 183.76 25.65 0.124 2858
 2860 3 -16.81 183.76 25.56 0.108 2859
 2861 3 -16.96 183.66 25.51 0.111 2860
 2862 3 -17.12 183.66 25.42 0.119 2861
 2863 3 -17.28 183.66 25.26 0.135 2862
 2864 3 -17.39 183.56 25.14 0.132 2863
 2865 3 -17.5 183.56 24.99 0.102 2864
 2866 3 -17.59 183.47 24.87 0.069 2865
 2867 3 -17.69 183.47 24.78 0.102 2866
 2868 3 -17.78 183.47 24.65 0.132 2867
 2869 3 -17.89 183.47 24.56 0.163 2868
 2870 3 -17.96 183.56 24.42 0.163 2869
 2871 3 -17.99 183.66 24.26 0.175 2870
 2872 3 -18.13 183.76 24.17 0.139 2871
 2873 3 -18.26 183.87 24.1 0.132 2872
 2874 3 -18.42 183.87 24.03 0.156 2873
 2875 3 -18.61 183.86 23.93 0.133 2874
 2876 3 -18.76 183.86 23.84 0.106 2875
 2877 3 -18.92 183.86 23.73 0.117 2876
 2878 3 -19.13 183.86 23.66 0.197 2877
 2879 3 -19.38 183.75 23.61 0.245 2878
 2880 3 -19.63 183.65 23.56 0.262 2879
 2881 3 -19.9 183.65 23.48 0.194 2880
 2882 3 -20.2 183.55 23.5 0.137 2881
 2883 3 -20.42 183.55 23.4 0.14 2882
 2884 3 -20.6 183.46 23.29 0.127 2883
 2885 3 -20.72 183.35 23.22 0.096 2884
 2886 3 -20.83 183.14 23.16 0.095 2885
 2887 3 -20.93 183.14 23.07 0.127 2886
 2888 3 -21.04 183.14 22.95 0.17 2887
 2889 3 -21.2 183.14 22.82 0.175 2888
 2890 3 -21.33 183.14 22.63 0.129 2889
 2891 3 -21.45 183.14 22.52 0.115 2890
 2892 3 -21.52 183.14 22.41 0.155 2891
 2893 3 -21.61 183.24 22.29 0.184 2892
 2894 3 -21.7 183.45 22.13 0.182 2893
 2895 3 -21.7 183.45 22 0.225 2894
 2896 3 -21.77 183.45 21.77 0.253 2895
 2897 3 -21.83 183.35 21.66 0.286 2896
 2898 3 -21.88 183.35 21.56 0.286 2897
 2899 3 -21.9 183.24 21.41 0.313 2898
 2900 3 -21.88 183.24 21.25 0.324 2899
 2901 3 -22.1 183.24 21.16 0.352 2900
 2902 3 -22.08 183.24 20.95 0.396 2901
 2903 3 -22.13 183.35 20.79 0.455 2902
 2904 3 -22.15 183.14 20.72 0.552 2903
 2905 3 -22.26 183.14 20.57 0.584 2904
 2906 3 -22.35 183.04 20.47 0.633 2905
 2907 3 -22.26 183.04 20.34 0.668 2906
 2908 3 -22.36 183.24 20.16 0.694 2907
 2909 3 -22.33 183.24 19.97 0.689 2908
 2910 3 -22.31 183.04 19.82 0.723 2909
 2911 3 -22.26 183.04 19.65 0.682 2910
 2912 3 -22.38 183.04 19.52 0.67 2911
 2913 3 -22.43 182.95 19.41 0.635 2912
 2914 3 -22.7 182.85 19.33 0.517 2913
 2915 3 -22.84 182.95 19.3 0.485 2914
 2916 3 -23.57 183.44 19.37 0.168 2915
 2917 3 -23.69 183.53 19.41 0.191 2916
 2918 3 -23.84 183.53 19.44 0.205 2917
 2919 3 -24 183.73 19.35 0.162 2918
 2920 3 -24.09 183.84 19.28 0.152 2919
 2921 3 -24.14 184.03 19.21 0.145 2920
 2922 3 -24.19 184.23 19.21 0.119 2921
 2923 3 -24.21 184.34 19.21 0.118 2922
 2924 3 -24.32 184.44 19.19 0.116 2923
 2925 3 -24.34 184.53 19.14 0.146 2924
 2926 3 -24.41 184.63 19.12 0.108 2925
 2927 3 -24.55 184.73 19.05 0.104 2926
 2928 3 -24.63 184.84 19.05 0.107 2927
 2929 3 -24.76 184.84 19.05 0.123 2928
 2930 3 -24.88 185.03 19.1 0.143 2929
 2931 3 -24.97 185.03 19.19 0.153 2930
 2932 3 -25.1 185.13 19.28 0.177 2931
 2933 3 -25.2 185.22 19.35 0.186 2932
 2934 3 -25.38 185.33 19.32 0.126 2933
 2935 3 -25.51 185.33 19.23 0.138 2934
 2936 3 -25.69 185.43 19.21 0.181 2935
 2937 3 -25.88 185.52 19.2 0.14 2936
 2938 3 -26.13 185.72 19.18 0.191 2937
 2939 3 -26.26 185.83 19.11 0.186 2938
 2940 3 -26.47 185.83 19.02 0.131 2939
 2941 3 -26.58 185.72 18.95 0.135 2940
 2942 3 -26.72 185.72 18.81 0.145 2941
 2943 3 -26.85 185.83 18.7 0.198 2942
 2944 3 -26.99 185.93 18.58 0.188 2943
 2945 3 -27.13 186.02 18.49 0.18 2944
 2946 3 -27.19 186.12 18.38 0.19 2945
 2947 3 -27.26 186.33 18.29 0.255 2946
 2948 3 -27.37 186.32 18.18 0.321 2947
 2949 3 -27.39 186.51 18.02 0.403 2948
 2950 3 -27.45 186.51 17.88 0.521 2949
 2951 3 -27.55 186.61 17.84 0.602 2950
 2952 3 -27.57 186.71 17.74 0.662 2951
 2953 3 -27.59 186.82 17.65 0.705 2952
 2954 3 -27.63 186.92 17.63 0.749 2953
 2955 3 -27.7 187.11 17.54 0.751 2954
 2956 3 -27.64 187.32 17.59 0.756 2955
 2957 3 -27.59 187.51 17.56 0.737 2956
 2958 3 -27.66 187.71 17.47 0.522 2957
 2959 3 -27.59 187.71 17.38 0.389 2958
 2960 3 -22.37 183.54 19.92 0.000125 2909
 2961 3 -22.32 183.74 19.86 0.158 2960
 2962 3 -22.3 183.85 19.84 0.12 2961
 2963 3 1.05 139.15 19.27 0.044 1917
 2964 3 1.04 139.05 19.34 0.138 2963
 2965 3 1.01 138.94 19.39 0.157 2964
 2966 3 1.1 138.84 19.36 0.119 2965
 2967 3 9.75 122.38 22.19 0.113 1795
 2968 3 42.84 109.26 20.75 0.405 1563
 2969 3 42.87 109.26 20.57 0.412 2968
 2970 3 42.89 109.38 20.41 0.444 2969
 2971 3 42.92 109.48 20.28 0.444 2970
 2972 3 42.95 109.48 20.1 0.41 2971
 2973 3 43.01 109.57 19.87 0.391 2972
 2974 3 43.01 109.68 19.75 0.327 2973
 2975 3 43.15 109.68 19.5 0.297 2974
 2976 3 43.23 109.77 19.35 0.296 2975
 2977 3 43.4 109.77 19.19 0.276 2976
 2978 3 43.45 109.88 19.07 0.285 2977
 2979 3 43.54 109.98 18.96 0.271 2978
 2980 3 43.62 110.18 18.93 0.282 2979
 2981 3 43.72 110.27 18.84 0.264 2980
 2982 3 43.8 110.48 18.69 0.273 2981
 2983 3 43.88 110.57 18.48 0.266 2982
 2984 3 44.01 110.68 18.39 0.246 2983
 2985 3 44.12 110.77 18.21 0.266 2984
 2986 3 44.18 110.88 18.09 0.267 2985
 2987 3 44.29 110.88 17.94 0.278 2986
 2988 3 44.33 110.88 17.73 0.272 2987
 2989 3 44.37 110.98 17.62 0.275 2988
 2990 3 44.43 111.07 17.5 0.287 2989
 2991 3 44.54 111.18 17.39 0.341 2990
 2992 3 44.67 111.28 17.28 0.336 2991
 2993 3 44.75 111.28 17.09 0.343 2992
 2994 3 44.89 111.28 16.87 0.333 2993
 2995 3 44.96 111.49 16.66 0.303 2994
 2996 3 45.1 111.58 16.64 0.314 2995
 2997 3 45.21 111.69 16.53 0.351 2996
 2998 3 45.25 111.69 16.35 0.345 2997
 2999 3 45.35 111.69 16.23 0.356 2998
 3000 3 45.46 111.78 16.07 0.371 2999
 3001 3 45.55 111.89 15.96 0.358 3000
 3002 3 45.64 111.99 15.81 0.337 3001
 3003 3 45.77 112.08 15.61 0.337 3002
 3004 3 45.91 112.19 15.43 0.326 3003
 3005 3 45.99 112.28 15.24 0.308 3004
 3006 3 46.11 112.39 15.11 0.317 3005
 3007 3 46.18 112.49 14.95 0.315 3006
 3008 3 46.24 112.58 14.76 0.344 3007
 3009 3 46.38 112.58 14.68 0.331 3008
 3010 3 46.48 112.7 14.57 0.298 3009
 3011 3 46.55 112.79 14.39 0.269 3010
 3012 3 46.62 112.9 14.27 0.243 3011
 3013 3 46.7 112.9 14.14 0.234 3012
 3014 3 46.77 113 13.96 0.226 3013
 3015 3 46.8 112.9 13.85 0.218 3014
 3016 3 46.91 113 13.84 0.268 3015
 3017 3 46.95 113.09 13.81 0.271 3016
 3018 3 46.99 113.09 13.61 0.315 3017
 3019 3 47.08 113.09 13.45 0.339 3018
 3020 3 47.1 113.09 13.33 0.279 3019
 3021 3 47.2 113.09 13.16 0.253 3020
 3022 3 47.29 113.2 13.01 0.29 3021
 3023 3 47.41 113.29 12.81 0.305 3022
 3024 3 47.48 113.4 12.66 0.284 3023
 3025 3 47.63 113.5 12.5 0.275 3024
 3026 3 47.72 113.5 12.35 0.287 3025
 3027 3 47.83 113.5 12.19 0.26 3026
 3028 3 47.8 113.7 12.11 0.268 3027
 3029 3 47.82 113.79 11.98 0.311 3028
 3030 3 47.86 113.9 11.85 0.35 3029
 3031 3 48.01 114.09 11.84 0.39 3030
 3032 3 48.05 114.2 11.75 0.425 3031
 3033 3 48.11 114.29 11.68 0.48 3032
 3034 3 48.01 114.4 11.33 0.341 3033
 3035 3 47.96 114.5 11.23 0.351 3034
 3036 3 47.96 114.59 11.14 0.353 3035
 3037 3 48 114.7 11.03 0.359 3036
 3038 3 48 114.9 11 0.405 3037
 3039 3 48 115 10.92 0.469 3038
 3040 3 48.1 115.1 10.81 0.523 3039
 3041 3 48.18 115.21 10.77 0.587 3040
 3042 3 48.18 115.3 10.65 0.651 3041
 3043 3 48.25 115.41 10.61 0.724 3042
 3044 3 48.35 115.51 10.6 0.762 3043
 3045 3 48.56 115.6 10.58 0.768 3044
 3046 3 48.63 115.6 10.49 0.774 3045
 3047 3 48.68 115.8 10.36 0.832 3046
 3048 3 48.68 115.91 10.19 0.846 3047
 3049 3 48.77 116.01 10.16 0.829 3048
 3050 3 48.9 116.1 10.08 0.76 3049
 3051 3 48.96 116.21 10.05 0.696 3050
 3052 3 48.57 116.21 9.13 0.296 3051
 3053 3 48.71 116.3 9 0.334 3052
 3054 3 48.7 116.41 8.83 0.351 3053
 3055 3 48.74 116.51 8.73 0.327 3054
 3056 3 48.7 116.51 8.5 0.331 3055
 3057 3 48.63 116.71 8.32 0.321 3056
 3058 3 48.66 116.71 8.16 0.334 3057
 3059 3 48.67 116.8 7.94 0.365 3058
 3060 3 48.7 116.71 7.79 0.371 3059
 3061 3 48.69 116.8 7.67 0.363 3060
 3062 3 48.67 116.91 7.51 0.384 3061
 3063 3 48.7 116.91 7.33 0.405 3062
 3064 3 48.67 116.91 7.15 0.389 3063
 3065 3 48.69 117.01 6.99 0.371 3064
 3066 3 48.73 117.01 6.75 0.328 3065
 3067 3 48.69 117.1 6.61 0.336 3066
 3068 3 48.65 117.21 6.47 0.355 3067
 3069 3 48.62 117.21 6.37 0.405 3068
 3070 3 48.63 117.3 6.25 0.418 3069
 3071 3 48.58 117.41 6.09 0.441 3070
 3072 3 48.55 117.41 5.93 0.451 3071
 3073 3 48.58 117.41 5.79 0.495 3072
 3074 3 48.63 117.41 5.65 0.546 3073
 3075 3 48.62 117.41 5.5 0.562 3074
 3076 3 48.68 117.41 5.37 0.565 3075
 3077 3 48.7 117.41 5.25 0.637 3076
 3078 3 48.38 116.51 5.05 0.281 3077
 3079 3 48.33 116.41 4.95 0.273 3078
 3080 3 48.31 116.21 4.87 0.265 3079
 3081 3 48.23 116.1 4.72 0.229 3080
 3082 3 48.19 116.01 4.59 0.229 3081
 3083 3 48.19 115.91 4.46 0.263 3082
 3084 3 48.08 115.71 4.33 0.285 3083
 3085 3 48.02 115.6 4.24 0.344 3084
 3086 3 47.97 115.51 4.2 0.378 3085
 3087 3 47.95 115.3 4.13 0.369 3086
 3088 3 47.87 115.21 4.05 0.338 3087
 3089 3 47.84 115.01 4 0.357 3088
 3090 3 47.67 114.8 3.75 0.31 3089
 3091 3 47.59 114.71 3.66 0.29 3090
 3092 3 47.49 114.6 3.58 0.295 3091
 3093 3 47.44 114.51 3.5 0.293 3092
 3094 3 47.31 114.41 3.42 0.26 3093
 3095 3 47.27 114.3 3.27 0.241 3094
 3096 3 47.12 114.09 3.24 0.258 3095
 3097 3 46.92 114 3.11 0.229 3096
 3098 3 46.84 113.9 3.01 0.231 3097
 3099 3 46.77 113.7 2.93 0.267 3098
 3100 3 46.7 113.59 2.84 0.321 3099
 3101 3 46.71 113.5 2.63 0.329 3100
 3102 3 46.63 113.4 2.47 0.31 3101
 3103 3 46.67 113.2 2.36 0.296 3102
 3104 3 46.77 113 2.17 0.279 3103
 3105 3 46.84 112.9 2.03 0.277 3104
 3106 3 46.88 112.79 1.85 0.276 3105
 3107 3 46.91 112.7 1.73 0.27 3106
 3108 3 46.88 112.7 1.53 0.293 3107
 3109 3 46.84 112.59 1.38 0.336 3108
 3110 3 46.71 112.5 1.3 0.323 3109
 3111 3 46.74 112.4 1.11 0.337 3110
 3112 3 46.7 112.29 0.98 0.288 3111
 3113 3 46.77 112.2 0.84 0.26 3112
 3114 3 46.7 112.2 0.61 0.296 3113
 3115 3 46.67 112.09 0.48 0.314 3114
 3116 3 46.62 112 0.37 0.315 3115
 3117 3 46.63 111.9 0.28 0.352 3116
 3118 3 46.48 111.7 0.22 0.336 3117
 3119 3 46.42 111.59 0.22 0.35 3118
 3120 3 46.39 111.5 0.1 0.341 3119
 3121 3 46.24 111.4 -0.03 0.338 3120
 3122 3 46.09 111.29 -0.09 0.325 3121
 3123 3 45.99 111.29 -0.23 0.315 3122
 3124 3 45.81 111.09 -0.37 0.324 3123
 3125 3 45.57 111 -0.49 0.3 3124
 3126 3 45.51 110.9 -0.58 0.334 3125
 3127 3 45.44 110.9 -0.76 0.348 3126
 3128 3 45.32 110.79 -0.84 0.352 3127
 3129 3 45.24 110.7 -0.94 0.33 3128
 3130 3 45.13 110.59 -1.01 0.315 3129
 3131 3 45.03 110.5 -1.06 0.294 3130
 3132 3 44.87 110.5 -1.12 0.293 3131
 3133 3 44.8 110.4 -1.2 0.306 3132
 3134 3 44.75 110.28 -1.16 0.321 3133
 3135 3 44.63 110.08 -1.22 0.373 3134
 3136 3 44.61 109.99 -1.3 0.371 3135
 3137 3 44.6 109.78 -1.39 0.341 3136
 3138 3 44.54 109.58 -1.46 0.332 3137
 3139 3 44.53 109.39 -1.56 0.309 3138
 3140 3 44.49 109.28 -1.68 0.279 3139
 3141 3 44.49 109.19 -1.79 0.254 3140
 3142 3 44.45 108.99 -1.89 0.252 3141
 3143 3 44.31 108.89 -1.97 0.245 3142
 3144 3 44.2 108.69 -1.96 0.273 3143
 3145 3 44.14 108.49 -2.02 0.285 3144
 3146 3 44.1 108.28 -2.1 0.294 3145
 3147 3 44.03 108.08 -2.12 0.327 3146
 3148 3 44.02 107.99 -2.2 0.329 3147
 3149 3 43.97 107.78 -2.29 0.325 3148
 3150 3 43.97 107.69 -2.41 0.326 3149
 3151 3 44.04 107.58 -2.53 0.357 3150
 3152 3 44.04 107.49 -2.6 0.352 3151
 3153 3 44.09 107.39 -2.74 0.335 3152
 3154 3 44.05 107.28 -2.87 0.345 3153
 3155 3 44.14 107.19 -3.03 0.319 3154
 3156 3 44.14 106.99 -3.12 0.363 3155
 3157 3 44.25 106.89 -3.22 0.393 3156
 3158 3 44.22 106.78 -3.29 0.443 3157
 3159 3 44.26 106.58 -3.35 0.498 3158
 3160 3 44.32 106.49 -3.51 0.532 3159
 3161 3 44.28 106.28 -3.56 0.57 3160
 3162 3 44.21 106.19 -3.62 0.581 3161
 3163 3 44.11 105.99 -3.64 0.572 3162
 3164 3 43.96 105.69 -3.64 0.517 3163
 3165 3 43.71 105.39 -3.58 0.379 3164
 3166 3 43.57 105.08 -3.53 0.336 3165
 3167 3 43.62 104.89 -3.56 0.317 3166
 3168 3 43.49 104.69 -3.6 0.303 3167
 3169 3 43.47 104.49 -3.7 0.311 3168
 3170 3 43.42 104.19 -3.66 0.307 3169
 3171 3 43.4 104.08 -3.68 0.33 3170
 3172 3 43.4 103.89 -3.72 0.337 3171
 3173 3 43.4 103.69 -3.76 0.325 3172
 3174 3 43.31 103.49 -3.72 0.358 3173
 3175 3 43.3 103.28 -3.74 0.382 3174
 3176 3 43.26 102.99 -3.76 0.381 3175
 3177 3 43.2 102.78 -3.87 0.313 3176
 3178 3 43.14 102.58 -3.91 0.287 3177
 3179 3 43.06 102.39 -3.97 0.287 3178
 3180 3 43.06 102.19 -4.01 0.297 3179
 3181 3 43.09 102.08 -4.03 0.322 3180
 3182 3 43.02 101.99 -4.13 0.335 3181
 3183 3 42.93 101.78 -4.16 0.336 3182
 3184 3 42.86 101.69 -4.15 0.291 3183
 3185 3 43.05 101.58 -4.2 0.298 3184
 3186 3 43.17 101.49 -4.16 0.319 3185
 3187 3 43.2 101.28 -4.32 0.328 3186
 3188 3 43.17 101.19 -4.38 0.362 3187
 3189 3 43.21 100.99 -4.46 0.378 3188
 3190 3 43.24 100.89 -4.53 0.343 3189
 3191 3 43.35 100.69 -4.62 0.319 3190
 3192 3 43.43 100.58 -4.7 0.323 3191
 3193 3 43.55 100.42 -4.77 0.316 3192
 3194 3 43.57 100.24 -4.82 0.298 3193
 3195 3 43.67 100.05 -4.88 0.314 3194
 3196 3 43.69 99.91 -4.95 0.313 3195
 3197 3 43.72 99.75 -4.96 0.304 3196
 3198 3 43.75 99.63 -4.99 0.286 3197
 3199 3 43.75 99.49 -5.04 0.282 3198
 3200 3 43.75 99.36 -5.05 0.302 3199
 3201 3 43.79 99.22 -5.07 0.337 3200
 3202 3 43.85 99.11 -5.12 0.327 3201
 3203 3 43.89 99 -5.23 0.329 3202
 3204 3 43.93 98.91 -5.32 0.387 3203
 3205 3 44.25 99.16 -5.63 0.155 3204
 3206 3 44.31 99.2 -5.79 0.159 3205
 3207 3 44.29 99.2 -5.92 0.116 3206
 3208 3 44.42 99.22 -5.95 0.107 3207
 3209 3 44.43 99.28 -6.15 0.162 3208
 3210 3 44.52 99.34 -6.31 0.137 3209
 3211 3 44.63 99.4 -6.42 0.133 3210
 3212 3 44.67 99.45 -6.54 0.147 3211
 3213 3 44.73 99.51 -6.64 0.168 3212
 3214 3 44.8 99.59 -6.76 0.153 3213
 3215 3 44.8 99.65 -6.89 0.139 3214
 3216 3 44.85 99.67 -7.05 0.156 3215
 3217 3 44.82 99.78 -7.22 0.199 3216
 3218 3 44.85 99.89 -7.42 0.218 3217
 3219 3 44.88 100.03 -7.51 0.183 3218
 3220 3 44.96 100.17 -7.71 0.132 3219
 3221 3 45.05 100.23 -7.87 0.132 3220
 3222 3 45.1 100.37 -8 0.19 3221
 3223 3 45.24 100.5 -8.08 0.207 3222
 3224 3 45.33 100.59 -8.22 0.232 3223
 3225 3 45.41 100.7 -8.28 0.229 3224
 3226 3 45.49 100.9 -8.35 0.223 3225
 3227 3 45.6 101 -8.46 0.201 3226
 3228 3 45.73 101.09 -8.6 0.209 3227
 3229 3 45.81 101.2 -8.58 0.188 3228
 3230 3 45.8 101.29 -8.68 0.184 3229
 3231 3 45.87 101.29 -8.76 0.171 3230
 3232 3 45.95 101.5 -8.79 0.157 3231
 3233 3 46.06 101.51 -8.89 0.115 3232
 3234 3 46.16 101.6 -8.97 0.125 3233
 3235 3 46.27 101.6 -9.06 0.154 3234
 3236 3 46.37 101.71 -9.18 0.189 3235
 3237 3 46.47 101.8 -9.29 0.197 3236
 3238 3 46.51 102.01 -9.38 0.17 3237
 3239 3 46.61 102.01 -9.47 0.151 3238
 3240 3 46.69 102.01 -9.56 0.185 3239
 3241 3 46.79 102.1 -9.64 0.18 3240
 3242 3 46.86 102.21 -9.82 0.211 3241
 3243 3 47.03 102.21 -9.95 0.212 3242
 3244 3 47.22 102.21 -10.02 0.225 3243
 3245 3 47.36 102.21 -10.11 0.231 3244
 3246 3 47.54 102.01 -10.24 0.21 3245
 3247 3 47.65 102.01 -10.45 0.163 3246
 3248 3 47.76 101.91 -10.55 0.167 3247
 3249 3 47.86 101.91 -10.71 0.208 3248
 3250 3 47.91 101.92 -10.81 0.196 3249
 3251 3 47.98 101.92 -10.94 0.146 3250
 3252 3 48.09 101.81 -11.01 0.199 3251
 3253 3 48.3 101.81 -11.12 0.23 3252
 3254 3 48.48 101.72 -11.2 0.238 3253
 3255 3 48.65 101.61 -11.23 0.211 3254
 3256 3 48.79 101.52 -11.3 0.22 3255
 3257 3 48.89 101.42 -11.34 0.211 3256
 3258 3 49.01 101.31 -11.39 0.223 3257
 3259 3 49.16 101.11 -11.39 0.202 3258
 3260 3 49.26 101.02 -11.46 0.195 3259
 3261 3 49.4 100.92 -11.55 0.202 3260
 3262 3 49.48 100.72 -11.59 0.235 3261
 3263 3 49.59 100.61 -11.63 0.275 3262
 3264 3 49.55 100.5 -11.66 0.31 3263
 3265 3 49.62 100.52 -11.73 0.459 3264
 3266 3 49.72 100.39 -11.72 0.642 3265
 3267 3 49.65 100.39 -11.91 0.767 3266
 3268 3 49.51 100.38 -12.04 0.815 3267
 3269 3 49.76 100.25 -12.13 0.791 3268
 3270 3 50.01 100.1 -12.07 0.828 3269
 3271 3 50.08 99.98 -12.07 0.905 3270
 3272 3 49.87 99.95 -12.32 0.976 3271
 3273 3 49.9 99.9 -12.46 1.058 3272
 3274 3 50.02 99.81 -12.45 1.101 3273
 3275 3 51.52 99.37 -11.78 0.209 3274
 3276 3 51.7 99.21 -11.62 0.197 3275
 3277 3 51.84 99.06 -11.54 0.195 3276
 3278 3 51.92 98.95 -11.31 0.185 3277
 3279 3 52.01 98.86 -11.23 0.171 3278
 3280 3 52.12 98.85 -11.18 0.208 3279
 3281 3 52.23 98.85 -11.05 0.171 3280
 3282 3 52.36 98.77 -10.97 0.185 3281
 3283 3 52.6 98.65 -10.98 0.174 3282
 3284 3 52.77 98.65 -10.9 0.229 3283
 3285 3 52.98 98.63 -10.87 0.259 3284
 3286 3 53.21 98.8 -10.82 0.193 3285
 3287 3 53.24 98.91 -10.74 0.116 3286
 3288 3 53.34 99.07 -10.76 0.212 3287
 3289 3 53.45 99.21 -10.8 0.203 3288
 3290 3 53.51 99.33 -10.9 0.268 3289
 3291 3 53.52 99.79 -10.73 0.236 3290
 3292 3 53.52 99.96 -10.72 0.232 3291
 3293 3 53.55 100.24 -10.65 0.23 3292
 3294 3 53.63 100.44 -10.65 0.224 3293
 3295 3 53.73 100.63 -10.71 0.185 3294
 3296 3 53.8 100.83 -10.79 0.182 3295
 3297 3 53.95 100.94 -10.82 0.172 3296
 3298 3 54.08 101.05 -10.81 0.166 3297
 3299 3 54.21 101.14 -10.82 0.2 3298
 3300 3 54.22 101.25 -10.84 0.218 3299
 3301 3 54.36 101.34 -10.88 0.277 3300
 3302 3 54.47 101.45 -10.91 0.318 3301
 3303 3 54.57 101.55 -10.87 0.389 3302
 3304 3 54.64 101.64 -10.87 0.462 3303
 3305 3 54.76 101.64 -10.72 0.53 3304
 3306 3 54.87 101.84 -10.71 0.605 3305
 3307 3 55.19 101.55 -10.95 0.095 3306
 3308 3 55.07 101.55 -10.97 0.19 3307
 3309 3 54.94 101.45 -10.95 0.179 3308
 3310 3 54.83 101.55 -10.97 0.078 3309
 3311 3 55.03 101.95 -10.51 0.713 3306
 3312 3 55.09 102.14 -10.47 0.689 3311
 3313 3 54.97 102.25 -10.83 0.168 3312
 3314 3 55.04 102.45 -10.82 0.13 3313
 3315 3 55.11 102.55 -10.82 0.161 3314
 3316 3 55.18 102.64 -10.85 0.093 3315
 3317 3 55.19 102.23 -10.4 0.634 3312
 3318 3 55.28 102.53 -10.32 0.61 3317
 3319 3 55.37 102.64 -10.15 0.587 3318
 3320 3 55.47 102.73 -10.13 0.556 3319
 3321 3 55.55 102.73 -9.98 0.501 3320
 3322 3 55.57 102.73 -9.84 0.464 3321
 3323 3 55.19 102.94 -9.23 0.197 3322
 3324 3 55.23 102.94 -9.08 0.28 3323
 3325 3 55.19 103.03 -8.92 0.284 3324
 3326 3 55.22 103.03 -8.78 0.288 3325
 3327 3 55.32 103.14 -8.63 0.295 3326
 3328 3 55.3 103.14 -8.4 0.291 3327
 3329 3 55.36 103.23 -8.25 0.303 3328
 3330 3 55.33 103.23 -8.09 0.339 3329
 3331 3 55.3 103.33 -7.97 0.376 3330
 3332 3 55.29 103.23 -7.82 0.457 3331
 3333 3 55.39 103.23 -7.69 0.568 3332
 3334 3 55.47 103.23 -7.6 0.687 3333
 3335 3 55.51 103.14 -7.51 0.746 3334
 3336 3 55.31 102.64 -7.35 0.039 3335
 3337 3 55.47 102.64 -7.41 0.141 3336
 3338 3 55.54 103.23 -7.39 0.757 3335
 3339 3 55.61 103.33 -7.28 0.78 3338
 3340 3 55.69 103.73 -7.19 0.57 3339
 3341 3 55.14 104.23 -6.85 0.209 3340
 3342 3 55.04 104.33 -6.73 0.196 3341
 3343 3 54.98 104.44 -6.6 0.165 3342
 3344 3 54.86 104.53 -6.44 0.192 3343
 3345 3 54.76 104.53 -6.31 0.198 3344
 3346 3 54.62 104.73 -6.15 0.171 3345
 3347 3 54.61 104.83 -6.02 0.187 3346
 3348 3 54.58 104.94 -5.82 0.153 3347
 3349 3 54.53 105.02 -5.68 0.16 3348
 3350 3 54.51 105.02 -5.48 0.151 3349
 3351 3 54.59 105.02 -5.32 0.162 3350
 3352 3 54.58 105.13 -5.18 0.197 3351
 3353 3 54.51 105.22 -5.03 0.204 3352
 3354 3 54.51 105.32 -4.89 0.196 3353
 3355 3 54.48 105.52 -4.76 0.188 3354
 3356 3 54.41 105.72 -4.69 0.17 3355
 3357 3 54.4 106.02 -4.69 0.203 3356
 3358 3 54.41 106.13 -4.69 0.239 3357
 3359 3 54.47 106.22 -4.65 0.302 3358
 3360 3 54.4 106.43 -4.53 0.369 3359
 3361 3 54.21 106.72 -4.55 0.483 3360
 3362 3 54.25 106.82 -4.43 0.56 3361
 3363 3 54.27 106.82 -4.19 0.53 3362
 3364 3 54.31 106.93 -4.11 0.54 3363
 3365 3 54.25 107.02 -4.04 0.533 3364
 3366 3 54.58 107.22 -4.02 0.202 3365
 3367 3 54.54 107.43 -4.07 0.184 3366
 3368 3 54.57 107.52 -4.15 0.107 3367
 3369 3 54.25 107.22 -4.07 0.597 3365
 3370 3 54.25 107.43 -4.07 0.63 3369
 3371 3 54.28 107.72 -4.04 0.578 3370
 3372 3 54.38 107.82 -4.02 0.465 3371
 3373 3 54.45 107.93 -4.04 0.463 3372
 3374 3 54.64 108.13 -4.1 0.474 3373
 3375 3 55.1 108.33 -4.39 0.295 3374
 3376 3 54.57 108.52 -4.04 0.077 3375
 3377 3 54.56 108.63 -4.02 0.000125 3376
 3378 3 55.33 108.44 -4.65 0.175 3375
 3379 3 55.48 108.44 -4.72 0.155 3378
 3380 3 55.64 108.44 -4.77 0.114 3379
 3381 3 55.81 108.44 -4.72 0.149 3380
 3382 3 56.02 108.44 -4.69 0.13 3381
 3383 3 56.14 108.53 -4.73 0.16 3382
 3384 3 56.27 108.64 -4.78 0.137 3383
 3385 3 56.41 108.83 -4.81 0.147 3384
 3386 3 56.45 108.94 -4.86 0.132 3385
 3387 3 56.56 109.03 -4.91 0.123 3386
 3388 3 56.77 109.04 -4.97 0.162 3387
 3389 3 56.92 109.15 -4.94 0.196 3388
 3390 3 57.03 109.34 -4.89 0.169 3389
 3391 3 57.17 109.45 -4.86 0.153 3390
 3392 3 57.26 109.54 -4.8 0.146 3391
 3393 3 57.31 109.65 -4.68 0.128 3392
 3394 3 57.46 109.65 -4.58 0.179 3393
 3395 3 57.59 109.74 -4.48 0.18 3394
 3396 3 57.77 109.84 -4.4 0.18 3395
 3397 3 57.88 109.84 -4.28 0.176 3396
 3398 3 57.99 109.84 -4.2 0.167 3397
 3399 3 58.09 109.84 -4.12 0.149 3398
 3400 3 58.24 109.95 -3.95 0.162 3399
 3401 3 58.27 110.04 -3.74 0.164 3400
 3402 3 58.27 110.15 -3.58 0.181 3401
 3403 3 58.32 110.24 -3.45 0.176 3402
 3404 3 58.27 110.45 -3.39 0.168 3403
 3405 3 58.34 110.54 -3.33 0.183 3404
 3406 3 58.44 110.65 -3.28 0.211 3405
 3407 3 58.49 110.74 -3.24 0.211 3406
 3408 3 58.53 110.84 -3.1 0.208 3407
 3409 3 58.53 110.84 -2.95 0.153 3408
 3410 3 58.56 110.95 -2.89 0.154 3409
 3411 3 58.66 111.04 -2.87 0.122 3410
 3412 3 58.67 111.15 -2.7 0.118 3411
 3413 3 58.73 111.24 -2.6 0.158 3412
 3414 3 58.77 111.45 -2.47 0.173 3413
 3415 3 58.87 111.54 -2.35 0.175 3414
 3416 3 58.94 111.65 -2.22 0.17 3415
 3417 3 59.02 111.74 -2.03 0.167 3416
 3418 3 59.06 111.75 -1.84 0.135 3417
 3419 3 59.09 111.85 -1.71 0.156 3418
 3420 3 59.09 112.05 -1.56 0.195 3419
 3421 3 59.12 112.25 -1.36 0.174 3420
 3422 3 59.09 112.34 -1.19 0.155 3421
 3423 3 59.07 112.45 -1.06 0.176 3422
 3424 3 59.13 112.54 -0.93 0.185 3423
 3425 3 59.13 112.74 -0.83 0.181 3424
 3426 3 59.19 112.85 -0.76 0.175 3425
 3427 3 59.2 112.96 -0.67 0.183 3426
 3428 3 59.23 113.05 -0.58 0.162 3427
 3429 3 59.2 113.25 -0.48 0.185 3428
 3430 3 59.25 113.35 -0.36 0.184 3429
 3431 3 59.22 113.46 -0.25 0.175 3430
 3432 3 59.16 113.65 -0.12 0.159 3431
 3433 3 59.16 113.74 -0.03 0.161 3432
 3434 3 59.12 113.95 0.11 0.157 3433
 3435 3 59.08 113.84 0.27 0.151 3434
 3436 3 59 113.95 0.39 0.152 3435
 3437 3 58.9 113.95 0.52 0.167 3436
 3438 3 58.87 113.95 0.67 0.173 3437
 3439 3 58.91 114.04 0.83 0.18 3438
 3440 3 58.88 114.04 0.94 0.195 3439
 3441 3 58.77 114.04 1.07 0.173 3440
 3442 3 58.69 114.04 1.25 0.227 3441
 3443 3 58.76 114.15 1.41 0.254 3442
 3444 3 58.83 114.24 1.59 0.404 3443
 3445 3 58.83 114.34 1.68 0.514 3444
 3446 3 58.8 114.45 1.82 0.704 3445
 3447 3 58.84 114.54 1.89 0.779 3446
 3448 3 58.8 114.65 1.99 0.823 3447
 3449 3 58.88 114.65 2.11 0.854 3448
 3450 3 58.7 114.95 2.11 0.803 3449
 3451 3 58.62 115.15 2.19 0.695 3450
 3452 3 58.95 115.15 2.34 0.364 3451
 3453 3 55.94 103.64 -7.26 0.314 3340
 3454 3 56.01 103.73 -7.48 0.148 3453
 3455 3 56.14 103.64 -7.57 0.167 3454
 3456 3 56.18 103.53 -7.6 0.064 3455
 3457 3 53.47 98.99 -11.24 0.139 3290
 3458 3 53.45 98.91 -11.32 0.109 3457
 3459 3 53.45 98.55 -11.57 0.186 3458
 3460 3 53.49 98.44 -11.63 0.182 3459
 3461 3 53.53 98.32 -11.68 0.182 3460
 3462 3 53.57 98.18 -11.82 0.147 3461
 3463 3 53.63 98.07 -11.93 0.156 3462
 3464 3 53.67 97.96 -12.06 0.165 3463
 3465 3 53.7 97.8 -12.14 0.207 3464
 3466 3 53.67 97.61 -12.34 0.212 3465
 3467 3 53.63 97.52 -12.51 0.258 3466
 3468 3 53.66 97.46 -12.67 0.242 3467
 3469 3 53.55 97.41 -12.87 0.197 3468
 3470 3 53.39 97.3 -13.07 0.15 3469
 3471 3 53.32 97.19 -13.21 0.119 3470
 3472 3 53.27 97.1 -13.32 0.121 3471
 3473 3 53.21 97.02 -13.5 0.135 3472
 3474 3 53.14 96.94 -13.64 0.161 3473
 3475 3 53.03 96.82 -13.73 0.129 3474
 3476 3 52.92 96.69 -13.79 0.156 3475
 3477 3 52.81 96.61 -13.91 0.186 3476
 3478 3 52.71 96.47 -14.01 0.194 3477
 3479 3 52.74 96.36 -14.14 0.195 3478
 3480 3 52.7 96.13 -14.17 0.182 3479
 3481 3 52.63 96.01 -14.24 0.175 3480
 3482 3 52.67 95.82 -14.23 0.146 3481
 3483 3 52.63 95.68 -14.33 0.143 3482
 3484 3 52.55 95.55 -14.46 0.158 3483
 3485 3 52.55 95.36 -14.56 0.134 3484
 3486 3 52.55 95.24 -14.6 0.136 3485
 3487 3 52.49 95.05 -14.76 0.212 3486
 3488 3 52.46 94.8 -14.83 0.211 3487
 3489 3 52.29 94.54 -14.87 0.181 3488
 3490 3 52.18 94.35 -14.9 0.218 3489
 3491 3 52.17 94.13 -14.91 0.257 3490
 3492 3 52.11 94.04 -14.97 0.34 3491
 3493 3 52.08 93.91 -14.9 0.437 3492
 3494 3 52.07 93.8 -14.95 0.523 3493
 3495 3 52.06 93.63 -15 0.718 3494
 3496 3 52.11 93.51 -15.07 0.784 3495
 3497 3 51.94 93.36 -14.98 0.812 3496
 3498 3 51.82 93.16 -14.93 0.81 3497
 3499 3 51.78 92.97 -14.82 0.765 3498
 3500 3 51.76 92.82 -14.88 0.674 3499
 3501 3 52.52 92.4 -14.98 0.234 3500
 3502 3 52.55 92.21 -14.98 0.25 3501
 3503 3 52.69 92.01 -14.85 0.079 3502
 3504 3 51.28 92.89 -14.79 0.441 3500
 3505 3 51.19 92.79 -14.87 0.32 3504
 3506 3 51.1 92.7 -14.89 0.192 3505
 3507 3 49.55 99.58 -12.71 0.668 3274
 3508 3 49.15 99.72 -13.08 0.23 3507
 3509 3 43.72 98.52 -5.17 0.269 3204
 3510 3 43.61 98.33 -5.2 0.243 3509
 3511 3 43.54 98.16 -5.29 0.244 3510
 3512 3 43.53 98 -5.33 0.25 3511
 3513 3 43.49 97.86 -5.33 0.259 3512
 3514 3 43.41 97.74 -5.41 0.292 3513
 3515 3 43.41 97.61 -5.41 0.315 3514
 3516 3 43.32 97.39 -5.45 0.337 3515
 3517 3 43.2 97.25 -5.59 0.376 3516
 3518 3 43.22 97.11 -5.69 0.387 3517
 3519 3 43.19 97 -5.78 0.439 3518
 3520 3 43.09 96.85 -5.8 0.45 3519
 3521 3 43.01 96.85 -5.99 0.459 3520
 3522 3 42.94 96.81 -6.11 0.437 3521
 3523 3 42.95 96.67 -6.16 0.385 3522
 3524 3 42.94 96.56 -6.24 0.341 3523
 3525 3 42.91 96.42 -6.28 0.365 3524
 3526 3 42.9 96.25 -6.36 0.328 3525
 3527 3 42.84 96 -6.38 0.316 3526
 3528 3 42.88 95.83 -6.37 0.335 3527
 3529 3 42.95 95.63 -6.38 0.307 3528
 3530 3 42.9 95.47 -6.41 0.307 3529
 3531 3 42.75 95.33 -6.48 0.272 3530
 3532 3 42.86 95.24 -6.48 0.313 3531
 3533 3 42.8 95.05 -6.46 0.31 3532
 3534 3 42.76 94.94 -6.49 0.349 3533
 3535 3 42.77 94.77 -6.49 0.334 3534
 3536 3 42.71 94.52 -6.52 0.318 3535
 3537 3 42.66 94.42 -6.58 0.317 3536
 3538 3 42.71 94.25 -6.58 0.302 3537
 3539 3 42.78 94.11 -6.62 0.294 3538
 3540 3 42.67 93.97 -6.66 0.318 3539
 3541 3 42.7 93.78 -6.7 0.303 3540
 3542 3 42.77 93.56 -6.74 0.316 3541
 3543 3 42.7 93.33 -6.78 0.294 3542
 3544 3 42.73 93.14 -6.87 0.265 3543
 3545 3 42.85 93.06 -7.02 0.323 3544
 3546 3 42.95 92.91 -7.11 0.352 3545
 3547 3 43.02 92.72 -7.12 0.368 3546
 3548 3 43.03 92.56 -7.25 0.369 3547
 3549 3 43.03 92.41 -7.3 0.371 3548
 3550 3 43.14 92.22 -7.33 0.375 3549
 3551 3 43.13 92.11 -7.29 0.374 3550
 3552 3 43.21 91.91 -7.34 0.39 3551
 3553 3 43.1 91.77 -7.33 0.418 3552
 3554 3 43.22 91.55 -7.35 0.42 3553
 3555 3 43.17 91.39 -7.37 0.382 3554
 3556 3 43.24 91.19 -7.37 0.339 3555
 3557 3 43.32 91.06 -7.38 0.291 3556
 3558 3 43.36 90.96 -7.31 0.272 3557
 3559 3 43.27 90.75 -7.28 0.333 3558
 3560 3 43.19 90.61 -7.16 0.346 3559
 3561 3 43.29 90.47 -7.06 0.467 3560
 3562 3 43.22 90.3 -7.05 0.486 3561
 3563 3 43.21 90.17 -6.93 0.503 3562
 3564 3 43.05 89.89 -7.05 0.495 3563
 3565 3 43.61 90.17 -6.42 0.2 3564
 3566 3 43.78 90.16 -6.26 0.204 3565
 3567 3 43.83 90.16 -6.16 0.203 3566
 3568 3 43.85 90.17 -5.99 0.181 3567
 3569 3 43.96 90.21 -5.87 0.181 3568
 3570 3 44.01 90.17 -5.71 0.195 3569
 3571 3 44.1 90.11 -5.56 0.234 3570
 3572 3 44.23 90.1 -5.49 0.261 3571
 3573 3 44.33 90.1 -5.37 0.308 3572
 3574 3 44.4 90.01 -5.1 0.285 3573
 3575 3 44.53 89.9 -5 0.265 3574
 3576 3 44.66 89.81 -4.88 0.253 3575
 3577 3 44.86 89.78 -4.76 0.228 3576
 3578 3 45.02 89.78 -4.7 0.24 3577
 3579 3 45.26 89.79 -4.66 0.25 3578
 3580 3 45.44 89.9 -4.59 0.211 3579
 3581 3 45.58 89.89 -4.53 0.212 3580
 3582 3 45.8 90.03 -4.47 0.224 3581
 3583 3 45.94 90.01 -4.47 0.22 3582
 3584 3 46.09 90.03 -4.45 0.204 3583
 3585 3 46.23 90.01 -4.42 0.204 3584
 3586 3 46.4 90.12 -4.38 0.168 3585
 3587 3 46.55 90.16 -4.32 0.15 3586
 3588 3 46.69 90.16 -4.22 0.152 3587
 3589 3 46.86 90.19 -4.13 0.189 3588
 3590 3 46.94 90.27 -4.03 0.219 3589
 3591 3 47.02 90.27 -3.91 0.229 3590
 3592 3 47.09 90.18 -3.8 0.282 3591
 3593 3 47.22 90.16 -3.68 0.3 3592
 3594 3 47.34 90.1 -3.58 0.328 3593
 3595 3 47.49 90.13 -3.47 0.353 3594
 3596 3 47.61 90.13 -3.39 0.386 3595
 3597 3 46.94 90.35 -3.18 0.105 3596
 3598 3 46.84 90.4 -3.06 0.088 3597
 3599 3 48.02 90.08 -3.39 0.271 3596
 3600 3 48.19 90.13 -3.31 0.268 3599
 3601 3 48.36 90.18 -3.24 0.24 3600
 3602 3 48.55 90.21 -3.18 0.235 3601
 3603 3 48.8 90.33 -3.12 0.267 3602
 3604 3 48.98 90.41 -3.01 0.273 3603
 3605 3 49.08 90.47 -2.91 0.281 3604
 3606 3 49.34 90.58 -2.85 0.306 3605
 3607 3 49.54 90.66 -2.74 0.283 3606
 3608 3 49.69 90.86 -2.58 0.296 3607
 3609 3 49.84 90.97 -2.53 0.339 3608
 3610 3 50.01 90.97 -2.51 0.449 3609
 3611 3 50.13 91.14 -2.51 0.525 3610
 3612 3 50.22 91.24 -2.45 0.617 3611
 3613 3 50.25 91.31 -2.26 0.664 3612
 3614 3 50.25 91.44 -2.16 0.713 3613
 3615 3 50.35 91.58 -2.12 0.714 3614
 3616 3 49.86 91.59 -1.44 0.22 3615
 3617 3 50.75 91.66 -2.34 0.599 3615
 3618 3 50.83 91.74 -2.32 0.677 3617
 3619 3 50.94 91.79 -2.32 0.757 3618
 3620 3 51.11 91.84 -2.21 0.789 3619
 3621 3 51.04 91.98 -1.93 0.672 3620
 3622 3 51.26 91.89 -1.7 0.675 3621
 3623 3 51.3 91.85 -1.46 0.698 3622
 3624 3 51.37 91.81 -1.37 0.677 3623
 3625 3 51.47 92.79 -1.72 0.184 3624
 3626 3 51.58 93.01 -1.88 0.157 3625
 3627 3 51.65 93.18 -1.9 0.15 3626
 3628 3 51.79 93.28 -1.9 0.164 3627
 3629 3 51.93 93.37 -1.94 0.15 3628
 3630 3 52 93.5 -1.95 0.155 3629
 3631 3 52.03 93.71 -1.97 0.198 3630
 3632 3 52.1 93.82 -2.03 0.221 3631
 3633 3 52.21 93.92 -2.07 0.285 3632
 3634 3 52.27 94.06 -2.07 0.314 3633
 3635 3 52.35 94.12 -2.04 0.385 3634
 3636 3 52.46 94.2 -1.99 0.48 3635
 3637 3 52.52 94.29 -1.97 0.566 3636
 3638 3 52.67 94.32 -1.97 0.653 3637
 3639 3 52.67 94.06 -1.46 0.095 3638
 3640 3 52.71 94.2 -1.46 0.15 3639
 3641 3 52.79 94.28 -1.4 0.076 3640
 3642 3 52.82 94.34 -1.94 0.682 3638
 3643 3 52.86 94.45 -1.82 0.722 3642
 3644 3 52.99 94.54 -1.62 0.715 3643
 3645 3 53.1 94.61 -1.5 0.729 3644
 3646 3 53.21 94.65 -1.39 0.727 3645
 3647 3 53.35 94.71 -1.38 0.721 3646
 3648 3 52.9 95.57 -1.12 0.131 3647
 3649 3 52.93 95.68 -1.12 0.000125 3648
 3650 3 53.5 94.63 -1.33 0.657 3647
 3651 3 53.6 94.55 -1.36 0.599 3650
 3652 3 53.67 94.74 -1.26 0.441 3651
 3653 3 53.82 94.71 -1.12 0.257 3652
 3654 3 53.74 94.61 -1.08 0.11 3653
 3655 3 53.22 94.96 -1.49 0.127 3651
 3656 3 53.17 94.8 -1.49 0.093 3655
 3657 3 51.36 91.39 -0.95 0.494 3624
 3658 3 51.45 91.39 -0.79 0.391 3657
 3659 3 51.49 91.01 -0.53 0.248 3658
 3660 3 51.51 90.9 -0.39 0.264 3659
 3661 3 51.47 90.81 -0.2 0.244 3660
 3662 3 51.48 90.76 -0.07 0.235 3661
 3663 3 51.54 90.65 0.04 0.227 3662
 3664 3 51.55 90.5 0.16 0.251 3663
 3665 3 51.55 90.45 0.3 0.273 3664
 3666 3 51.6 90.37 0.4 0.264 3665
 3667 3 51.66 90.25 0.49 0.29 3666
 3668 3 51.74 90.18 0.56 0.337 3667
 3669 3 51.78 90.12 0.63 0.349 3668
 3670 3 51.78 90.04 0.74 0.279 3669
 3671 3 51.77 89.84 0.86 0.234 3670
 3672 3 51.75 89.73 0.97 0.236 3671
 3673 3 51.8 89.59 1.08 0.249 3672
 3674 3 51.84 89.53 1.18 0.247 3673
 3675 3 51.88 89.46 1.28 0.259 3674
 3676 3 51.82 89.34 1.47 0.242 3675
 3677 3 51.86 89.18 1.55 0.246 3676
 3678 3 51.86 89.04 1.61 0.291 3677
 3679 3 51.86 88.87 1.65 0.307 3678
 3680 3 51.82 88.75 1.77 0.28 3679
 3681 3 51.85 88.65 1.86 0.277 3680
 3682 3 51.89 88.56 2 0.247 3681
 3683 3 51.93 88.48 2.14 0.209 3682
 3684 3 51.89 88.37 2.27 0.187 3683
 3685 3 51.94 88.26 2.4 0.194 3684
 3686 3 51.99 88.17 2.5 0.217 3685
 3687 3 51.96 88.01 2.58 0.198 3686
 3688 3 51.92 87.87 2.65 0.228 3687
 3689 3 51.87 87.79 2.75 0.309 3688
 3690 3 51.79 87.73 2.81 0.431 3689
 3691 3 51.57 87.45 2.5 0.177 3690
 3692 3 51.41 87.35 2.48 0.131 3691
 3693 3 51.68 87.7 2.87 0.519 3690
 3694 3 51.61 87.59 2.85 0.606 3693
 3695 3 51.54 87.42 2.81 0.675 3694
 3696 3 51.48 87.31 2.85 0.751 3695
 3697 3 51.51 87.12 2.92 0.772 3696
 3698 3 51.51 87.03 3.08 0.782 3697
 3699 3 51.4 87 3.23 0.833 3698
 3700 3 51.34 86.94 3.35 0.854 3699
 3701 3 51.33 86.8 3.46 0.896 3700
 3702 3 51.26 86.75 3.6 0.886 3701
 3703 3 51.23 86.64 3.69 0.851 3702
 3704 3 51.33 86.47 3.83 0.828 3703
 3705 3 51.73 86.18 3.93 0.626 3704
 3706 3 51.1 86.31 3.69 0.203 3705
 3707 3 52.13 85.65 4.34 0.327 3705
 3708 3 52.44 85.79 4.6 0.166 3707
 3709 3 52.51 85.76 4.68 0.212 3708
 3710 3 52.53 85.82 4.81 0.239 3709
 3711 3 52.69 85.84 4.93 0.284 3710
 3712 3 52.81 85.93 5.02 0.27 3711
 3713 3 52.9 85.9 5.14 0.261 3712
 3714 3 52.98 85.85 5.23 0.256 3713
 3715 3 53.02 85.79 5.31 0.21 3714
 3716 3 53.05 85.87 5.48 0.219 3715
 3717 3 53.17 85.95 5.61 0.243 3716
 3718 3 53.3 85.95 5.69 0.314 3717
 3719 3 53.38 85.9 5.76 0.373 3718
 3720 3 53.64 85.59 5.62 0.2 3719
 3721 3 53.76 85.38 5.72 0.113 3720
 3722 3 53.82 85.27 5.77 0.119 3721
 3723 3 53.86 85.1 5.8 0.126 3722
 3724 3 53.86 84.96 5.88 0.15 3723
 3725 3 53.9 84.82 5.93 0.155 3724
 3726 3 53.87 84.69 6.06 0.14 3725
 3727 3 53.86 84.58 6.21 0.163 3726
 3728 3 53.83 84.55 6.34 0.182 3727
 3729 3 53.79 84.45 6.44 0.173 3728
 3730 3 53.75 84.28 6.55 0.13 3729
 3731 3 53.79 84.15 6.67 0.174 3730
 3732 3 53.9 84.01 6.77 0.186 3731
 3733 3 54.01 83.85 6.8 0.142 3732
 3734 3 54.19 83.85 6.89 0.117 3733
 3735 3 54.33 83.83 6.9 0.148 3734
 3736 3 54.51 83.77 6.89 0.173 3735
 3737 3 54.68 83.69 6.94 0.155 3736
 3738 3 54.7 83.6 7.01 0.134 3737
 3739 3 54.91 83.51 7.1 0.178 3738
 3740 3 55.08 83.44 7.15 0.2 3739
 3741 3 55.23 83.32 7.18 0.169 3740
 3742 3 55.34 83.21 7.25 0.152 3741
 3743 3 55.44 83.13 7.37 0.157 3742
 3744 3 55.55 83.13 7.47 0.145 3743
 3745 3 55.66 83.16 7.55 0.162 3744
 3746 3 55.76 83.22 7.67 0.173 3745
 3747 3 55.86 83.27 7.73 0.196 3746
 3748 3 56.01 83.27 7.72 0.172 3747
 3749 3 56.16 83.39 7.69 0.196 3748
 3750 3 56.29 83.45 7.73 0.196 3749
 3751 3 56.41 83.53 7.8 0.203 3750
 3752 3 56.49 83.67 7.88 0.186 3751
 3753 3 56.66 83.81 7.96 0.145 3752
 3754 3 56.87 83.95 7.96 0.164 3753
 3755 3 57.04 84 7.95 0.195 3754
 3756 3 57.19 84.03 8.01 0.194 3755
 3757 3 57.31 84.09 7.99 0.166 3756
 3758 3 57.48 84.25 7.98 0.167 3757
 3759 3 57.59 84.39 7.96 0.165 3758
 3760 3 57.77 84.53 8.03 0.144 3759
 3761 3 57.91 84.64 8.05 0.159 3760
 3762 3 58.03 84.8 8.03 0.164 3761
 3763 3 58.21 84.9 8.03 0.151 3762
 3764 3 58.3 85.04 7.94 0.172 3763
 3765 3 58.35 85.17 7.93 0.168 3764
 3766 3 58.43 85.31 7.89 0.149 3765
 3767 3 58.48 85.43 7.87 0.132 3766
 3768 3 58.55 85.56 7.86 0.133 3767
 3769 3 58.61 85.71 7.86 0.14 3768
 3770 3 58.74 85.84 7.89 0.177 3769
 3771 3 58.92 85.93 7.89 0.252 3770
 3772 3 59.04 86.06 7.94 0.229 3771
 3773 3 59.24 86.15 7.91 0.219 3772
 3774 3 59.35 86.24 7.95 0.221 3773
 3775 3 59.49 86.23 7.95 0.283 3774
 3776 3 59.53 86.48 7.86 0.116 3775
 3777 3 59.64 86.17 7.95 0.496 3775
 3778 3 59.72 86.34 7.99 0.586 3777
 3779 3 59.77 86.53 7.94 0.673 3778
 3780 3 59.85 86.62 7.89 0.751 3779
 3781 3 59.94 86.79 7.89 0.766 3780
 3782 3 59.96 86.93 7.82 0.773 3781
 3783 3 59.99 87.13 7.74 0.732 3782
 3784 3 60.02 87.23 7.61 0.74 3783
 3785 3 60.06 87.37 7.61 0.768 3784
 3786 3 59.62 87.93 7.42 0.204 3785
 3787 3 59.67 87.73 7.43 0.211 3786
 3788 3 59.74 87.56 7.55 0.229 3787
 3789 3 59.81 87.4 7.57 0.233 3788
 3790 3 59.9 87.34 7.57 0.126 3789
 3791 3 60.55 87.19 7.74 0.612 3785
 3792 3 60.69 87.25 7.71 0.551 3791
 3793 3 60.77 87.41 7.64 0.515 3792
 3794 3 60.9 87.49 7.54 0.45 3793
 3795 3 61.05 87.52 7.5 0.355 3794
 3796 3 61.16 87.57 7.49 0.167 3795
 3797 3 59.69 85.48 7.9 0.192 3777
 3798 3 59.68 85.32 8.01 0.108 3797
 3799 3 53.27 86.2 6.1 0.209 3719
 3800 3 53.37 86.31 6.17 0.224 3799
 3801 3 53.41 86.51 6.29 0.224 3800
 3802 3 53.42 86.73 6.41 0.223 3801
 3803 3 53.41 86.87 6.56 0.226 3802
 3804 3 53.41 86.96 6.65 0.242 3803
 3805 3 53.41 87.04 6.76 0.292 3804
 3806 3 53.48 87.1 6.81 0.414 3805
 3807 3 53.48 87.25 6.88 0.501 3806
 3808 3 53.56 87.28 6.98 0.655 3807
 3809 3 53.69 87.37 7.08 0.648 3808
 3810 3 53.74 87.62 7.05 0.648 3809
 3811 3 53.78 87.73 7.1 0.703 3810
 3812 3 53.77 87.82 7.23 0.785 3811
 3813 3 53.81 87.93 7.3 0.825 3812
 3814 3 53.85 88.12 7.33 0.804 3813
 3815 3 53.88 88.23 7.39 0.787 3814
 3816 3 53.9 88.29 7.48 0.684 3815
 3817 3 53.77 88.35 6.93 0.225 3816
 3818 3 53.89 88.19 6.84 0.205 3817
 3819 3 54.01 88.07 6.76 0.214 3818
 3820 3 54.08 88.02 6.69 0.163 3819
 3821 3 53.98 88.36 7.89 0.368 3816
 3822 3 54.01 88.65 7.91 0.265 3821
 3823 3 54.11 88.74 8.02 0.229 3822
 3824 3 54.21 88.74 8.15 0.24 3823
 3825 3 54.28 88.8 8.3 0.217 3824
 3826 3 54.31 88.8 8.47 0.225 3825
 3827 3 54.38 88.85 8.67 0.232 3826
 3828 3 54.41 88.93 8.79 0.304 3827
 3829 3 54.38 88.94 8.89 0.401 3828
 3830 3 54.34 89.02 9 0.479 3829
 3831 3 54.37 89.13 9.07 0.56 3830
 3832 3 54.37 89.19 9.19 0.576 3831
 3833 3 54.45 89.35 9.25 0.618 3832
 3834 3 54.46 89.36 9.39 0.611 3833
 3835 3 54.51 89.38 9.56 0.581 3834
 3836 3 54.49 89.43 9.72 0.588 3835
 3837 3 54.41 89.3 9.91 0.625 3836
 3838 3 54.33 89.35 10.05 0.666 3837
 3839 3 54.31 89.46 10.19 0.702 3838
 3840 3 54.24 89.55 10.29 0.673 3839
 3841 3 54.17 89.54 10.45 0.678 3840
 3842 3 54.19 89.56 10.56 0.688 3841
 3843 3 54.17 90.06 10.52 0.472 3842
 3844 3 54.19 90.37 10.56 0.314 3843
 3845 3 54.18 90.51 10.61 0.299 3844
 3846 3 54.37 90.66 10.64 0.23 3845
 3847 3 54.51 90.94 10.57 0.176 3846
 3848 3 54.57 91.16 10.64 0.21 3847
 3849 3 54.65 91.49 10.72 0.168 3848
 3850 3 54.72 91.71 10.8 0.165 3849
 3851 3 54.76 91.96 10.88 0.197 3850
 3852 3 54.8 92.22 10.89 0.152 3851
 3853 3 54.86 92.44 10.95 0.154 3852
 3854 3 54.92 92.63 10.97 0.159 3853
 3855 3 54.99 92.77 11.05 0.148 3854
 3856 3 55.03 92.94 11.06 0.154 3855
 3857 3 55.01 93.08 10.97 0.141 3856
 3858 3 55.04 93.29 10.99 0.132 3857
 3859 3 55.08 93.46 11 0.15 3858
 3860 3 55.15 93.66 10.94 0.152 3859
 3861 3 55.18 93.8 10.95 0.181 3860
 3862 3 55.18 94.05 11.05 0.164 3861
 3863 3 55.18 94.32 11.05 0.158 3862
 3864 3 55.21 94.47 11 0.172 3863
 3865 3 55.17 94.65 11.1 0.163 3864
 3866 3 55.18 94.8 11.08 0.141 3865
 3867 3 55.25 94.9 11.11 0.109 3866
 3868 3 55.38 95.05 11.1 0.142 3867
 3869 3 55.43 95.16 11.2 0.131 3868
 3870 3 55.5 95.33 11.22 0.13 3869
 3871 3 55.56 95.47 11.2 0.144 3870
 3872 3 55.63 95.66 11.2 0.179 3871
 3873 3 55.78 95.79 11.16 0.152 3872
 3874 3 55.93 95.97 11.14 0.127 3873
 3875 3 56.09 96.1 11.13 0.143 3874
 3876 3 56.23 96.19 11.22 0.144 3875
 3877 3 56.28 96.3 11.24 0.172 3876
 3878 3 56.42 96.39 11.25 0.167 3877
 3879 3 56.53 96.53 11.19 0.148 3878
 3880 3 56.62 96.73 11.22 0.155 3879
 3881 3 56.73 96.91 11.17 0.143 3880
 3882 3 56.84 97 11.12 0.143 3881
 3883 3 56.94 97.12 10.98 0.146 3882
 3884 3 57.04 97.3 10.89 0.175 3883
 3885 3 57.09 97.45 10.8 0.184 3884
 3886 3 57.19 97.67 10.72 0.158 3885
 3887 3 57.26 97.81 10.71 0.173 3886
 3888 3 57.31 98 10.75 0.187 3887
 3889 3 57.42 98.19 10.71 0.173 3888
 3890 3 57.55 98.33 10.61 0.167 3889
 3891 3 57.68 98.48 10.58 0.125 3890
 3892 3 57.79 98.66 10.62 0.154 3891
 3893 3 57.85 98.81 10.65 0.165 3892
 3894 3 57.79 98.97 10.69 0.174 3893
 3895 3 57.85 99.11 10.69 0.187 3894
 3896 3 57.83 99.25 10.86 0.165 3895
 3897 3 57.9 99.39 11.03 0.116 3896
 3898 3 57.93 99.53 11.12 0.213 3897
 3899 3 57.93 99.61 11.22 0.34 3898
 3900 3 58.03 99.72 11.3 0.424 3899
 3901 3 58.07 99.81 11.39 0.458 3900
 3902 3 58.18 99.94 11.45 0.521 3901
 3903 3 58.3 100.09 11.45 0.531 3902
 3904 3 58.43 100.29 11.47 0.564 3903
 3905 3 58.54 100.34 11.54 0.562 3904
 3906 3 58.61 100.42 11.64 0.5 3905
 3907 3 58.72 100.51 11.77 0.433 3906
 3908 3 58.72 100.65 11.86 0.339 3907
 3909 3 58.54 100.65 11.71 0.186 3908
 3910 3 58.65 100.74 11.65 0.141 3909
 3911 3 54.02 88.48 10.82 0.22 3842
 3912 3 54.03 88.2 10.9 0.194 3911
 3913 3 54 88.01 11.02 0.186 3912
 3914 3 53.99 87.84 11.13 0.18 3913
 3915 3 53.96 87.65 11.24 0.168 3914
 3916 3 53.96 87.46 11.3 0.148 3915
 3917 3 53.92 87.31 11.33 0.127 3916
 3918 3 53.86 87.07 11.36 0.144 3917
 3919 3 53.89 86.93 11.37 0.167 3918
 3920 3 53.89 86.79 11.37 0.172 3919
 3921 3 53.82 86.62 11.31 0.17 3920
 3922 3 53.85 86.42 11.28 0.148 3921
 3923 3 53.79 86.28 11.23 0.147 3922
 3924 3 53.72 86.07 11.27 0.147 3923
 3925 3 53.71 85.95 11.32 0.122 3924
 3926 3 53.65 85.79 11.29 0.132 3925
 3927 3 53.54 85.68 11.3 0.127 3926
 3928 3 53.53 85.56 11.36 0.094 3927
 3929 3 53.51 85.43 11.4 0.157 3928
 3930 3 53.51 85.31 11.42 0.154 3929
 3931 3 53.49 85.18 11.55 0.173 3930
 3932 3 53.52 85.03 11.64 0.18 3931
 3933 3 53.52 84.82 11.6 0.161 3932
 3934 3 53.56 84.59 11.64 0.146 3933
 3935 3 53.63 84.42 11.7 0.207 3934
 3936 3 53.67 84.32 11.79 0.246 3935
 3937 3 53.81 84.21 11.8 0.366 3936
 3938 3 53.92 84.1 11.79 0.466 3937
 3939 3 54.17 84.17 11.73 0.591 3938
 3940 3 54.16 83.93 11.79 0.721 3939
 3941 3 54.07 83.73 11.83 0.659 3940
 3942 3 54.07 83.65 11.9 0.688 3941
 3943 3 54.17 83.67 11.96 0.801 3942
 3944 3 54.24 83.62 12.13 0.795 3943
 3945 3 54.27 83.68 12.33 0.716 3944
 3946 3 54.5 83.68 12.21 0.71 3945
 3947 3 54.57 83.44 12.05 0.663 3946
 3948 3 54.77 83.44 12.07 0.605 3947
 3949 3 54.95 83.41 12.02 0.471 3948
 3950 3 55.09 83.26 11.54 0.107 3949
 3951 3 55.19 83.33 11.49 0.11 3950
 3952 3 55.14 83.24 11.86 0.357 3949
 3953 3 55.31 83.07 11.89 0.225 3952
 3954 3 54.31 83.56 12.14 0.344 3942
 3955 3 54.31 83.75 12.11 0.115 3954
 3956 3 54.34 83.9 12.24 0.000125 3955
 3957 3 54.37 84.04 12.24 0.158 3956
 3958 3 54.38 84.12 12.16 0.139 3957
 3959 3 54.44 83.49 12.3 0.264 3954
 3960 3 54.6 83.35 12.23 0.000125 3959
 3961 3 51.75 85.2 4.2 0.138 3707
 3962 3 51.71 85.01 4.16 0.139 3961
 3963 3 51.59 84.84 4.18 0.144 3962
 3964 3 51.56 84.62 4.06 0.197 3963
 3965 3 51.43 84.61 4.06 0.206 3964
 3966 3 51.22 84.5 4.06 0.188 3965
 3967 3 51.15 84.42 4.06 0.19 3966
 3968 3 51.07 84.28 4.01 0.182 3967
 3969 3 51.01 84.16 3.98 0.176 3968
 3970 3 50.9 84.05 3.9 0.2 3969
 3971 3 50.87 83.92 3.83 0.155 3970
 3972 3 50.85 83.86 3.71 0.118 3971
 3973 3 50.78 83.72 3.62 0.098 3972
 3974 3 50.75 83.55 3.54 0.106 3973
 3975 3 50.72 83.44 3.5 0.144 3974
 3976 3 50.58 83.28 3.4 0.149 3975
 3977 3 50.54 83.14 3.29 0.138 3976
 3978 3 50.46 83 3.21 0.148 3977
 3979 3 50.37 82.91 3.15 0.152 3978
 3980 3 50.3 82.78 3.1 0.148 3979
 3981 3 50.18 82.64 3.1 0.171 3980
 3982 3 50.15 82.58 3 0.21 3981
 3983 3 50.01 82.61 2.96 0.203 3982
 3984 3 49.89 82.52 2.85 0.25 3983
 3985 3 49.65 82.47 2.75 0.231 3984
 3986 3 49.53 82.42 2.81 0.287 3985
 3987 3 49.43 82.44 2.75 0.396 3986
 3988 3 49.39 82.64 2.71 0.45 3987
 3989 3 49.3 82.49 2.69 0.595 3988
 3990 3 49.12 82.43 2.62 0.704 3989
 3991 3 49.03 82.3 2.56 0.724 3990
 3992 3 48.83 82.04 2.52 0.712 3991
 3993 3 48.73 81.91 2.51 0.735 3992
 3994 3 48.68 81.73 2.47 0.713 3993
 3995 3 48.6 81.58 2.47 0.652 3994
 3996 3 48.56 81.43 2.43 0.568 3995
 3997 3 48.55 81.24 2.38 0.54 3996
 3998 3 48.47 81.13 2.32 0.479 3997
 3999 3 48.44 80.93 2.2 0.385 3998
 4000 3 48.37 80.77 2.11 0.303 3999
 4001 3 48.19 80.6 1.88 0.187 4000
 4002 3 48.16 80.49 1.61 0.158 4001
 4003 3 48.23 80.48 1.43 0.12 4002
 4004 3 48.3 80.41 1.25 0.112 4003
 4005 3 48.31 80.38 1.03 0.153 4004
 4006 3 48.37 80.37 0.85 0.136 4005
 4007 3 48.37 80.32 0.62 0.135 4006
 4008 3 48.34 80.35 0.39 0.18 4007
 4009 3 48.29 80.21 0.23 0.167 4008
 4010 3 48.26 80.13 0.07 0.129 4009
 4011 3 48.19 80.01 -0.01 0.123 4010
 4012 3 48.16 79.99 -0.2 0.116 4011
 4013 3 48.12 79.88 -0.34 0.126 4012
 4014 3 48.06 79.71 -0.48 0.105 4013
 4015 3 48.01 79.65 -0.59 0.103 4014
 4016 3 47.94 79.57 -0.74 0.106 4015
 4017 3 47.86 79.49 -0.86 0.127 4016
 4018 3 47.83 79.51 -0.99 0.142 4017
 4019 3 47.73 79.43 -1.11 0.149 4018
 4020 3 47.68 79.44 -1.24 0.111 4019
 4021 3 48.62 81.46 2.78 0.155 3998
 4022 3 48.68 81.38 2.74 0.178 4021
 4023 3 48.7 81.26 2.75 0.126 4022
 4024 3 50.9 86.97 3.5 0.259 3703
 4025 3 51.01 86.94 3.39 0.202 4024
 4026 3 51.76 91.21 -2.54 0.35 3620
 4027 3 51.98 91.03 -2.52 0.244 4026
 4028 3 52.16 90.7 -2.44 0.106 4027
 4029 3 52.3 90.6 -2.4 0.098 4028
 4030 3 52.37 90.54 -2.36 0.131 4029
 4031 3 52.48 90.43 -2.34 0.119 4030
 4032 3 52.65 90.43 -2.25 0.000125 4031
 4033 3 42.9 89.69 -7.18 0.349 3564
 4034 3 42.86 89.55 -7.28 0.339 4033
 4035 3 42.78 89.33 -7.38 0.342 4034
 4036 3 42.65 89.06 -7.58 0.325 4035
 4037 3 42.6 88.86 -7.58 0.357 4036
 4038 3 42.48 88.69 -7.59 0.356 4037
 4039 3 42.46 88.52 -7.7 0.33 4038
 4040 3 42.33 88.33 -7.79 0.329 4039
 4041 3 42.27 88.17 -7.79 0.327 4040
 4042 3 42.19 88.02 -7.9 0.328 4041
 4043 3 42.08 87.88 -7.94 0.322 4042
 4044 3 41.84 87.68 -8.06 0.289 4043
 4045 3 41.73 87.54 -8.15 0.283 4044
 4046 3 41.66 87.4 -8.21 0.281 4045
 4047 3 41.61 87.34 -8.47 0.25 4046
 4048 3 41.58 87.24 -8.48 0.267 4047
 4049 3 41.55 87.04 -8.46 0.293 4048
 4050 3 41.54 86.91 -8.46 0.278 4049
 4051 3 41.54 86.77 -8.55 0.251 4050
 4052 3 41.55 86.62 -8.62 0.262 4051
 4053 3 41.54 86.43 -8.69 0.294 4052
 4054 3 41.59 86.29 -8.76 0.289 4053
 4055 3 41.66 86.16 -8.8 0.281 4054
 4056 3 41.62 86.01 -8.89 0.343 4055
 4057 3 41.66 85.88 -8.77 0.027 4056
 4058 3 41.56 85.87 -8.94 0.29 4056
 4059 3 41.53 85.76 -9.01 0.301 4058
 4060 3 41.35 85.49 -9.18 0.286 4059
 4061 3 41.39 85.32 -9.12 0.262 4060
 4062 3 41.26 85.13 -9.22 0.44 4061
 4063 3 41.18 84.99 -9.2 0.501 4062
 4064 3 41.1 84.87 -9.11 0.591 4063
 4065 3 41.32 84.82 -9.27 0.149 4064
 4066 3 41.33 84.74 -9.5 0.24 4065
 4067 3 41.35 84.74 -9.63 0.137 4066
 4068 3 41.29 84.65 -9.61 0.000125 4067
 4069 3 41.38 84.96 -9.32 0.000125 4065
 4070 3 41.15 84.66 -9.09 0.752 4064
 4071 3 41.21 84.57 -9.15 0.831 4070
 4072 3 41.17 84.45 -9.2 0.862 4071
 4073 3 41.26 84.35 -9.26 0.834 4072
 4074 3 41.1 84.18 -9.28 0.822 4073
 4075 3 41.01 84.04 -9.42 0.794 4074
 4076 3 40.39 84.37 -9.65 0.113 4075
 4077 3 41.03 83.82 -9.37 0.804 4075
 4078 3 41.13 83.7 -9.37 0.829 4077
 4079 3 41.14 83.51 -9.34 0.863 4078
 4080 3 41.06 83.34 -9.34 0.881 4079
 4081 3 41.02 83.15 -9.34 0.838 4080
 4082 3 41.08 82.99 -9.37 0.811 4081
 4083 3 41 82.87 -9.45 0.692 4082
 4084 3 41.05 82.76 -9.29 0.664 4083
 4085 3 41.25 82.57 -9.29 0.617 4084
 4086 3 41.32 82.43 -9.3 0.534 4085
 4087 3 41.4 82.21 -9.21 0.501 4086
 4088 3 41.54 81.99 -9.14 0.475 4087
 4089 3 41.65 81.82 -9.14 0.438 4088
 4090 3 41.76 81.57 -9.07 0.362 4089
 4091 3 41.84 81.35 -9.05 0.354 4090
 4092 3 41.94 81.12 -9.1 0.349 4091
 4093 3 42.02 80.97 -9.14 0.335 4092
 4094 3 42.09 80.74 -9.18 0.321 4093
 4095 3 42.12 80.52 -9.21 0.334 4094
 4096 3 42.17 80.36 -9.31 0.371 4095
 4097 3 42.16 80.14 -9.31 0.379 4096
 4098 3 42.23 79.97 -9.39 0.367 4097
 4099 3 42.23 79.78 -9.51 0.342 4098
 4100 3 42.23 79.63 -9.49 0.369 4099
 4101 3 42.23 79.44 -9.54 0.378 4100
 4102 3 42.28 79.28 -9.55 0.367 4101
 4103 3 42.28 79.14 -9.71 0.366 4102
 4104 3 42.25 78.91 -9.79 0.351 4103
 4105 3 42.17 78.72 -9.79 0.317 4104
 4106 3 42.21 78.53 -9.87 0.333 4105
 4107 3 42.13 78.27 -9.89 0.359 4106
 4108 3 42.03 78.05 -9.9 0.37 4107
 4109 3 42.03 77.91 -10.02 0.371 4108
 4110 3 41.99 77.71 -10.07 0.384 4109
 4111 3 41.96 77.52 -10.13 0.397 4110
 4112 3 41.92 77.33 -10.22 0.384 4111
 4113 3 41.85 77.14 -10.28 0.352 4112
 4114 3 41.82 76.96 -10.43 0.313 4113
 4115 3 41.82 76.8 -10.53 0.299 4114
 4116 3 41.79 76.63 -10.52 0.308 4115
 4117 3 41.82 76.5 -10.68 0.304 4116
 4118 3 41.82 76.36 -10.78 0.306 4117
 4119 3 41.83 76.19 -10.86 0.338 4118
 4120 3 41.8 76.02 -10.97 0.353 4119
 4121 3 41.75 75.88 -11.04 0.395 4120
 4122 3 41.62 75.82 -11.13 0.421 4121
 4123 3 41.58 75.74 -11.24 0.486 4122
 4124 3 41.54 75.63 -11.31 0.568 4123
 4125 3 41.61 75.46 -11.32 0.599 4124
 4126 3 41.57 75.35 -11.43 0.63 4125
 4127 3 41.48 75.24 -11.49 0.668 4126
 4128 3 41.43 75.15 -11.62 0.719 4127
 4129 3 41.36 75.02 -11.61 0.809 4128
 4130 3 41.28 74.91 -11.61 0.866 4129
 4131 3 41.23 74.77 -11.63 0.905 4130
 4132 3 41.79 74.35 -11.15 0.106 4131
 4133 3 41.36 74.6 -11.83 0.896 4131
 4134 3 41.29 74.4 -11.88 0.879 4133
 4135 3 41.25 74.26 -12.01 0.805 4134
 4136 3 41.19 74.12 -12.11 0.732 4135
 4137 3 41.11 74.02 -12.18 0.654 4136
 4138 3 40.97 74.1 -12.54 0.476 4137
 4139 3 40.94 73.99 -12.7 0.406 4138
 4140 3 40.93 73.76 -12.82 0.435 4139
 4141 3 40.86 73.57 -12.97 0.445 4140
 4142 3 40.82 73.49 -13.1 0.423 4141
 4143 3 40.76 73.32 -13.21 0.389 4142
 4144 3 40.85 73.18 -13.37 0.322 4143
 4145 3 40.85 73.07 -13.53 0.308 4144
 4146 3 40.93 72.99 -13.68 0.315 4145
 4147 3 40.86 72.9 -13.73 0.315 4146
 4148 3 40.89 72.77 -13.85 0.367 4147
 4149 3 40.95 72.51 -13.98 0.347 4148
 4150 3 40.94 72.45 -14.08 0.31 4149
 4151 3 41.01 72.35 -14.21 0.281 4150
 4152 3 41.02 72.24 -14.3 0.275 4151
 4153 3 41.01 72.13 -14.4 0.297 4152
 4154 3 41.01 71.99 -14.48 0.315 4153
 4155 3 40.97 71.85 -14.55 0.323 4154
 4156 3 40.94 71.71 -14.62 0.353 4155
 4157 3 40.81 71.54 -14.71 0.396 4156
 4158 3 40.73 71.4 -14.82 0.384 4157
 4159 3 40.7 71.35 -15.03 0.448 4158
 4160 3 40.59 71.24 -15.07 0.542 4159
 4161 3 40.48 71.15 -15.19 0.599 4160
 4162 3 40.37 71.04 -15.3 0.616 4161
 4163 3 40.29 70.96 -15.39 0.653 4162
 4164 3 40.24 70.85 -15.46 0.651 4163
 4165 3 39.7 70.88 -15.52 0.6 4164
 4166 3 39.48 70.85 -15.63 0.536 4165
 4167 3 39.29 70.74 -15.63 0.47 4166
 4168 3 39.12 70.62 -15.62 0.39 4167
 4169 3 38.88 70.53 -15.64 0.321 4168
 4170 3 38.72 70.47 -15.67 0.296 4169
 4171 3 38.59 70.37 -15.67 0.303 4170
 4172 3 38.44 70.23 -15.65 0.304 4171
 4173 3 38.33 70.15 -15.72 0.288 4172
 4174 3 38.23 70 -15.79 0.28 4173
 4175 3 38.12 69.98 -15.87 0.324 4174
 4176 3 38.04 69.87 -16 0.302 4175
 4177 3 37.94 69.79 -16.05 0.329 4176
 4178 3 37.83 69.72 -16.12 0.315 4177
 4179 3 37.73 69.61 -16.21 0.336 4178
 4180 3 37.59 69.53 -16.25 0.336 4179
 4181 3 37.47 69.42 -16.3 0.304 4180
 4182 3 37.4 69.28 -16.34 0.274 4181
 4183 3 37.23 69.17 -16.37 0.282 4182
 4184 3 37.12 69.11 -16.48 0.317 4183
 4185 3 36.99 68.94 -16.55 0.304 4184
 4186 3 36.88 68.72 -16.61 0.321 4185
 4187 3 36.78 68.5 -16.75 0.337 4186
 4188 3 36.73 68.22 -16.82 0.347 4187
 4189 3 36.66 67.97 -16.96 0.335 4188
 4190 3 36.67 67.8 -16.96 0.329 4189
 4191 3 36.57 67.61 -17.04 0.287 4190
 4192 3 36.49 67.41 -17.09 0.314 4191
 4193 3 36.35 67.27 -17.12 0.356 4192
 4194 3 36.28 67.11 -17.18 0.4 4193
 4195 3 36.2 66.94 -17.21 0.407 4194
 4196 3 36.1 66.77 -17.34 0.423 4195
 4197 3 35.99 66.58 -17.48 0.413 4196
 4198 3 35.88 66.46 -17.52 0.4 4197
 4199 3 35.76 66.35 -17.55 0.431 4198
 4200 3 35.56 66.22 -17.7 0.417 4199
 4201 3 35.33 66.11 -17.8 0.367 4200
 4202 3 35.18 65.99 -17.89 0.303 4201
 4203 3 35.08 65.83 -17.93 0.301 4202
 4204 3 34.96 65.69 -17.96 0.286 4203
 4205 3 34.86 65.51 -18.04 0.28 4204
 4206 3 34.78 65.29 -18.05 0.31 4205
 4207 3 34.7 65.17 -18.04 0.267 4206
 4208 3 34.61 65.04 -18.05 0.247 4207
 4209 3 34.49 64.9 -18.07 0.291 4208
 4210 3 34.36 64.76 -18.13 0.326 4209
 4211 3 34.21 64.67 -18.15 0.396 4210
 4212 3 34.13 64.54 -18.2 0.401 4211
 4213 3 33.85 64.37 -18.47 0.318 4212
 4214 3 33.72 64.27 -18.56 0.342 4213
 4215 3 33.6 64.18 -18.7 0.368 4214
 4216 3 33.46 64.07 -18.79 0.337 4215
 4217 3 33.31 63.98 -18.92 0.339 4216
 4218 3 33.22 63.88 -19.03 0.367 4217
 4219 3 33.07 63.76 -19.06 0.38 4218
 4220 3 32.96 63.67 -19.19 0.312 4219
 4221 3 32.86 63.52 -19.24 0.334 4220
 4222 3 32.69 63.34 -19.31 0.345 4221
 4223 3 32.52 63.22 -19.4 0.361 4222
 4224 3 32.44 63.11 -19.42 0.384 4223
 4225 3 32.29 62.95 -19.45 0.39 4224
 4226 3 32.08 62.81 -19.54 0.416 4225
 4227 3 31.93 62.66 -19.61 0.467 4226
 4228 3 31.79 62.45 -19.6 0.493 4227
 4229 3 31.69 62.34 -19.72 0.471 4228
 4230 3 31.54 62.23 -19.76 0.431 4229
 4231 3 31.49 62.08 -19.76 0.4 4230
 4232 3 31.33 62.05 -19.9 0.394 4231
 4233 3 31.22 62.05 -20.06 0.329 4232
 4234 3 31.08 62.05 -20.15 0.36 4233
 4235 3 30.88 61.9 -20.22 0.348 4234
 4236 3 30.78 61.77 -20.29 0.384 4235
 4237 3 30.47 61.62 -20.4 0.365 4236
 4238 3 30.31 61.5 -20.45 0.321 4237
 4239 3 30.19 61.36 -20.47 0.329 4238
 4240 3 30.1 61.19 -20.51 0.326 4239
 4241 3 29.97 61.01 -20.56 0.332 4240
 4242 3 29.79 60.9 -20.62 0.293 4241
 4243 3 29.67 60.75 -20.66 0.278 4242
 4244 3 29.47 60.61 -20.69 0.297 4243
 4245 3 29.36 60.5 -20.69 0.323 4244
 4246 3 29.27 60.33 -20.82 0.302 4245
 4247 3 29.23 60.15 -20.8 0.31 4246
 4248 3 29.11 59.97 -20.84 0.318 4247
 4249 3 29.05 59.8 -20.94 0.357 4248
 4250 3 29 59.67 -21.02 0.374 4249
 4251 3 28.95 59.54 -21.12 0.367 4250
 4252 3 28.91 59.42 -21.32 0.343 4251
 4253 3 28.89 59.28 -21.41 0.363 4252
 4254 3 28.88 59.15 -21.57 0.42 4253
 4255 3 28.95 59.04 -21.64 0.486 4254
 4256 3 28.88 58.97 -21.73 0.545 4255
 4257 3 28.82 58.92 -21.89 0.601 4256
 4258 3 28.79 58.82 -22.03 0.679 4257
 4259 3 28.75 58.79 -22.21 0.747 4258
 4260 3 28.73 58.67 -22.28 0.799 4259
 4261 3 28.75 58.62 -22.46 0.808 4260
 4262 3 28.98 58.78 -22.87 0.122 4261
 4263 3 28.98 58.71 -23 0.17 4262
 4264 3 28.95 58.61 -23.05 0.156 4263
 4265 3 28.88 58.55 -23.12 0.096 4264
 4266 3 28.64 58.54 -22.52 0.849 4261
 4267 3 28.57 58.49 -22.71 0.815 4266
 4268 3 28.8 58.4 -22.89 0.783 4267
 4269 3 28.89 58.35 -23.09 0.795 4268
 4270 3 28.82 58.3 -23.19 0.858 4269
 4271 3 28.82 58.22 -23.28 0.907 4270
 4272 3 28.91 58.19 -23.37 0.95 4271
 4273 3 28.93 58.21 -23.5 0.923 4272
 4274 3 29.27 58.19 -23.64 0.707 4273
 4275 3 29.79 58.32 -23.63 0.133 4274
 4276 3 29.27 58.14 -23.73 0.607 4274
 4277 3 29.25 57.94 -23.75 0.518 4276
 4278 3 29.3 57.86 -23.82 0.483 4277
 4279 3 29.75 57.5 -23.9 0.309 4278
 4280 3 29.84 57.3 -24.01 0.282 4279
 4281 3 29.91 57.04 -24.04 0.243 4280
 4282 3 29.89 56.86 -24.08 0.215 4281
 4283 3 29.89 56.6 -24.1 0.184 4282
 4284 3 29.87 56.44 -24.1 0.216 4283
 4285 3 29.85 56.25 -24.19 0.239 4284
 4286 3 29.92 56.04 -24.26 0.261 4285
 4287 3 29.9 55.92 -24.35 0.282 4286
 4288 3 29.87 55.72 -24.38 0.294 4287
 4289 3 29.92 55.54 -24.42 0.279 4288
 4290 3 29.85 55.32 -24.47 0.221 4289
 4291 3 29.83 55.07 -24.49 0.257 4290
 4292 3 29.83 54.9 -24.53 0.288 4291
 4293 3 29.83 54.65 -24.54 0.313 4292
 4294 3 29.78 54.43 -24.6 0.32 4293
 4295 3 29.77 54.3 -24.65 0.323 4294
 4296 3 29.68 54.11 -24.69 0.313 4295
 4297 3 29.61 53.86 -24.67 0.323 4296
 4298 3 29.52 53.55 -24.65 0.283 4297
 4299 3 29.5 53.32 -24.72 0.285 4298
 4300 3 29.27 53.07 -24.65 0.264 4299
 4301 3 29.22 52.9 -24.65 0.254 4300
 4302 3 29.13 52.65 -24.7 0.278 4301
 4303 3 29.06 52.47 -24.7 0.284 4302
 4304 3 28.98 52.32 -24.78 0.284 4303
 4305 3 28.92 52.12 -24.81 0.291 4304
 4306 3 28.83 51.93 -24.83 0.305 4305
 4307 3 28.76 51.78 -24.92 0.34 4306
 4308 3 28.67 51.58 -24.99 0.365 4307
 4309 3 28.62 51.4 -25.06 0.387 4308
 4310 3 28.55 51.15 -25.08 0.419 4309
 4311 3 28.51 50.97 -25.17 0.448 4310
 4312 3 28.44 50.76 -25.24 0.486 4311
 4313 3 28.44 50.51 -25.31 0.502 4312
 4314 3 28.64 50.24 -25.22 0.128 4313
 4315 3 28.67 50.25 -25.33 0.045 4314
 4316 3 28.37 50.36 -25.36 0.527 4313
 4317 3 28.3 50.19 -25.35 0.513 4316
 4318 3 28.21 50.01 -25.29 0.508 4317
 4319 3 28.03 49.86 -25.33 0.472 4318
 4320 3 27.97 49.71 -25.4 0.487 4319
 4321 3 27.86 49.6 -25.38 0.47 4320
 4322 3 27.77 49.46 -25.41 0.478 4321
 4323 3 27.65 49.35 -25.5 0.503 4322
 4324 3 27.61 49.18 -25.57 0.542 4323
 4325 3 27.56 49.02 -25.59 0.563 4324
 4326 3 27.47 48.89 -25.57 0.6 4325
 4327 3 27.43 48.89 -25.77 0.54 4326
 4328 3 27.29 48.92 -25.82 0.518 4327
 4329 3 27.25 48.63 -25.91 0.476 4328
 4330 3 27.2 48.43 -25.98 0.518 4329
 4331 3 27.13 48.29 -25.98 0.474 4330
 4332 3 27.04 48.17 -26.05 0.411 4331
 4333 3 26.92 48.14 -26.12 0.462 4332
 4334 3 26.86 47.99 -26.16 0.441 4333
 4335 3 26.7 47.86 -26.3 0.414 4334
 4336 3 26.58 47.74 -26.34 0.392 4335
 4337 3 26.49 47.74 -26.41 0.36 4336
 4338 3 26.31 47.7 -26.46 0.374 4337
 4339 3 26.09 47.35 -26.41 0.285 4338
 4340 3 26.05 47.14 -26.46 0.327 4339
 4341 3 26.01 46.84 -26.55 0.255 4340
 4342 3 25.98 46.64 -26.64 0.249 4341
 4343 3 26.07 46.36 -26.68 0.227 4342
 4344 3 26.12 46.21 -26.71 0.215 4343
 4345 3 26.3 46.06 -26.69 0.274 4344
 4346 3 26.34 45.91 -26.73 0.278 4345
 4347 3 26.39 45.71 -26.78 0.267 4346
 4348 3 26.44 45.53 -26.73 0.272 4347
 4349 3 26.62 45.41 -26.78 0.265 4348
 4350 3 26.66 45.18 -26.71 0.259 4349
 4351 3 26.76 45.06 -26.53 0.201 4350
 4352 3 26.85 44.99 -26.46 0.213 4351
 4353 3 26.9 44.85 -26.44 0.246 4352
 4354 3 27.01 44.7 -26.4 0.276 4353
 4355 3 27.04 44.53 -26.38 0.25 4354
 4356 3 27.2 44.39 -26.44 0.28 4355
 4357 3 27.2 44.29 -26.4 0.356 4356
 4358 3 27.27 44.21 -26.47 0.424 4357
 4359 3 27.45 44.17 -26.51 0.429 4358
 4360 3 27.42 44.03 -26.42 0.466 4359
 4361 3 27.38 43.84 -26.35 0.477 4360
 4362 3 27.36 43.7 -26.22 0.456 4361
 4363 3 27.26 43.41 -26.24 0.534 4362
 4364 3 26.96 42.84 -26.38 0.331 4363
 4365 3 26.8 42.6 -26.35 0.346 4364
 4366 3 26.71 42.41 -26.35 0.367 4365
 4367 3 26.64 42.31 -26.31 0.405 4366
 4368 3 26.52 42.14 -26.35 0.487 4367
 4369 3 26.57 41.75 -26.49 0.283 4368
 4370 3 26.5 41.54 -26.54 0.313 4369
 4371 3 26.46 41.32 -26.56 0.293 4370
 4372 3 26.48 41.23 -26.51 0.305 4371
 4373 3 26.45 40.99 -26.51 0.351 4372
 4374 3 26.46 40.81 -26.56 0.356 4373
 4375 3 26.38 40.63 -26.54 0.375 4374
 4376 3 26.31 40.43 -26.51 0.355 4375
 4377 3 26.33 40.24 -26.56 0.371 4376
 4378 3 26.24 40.1 -26.58 0.35 4377
 4379 3 26.17 39.99 -26.49 0.353 4378
 4380 3 26.03 39.85 -26.47 0.36 4379
 4381 3 25.94 39.56 -26.55 0.402 4380
 4382 3 25.92 39.46 -26.48 0.437 4381
 4383 3 25.88 39.24 -26.53 0.424 4382
 4384 3 25.85 39.06 -26.55 0.408 4383
 4385 3 25.89 38.88 -26.58 0.401 4384
 4386 3 25.91 38.64 -26.63 0.353 4385
 4387 3 25.91 38.46 -26.63 0.355 4386
 4388 3 25.8 38.09 -26.72 0.278 4387
 4389 3 25.64 37.88 -26.68 0.255 4388
 4390 3 25.64 37.63 -26.7 0.227 4389
 4391 3 25.54 37.41 -26.64 0.249 4390
 4392 3 25.45 37.19 -26.62 0.236 4391
 4393 3 25.47 37.05 -26.57 0.254 4392
 4394 3 25.45 36.81 -26.62 0.287 4393
 4395 3 25.42 36.7 -26.6 0.351 4394
 4396 3 25.46 36.52 -26.58 0.429 4395
 4397 3 25.46 36.4 -26.51 0.531 4396
 4398 3 25.4 36.27 -26.47 0.667 4397
 4399 3 25.3 36.2 -26.34 0.734 4398
 4400 3 24.83 36.33 -25.91 0.113 4399
 4401 3 24.8 36.23 -25.89 0.000125 4400
 4402 3 25.35 35.98 -26.42 0.812 4399
 4403 3 25.39 35.87 -26.35 0.823 4402
 4404 3 25.31 35.77 -26.29 0.84 4403
 4405 3 25.28 36.06 -25.96 0.17 4404
 4406 3 25.28 36.16 -26.05 0.217 4405
 4407 3 25.3 36.33 -26.12 0.21 4406
 4408 3 25.28 36.44 -26.18 0.14 4407
 4409 3 25.21 35.7 -26.23 0.86 4404
 4410 3 26.37 34.86 -26.95 0.228 4409
 4411 3 26.44 34.6 -27.01 0.23 4410
 4412 3 26.52 34.39 -26.97 0.208 4411
 4413 3 26.56 34.16 -27.01 0.194 4412
 4414 3 26.59 34 -27.1 0.172 4413
 4415 3 26.68 33.91 -27.04 0.173 4414
 4416 3 26.7 33.71 -27.08 0.231 4415
 4417 3 26.77 33.49 -27.11 0.209 4416
 4418 3 26.86 33.25 -27.11 0.221 4417
 4419 3 26.91 33.03 -27.2 0.203 4418
 4420 3 26.95 32.85 -27.13 0.23 4419
 4421 3 27.04 32.6 -27.13 0.291 4420
 4422 3 27.21 32.38 -27.2 0.258 4421
 4423 3 27.37 32.1 -27.31 0.247 4422
 4424 3 27.5 31.9 -27.45 0.231 4423
 4425 3 27.57 31.74 -27.51 0.267 4424
 4426 3 27.62 31.6 -27.54 0.263 4425
 4427 3 27.66 31.31 -27.51 0.263 4426
 4428 3 27.75 31.01 -27.54 0.228 4427
 4429 3 27.71 30.78 -27.51 0.225 4428
 4430 3 27.67 30.49 -27.53 0.244 4429
 4431 3 27.64 30.28 -27.58 0.289 4430
 4432 3 27.61 30.08 -27.6 0.276 4431
 4433 3 27.52 29.85 -27.63 0.266 4432
 4434 3 27.43 29.64 -27.7 0.26 4433
 4435 3 27.43 29.39 -27.72 0.235 4434
 4436 3 27.42 29.24 -27.76 0.23 4435
 4437 3 27.49 28.96 -27.69 0.223 4436
 4438 3 27.47 28.85 -27.72 0.238 4437
 4439 3 27.42 28.65 -27.76 0.254 4438
 4440 3 27.49 28.44 -27.85 0.239 4439
 4441 3 27.45 28.3 -27.92 0.236 4440
 4442 3 27.4 28.08 -27.95 0.202 4441
 4443 3 27.45 27.89 -28.01 0.205 4442
 4444 3 27.46 27.67 -28.04 0.256 4443
 4445 3 27.46 27.47 -28.06 0.305 4444
 4446 3 27.59 27.28 -28.11 0.329 4445
 4447 3 27.69 27.03 -28.18 0.353 4446
 4448 3 27.78 26.81 -28.16 0.345 4447
 4449 3 27.87 26.56 -28.2 0.348 4448
 4450 3 27.96 26.43 -28.29 0.37 4449
 4451 3 28.05 26.25 -28.36 0.373 4450
 4452 3 28.14 26.07 -28.45 0.363 4451
 4453 3 28.32 25.86 -28.48 0.35 4452
 4454 3 28.46 25.7 -28.5 0.319 4453
 4455 3 28.57 25.63 -28.57 0.287 4454
 4456 3 28.69 25.47 -28.64 0.223 4455
 4457 3 28.81 25.36 -28.71 0.203 4456
 4458 3 28.92 25.22 -28.8 0.194 4457
 4459 3 28.99 25.09 -28.87 0.194 4458
 4460 3 29.06 25.04 -28.98 0.223 4459
 4461 3 29.13 24.91 -29.14 0.227 4460
 4462 3 29.24 24.82 -29.21 0.269 4461
 4463 3 29.42 24.77 -29.37 0.28 4462
 4464 3 29.54 24.63 -29.55 0.234 4463
 4465 3 29.7 24.51 -29.62 0.235 4464
 4466 3 29.85 24.35 -29.68 0.211 4465
 4467 3 29.94 24.23 -29.84 0.243 4466
 4468 3 30.04 24.17 -29.96 0.259 4467
 4469 3 30.17 24.05 -29.98 0.262 4468
 4470 3 30.26 23.98 -30.05 0.284 4469
 4471 3 30.4 23.92 -30.12 0.288 4470
 4472 3 30.58 23.92 -30.22 0.339 4471
 4473 3 30.67 23.85 -30.31 0.41 4472
 4474 3 30.79 23.85 -30.42 0.509 4473
 4475 3 30.9 23.85 -30.42 0.602 4474
 4476 3 31.1 23.87 -30.33 0.645 4475
 4477 3 31.26 23.92 -30.31 0.699 4476
 4478 3 31.45 24.12 -30.37 0.707 4477
 4479 3 31.56 23.87 -30.26 0.733 4478
 4480 3 31.7 23.84 -30.24 0.768 4479
 4481 3 31.92 23.81 -30.3 0.805 4480
 4482 3 32.1 23.68 -30.28 0.84 4481
 4483 3 32.24 23.58 -30.22 0.875 4482
 4484 3 32.41 23.38 -30.19 0.867 4483
 4485 3 32.42 23.18 -29.99 0.837 4484
 4486 3 32.48 23.15 -29.87 0.788 4485
 4487 3 32.57 23.09 -29.85 0.74 4486
 4488 3 32.7 22.95 -29.9 0.688 4487
 4489 3 32.75 22.74 -29.99 0.619 4488
 4490 3 32.63 21.61 -30.24 0.191 4489
 4491 3 32.69 21.43 -30.31 0.219 4490
 4492 3 32.71 21.29 -30.4 0.256 4491
 4493 3 32.76 21.13 -30.49 0.297 4492
 4494 3 32.76 20.93 -30.56 0.315 4493
 4495 3 32.72 20.65 -30.58 0.295 4494
 4496 3 32.72 20.49 -30.62 0.341 4495
 4497 3 32.82 20.36 -30.65 0.39 4496
 4498 3 32.43 20.02 -30.63 0.268 4497
 4499 3 32.37 19.81 -30.6 0.258 4498
 4500 3 32.22 19.56 -30.53 0.218 4499
 4501 3 32.15 19.4 -30.44 0.208 4500
 4502 3 32.04 19.24 -30.4 0.203 4501
 4503 3 31.97 19.11 -30.31 0.228 4502
 4504 3 31.94 18.97 -30.24 0.267 4503
 4505 3 31.87 18.81 -30.15 0.243 4504
 4506 3 31.83 18.54 -30.15 0.27 4505
 4507 3 31.77 18.42 -30.13 0.254 4506
 4508 3 31.7 18.23 -30.03 0.214 4507
 4509 3 31.63 18.05 -29.94 0.195 4508
 4510 3 31.54 17.98 -29.81 0.205 4509
 4511 3 31.5 17.78 -29.74 0.2 4510
 4512 3 31.45 17.71 -29.62 0.228 4511
 4513 3 31.41 17.67 -29.44 0.225 4512
 4514 3 31.25 17.57 -29.35 0.195 4513
 4515 3 31.18 17.49 -29.15 0.21 4514
 4516 3 31.13 17.32 -29.06 0.196 4515
 4517 3 31.07 17.24 -28.94 0.166 4516
 4518 3 31.03 17.1 -28.71 0.209 4517
 4519 3 31.01 17.01 -28.62 0.23 4518
 4520 3 31.03 16.73 -28.69 0.231 4519
 4521 3 31.46 16.62 -28.67 0.159 4520
 4522 3 31.62 16.55 -28.69 0.146 4521
 4523 3 31.78 16.37 -28.74 0.129 4522
 4524 3 31.93 16.29 -28.78 0.147 4523
 4525 3 32.1 16.24 -28.85 0.164 4524
 4526 3 32.32 16.22 -28.85 0.151 4525
 4527 3 32.56 16.24 -28.83 0.121 4526
 4528 3 32.6 16.22 -28.72 0.114 4527
 4529 3 32.67 16.24 -28.6 0.115 4528
 4530 3 32.88 16.27 -28.49 0.136 4529
 4531 3 32.99 16.25 -28.36 0.134 4530
 4532 3 33.14 16.16 -28.27 0.104 4531
 4533 3 33.14 15.92 -28.32 0.088 4532
 4534 3 33.2 15.75 -28.39 0.11 4533
 4535 3 33.24 15.45 -28.43 0.154 4534
 4536 3 33.36 15.33 -28.41 0.114 4535
 4537 3 33.5 15.25 -28.41 0.137 4536
 4538 3 33.65 15.17 -28.38 0.143 4537
 4539 3 33.85 15.06 -28.32 0.123 4538
 4540 3 34 14.9 -28.34 0.133 4539
 4541 3 34.12 14.84 -28.34 0.136 4540
 4542 3 34.33 14.76 -28.27 0.159 4541
 4543 3 34.43 14.62 -28.22 0.177 4542
 4544 3 34.5 14.52 -28.11 0.17 4543
 4545 3 34.55 14.43 -28.04 0.123 4544
 4546 3 34.68 14.33 -27.95 0.12 4545
 4547 3 34.83 14.18 -27.91 0.131 4546
 4548 3 34.9 14.1 -27.91 0.144 4547
 4549 3 35.15 14.11 -27.91 0.12 4548
 4550 3 35.36 14.08 -27.88 0.106 4549
 4551 3 35.5 14.06 -27.82 0.138 4550
 4552 3 35.68 14.03 -27.79 0.144 4551
 4553 3 35.83 13.95 -27.73 0.153 4552
 4554 3 36.03 13.86 -27.77 0.166 4553
 4555 3 36.12 13.78 -27.75 0.187 4554
 4556 3 36.18 13.67 -27.76 0.208 4555
 4557 3 36.3 13.62 -27.8 0.269 4556
 4558 3 36.37 13.52 -27.76 0.314 4557
 4559 3 36.55 13.51 -27.8 0.39 4558
 4560 3 36.63 13.46 -27.73 0.49 4559
 4561 3 36.73 13.38 -27.64 0.611 4560
 4562 3 36.84 13.35 -27.6 0.696 4561
 4563 3 36.94 13.19 -27.58 0.724 4562
 4564 3 37.12 13.16 -27.55 0.671 4563
 4565 3 37.23 13.11 -27.55 0.652 4564
 4566 3 37.33 12.95 -27.53 0.545 4565
 4567 3 37.48 13 -27.51 0.434 4566
 4568 3 37.79 13.08 -27.6 0.176 4567
 4569 3 37.04 13.18 -27.03 0.13 4567
 4570 3 37.41 13.05 -27.99 0.135 4565
 4571 3 37.31 13 -27.92 0.085 4570
 4572 3 30.74 16.58 -28.47 0.181 4520
 4573 3 30.69 16.41 -28.44 0.175 4572
 4574 3 30.64 16.32 -28.35 0.164 4573
 4575 3 30.65 16.17 -28.31 0.176 4574
 4576 3 30.67 16.01 -28.31 0.179 4575
 4577 3 30.67 15.85 -28.26 0.188 4576
 4578 3 30.73 15.63 -28.31 0.182 4577
 4579 3 30.76 15.43 -28.26 0.177 4578
 4580 3 30.81 15.26 -28.28 0.158 4579
 4581 3 30.79 15.09 -28.24 0.151 4580
 4582 3 30.79 14.92 -28.24 0.15 4581
 4583 3 30.81 14.77 -28.19 0.16 4582
 4584 3 30.81 14.65 -28.15 0.18 4583
 4585 3 30.84 14.43 -28.13 0.211 4584
 4586 3 30.88 14.27 -28.12 0.245 4585
 4587 3 30.83 14.15 -28.13 0.326 4586
 4588 3 30.88 14.05 -28.12 0.42 4587
 4589 3 30.93 13.92 -28.06 0.495 4588
 4590 3 31 13.8 -28.05 0.575 4589
 4591 3 31.22 13.72 -28.08 0.619 4590
 4592 3 31.33 13.63 -27.94 0.581 4591
 4593 3 31.3 13.47 -27.97 0.704 4592
 4594 3 31.59 13.82 -27.31 0.102 4593
 4595 3 31.67 13.76 -27.17 0.133 4594
 4596 3 31.67 13.74 -27.06 0.075 4595
 4597 3 31.71 13.82 -26.94 0.068 4596
 4598 3 31.78 13.83 -26.85 0.08 4597
 4599 3 31.88 13.83 -26.74 0.059 4598
 4600 3 31.97 13.82 -26.56 0.087 4599
 4601 3 32.01 13.62 -26.49 0.087 4600
 4602 3 32.05 13.49 -26.28 0.086 4601
 4603 3 32.09 13.48 -26.13 0.11 4602
 4604 3 32.16 13.49 -25.92 0.035 4603
 4605 3 32.13 13.38 -25.83 0.049 4604
 4606 3 32.16 13.17 -25.76 0.109 4605
 4607 3 32.23 13.05 -25.69 0.105 4606
 4608 3 32.34 12.99 -25.57 0.065 4607
 4609 3 32.48 12.92 -25.45 0.072 4608
 4610 3 32.55 12.83 -25.34 0.069 4609
 4611 3 32.6 12.73 -25.23 0.063 4610
 4612 3 32.6 12.56 -25.18 0.078 4611
 4613 3 32.62 12.41 -25.07 0.095 4612
 4614 3 32.55 12.27 -25 0.091 4613
 4615 3 32.62 12.17 -24.91 0.089 4614
 4616 3 31.28 13.19 -28.3 0.654 4593
 4617 3 31.26 13.06 -28.12 0.681 4616
 4618 3 31.23 12.89 -28.06 0.689 4617
 4619 3 31.26 12.74 -28.05 0.628 4618
 4620 3 31.19 12.57 -27.88 0.587 4619
 4621 3 31.21 12.44 -27.76 0.56 4620
 4622 3 31.14 12.32 -27.56 0.488 4621
 4623 3 31 12.31 -27.63 0.086 4622
 4624 3 30.96 12.22 -27.67 0.103 4623
 4625 3 31.14 12.17 -27.49 0.467 4622
 4626 3 31.16 12.06 -27.42 0.469 4625
 4627 3 31.28 11.99 -27.38 0.494 4626
 4628 3 31.35 11.91 -27.35 0.104 4627
 4629 3 31.39 12.04 -27.33 0.098 4628
 4630 3 31.55 11.97 -27.26 0.13 4629
 4631 3 31.62 12.07 -27.22 0.088 4630
 4632 3 31.31 11.82 -27.19 0.147 4628
 4633 3 31.51 11.91 -27.37 0.536 4627
 4634 3 31.52 11.82 -27.26 0.558 4633
 4635 3 31.7 11.8 -27.19 0.57 4634
 4636 3 31.77 11.79 -27.06 0.606 4635
 4637 3 31.83 11.72 -26.99 0.633 4636
 4638 3 31.87 11.59 -26.9 0.579 4637
 4639 3 31.92 11.35 -27.01 0.407 4638
 4640 3 32.2 11.02 -27.29 0.188 4639
 4641 3 32.3 10.92 -27.14 0.17 4640
 4642 3 32.3 10.84 -27 0.173 4641
 4643 3 32.34 10.69 -26.98 0.169 4642
 4644 3 32.45 10.5 -26.95 0.199 4643
 4645 3 32.52 10.31 -26.97 0.218 4644
 4646 3 32.63 10.09 -26.93 0.211 4645
 4647 3 32.83 9.89 -26.93 0.209 4646
 4648 3 32.99 9.75 -26.86 0.189 4647
 4649 3 33.11 9.78 -26.81 0.159 4648
 4650 3 33.28 9.67 -26.79 0.152 4649
 4651 3 33.45 9.55 -26.82 0.161 4650
 4652 3 33.57 9.47 -26.79 0.17 4651
 4653 3 33.75 9.45 -26.84 0.202 4652
 4654 3 33.96 9.44 -26.86 0.206 4653
 4655 3 34.13 9.38 -26.72 0.191 4654
 4656 3 34.28 9.28 -26.7 0.212 4655
 4657 3 34.39 9.18 -26.63 0.182 4656
 4658 3 34.5 9.04 -26.59 0.156 4657
 4659 3 34.57 8.91 -26.45 0.165 4658
 4660 3 34.64 8.78 -26.41 0.187 4659
 4661 3 34.72 8.66 -26.36 0.175 4660
 4662 3 34.79 8.52 -26.27 0.219 4661
 4663 3 34.86 8.41 -26.18 0.206 4662
 4664 3 34.9 8.27 -26.13 0.219 4663
 4665 3 34.9 8.12 -26.11 0.212 4664
 4666 3 34.83 7.97 -26.04 0.234 4665
 4667 3 34.89 7.77 -26.02 0.327 4666
 4668 3 34.93 7.64 -25.98 0.422 4667
 4669 3 34.9 7.5 -25.95 0.507 4668
 4670 3 34.96 7.34 -25.88 0.568 4669
 4671 3 34.97 7.19 -25.84 0.685 4670
 4672 3 34.97 7.09 -25.74 0.717 4671
 4673 3 34.91 6.96 -25.66 0.718 4672
 4674 3 34.98 6.81 -25.51 0.709 4673
 4675 3 35.02 6.66 -25.46 0.721 4674
 4676 3 35.13 6.55 -25.35 0.708 4675
 4677 3 35.34 6.58 -25.1 0.712 4676
 4678 3 35.58 6.62 -24.9 0.646 4677
 4679 3 35.58 6.47 -24.76 0.599 4678
 4680 3 35.37 6.23 -24.62 0.458 4679
 4681 3 35.27 6.09 -24.55 0.338 4680
 4682 3 35.24 5.91 -24.49 0.236 4681
 4683 3 36.45 6.81 -24.57 0.159 4679
 4684 3 36.6 6.74 -24.42 0.165 4683
 4685 3 36.83 6.69 -24.37 0.151 4684
 4686 3 36.95 6.56 -24.33 0.174 4685
 4687 3 37.06 6.39 -24.28 0.165 4686
 4688 3 37.22 6.23 -24.24 0.151 4687
 4689 3 37.3 6.15 -24.19 0.142 4688
 4690 3 37.45 6.06 -24.12 0.102 4689
 4691 3 37.59 5.99 -24.1 0.136 4690
 4692 3 37.73 5.92 -24.03 0.158 4691
 4693 3 37.94 5.86 -23.96 0.153 4692
 4694 3 38.09 5.85 -23.96 0.156 4693
 4695 3 38.2 5.81 -23.96 0.149 4694
 4696 3 38.35 5.86 -24.07 0.12 4695
 4697 3 38.49 5.9 -24.12 0.154 4696
 4698 3 38.59 5.98 -24.16 0.176 4697
 4699 3 38.7 6.04 -24.34 0.182 4698
 4700 3 38.91 6.07 -24.4 0.157 4699
 4701 3 39.05 6 -24.47 0.169 4700
 4702 3 39.19 6.03 -24.5 0.158 4701
 4703 3 39.33 5.99 -24.56 0.214 4702
 4704 3 39.45 5.93 -24.59 0.233 4703
 4705 3 39.56 5.95 -24.59 0.239 4704
 4706 3 39.7 5.95 -24.59 0.258 4705
 4707 3 39.92 6 -24.59 0.291 4706
 4708 3 40.09 6.04 -24.54 0.359 4707
 4709 3 40.27 6.15 -24.58 0.412 4708
 4710 3 40.38 6.2 -24.61 0.485 4709
 4711 3 40.47 6.16 -24.65 0.606 4710
 4712 3 40.55 6.15 -24.74 0.673 4711
 4713 3 40.69 6.19 -24.75 0.746 4712
 4714 3 40.81 6.21 -24.79 0.772 4713
 4715 3 40.99 6.28 -24.79 0.755 4714
 4716 3 41.09 6.36 -24.84 0.706 4715
 4717 3 41.55 6.17 -24.43 0.472 4716
 4718 3 41.73 6.25 -24.41 0.446 4717
 4719 3 41.13 6.5 -25.06 0.647 4716
 4720 3 41.12 6.66 -25.22 0.534 4719
 4721 3 41.26 6.78 -25.29 0.512 4720
 4722 3 41.45 6.71 -25.31 0.568 4721
 4723 3 41.3 6.79 -25.43 0.287 4722
 4724 3 41.29 6.67 -25.56 0.162 4723
 4725 3 41.52 6.25 -24.95 0.367 4720
 4726 3 41.8 5.94 -24.93 0.345 4725
 4727 3 42.02 5.86 -24.91 0.349 4726
 4728 3 31.62 12.57 -26.4 0.055 4638
 4729 3 31.51 12.66 -26.31 0.086 4728
 4730 3 31.48 12.79 -26.13 0.058 4729
 4731 3 31.51 12.87 -26.05 0.072 4730
 4732 3 31.53 12.93 -25.94 0.082 4731
 4733 3 31.37 13.06 -25.81 0.132 4732
 4734 3 31.17 13.16 -25.6 0.071 4733
 4735 3 31.21 13.37 -25.42 0.076 4734
 4736 3 31.16 13.46 -25.37 0.065 4735
 4737 3 31.17 13.57 -25.26 0.06 4736
 4738 3 31.16 13.63 -25.12 0.075 4737
 4739 3 31.12 13.67 -25.01 0.054 4738
 4740 3 31.05 13.76 -24.92 0.084 4739
 4741 3 30.98 13.91 -24.92 0.115 4740
 4742 3 30.85 14 -24.92 0.151 4741
 4743 3 31.21 12.51 -27.97 0.126 4620
 4744 3 31.28 12.41 -27.87 0.16 4743
 4745 3 31.28 12.49 -27.65 0.176 4744
 4746 3 31.19 12.66 -27.62 0.099 4745
 4747 3 33.32 20.67 -30.69 0.123 4497
 4748 3 33.43 20.68 -30.78 0.125 4747
 4749 3 33.54 20.63 -30.81 0.135 4748
 4750 3 33.65 20.63 -30.83 0.124 4749
 4751 3 33.82 20.71 -30.86 0.166 4750
 4752 3 33.93 20.71 -30.93 0.203 4751
 4753 3 34.04 20.8 -30.95 0.23 4752
 4754 3 34.36 20.8 -31.06 0.157 4753
 4755 3 34.5 20.84 -31.07 0.211 4754
 4756 3 34.64 20.87 -31.09 0.242 4755
 4757 3 34.82 20.85 -31.07 0.292 4756
 4758 3 34.97 20.91 -31.02 0.37 4757
 4759 3 35.11 20.93 -31 0.453 4758
 4760 3 35.24 21 -30.95 0.547 4759
 4761 3 35.39 21.03 -30.98 0.584 4760
 4762 3 35.49 21.25 -30.88 0.555 4761
 4763 3 35.63 21.32 -30.95 0.532 4762
 4764 3 35.71 21.39 -31.02 0.554 4763
 4765 3 35.82 21.49 -30.91 0.53 4764
 4766 3 35.94 21.56 -30.81 0.576 4765
 4767 3 35.72 21.98 -30.25 0.291 4766
 4768 3 35.44 22.43 -30.04 0.139 4767
 4769 3 35.39 22.55 -29.98 0.151 4768
 4770 3 35.35 22.68 -29.97 0.163 4769
 4771 3 35.25 22.8 -29.88 0.128 4770
 4772 3 35.24 22.89 -29.77 0.133 4771
 4773 3 35.28 23.01 -29.68 0.177 4772
 4774 3 35.32 23.18 -29.64 0.221 4773
 4775 3 35.39 23.3 -29.56 0.312 4774
 4776 3 35.43 23.46 -29.54 0.405 4775
 4777 3 35.45 23.57 -29.41 0.519 4776
 4778 3 35.52 23.71 -29.43 0.574 4777
 4779 3 35.57 23.85 -29.41 0.621 4778
 4780 3 35.5 23.93 -29.27 0.666 4779
 4781 3 35.52 24.05 -29.14 0.679 4780
 4782 3 35.49 24.1 -28.91 0.699 4781
 4783 3 35.6 24.21 -28.84 0.715 4782
 4784 3 35.56 24.44 -28.81 0.653 4783
 4785 3 35.64 24.57 -28.84 0.584 4784
 4786 3 35.64 24.68 -28.7 0.561 4785
 4787 3 35.63 24.71 -28.57 0.446 4786
 4788 3 35.77 24.78 -28.5 0.382 4787
 4789 3 35.89 25.21 -28.72 0.274 4788
 4790 3 35.93 25.35 -28.61 0.25 4789
 4791 3 35.87 25.41 -28.45 0.254 4790
 4792 3 35.81 25.57 -28.31 0.254 4791
 4793 3 35.84 25.73 -28.2 0.199 4792
 4794 3 35.34 23.82 -28.75 0.068 4780
 4795 3 35.42 23.89 -28.72 0.13 4794
 4796 3 35.55 24.07 -28.66 0.165 4795
 4797 3 35.6 24.19 -28.59 0.036 4796
 4798 3 35.81 23.66 -28.97 0.106 4779
 4799 3 35.67 23.69 -28.93 0.000125 4798
 4800 3 36.32 20.81 -31.36 0.152 4766
 4801 3 36.42 20.72 -31.41 0.162 4800
 4802 3 36.61 20.63 -31.41 0.131 4801
 4803 3 36.75 20.51 -31.41 0.133 4802
 4804 3 36.89 20.42 -31.39 0.147 4803
 4805 3 36.94 20.33 -31.34 0.148 4804
 4806 3 37.04 20.19 -31.29 0.119 4805
 4807 3 37.14 20.11 -31.27 0.137 4806
 4808 3 37.31 20.01 -31.34 0.128 4807
 4809 3 37.5 20.01 -31.35 0.128 4808
 4810 3 37.64 19.9 -31.37 0.129 4809
 4811 3 37.79 19.87 -31.35 0.167 4810
 4812 3 37.95 19.84 -31.33 0.146 4811
 4813 3 38.11 19.75 -31.33 0.15 4812
 4814 3 38.26 19.7 -31.28 0.148 4813
 4815 3 38.39 19.55 -31.23 0.173 4814
 4816 3 38.51 19.43 -31.15 0.138 4815
 4817 3 38.65 19.34 -31.08 0.134 4816
 4818 3 38.76 19.25 -30.99 0.184 4817
 4819 3 38.82 19.12 -30.92 0.223 4818
 4820 3 38.97 18.96 -30.8 0.401 4819
 4821 3 39.05 18.87 -30.78 0.474 4820
 4822 3 39.08 18.77 -30.67 0.54 4821
 4823 3 39.26 18.78 -30.62 0.583 4822
 4824 3 39.26 18.68 -30.49 0.604 4823
 4825 3 39.4 18.61 -30.48 0.613 4824
 4826 3 39.47 18.48 -30.48 0.606 4825
 4827 3 39.62 18.46 -30.42 0.608 4826
 4828 3 39.73 18.3 -30.55 0.577 4827
 4829 3 39.84 18.25 -30.51 0.565 4828
 4830 3 40.1 18.17 -30.74 0.237 4829
 4831 3 40.19 18.12 -30.67 0.127 4830
 4832 3 39.66 18.59 -29.85 0.264 4829
 4833 3 39.51 18.68 -29.64 0.223 4832
 4834 3 39.3 18.75 -29.37 0.12 4833
 4835 3 39.17 18.82 -29.23 0.111 4834
 4836 3 39.32 19.05 -29.99 0.038 4825
 4837 3 35.63 21.96 -31.32 0.139 4764
 4838 3 35.67 22.07 -31.29 0.095 4837
 4839 3 24.8 35.78 -26.03 0.683 4409
 4840 3 24.55 35.87 -25.89 0.567 4839
 4841 3 24.51 35.62 -25.98 0.588 4840
 4842 3 24.31 35.44 -25.98 0.359 4841
 4843 3 24.26 35.34 -26.03 0.175 4842
 4844 3 24.71 35.95 -25.59 0.152 4841
 4845 3 24.8 36.08 -25.57 0.094 4844
 4846 3 25.62 35.31 -26.1 0.214 4839
 4847 3 26.14 42.77 -25.77 0.255 4368
 4848 3 26.05 42.82 -25.66 0.312 4847
 4849 3 25.98 42.81 -25.57 0.382 4848
 4850 3 25.89 42.8 -25.48 0.455 4849
 4851 3 25.77 42.88 -25.41 0.527 4850
 4852 3 25.68 42.78 -25.28 0.563 4851
 4853 3 25.61 42.73 -25.14 0.562 4852
 4854 3 25.55 42.65 -25.05 0.544 4853
 4855 3 25.45 42.52 -24.98 0.498 4854
 4856 3 25.52 42.38 -24.8 0.437 4855
 4857 3 25.71 42.09 -24.57 0.256 4856
 4858 3 25.9 41.83 -24.48 0.162 4857
 4859 3 25.83 41.67 -24.41 0.144 4858
 4860 3 25.88 41.55 -24.34 0.1 4859
 4861 3 25.88 41.41 -24.23 0.097 4860
 4862 3 25.9 41.31 -24.14 0.122 4861
 4863 3 25.87 41.2 -24.03 0.112 4862
 4864 3 25.92 41.05 -23.87 0.102 4863
 4865 3 25.97 40.95 -23.73 0.1 4864
 4866 3 25.99 40.78 -23.66 0.082 4865
 4867 3 25.88 40.65 -23.55 0.109 4866
 4868 3 25.88 40.55 -23.48 0.093 4867
 4869 3 25.84 40.38 -23.34 0.108 4868
 4870 3 25.91 40.16 -23.32 0.106 4869
 4871 3 25.86 40.01 -23.3 0.1 4870
 4872 3 25.91 39.84 -23.23 0.112 4871
 4873 3 25.97 39.76 -23.1 0.104 4872
 4874 3 25.93 39.65 -23.05 0.102 4873
 4875 3 25.86 39.45 -23 0.079 4874
 4876 3 25.89 39.26 -22.94 0.096 4875
 4877 3 25.88 39.13 -22.89 0.089 4876
 4878 3 25.84 38.95 -22.82 0.094 4877
 4879 3 25.85 38.83 -22.72 0.067 4878
 4880 3 25.8 38.7 -22.6 0.091 4879
 4881 3 25.71 38.62 -22.43 0.067 4880
 4882 3 25.67 38.52 -22.32 0.09 4881
 4883 3 25.82 42.3 -24.66 0.157 4856
 4884 3 25.87 42.24 -24.75 0.169 4883
 4885 3 25.43 42.87 -25.84 0.059 4851
 4886 3 25.52 42.84 -25.91 0.048 4885
 4887 3 25.62 42.73 -25.94 0.078 4886
 4888 3 25.75 42.55 -25.98 0.113 4887
 4889 3 25.87 42.45 -26 0.074 4888
 4890 3 25.98 42.31 -26.07 0.07 4889
 4891 3 26.05 42.24 -26.1 0.091 4890
 4892 3 26.91 42.49 -26.24 0.028 4367
 4893 3 27.86 43.82 -26.22 0.257 4363
 4894 3 28.15 43.75 -26.22 0.179 4893
 4895 3 28.2 43.62 -26.17 0.197 4894
 4896 3 28.33 43.5 -26.1 0.174 4895
 4897 3 28.4 43.47 -26.01 0.217 4896
 4898 3 28.49 43.43 -25.9 0.303 4897
 4899 3 28.63 43.43 -25.83 0.369 4898
 4900 3 28.72 43.49 -25.74 0.42 4899
 4901 3 28.86 43.51 -25.67 0.501 4900
 4902 3 28.93 43.51 -25.58 0.553 4901
 4903 3 29.03 43.4 -25.56 0.7 4902
 4904 3 29.18 43.44 -25.51 0.743 4903
 4905 3 29.32 43.5 -25.42 0.769 4904
 4906 3 29.46 43.43 -25.4 0.811 4905
 4907 3 29.59 43.5 -25.35 0.841 4906
 4908 3 29.71 43.42 -25.35 0.796 4907
 4909 3 29.75 43.4 -25.22 0.696 4908
 4910 3 29.8 43.29 -25.15 0.57 4909
 4911 3 29.71 42.93 -24.74 0.439 4910
 4912 3 29.8 42.9 -24.67 0.341 4911
 4913 3 29.93 42.93 -24.63 0.266 4912
 4914 3 30.12 42.9 -24.54 0.211 4913
 4915 3 30.25 42.87 -24.45 0.191 4914
 4916 3 30.5 42.87 -24.46 0.173 4915
 4917 3 30.68 42.81 -24.52 0.165 4916
 4918 3 30.82 42.66 -24.52 0.128 4917
 4919 3 30.96 42.56 -24.5 0.161 4918
 4920 3 31.14 42.44 -24.59 0.212 4919
 4921 3 31.3 42.38 -24.68 0.203 4920
 4922 3 31.46 42.16 -24.77 0.111 4921
 4923 3 31.46 42.06 -24.86 0.124 4922
 4924 3 31.53 41.95 -24.93 0.145 4923
 4925 3 31.64 41.95 -25.11 0.136 4924
 4926 3 31.8 41.95 -25.21 0.167 4925
 4927 3 31.94 41.91 -25.27 0.157 4926
 4928 3 32.02 41.69 -25.3 0.189 4927
 4929 3 32.13 41.61 -25.3 0.169 4928
 4930 3 32.2 41.45 -25.34 0.184 4929
 4931 3 32.27 41.26 -25.3 0.206 4930
 4932 3 32.43 41.13 -25.25 0.232 4931
 4933 3 32.66 41.06 -25.23 0.303 4932
 4934 3 32.85 41.01 -25.23 0.335 4933
 4935 3 33 40.96 -25.23 0.378 4934
 4936 3 33.1 40.92 -25.27 0.464 4935
 4937 3 33.2 40.89 -25.29 0.541 4936
 4938 3 33.34 40.95 -25.45 0.635 4937
 4939 3 33.39 40.85 -25.55 0.62 4938
 4940 3 33.48 40.81 -25.61 0.692 4939
 4941 3 33.6 40.77 -25.64 0.739 4940
 4942 3 33.67 40.67 -25.72 0.748 4941
 4943 3 33.81 40.67 -25.81 0.786 4942
 4944 3 33.99 40.77 -25.92 0.753 4943
 4945 3 34.12 41.24 -26.1 0.493 4944
 4946 3 34.27 41.18 -26.15 0.379 4945
 4947 3 34.34 41.27 -26.19 0.239 4946
 4948 3 34.43 41.2 -26.17 0.099 4947
 4949 3 28.87 43.49 -25.45 0.186 4902
 4950 3 28.93 43.4 -25.42 0.153 4949
 4951 3 28.82 43.21 -25.36 0.136 4950
 4952 3 27.24 48.91 -25.25 0.118 4328
 4953 3 27.57 58.45 -22.71 0.247 4267
 4954 3 27.36 58.35 -22.82 0.217 4953
 4955 3 27.25 58.29 -22.94 0.244 4954
 4956 3 27.13 58.2 -23.05 0.29 4955
 4957 3 26.93 58.03 -23.12 0.266 4956
 4958 3 26.75 57.93 -23.18 0.262 4957
 4959 3 26.61 57.78 -23.23 0.261 4958
 4960 3 26.43 57.61 -23.23 0.188 4959
 4961 3 26.29 57.52 -23.16 0.174 4960
 4962 3 26.16 57.45 -23.12 0.183 4961
 4963 3 26.05 57.3 -23.05 0.184 4962
 4964 3 25.92 57.23 -23.07 0.216 4963
 4965 3 25.83 57.13 -23.16 0.25 4964
 4966 3 25.62 57.1 -23.25 0.249 4965
 4967 3 25.56 57.02 -23.34 0.247 4966
 4968 3 25.4 56.91 -23.36 0.267 4967
 4969 3 25.24 56.84 -23.33 0.275 4968
 4970 3 25.1 56.76 -23.45 0.269 4969
 4971 3 24.92 56.65 -23.54 0.268 4970
 4972 3 24.71 56.58 -23.65 0.256 4971
 4973 3 24.58 56.48 -23.68 0.279 4972
 4974 3 24.44 56.4 -23.77 0.298 4973
 4975 3 24.28 56.31 -23.81 0.321 4974
 4976 3 24.17 56.16 -23.86 0.35 4975
 4977 3 24.17 56.02 -23.93 0.383 4976
 4978 3 24.22 55.84 -23.99 0.484 4977
 4979 3 24.19 55.74 -24.04 0.558 4978
 4980 3 24.19 55.63 -24.08 0.623 4979
 4981 3 24.15 55.51 -24.11 0.671 4980
 4982 3 24.06 55.41 -24.24 0.709 4981
 4983 3 23.97 55.22 -24.34 0.826 4982
 4984 3 23.84 54.76 -23.65 0.178 4983
 4985 3 23.68 54.62 -23.7 0.186 4984
 4986 3 23.57 54.54 -23.77 0.155 4985
 4987 3 23.89 54.94 -24.31 0.761 4983
 4988 3 23.49 54.73 -24.34 0.635 4987
 4989 3 23.4 54.73 -24.45 0.618 4988
 4990 3 23.15 54.64 -24.52 0.496 4989
 4991 3 22.97 54.61 -24.52 0.48 4990
 4992 3 22.87 54.48 -24.49 0.455 4991
 4993 3 22.84 54.32 -24.54 0.473 4992
 4994 3 22.7 54.16 -24.58 0.339 4993
 4995 3 22.23 54.12 -24.54 0.21 4994
 4996 3 22 54.04 -24.56 0.212 4995
 4997 3 21.86 53.95 -24.56 0.254 4996
 4998 3 21.73 53.82 -24.63 0.278 4997
 4999 3 21.59 53.68 -24.72 0.262 4998
 5000 3 21.43 53.57 -24.77 0.241 4999
 5001 3 21.27 53.45 -24.84 0.23 5000
 5002 3 21.11 53.28 -24.86 0.205 5001
 5003 3 21 53.18 -24.9 0.217 5002
 5004 3 20.9 53.06 -24.94 0.241 5003
 5005 3 20.75 52.93 -25 0.203 5004
 5006 3 20.65 52.82 -25.05 0.247 5005
 5007 3 20.56 52.74 -24.98 0.259 5006
 5008 3 20.43 52.72 -24.87 0.234 5007
 5009 3 20.31 52.68 -24.82 0.228 5008
 5010 3 20.13 52.75 -24.78 0.197 5009
 5011 3 20.04 52.6 -24.78 0.198 5010
 5012 3 19.95 52.46 -24.76 0.202 5011
 5013 3 19.82 52.35 -24.71 0.228 5012
 5014 3 19.68 52.31 -24.69 0.254 5013
 5015 3 19.57 52.2 -24.66 0.231 5014
 5016 3 19.46 52.13 -24.6 0.202 5015
 5017 3 19.26 51.98 -24.62 0.222 5016
 5018 3 19.08 51.89 -24.69 0.214 5017
 5019 3 19.01 51.85 -24.76 0.184 5018
 5020 3 18.85 51.85 -24.73 0.166 5019
 5021 3 18.73 51.84 -24.78 0.193 5020
 5022 3 18.58 51.91 -24.8 0.188 5021
 5023 3 18.44 51.81 -24.94 0.232 5022
 5024 3 18.19 51.6 -25.01 0.264 5023
 5025 3 17.92 51.53 -25.07 0.292 5024
 5026 3 17.76 51.48 -25.14 0.331 5025
 5027 3 17.58 51.48 -25.17 0.343 5026
 5028 3 17.46 51.43 -25.19 0.356 5027
 5029 3 17.28 51.33 -25.19 0.377 5028
 5030 3 17.14 51.3 -25.26 0.361 5029
 5031 3 17.05 51.29 -25.37 0.429 5030
 5032 3 16.85 51.3 -25.34 0.46 5031
 5033 3 16.76 51.2 -25.36 0.519 5032
 5034 3 16.6 51.22 -25.4 0.589 5033
 5035 3 16.44 51.2 -25.43 0.657 5034
 5036 3 16.3 51.11 -25.47 0.68 5035
 5037 3 16.17 50.98 -25.47 0.674 5036
 5038 3 16.26 51.66 -25.43 0.147 5037
 5039 3 15.87 50.88 -25 0.1 5037
 5040 3 15.92 50.8 -25.63 0.64 5039
 5041 3 15.74 50.73 -25.7 0.65 5040
 5042 3 15.69 50.16 -25.45 0.445 5041
 5043 3 15.81 49.48 -25.25 0.266 5042
 5044 3 15.77 49.34 -25.16 0.247 5043
 5045 3 15.67 49.15 -25.06 0.256 5044
 5046 3 15.64 48.93 -24.93 0.243 5045
 5047 3 15.57 48.76 -24.84 0.26 5046
 5048 3 15.51 48.6 -24.77 0.282 5047
 5049 3 15.45 48.44 -24.7 0.297 5048
 5050 3 15.36 48.33 -24.63 0.377 5049
 5051 3 15.36 48.22 -24.54 0.383 5050
 5052 3 15.37 48.11 -24.45 0.427 5051
 5053 3 15.28 48.04 -24.38 0.452 5052
 5054 3 15.28 47.9 -24.29 0.487 5053
 5055 3 15.26 47.78 -24.22 0.481 5054
 5056 3 15.04 47.64 -24.2 0.432 5055
 5057 3 15.04 47.46 -24.16 0.407 5056
 5058 3 14.92 47.26 -24.18 0.418 5057
 5059 3 14.89 47.11 -24.13 0.414 5058
 5060 3 14.92 46.96 -23.95 0.439 5059
 5061 3 14.9 46.8 -23.88 0.442 5060
 5062 3 15 46.75 -23.91 0.116 5061
 5063 3 14.96 46.54 -23.79 0.186 5062
 5064 3 14.97 46.43 -23.72 0.176 5063
 5065 3 15.04 46.37 -23.59 0.13 5064
 5066 3 14.76 46.65 -23.88 0.484 5061
 5067 3 14.77 46.44 -23.79 0.462 5066
 5068 3 14.62 46.33 -23.75 0.478 5067
 5069 3 14.52 46.15 -23.75 0.511 5068
 5070 3 14.44 46 -23.7 0.51 5069
 5071 3 14.44 45.79 -23.59 0.487 5070
 5072 3 14.41 45.55 -23.63 0.461 5071
 5073 3 14.4 45.36 -23.65 0.435 5072
 5074 3 14.45 45.12 -23.66 0.348 5073
 5075 3 14.47 44.89 -23.61 0.31 5074
 5076 3 14.5 44.62 -23.65 0.285 5075
 5077 3 14.53 44.29 -23.68 0.21 5076
 5078 3 14.59 44.07 -23.65 0.213 5077
 5079 3 14.6 43.86 -23.63 0.216 5078
 5080 3 14.61 43.69 -23.59 0.216 5079
 5081 3 14.61 43.48 -23.52 0.199 5080
 5082 3 14.61 43.3 -23.5 0.197 5081
 5083 3 14.58 43.12 -23.43 0.216 5082
 5084 3 14.58 43 -23.38 0.237 5083
 5085 3 14.55 42.83 -23.34 0.283 5084
 5086 3 14.57 42.69 -23.27 0.275 5085
 5087 3 14.62 42.54 -23.2 0.249 5086
 5088 3 14.67 42.43 -23.11 0.232 5087
 5089 3 14.71 42.26 -23.04 0.211 5088
 5090 3 14.72 42.14 -22.95 0.198 5089
 5091 3 14.64 42.01 -22.84 0.203 5090
 5092 3 14.6 41.83 -22.7 0.211 5091
 5093 3 14.62 41.55 -22.59 0.24 5092
 5094 3 14.59 41.36 -22.5 0.243 5093
 5095 3 14.59 41.15 -22.41 0.261 5094
 5096 3 14.71 40.94 -22.45 0.236 5095
 5097 3 14.71 40.78 -22.41 0.237 5096
 5098 3 14.7 40.61 -22.41 0.222 5097
 5099 3 14.63 40.43 -22.4 0.219 5098
 5100 3 14.63 40.26 -22.49 0.229 5099
 5101 3 14.58 40.12 -22.52 0.252 5100
 5102 3 14.57 39.98 -22.54 0.321 5101
 5103 3 14.61 39.85 -22.56 0.376 5102
 5104 3 14.61 39.68 -22.61 0.451 5103
 5105 3 14.62 39.54 -22.66 0.564 5104
 5106 3 14.58 39.42 -22.7 0.644 5105
 5107 3 14.63 39.23 -22.68 0.726 5106
 5108 3 14.68 39.08 -22.69 0.781 5107
 5109 3 14.73 38.92 -22.67 0.754 5108
 5110 3 14.39 38.8 -22.47 0.699 5109
 5111 3 14.32 38.72 -22.52 0.621 5110
 5112 3 14.29 38.53 -22.49 0.594 5111
 5113 3 14.72 38.69 -22.6 0.145 5112
 5114 3 14.09 38.3 -22.41 0.52 5112
 5115 3 14 38.17 -22.31 0.464 5114
 5116 3 13.87 38 -22.2 0.43 5115
 5117 3 13.84 37.88 -22.04 0.341 5116
 5118 3 13.73 37.72 -22.09 0.293 5117
 5119 3 13.51 37.5 -21.91 0.237 5118
 5120 3 13.41 37.34 -21.79 0.224 5119
 5121 3 13.3 37.14 -21.7 0.16 5120
 5122 3 13.17 37.03 -21.63 0.164 5121
 5123 3 13.12 36.92 -21.56 0.169 5122
 5124 3 13.02 36.84 -21.5 0.206 5123
 5125 3 12.91 36.71 -21.45 0.232 5124
 5126 3 12.77 36.56 -21.41 0.251 5125
 5127 3 12.63 36.49 -21.34 0.244 5126
 5128 3 12.43 36.41 -21.32 0.271 5127
 5129 3 12.17 36.32 -21.36 0.33 5128
 5130 3 12 36.21 -21.29 0.304 5129
 5131 3 11.74 36.09 -21.32 0.205 5130
 5132 3 11.49 36.01 -21.36 0.193 5131
 5133 3 11.29 35.98 -21.32 0.187 5132
 5134 3 11.14 35.92 -21.29 0.206 5133
 5135 3 10.99 35.84 -21.32 0.199 5134
 5136 3 10.83 35.67 -21.34 0.232 5135
 5137 3 10.6 35.69 -21.25 0.246 5136
 5138 3 10.5 35.56 -21.25 0.237 5137
 5139 3 10.41 35.45 -21.09 0.258 5138
 5140 3 10.25 35.37 -21 0.269 5139
 5141 3 10.17 35.3 -20.85 0.32 5140
 5142 3 10.17 35.2 -20.74 0.437 5141
 5143 3 10.21 35.03 -20.66 0.596 5142
 5144 3 10.34 34.96 -20.49 0.759 5143
 5145 3 10.82 35.06 -20.31 0.186 5144
 5146 3 10.91 34.88 -20.22 0.197 5145
 5147 3 10.93 34.84 -20.11 0.158 5146
 5148 3 10.25 34.85 -20.4 0.847 5144
 5149 3 10.18 34.76 -20.38 0.957 5148
 5150 3 9.41 34.47 -20.37 0.615 5149
 5151 3 9.23 34.34 -20.39 0.624 5150
 5152 3 9 34.79 -20.24 0.000125 5151
 5153 3 9.01 34.68 -20.23 0.125 5152
 5154 3 9.08 34.55 -20.23 0.106 5153
 5155 3 8.92 34.25 -20.55 0.614 5151
 5156 3 8.8 34.16 -20.51 0.634 5155
 5157 3 8.59 34.14 -20.4 0.63 5156
 5158 3 8.4 34.05 -20.4 0.574 5157
 5159 3 8.29 33.94 -20.33 0.497 5158
 5160 3 8.16 33.73 -20.4 0.384 5159
 5161 3 8.02 33.68 -20.4 0.345 5160
 5162 3 7.84 33.39 -20.49 0.248 5161
 5163 3 7.71 33.29 -20.49 0.228 5162
 5164 3 7.56 33.17 -20.44 0.213 5163
 5165 3 7.38 32.96 -20.48 0.221 5164
 5166 3 7.33 32.85 -20.42 0.187 5165
 5167 3 7.08 32.76 -20.33 0.192 5166
 5168 3 6.95 32.71 -20.21 0.201 5167
 5169 3 6.81 32.6 -20.12 0.203 5168
 5170 3 6.67 32.47 -20.05 0.193 5169
 5171 3 6.55 32.4 -20.01 0.194 5170
 5172 3 6.41 32.26 -19.96 0.163 5171
 5173 3 6.34 32.15 -19.92 0.195 5172
 5174 3 6.18 32.07 -19.89 0.237 5173
 5175 3 5.93 31.97 -19.87 0.195 5174
 5176 3 5.8 31.83 -19.82 0.189 5175
 5177 3 5.65 31.65 -19.8 0.177 5176
 5178 3 5.48 31.51 -19.86 0.141 5177
 5179 3 5.3 31.4 -19.84 0.11 5178
 5180 3 5.13 31.22 -19.82 0.152 5179
 5181 3 4.92 31.11 -19.86 0.192 5180
 5182 3 4.73 30.95 -19.91 0.201 5181
 5183 3 4.59 30.76 -19.98 0.222 5182
 5184 3 4.44 30.6 -20.07 0.206 5183
 5185 3 4.3 30.45 -20.16 0.233 5184
 5186 3 4.11 30.29 -20.16 0.232 5185
 5187 3 3.96 30.09 -20.18 0.206 5186
 5188 3 3.82 29.94 -20.11 0.201 5187
 5189 3 3.78 29.77 -20.14 0.193 5188
 5190 3 3.71 29.62 -20.18 0.187 5189
 5191 3 3.59 29.48 -20.18 0.184 5190
 5192 3 3.48 29.34 -20.11 0.193 5191
 5193 3 3.36 29.19 -20.11 0.213 5192
 5194 3 3.17 29.05 -20.09 0.246 5193
 5195 3 3.02 28.85 -20.09 0.247 5194
 5196 3 2.88 28.68 -20.09 0.292 5195
 5197 3 2.77 28.57 -20.05 0.28 5196
 5198 3 2.59 28.46 -20 0.262 5197
 5199 3 2.46 28.32 -19.95 0.273 5198
 5200 3 2.34 28.19 -19.93 0.266 5199
 5201 3 2.26 28.05 -19.84 0.249 5200
 5202 3 2.22 27.96 -19.75 0.256 5201
 5203 3 2.12 27.84 -19.66 0.249 5202
 5204 3 2.06 27.73 -19.59 0.261 5203
 5205 3 1.89 27.61 -19.54 0.247 5204
 5206 3 1.74 27.49 -19.43 0.24 5205
 5207 3 1.63 27.4 -19.32 0.23 5206
 5208 3 1.49 27.26 -19.27 0.207 5207
 5209 3 1.39 27.15 -19.2 0.192 5208
 5210 3 1.24 27.02 -19.11 0.189 5209
 5211 3 1.1 26.97 -18.99 0.213 5210
 5212 3 1.05 26.99 -18.81 0.195 5211
 5213 3 0.95 26.86 -18.85 0.243 5212
 5214 3 0.82 26.9 -18.85 0.263 5213
 5215 3 0.77 26.77 -18.85 0.262 5214
 5216 3 0.68 26.74 -18.81 0.258 5215
 5217 3 0.61 26.74 -18.69 0.227 5216
 5218 3 0.59 26.68 -18.6 0.266 5217
 5219 3 0.51 26.63 -18.54 0.266 5218
 5220 3 0.47 26.54 -18.38 0.198 5219
 5221 3 0.43 26.45 -18.31 0.204 5220
 5222 3 0.39 26.47 -18.22 0.264 5221
 5223 3 0.36 26.4 -18.06 0.264 5222
 5224 3 0.36 26.27 -17.85 0.22 5223
 5225 3 0.38 26.15 -17.65 0.243 5224
 5226 3 0.27 26.01 -17.51 0.259 5225
 5227 3 0.26 25.88 -17.31 0.283 5226
 5228 3 0.25 25.72 -17.12 0.287 5227
 5229 3 0.12 25.64 -17.04 0.267 5228
 5230 3 0.11 25.51 -16.9 0.267 5229
 5231 3 0.11 25.32 -16.74 0.244 5230
 5232 3 0.06 25.14 -16.63 0.211 5231
 5233 3 -0.03 25.03 -16.49 0.22 5232
 5234 3 -0.16 24.94 -16.38 0.249 5233
 5235 3 -0.27 24.92 -16.28 0.252 5234
 5236 3 -0.44 25 -16.03 0.231 5235
 5237 3 -0.6 24.89 -15.96 0.229 5236
 5238 3 -0.63 24.83 -15.81 0.244 5237
 5239 3 -0.73 24.75 -15.73 0.267 5238
 5240 3 -0.75 24.71 -15.63 0.29 5239
 5241 3 -0.76 24.69 -15.43 0.377 5240
 5242 3 -0.8 24.57 -15.31 0.564 5241
 5243 3 -0.79 24.5 -15.21 0.631 5242
 5244 3 -0.71 24.5 -15.06 0.707 5243
 5245 3 -0.78 24.55 -14.89 0.745 5244
 5246 3 -0.9 24.53 -14.73 0.697 5245
 5247 3 -0.92 24.44 -14.63 0.709 5246
 5248 3 -1.03 24.32 -14.51 0.757 5247
 5249 3 -0.95 24.19 -14.4 0.803 5248
 5250 3 -1.92 24.11 -14.32 0.217 5249
 5251 3 -1.9 24.07 -14.2 0.132 5250
 5252 3 -0.8 24.12 -14.23 0.82 5249
 5253 3 -0.79 24.12 -14.11 0.868 5252
 5254 3 -0.79 24.14 -13.96 0.86 5253
 5255 3 -0.74 24.12 -13.78 0.849 5254
 5256 3 -0.76 24.07 -13.67 0.746 5255
 5257 3 -0.8 24.01 -13.56 0.632 5256
 5258 3 -0.83 23.94 -13.43 0.506 5257
 5259 3 -0.92 23.85 -13.36 0.419 5258
 5260 3 -0.9 23.82 -13.15 0.344 5259
 5261 3 -1.03 23.71 -13.07 0.238 5260
 5262 3 -1.06 23.64 -12.88 0.211 5261
 5263 3 -1.15 23.5 -12.8 0.293 5262
 5264 3 -1.27 23.35 -12.71 0.277 5263
 5265 3 -1.4 23.15 -12.61 0.252 5264
 5266 3 -1.5 22.91 -12.56 0.244 5265
 5267 3 -1.62 22.77 -12.48 0.236 5266
 5268 3 -1.76 22.57 -12.46 0.237 5267
 5269 3 -1.85 22.5 -12.42 0.214 5268
 5270 3 -1.96 22.41 -12.34 0.219 5269
 5271 3 -2.01 22.29 -12.27 0.274 5270
 5272 3 -2.07 22.16 -12.18 0.272 5271
 5273 3 -2.15 22.11 -11.96 0.241 5272
 5274 3 -2.19 22.02 -11.85 0.235 5273
 5275 3 -2.31 21.9 -11.8 0.234 5274
 5276 3 -2.4 21.77 -11.73 0.262 5275
 5277 3 -2.5 21.7 -11.67 0.227 5276
 5278 3 -2.6 21.63 -11.56 0.211 5277
 5279 3 -2.73 21.43 -11.53 0.192 5278
 5280 3 -2.81 21.31 -11.46 0.194 5279
 5281 3 -2.92 21.18 -11.44 0.204 5280
 5282 3 -3 21.06 -11.3 0.244 5281
 5283 3 -3.13 20.88 -11.2 0.253 5282
 5284 3 -3.23 20.75 -11.09 0.28 5283
 5285 3 -3.28 20.62 -10.97 0.265 5284
 5286 3 -3.41 20.51 -10.86 0.211 5285
 5287 3 -3.49 20.4 -10.76 0.195 5286
 5288 3 -3.55 20.28 -10.68 0.217 5287
 5289 3 -3.66 20.19 -10.56 0.212 5288
 5290 3 -3.78 20.06 -10.47 0.218 5289
 5291 3 -3.91 19.96 -10.36 0.212 5290
 5292 3 -4.01 19.87 -10.29 0.237 5291
 5293 3 -4.12 19.74 -10.16 0.249 5292
 5294 3 -4.2 19.65 -10.03 0.228 5293
 5295 3 -4.28 19.6 -9.86 0.201 5294
 5296 3 -4.4 19.56 -9.71 0.201 5295
 5297 3 -4.56 19.42 -9.63 0.192 5296
 5298 3 -4.69 19.31 -9.56 0.185 5297
 5299 3 -4.77 19.23 -9.45 0.196 5298
 5300 3 -4.85 19.19 -9.34 0.204 5299
 5301 3 -4.98 19.12 -9.17 0.237 5300
 5302 3 -5.15 18.96 -9.02 0.264 5301
 5303 3 -5.2 18.87 -8.87 0.304 5302
 5304 3 -5.34 18.74 -8.68 0.334 5303
 5305 3 -5.44 18.6 -8.53 0.322 5304
 5306 3 -5.56 18.47 -8.36 0.313 5305
 5307 3 -5.81 18.35 -8.11 0.21 5306
 5308 3 -5.9 18.22 -7.96 0.218 5307
 5309 3 -6.01 18.1 -7.82 0.189 5308
 5310 3 -6.14 17.99 -7.68 0.189 5309
 5311 3 -6.26 17.96 -7.53 0.207 5310
 5312 3 -6.38 17.9 -7.37 0.228 5311
 5313 3 -6.47 17.78 -7.23 0.22 5312
 5314 3 -6.55 17.72 -7.04 0.226 5313
 5315 3 -6.64 17.6 -6.93 0.24 5314
 5316 3 -6.75 17.51 -6.82 0.253 5315
 5317 3 -6.83 17.47 -6.64 0.252 5316
 5318 3 -6.94 17.36 -6.56 0.256 5317
 5319 3 -7.1 17.21 -6.45 0.218 5318
 5320 3 -7.26 17.15 -6.29 0.183 5319
 5321 3 -7.4 17.08 -6.19 0.201 5320
 5322 3 -7.55 17.02 -6.14 0.199 5321
 5323 3 -7.67 16.97 -5.95 0.194 5322
 5324 3 -7.84 16.9 -5.91 0.192 5323
 5325 3 -8 16.85 -5.82 0.179 5324
 5326 3 -8.14 16.79 -5.73 0.194 5325
 5327 3 -8.27 16.7 -5.63 0.201 5326
 5328 3 -8.39 16.6 -5.56 0.207 5327
 5329 3 -8.55 16.54 -5.48 0.222 5328
 5330 3 -8.67 16.42 -5.42 0.241 5329
 5331 3 -8.76 16.33 -5.32 0.213 5330
 5332 3 -8.89 16.23 -5.24 0.207 5331
 5333 3 -8.95 16.03 -5.17 0.174 5332
 5334 3 -9.09 15.85 -5.19 0.213 5333
 5335 3 -9.22 15.79 -5.15 0.26 5334
 5336 3 -9.33 15.67 -5.1 0.234 5335
 5337 3 -9.43 15.54 -5.02 0.225 5336
 5338 3 -9.55 15.43 -4.94 0.227 5337
 5339 3 -9.71 15.26 -4.85 0.231 5338
 5340 3 -9.82 15.16 -4.77 0.224 5339
 5341 3 -9.9 15.1 -4.69 0.184 5340
 5342 3 -10.04 14.94 -4.6 0.179 5341
 5343 3 -10.16 14.89 -4.52 0.184 5342
 5344 3 -10.3 14.84 -4.42 0.232 5343
 5345 3 -10.43 14.83 -4.3 0.211 5344
 5346 3 -10.57 14.77 -4.19 0.185 5345
 5347 3 -10.67 14.79 -4.14 0.204 5346
 5348 3 -10.77 14.76 -3.95 0.204 5347
 5349 3 -10.88 14.76 -3.81 0.216 5348
 5350 3 -10.93 14.78 -3.64 0.237 5349
 5351 3 -10.98 14.89 -3.41 0.208 5350
 5352 3 -11.16 14.86 -3.27 0.21 5351
 5353 3 -11.26 14.98 -3.06 0.213 5352
 5354 3 -11.32 15.08 -2.89 0.207 5353
 5355 3 -11.42 15.17 -2.69 0.215 5354
 5356 3 -11.5 15.24 -2.54 0.222 5355
 5357 3 -11.59 15.33 -2.41 0.222 5356
 5358 3 -11.65 15.44 -2.27 0.232 5357
 5359 3 -11.63 15.49 -2.1 0.271 5358
 5360 3 -11.71 15.48 -1.96 0.311 5359
 5361 3 -11.72 15.48 -1.8 0.338 5360
 5362 3 -11.81 15.42 -1.65 0.343 5361
 5363 3 -11.89 15.47 -1.55 0.408 5362
 5364 3 -11.95 15.5 -1.37 0.46 5363
 5365 3 -12.1 15.49 -1.26 0.533 5364
 5366 3 -12.22 15.57 -1.19 0.583 5365
 5367 3 -12.24 15.65 -0.97 0.609 5366
 5368 3 -12.3 15.64 -0.75 0.662 5367
 5369 3 -12.4 15.68 -0.63 0.688 5368
 5370 3 -12.54 15.64 -0.47 0.673 5369
 5371 3 -12.63 15.74 -0.41 0.657 5370
 5372 3 -12.64 15.81 -0.16 0.642 5371
 5373 3 -12.73 15.89 -0.03 0.615 5372
 5374 3 -12.88 15.9 0.04 0.549 5373
 5375 3 -13.16 16.08 -0.41 0.035 5374
 5376 3 -13.04 16.01 -0.39 0.099 5375
 5377 3 -12.91 15.91 0.18 0.464 5374
 5378 3 -12.99 15.94 0.33 0.392 5377
 5379 3 -13.04 15.94 0.51 0.346 5378
 5380 3 -13.13 15.96 0.8 0.321 5379
 5381 3 -13.22 15.96 1.06 0.256 5380
 5382 3 -13.37 15.98 1.23 0.248 5381
 5383 3 -13.48 15.99 1.41 0.194 5382
 5384 3 -13.59 15.98 1.54 0.205 5383
 5385 3 -13.73 15.91 1.69 0.198 5384
 5386 3 -13.81 15.88 1.89 0.199 5385
 5387 3 -13.91 15.88 2.16 0.189 5386
 5388 3 -14.06 15.85 2.39 0.2 5387
 5389 3 -14.14 15.92 2.56 0.217 5388
 5390 3 -14.25 15.91 2.72 0.187 5389
 5391 3 -14.29 15.97 2.91 0.183 5390
 5392 3 -14.37 16 3.08 0.211 5391
 5393 3 -14.31 16.02 3.26 0.2 5392
 5394 3 -14.39 16.04 3.47 0.221 5393
 5395 3 -14.42 16.07 3.64 0.238 5394
 5396 3 -14.46 16.11 3.91 0.222 5395
 5397 3 -14.45 16.04 4.12 0.248 5396
 5398 3 -14.45 16.04 4.32 0.226 5397
 5399 3 -14.41 16.02 4.46 0.207 5398
 5400 3 -14.4 16.02 4.7 0.2 5399
 5401 3 -14.46 16.04 4.87 0.194 5400
 5402 3 -14.48 16.09 5.07 0.186 5401
 5403 3 -14.41 16.09 5.23 0.166 5402
 5404 3 -14.45 16.07 5.45 0.19 5403
 5405 3 -14.4 16.02 5.61 0.222 5404
 5406 3 -14.55 15.95 5.87 0.197 5405
 5407 3 -14.62 15.97 6.05 0.187 5406
 5408 3 -14.66 15.97 6.28 0.195 5407
 5409 3 -14.72 16.02 6.41 0.169 5408
 5410 3 -14.81 16.02 6.62 0.179 5409
 5411 3 -14.91 16.02 6.82 0.194 5410
 5412 3 -14.99 16 7.08 0.214 5411
 5413 3 -15.03 16.04 7.29 0.224 5412
 5414 3 -15.07 16.02 7.46 0.202 5413
 5415 3 -15.21 15.98 7.63 0.193 5414
 5416 3 -15.3 15.93 7.82 0.195 5415
 5417 3 -15.3 15.84 8 0.183 5416
 5418 3 -15.36 15.78 8.15 0.175 5417
 5419 3 -15.36 15.68 8.35 0.202 5418
 5420 3 -15.4 15.59 8.54 0.184 5419
 5421 3 -15.45 15.53 8.7 0.217 5420
 5422 3 -15.51 15.43 8.87 0.2 5421
 5423 3 -15.53 15.44 9.06 0.189 5422
 5424 3 -15.6 15.42 9.27 0.194 5423
 5425 3 -15.64 15.4 9.47 0.174 5424
 5426 3 -15.67 15.39 9.63 0.194 5425
 5427 3 -15.73 15.32 9.87 0.197 5426
 5428 3 -15.84 15.29 10.11 0.19 5427
 5429 3 -15.87 15.22 10.27 0.166 5428
 5430 3 -15.9 15.21 10.46 0.182 5429
 5431 3 -15.97 15.22 10.71 0.192 5430
 5432 3 -16.05 15.23 10.9 0.223 5431
 5433 3 -16.16 15.22 11.07 0.194 5432
 5434 3 -16.23 15.21 11.33 0.187 5433
 5435 3 -16.27 15.19 11.6 0.2 5434
 5436 3 -16.25 15.16 11.83 0.221 5435
 5437 3 -16.36 15.08 12.05 0.231 5436
 5438 3 -16.39 15.05 12.38 0.249 5437
 5439 3 -16.51 15.02 12.6 0.252 5438
 5440 3 -16.56 14.91 12.86 0.202 5439
 5441 3 -16.61 14.83 13.05 0.184 5440
 5442 3 -16.72 14.8 13.21 0.192 5441
 5443 3 -16.76 14.73 13.39 0.217 5442
 5444 3 -16.9 14.64 13.58 0.172 5443
 5445 3 -17.01 14.63 13.71 0.18 5444
 5446 3 -17.04 14.65 13.88 0.149 5445
 5447 3 -17.13 14.54 13.89 0.143 5446
 5448 3 -17.2 14.52 14.1 0.187 5447
 5449 3 -17.26 14.51 14.28 0.186 5448
 5450 3 -17.35 14.46 14.4 0.186 5449
 5451 3 -17.45 14.43 14.6 0.171 5450
 5452 3 -17.56 14.34 14.8 0.184 5451
 5453 3 -17.65 14.29 14.96 0.187 5452
 5454 3 -17.75 14.28 15.11 0.169 5453
 5455 3 -17.82 14.22 15.29 0.173 5454
 5456 3 -17.87 14.22 15.43 0.185 5455
 5457 3 -17.91 14.18 15.6 0.243 5456
 5458 3 -17.98 14.11 15.8 0.253 5457
 5459 3 -18.05 14.07 16.03 0.283 5458
 5460 3 -18.09 14.09 16.24 0.334 5459
 5461 3 -18.14 14.03 16.44 0.369 5460
 5462 3 -18.16 14.02 16.6 0.404 5461
 5463 3 -18.34 13.93 16.35 0.104 5462
 5464 3 -18.3 13.86 16.44 0.173 5463
 5465 3 -18.34 13.82 16.56 0.113 5464
 5466 3 -18.16 13.97 16.72 0.42 5462
 5467 3 -18.32 14.12 16.85 0.493 5466
 5468 3 -18.34 14.13 16.99 0.532 5467
 5469 3 -18.39 14.04 17.08 0.587 5468
 5470 3 -18.37 14.02 17.22 0.64 5469
 5471 3 -18.18 14.54 17.65 0.000125 5470
 5472 3 -18.03 14.48 17.72 0.141 5471
 5473 3 -17.94 14.46 17.78 0.096 5472
 5474 3 -18.44 13.96 17.35 0.645 5470
 5475 3 -18.44 13.94 17.53 0.641 5474
 5476 3 -18.59 13.82 17.6 0.598 5475
 5477 3 -18.59 13.78 17.78 0.605 5476
 5478 3 -18.61 13.6 17.87 0.571 5477
 5479 3 -18.63 13.53 17.99 0.556 5478
 5480 3 -18.61 13.39 18.13 0.535 5479
 5481 3 -18.77 13.58 18.56 0.417 5480
 5482 3 -18.86 13.59 18.37 0.161 5481
 5483 3 -18.81 13.45 19.33 0.213 5481
 5484 3 -18.76 13.37 19.63 0.22 5483
 5485 3 -18.7 13.35 19.83 0.26 5484
 5486 3 -18.65 13.36 19.99 0.279 5485
 5487 3 -18.67 13.5 20.28 0.268 5486
 5488 3 -18.67 13.48 20.44 0.255 5487
 5489 3 -18.68 13.52 20.62 0.309 5488
 5490 3 -18.67 13.46 20.78 0.363 5489
 5491 3 -18.66 13.34 20.97 0.556 5490
 5492 3 -18.78 13.22 21.06 0.615 5491
 5493 3 -18.92 13.18 21.19 0.612 5492
 5494 3 -18.98 13.12 21.37 0.599 5493
 5495 3 -18.96 13.04 21.53 0.666 5494
 5496 3 -18.89 12.89 21.58 0.721 5495
 5497 3 -19.03 12.89 21.8 0.666 5496
 5498 3 -18.94 12.7 21.85 0.674 5497
 5499 3 -19.01 12.64 21.96 0.65 5498
 5500 3 -18.89 12.45 22.06 0.595 5499
 5501 3 -19.01 12.37 22.21 0.557 5500
 5502 3 -18.89 12.23 22.26 0.556 5501
 5503 3 -18.95 12.17 22.4 0.516 5502
 5504 3 -18.91 12.22 22.58 0.455 5503
 5505 3 -19.22 11.97 22.72 0.431 5504
 5506 3 -19.27 11.93 22.8 0.352 5505
 5507 3 -19.43 11.8 22.94 0.265 5506
 5508 3 -19.5 11.72 23.13 0.256 5507
 5509 3 -19.61 11.7 23.31 0.299 5508
 5510 3 -19.68 11.65 23.44 0.313 5509
 5511 3 -19.75 11.65 23.62 0.402 5510
 5512 3 -19.84 11.69 23.74 0.465 5511
 5513 3 -19.88 11.73 23.9 0.589 5512
 5514 3 -19.95 11.8 24.05 0.587 5513
 5515 3 -19.97 11.8 24.17 0.606 5514
 5516 3 -19.95 11.89 24.28 0.723 5515
 5517 3 -20 12.01 24.4 0.657 5516
 5518 3 -20 12 24.53 0.605 5517
 5519 3 -19.99 12.69 24.21 0.108 5518
 5520 3 -20 12.53 24.26 0.089 5519
 5521 3 -19.95 12.42 24.31 0.08 5520
 5522 3 -19.95 12.23 24.33 0.079 5521
 5523 3 -20.02 12.13 24.6 0.599 5518
 5524 3 -20.05 11.27 24.74 0.000125 5523
 5525 3 -19.99 12.28 24.81 0.544 5523
 5526 3 -19.93 11.95 24.37 0.158 5525
 5527 3 -19.79 12 24.4 0.000125 5526
 5528 3 -19.95 12.4 24.99 0.544 5525
 5529 3 -19.91 12.61 25.1 0.516 5528
 5530 3 -19.88 12.62 24.94 0.000125 5529
 5531 3 -19.75 12.52 24.96 0.168 5530
 5532 3 -19.65 12.52 24.99 0.182 5531
 5533 3 -19.93 12.56 25.33 0.487 5529
 5534 3 -19.97 12.51 25.55 0.446 5533
 5535 3 -19.91 12.45 25.8 0.37 5534
 5536 3 -19.91 12.44 25.94 0.444 5535
 5537 3 -19.99 12.52 25.56 0.129 5536
 5538 3 -19.93 12.47 25.47 0.131 5537
 5539 3 -19.84 12.33 26.22 0.245 5536
 5540 3 -19.76 12.2 26.72 0.242 5539
 5541 3 -19.74 12.2 26.87 0.179 5540
 5542 3 -19.71 12.29 26.99 0.184 5541
 5543 3 -19.78 12.33 27.19 0.141 5542
 5544 3 -19.78 12.17 27.28 0.124 5543
 5545 3 -19.87 12.09 27.53 0.157 5544
 5546 3 -19.92 12.08 27.67 0.167 5545
 5547 3 -20.01 12.07 27.85 0.188 5546
 5548 3 -20.01 12.02 27.94 0.172 5547
 5549 3 -20.06 11.95 28.05 0.184 5548
 5550 3 -20.12 11.87 28.21 0.244 5549
 5551 3 -20.19 11.76 28.4 0.249 5550
 5552 3 -20.15 11.79 28.58 0.239 5551
 5553 3 -20.14 11.95 28.78 0.206 5552
 5554 3 -20.1 11.96 28.96 0.233 5553
 5555 3 -20.12 12 29.15 0.216 5554
 5556 3 -20.1 12.01 29.35 0.182 5555
 5557 3 -20.1 12.19 29.56 0.202 5556
 5558 3 -20.12 12.24 29.8 0.19 5557
 5559 3 -20.05 12.26 29.94 0.211 5558
 5560 3 -19.99 12.27 30.06 0.225 5559
 5561 3 -19.89 12.29 30.22 0.214 5560
 5562 3 -19.8 12.29 30.37 0.226 5561
 5563 3 -19.77 12.39 30.55 0.265 5562
 5564 3 -19.77 12.51 30.74 0.254 5563
 5565 3 -19.75 12.69 30.9 0.236 5564
 5566 3 -19.79 12.78 31.01 0.24 5565
 5567 3 -19.76 12.97 31.06 0.272 5566
 5568 3 -19.78 13.08 31.15 0.317 5567
 5569 3 -19.8 13.04 31.28 0.429 5568
 5570 3 -19.78 13.13 31.35 0.562 5569
 5571 3 -19.12 13.33 30.81 0.23 5570
 5572 3 -18.94 13.25 30.49 0.148 5571
 5573 3 -18.92 13.34 30.38 0.194 5572
 5574 3 -18.9 13.37 30.22 0.158 5573
 5575 3 -18.92 13.36 30.03 0.12 5574
 5576 3 -18.89 13.36 29.87 0.155 5575
 5577 3 -18.87 13.45 29.74 0.173 5576
 5578 3 -18.9 13.43 29.6 0.095 5577
 5579 3 -19.83 13.19 31.51 0.602 5570
 5580 3 -19.94 13.19 31.6 0.644 5579
 5581 3 -20.05 13.36 31.61 0.62 5580
 5582 3 -20.12 13.19 31.68 0.715 5581
 5583 3 -20.2 13.04 31.88 0.677 5582
 5584 3 -20.13 13.17 32.02 0.65 5583
 5585 3 -20.11 13.27 32.08 0.551 5584
 5586 3 -20.05 13.35 32.13 0.513 5585
 5587 3 -20.05 13.18 32.1 0.13 5586
 5588 3 -19.86 13.19 32.08 0.129 5587
 5589 3 -19.73 13.2 32.08 0.064 5588
 5590 3 -19.67 13.71 32.4 0.462 5586
 5591 3 -19.49 13.86 32.65 0.408 5590
 5592 3 -19.51 14.04 32.7 0.425 5591
 5593 3 -19.51 14.01 32.94 0.503 5592
 5594 3 -19.46 14.16 33.08 0.537 5593
 5595 3 -19.65 14.21 33.19 0.544 5594
 5596 3 -19.67 14.34 33.3 0.574 5595
 5597 3 -19.69 14.36 33.52 0.612 5596
 5598 3 -19.74 14.43 33.66 0.635 5597
 5599 3 -19.67 14.5 33.8 0.753 5598
 5600 3 -19.74 14.5 33.94 0.765 5599
 5601 3 -19.87 14.46 34.06 0.665 5600
 5602 3 -19.74 14.66 34.13 0.725 5601
 5603 3 -19.69 14.66 34.23 0.649 5602
 5604 3 -19.53 14.77 34.37 0.667 5603
 5605 3 -19.51 15.02 34.58 0.495 5604
 5606 3 -19.6 15.11 34.66 0.442 5605
 5607 3 -19.24 15.35 35.05 0.3 5606
 5608 3 -19.15 15.43 35.14 0.162 5607
 5609 3 -19.89 15.04 34.4 0.088 5606
 5610 3 -19.91 14.07 33.95 0.13 5603
 5611 3 -19.84 13.89 33.89 0.13 5610
 5612 3 -19.82 13.78 33.86 0.061 5611
 5613 3 -19.7 12.84 32.03 0.138 5581
 5614 3 -19.77 13 31.96 0.134 5613
 5615 3 -19.8 12.28 26.37 0.245 5539
 5616 3 -19.95 12.67 25.65 0.094 5615
 5617 3 -19.19 13.22 21.38 0.106 5492
 5618 3 -19.28 13.19 21.47 0.152 5617
 5619 3 -19.32 13.14 21.58 0.169 5618
 5620 3 -19.41 13.04 21.67 0.112 5619
 5621 3 -18.64 13.89 17.6 0.137 5480
 5622 3 -18.64 14.13 17.6 0.184 5621
 5623 3 -18.62 14.26 17.67 0.156 5622
 5624 3 -18.55 14.36 17.76 0.12 5623
 5625 3 -18.88 13.43 17.51 0.039 5478
 5626 3 -18.32 13.46 17.15 0.187 5475
 5627 3 -18.44 13.45 17.12 0.185 5626
 5628 3 -18.54 13.44 17.26 0.137 5627
 5629 3 -18.56 13.39 17.42 0.149 5628
 5630 3 -18.65 13.39 17.51 0.145 5629
 5631 3 -18.67 13.47 17.6 0.000125 5630
 5632 3 -12.91 16.26 -0.37 0.125 5373
 5633 3 -12.88 16.24 -0.22 0.128 5632
 5634 3 -12.71 16.16 -0.16 0.000125 5633
 5635 3 -0.71 23.85 -14.31 0.115 5252
 5636 3 -0.83 23.85 -14.37 0.206 5635
 5637 3 -0.87 23.82 -14.46 0.237 5636
 5638 3 -0.95 23.78 -14.62 0.164 5637
 5639 3 15.52 38.79 -23.07 0.322 5109
 5640 3 15.78 38.5 -22.92 0.195 5639
 5641 3 15.96 38.39 -22.94 0.132 5640
 5642 3 16.17 38.37 -22.98 0.116 5641
 5643 3 16.31 38.3 -23.03 0.101 5642
 5644 3 16.44 38.2 -23.17 0.13 5643
 5645 3 16.69 38.09 -23.19 0.126 5644
 5646 3 16.81 38.01 -23.23 0.092 5645
 5647 3 16.98 37.97 -23.23 0.09 5646
 5648 3 17.08 37.81 -23.21 0.072 5647
 5649 3 17.21 37.76 -23.19 0.115 5648
 5650 3 17.35 37.68 -23.21 0.166 5649
 5651 3 17.42 37.51 -23.23 0.129 5650
 5652 3 17.55 37.27 -23.14 0.108 5651
 5653 3 17.65 37.09 -23.12 0.113 5652
 5654 3 17.8 36.99 -23.14 0.088 5653
 5655 3 17.9 36.88 -23.12 0.065 5654
 5656 3 17.99 36.79 -23.11 0.109 5655
 5657 3 18.16 36.63 -23.11 0.108 5656
 5658 3 18.27 36.57 -23.09 0.126 5657
 5659 3 18.29 36.46 -23.06 0.107 5658
 5660 3 18.38 36.39 -23.13 0.101 5659
 5661 3 18.47 36.34 -23.17 0.117 5660
 5662 3 18.5 36.19 -23.18 0.132 5661
 5663 3 18.66 36 -23.13 0.107 5662
 5664 3 18.68 35.88 -23.09 0.107 5663
 5665 3 18.68 35.77 -23.02 0.125 5664
 5666 3 18.81 35.67 -22.99 0.109 5665
 5667 3 19.06 35.6 -22.99 0.089 5666
 5668 3 19.13 35.45 -23.04 0.109 5667
 5669 3 19.31 35.42 -23.04 0.066 5668
 5670 3 19.5 35.34 -23.02 0.112 5669
 5671 3 19.61 35.2 -22.95 0.161 5670
 5672 3 19.74 35.02 -22.97 0.133 5671
 5673 3 19.82 34.85 -22.93 0.131 5672
 5674 3 19.93 34.73 -22.93 0.135 5673
 5675 3 20.1 34.55 -22.93 0.089 5674
 5676 3 20.21 34.43 -22.88 0.13 5675
 5677 3 20.26 34.32 -22.84 0.168 5676
 5678 3 20.33 34.21 -22.81 0.173 5677
 5679 3 20.48 34.06 -22.68 0.115 5678
 5680 3 20.64 33.89 -22.56 0.106 5679
 5681 3 20.71 33.75 -22.58 0.146 5680
 5682 3 20.87 33.57 -22.67 0.125 5681
 5683 3 20.91 33.42 -22.68 0.091 5682
 5684 3 20.96 33.36 -22.77 0.08 5683
 5685 3 21.05 33.07 -22.77 0.148 5684
 5686 3 21.16 32.83 -22.8 0.212 5685
 5687 3 21.33 32.51 -22.82 0.079 5686
 5688 3 21.4 32.4 -22.87 0.000125 5687
 5689 3 15.64 51.44 -26.18 0.264 5041
 5690 3 15.5 51.6 -26.34 0.184 5689
 5691 3 15.34 51.61 -26.31 0.103 5690
 5692 3 16.07 51.37 -25.86 0.178 5040
 5693 3 16.08 51.51 -25.93 0.072 5692
 5694 3 24.39 55.27 -24.86 0.144 4987
 5695 3 40.54 83.26 -9.36 0.111 4081
 5696 3 48.31 115.41 4.42 0.111 3087
 5697 3 48.4 115.51 4.46 0.077 5696
 5698 3 48.48 115.41 4.51 0.039 5697
 5699 3 48.97 118.3 5.33 0.241 3077
 5700 3 49.08 118.51 5.21 0.197 5699
 5701 3 49.12 118.71 5.15 0.195 5700
 5702 3 49.22 118.8 5.04 0.199 5701
 5703 3 49.29 118.8 4.87 0.29 5702
 5704 3 49.36 118.91 4.79 0.3 5703
 5705 3 49.47 118.92 4.74 0.288 5704
 5706 3 49.58 119.02 4.67 0.246 5705
 5707 3 49.75 119.02 4.58 0.228 5706
 5708 3 49.93 119.11 4.41 0.254 5707
 5709 3 50.01 119.11 4.28 0.225 5708
 5710 3 50.15 119.22 4.09 0.23 5709
 5711 3 50.3 119.22 4 0.197 5710
 5712 3 50.4 119.22 3.89 0.194 5711
 5713 3 50.53 119.31 3.87 0.22 5712
 5714 3 50.67 119.42 3.89 0.237 5713
 5715 3 50.78 119.52 3.89 0.211 5714
 5716 3 50.96 119.61 3.83 0.284 5715
 5717 3 51.11 119.72 3.85 0.292 5716
 5718 3 51.23 119.81 3.81 0.298 5717
 5719 3 51.34 120.02 3.75 0.295 5718
 5720 3 51.43 120.23 3.73 0.335 5719
 5721 3 51.45 120.43 3.64 0.397 5720
 5722 3 51.64 120.43 3.31 0.232 5721
 5723 3 51.74 120.43 3.12 0.222 5722
 5724 3 51.79 120.43 2.92 0.233 5723
 5725 3 51.92 120.43 2.77 0.22 5724
 5726 3 52.03 120.53 2.62 0.227 5725
 5727 3 52.07 120.53 2.5 0.222 5726
 5728 3 52.12 120.62 2.29 0.237 5727
 5729 3 52.16 120.62 2.08 0.237 5728
 5730 3 52.3 120.71 1.97 0.247 5729
 5731 3 52.38 120.81 1.84 0.236 5730
 5732 3 52.42 120.81 1.59 0.234 5731
 5733 3 52.48 120.81 1.38 0.224 5732
 5734 3 52.49 120.71 1.24 0.268 5733
 5735 3 52.49 120.62 1.05 0.301 5734
 5736 3 52.45 120.53 0.84 0.323 5735
 5737 3 52.48 120.53 0.68 0.347 5736
 5738 3 52.52 120.53 0.49 0.322 5737
 5739 3 52.63 120.53 0.31 0.229 5738
 5740 3 52.7 120.51 0.14 0.239 5739
 5741 3 52.78 120.42 0 0.247 5740
 5742 3 52.83 120.42 -0.11 0.289 5741
 5743 3 52.95 120.51 -0.16 0.353 5742
 5744 3 53.06 120.52 -0.25 0.444 5743
 5745 3 53.17 120.63 -0.33 0.501 5744
 5746 3 53.27 120.63 -0.4 0.556 5745
 5747 3 53.38 120.72 -0.42 0.553 5746
 5748 3 53.79 121.32 0 0.193 5747
 5749 3 53.47 120.32 -0.56 0.569 5747
 5750 3 53.67 120.22 -0.52 0.562 5749
 5751 3 53.69 120.13 -0.61 0.806 5750
 5752 3 53.83 120.22 -0.66 0.915 5751
 5753 3 53.55 119.32 -0.46 0.316 5752
 5754 3 53.56 119.22 -0.54 0.222 5753
 5755 3 53.45 119.13 -0.54 0.052 5754
 5756 3 53.98 120.52 -0.99 0.812 5752
 5757 3 54.12 120.52 -1.08 0.863 5756
 5758 3 54.33 120.72 -1.06 0.821 5757
 5759 3 54.37 120.82 -1.18 0.85 5758
 5760 3 54.44 120.93 -1.32 0.842 5759
 5761 3 54.5 120.93 -1.46 0.828 5760
 5762 3 54.64 121.02 -1.52 0.841 5761
 5763 3 54.72 121.13 -1.61 0.818 5762
 5764 3 54.71 121.02 -1.85 0.731 5763
 5765 3 54.8 121.13 -1.98 0.678 5764
 5766 3 54.76 121.22 -2.16 0.58 5765
 5767 3 54.98 121.23 -2.16 0.581 5766
 5768 3 55.14 121.33 -2.28 0.532 5767
 5769 3 55.57 121.64 -2.24 0.324 5768
 5770 3 55.8 121.83 -2.33 0.296 5769
 5771 3 55.87 121.94 -2.41 0.305 5770
 5772 3 56 122.03 -2.51 0.328 5771
 5773 3 56.13 122.14 -2.53 0.343 5772
 5774 3 56.28 122.23 -2.57 0.31 5773
 5775 3 56.46 122.44 -2.57 0.274 5774
 5776 3 56.6 122.64 -2.57 0.31 5775
 5777 3 56.71 122.64 -2.59 0.331 5776
 5778 3 56.89 122.84 -2.61 0.369 5777
 5779 3 57.06 123.04 -2.61 0.368 5778
 5780 3 57.18 123.24 -2.61 0.368 5779
 5781 3 57.32 123.34 -2.61 0.37 5780
 5782 3 57.5 123.54 -2.61 0.383 5781
 5783 3 57.64 123.65 -2.61 0.397 5782
 5784 3 57.79 123.84 -2.59 0.401 5783
 5785 3 57.95 124.15 -2.54 0.397 5784
 5786 3 58.12 124.24 -2.54 0.334 5785
 5787 3 58.31 124.45 -2.54 0.351 5786
 5788 3 58.52 124.65 -2.5 0.371 5787
 5789 3 58.73 124.74 -2.52 0.331 5788
 5790 3 58.92 124.84 -2.5 0.324 5789
 5791 3 59.14 124.96 -2.5 0.336 5790
 5792 3 59.41 125.16 -2.5 0.275 5791
 5793 3 59.59 125.16 -2.48 0.282 5792
 5794 3 59.73 125.25 -2.54 0.263 5793
 5795 3 59.85 125.35 -2.56 0.261 5794
 5796 3 60 125.46 -2.56 0.238 5795
 5797 3 60.16 125.55 -2.56 0.224 5796
 5798 3 60.25 125.55 -2.63 0.242 5797
 5799 3 60.42 125.75 -2.63 0.259 5798
 5800 3 60.53 125.75 -2.73 0.225 5799
 5801 3 60.66 125.85 -2.76 0.244 5800
 5802 3 60.81 125.85 -2.8 0.213 5801
 5803 3 60.91 126.05 -2.76 0.282 5802
 5804 3 61.09 126.06 -2.83 0.295 5803
 5805 3 61.26 126.17 -2.85 0.288 5804
 5806 3 61.41 126.26 -2.85 0.271 5805
 5807 3 61.54 126.36 -2.89 0.269 5806
 5808 3 61.66 126.47 -2.93 0.265 5807
 5809 3 61.79 126.47 -2.97 0.246 5808
 5810 3 61.95 126.56 -3.01 0.244 5809
 5811 3 62.15 126.67 -3.05 0.271 5810
 5812 3 62.33 126.76 -3.03 0.268 5811
 5813 3 62.48 126.86 -3.07 0.266 5812
 5814 3 62.65 126.97 -3.12 0.269 5813
 5815 3 62.8 127.17 -3.12 0.261 5814
 5816 3 62.95 127.26 -3.2 0.292 5815
 5817 3 63.13 127.48 -3.24 0.288 5816
 5818 3 63.29 127.57 -3.26 0.315 5817
 5819 3 63.35 127.68 -3.35 0.322 5818
 5820 3 63.48 127.87 -3.37 0.319 5819
 5821 3 63.61 127.98 -3.37 0.303 5820
 5822 3 63.76 128.18 -3.39 0.274 5821
 5823 3 63.95 128.27 -3.41 0.269 5822
 5824 3 64.09 128.37 -3.39 0.254 5823
 5825 3 64.17 128.37 -3.55 0.28 5824
 5826 3 64.33 128.58 -3.51 0.254 5825
 5827 3 64.45 128.68 -3.58 0.28 5826
 5828 3 64.56 128.87 -3.58 0.25 5827
 5829 3 64.72 129.08 -3.62 0.243 5828
 5830 3 64.84 129.18 -3.76 0.199 5829
 5831 3 64.97 129.28 -3.78 0.226 5830
 5832 3 65.09 129.38 -3.84 0.211 5831
 5833 3 65.19 129.59 -3.69 0.185 5832
 5834 3 65.27 129.59 -3.92 0.269 5833
 5835 3 65.46 129.78 -3.9 0.249 5834
 5836 3 65.61 129.88 -3.94 0.241 5835
 5837 3 65.83 129.98 -3.98 0.251 5836
 5838 3 65.99 130.09 -4.09 0.25 5837
 5839 3 66.13 130.19 -4.17 0.275 5838
 5840 3 66.3 130.28 -4.21 0.262 5839
 5841 3 66.5 130.38 -4.22 0.26 5840
 5842 3 66.63 130.48 -4.33 0.282 5841
 5843 3 66.74 130.69 -4.29 0.285 5842
 5844 3 66.88 130.78 -4.33 0.325 5843
 5845 3 66.99 130.89 -4.38 0.36 5844
 5846 3 67.13 130.89 -4.39 0.43 5845
 5847 3 67.22 131.1 -4.41 0.492 5846
 5848 3 67.36 131.2 -4.43 0.519 5847
 5849 3 67.54 131.29 -4.38 0.516 5848
 5850 3 67.63 131.39 -4.67 0.436 5849
 5851 3 67.76 131.49 -4.74 0.416 5850
 5852 3 67.88 131.49 -4.75 0.419 5851
 5853 3 68.04 131.7 -4.75 0.388 5852
 5854 3 68.23 131.89 -4.7 0.325 5853
 5855 3 68.35 131.99 -4.72 0.271 5854
 5856 3 68.54 131.99 -4.83 0.278 5855
 5857 3 68.68 132.1 -4.88 0.257 5856
 5858 3 68.87 132.2 -4.92 0.236 5857
 5859 3 69.01 132.3 -5.01 0.242 5858
 5860 3 69.12 132.4 -5.04 0.275 5859
 5861 3 69.29 132.5 -5.09 0.285 5860
 5862 3 69.43 132.61 -5.14 0.294 5861
 5863 3 69.54 132.71 -5.23 0.349 5862
 5864 3 69.67 132.8 -5.35 0.327 5863
 5865 3 69.81 132.9 -5.39 0.336 5864
 5866 3 69.95 132.9 -5.42 0.347 5865
 5867 3 70.09 133 -5.47 0.341 5866
 5868 3 70.25 133.11 -5.55 0.32 5867
 5869 3 70.39 133.11 -5.6 0.326 5868
 5870 3 70.56 133.21 -5.68 0.326 5869
 5871 3 70.64 133.21 -5.89 0.265 5870
 5872 3 70.73 133.3 -5.96 0.262 5871
 5873 3 70.84 133.5 -6.01 0.239 5872
 5874 3 70.94 133.62 -6.05 0.254 5873
 5875 3 71 133.72 -6.15 0.249 5874
 5876 3 71.11 133.91 -6.1 0.28 5875
 5877 3 71.19 134.01 -6.13 0.296 5876
 5878 3 71.25 134.12 -6.21 0.293 5877
 5879 3 71.39 134.31 -6.19 0.296 5878
 5880 3 71.49 134.41 -6.23 0.291 5879
 5881 3 71.58 134.51 -6.38 0.29 5880
 5882 3 71.69 134.62 -6.47 0.277 5881
 5883 3 71.77 134.81 -6.52 0.274 5882
 5884 3 71.99 134.91 -6.65 0.315 5883
 5885 3 72.05 135.01 -6.72 0.307 5884
 5886 3 72.13 135.22 -6.81 0.295 5885
 5887 3 72.22 135.31 -6.85 0.274 5886
 5888 3 72.27 135.41 -6.94 0.267 5887
 5889 3 72.38 135.51 -7.01 0.249 5888
 5890 3 72.49 135.62 -7.09 0.249 5889
 5891 3 72.6 135.81 -7.17 0.244 5890
 5892 3 72.65 135.91 -7.23 0.247 5891
 5893 3 72.7 136.01 -7.33 0.253 5892
 5894 3 72.73 136.22 -7.43 0.259 5893
 5895 3 72.76 136.31 -7.51 0.242 5894
 5896 3 72.79 136.52 -7.55 0.256 5895
 5897 3 72.84 136.73 -7.64 0.296 5896
 5898 3 72.93 136.82 -7.69 0.339 5897
 5899 3 72.99 136.92 -7.79 0.355 5898
 5900 3 73.06 137.02 -7.94 0.349 5899
 5901 3 73.07 137.13 -8.05 0.372 5900
 5902 3 73.1 137.23 -8.1 0.382 5901
 5903 3 73.2 137.32 -8.02 0.315 5902
 5904 3 73.37 137.42 -8.05 0.349 5903
 5905 3 73.42 137.42 -8.18 0.318 5904
 5906 3 73.56 137.42 -8.24 0.284 5905
 5907 3 73.64 137.52 -8.26 0.345 5906
 5908 3 73.77 137.73 -8.26 0.38 5907
 5909 3 73.95 137.92 -8.21 0.347 5908
 5910 3 74.17 138.02 -8.19 0.33 5909
 5911 3 74.25 138.13 -8.22 0.362 5910
 5912 3 74.39 138.23 -8.27 0.329 5911
 5913 3 74.55 138.32 -8.25 0.293 5912
 5914 3 74.75 138.42 -8.19 0.357 5913
 5915 3 74.89 138.43 -8.26 0.426 5914
 5916 3 75.03 138.33 -8.32 0.537 5915
 5917 3 75.11 138.33 -8.41 0.627 5916
 5918 3 75.17 138.33 -8.51 0.728 5917
 5919 3 75.22 138.33 -8.61 0.797 5918
 5920 3 75.33 138.43 -8.68 0.81 5919
 5921 3 75.36 138.64 -8.72 0.829 5920
 5922 3 75.39 138.83 -8.86 0.717 5921
 5923 3 75.53 139.03 -8.89 0.622 5922
 5924 3 75.57 139.14 -8.94 0.593 5923
 5925 3 75.66 139.43 -9.05 0.533 5924
 5926 3 75.66 139.64 -9.19 0.505 5925
 5927 3 75.74 139.74 -9.28 0.448 5926
 5928 3 75.77 139.74 -9.44 0.347 5927
 5929 3 75.85 139.83 -9.52 0.278 5928
 5930 3 75.91 139.83 -9.66 0.242 5929
 5931 3 76.18 139.93 -9.77 0.238 5930
 5932 3 76.19 140.03 -9.93 0.229 5931
 5933 3 76.24 139.93 -10.04 0.251 5932
 5934 3 76.35 140.03 -10.19 0.259 5933
 5935 3 76.49 140.14 -10.32 0.305 5934
 5936 3 76.55 140.24 -10.46 0.284 5935
 5937 3 76.54 140.24 -10.61 0.31 5936
 5938 3 76.68 140.34 -10.79 0.282 5937
 5939 3 76.73 140.44 -11 0.298 5938
 5940 3 76.81 140.34 -11.16 0.301 5939
 5941 3 76.84 140.44 -11.37 0.294 5940
 5942 3 76.85 140.54 -11.57 0.33 5941
 5943 3 76.93 140.65 -11.74 0.322 5942
 5944 3 76.98 140.75 -11.89 0.3 5943
 5945 3 77.03 140.84 -12.02 0.31 5944
 5946 3 77.12 140.94 -12.1 0.307 5945
 5947 3 77.17 141.15 -12.2 0.354 5946
 5948 3 77.27 141.34 -12.25 0.418 5947
 5949 3 77.33 141.44 -12.3 0.451 5948
 5950 3 77.38 141.65 -12.36 0.45 5949
 5951 3 77.22 141.54 -12.87 0.264 5950
 5952 3 77.2 141.65 -13.03 0.209 5951
 5953 3 77.25 141.84 -13.16 0.23 5952
 5954 3 77.25 141.94 -13.28 0.212 5953
 5955 3 77.3 142.04 -13.42 0.189 5954
 5956 3 77.42 142.15 -13.58 0.213 5955
 5957 3 77.44 142.25 -13.7 0.229 5956
 5958 3 77.52 142.34 -13.84 0.208 5957
 5959 3 77.54 142.44 -13.99 0.229 5958
 5960 3 77.57 142.44 -14.13 0.245 5959
 5961 3 77.63 142.54 -14.26 0.277 5960
 5962 3 77.66 142.75 -14.44 0.272 5961
 5963 3 77.68 142.84 -14.72 0.206 5962
 5964 3 77.74 142.95 -14.78 0.24 5963
 5965 3 77.79 143.05 -14.92 0.229 5964
 5966 3 77.82 143.26 -15.03 0.242 5965
 5967 3 77.85 143.26 -15.22 0.22 5966
 5968 3 77.91 143.16 -15.33 0.215 5967
 5969 3 78.01 143.35 -15.36 0.203 5968
 5970 3 78.04 143.35 -15.49 0.232 5969
 5971 3 78.16 143.46 -15.7 0.216 5970
 5972 3 78.17 143.56 -15.88 0.197 5971
 5973 3 78.23 143.77 -15.95 0.231 5972
 5974 3 78.28 143.86 -16.03 0.22 5973
 5975 3 78.37 143.96 -16.16 0.233 5974
 5976 3 78.42 144.06 -16.23 0.222 5975
 5977 3 78.45 144.27 -16.28 0.239 5976
 5978 3 78.51 144.36 -16.39 0.254 5977
 5979 3 78.56 144.46 -16.41 0.247 5978
 5980 3 78.62 144.67 -16.48 0.228 5979
 5981 3 78.73 144.77 -16.61 0.24 5980
 5982 3 78.84 144.86 -16.66 0.235 5981
 5983 3 78.95 144.96 -16.75 0.259 5982
 5984 3 79.08 145.06 -16.8 0.224 5983
 5985 3 79.24 145.27 -16.92 0.217 5984
 5986 3 79.33 145.36 -16.97 0.236 5985
 5987 3 79.36 145.56 -17.04 0.247 5986
 5988 3 79.38 145.67 -17.06 0.251 5987
 5989 3 79.39 145.86 -17.22 0.236 5988
 5990 3 79.38 145.96 -17.4 0.216 5989
 5991 3 79.39 146.17 -17.47 0.221 5990
 5992 3 79.39 146.36 -17.49 0.226 5991
 5993 3 79.41 146.46 -17.58 0.232 5992
 5994 3 79.44 146.56 -17.67 0.258 5993
 5995 3 79.37 146.77 -17.8 0.287 5994
 5996 3 79.4 146.77 -17.96 0.296 5995
 5997 3 79.46 146.96 -18.09 0.311 5996
 5998 3 79.51 146.96 -18.28 0.315 5997
 5999 3 79.49 147.06 -18.37 0.353 5998
 6000 3 79.43 147.17 -18.46 0.451 5999
 6001 3 79.35 147.17 -18.62 0.619 6000
 6002 3 79.24 147.36 -18.59 0.697 6001
 6003 3 79.26 147.36 -18.73 0.768 6002
 6004 3 79.16 147.46 -18.87 0.822 6003
 6005 3 79.04 147.56 -18.93 0.881 6004
 6006 3 79.05 147.67 -19.05 0.93 6005
 6007 3 79.04 147.67 -19.23 0.978 6006
 6008 3 79 147.77 -19.28 1.035 6007
 6009 3 79.03 147.86 -19.53 1.063 6008
 6010 3 78.98 147.96 -19.69 1.034 6009
 6011 3 79 148.06 -19.82 1.061 6010
 6012 3 78.95 148.06 -19.98 1.015 6011
 6013 3 79.09 146.96 -20.78 0.174 6012
 6014 3 79.04 146.86 -20.93 0.176 6013
 6015 3 78.95 146.86 -21.05 0.183 6014
 6016 3 78.89 146.86 -21.25 0.187 6015
 6017 3 78.87 146.86 -21.39 0.222 6016
 6018 3 78.84 146.96 -21.53 0.261 6017
 6019 3 78.81 146.96 -21.71 0.263 6018
 6020 3 78.84 146.96 -21.93 0.254 6019
 6021 3 78.87 146.96 -22.09 0.239 6020
 6022 3 78.89 147.06 -22.25 0.273 6021
 6023 3 78.95 146.96 -22.43 0.26 6022
 6024 3 79.03 146.96 -22.59 0.264 6023
 6025 3 79.14 146.96 -22.71 0.267 6024
 6026 3 79.23 146.86 -22.82 0.254 6025
 6027 3 79.31 146.77 -22.96 0.243 6026
 6028 3 79.37 146.68 -23.03 0.234 6027
 6029 3 79.39 146.57 -23.12 0.247 6028
 6030 3 79.42 146.57 -23.26 0.254 6029
 6031 3 79.5 146.68 -23.38 0.254 6030
 6032 3 79.61 146.87 -23.44 0.287 6031
 6033 3 79.67 146.97 -23.56 0.35 6032
 6034 3 79.75 147.18 -23.6 0.424 6033
 6035 3 79.84 147.28 -23.65 0.486 6034
 6036 3 79.8 147.47 -23.74 0.539 6035
 6037 3 79.88 147.57 -23.76 0.642 6036
 6038 3 79.93 147.78 -23.79 0.756 6037
 6039 3 79.86 147.87 -23.9 0.853 6038
 6040 3 79.96 147.97 -23.97 0.943 6039
 6041 3 80.11 148.07 -24.06 0.975 6040
 6042 3 80.28 148.07 -24.15 1.005 6041
 6043 3 80.35 148.07 -24.28 1.029 6042
 6044 3 80.49 148.18 -24.35 1.088 6043
 6045 3 80.53 148.18 -24.51 1.082 6044
 6046 3 80.5 148.37 -24.6 1.091 6045
 6047 3 80.63 148.28 -24.79 1.07 6046
 6048 3 80.72 148.37 -24.94 1.028 6047
 6049 3 80.68 148.47 -25.12 0.974 6048
 6050 3 80.72 148.47 -25.31 0.922 6049
 6051 3 80.74 148.47 -25.53 0.876 6050
 6052 3 80.76 148.57 -25.65 0.851 6051
 6053 3 80.74 148.68 -25.83 0.794 6052
 6054 3 80.67 148.68 -26.12 0.717 6053
 6055 3 80.7 148.68 -26.28 0.679 6054
 6056 3 80.74 149.07 -26.17 0.466 6055
 6057 3 80.76 149.28 -26.15 0.337 6056
 6058 3 80.7 148.07 -26.72 0.283 6055
 6059 3 80.63 148.07 -26.97 0.287 6058
 6060 3 80.48 148.28 -27.19 0.28 6059
 6061 3 80.4 148.28 -27.35 0.274 6060
 6062 3 80.4 148.37 -27.49 0.249 6061
 6063 3 80.45 148.47 -27.65 0.254 6062
 6064 3 80.4 148.57 -27.76 0.264 6063
 6065 3 80.48 148.68 -27.9 0.272 6064
 6066 3 80.51 148.78 -28.01 0.264 6065
 6067 3 80.51 148.87 -28.15 0.283 6066
 6068 3 80.59 148.97 -28.37 0.268 6067
 6069 3 80.56 149.07 -28.54 0.249 6068
 6070 3 80.62 149.07 -28.74 0.224 6069
 6071 3 80.67 149.18 -28.9 0.238 6070
 6072 3 80.7 149.18 -29.1 0.244 6071
 6073 3 80.75 149.19 -29.31 0.277 6072
 6074 3 80.83 149.29 -29.47 0.315 6073
 6075 3 80.92 149.38 -29.65 0.34 6074
 6076 3 81.03 149.38 -29.81 0.361 6075
 6077 3 81.12 149.48 -29.99 0.341 6076
 6078 3 81.37 149.48 -30.08 0.304 6077
 6079 3 81.5 149.48 -30.31 0.282 6078
 6080 3 81.62 149.48 -30.54 0.242 6079
 6081 3 81.72 149.58 -30.7 0.225 6080
 6082 3 81.72 149.58 -30.83 0.247 6081
 6083 3 81.71 149.69 -31.01 0.298 6082
 6084 3 81.77 149.79 -31.2 0.288 6083
 6085 3 81.85 149.88 -31.4 0.296 6084
 6086 3 81.91 149.98 -31.54 0.29 6085
 6087 3 82 149.98 -31.7 0.296 6086
 6088 3 82.13 149.98 -31.9 0.331 6087
 6089 3 82.21 149.98 -32.08 0.328 6088
 6090 3 82.27 149.98 -32.21 0.271 6089
 6091 3 82.35 150.19 -32.23 0.287 6090
 6092 3 82.41 150.19 -32.33 0.301 6091
 6093 3 82.47 150.19 -32.48 0.303 6092
 6094 3 82.66 150.2 -32.64 0.289 6093
 6095 3 82.74 150.3 -32.72 0.303 6094
 6096 3 82.82 150.3 -32.89 0.312 6095
 6097 3 82.87 150.49 -33.08 0.305 6096
 6098 3 82.98 150.39 -33.29 0.277 6097
 6099 3 83.09 150.59 -33.47 0.254 6098
 6100 3 83.18 150.7 -33.61 0.257 6099
 6101 3 83.21 150.8 -33.8 0.276 6100
 6102 3 83.28 150.99 -33.96 0.293 6101
 6103 3 83.35 150.99 -34.15 0.294 6102
 6104 3 83.4 151.2 -34.32 0.292 6103
 6105 3 83.48 151.3 -34.54 0.266 6104
 6106 3 83.56 151.39 -34.79 0.276 6105
 6107 3 83.68 151.49 -34.96 0.214 6106
 6108 3 83.78 151.59 -34.91 0.000125 6107
 6109 3 83.61 151.49 -35.27 0.201 6107
 6110 3 83.75 151.59 -35.44 0.214 6109
 6111 3 83.78 151.7 -35.61 0.195 6110
 6112 3 83.78 151.8 -35.78 0.236 6111
 6113 3 83.83 151.89 -35.97 0.229 6112
 6114 3 83.83 151.99 -36.18 0.236 6113
 6115 3 83.91 152.09 -36.33 0.231 6114
 6116 3 84 152.2 -36.43 0.209 6115
 6117 3 84.08 152.3 -36.57 0.222 6116
 6118 3 84.22 152.4 -36.69 0.232 6117
 6119 3 84.31 152.4 -36.79 0.247 6118
 6120 3 84.45 152.4 -36.83 0.27 6119
 6121 3 84.55 152.4 -36.97 0.267 6120
 6122 3 84.72 152.21 -36.91 0.26 6121
 6123 3 85.02 151.81 -36.59 0.128 6122
 6124 3 85.09 151.6 -36.55 0.13 6123
 6125 3 85.06 151.5 -36.45 0.000125 6124
 6126 3 84.75 152.21 -37.08 0.26 6122
 6127 3 84.81 152.21 -37.33 0.303 6126
 6128 3 84.88 152.31 -37.52 0.365 6127
 6129 3 84.97 152.4 -37.79 0.38 6128
 6130 3 85.08 152.5 -37.79 0.394 6129
 6131 3 85.21 152.4 -37.87 0.409 6130
 6132 3 85.3 152.31 -37.96 0.384 6131
 6133 3 85.37 152.4 -38.15 0.368 6132
 6134 3 85.41 152.4 -38.27 0.315 6133
 6135 3 85.52 152.4 -38.39 0.314 6134
 6136 3 85.82 152.1 -38.52 0.373 6135
 6137 3 85.91 152.1 -38.69 0.392 6136
 6138 3 86.05 152.01 -38.8 0.483 6137
 6139 3 86.18 151.72 -39.07 0.465 6138
 6140 3 86.21 151.72 -39.27 0.52 6139
 6141 3 86.37 151.82 -39.33 0.677 6140
 6142 3 86.51 151.82 -39.44 0.798 6141
 6143 3 86.6 151.72 -39.52 0.87 6142
 6144 3 86.69 151.72 -39.62 0.935 6143
 6145 3 86.74 151.61 -39.79 0.954 6144
 6146 3 86.88 151.72 -39.87 0.915 6145
 6147 3 86.93 151.91 -40.02 0.828 6146
 6148 3 86.97 151.72 -40.16 0.811 6147
 6149 3 87.02 151.72 -40.32 0.767 6148
 6150 3 87.1 151.72 -40.44 0.728 6149
 6151 3 87.22 151.91 -40.54 0.683 6150
 6152 3 87.29 152.01 -40.65 0.622 6151
 6153 3 87.37 152.11 -40.72 0.493 6152
 6154 3 87.46 152.22 -40.77 0.488 6153
 6155 3 87.55 152.22 -40.9 0.457 6154
 6156 3 87.63 152.22 -40.98 0.373 6155
 6157 3 87.68 152.11 -41.07 0.336 6156
 6158 3 87.77 152.12 -41.15 0.305 6157
 6159 3 87.8 151.92 -41.4 0.349 6158
 6160 3 87.77 151.73 -41.68 0.363 6159
 6161 3 87.77 151.62 -41.87 0.457 6160
 6162 3 87.74 151.62 -42.18 0.667 6161
 6163 3 87.13 150.61 -42.41 0.188 6162
 6164 3 87.1 150.51 -42.31 0.154 6163
 6165 3 87.08 150.22 -42.24 0.18 6164
 6166 3 87.07 150.01 -42.19 0.193 6165
 6167 3 87.05 149.91 -42.15 0.178 6166
 6168 3 86.94 149.61 -42.02 0.152 6167
 6169 3 86.83 149.51 -41.91 0.136 6168
 6170 3 86.8 149.32 -41.74 0.157 6169
 6171 3 86.72 149.11 -41.65 0.18 6170
 6172 3 86.7 149.01 -41.55 0.165 6171
 6173 3 86.69 148.91 -41.45 0.146 6172
 6174 3 86.77 148.82 -41.34 0.15 6173
 6175 3 86.8 148.72 -41.26 0.2 6174
 6176 3 86.83 148.51 -41.2 0.176 6175
 6177 3 86.88 148.41 -41.05 0.177 6176
 6178 3 86.86 148.32 -41.01 0.209 6177
 6179 3 86.95 148.11 -40.91 0.21 6178
 6180 3 86.9 147.91 -40.8 0.211 6179
 6181 3 86.92 147.82 -40.73 0.203 6180
 6182 3 86.9 147.61 -40.55 0.215 6181
 6183 3 86.93 147.51 -40.45 0.184 6182
 6184 3 86.96 147.32 -40.42 0.2 6183
 6185 3 87.01 147.11 -40.38 0.189 6184
 6186 3 87.01 147.01 -40.29 0.183 6185
 6187 3 87.07 146.72 -40.25 0.166 6186
 6188 3 87.07 146.61 -40.23 0.137 6187
 6189 3 87.08 146.51 -40.14 0.141 6188
 6190 3 87.05 146.32 -40.09 0.142 6189
 6191 3 87.04 146.11 -40.03 0.162 6190
 6192 3 87.07 146.01 -39.98 0.159 6191
 6193 3 87.05 145.91 -39.95 0.123 6192
 6194 3 86.97 145.61 -39.92 0.183 6193
 6195 3 86.94 145.41 -39.95 0.163 6194
 6196 3 86.9 145.22 -39.91 0.166 6195
 6197 3 86.8 145.11 -39.85 0.144 6196
 6198 3 86.65 144.91 -39.79 0.158 6197
 6199 3 86.59 144.82 -39.71 0.18 6198
 6200 3 86.55 144.72 -39.64 0.226 6199
 6201 3 86.48 144.51 -39.53 0.225 6200
 6202 3 86.37 144.41 -39.51 0.197 6201
 6203 3 86.16 144.32 -39.44 0.136 6202
 6204 3 86.06 144.11 -39.41 0.125 6203
 6205 3 85.98 144.01 -39.37 0.148 6204
 6206 3 85.94 143.91 -39.31 0.149 6205
 6207 3 85.91 143.72 -39.22 0.18 6206
 6208 3 85.92 143.51 -39.13 0.19 6207
 6209 3 85.95 143.41 -39.01 0.216 6208
 6210 3 85.94 143.32 -38.9 0.224 6209
 6211 3 85.93 143.21 -38.77 0.265 6210
 6212 3 85.92 143.1 -38.7 0.303 6211
 6213 3 85.87 143 -38.63 0.359 6212
 6214 3 85.85 142.81 -38.58 0.424 6213
 6215 3 85.76 142.71 -38.48 0.475 6214
 6216 3 85.77 142.6 -38.34 0.479 6215
 6217 3 85.71 142.5 -38.34 0.547 6216
 6218 3 85.67 142.31 -38.26 0.552 6217
 6219 3 85.65 142.21 -38.19 0.549 6218
 6220 3 85.62 142.1 -38.1 0.587 6219
 6221 3 85.6 142 -37.94 0.616 6220
 6222 3 85.54 141.9 -37.83 0.654 6221
 6223 3 85.61 141.81 -37.67 0.629 6222
 6224 3 85.58 141.71 -37.52 0.604 6223
 6225 3 85.49 141.5 -37.55 0.502 6224
 6226 3 85.33 140.81 -37.98 0.208 6225
 6227 3 85.32 140.6 -37.98 0.187 6226
 6228 3 85.28 140.31 -38.01 0.157 6227
 6229 3 85.3 140.21 -37.85 0.159 6228
 6230 3 85.32 140 -37.77 0.209 6229
 6231 3 85.28 139.9 -37.67 0.21 6230
 6232 3 85.17 139.81 -37.55 0.185 6231
 6233 3 85.12 139.71 -37.38 0.189 6232
 6234 3 85.11 139.5 -37.24 0.196 6233
 6235 3 85.06 139.4 -37.1 0.166 6234
 6236 3 84.98 139.21 -37.01 0.164 6235
 6237 3 84.95 139 -36.91 0.145 6236
 6238 3 84.89 138.9 -36.84 0.132 6237
 6239 3 84.87 138.71 -36.76 0.122 6238
 6240 3 84.81 138.5 -36.65 0.145 6239
 6241 3 84.83 138.5 -36.53 0.149 6240
 6242 3 84.82 138.4 -36.38 0.139 6241
 6243 3 84.85 138.31 -36.34 0.000125 6242
 6244 3 84.87 138.4 -36.2 0.079 6243
 6245 3 84.82 138.31 -36.13 0.187 6244
 6246 3 84.79 138.21 -35.88 0.215 6245
 6247 3 84.8 138 -35.8 0.212 6246
 6248 3 84.76 137.81 -35.59 0.198 6247
 6249 3 84.66 137.71 -35.45 0.171 6248
 6250 3 84.55 137.6 -35.34 0.14 6249
 6251 3 84.49 137.5 -35.19 0.159 6250
 6252 3 84.48 137.5 -35.05 0.179 6251
 6253 3 84.48 137.5 -34.85 0.167 6252
 6254 3 84.43 137.4 -34.66 0.161 6253
 6255 3 84.33 137.3 -34.51 0.132 6254
 6256 3 84.27 137.3 -34.38 0.145 6255
 6257 3 84.22 137.2 -34.13 0.173 6256
 6258 3 84.13 137.2 -33.98 0.187 6257
 6259 3 84.06 137.2 -33.84 0.177 6258
 6260 3 83.97 137.09 -33.73 0.166 6259
 6261 3 83.94 137.09 -33.55 0.159 6260
 6262 3 83.83 137.09 -33.35 0.102 6261
 6263 3 83.74 136.99 -33.34 0.098 6262
 6264 3 83.63 136.99 -33.05 0.164 6263
 6265 3 83.41 136.8 -33.16 0.113 6264
 6266 3 83.38 136.7 -33.26 0.000125 6265
 6267 3 83.58 137.09 -32.81 0.177 6264
 6268 3 83.47 136.99 -32.66 0.202 6267
 6269 3 83.36 136.89 -32.48 0.206 6268
 6270 3 83.25 136.8 -32.34 0.167 6269
 6271 3 83.14 136.7 -32.3 0.128 6270
 6272 3 83.06 136.49 -32.15 0.197 6271
 6273 3 82.95 136.49 -31.95 0.238 6272
 6274 3 82.79 136.39 -31.55 0.281 6273
 6275 3 82.67 136.3 -31.38 0.313 6274
 6276 3 82.56 136.08 -31.18 0.387 6275
 6277 3 82.45 135.98 -31 0.433 6276
 6278 3 82.39 135.79 -30.77 0.494 6277
 6279 3 82.25 135.69 -30.79 0.551 6278
 6280 3 82.12 135.58 -30.8 0.624 6279
 6281 3 82.13 134.79 -30.57 0.923 6280
 6282 3 82.04 134.69 -30.5 0.855 6281
 6283 3 81.93 134.58 -30.39 0.919 6282
 6284 3 81.82 134.69 -30.36 0.889 6283
 6285 3 81.73 134.58 -30.27 0.86 6284
 6286 3 81.66 134.58 -30.16 0.772 6285
 6287 3 81.46 134.38 -29.86 0.744 6286
 6288 3 81.11 133.88 -29.34 0.289 6287
 6289 3 81.05 133.79 -29.32 0.172 6288
 6290 3 81.59 133.29 -29.75 0.233 6283
 6291 3 81.63 133.19 -29.64 0.263 6290
 6292 3 81.61 132.98 -29.64 0.255 6291
 6293 3 81.64 132.88 -29.57 0.252 6292
 6294 3 81.61 132.69 -29.54 0.248 6293
 6295 3 81.53 132.58 -29.39 0.222 6294
 6296 3 81.5 132.48 -29.32 0.196 6295
 6297 3 81.47 132.29 -29.27 0.189 6296
 6298 3 81.5 132.08 -29.2 0.179 6297
 6299 3 81.43 131.98 -29.16 0.177 6298
 6300 3 81.42 131.88 -29.23 0.141 6299
 6301 3 81.37 131.69 -29.18 0.126 6300
 6302 3 81.25 131.58 -28.98 0.189 6301
 6303 3 81.15 131.58 -28.95 0.156 6302
 6304 3 81.01 131.48 -28.84 0.144 6303
 6305 3 87.79 151.62 -42.32 0.711 6162
 6306 3 87.81 151.62 -42.56 0.732 6305
 6307 3 87.78 151.52 -42.75 0.69 6306
 6308 3 87.76 151.62 -42.97 0.664 6307
 6309 3 87.76 151.83 -43.19 0.594 6308
 6310 3 87.81 151.73 -43.37 0.591 6309
 6311 3 87.79 151.83 -43.54 0.561 6310
 6312 3 87.87 151.92 -43.7 0.521 6311
 6313 3 87.92 151.83 -43.8 0.443 6312
 6314 3 87.95 151.83 -43.94 0.364 6313
 6315 3 88.01 151.83 -44.09 0.335 6314
 6316 3 88.03 151.83 -44.3 0.336 6315
 6317 3 87.96 151.83 -44.45 0.322 6316
 6318 3 88 151.83 -44.77 0.293 6317
 6319 3 88.01 151.92 -45.09 0.25 6318
 6320 3 88.01 151.92 -45.34 0.233 6319
 6321 3 88.03 152.02 -45.74 0.295 6320
 6322 3 88.03 152.02 -45.97 0.289 6321
 6323 3 88.08 152.02 -46.2 0.251 6322
 6324 3 88.11 151.92 -46.44 0.238 6323
 6325 3 88.14 152.02 -46.77 0.263 6324
 6326 3 88.14 152.02 -47.06 0.28 6325
 6327 3 88.16 152.02 -47.34 0.244 6326
 6328 3 88.28 152.12 -47.67 0.265 6327
 6329 3 88.24 152.12 -47.92 0.236 6328
 6330 3 88.2 152.12 -48.16 0.219 6329
 6331 3 88.16 152.02 -48.45 0.253 6330
 6332 3 88.05 151.92 -48.77 0.324 6331
 6333 3 88 151.83 -49.26 0.387 6332
 6334 3 88.06 151.83 -49.35 0.409 6333
 6335 3 88.19 151.83 -49.45 0.465 6334
 6336 3 88.32 151.83 -49.55 0.465 6335
 6337 3 88.43 152.02 -49.48 0.421 6336
 6338 3 88.44 151.92 -49.65 0.493 6337
 6339 3 88.57 151.83 -49.81 0.423 6338
 6340 3 88.6 152.02 -49.91 0.384 6339
 6341 3 88.65 152.12 -50.09 0.326 6340
 6342 3 88.77 152.12 -50.33 0.271 6341
 6343 3 88.87 152.24 -50.45 0.272 6342
 6344 3 88.98 152.43 -50.7 0.327 6343
 6345 3 89.07 152.53 -50.84 0.355 6344
 6346 3 89.1 152.63 -51.02 0.391 6345
 6347 3 89.14 153.13 -51.27 0.431 6346
 6348 3 89.25 153.24 -51.44 0.534 6347
 6349 3 89.28 153.34 -51.65 0.663 6348
 6350 3 89.18 153.53 -51.83 0.783 6349
 6351 3 89.28 153.34 -52.17 0.967 6350
 6352 3 89.4 152.13 -52.98 0.33 6351
 6353 3 89.51 151.93 -53.03 0.266 6352
 6354 3 89.65 151.84 -53.17 0.252 6353
 6355 3 89.8 151.63 -53.37 0.206 6354
 6356 3 89.88 151.53 -53.56 0.206 6355
 6357 3 90.01 151.53 -53.84 0.219 6356
 6358 3 90.03 151.53 -53.98 0.217 6357
 6359 3 90.06 151.53 -54.23 0.222 6358
 6360 3 90.06 151.43 -54.4 0.246 6359
 6361 3 90.01 151.43 -54.65 0.276 6360
 6362 3 89.95 151.53 -54.84 0.333 6361
 6363 3 89.97 151.63 -55.03 0.375 6362
 6364 3 89.9 151.74 -55.2 0.358 6363
 6365 3 89.84 151.63 -55.3 0.306 6364
 6366 3 89.87 151.53 -55.52 0.234 6365
 6367 3 89.81 151.53 -55.67 0.204 6366
 6368 3 89.83 151.43 -55.91 0.197 6367
 6369 3 89.84 151.34 -56.05 0.18 6368
 6370 3 89.84 151.24 -56.18 0.202 6369
 6371 3 89.93 151.13 -56.38 0.255 6370
 6372 3 90.01 151.03 -56.56 0.246 6371
 6373 3 90.06 151.03 -56.81 0.282 6372
 6374 3 90.14 151.03 -56.96 0.293 6373
 6375 3 90.28 151.14 -57.27 0.245 6374
 6376 3 90.37 151.14 -57.41 0.23 6375
 6377 3 90.4 151.04 -57.54 0.276 6376
 6378 3 90.48 151.25 -57.74 0.331 6377
 6379 3 90.56 151.14 -57.96 0.341 6378
 6380 3 90.59 151.14 -58.11 0.324 6379
 6381 3 90.61 151.14 -58.28 0.287 6380
 6382 3 90.55 151.35 -58.48 0.244 6381
 6383 3 90.6 151.35 -58.64 0.264 6382
 6384 3 90.78 151.44 -58.72 0.466 6383
 6385 3 90.83 151.64 -58.74 0.722 6384
 6386 3 90.88 151.75 -58.88 0.786 6385
 6387 3 91.05 151.75 -58.92 0.82 6386
 6388 3 91.21 151.64 -59.06 0.827 6387
 6389 3 91.38 151.64 -59.1 0.868 6388
 6390 3 91.5 151.64 -59.17 0.888 6389
 6391 3 91.66 151.54 -59.35 0.923 6390
 6392 3 92.19 151.36 -59.11 0.104 6391
 6393 3 92.13 151.26 -59.18 0.068 6392
 6394 3 91.72 151.64 -59.42 0.983 6391
 6395 3 91.55 150.35 -60.08 0.238 6394
 6396 3 91.66 150.14 -60.25 0.277 6395
 6397 3 91.75 150.04 -60.43 0.225 6396
 6398 3 91.85 149.94 -60.57 0.243 6397
 6399 3 91.88 149.86 -60.79 0.261 6398
 6400 3 91.88 149.76 -60.96 0.254 6399
 6401 3 91.96 149.65 -61.04 0.244 6400
 6402 3 92 149.55 -61.24 0.185 6401
 6403 3 92.05 149.45 -61.42 0.208 6402
 6404 3 92.16 149.45 -61.53 0.241 6403
 6405 3 92.19 149.36 -61.74 0.26 6404
 6406 3 92.27 149.26 -61.94 0.27 6405
 6407 3 92.33 149.26 -62.11 0.297 6406
 6408 3 92.33 149.15 -62.32 0.286 6407
 6409 3 92.33 149.05 -62.57 0.255 6408
 6410 3 92.35 149.05 -62.82 0.203 6409
 6411 3 92.27 149.05 -63.03 0.238 6410
 6412 3 92.11 149.05 -63.26 0.211 6411
 6413 3 92.02 149.15 -63.46 0.203 6412
 6414 3 92 149.15 -63.65 0.213 6413
 6415 3 91.94 149.26 -63.82 0.219 6414
 6416 3 91.86 149.26 -64.04 0.22 6415
 6417 3 91.88 149.26 -64.15 0.26 6416
 6418 3 91.8 149.26 -64.3 0.337 6417
 6419 3 91.78 149.26 -64.41 0.455 6418
 6420 3 91.71 149.05 -64.46 0.554 6419
 6421 3 91.63 148.86 -64.58 0.72 6420
 6422 3 91.53 148.76 -64.66 0.812 6421
 6423 3 91.55 148.55 -64.71 0.844 6422
 6424 3 91.53 148.45 -64.77 0.865 6423
 6425 3 91.55 148.26 -64.79 0.76 6424
 6426 3 91.6 148.15 -64.88 0.663 6425
 6427 3 91.63 147.86 -64.83 0.559 6426
 6428 3 91.73 147.55 -64.74 0.457 6427
 6429 3 91.93 147.26 -64.65 0.358 6428
 6430 3 92.26 147.05 -64.38 0.222 6429
 6431 3 92.45 146.86 -64.18 0.181 6430
 6432 3 92.48 146.76 -64.16 0.18 6431
 6433 3 92.59 146.65 -64.14 0.172 6432
 6434 3 92.62 146.55 -64.15 0.167 6433
 6435 3 92.81 146.36 -64.03 0.127 6434
 6436 3 92.95 146.36 -64.03 0.142 6435
 6437 3 93.11 146.15 -64.04 0.188 6436
 6438 3 93.28 146.05 -64.04 0.167 6437
 6439 3 93.43 145.86 -64.01 0.127 6438
 6440 3 93.55 145.76 -64 0.143 6439
 6441 3 93.68 145.77 -63.94 0.146 6440
 6442 3 93.74 145.56 -63.89 0.173 6441
 6443 3 93.9 145.46 -63.85 0.201 6442
 6444 3 94.02 145.36 -63.8 0.195 6443
 6445 3 94.16 145.15 -63.79 0.212 6444
 6446 3 94.32 145.06 -63.83 0.206 6445
 6447 3 94.48 145.06 -63.95 0.215 6446
 6448 3 94.6 145.06 -64.06 0.215 6447
 6449 3 94.68 144.86 -64.15 0.226 6448
 6450 3 94.74 144.75 -64.25 0.252 6449
 6451 3 94.79 144.56 -64.31 0.299 6450
 6452 3 94.8 144.36 -64.39 0.388 6451
 6453 3 94.85 144.25 -64.47 0.472 6452
 6454 3 94.85 144.15 -64.5 0.542 6453
 6455 3 94.85 143.96 -64.67 0.698 6454
 6456 3 94.79 143.75 -64.67 0.776 6455
 6457 3 94.78 143.46 -64.64 0.795 6456
 6458 3 95.24 143.56 -64.47 0.235 6457
 6459 3 95.22 143.36 -64.42 0.316 6458
 6460 3 95.14 143.15 -64.31 0.000125 6459
 6461 3 94.74 143.36 -64.7 0.784 6457
 6462 3 94.67 143.15 -64.75 0.772 6461
 6463 3 94.69 143.06 -64.87 0.728 6462
 6464 3 94.69 143.06 -65 0.667 6463
 6465 3 94.75 142.86 -65.03 0.556 6464
 6466 3 94.86 142.86 -65.11 0.398 6465
 6467 3 94.74 142.75 -65.09 0.221 6466
 6468 3 94.58 142.65 -65.14 0.000125 6467
 6469 3 91.34 149.44 -65.66 0.175 6424
 6470 3 91.21 149.54 -65.83 0.171 6469
 6471 3 91.13 149.64 -65.95 0.19 6470
 6472 3 91.1 149.75 -66.07 0.21 6471
 6473 3 90.99 149.75 -66.17 0.223 6472
 6474 3 90.9 149.85 -66.34 0.19 6473
 6475 3 90.87 149.85 -66.59 0.174 6474
 6476 3 90.85 149.85 -66.74 0.172 6475
 6477 3 90.85 149.94 -66.96 0.17 6476
 6478 3 90.77 149.94 -67.2 0.216 6477
 6479 3 90.7 150.04 -67.43 0.171 6478
 6480 3 90.71 149.94 -67.57 0.197 6479
 6481 3 90.57 149.94 -67.81 0.193 6480
 6482 3 90.5 150.14 -68.03 0.184 6481
 6483 3 90.5 150.25 -68.17 0.193 6482
 6484 3 90.56 150.35 -68.37 0.187 6483
 6485 3 90.64 150.54 -68.57 0.203 6484
 6486 3 90.69 150.75 -68.78 0.192 6485
 6487 3 90.65 150.85 -68.98 0.187 6486
 6488 3 90.7 150.94 -69.18 0.174 6487
 6489 3 90.75 151.04 -69.34 0.183 6488
 6490 3 90.71 151.25 -69.49 0.18 6489
 6491 3 90.72 151.35 -69.65 0.152 6490
 6492 3 90.77 151.44 -69.84 0.126 6491
 6493 3 90.77 151.54 -69.95 0.15 6492
 6494 3 90.77 151.64 -70.08 0.197 6493
 6495 3 90.66 151.75 -70.25 0.219 6494
 6496 3 90.64 151.75 -70.52 0.232 6495
 6497 3 90.63 151.75 -70.72 0.205 6496
 6498 3 90.66 151.75 -70.91 0.237 6497
 6499 3 90.72 151.85 -71.09 0.253 6498
 6500 3 90.74 151.94 -71.27 0.257 6499
 6501 3 90.74 151.94 -71.44 0.31 6500
 6502 3 90.63 152.04 -71.56 0.376 6501
 6503 3 90.6 152.04 -71.69 0.456 6502
 6504 3 90.53 152.14 -71.83 0.507 6503
 6505 3 90.56 152.14 -71.97 0.585 6504
 6506 3 90.53 152.25 -72.08 0.647 6505
 6507 3 90.54 152.44 -72.19 0.702 6506
 6508 3 90.51 152.35 -72.33 0.753 6507
 6509 3 90.54 152.54 -72.47 0.741 6508
 6510 3 90.67 152.55 -72.58 0.729 6509
 6511 3 90.76 152.65 -72.72 0.696 6510
 6512 3 90.65 152.76 -72.84 0.591 6511
 6513 3 90.57 152.85 -72.94 0.359 6512
 6514 3 90.07 152.14 -72.11 0.155 6506
 6515 3 90.09 152.14 -72.25 0.098 6514
 6516 3 91.86 148.65 -64.85 0.123 6421
 6517 3 91.78 148.76 -64.88 0.000125 6516
 6518 3 91.91 152.04 -59.35 0.821 6394
 6519 3 91.97 152.04 -59.49 0.848 6518
 6520 3 92.22 151.65 -59.56 0.572 6519
 6521 3 92.32 151.55 -59.73 0.248 6520
 6522 3 91.27 152.35 -58.8 0.18 6390
 6523 3 91.22 152.35 -58.9 0.091 6522
 6524 3 89.36 153.53 -52.26 0.944 6351
 6525 3 89.45 153.53 -52.41 0.879 6524
 6526 3 88.95 154.13 -52.38 0.211 6525
 6527 3 89.08 154.13 -52.38 0.232 6526
 6528 3 89.2 154.03 -52.3 0.161 6527
 6529 3 89.39 154.03 -52.27 0.177 6528
 6530 3 89.51 154.03 -52.23 0.224 6529
 6531 3 89.61 153.93 -52.22 0.169 6530
 6532 3 89.47 153.63 -52.56 0.853 6525
 6533 3 89.53 153.53 -52.7 0.773 6532
 6534 3 89.65 153.53 -52.88 0.703 6533
 6535 3 89.67 153.63 -53.03 0.612 6534
 6536 3 89.64 153.63 -53.16 0.54 6535
 6537 3 89.72 153.53 -53.3 0.441 6536
 6538 3 89.68 153.53 -53.44 0.339 6537
 6539 3 89.59 153.53 -53.52 0.137 6538
 6540 3 78.83 148.36 -19.98 0.916 6012
 6541 3 78.56 148.56 -19.21 0.000125 6540
 6542 3 78.69 148.67 -19.07 0.186 6541
 6543 3 78.81 148.67 -19 0.14 6542
 6544 3 78.94 148.77 -18.93 0.125 6543
 6545 3 78.75 148.46 -20.05 0.877 6540
 6546 3 78.75 148.67 -20.12 0.775 6545
 6547 3 78.73 148.96 -20.09 0.634 6546
 6548 3 78.78 149.27 -20.03 0.5 6547
 6549 3 78.75 149.46 -20.02 0.358 6548
 6550 3 78.83 149.86 -19.98 0.199 6549
 6551 3 78.83 149.96 -20.11 0.193 6550
 6552 3 78.69 150.06 -20.21 0.172 6551
 6553 3 78.58 150.17 -20.25 0.172 6552
 6554 3 78.6 150.36 -20.39 0.067 6553
 6555 3 77.81 142.04 -11.76 0.139 5950
 6556 3 77.97 142.15 -11.68 0.14 6555
 6557 3 78.11 142.15 -11.59 0.154 6556
 6558 3 78.25 142.25 -11.44 0.157 6557
 6559 3 78.41 142.25 -11.27 0.193 6558
 6560 3 78.53 142.25 -11.19 0.169 6559
 6561 3 78.58 142.26 -11.04 0.177 6560
 6562 3 78.67 142.45 -11.03 0.168 6561
 6563 3 78.72 142.45 -10.94 0.182 6562
 6564 3 78.84 142.45 -10.8 0.178 6563
 6565 3 78.92 142.55 -10.69 0.202 6564
 6566 3 78.97 142.66 -10.53 0.248 6565
 6567 3 79 142.85 -10.4 0.293 6566
 6568 3 78.97 142.95 -10.29 0.311 6567
 6569 3 78.92 143.05 -10.19 0.402 6568
 6570 3 78.92 143.26 -10.09 0.625 6569
 6571 3 78.81 143.35 -9.92 0.787 6570
 6572 3 78.88 143.45 -9.87 0.86 6571
 6573 3 78.83 143.55 -9.82 0.895 6572
 6574 3 78.83 143.76 -9.69 0.842 6573
 6575 3 78.94 143.95 -9.67 0.789 6574
 6576 3 78.86 143.95 -9.46 0.681 6575
 6577 3 79.34 143.95 -8.8 0.199 6576
 6578 3 79.39 144.05 -8.7 0.221 6577
 6579 3 79.45 144.16 -8.59 0.251 6578
 6580 3 79.47 144.16 -8.42 0.259 6579
 6581 3 79.39 144.26 -8.34 0.311 6580
 6582 3 79.08 143.76 -8.23 0.122 6581
 6583 3 79.05 143.66 -8.2 0.089 6582
 6584 3 79.58 144.35 -8.28 0.265 6581
 6585 3 79.69 144.55 -8.2 0.221 6584
 6586 3 79.8 144.66 -8.07 0.188 6585
 6587 3 79.88 144.76 -7.95 0.19 6586
 6588 3 79.94 144.85 -7.85 0.19 6587
 6589 3 80.02 144.76 -7.62 0.2 6588
 6590 3 80.19 144.85 -7.53 0.191 6589
 6591 3 80.31 144.85 -7.41 0.196 6590
 6592 3 80.44 144.95 -7.33 0.201 6591
 6593 3 80.58 144.85 -7.03 0.241 6592
 6594 3 80.64 144.85 -6.82 0.25 6593
 6595 3 80.74 144.76 -6.74 0.257 6594
 6596 3 80.78 144.75 -6.54 0.29 6595
 6597 3 80.77 144.64 -6.36 0.308 6596
 6598 3 80.84 144.64 -6.16 0.287 6597
 6599 3 80.82 144.64 -6 0.255 6598
 6600 3 80.79 144.75 -5.87 0.241 6599
 6601 3 80.81 144.75 -5.7 0.212 6600
 6602 3 80.85 144.75 -5.53 0.215 6601
 6603 3 80.9 144.75 -5.38 0.207 6602
 6604 3 80.93 144.85 -5.16 0.207 6603
 6605 3 80.93 144.85 -4.96 0.213 6604
 6606 3 81 144.85 -4.77 0.208 6605
 6607 3 81.07 144.75 -4.6 0.215 6606
 6608 3 81.15 144.75 -4.42 0.225 6607
 6609 3 81.2 144.85 -4.19 0.234 6608
 6610 3 81.25 144.75 -4.03 0.253 6609
 6611 3 81.34 144.85 -3.8 0.234 6610
 6612 3 81.46 144.96 -3.57 0.215 6611
 6613 3 81.54 145.05 -3.43 0.212 6612
 6614 3 81.64 145.05 -3.26 0.226 6613
 6615 3 81.79 145.15 -3.11 0.236 6614
 6616 3 81.89 145.26 -2.99 0.222 6615
 6617 3 82.01 145.26 -2.89 0.24 6616
 6618 3 82.14 145.36 -2.76 0.231 6617
 6619 3 82.23 145.46 -2.61 0.221 6618
 6620 3 82.31 145.46 -2.45 0.203 6619
 6621 3 82.37 145.46 -2.32 0.198 6620
 6622 3 82.5 145.46 -2.22 0.194 6621
 6623 3 82.54 145.55 -2.03 0.221 6622
 6624 3 82.51 145.65 -1.9 0.266 6623
 6625 3 82.53 145.76 -1.78 0.298 6624
 6626 3 82.54 145.65 -1.58 0.331 6625
 6627 3 82.57 145.76 -1.44 0.351 6626
 6628 3 82.59 145.76 -1.3 0.417 6627
 6629 3 82.98 146.36 -1.75 0.193 6628
 6630 3 83.04 146.55 -1.7 0.179 6629
 6631 3 83.14 146.86 -1.73 0.137 6630
 6632 3 83.18 147.05 -1.7 0.139 6631
 6633 3 83.19 147.15 -1.74 0.168 6632
 6634 3 83.28 147.26 -1.74 0.148 6633
 6635 3 83.41 147.36 -1.77 0.175 6634
 6636 3 83.52 147.46 -1.83 0.235 6635
 6637 3 83.64 147.47 -1.93 0.316 6636
 6638 3 83.78 147.47 -1.96 0.401 6637
 6639 3 83.83 147.66 -2.03 0.538 6638
 6640 3 83.97 147.77 -2.15 0.652 6639
 6641 3 84.11 147.87 -2.06 0.702 6640
 6642 3 84.22 147.87 -2 0.113 6641
 6643 3 84.41 147.97 -1.97 0.109 6642
 6644 3 84.45 148.06 -1.78 0.1 6643
 6645 3 84.22 147.77 -1.92 0.097 6642
 6646 3 84.33 147.56 -2.03 0.172 6645
 6647 3 84.2 147.97 -2.17 0.738 6641
 6648 3 84.39 147.97 -2.27 0.66 6647
 6649 3 84.49 147.97 -2.17 0.63 6648
 6650 3 84.56 148.16 -2.13 0.578 6649
 6651 3 84.69 148.38 -2.17 0.478 6650
 6652 3 84.94 148.38 -2.01 0.432 6651
 6653 3 85.03 148.48 -2.15 0.305 6652
 6654 3 85.17 148.67 -2.27 0.204 6653
 6655 3 85.34 148.78 -2.35 0.187 6654
 6656 3 85.5 148.67 -2.44 0.204 6655
 6657 3 85.7 148.68 -2.5 0.136 6656
 6658 3 85.94 148.68 -2.48 0.15 6657
 6659 3 86.08 148.68 -2.44 0.175 6658
 6660 3 86.24 148.68 -2.38 0.2 6659
 6661 3 86.38 148.79 -2.31 0.179 6660
 6662 3 86.5 148.89 -2.19 0.14 6661
 6663 3 86.63 148.89 -2.07 0.163 6662
 6664 3 86.77 148.89 -1.98 0.127 6663
 6665 3 86.86 148.89 -1.84 0.127 6664
 6666 3 87.02 148.99 -1.74 0.169 6665
 6667 3 87.17 148.99 -1.64 0.155 6666
 6668 3 87.28 148.99 -1.52 0.162 6667
 6669 3 87.42 148.99 -1.39 0.158 6668
 6670 3 87.56 149.08 -1.28 0.138 6669
 6671 3 87.63 149.08 -1.14 0.153 6670
 6672 3 87.75 149.18 -1.04 0.227 6671
 6673 3 87.84 149.3 -1.04 0.284 6672
 6674 3 87.94 149.4 -1.02 0.341 6673
 6675 3 88.04 149.59 -1.03 0.393 6674
 6676 3 88.11 149.59 -0.9 0.438 6675
 6677 3 88.22 149.69 -0.8 0.433 6676
 6678 3 88.34 149.69 -0.69 0.42 6677
 6679 3 88.49 149.8 -0.56 0.407 6678
 6680 3 89.14 149.69 -0.55 0.157 6679
 6681 3 89.22 149.69 -0.43 0.165 6680
 6682 3 89.3 149.9 -0.28 0.134 6681
 6683 3 89.36 149.9 -0.16 0.103 6682
 6684 3 89.52 150 -0.12 0.135 6683
 6685 3 89.61 150 0 0.121 6684
 6686 3 89.69 150.09 0.06 0.116 6685
 6687 3 89.83 150.19 0.15 0.154 6686
 6688 3 89.94 150.3 0.28 0.15 6687
 6689 3 89.99 150.51 0.4 0.138 6688
 6690 3 90.02 150.51 0.6 0.139 6689
 6691 3 90.08 150.6 0.71 0.171 6690
 6692 3 90.14 150.6 0.95 0.176 6691
 6693 3 90.25 150.6 1.24 0.177 6692
 6694 3 90.28 150.7 1.42 0.188 6693
 6695 3 90.42 150.6 1.62 0.132 6694
 6696 3 90.47 150.7 1.78 0.131 6695
 6697 3 90.52 150.81 1.91 0.191 6696
 6698 3 90.5 150.7 2.03 0.204 6697
 6699 3 90.64 150.81 2.24 0.155 6698
 6700 3 90.74 150.91 2.39 0.155 6699
 6701 3 90.86 150.91 2.53 0.163 6700
 6702 3 91.05 150.91 2.66 0.174 6701
 6703 3 91.09 150.91 2.8 0.199 6702
 6704 3 91.2 150.81 2.89 0.198 6703
 6705 3 91.33 150.91 3.14 0.16 6704
 6706 3 91.5 151.01 3.3 0.17 6705
 6707 3 91.58 151.01 3.4 0.147 6706
 6708 3 91.69 151.1 3.5 0.132 6707
 6709 3 91.75 151.2 3.59 0.099 6708
 6710 3 91.86 151.41 3.64 0.15 6709
 6711 3 92.03 151.51 3.66 0.197 6710
 6712 3 92.25 151.6 3.68 0.201 6711
 6713 3 92.38 151.81 3.68 0.189 6712
 6714 3 92.5 152.02 3.57 0.148 6713
 6715 3 92.55 152.21 3.51 0.107 6714
 6716 3 92.66 152.32 3.45 0.101 6715
 6717 3 92.77 152.52 3.43 0.144 6716
 6718 3 92.9 152.61 3.33 0.134 6717
 6719 3 92.94 152.71 3.2 0.157 6718
 6720 3 93.07 152.82 3.03 0.154 6719
 6721 3 93.16 152.92 2.89 0.166 6720
 6722 3 93.27 153.02 2.72 0.153 6721
 6723 3 93.24 153.21 2.6 0.205 6722
 6724 3 93.18 153.21 2.41 0.208 6723
 6725 3 93.19 153.21 2.22 0.247 6724
 6726 3 93.27 153.32 2.08 0.449 6725
 6727 3 93.32 153.42 2.03 0.515 6726
 6728 3 93.34 153.52 1.93 0.592 6727
 6729 3 93.4 153.52 1.85 0.655 6728
 6730 3 93.25 153.61 1.74 0.754 6729
 6731 3 93.06 153.61 1.61 0.785 6730
 6732 3 93.04 153.82 1.5 0.773 6731
 6733 3 93.15 153.92 1.4 0.772 6732
 6734 3 93.64 153.61 1.28 0.219 6733
 6735 3 93.67 153.82 1.33 0.157 6734
 6736 3 93.78 153.82 1.35 0.066 6735
 6737 3 93.59 153.52 1.22 0.231 6734
 6738 3 93.51 153.42 1.26 0.000125 6737
 6739 3 93.01 154.02 1.33 0.773 6733
 6740 3 92.95 154.11 1.25 0.74 6739
 6741 3 92.86 154.21 1.04 0.705 6740
 6742 3 92.87 154.21 0.88 0.651 6741
 6743 3 93.03 154.21 0.53 0.495 6742
 6744 3 93.06 154.21 0.38 0.45 6743
 6745 3 92.56 154.02 0.97 0.108 6744
 6746 3 92.54 153.92 0.97 0.111 6745
 6747 3 93.14 154.32 0.23 0.328 6744
 6748 3 93.18 154.21 -0.04 0.186 6747
 6749 3 93.22 154.21 -0.28 0.128 6748
 6750 3 93.22 154.32 -0.4 0.141 6749
 6751 3 93.19 154.32 -0.54 0.191 6750
 6752 3 93.19 154.42 -0.64 0.251 6751
 6753 3 93.25 154.42 -0.79 0.278 6752
 6754 3 93.31 154.52 -0.89 0.325 6753
 6755 3 93.36 154.61 -0.98 0.362 6754
 6756 3 93.47 154.61 -1.11 0.467 6755
 6757 3 93.41 154.71 -1.28 0.528 6756
 6758 3 93.41 154.92 -1.35 0.533 6757
 6759 3 93.39 155.02 -1.49 0.516 6758
 6760 3 93.35 155.11 -1.61 0.446 6759
 6761 3 93.19 155.21 -1.82 0.376 6760
 6762 3 93.07 155.21 -2.18 0.245 6761
 6763 3 93.01 155.32 -2.39 0.201 6762
 6764 3 92.98 155.42 -2.55 0.21 6763
 6765 3 93.04 155.52 -2.72 0.239 6764
 6766 3 93.09 155.61 -2.86 0.331 6765
 6767 3 93.13 155.71 -3.07 0.553 6766
 6768 3 93.24 155.82 -3.16 0.639 6767
 6769 3 93.24 155.82 -3.28 0.704 6768
 6770 3 93.24 155.92 -3.43 0.752 6769
 6771 3 93.29 156.02 -3.51 0.802 6770
 6772 3 93.15 156.11 -3.68 0.767 6771
 6773 3 92.8 155.92 -4.09 0.154 6772
 6774 3 93.23 156.32 -3.76 0.738 6772
 6775 3 93.12 156.32 -3.93 0.69 6774
 6776 3 93.03 156.21 -4.14 0.653 6775
 6777 3 92.97 156.21 -4.37 0.625 6776
 6778 3 93 156.32 -4.43 0.446 6777
 6779 3 93.08 156.42 -4.5 0.227 6778
 6780 3 93.09 156.32 -4.63 0.041 6779
 6781 3 92.95 156.92 -3.53 0.123 6775
 6782 3 92.95 156.92 -3.68 0.117 6781
 6783 3 84.47 147.47 -1.42 0.119 6648
 6784 3 84.42 147.47 -1.52 0.093 6783
 6785 3 82.43 145.55 -0.95 0.302 6628
 6786 3 82.3 145.55 -0.71 0.239 6785
 6787 3 82.16 145.46 -0.54 0.191 6786
 6788 3 82.05 145.36 -0.39 0.204 6787
 6789 3 81.96 145.15 -0.25 0.205 6788
 6790 3 81.85 145.05 -0.13 0.203 6789
 6791 3 81.74 144.96 -0.07 0.204 6790
 6792 3 81.65 144.95 0.04 0.217 6791
 6793 3 81.52 144.95 0.17 0.202 6792
 6794 3 81.44 144.85 0.31 0.22 6793
 6795 3 81.41 144.85 0.44 0.226 6794
 6796 3 81.26 144.75 0.66 0.234 6795
 6797 3 81.1 144.64 0.75 0.229 6796
 6798 3 80.99 144.64 0.91 0.226 6797
 6799 3 80.9 144.54 0.98 0.195 6798
 6800 3 80.81 144.54 1.13 0.182 6799
 6801 3 80.7 144.45 1.21 0.196 6800
 6802 3 80.64 144.35 1.36 0.213 6801
 6803 3 80.52 144.25 1.47 0.241 6802
 6804 3 80.42 144.25 1.55 0.285 6803
 6805 3 80.3 144.25 1.63 0.28 6804
 6806 3 80.17 144.25 1.93 0.248 6805
 6807 3 80.02 144.25 2.1 0.248 6806
 6808 3 79.86 144.13 2.3 0.265 6807
 6809 3 79.75 144.13 2.55 0.241 6808
 6810 3 79.67 144.03 2.85 0.212 6809
 6811 3 79.64 144.03 3.01 0.166 6810
 6812 3 79.69 143.94 3.07 0.141 6811
 6813 3 79.62 144.03 3.24 0.209 6812
 6814 3 79.59 144.03 3.45 0.198 6813
 6815 3 79.5 144.03 3.66 0.234 6814
 6816 3 79.46 143.94 3.82 0.254 6815
 6817 3 79.51 144.03 4.05 0.217 6816
 6818 3 79.43 144.03 4.22 0.226 6817
 6819 3 79.38 143.94 4.36 0.263 6818
 6820 3 79.26 144.03 4.63 0.264 6819
 6821 3 79.26 144.03 4.81 0.319 6820
 6822 3 79.23 143.94 4.94 0.348 6821
 6823 3 79.24 143.94 5.09 0.373 6822
 6824 3 79.18 143.94 5.22 0.429 6823
 6825 3 79.17 143.84 5.35 0.488 6824
 6826 3 79.09 143.84 5.47 0.539 6825
 6827 3 79.1 143.84 5.67 0.592 6826
 6828 3 79.1 143.84 5.81 0.594 6827
 6829 3 79.12 143.84 5.96 0.63 6828
 6830 3 79.1 143.84 6.09 0.611 6829
 6831 3 78.95 143.74 6.25 0.575 6830
 6832 3 78.88 143.84 6.48 0.518 6831
 6833 3 78.85 143.84 6.61 0.488 6832
 6834 3 78.79 143.84 6.77 0.428 6833
 6835 3 78.71 143.84 6.94 0.355 6834
 6836 3 78.68 143.74 7.1 0.303 6835
 6837 3 78.64 143.74 7.32 0.265 6836
 6838 3 78.54 143.74 7.53 0.245 6837
 6839 3 78.57 143.74 7.76 0.244 6838
 6840 3 78.52 143.53 7.87 0.213 6839
 6841 3 78.49 143.44 8.02 0.214 6840
 6842 3 78.5 143.34 8.18 0.2 6841
 6843 3 78.47 143.23 8.41 0.185 6842
 6844 3 78.44 143.12 8.57 0.181 6843
 6845 3 78.41 143.12 8.86 0.241 6844
 6846 3 78.41 143.12 9.1 0.279 6845
 6847 3 78.33 143.02 9.28 0.292 6846
 6848 3 78.3 143.02 9.44 0.272 6847
 6849 3 78.23 143.02 9.7 0.232 6848
 6850 3 78.09 143.02 9.94 0.222 6849
 6851 3 78.01 143.02 10.13 0.216 6850
 6852 3 77.95 143.12 10.42 0.208 6851
 6853 3 77.86 143.12 10.66 0.214 6852
 6854 3 77.73 143.12 10.84 0.185 6853
 6855 3 77.67 143.12 11.04 0.159 6854
 6856 3 77.61 143.23 11.25 0.147 6855
 6857 3 77.64 143.23 11.41 0.209 6856
 6858 3 77.62 143.33 11.57 0.223 6857
 6859 3 77.55 143.33 11.76 0.224 6858
 6860 3 77.42 143.23 11.94 0.193 6859
 6861 3 77.34 143.33 12.13 0.209 6860
 6862 3 77.17 143.33 12.51 0.191 6861
 6863 3 77.11 143.43 12.64 0.214 6862
 6864 3 77.05 143.43 12.88 0.215 6863
 6865 3 77.01 143.52 13.1 0.173 6864
 6866 3 77 143.62 13.22 0.165 6865
 6867 3 76.89 143.72 13.27 0.16 6866
 6868 3 76.92 143.72 13.42 0.184 6867
 6869 3 76.92 143.82 13.52 0.213 6868
 6870 3 76.9 143.82 13.71 0.261 6869
 6871 3 76.84 143.82 13.95 0.21 6870
 6872 3 76.81 143.92 14.22 0.203 6871
 6873 3 76.78 143.82 14.44 0.225 6872
 6874 3 76.78 143.92 14.67 0.192 6873
 6875 3 76.74 143.82 14.86 0.204 6874
 6876 3 76.74 143.92 15.04 0.214 6875
 6877 3 76.77 144.01 15.19 0.207 6876
 6878 3 76.82 144.11 15.36 0.202 6877
 6879 3 76.82 144.22 15.55 0.194 6878
 6880 3 76.82 144.22 15.79 0.164 6879
 6881 3 76.85 144.22 15.98 0.135 6880
 6882 3 76.82 144.22 16.12 0.149 6881
 6883 3 76.87 144.22 16.3 0.181 6882
 6884 3 76.76 144.22 16.28 0.017 6883
 6885 3 76.96 144.11 16.59 0.184 6883
 6886 3 76.95 144.11 16.8 0.183 6885
 6887 3 77.01 144.22 16.96 0.23 6886
 6888 3 77.02 144.22 17.07 0.228 6887
 6889 3 77.06 144.22 17.23 0.232 6888
 6890 3 77.1 144.22 17.48 0.213 6889
 6891 3 77.12 144.22 17.71 0.221 6890
 6892 3 77.12 144.22 17.93 0.227 6891
 6893 3 77.07 144.22 18.09 0.249 6892
 6894 3 77.01 144.01 18.25 0.262 6893
 6895 3 76.91 143.82 18.5 0.222 6894
 6896 3 76.86 143.82 18.64 0.257 6895
 6897 3 76.8 143.72 18.82 0.224 6896
 6898 3 76.69 143.72 18.98 0.248 6897
 6899 3 76.63 143.51 19.12 0.181 6898
 6900 3 76.53 143.51 19.23 0.195 6899
 6901 3 76.44 143.51 19.37 0.189 6900
 6902 3 76.39 143.42 19.5 0.222 6901
 6903 3 76.25 143.51 19.62 0.189 6902
 6904 3 76.24 143.51 19.73 0.279 6903
 6905 3 76.16 143.42 19.8 0.346 6904
 6906 3 76.11 143.61 19.96 0.422 6905
 6907 3 76.13 143.82 20.18 0.482 6906
 6908 3 75.94 143.72 20.19 0.576 6907
 6909 3 75.86 143.82 20.32 0.608 6908
 6910 3 76.22 143.92 20.62 0.056 6909
 6911 3 75.75 143.72 20.43 0.571 6909
 6912 3 75.38 143.1 19.75 0.073 6911
 6913 3 75.3 143 19.53 0.094 6912
 6914 3 75.21 143 19.43 0.106 6913
 6915 3 75.08 143.1 19.32 0.086 6914
 6916 3 75.74 143.72 20.55 0.628 6911
 6917 3 75.64 143.81 20.61 0.744 6916
 6918 3 75.44 143.71 20.66 0.756 6917
 6919 3 75.47 144 20.73 0.734 6918
 6920 3 75.5 144.1 20.84 0.81 6919
 6921 3 75.89 144.61 21.16 0.34 6920
 6922 3 76 144.82 21.18 0.266 6921
 6923 3 76.05 145.01 21.3 0.185 6922
 6924 3 76 145.01 21.53 0.167 6923
 6925 3 75.99 145.11 21.78 0.167 6924
 6926 3 76.02 145.22 21.91 0.195 6925
 6927 3 76 145.22 22.14 0.175 6926
 6928 3 75.07 143.6 20.85 0.411 6920
 6929 3 75 143.6 20.95 0.345 6928
 6930 3 75.36 143.5 21.27 0.114 6929
 6931 3 75.41 143.71 21.34 0.091 6930
 6932 3 75.52 143.81 21.44 0.103 6931
 6933 3 75.58 143.81 21.52 0.078 6932
 6934 3 75.64 143.91 21.57 0.079 6933
 6935 3 75.72 144 21.64 0.076 6934
 6936 3 74.8 143.6 20.95 0.26 6929
 6937 3 74.63 143.81 21.04 0.248 6936
 6938 3 74.49 143.81 21.19 0.249 6937
 6939 3 74.38 143.81 21.28 0.303 6938
 6940 3 74.27 143.81 21.37 0.4 6939
 6941 3 74.22 143.81 21.51 0.481 6940
 6942 3 74.07 143.81 21.56 0.581 6941
 6943 3 74.03 143.72 21.69 0.631 6942
 6944 3 74.08 143.51 21.85 0.603 6943
 6945 3 74.11 143.41 22.03 0.6 6944
 6946 3 74 143.31 22.06 0.577 6945
 6947 3 73.67 143.3 21.97 0.457 6946
 6948 3 73.54 143.21 22.04 0.351 6947
 6949 3 73.39 143 22.08 0.165 6948
 6950 3 73.28 143 22.19 0.109 6949
 6951 3 73.23 142.9 22.24 0.076 6950
 6952 3 73.15 142.8 22.29 0.084 6951
 6953 3 73.06 142.71 22.35 0.07 6952
 6954 3 72.95 142.61 22.42 0.071 6953
 6955 3 72.87 142.5 22.51 0.093 6954
 6956 3 72.83 142.4 22.56 0.085 6955
 6957 3 74.42 142.91 22.33 0.257 6946
 6958 3 74.42 142.6 22.31 0.179 6957
 6959 3 74.42 142.5 22.38 0.19 6958
 6960 3 74.42 142.31 22.4 0.199 6959
 6961 3 74.42 142.21 22.51 0.228 6960
 6962 3 74.45 142.1 22.51 0.21 6961
 6963 3 74.45 142 22.63 0.219 6962
 6964 3 74.49 141.81 22.69 0.243 6963
 6965 3 74.52 141.71 22.74 0.216 6964
 6966 3 74.55 141.5 22.79 0.191 6965
 6967 3 74.6 141.31 22.72 0.188 6966
 6968 3 74.71 141 22.64 0.168 6967
 6969 3 74.8 140.81 22.55 0.162 6968
 6970 3 74.8 140.71 22.62 0.203 6969
 6971 3 74.77 140.6 22.59 0.23 6970
 6972 3 74.71 140.31 22.55 0.244 6971
 6973 3 74.66 140.1 22.53 0.23 6972
 6974 3 74.63 140 22.59 0.188 6973
 6975 3 74.69 139.71 22.52 0.203 6974
 6976 3 74.7 139.6 22.48 0.201 6975
 6977 3 74.69 139.41 22.28 0.192 6976
 6978 3 74.72 139.41 22.12 0.196 6977
 6979 3 74.78 139.21 22.05 0.201 6978
 6980 3 74.83 139.1 21.96 0.208 6979
 6981 3 74.89 138.91 21.87 0.159 6980
 6982 3 74.83 138.71 21.82 0.176 6981
 6983 3 74.86 138.6 21.82 0.188 6982
 6984 3 74.86 138.41 21.75 0.189 6983
 6985 3 74.89 138.31 21.75 0.177 6984
 6986 3 74.86 138.1 21.69 0.166 6985
 6987 3 74.8 138 21.64 0.147 6986
 6988 3 74.75 137.81 21.59 0.176 6987
 6989 3 74.69 137.6 21.48 0.177 6988
 6990 3 74.6 137.41 21.41 0.21 6989
 6991 3 74.49 137.21 21.37 0.192 6990
 6992 3 74.4 137.01 21.37 0.19 6991
 6993 3 74.32 136.91 21.41 0.173 6992
 6994 3 74.23 136.81 21.57 0.17 6993
 6995 3 74.07 136.72 21.57 0.178 6994
 6996 3 73.87 136.62 21.54 0.199 6995
 6997 3 73.76 136.41 21.54 0.222 6996
 6998 3 73.56 136.4 21.51 0.274 6997
 6999 3 73.42 136.4 21.47 0.236 6998
 7000 3 73.29 136.4 21.4 0.175 6999
 7001 3 73.2 136.4 21.35 0.176 7000
 7002 3 72.98 136.61 21.28 0.209 7001
 7003 3 72.79 136.71 21.22 0.172 7002
 7004 3 72.57 136.71 21.15 0.182 7003
 7005 3 72.42 136.71 21.1 0.161 7004
 7006 3 72.21 136.61 21.06 0.162 7005
 7007 3 72.04 136.5 21.01 0.178 7006
 7008 3 71.84 136.4 20.97 0.202 7007
 7009 3 71.67 136.4 20.97 0.197 7008
 7010 3 71.53 136.39 21.04 0.193 7009
 7011 3 71.42 136.39 21.13 0.204 7010
 7012 3 71.26 136.39 21.15 0.221 7011
 7013 3 71.18 136.39 21.33 0.198 7012
 7014 3 71.04 136.39 21.35 0.195 7013
 7015 3 70.89 136.29 21.42 0.213 7014
 7016 3 70.71 136.29 21.49 0.22 7015
 7017 3 70.54 136.29 21.54 0.19 7016
 7018 3 70.37 136.29 21.65 0.189 7017
 7019 3 70.25 136.29 21.72 0.189 7018
 7020 3 70.06 136.29 21.77 0.196 7019
 7021 3 69.9 136.2 21.82 0.182 7020
 7022 3 69.73 136.2 21.88 0.173 7021
 7023 3 69.57 136.19 21.93 0.165 7022
 7024 3 69.42 136.09 21.96 0.192 7023
 7025 3 69.23 136.09 22.11 0.167 7024
 7026 3 69.09 135.98 22.18 0.182 7025
 7027 3 68.93 135.98 22.23 0.174 7026
 7028 3 68.81 135.98 22.32 0.183 7027
 7029 3 68.68 135.88 22.36 0.206 7028
 7030 3 68.59 135.78 22.39 0.17 7029
 7031 3 68.49 135.59 22.46 0.194 7030
 7032 3 68.47 135.48 22.54 0.186 7031
 7033 3 68.43 135.28 22.57 0.225 7032
 7034 3 68.3 135.19 22.61 0.217 7033
 7035 3 68.21 134.98 22.64 0.213 7034
 7036 3 68.21 134.78 22.66 0.164 7035
 7037 3 68.1 134.69 22.79 0.177 7036
 7038 3 68.13 134.69 22.95 0.197 7037
 7039 3 68.05 134.59 23.04 0.236 7038
 7040 3 67.99 134.38 23.07 0.312 7039
 7041 3 67.93 134.28 23.13 0.381 7040
 7042 3 67.85 134.19 23.18 0.483 7041
 7043 3 67.82 134.09 23.23 0.561 7042
 7044 3 67.77 133.98 23.3 0.604 7043
 7045 3 67.75 133.87 23.41 0.666 7044
 7046 3 67.64 133.68 23.39 0.749 7045
 7047 3 67.61 133.58 23.45 0.782 7046
 7048 3 67.64 133.47 23.55 0.714 7047
 7049 3 67.48 133.37 23.63 0.648 7048
 7050 3 67.34 133.18 23.7 0.593 7049
 7051 3 67.31 133.08 23.86 0.578 7050
 7052 3 67.2 132.97 23.95 0.535 7051
 7053 3 67.78 133.08 24.41 0.061 7052
 7054 3 67.77 132.97 24.55 0.049 7053
 7055 3 66.88 132.77 23.95 0.371 7052
 7056 3 66.47 132.58 23.91 0.157 7055
 7057 3 66.33 132.47 23.98 0.18 7056
 7058 3 66.18 132.37 23.98 0.147 7057
 7059 3 66.09 132.27 23.98 0.15 7058
 7060 3 65.98 132.18 24.07 0.162 7059
 7061 3 65.84 132.18 24.11 0.179 7060
 7062 3 65.7 132.17 24.11 0.17 7061
 7063 3 65.54 132.17 24.12 0.172 7062
 7064 3 65.4 132.07 24.03 0.16 7063
 7065 3 65.18 132.07 24.08 0.146 7064
 7066 3 64.99 132.07 24.14 0.175 7065
 7067 3 64.85 131.96 24.21 0.15 7066
 7068 3 64.73 131.86 24.31 0.136 7067
 7069 3 64.62 131.86 24.4 0.121 7068
 7070 3 64.49 131.86 24.44 0.102 7069
 7071 3 64.42 131.76 24.49 0.123 7070
 7072 3 64.28 131.67 24.51 0.139 7071
 7073 3 64.14 131.57 24.6 0.143 7072
 7074 3 64.01 131.46 24.69 0.15 7073
 7075 3 63.95 131.36 24.76 0.152 7074
 7076 3 63.85 131.26 24.85 0.145 7075
 7077 3 63.7 131.16 24.94 0.174 7076
 7078 3 63.53 131.16 25.03 0.175 7077
 7079 3 63.35 130.95 25.08 0.181 7078
 7080 3 63.25 130.95 25.14 0.191 7079
 7081 3 63.12 130.75 25.17 0.222 7080
 7082 3 62.97 130.56 25.24 0.248 7081
 7083 3 62.87 130.56 25.33 0.227 7082
 7084 3 62.75 130.45 25.42 0.209 7083
 7085 3 62.58 130.35 25.44 0.199 7084
 7086 3 62.39 130.35 25.49 0.111 7085
 7087 3 62.24 130.35 25.58 0.151 7086
 7088 3 62.07 130.35 25.62 0.19 7087
 7089 3 61.92 130.56 25.67 0.201 7088
 7090 3 61.74 130.55 25.71 0.194 7089
 7091 3 61.54 130.44 25.78 0.187 7090
 7092 3 61.25 130.44 25.79 0.218 7091
 7093 3 61.12 130.44 25.91 0.203 7092
 7094 3 61 130.34 25.97 0.147 7093
 7095 3 60.83 130.24 26.04 0.119 7094
 7096 3 60.72 130.24 26.11 0.115 7095
 7097 3 60.57 130.24 26.16 0.147 7096
 7098 3 60.43 130.15 26.2 0.169 7097
 7099 3 60.29 130.05 26.2 0.199 7098
 7100 3 60.19 129.94 26.27 0.229 7099
 7101 3 60.04 129.94 26.22 0.257 7100
 7102 3 59.85 129.83 26.22 0.209 7101
 7103 3 59.65 129.73 26.29 0.193 7102
 7104 3 59.46 129.73 26.4 0.231 7103
 7105 3 59.25 129.73 26.4 0.245 7104
 7106 3 59.12 129.64 26.5 0.24 7105
 7107 3 58.9 129.73 26.61 0.19 7106
 7108 3 58.77 129.64 26.68 0.159 7107
 7109 3 58.66 129.64 26.75 0.176 7108
 7110 3 58.51 129.64 26.79 0.177 7109
 7111 3 58.34 129.54 26.82 0.177 7110
 7112 3 58.19 129.64 26.88 0.169 7111
 7113 3 58.05 129.64 26.97 0.153 7112
 7114 3 57.83 129.63 27.04 0.134 7113
 7115 3 57.68 129.63 27.15 0.112 7114
 7116 3 57.54 129.53 27.23 0.121 7115
 7117 3 57.38 129.42 27.37 0.138 7116
 7118 3 57.29 129.32 27.44 0.121 7117
 7119 3 57.15 129.22 27.46 0.107 7118
 7120 3 57.02 129.13 27.51 0.134 7119
 7121 3 56.88 129.13 27.6 0.152 7120
 7122 3 56.66 129.03 27.57 0.162 7121
 7123 3 56.52 128.92 27.53 0.177 7122
 7124 3 56.41 128.92 27.6 0.184 7123
 7125 3 56.31 128.82 27.6 0.182 7124
 7126 3 56.06 128.82 27.57 0.204 7125
 7127 3 55.83 128.81 27.57 0.211 7126
 7128 3 55.59 128.71 27.51 0.224 7127
 7129 3 55.41 128.71 27.55 0.236 7128
 7130 3 55.19 128.62 27.55 0.331 7129
 7131 3 55.01 128.52 27.51 0.281 7130
 7132 3 54.84 128.41 27.44 0.292 7131
 7133 3 54.69 128.41 27.42 0.331 7132
 7134 3 54.48 128.31 27.42 0.357 7133
 7135 3 54.26 128.12 27.44 0.296 7134
 7136 3 54.13 128.01 27.62 0.287 7135
 7137 3 54.01 128.01 27.62 0.383 7136
 7138 3 53.84 128 27.57 0.511 7137
 7139 3 53.7 127.8 27.55 0.568 7138
 7140 3 53.45 127.8 27.47 0.662 7139
 7141 3 53.34 127.7 27.42 0.704 7140
 7142 3 53.21 127.61 27.43 0.702 7141
 7143 3 53.13 127.5 27.43 0.676 7142
 7144 3 52.99 127.2 27.29 0.562 7143
 7145 3 52.89 127 27.25 0.466 7144
 7146 3 52.78 126.8 27.24 0.333 7145
 7147 3 52.67 126.7 27.31 0.285 7146
 7148 3 52.52 126.5 27.45 0.184 7147
 7149 3 52.41 126.41 27.5 0.137 7148
 7150 3 52.27 126.3 27.56 0.148 7149
 7151 3 52.09 126.3 27.59 0.152 7150
 7152 3 52.02 126.11 27.67 0.161 7151
 7153 3 51.93 126 27.72 0.157 7152
 7154 3 51.82 125.9 27.79 0.17 7153
 7155 3 51.78 125.69 27.81 0.193 7154
 7156 3 51.71 125.49 27.88 0.238 7155
 7157 3 51.64 125.4 27.95 0.226 7156
 7158 3 51.57 125.29 28.02 0.206 7157
 7159 3 51.46 125.1 28.04 0.176 7158
 7160 3 51.4 124.99 28.09 0.168 7159
 7161 3 51.32 124.79 28.04 0.144 7160
 7162 3 51.22 124.69 28.06 0.134 7161
 7163 3 51.18 124.69 28.18 0.136 7162
 7164 3 51.14 124.69 28.29 0.143 7163
 7165 3 51.06 124.6 28.38 0.168 7164
 7166 3 51.04 124.29 28.42 0.163 7165
 7167 3 51.01 124.1 28.49 0.184 7166
 7168 3 50.97 123.99 28.59 0.17 7167
 7169 3 50.9 123.9 28.67 0.168 7168
 7170 3 50.86 123.79 28.77 0.164 7169
 7171 3 50.84 123.69 28.88 0.186 7170
 7172 3 50.83 123.6 28.99 0.217 7171
 7173 3 50.78 123.4 29.02 0.194 7172
 7174 3 50.72 123.29 29.09 0.178 7173
 7175 3 50.61 123.19 29.15 0.154 7174
 7176 3 50.51 123.1 29.2 0.161 7175
 7177 3 50.4 122.99 29.22 0.169 7176
 7178 3 50.31 122.69 29.29 0.207 7177
 7179 3 50.2 122.49 29.38 0.179 7178
 7180 3 50.09 122.4 29.47 0.18 7179
 7181 3 49.98 122.19 29.5 0.179 7180
 7182 3 49.85 122.09 29.59 0.153 7181
 7183 3 49.77 121.89 29.63 0.148 7182
 7184 3 49.67 121.78 29.65 0.137 7183
 7185 3 49.51 121.68 29.81 0.113 7184
 7186 3 49.44 121.59 29.88 0.109 7185
 7187 3 49.35 121.48 29.99 0.131 7186
 7188 3 49.23 121.39 30.04 0.151 7187
 7189 3 49.13 121.28 30.11 0.158 7188
 7190 3 48.99 121.18 30.22 0.158 7189
 7191 3 48.89 121.09 30.34 0.152 7190
 7192 3 48.91 120.89 30.45 0.167 7191
 7193 3 48.89 120.78 30.54 0.173 7192
 7194 3 48.81 120.59 30.61 0.177 7193
 7195 3 48.74 120.59 30.74 0.198 7194
 7196 3 48.7 120.48 30.88 0.23 7195
 7197 3 48.67 120.28 31.02 0.259 7196
 7198 3 48.64 120.28 31.15 0.337 7197
 7199 3 48.6 120.18 31.33 0.388 7198
 7200 3 48.56 120.18 31.43 0.43 7199
 7201 3 48.86 120.18 31.42 0.132 7200
 7202 3 48.81 120.28 31.4 0.185 7201
 7203 3 48.85 120.39 31.45 0.13 7202
 7204 3 48.54 119.98 31.52 0.473 7200
 7205 3 48.39 119.89 31.56 0.517 7204
 7206 3 48.29 119.68 31.53 0.527 7205
 7207 3 48.22 119.59 31.55 0.535 7206
 7208 3 48.18 119.48 31.71 0.547 7207
 7209 3 48.07 119.38 31.75 0.6 7208
 7210 3 47.93 119.17 31.84 0.633 7209
 7211 3 47.79 119.08 31.93 0.648 7210
 7212 3 47.78 119.08 32.07 0.648 7211
 7213 3 47.82 118.97 32.22 0.616 7212
 7214 3 47.75 118.77 32.24 0.51 7213
 7215 3 47.43 118.77 32.45 0.465 7214
 7216 3 47.33 118.77 32.52 0.417 7215
 7217 3 47.28 118.67 32.6 0.35 7216
 7218 3 47.26 118.58 32.75 0.308 7217
 7219 3 47.12 118.58 32.85 0.328 7218
 7220 3 46.8 118.58 33.04 0.234 7219
 7221 3 46.68 118.58 33.18 0.202 7220
 7222 3 46.51 118.47 33.22 0.16 7221
 7223 3 46.5 118.38 33.35 0.147 7222
 7224 3 46.33 118.27 33.43 0.164 7223
 7225 3 46.2 118.26 33.46 0.162 7224
 7226 3 46.12 118.07 33.54 0.156 7225
 7227 3 46.02 117.96 33.63 0.175 7226
 7228 3 45.97 117.87 33.83 0.186 7227
 7229 3 45.87 117.87 33.99 0.175 7228
 7230 3 45.83 117.66 34.14 0.132 7229
 7231 3 45.7 117.57 34.17 0.165 7230
 7232 3 45.7 117.37 34.22 0.166 7231
 7233 3 45.67 117.37 34.32 0.165 7232
 7234 3 45.56 117.26 34.43 0.162 7233
 7235 3 45.49 117.16 34.58 0.204 7234
 7236 3 45.45 116.96 34.7 0.246 7235
 7237 3 45.34 116.76 34.9 0.23 7236
 7238 3 45.23 116.66 35.08 0.186 7237
 7239 3 45.14 116.57 35.24 0.184 7238
 7240 3 45.08 116.46 35.35 0.201 7239
 7241 3 45.06 116.37 35.5 0.196 7240
 7242 3 44.99 116.26 35.64 0.216 7241
 7243 3 44.92 116.16 35.77 0.188 7242
 7244 3 44.79 116.07 35.85 0.167 7243
 7245 3 44.81 115.96 36.03 0.189 7244
 7246 3 44.74 115.87 36.1 0.2 7245
 7247 3 44.64 115.76 36.18 0.183 7246
 7248 3 44.56 115.57 36.28 0.167 7247
 7249 3 44.53 115.48 36.35 0.167 7248
 7250 3 44.43 115.26 36.45 0.162 7249
 7251 3 44.36 115.26 36.53 0.145 7250
 7252 3 44.28 115.17 36.61 0.173 7251
 7253 3 44.17 115.06 36.71 0.182 7252
 7254 3 44.13 115.06 36.85 0.191 7253
 7255 3 44.07 114.97 37 0.224 7254
 7256 3 44.04 114.97 37.1 0.299 7255
 7257 3 44.08 114.87 37.21 0.351 7256
 7258 3 44.18 114.96 37.39 0.399 7257
 7259 3 44.19 114.96 37.56 0.454 7258
 7260 3 44.22 114.86 37.72 0.52 7259
 7261 3 44.28 114.85 37.89 0.529 7260
 7262 3 44.26 114.74 38 0.482 7261
 7263 3 44.29 115.05 38.21 0.329 7262
 7264 3 44.29 114.74 38.35 0.228 7263
 7265 3 44.19 114.64 38.6 0.197 7264
 7266 3 44.23 114.55 38.75 0.206 7265
 7267 3 44.15 114.44 38.93 0.169 7266
 7268 3 44.04 114.35 39.07 0.188 7267
 7269 3 43.94 114.24 39.18 0.197 7268
 7270 3 43.93 114.24 39.28 0.178 7269
 7271 3 43.89 114.24 39.43 0.184 7270
 7272 3 43.87 114.14 39.58 0.165 7271
 7273 3 43.84 114.14 39.74 0.146 7272
 7274 3 43.73 114.16 39.9 0.153 7273
 7275 3 43.65 114.16 40.1 0.174 7274
 7276 3 43.56 114.16 40.25 0.178 7275
 7277 3 43.42 114.05 40.44 0.157 7276
 7278 3 43.34 113.96 40.58 0.166 7277
 7279 3 43.27 113.96 40.76 0.165 7278
 7280 3 43.22 113.86 40.89 0.165 7279
 7281 3 43.12 113.75 41.01 0.172 7280
 7282 3 42.97 113.86 41.07 0.164 7281
 7283 3 42.87 113.74 41.19 0.164 7282
 7284 3 42.73 113.73 41.29 0.185 7283
 7285 3 42.62 113.73 41.36 0.186 7284
 7286 3 42.59 113.84 41.51 0.189 7285
 7287 3 42.52 113.93 41.68 0.171 7286
 7288 3 42.4 113.93 41.76 0.139 7287
 7289 3 42.36 114.04 41.86 0.103 7288
 7290 3 42.26 114.04 41.97 0.102 7289
 7291 3 42.17 114.04 42.05 0.109 7290
 7292 3 42.08 114.04 42.19 0.139 7291
 7293 3 41.98 113.93 42.33 0.173 7292
 7294 3 41.91 114.04 42.46 0.159 7293
 7295 3 41.8 114.04 42.58 0.12 7294
 7296 3 41.7 114.13 42.68 0.181 7295
 7297 3 41.62 114.13 42.75 0.262 7296
 7298 3 41.54 114.23 42.9 0.256 7297
 7299 3 41.44 114.23 43.01 0.229 7298
 7300 3 41.27 114.34 43.01 0.147 7299
 7301 3 41.16 114.34 43.11 0.119 7300
 7302 3 41.02 114.33 43.19 0.141 7301
 7303 3 40.86 114.33 43.3 0.148 7302
 7304 3 40.77 114.33 43.4 0.193 7303
 7305 3 40.67 114.42 43.47 0.21 7304
 7306 3 40.62 114.42 43.58 0.16 7305
 7307 3 40.54 114.42 43.71 0.169 7306
 7308 3 40.42 114.42 43.82 0.114 7307
 7309 3 40.3 114.53 43.94 0.124 7308
 7310 3 40.17 114.53 44.11 0.156 7309
 7311 3 40.1 114.42 44.15 0.178 7310
 7312 3 39.95 114.33 44.32 0.213 7311
 7313 3 39.85 114.33 44.47 0.206 7312
 7314 3 39.66 114.22 44.66 0.183 7313
 7315 3 39.53 114.22 44.8 0.214 7314
 7316 3 39.43 114.22 44.9 0.259 7315
 7317 3 39.31 114.22 44.95 0.335 7316
 7318 3 39.16 114.21 45.01 0.434 7317
 7319 3 39.03 114.11 45.17 0.651 7318
 7320 3 38.98 114.11 45.37 0.738 7319
 7321 3 38.85 114.11 45.45 0.792 7320
 7322 3 38.68 114.21 45.52 0.781 7321
 7323 3 38.66 114.21 45.72 0.776 7322
 7324 3 38.55 114.32 45.81 0.755 7323
 7325 3 38.43 114.32 45.95 0.723 7324
 7326 3 38.32 114.32 46.05 0.69 7325
 7327 3 38.24 114.32 46.16 0.649 7326
 7328 3 38.16 114.21 46.27 0.577 7327
 7329 3 38.1 114.11 46.42 0.485 7328
 7330 3 38.13 114.11 46.65 0.403 7329
 7331 3 38.17 113.82 46.99 0.264 7330
 7332 3 38.22 113.41 47.23 0.14 7331
 7333 3 38.28 113.32 47.34 0.141 7332
 7334 3 38.25 113.11 47.38 0.187 7333
 7335 3 38.24 113.02 47.33 0.166 7334
 7336 3 38.22 112.82 47.37 0.182 7335
 7337 3 38.14 112.61 47.44 0.177 7336
 7338 3 38.04 112.52 47.44 0.151 7337
 7339 3 38.01 112.32 47.45 0.133 7338
 7340 3 38.08 112.11 47.48 0.161 7339
 7341 3 38.16 111.91 47.55 0.165 7340
 7342 3 38.22 111.82 47.59 0.195 7341
 7343 3 38.22 111.71 47.63 0.202 7342
 7344 3 38.2 111.52 47.69 0.204 7343
 7345 3 38.2 111.32 47.74 0.182 7344
 7346 3 38.19 111.21 47.83 0.156 7345
 7347 3 38.33 111.02 48.04 0.128 7346
 7348 3 38.33 110.91 48.08 0.123 7347
 7349 3 38.4 110.82 48.16 0.053 7348
 7350 3 38.47 110.71 48.24 0.091 7349
 7351 3 38.52 110.61 48.34 0.13 7350
 7352 3 38.53 110.41 48.47 0.107 7351
 7353 3 38.52 110.32 48.56 0.126 7352
 7354 3 38.46 110.11 48.65 0.137 7353
 7355 3 38.4 110.02 48.73 0.101 7354
 7356 3 38.28 109.82 48.73 0.115 7355
 7357 3 38.27 109.61 48.73 0.116 7356
 7358 3 38.12 109.52 48.72 0.155 7357
 7359 3 38.1 109.41 48.73 0.157 7358
 7360 3 38.02 109.32 48.77 0.173 7359
 7361 3 37.84 109.11 48.9 0.147 7360
 7362 3 37.71 108.91 49.01 0.131 7361
 7363 3 37.6 108.81 49.1 0.176 7362
 7364 3 37.57 108.7 49.13 0.149 7363
 7365 3 37.56 108.51 49.16 0.161 7364
 7366 3 37.53 108.4 49.26 0.194 7365
 7367 3 37.5 108.2 49.3 0.214 7366
 7368 3 37.5 108.1 49.24 0.242 7367
 7369 3 37.53 108.01 49.3 0.308 7368
 7370 3 37.57 107.9 49.33 0.384 7369
 7371 3 37.5 107.7 49.4 0.423 7370
 7372 3 37.57 107.6 49.49 0.485 7371
 7373 3 37.5 107.51 49.54 0.555 7372
 7374 3 37.57 107.4 49.58 0.604 7373
 7375 3 37.61 107.31 49.72 0.625 7374
 7376 3 37.48 107.2 49.83 0.623 7375
 7377 3 37.51 107.1 49.94 0.612 7376
 7378 3 37.5 106.9 49.98 0.549 7377
 7379 3 37.43 106.81 50.2 0.512 7378
 7380 3 37.37 106.6 50.31 0.448 7379
 7381 3 37.33 106.4 50.38 0.357 7380
 7382 3 37.32 106.2 50.34 0.243 7381
 7383 3 37.33 106.1 50.34 0.143 7382
 7384 3 78.8 143.95 -9.37 0.554 6576
 7385 3 78.74 144.16 -9.41 0.517 7384
 7386 3 78.64 144.15 -9.38 0.354 7385
 7387 3 78.42 143.15 -10.02 0.102 6570
 7388 3 78.49 143.15 -10.11 0.000125 7387
 7389 3 54.96 121.63 -1.18 0.129 5763
 7390 3 54.9 121.52 -1.21 0.000125 7389
 7391 3 51.09 120.81 4.11 0.133 5721
 7392 3 50.99 120.92 4.17 0.104 7391
 7393 3 50.96 121.11 4.21 0.143 7392
 7394 3 50.91 121.22 4.22 0.134 7393
 7395 3 50.92 121.42 4.33 0.156 7394
 7396 3 50.91 121.52 4.49 0.174 7395
 7397 3 50.89 121.61 4.62 0.125 7396
 7398 3 50.85 121.81 4.75 0.135 7397
 7399 3 50.79 121.92 4.92 0.165 7398
 7400 3 50.77 122.02 5.07 0.164 7399
 7401 3 50.8 122.11 5.24 0.195 7400
 7402 3 50.73 122.22 5.42 0.171 7401
 7403 3 50.8 122.42 5.58 0.116 7402
 7404 3 50.79 122.42 5.83 0.1 7403
 7405 3 50.77 122.52 5.99 0.141 7404
 7406 3 50.7 122.61 6.15 0.117 7405
 7407 3 50.58 122.72 6.26 0.127 7406
 7408 3 50.47 122.81 6.33 0.091 7407
 7409 3 50.41 122.81 6.42 0.123 7408
 7410 3 50.31 122.92 6.54 0.153 7409
 7411 3 50.26 123.02 6.67 0.137 7410
 7412 3 50.23 123.02 6.79 0.15 7411
 7413 3 50.22 123.22 7.04 0.144 7412
 7414 3 50.23 123.22 7.17 0.145 7413
 7415 3 50.26 123.42 7.28 0.138 7414
 7416 3 50.23 123.52 7.46 0.147 7415
 7417 3 50.22 123.61 7.65 0.15 7416
 7418 3 50.13 123.72 7.8 0.139 7417
 7419 3 50.05 123.81 7.93 0.17 7418
 7420 3 50.03 123.81 8.1 0.192 7419
 7421 3 49.9 123.92 8.25 0.212 7420
 7422 3 49.77 123.91 8.42 0.202 7421
 7423 3 49.63 124.01 8.53 0.17 7422
 7424 3 49.46 123.91 8.7 0.146 7423
 7425 3 49.38 124.01 8.8 0.147 7424
 7426 3 49.24 124.01 8.91 0.158 7425
 7427 3 49.1 124.1 8.94 0.183 7426
 7428 3 49.02 124.3 9.01 0.182 7427
 7429 3 48.95 124.41 9.07 0.165 7428
 7430 3 48.85 124.51 9.16 0.163 7429
 7431 3 48.84 124.71 9.23 0.126 7430
 7432 3 48.8 124.8 9.28 0.136 7431
 7433 3 48.73 124.91 9.35 0.135 7432
 7434 3 48.6 125.1 9.34 0.151 7433
 7435 3 48.52 125.21 9.34 0.134 7434
 7436 3 48.38 125.21 9.34 0.135 7435
 7437 3 48.24 125.3 9.36 0.135 7436
 7438 3 48.09 125.41 9.46 0.154 7437
 7439 3 48.01 125.6 9.52 0.16 7438
 7440 3 47.84 125.59 9.58 0.152 7439
 7441 3 47.76 125.7 9.54 0.162 7440
 7442 3 47.66 125.79 9.53 0.191 7441
 7443 3 47.59 126 9.48 0.197 7442
 7444 3 47.69 126.09 9.44 0.213 7443
 7445 3 47.73 126.29 9.35 0.273 7444
 7446 3 47.73 126.4 9.24 0.452 7445
 7447 3 47.73 126.5 9.18 0.648 7446
 7448 3 48.36 126.51 9.09 0.157 7447
 7449 3 48.32 126.6 9.23 0.125 7448
 7450 3 47.72 126.59 9.24 0.734 7447
 7451 3 47.71 126.7 9.27 0.809 7450
 7452 3 47.04 126.9 9.64 0.205 7451
 7453 3 47.05 127 9.84 0.119 7452
 7454 3 47.11 127.09 9.84 0.000125 7453
 7455 3 47.77 126.79 9.28 0.903 7451
 7456 3 47.79 126.9 9.34 0.961 7455
 7457 3 47.84 127 9.44 1.045 7456
 7458 3 47.39 127.29 9.24 0.989 7457
 7459 3 46.76 127.09 8.98 0.794 7458
 7460 3 46.62 127 8.78 0.661 7459
 7461 3 46.44 127 8.78 0.582 7460
 7462 3 46.3 127.09 8.76 0.529 7461
 7463 3 46.16 127 8.76 0.464 7462
 7464 3 45.96 127 8.79 0.43 7463
 7465 3 45.72 126.89 8.92 0.342 7464
 7466 3 45.52 126.78 8.94 0.246 7465
 7467 3 45.41 126.58 9.18 0.142 7466
 7468 3 45.3 126.58 9.3 0.106 7467
 7469 3 45.15 126.49 9.44 0.116 7468
 7470 3 45.06 126.39 9.51 0.052 7469
 7471 3 48.9 126.8 9.93 0.545 7457
 7472 3 48.98 126.91 10.03 0.53 7471
 7473 3 48.9 127.01 10.21 0.517 7472
 7474 3 48.77 126.91 10.29 0.209 7473
 7475 3 48.84 127.1 10.28 0.088 7474
 7476 3 49.09 127.1 10.26 0.548 7473
 7477 3 49.25 127.1 10.39 0.456 7476
 7478 3 49.29 127.3 10.34 0.436 7477
 7479 3 49.29 127.51 10.33 0.386 7478
 7480 3 49.36 127.8 10.36 0.202 7479
 7481 3 49.4 127.91 10.43 0.154 7480
 7482 3 48.37 114.71 12.25 0.242 3033
 7483 3 48.39 114.91 12.36 0.204 7482
 7484 3 48.36 115.01 12.53 0.187 7483
 7485 3 48.39 115.01 12.72 0.162 7484
 7486 3 48.4 115.1 12.83 0.2 7485
 7487 3 48.3 115.21 12.89 0.176 7486
 7488 3 48.22 115.29 13 0.175 7487
 7489 3 48.21 115.4 13.11 0.173 7488
 7490 3 48.15 115.59 13.25 0.174 7489
 7491 3 48.11 115.7 13.36 0.141 7490
 7492 3 48.09 115.79 13.5 0.136 7491
 7493 3 48.08 116 13.65 0.151 7492
 7494 3 48.01 116.2 13.7 0.17 7493
 7495 3 47.93 116.29 13.8 0.31 7494
 7496 3 47.82 116.29 13.88 0.388 7495
 7497 3 47.79 116.29 13.98 0.467 7496
 7498 3 47.83 116.4 14.15 0.482 7497
 7499 3 47.59 116.29 14.16 0.552 7498
 7500 3 47.51 116.5 14.17 0.628 7499
 7501 3 47.47 116.59 14.27 0.654 7500
 7502 3 47.55 116.79 14.36 0.717 7501
 7503 3 47.29 116.9 14.4 0.623 7502
 7504 3 47.4 117 14.43 0.589 7503
 7505 3 47.42 117.09 14.48 0.487 7504
 7506 3 47.46 117.2 14.68 0.445 7505
 7507 3 47.5 117.29 15.06 0.328 7506
 7508 3 47.47 117.4 15.18 0.289 7507
 7509 3 47.45 117.59 15.39 0.162 7508
 7510 3 47.43 117.79 15.51 0.167 7509
 7511 3 47.35 118 15.76 0.179 7510
 7512 3 47.25 118 15.91 0.18 7511
 7513 3 47.18 118 16.03 0.18 7512
 7514 3 47.21 118.09 16.18 0.207 7513
 7515 3 47.21 118.09 16.32 0.226 7514
 7516 3 47.2 118.09 16.53 0.242 7515
 7517 3 47.2 118.09 16.66 0.228 7516
 7518 3 47.21 118.09 16.87 0.197 7517
 7519 3 47.21 118 17.05 0.18 7518
 7520 3 47.16 118 17.25 0.188 7519
 7521 3 47.22 118.09 17.41 0.15 7520
 7522 3 47.22 118.2 17.51 0.124 7521
 7523 3 47.32 118.29 17.68 0.154 7522
 7524 3 47.4 118.2 17.85 0.179 7523
 7525 3 47.47 118.2 18 0.225 7524
 7526 3 47.61 118.2 18.16 0.301 7525
 7527 3 47.68 118.2 18.3 0.392 7526
 7528 3 48 118.4 18.32 0.145 7527
 7529 3 48.05 118.4 18.4 0.151 7528
 7530 3 48.18 118.29 18.4 0.000125 7529
 7531 3 47.69 118.09 18.44 0.523 7527
 7532 3 47.76 118.09 18.59 0.557 7531
 7533 3 47.82 118.09 18.69 0.625 7532
 7534 3 47.8 117.9 18.82 0.672 7533
 7535 3 47.86 117.79 18.89 0.753 7534
 7536 3 47.9 117.7 19.05 0.778 7535
 7537 3 48.25 117.9 19.11 0.803 7536
 7538 3 48.43 117.98 19.2 0.782 7537
 7539 3 48.44 117.89 19.33 0.801 7538
 7540 3 48.47 117.68 19.34 0.762 7539
 7541 3 48.48 117.59 19.45 0.76 7540
 7542 3 49.26 117.69 18.75 0.16 7541
 7543 3 49.43 117.69 18.77 0.153 7542
 7544 3 49.58 117.79 18.65 0.133 7543
 7545 3 49.75 117.79 18.65 0.129 7544
 7546 3 49.89 117.9 18.54 0.1 7545
 7547 3 50.05 117.9 18.52 0.104 7546
 7548 3 50.22 117.9 18.61 0.145 7547
 7549 3 50.37 117.9 18.63 0.161 7548
 7550 3 50.47 117.99 18.61 0.000125 7549
 7551 3 48.24 117.68 19.93 0.575 7541
 7552 3 48.27 117.68 20.06 0.527 7551
 7553 3 48.16 117.7 20.27 0.435 7552
 7554 3 48.01 117.59 20.63 0.312 7553
 7555 3 47.83 117.5 20.94 0.208 7554
 7556 3 47.87 117.59 21.16 0.159 7555
 7557 3 47.91 117.7 21.35 0.163 7556
 7558 3 47.95 117.78 21.52 0.129 7557
 7559 3 48.05 117.89 21.63 0.181 7558
 7560 3 48.16 117.89 21.68 0.172 7559
 7561 3 48.27 118.09 21.74 0.128 7560
 7562 3 48.45 118.18 21.79 0.125 7561
 7563 3 48.62 118.18 21.77 0.175 7562
 7564 3 48.7 118.18 21.84 0.214 7563
 7565 3 48.79 118.28 21.88 0.237 7564
 7566 3 48.83 118.28 21.99 0.282 7565
 7567 3 48.76 118.59 22.02 0.222 7566
 7568 3 48.66 118.78 22.08 0.142 7567
 7569 3 48.58 118.89 22.22 0.13 7568
 7570 3 48.44 118.89 22.33 0.135 7569
 7571 3 48.33 118.89 22.42 0.156 7570
 7572 3 48.2 118.98 22.54 0.12 7571
 7573 3 48.12 119.09 22.59 0.117 7572
 7574 3 48.13 119.18 22.71 0.147 7573
 7575 3 48.08 119.18 22.8 0.158 7574
 7576 3 48.05 119.28 22.98 0.157 7575
 7577 3 47.86 119.48 22.96 0.164 7576
 7578 3 47.65 119.59 23 0.139 7577
 7579 3 47.47 119.7 23.03 0.15 7578
 7580 3 47.37 119.79 22.96 0.162 7579
 7581 3 47.26 119.9 22.96 0.203 7580
 7582 3 47.12 119.99 22.96 0.188 7581
 7583 3 47.01 120.08 23.07 0.185 7582
 7584 3 46.97 120.19 23.14 0.165 7583
 7585 3 46.89 120.28 23.21 0.172 7584
 7586 3 46.76 120.28 23.25 0.164 7585
 7587 3 46.61 120.39 23.28 0.161 7586
 7588 3 46.51 120.39 23.3 0.162 7587
 7589 3 46.36 120.49 23.39 0.147 7588
 7590 3 46.28 120.58 23.39 0.169 7589
 7591 3 46.19 120.69 23.41 0.144 7590
 7592 3 46.03 120.78 23.46 0.167 7591
 7593 3 45.89 120.78 23.57 0.179 7592
 7594 3 45.69 120.78 23.55 0.195 7593
 7595 3 45.51 120.78 23.68 0.194 7594
 7596 3 45.36 120.78 23.71 0.165 7595
 7597 3 45.26 120.89 23.73 0.167 7596
 7598 3 45.11 120.98 23.8 0.126 7597
 7599 3 45 121.07 23.89 0.139 7598
 7600 3 44.9 121.27 24 0.154 7599
 7601 3 44.87 121.38 24.12 0.182 7600
 7602 3 44.86 121.57 24.11 0.195 7601
 7603 3 44.83 121.68 24.11 0.174 7602
 7604 3 44.71 121.88 24.08 0.166 7603
 7605 3 44.64 121.98 24.15 0.165 7604
 7606 3 44.54 122.07 24.27 0.15 7605
 7607 3 44.4 122.07 24.42 0.164 7606
 7608 3 44.3 122.18 24.56 0.153 7607
 7609 3 44.21 122.27 24.67 0.195 7608
 7610 3 44.12 122.27 24.76 0.265 7609
 7611 3 44.01 122.38 24.79 0.361 7610
 7612 3 43.94 122.48 24.9 0.411 7611
 7613 3 43.82 122.57 24.9 0.484 7612
 7614 3 43.72 122.57 25.01 0.546 7613
 7615 3 43.57 122.68 25.04 0.573 7614
 7616 3 43.47 122.77 25.11 0.592 7615
 7617 3 43.33 122.88 25.06 0.607 7616
 7618 3 43.15 122.97 25.06 0.639 7617
 7619 3 43.04 122.97 25.11 0.676 7618
 7620 3 43.03 122.97 25.24 0.76 7619
 7621 3 42.85 122.97 25.27 0.825 7620
 7622 3 42.68 122.87 25.33 0.854 7621
 7623 3 42.6 122.87 25.42 0.864 7622
 7624 3 42.5 122.97 25.56 0.781 7623
 7625 3 42.44 122.97 25.69 0.685 7624
 7626 3 42.36 122.87 25.79 0.534 7625
 7627 3 42.22 122.76 25.92 0.476 7626
 7628 3 41.93 122.97 25.72 0.326 7627
 7629 3 41.43 123.06 25.65 0.21 7628
 7630 3 41.18 123.25 25.68 0.185 7629
 7631 3 41.03 123.36 25.75 0.198 7630
 7632 3 40.88 123.36 25.87 0.184 7631
 7633 3 40.78 123.46 26.02 0.194 7632
 7634 3 40.71 123.46 26.12 0.154 7633
 7635 3 40.64 123.55 26.25 0.15 7634
 7636 3 40.58 123.55 26.39 0.147 7635
 7637 3 40.49 123.55 26.52 0.131 7636
 7638 3 40.4 123.66 26.68 0.167 7637
 7639 3 40.29 123.66 26.82 0.188 7638
 7640 3 40.21 123.75 26.89 0.17 7639
 7641 3 40.1 123.86 27 0.16 7640
 7642 3 39.96 123.86 27.11 0.147 7641
 7643 3 39.85 123.86 27.21 0.166 7642
 7644 3 39.76 123.86 27.3 0.174 7643
 7645 3 39.64 123.96 27.39 0.189 7644
 7646 3 39.43 124.04 27.59 0.216 7645
 7647 3 39.31 124.15 27.75 0.227 7646
 7648 3 39.28 124.24 27.84 0.245 7647
 7649 3 39.64 124.46 27.75 0.123 7648
 7650 3 39.75 124.55 27.73 0.092 7649
 7651 3 39.04 124.24 28.07 0.202 7648
 7652 3 38.87 124.24 28.16 0.209 7651
 7653 3 38.75 124.24 28.3 0.202 7652
 7654 3 38.57 124.15 28.43 0.126 7653
 7655 3 38.5 124.04 28.55 0.141 7654
 7656 3 38.44 124.04 28.71 0.16 7655
 7657 3 38.36 124.15 28.87 0.173 7656
 7658 3 38.3 124.15 29.02 0.164 7657
 7659 3 38.23 124.24 29.12 0.148 7658
 7660 3 38.19 124.24 29.25 0.187 7659
 7661 3 38.21 124.24 29.41 0.203 7660
 7662 3 38.19 124.35 29.57 0.267 7661
 7663 3 38.19 124.35 29.68 0.331 7662
 7664 3 38.19 124.45 29.82 0.427 7663
 7665 3 38.18 124.45 29.93 0.51 7664
 7666 3 38.07 124.45 30.03 0.557 7665
 7667 3 38.04 124.45 30.18 0.609 7666
 7668 3 37.86 124.35 30.28 0.621 7667
 7669 3 37.73 124.45 30.37 0.629 7668
 7670 3 37.47 124.34 30.35 0.569 7669
 7671 3 37.34 124.44 30.4 0.459 7670
 7672 3 37.29 124.34 30.53 0.479 7671
 7673 3 37.22 124.34 30.63 0.423 7672
 7674 3 37.19 124.23 30.83 0.408 7673
 7675 3 37.05 124.23 30.92 0.388 7674
 7676 3 37 124.22 31.06 0.372 7675
 7677 3 36.86 124.22 31.15 0.384 7676
 7678 3 36.55 124.02 31.37 0.317 7677
 7679 3 36.4 123.93 31.6 0.166 7678
 7680 3 36.29 123.93 31.69 0.136 7679
 7681 3 36.23 123.93 31.88 0.177 7680
 7682 3 36.13 124.02 32.06 0.172 7681
 7683 3 36.09 124.02 32.23 0.132 7682
 7684 3 36.01 123.93 32.39 0.137 7683
 7685 3 35.98 124.02 32.59 0.139 7684
 7686 3 35.9 123.92 32.78 0.146 7685
 7687 3 35.87 124.01 32.96 0.136 7686
 7688 3 35.84 123.92 33.13 0.136 7687
 7689 3 35.8 123.92 33.31 0.18 7688
 7690 3 35.73 123.82 33.43 0.187 7689
 7691 3 35.6 123.71 33.55 0.188 7690
 7692 3 35.48 123.62 33.68 0.197 7691
 7693 3 35.42 123.51 33.81 0.201 7692
 7694 3 35.34 123.42 34.03 0.16 7693
 7695 3 35.31 123.31 34.13 0.122 7694
 7696 3 35.16 123.2 34.24 0.238 7695
 7697 3 35.18 123.1 34.35 0.29 7696
 7698 3 35.24 123.1 34.48 0.344 7697
 7699 3 35.17 123.1 34.57 0.399 7698
 7700 3 35.16 123.1 34.7 0.466 7699
 7701 3 35.1 123.2 34.8 0.527 7700
 7702 3 35.03 123.31 34.85 0.568 7701
 7703 3 34.95 123.31 35 0.62 7702
 7704 3 34.91 123.31 35.2 0.634 7703
 7705 3 34.8 123.31 35.28 0.616 7704
 7706 3 34.78 123.4 35.36 0.611 7705
 7707 3 34.81 123.4 35.49 0.561 7706
 7708 3 34.89 123.4 35.63 0.476 7707
 7709 3 35.13 123.4 35.88 0.275 7708
 7710 3 43.15 123.56 25.79 0.15 7623
 7711 3 43.14 123.37 25.83 0.108 7710
 7712 3 48.9 117.78 22.02 0.186 7566
 7713 3 48.9 117.59 22.02 0.158 7712
 7714 3 48.95 117.39 22.11 0.178 7713
 7715 3 48.95 117.28 22.18 0.195 7714
 7716 3 49.09 117.09 22.13 0.185 7715
 7717 3 49.2 116.99 22.11 0.128 7716
 7718 3 49.28 116.79 22.17 0.134 7717
 7719 3 49.39 116.69 22.2 0.147 7718
 7720 3 49.5 116.4 22.17 0.138 7719
 7721 3 49.66 116.4 22.15 0.157 7720
 7722 3 49.89 116.29 22.18 0.183 7721
 7723 3 50.17 116.29 22.17 0.16 7722
 7724 3 50.32 116.29 22.18 0.164 7723
 7725 3 50.49 116.29 22.15 0.168 7724
 7726 3 50.67 116.19 21.99 0.168 7725
 7727 3 50.78 116.19 21.92 0.144 7726
 7728 3 50.92 116.29 21.79 0.149 7727
 7729 3 51.06 116.29 21.67 0.169 7728
 7730 3 51.21 116.2 21.58 0.204 7729
 7731 3 51.42 116.11 21.44 0.199 7730
 7732 3 51.56 116 21.35 0.204 7731
 7733 3 51.77 116 21.28 0.229 7732
 7734 3 51.93 116.11 21.28 0.245 7733
 7735 3 52.02 116 21.37 0.306 7734
 7736 3 52.1 116.11 21.48 0.394 7735
 7737 3 52.11 116 21.58 0.546 7736
 7738 3 52.13 116 21.69 0.624 7737
 7739 3 52.25 116 21.67 0.742 7738
 7740 3 52.31 115.91 21.69 0.835 7739
 7741 3 52.42 115.91 21.69 0.934 7740
 7742 3 52.46 115.8 21.74 0.984 7741
 7743 3 52.63 115.8 21.91 0.921 7742
 7744 3 52.73 115.8 21.96 0.87 7743
 7745 3 52.66 115.5 21.82 0.614 7744
 7746 3 52.66 115.3 21.82 0.479 7745
 7747 3 47.34 116.2 14.64 0.143 7502
 7748 3 47.4 116.29 14.73 0.075 7747
 7749 3 47 116.79 14.26 0.108 7501
 7750 3 54 90.28 30.27 0.08 1412
 7751 3 54.04 90.38 30.23 0.084 7750
 7752 3 54.13 90.53 30.18 0.071 7751
 7753 3 54.17 90.59 30.04 0.097 7752
 7754 3 54.21 90.7 29.92 0.108 7753
 7755 3 54.25 90.84 29.85 0.087 7754
 7756 3 54.31 90.93 29.76 0.109 7755
 7757 3 54.41 91.06 29.71 0.087 7756
 7758 3 54.46 91.12 29.62 0.075 7757
 7759 3 54.53 91.2 29.49 0.115 7758
 7760 3 54.59 91.28 29.31 0.14 7759
 7761 3 54.56 91.26 29.17 0.196 7760
 7762 3 54.71 91.5 29.03 0.095 7761
 7763 3 54.77 91.53 28.85 0.127 7762
 7764 3 54.89 91.51 28.65 0.131 7763
 7765 3 54.98 91.6 28.6 0.116 7764
 7766 3 54.96 91.7 28.53 0.11 7765
 7767 3 55.03 91.34 28.64 0.076 7764
 7768 3 55.13 91.29 28.58 0.072 7767
 7769 3 54.41 91.12 29.12 0.189 7761
 7770 3 54.24 91.37 29.04 0.088 7769
 7771 3 54.1 91.34 28.86 0.165 7770
 7772 3 53.99 91.5 28.79 0.064 7771
 7773 3 53.75 91.55 28.72 0.141 7772
 7774 3 53.59 91.58 28.59 0.089 7773
 7775 3 53.57 91.5 28.48 0.152 7774
 7776 3 53.59 91.5 28.29 0.138 7775
 7777 3 53.68 91.53 28.04 0.026 7776
 7778 3 53.94 90.99 28.86 0.081 7771
 7779 3 53.81 90.83 28.82 0.086 7778
 7780 3 55.66 87.07 31.78 0.109 1392
 7781 3 55.63 86.95 31.83 0.159 7780
 7782 3 55.55 86.9 31.92 0.13 7781
 7783 3 55.37 86.82 31.99 0.077 7782
 7784 3 55.28 86.7 32.1 0.107 7783
 7785 3 55.19 86.65 32.24 0.1 7784
 7786 3 55.06 86.51 32.28 0.094 7785
 7787 3 55.02 86.42 32.38 0.109 7786
 7788 3 54.95 86.28 32.5 0.128 7787
 7789 3 54.87 86.15 32.68 0.124 7788
 7790 3 54.74 86.06 32.79 0.133 7789
 7791 3 54.66 85.98 32.89 0.148 7790
 7792 3 54.56 85.9 32.95 0.13 7791
 7793 3 54.41 85.8 33.09 0.123 7792
 7794 3 54.24 85.69 33.2 0.1 7793
 7795 3 54.1 85.64 33.25 0.097 7794
 7796 3 53.96 85.56 33.31 0.088 7795
 7797 3 53.84 85.56 33.28 0.144 7796
 7798 3 53.66 85.56 33.39 0.156 7797
 7799 3 53.49 85.5 33.45 0.067 7798
 7800 3 53.32 85.39 33.53 0.051 7799
 7801 3 53.1 85.28 33.61 0.118 7800
 7802 3 52.96 85.22 33.74 0.108 7801
 7803 3 52.81 85.19 33.69 0.084 7802
 7804 3 52.68 85.11 33.65 0.102 7803
 7805 3 52.46 85.18 33.65 0.133 7804
 7806 3 52.35 85.12 33.68 0.144 7805
 7807 3 52.17 84.93 33.75 0.099 7806
 7808 3 52.05 84.88 33.82 0.083 7807
 7809 3 51.92 84.79 33.75 0.082 7808
 7810 3 51.85 84.68 33.69 0.058 7809
 7811 3 56.77 84.77 30.4 0.087 1146
 7812 3 56.66 84.68 30.33 0.075 7811
 7813 3 56.53 84.58 30.3 0.065 7812
 7814 3 56.39 84.49 30.19 0.096 7813
 7815 3 56.29 84.38 30.1 0.102 7814
 7816 3 56.24 84.26 30.05 0.000125 7815
 7817 3 62.16 80.68 30.79 0.582 1108
 7818 3 62.49 80.65 30.81 0.609 7817
 7819 3 62.8 80.75 30.83 0.499 7818
 7820 3 62.84 80.85 30.87 0.382 7819
 7821 3 63.02 80.97 30.94 0.346 7820
 7822 3 63.25 80.99 30.94 0.408 7821
 7823 3 63.41 81.02 30.95 0.39 7822
 7824 3 63.54 81.13 30.99 0.365 7823
 7825 3 63.72 81.16 30.96 0.333 7824
 7826 3 63.83 81.32 31.05 0.287 7825
 7827 3 63.89 81.46 31.05 0.269 7826
 7828 3 63.97 81.43 30.96 0.331 7827
 7829 3 64.09 81.52 30.91 0.325 7828
 7830 3 64.23 81.66 30.84 0.351 7829
 7831 3 64.34 81.71 30.8 0.344 7830
 7832 3 64.47 81.69 30.68 0.346 7831
 7833 3 64.59 81.84 30.61 0.326 7832
 7834 3 64.72 81.84 30.39 0.351 7833
 7835 3 64.84 82.01 30.37 0.386 7834
 7836 3 64.97 82.14 30.39 0.381 7835
 7837 3 65.03 82.26 30.27 0.35 7836
 7838 3 65.16 82.36 30.23 0.376 7837
 7839 3 65.24 82.5 30.09 0.397 7838
 7840 3 65.35 82.72 30.05 0.387 7839
 7841 3 65.54 82.87 30.03 0.428 7840
 7842 3 65.9 82.61 30.39 0.08 7841
 7843 3 66 82.56 30.48 0.112 7842
 7844 3 66.09 82.5 30.53 0.15 7843
 7845 3 66.2 82.33 30.48 0.141 7844
 7846 3 66.31 82.14 30.32 0.12 7845
 7847 3 66.39 82.03 30.3 0.096 7846
 7848 3 66.48 81.87 30.37 0.09 7847
 7849 3 66.56 81.73 30.43 0.133 7848
 7850 3 66.67 81.66 30.46 0.172 7849
 7851 3 66.83 81.6 30.53 0.108 7850
 7852 3 66.89 81.56 30.66 0.049 7851
 7853 3 66.94 81.46 30.73 0.08 7852
 7854 3 67.14 81.32 30.66 0.078 7853
 7855 3 66.5 81.55 30.77 0.065 7850
 7856 3 66.48 81.44 30.87 0.065 7855
 7857 3 66.5 81.36 30.98 0.092 7856
 7858 3 66.53 81.22 31.07 0.044 7857
 7859 3 66.56 81.2 31.23 0.054 7858
 7860 3 66 82.67 30.78 0.117 7844
 7861 3 66 82.73 30.91 0.109 7860
 7862 3 65.97 82.86 31.09 0.136 7861
 7863 3 66 82.97 31.36 0.086 7862
 7864 3 65.6 83.03 29.94 0.448 7841
 7865 3 65.69 83.19 29.89 0.469 7864
 7866 3 65.83 83.31 29.77 0.522 7865
 7867 3 65.94 83.48 29.73 0.526 7866
 7868 3 66.05 83.67 29.73 0.492 7867
 7869 3 66.16 83.84 29.64 0.492 7868
 7870 3 66.24 83.97 29.62 0.448 7869
 7871 3 66.35 84.17 29.64 0.457 7870
 7872 3 66.46 84.28 29.59 0.447 7871
 7873 3 66.59 84.46 29.55 0.43 7872
 7874 3 66.68 84.6 29.46 0.422 7873
 7875 3 66.84 84.76 29.48 0.441 7874
 7876 3 66.9 84.87 29.43 0.468 7875
 7877 3 67.04 84.9 29.28 0.506 7876
 7878 3 67.18 85.01 29.23 0.556 7877
 7879 3 67.34 85.07 29.12 0.593 7878
 7880 3 67.41 85.21 29.14 0.612 7879
 7881 3 67.53 85.35 29.14 0.648 7880
 7882 3 67.7 85.54 29.16 0.72 7881
 7883 3 67.78 85.65 29.07 0.707 7882
 7884 3 67.88 85.76 28.96 0.713 7883
 7885 3 67.96 85.9 28.98 0.678 7884
 7886 3 67.97 86.01 28.89 0.651 7885
 7887 3 68.05 86.12 28.8 0.607 7886
 7888 3 68.13 86.23 28.71 0.573 7887
 7889 3 68.27 86.35 28.64 0.534 7888
 7890 3 68.33 86.52 28.66 0.504 7889
 7891 3 68.44 86.63 28.6 0.469 7890
 7892 3 68.52 86.77 28.61 0.424 7891
 7893 3 68.66 86.92 28.63 0.381 7892
 7894 3 68.77 87.03 28.56 0.359 7893
 7895 3 68.85 87.25 28.61 0.354 7894
 7896 3 68.9 87.36 28.6 0.316 7895
 7897 3 68.88 87.41 28.42 0.357 7896
 7898 3 68.93 87.52 28.38 0.353 7897
 7899 3 69.1 87.5 28.31 0.337 7898
 7900 3 69.15 88.32 28.7 0.633 7899
 7901 3 69.23 88.24 28.54 0.597 7900
 7902 3 69.28 88.35 28.45 0.521 7901
 7903 3 69.31 88.3 28.24 0.488 7902
 7904 3 69.29 88.38 28.13 0.448 7903
 7905 3 69.4 88.39 27.97 0.393 7904
 7906 3 69.43 88.5 27.88 0.357 7905
 7907 3 69.45 88.49 27.68 0.365 7906
 7908 3 69.54 88.52 27.52 0.352 7907
 7909 3 69.61 88.63 27.42 0.361 7908
 7910 3 69.67 88.71 27.29 0.376 7909
 7911 3 69.76 88.83 27.17 0.405 7910
 7912 3 69.76 88.88 27.04 0.402 7911
 7913 3 69.8 89.07 26.97 0.398 7912
 7914 3 69.89 89.14 26.81 0.411 7913
 7915 3 70.11 89.25 26.58 0.399 7914
 7916 3 70.28 89.37 26.47 0.387 7915
 7917 3 70.3 89.51 26.38 0.504 7916
 7918 3 70.28 89.64 26.27 0.595 7917
 7919 3 70.31 89.76 26.13 0.618 7918
 7920 3 70.31 89.75 25.97 0.582 7919
 7921 3 70.49 89.84 25.9 0.523 7920
 7922 3 70.47 89.87 25.68 0.499 7921
 7923 3 70.58 89.87 25.52 0.427 7922
 7924 3 70.6 89.89 25.33 0.375 7923
 7925 3 70.66 90 25.33 0.384 7924
 7926 3 70.77 90.17 25.35 0.388 7925
 7927 3 70.74 90.28 25.27 0.401 7926
 7928 3 70.88 90.47 25.22 0.431 7927
 7929 3 70.96 90.65 25.22 0.416 7928
 7930 3 70.98 90.81 25.15 0.415 7929
 7931 3 71.04 91 25.02 0.397 7930
 7932 3 71.09 91.12 25.01 0.356 7931
 7933 3 71.1 91.28 24.92 0.373 7932
 7934 3 71.05 91.37 24.86 0.375 7933
 7935 3 71.07 91.56 24.77 0.356 7934
 7936 3 71.14 91.75 24.65 0.332 7935
 7937 3 71.12 91.87 24.58 0.345 7936
 7938 3 71.23 92.01 24.47 0.359 7937
 7939 3 71.22 92.17 24.42 0.304 7938
 7940 3 71.2 92.34 24.43 0.325 7939
 7941 3 71.18 92.56 24.42 0.372 7940
 7942 3 71.2 92.73 24.33 0.392 7941
 7943 3 71.23 92.86 24.22 0.396 7942
 7944 3 71.23 92.97 24.08 0.391 7943
 7945 3 71.18 93.12 23.99 0.418 7944
 7946 3 71.22 93.28 23.97 0.452 7945
 7947 3 71.19 93.39 23.9 0.456 7946
 7948 3 71.19 93.53 23.83 0.421 7947
 7949 3 71.27 93.64 23.77 0.404 7948
 7950 3 71.3 93.72 23.67 0.361 7949
 7951 3 71.25 93.95 23.54 0.378 7950
 7952 3 71.27 94.12 23.47 0.418 7951
 7953 3 71.27 94.26 23.35 0.39 7952
 7954 3 71.27 94.45 23.24 0.43 7953
 7955 3 71.33 94.54 23.1 0.441 7954
 7956 3 71.36 94.7 22.95 0.455 7955
 7957 3 71.43 94.84 22.81 0.444 7956
 7958 3 71.49 94.95 22.61 0.48 7957
 7959 3 72.09 95.6 21.42 1.065 7958
 7960 3 72.02 95.52 21.58 0.958 7959
 7961 3 72.26 95.57 21.54 0.839 7960
 7962 3 72.4 95.65 21.54 0.577 7961
 7963 3 72.4 95.71 21.72 0.456 7962
 7964 3 72.49 95.82 21.74 0.227 7963
 7965 3 72.57 95.94 21.77 0.154 7964
 7966 3 72.62 96.13 21.77 0.136 7965
 7967 3 72.7 96.34 21.77 0.163 7966
 7968 3 72.76 96.55 21.79 0.18 7967
 7969 3 72.86 96.69 21.83 0.166 7968
 7970 3 73.06 96.94 21.86 0.163 7969
 7971 3 73.15 97.16 21.88 0.168 7970
 7972 3 73.22 97.35 21.95 0.151 7971
 7973 3 73.36 97.52 22.02 0.154 7972
 7974 3 73.58 97.68 22.15 0.155 7973
 7975 3 73.73 97.84 22.2 0.222 7974
 7976 3 73.86 97.99 22.35 0.239 7975
 7977 3 73.9 98.15 22.38 0.251 7976
 7978 3 73.94 98.33 22.4 0.213 7977
 7979 3 74.15 98.5 22.52 0.188 7978
 7980 3 74.23 98.64 22.52 0.198 7979
 7981 3 74.31 98.77 22.63 0.186 7980
 7982 3 74.38 98.89 22.67 0.198 7981
 7983 3 74.39 99.03 22.77 0.208 7982
 7984 3 74.43 99.27 23.04 0.256 7983
 7985 3 74.49 99.39 22.93 0.272 7984
 7986 3 74.58 99.56 22.8 0.258 7985
 7987 3 74.63 99.7 22.91 0.252 7986
 7988 3 74.72 99.86 22.82 0.258 7987
 7989 3 74.85 100.05 22.89 0.297 7988
 7990 3 74.91 100.14 22.82 0.316 7989
 7991 3 74.99 100.3 22.82 0.33 7990
 7992 3 75.08 100.5 22.85 0.315 7991
 7993 3 75.24 100.61 22.94 0.399 7992
 7994 3 75.44 100.8 23.67 0.086 7993
 7995 3 75.52 100.91 23.76 0.052 7994
 7996 3 75.35 100.61 22.87 0.407 7993
 7997 3 75.49 100.8 22.87 0.364 7996
 7998 3 75.55 101 22.84 0.306 7997
 7999 3 75.62 101.11 22.82 0.199 7998
 8000 3 75.74 101.11 22.66 0.176 7999
 8001 3 75.84 101.11 22.55 0.169 8000
 8002 3 75.87 101.3 22.51 0.212 8001
 8003 3 75.95 101.41 22.59 0.193 8002
 8004 3 76.07 101.51 22.62 0.181 8003
 8005 3 76.26 101.51 22.62 0.208 8004
 8006 3 76.38 101.62 22.64 0.2 8005
 8007 3 76.48 101.71 22.48 0.203 8006
 8008 3 76.62 101.92 22.42 0.2 8007
 8009 3 76.74 101.92 22.39 0.171 8008
 8010 3 76.82 102.12 22.32 0.184 8009
 8011 3 76.93 102.21 22.32 0.211 8010
 8012 3 77.04 102.42 22.21 0.25 8011
 8013 3 77.15 102.51 22.14 0.282 8012
 8014 3 77.29 102.62 22.05 0.28 8013
 8015 3 77.36 102.71 22.03 0.278 8014
 8016 3 77.48 102.92 22.01 0.358 8015
 8017 3 77.61 103.01 21.96 0.385 8016
 8018 3 77.7 103.21 21.94 0.389 8017
 8019 3 77.86 103.42 21.98 0.403 8018
 8020 3 77.97 103.52 21.96 0.349 8019
 8021 3 78.19 103.63 21.96 0.264 8020
 8022 3 78.3 103.72 22 0.198 8021
 8023 3 78.33 103.93 22.01 0.206 8022
 8024 3 78.42 103.93 21.94 0.171 8023
 8025 3 78.55 104.02 21.98 0.139 8024
 8026 3 78.69 104.22 21.8 0.191 8025
 8027 3 78.69 104.32 21.53 0.146 8026
 8028 3 78.35 104.43 21.53 0.097 8027
 8029 3 78.26 104.52 21.66 0.088 8028
 8030 3 78.19 104.63 21.8 0.051 8029
 8031 3 78.83 104.02 21.35 0.098 8027
 8032 3 78.92 104.02 21.19 0.114 8031
 8033 3 79.05 103.93 21.07 0.126 8032
 8034 3 79.17 103.93 21 0.152 8033
 8035 3 79.33 103.82 20.97 0.159 8034
 8036 3 79.42 103.72 20.9 0.152 8035
 8037 3 79.47 103.63 20.81 0.219 8036
 8038 3 79.73 103.52 21 0.091 8037
 8039 3 79.77 103.43 21.04 0.119 8038
 8040 3 79.75 103.32 21.08 0.166 8039
 8041 3 79.87 103.22 21 0.219 8040
 8042 3 79.97 103.14 20.86 0.254 8041
 8043 3 80.08 103.14 20.81 0.266 8042
 8044 3 80.2 103.03 20.68 0.305 8043
 8045 3 80.36 103.03 20.61 0.34 8044
 8046 3 80.72 103.53 20.72 0.146 8045
 8047 3 80.77 103.73 20.7 0.121 8046
 8048 3 80.94 103.83 20.61 0.099 8047
 8049 3 81.07 103.94 20.54 0.181 8048
 8050 3 81.24 103.94 20.43 0.177 8049
 8051 3 81.52 103.83 20.54 0.129 8050
 8052 3 81.66 103.94 20.54 0.095 8051
 8053 3 81.79 104.03 20.58 0.118 8052
 8054 3 81.96 104.04 20.52 0.144 8053
 8055 3 81.9 103.74 20.27 0.085 8054
 8056 3 81.98 103.65 20.22 0.064 8055
 8057 3 82 103.54 20.06 0.061 8056
 8058 3 81.97 103.54 19.93 0.073 8057
 8059 3 82.07 103.54 19.77 0.11 8058
 8060 3 82.24 103.65 19.59 0.085 8059
 8061 3 82.13 104.15 20.75 0.089 8054
 8062 3 82.22 104.24 20.81 0.000125 8061
 8063 3 81.58 104.14 20.63 0.08 8053
 8064 3 81.38 103.73 20.15 0.105 8050
 8065 3 81.41 103.64 19.97 0.086 8064
 8066 3 81.38 103.64 19.81 0.063 8065
 8067 3 80.81 103.53 20.61 0.073 8047
 8068 3 80.92 103.53 20.56 0.085 8067
 8069 3 79.36 103.43 20.63 0.135 8037
 8070 3 79.25 103.63 20.43 0.045 8069
 8071 3 79.31 103.63 20.25 0.103 8070
 8072 3 79.33 103.63 20.06 0.094 8071
 8073 3 79.37 103.52 20 0.000125 8072
 8074 3 78.78 104.22 21.89 0.162 8026
 8075 3 78.86 104.32 21.96 0.144 8074
 8076 3 78.98 104.43 22.1 0.16 8075
 8077 3 79.11 104.52 22.19 0.193 8076
 8078 3 79.31 104.72 22.25 0.19 8077
 8079 3 79.36 104.82 22.27 0.158 8078
 8080 3 79.41 105.02 22.34 0.118 8079
 8081 3 79.41 105.13 22.38 0.102 8080
 8082 3 79.52 105.22 22.56 0.182 8081
 8083 3 79.49 105.22 22.95 0.12 8082
 8084 3 79.47 105.13 23.11 0.11 8083
 8085 3 79.37 104.93 23.11 0.069 8084
 8086 3 79.6 105.32 22.56 0.172 8082
 8087 3 79.68 105.52 22.58 0.124 8086
 8088 3 79.66 105.63 22.63 0.129 8087
 8089 3 79.66 105.72 22.72 0.134 8088
 8090 3 79.69 105.93 22.79 0.148 8089
 8091 3 79.72 106.02 22.88 0.165 8090
 8092 3 79.8 106.32 22.97 0.236 8091
 8093 3 79.94 106.52 22.99 0.271 8092
 8094 3 80.07 106.72 23.06 0.288 8093
 8095 3 80.18 106.94 23.11 0.259 8094
 8096 3 80.19 107.14 23.16 0.199 8095
 8097 3 80.3 107.33 23.13 0.162 8096
 8098 3 80.32 107.44 23.25 0.18 8097
 8099 3 80.34 107.73 23.24 0.229 8098
 8100 3 80.15 107.83 22.99 0.122 8099
 8101 3 80.09 107.82 22.83 0.081 8100
 8102 3 79.95 107.93 22.81 0.116 8101
 8103 3 79.79 108.02 22.91 0.066 8102
 8104 3 79.59 108.13 22.98 0.12 8103
 8105 3 79.53 108.22 23.03 0.119 8104
 8106 3 79.45 108.43 23.05 0.111 8105
 8107 3 79.53 108.72 23.14 0.103 8106
 8108 3 79.51 108.82 23.21 0.081 8107
 8109 3 79.51 109.13 23.23 0.113 8108
 8110 3 79.45 109.22 23.34 0.113 8109
 8111 3 79.4 109.43 23.39 0.08 8110
 8112 3 79.33 109.63 23.51 0.067 8111
 8113 3 79.34 109.63 23.62 0.072 8112
 8114 3 79.27 109.72 23.71 0.09 8113
 8115 3 79.16 109.93 23.73 0.077 8114
 8116 3 79.08 109.93 23.82 0.052 8115
 8117 3 79.02 110.02 23.89 0.087 8116
 8118 3 78.95 110.22 23.91 0.102 8117
 8119 3 78.97 110.32 23.94 0.096 8118
 8120 3 78.95 110.43 24.1 0.066 8119
 8121 3 80.42 107.83 23.27 0.219 8099
 8122 3 80.45 108.14 23.31 0.254 8121
 8123 3 80.45 108.33 23.33 0.275 8122
 8124 3 80.54 108.44 23.41 0.319 8123
 8125 3 80.59 108.64 23.4 0.392 8124
 8126 3 80.65 108.83 23.5 0.406 8125
 8127 3 80.65 108.94 23.61 0.42 8126
 8128 3 80.65 109.14 23.65 0.427 8127
 8129 3 80.68 109.33 23.7 0.44 8128
 8130 3 80.7 109.53 23.75 0.414 8129
 8131 3 80.76 109.64 23.84 0.384 8130
 8132 3 80.72 109.83 23.77 0.341 8131
 8133 3 80.8 110.03 23.81 0.34 8132
 8134 3 80.8 110.33 23.97 0.367 8133
 8135 3 80.75 110.53 24.36 0.135 8134
 8136 3 80.7 110.73 24.5 0.101 8135
 8137 3 80.81 110.44 23.95 0.29 8134
 8138 3 80.89 110.64 23.9 0.251 8137
 8139 3 80.91 110.83 23.9 0.195 8138
 8140 3 80.95 111.03 23.93 0.199 8139
 8141 3 80.97 111.33 23.93 0.176 8140
 8142 3 81.05 111.53 23.97 0.224 8141
 8143 3 81.11 111.83 24 0.214 8142
 8144 3 81.14 111.94 24.02 0.173 8143
 8145 3 81.23 112.23 24.04 0.176 8144
 8146 3 81.27 112.94 24.16 0.412 8145
 8147 3 81.18 113.44 24.27 0.218 8146
 8148 3 81.16 113.64 24.38 0.213 8147
 8149 3 81.1 113.83 24.43 0.26 8148
 8150 3 81.05 113.94 24.45 0.282 8149
 8151 3 81.02 114.14 24.58 0.275 8150
 8152 3 80.93 114.23 24.66 0.218 8151
 8153 3 80.87 114.33 24.75 0.16 8152
 8154 3 80.79 114.44 24.85 0.173 8153
 8155 3 80.7 114.53 24.84 0.166 8154
 8156 3 80.68 114.64 24.94 0.19 8155
 8157 3 80.61 114.83 25.01 0.184 8156
 8158 3 80.51 114.94 25.07 0.183 8157
 8159 3 80.48 115.14 25.16 0.204 8158
 8160 3 80.42 115.23 25.07 0.186 8159
 8161 3 80.43 115.44 25.09 0.177 8160
 8162 3 80.48 115.53 25.17 0.218 8161
 8163 3 80.5 115.73 25.32 0.207 8162
 8164 3 80.4 115.83 25.3 0.225 8163
 8165 3 80.4 116.03 25.37 0.206 8164
 8166 3 80.4 116.23 25.41 0.198 8165
 8167 3 80.4 116.44 25.5 0.185 8166
 8168 3 80.42 116.73 25.51 0.175 8167
 8169 3 80.47 116.94 25.51 0.189 8168
 8170 3 80.44 117.03 25.57 0.223 8169
 8171 3 80.36 117.22 25.66 0.26 8170
 8172 3 80.35 117.43 25.67 0.263 8171
 8173 3 80.31 117.63 25.71 0.224 8172
 8174 3 80.27 117.82 25.73 0.219 8173
 8175 3 80.21 118.02 25.73 0.209 8174
 8176 3 80.16 118.22 25.84 0.223 8175
 8177 3 80.05 118.32 25.89 0.246 8176
 8178 3 79.97 118.43 26 0.239 8177
 8179 3 79.97 118.63 26.12 0.232 8178
 8180 3 79.89 118.72 26.16 0.279 8179
 8181 3 79.75 118.82 26.21 0.285 8180
 8182 3 79.53 118.93 26.1 0.201 8181
 8183 3 79.33 119.02 26.19 0.216 8182
 8184 3 79.25 119.13 26.3 0.225 8183
 8185 3 79.14 119.22 26.42 0.265 8184
 8186 3 78.71 118.93 26.57 0.148 8185
 8187 3 78.55 118.93 26.62 0.183 8186
 8188 3 78.36 118.81 26.64 0.152 8187
 8189 3 78.25 118.71 26.64 0.1 8188
 8190 3 79.35 119.52 26.66 0.129 8185
 8191 3 79.45 119.72 26.76 0.078 8190
 8192 3 79.81 118.72 26.6 0.161 8181
 8193 3 79.75 118.72 26.78 0.124 8192
 8194 3 79.78 118.82 26.89 0.135 8193
 8195 3 79.77 119.02 26.92 0.159 8194
 8196 3 79.77 119.13 27.01 0.185 8195
 8197 3 79.77 119.32 27.07 0.155 8196
 8198 3 79.8 119.43 27.16 0.123 8197
 8199 3 79.77 119.52 27.25 0.095 8198
 8200 3 79.77 119.72 27.28 0.107 8199
 8201 3 79.75 119.82 27.41 0.134 8200
 8202 3 79.74 120.02 27.51 0.128 8201
 8203 3 79.74 120.22 27.57 0.136 8202
 8204 3 79.74 120.32 27.64 0.141 8203
 8205 3 79.79 120.43 27.71 0.159 8204
 8206 3 79.76 120.63 27.78 0.192 8205
 8207 3 79.79 120.72 27.91 0.243 8206
 8208 3 79.77 120.82 27.98 0.3 8207
 8209 3 79.76 120.93 28.14 0.374 8208
 8210 3 79.79 121.13 28.21 0.405 8209
 8211 3 79.76 121.22 28.3 0.419 8210
 8212 3 79.76 121.32 28.39 0.389 8211
 8213 3 80.18 121.82 28.19 0.098 8212
 8214 3 80.18 121.93 28.14 0.112 8213
 8215 3 80.15 122.13 28.12 0.071 8214
 8216 3 80.1 122.32 28.07 0.1 8215
 8217 3 80.03 122.52 27.98 0.095 8216
 8218 3 79.98 122.63 27.91 0.074 8217
 8219 3 80.01 122.82 27.85 0.099 8218
 8220 3 79.54 121.43 28.48 0.284 8212
 8221 3 79.46 121.52 28.55 0.207 8220
 8222 3 79.4 121.72 28.59 0.199 8221
 8223 3 79.38 121.93 28.53 0.168 8222
 8224 3 79.35 122.02 28.57 0.15 8223
 8225 3 79.3 122.22 28.66 0.199 8224
 8226 3 79.35 122.43 28.76 0.285 8225
 8227 3 79.35 122.63 28.85 0.358 8226
 8228 3 79.3 122.63 28.96 0.394 8227
 8229 3 79.26 122.72 29.03 0.428 8228
 8230 3 79.26 122.93 29.21 0.452 8229
 8231 3 79.21 123.02 29.26 0.43 8230
 8232 3 79.17 123.32 29.37 0.346 8231
 8233 3 79.23 123.63 29.44 0.269 8232
 8234 3 79.26 123.82 29.53 0.27 8233
 8235 3 79.31 123.93 29.64 0.248 8234
 8236 3 79.37 124.22 29.66 0.208 8235
 8237 3 79.42 124.32 29.73 0.207 8236
 8238 3 79.5 124.43 29.89 0.206 8237
 8239 3 79.64 124.63 30.01 0.175 8238
 8240 3 79.73 124.82 30.14 0.162 8239
 8241 3 79.75 124.93 30.25 0.178 8240
 8242 3 79.75 125.13 30.28 0.199 8241
 8243 3 79.75 125.22 30.34 0.199 8242
 8244 3 79.72 125.43 30.41 0.206 8243
 8245 3 79.83 125.63 30.48 0.166 8244
 8246 3 79.83 125.82 30.48 0.191 8245
 8247 3 79.88 126.02 30.51 0.19 8246
 8248 3 79.88 126.13 30.44 0.229 8247
 8249 3 79.83 126.43 30.51 0.215 8248
 8250 3 79.77 126.63 30.53 0.147 8249
 8251 3 79.61 126.82 30.57 0.173 8250
 8252 3 79.47 127.02 30.54 0.178 8251
 8253 3 79.3 127.22 30.54 0.117 8252
 8254 3 79.27 127.32 30.45 0.147 8253
 8255 3 79.14 127.52 30.43 0.154 8254
 8256 3 79.09 127.82 30.4 0.17 8255
 8257 3 79.04 128.02 30.4 0.164 8256
 8258 3 79.01 128.32 30.4 0.156 8257
 8259 3 78.96 128.43 30.43 0.276 8258
 8260 3 78.9 128.52 30.42 0.351 8259
 8261 3 78.87 128.62 30.45 0.382 8260
 8262 3 78.81 128.73 30.43 0.394 8261
 8263 3 78.77 128.82 30.54 0.369 8262
 8264 3 78.73 129.01 30.52 0.279 8263
 8265 3 79.02 129.43 30.51 0.148 8264
 8266 3 78.96 129.73 30.61 0.265 8265
 8267 3 79.04 129.83 30.61 0.324 8266
 8268 3 79.06 130.02 30.6 0.362 8267
 8269 3 79.2 130.12 30.56 0.405 8268
 8270 3 79.69 129.93 30.36 0.198 8269
 8271 3 79.92 130.02 30.43 0.165 8270
 8272 3 80.17 130.02 30.38 0.159 8271
 8273 3 80.36 130.12 30.39 0.143 8272
 8274 3 80.41 130.33 30.23 0.161 8273
 8275 3 80.45 130.33 30.1 0.148 8274
 8276 3 80.37 130.43 29.96 0.118 8275
 8277 3 80.47 130.52 29.84 0.099 8276
 8278 3 80.56 130.52 29.76 0.123 8277
 8279 3 80.75 130.62 29.71 0.148 8278
 8280 3 80.98 130.63 29.71 0.157 8279
 8281 3 81.11 130.74 29.55 0.207 8280
 8282 3 81.25 130.63 29.57 0.221 8281
 8283 3 81.37 130.63 29.51 0.19 8282
 8284 3 81.47 130.53 29.34 0.173 8283
 8285 3 81.61 130.53 29.23 0.198 8284
 8286 3 81.72 130.53 29.12 0.186 8285
 8287 3 81.76 130.44 28.94 0.18 8286
 8288 3 81.92 130.44 28.85 0.14 8287
 8289 3 82.06 130.53 28.78 0.1 8288
 8290 3 82.17 130.53 28.71 0.094 8289
 8291 3 82.28 130.63 28.57 0.109 8290
 8292 3 82.36 130.84 28.55 0.139 8291
 8293 3 82.47 130.84 28.5 0.107 8292
 8294 3 82.58 130.94 28.42 0.117 8293
 8295 3 82.68 130.95 28.37 0.132 8294
 8296 3 82.82 130.95 28.26 0.161 8295
 8297 3 82.94 130.85 28.16 0.163 8296
 8298 3 83.02 130.75 28.01 0.169 8297
 8299 3 83.1 130.64 27.96 0.177 8298
 8300 3 83.19 130.54 27.89 0.168 8299
 8301 3 83.37 130.45 27.89 0.156 8300
 8302 3 83.53 130.35 27.85 0.194 8301
 8303 3 83.66 130.25 27.76 0.212 8302
 8304 3 83.89 130.14 27.73 0.157 8303
 8305 3 84.17 130.14 27.7 0.116 8304
 8306 3 84.34 130.14 27.68 0.164 8305
 8307 3 84.5 130.14 27.66 0.161 8306
 8308 3 84.61 130.25 27.61 0.181 8307
 8309 3 84.79 130.46 27.63 0.178 8308
 8310 3 84.85 130.55 27.56 0.182 8309
 8311 3 84.91 130.55 27.47 0.182 8310
 8312 3 85.05 130.65 27.4 0.216 8311
 8313 3 85.19 130.76 27.34 0.206 8312
 8314 3 85.33 130.76 27.27 0.191 8313
 8315 3 85.43 130.86 27.2 0.171 8314
 8316 3 85.54 130.96 27.13 0.143 8315
 8317 3 85.71 130.96 27.02 0.156 8316
 8318 3 85.93 131.05 26.95 0.144 8317
 8319 3 86.08 131.05 26.88 0.158 8318
 8320 3 86.21 131.15 26.72 0.208 8319
 8321 3 86.3 130.96 26.7 0.154 8320
 8322 3 86.36 130.96 26.59 0.106 8321
 8323 3 86.33 131.46 26.7 0.098 8320
 8324 3 86.41 131.55 26.59 0.089 8323
 8325 3 86.46 131.65 26.58 0.106 8324
 8326 3 86.52 131.76 26.58 0.092 8325
 8327 3 86.54 131.96 26.56 0.078 8326
 8328 3 86.57 132.05 26.52 0.069 8327
 8329 3 86.62 132.16 26.52 0.064 8328
 8330 3 79.05 130.43 30.68 0.289 8269
 8331 3 79 130.62 30.79 0.23 8330
 8332 3 78.94 130.93 30.99 0.147 8331
 8333 3 79 131.12 30.99 0.135 8332
 8334 3 78.95 131.33 31.01 0.139 8333
 8335 3 78.92 131.62 31.04 0.123 8334
 8336 3 78.97 131.83 31.08 0.143 8335
 8337 3 79 132.02 31.11 0.163 8336
 8338 3 79.04 132.23 31.08 0.15 8337
 8339 3 79.1 132.33 30.95 0.151 8338
 8340 3 79.15 132.43 30.88 0.171 8339
 8341 3 79.16 132.52 30.79 0.181 8340
 8342 3 79.13 132.52 30.58 0.195 8341
 8343 3 79.05 132.43 30.45 0.308 8342
 8344 3 79.05 132.93 30.42 0.133 8343
 8345 3 79.02 133.02 30.36 0.139 8344
 8346 3 79.05 133.23 30.24 0.154 8345
 8347 3 79.07 133.43 30.17 0.215 8346
 8348 3 79.05 133.52 30.08 0.253 8347
 8349 3 79.04 133.62 30.08 0.244 8348
 8350 3 79.04 133.73 29.97 0.252 8349
 8351 3 79.01 133.93 29.88 0.234 8350
 8352 3 78.98 134.12 29.88 0.209 8351
 8353 3 79.1 134.23 29.81 0.147 8352
 8354 3 79.18 134.33 29.77 0.128 8353
 8355 3 79.18 134.52 29.67 0.12 8354
 8356 3 79.2 134.62 29.58 0.108 8355
 8357 3 79.2 134.73 29.51 0.117 8356
 8358 3 79.2 134.93 29.36 0.188 8357
 8359 3 79.2 135.02 29.24 0.155 8358
 8360 3 79.29 135.12 29.06 0.137 8359
 8361 3 79.36 135.23 28.92 0.134 8360
 8362 3 79.42 135.33 28.74 0.12 8361
 8363 3 79.39 135.52 28.63 0.144 8362
 8364 3 79.39 135.62 28.52 0.176 8363
 8365 3 79.42 135.93 28.56 0.121 8364
 8366 3 79.47 136.02 28.61 0.095 8365
 8367 3 79.47 136.23 28.63 0.14 8366
 8368 3 79.39 136.52 28.63 0.142 8367
 8369 3 79.36 136.73 28.58 0.123 8368
 8370 3 79.31 136.83 28.47 0.109 8369
 8371 3 79.31 136.83 28.31 0.146 8370
 8372 3 79.21 136.83 28.11 0.147 8371
 8373 3 79.08 137.02 27.99 0.146 8372
 8374 3 78.94 137.12 27.9 0.147 8373
 8375 3 78.82 137.23 27.9 0.169 8374
 8376 3 78.62 137.33 28.02 0.094 8375
 8377 3 80.11 126.02 30.23 0.097 8248
 8378 3 80.18 126.13 30.3 0.039 8377
 8379 3 80.24 126.32 30.35 0.074 8378
 8380 3 81.32 113.03 24.15 0.285 8146
 8381 3 81.41 113.14 24.02 0.07 8380
 8382 3 74.32 99.3 23.27 0.219 7984
 8383 3 74.17 99.22 23.49 0.126 8382
 8384 3 74.09 99.16 23.63 0.127 8383
 8385 3 73.97 99.1 23.74 0.141 8384
 8386 3 73.73 99.09 23.79 0.109 8385
 8387 3 73.59 99.09 23.88 0.092 8386
 8388 3 73.48 99.04 23.95 0.116 8387
 8389 3 73.34 98.99 23.92 0.092 8388
 8390 3 73.22 98.96 23.95 0.054 8389
 8391 3 73.06 98.77 24.06 0.101 8390
 8392 3 72.97 98.66 24.11 0.093 8391
 8393 3 72.84 98.55 24.2 0.078 8392
 8394 3 72.72 98.52 24.27 0.1 8393
 8395 3 72.64 98.54 24.4 0.112 8394
 8396 3 73.93 99.52 23.4 0.116 8382
 8397 3 73.8 99.62 23.49 0.082 8396
 8398 3 73.66 99.63 23.61 0.078 8397
 8399 3 73.49 99.62 23.63 0.084 8398
 8400 3 73.33 99.57 23.65 0.093 8399
 8401 3 73.22 99.52 23.6 0.078 8400
 8402 3 73.02 99.46 23.63 0.116 8401
 8403 3 72.94 99.57 23.67 0.102 8402
 8404 3 72.85 99.65 23.72 0.08 8403
 8405 3 72.74 99.76 23.68 0.092 8404
 8406 3 72.58 99.77 23.65 0.172 8405
 8407 3 72.52 99.85 23.6 0.21 8406
 8408 3 72.24 99.68 23.67 0.082 8407
 8409 3 72.11 99.6 23.68 0.113 8408
 8410 3 72 99.52 23.7 0.108 8409
 8411 3 71.83 99.51 23.7 0.064 8410
 8412 3 71.69 99.47 23.65 0.066 8411
 8413 3 71.56 99.43 23.72 0.1 8412
 8414 3 71.47 99.37 23.74 0.076 8413
 8415 3 71.28 99.34 23.95 0.094 8414
 8416 3 72.79 100.18 23.63 0.077 8407
 8417 3 72.79 100.27 23.72 0.088 8416
 8418 3 72.83 100.35 23.81 0.056 8417
 8419 3 72.91 100.4 23.88 0.106 8418
 8420 3 72.94 100.55 23.95 0.138 8419
 8421 3 73.04 100.71 23.97 0.129 8420
 8422 3 73.22 100.9 23.99 0.077 8421
 8423 3 74.31 98.64 22.65 0.019 7980
 8424 3 72.59 96.18 20.58 0.443 7959
 8425 3 72.67 96.37 20.47 0.434 8424
 8426 3 72.78 96.35 20.31 0.415 8425
 8427 3 72.78 96.49 20.24 0.418 8426
 8428 3 72.84 96.57 20.11 0.41 8427
 8429 3 72.84 96.66 20.01 0.42 8428
 8430 3 72.9 96.85 19.9 0.37 8429
 8431 3 72.97 96.91 19.74 0.337 8430
 8432 3 73.03 97.02 19.58 0.322 8431
 8433 3 73.05 97.09 19.4 0.336 8432
 8434 3 73.04 97.1 19.24 0.336 8433
 8435 3 73.02 97.1 19.06 0.338 8434
 8436 3 73.08 97.13 18.92 0.355 8435
 8437 3 73.13 97.05 18.77 0.389 8436
 8438 3 73.18 97.01 18.61 0.44 8437
 8439 3 73.13 96.96 18.47 0.518 8438
 8440 3 73.13 96.9 18.33 0.541 8439
 8441 3 74.02 97.2 18.36 0.113 8440
 8442 3 74.16 97.24 18.34 0.08 8441
 8443 3 74.38 97.2 18.19 0.094 8442
 8444 3 74.55 97.25 18.19 0.084 8443
 8445 3 74.68 97.33 18.14 0.102 8444
 8446 3 74.77 97.47 18.1 0.099 8445
 8447 3 74.85 97.5 18.01 0.137 8446
 8448 3 74.97 97.61 17.92 0.202 8447
 8449 3 75.08 97.72 17.91 0.261 8448
 8450 3 75.16 97.42 17.71 0.076 8449
 8451 3 75.29 97.38 17.75 0.067 8450
 8452 3 75.46 97.41 17.76 0.115 8451
 8453 3 75.49 97.42 17.66 0.191 8452
 8454 3 75.74 97.37 17.82 0.118 8453
 8455 3 75.85 97.37 17.8 0.095 8454
 8456 3 76.04 97.34 17.78 0.073 8455
 8457 3 76.14 97.31 17.73 0.103 8456
 8458 3 76.27 97.23 17.69 0.096 8457
 8459 3 76.38 97.14 17.59 0.078 8458
 8460 3 75.39 97.42 17.37 0.12 8453
 8461 3 75.47 97.45 17.17 0.085 8460
 8462 3 75.47 97.43 17.07 0.041 8461
 8463 3 75.54 97.32 17.07 0.093 8462
 8464 3 75.19 97.94 18.01 0.287 8449
 8465 3 75.29 98.03 17.96 0.321 8464
 8466 3 75.36 98.2 18.1 0.292 8465
 8467 3 75.44 98.36 18.23 0.254 8466
 8468 3 75.52 98.5 18.35 0.26 8467
 8469 3 75.63 98.59 18.53 0.251 8468
 8470 3 75.8 98.68 18.62 0.284 8469
 8471 3 75.95 98.81 18.71 0.253 8470
 8472 3 76.07 98.87 18.71 0.235 8471
 8473 3 76.21 98.84 18.75 0.219 8472
 8474 3 76.34 98.79 18.71 0.203 8473
 8475 3 76.38 98.9 18.5 0.193 8474
 8476 3 76.54 98.89 18.3 0.182 8475
 8477 3 76.74 98.93 18.26 0.188 8476
 8478 3 76.98 99.06 18.19 0.108 8477
 8479 3 77.07 99.06 18.1 0.1 8478
 8480 3 77.21 99.03 18.07 0.101 8479
 8481 3 77.37 98.96 18.07 0.126 8480
 8482 3 77.4 98.92 17.96 0.1 8481
 8483 3 77.43 98.9 17.8 0.11 8482
 8484 3 77.46 98.93 17.6 0.11 8483
 8485 3 77.59 98.88 17.37 0.115 8484
 8486 3 77.71 98.82 17.25 0.199 8485
 8487 3 77.82 98.77 17.19 0.315 8486
 8488 3 78.13 98.8 17.05 0.186 8487
 8489 3 78.54 98.96 17.08 0.15 8488
 8490 3 78.73 98.99 17.08 0.15 8489
 8491 3 78.96 99.08 17.11 0.185 8490
 8492 3 79.17 99.1 17.09 0.18 8491
 8493 3 79.29 99.13 17.04 0.156 8492
 8494 3 79.42 99.1 17 0.188 8493
 8495 3 79.51 99.05 17.27 0.155 8494
 8496 3 79.63 99.03 17.36 0.194 8495
 8497 3 79.79 99 17.43 0.247 8496
 8498 3 79.98 99.06 17.49 0.26 8497
 8499 3 80.24 99.3 17.54 0.181 8498
 8500 3 80.37 99.48 17.56 0.193 8499
 8501 3 80.4 99.56 17.65 0.201 8500
 8502 3 80.31 99.48 17.9 0.14 8501
 8503 3 80.34 99.42 18.06 0.171 8502
 8504 3 80.42 99.39 18.15 0.162 8503
 8505 3 80.46 99.22 18.34 0.115 8504
 8506 3 80.42 99.11 18.5 0.117 8505
 8507 3 80.38 99.14 18.68 0.135 8506
 8508 3 80.35 99.19 18.88 0.114 8507
 8509 3 80.34 99.23 19.06 0.104 8508
 8510 3 80.29 99.3 19.18 0.096 8509
 8511 3 80.29 99.39 19.29 0.128 8510
 8512 3 80.21 99.41 19.45 0.158 8511
 8513 3 80.12 99.36 19.58 0.158 8512
 8514 3 80.12 99.33 19.72 0.131 8513
 8515 3 80.07 99.22 19.83 0.102 8514
 8516 3 80.02 99.06 19.91 0.14 8515
 8517 3 80.08 99.02 20.02 0.112 8516
 8518 3 80.1 98.92 20.16 0.107 8517
 8519 3 80.02 98.81 20.36 0.18 8518
 8520 3 79.91 98.72 20.47 0.166 8519
 8521 3 79.88 98.62 20.58 0.185 8520
 8522 3 79.86 98.68 20.9 0.106 8521
 8523 3 79.83 98.69 21.09 0.113 8522
 8524 3 79.83 98.77 21.27 0.139 8523
 8525 3 79.83 98.82 21.43 0.13 8524
 8526 3 79.8 98.91 21.63 0.099 8525
 8527 3 79.79 98.96 21.77 0.077 8526
 8528 3 79.79 98.99 21.88 0.084 8527
 8529 3 79.79 98.9 22 0.119 8528
 8530 3 79.8 98.82 22.13 0.129 8529
 8531 3 79.72 98.6 22.15 0.06 8530
 8532 3 79.78 98.46 22.27 0.138 8531
 8533 3 79.8 98.18 22.11 0.079 8532
 8534 3 79.84 98.05 21.99 0.117 8533
 8535 3 79.76 98.58 22.52 0.08 8532
 8536 3 79.8 98.93 22.29 0.061 8530
 8537 3 79.79 98.91 22.4 0.000125 8536
 8538 3 80.53 99.7 17.54 0.212 8501
 8539 3 80.79 99.66 17.33 0.141 8538
 8540 3 80.95 99.73 17.25 0.135 8539
 8541 3 81.09 99.72 17.2 0.105 8540
 8542 3 81.23 99.84 17.13 0.072 8541
 8543 3 81.37 99.91 17.09 0.116 8542
 8544 3 81.28 100.09 17.38 0.074 8543
 8545 3 81.2 100.11 17.5 0.095 8544
 8546 3 81.1 100.17 17.63 0.095 8545
 8547 3 81.07 100.19 17.75 0.067 8546
 8548 3 79.48 99.18 16.79 0.082 8494
 8549 3 79.51 99.33 16.79 0.085 8548
 8550 3 79.59 99.45 16.81 0.054 8549
 8551 3 75.3 97.92 17.53 0.056 8465
 8552 3 75.44 98.06 17.5 0.081 8551
 8553 3 75.51 98.17 17.46 0.065 8552
 8554 3 75.62 98.34 17.48 0.08 8553
 8555 3 75.7 98.48 17.53 0.127 8554
 8556 3 75.82 98.62 17.59 0.106 8555
 8557 3 75.96 98.79 17.55 0.062 8556
 8558 3 76.03 99.01 17.57 0.105 8557
 8559 3 76.18 99.2 17.59 0.102 8558
 8560 3 76.34 99.26 17.5 0.077 8559
 8561 3 76.42 99.36 17.53 0.029 8560
 8562 3 76.56 99.37 17.57 0.075 8561
 8563 3 76.63 99.45 17.69 0.092 8562
 8564 3 76.76 99.48 17.66 0.000125 8563
 8565 3 73.02 96.76 18.15 0.491 8440
 8566 3 72.96 96.71 18.02 0.525 8565
 8567 3 73.02 96.59 17.86 0.545 8566
 8568 3 73.04 96.49 17.72 0.582 8567
 8569 3 72.99 96.35 17.63 0.601 8568
 8570 3 73.08 96.37 17.4 0.55 8569
 8571 3 73.08 96.23 17.24 0.544 8570
 8572 3 73.07 96.15 17.08 0.515 8571
 8573 3 73.07 96.05 16.97 0.452 8572
 8574 3 72.97 95.96 16.85 0.374 8573
 8575 3 72.97 95.85 16.7 0.358 8574
 8576 3 72.97 95.82 16.52 0.329 8575
 8577 3 72.91 95.79 16.33 0.304 8576
 8578 3 72.83 95.76 16.13 0.316 8577
 8579 3 72.85 95.68 16.02 0.343 8578
 8580 3 72.75 95.65 15.84 0.358 8579
 8581 3 72.75 95.68 15.71 0.389 8580
 8582 3 72.71 95.82 15.59 0.351 8581
 8583 3 72.74 95.63 15.54 0.442 8582
 8584 3 72.72 95.43 15.49 0.475 8583
 8585 3 72.63 95.41 15.36 0.477 8584
 8586 3 72.72 95.51 15.17 0.516 8585
 8587 3 72.69 95.41 15.02 0.548 8586
 8588 3 72.85 95.52 14.87 0.596 8587
 8589 3 72.85 95.46 14.73 0.627 8588
 8590 3 73.13 95.49 14.56 0.647 8589
 8591 3 73.02 95.48 14.4 0.668 8590
 8592 3 73.13 95.39 14.32 0.663 8591
 8593 3 73.83 95.25 14.27 0.239 8592
 8594 3 73.83 95.16 14.2 0.218 8593
 8595 3 73.91 95.11 14.12 0.233 8594
 8596 3 73.93 95 14.09 0.302 8595
 8597 3 74.44 95.08 13.84 0.209 8596
 8598 3 74.63 95 13.68 0.241 8597
 8599 3 74.8 94.97 13.51 0.277 8598
 8600 3 74.99 95 13.42 0.262 8599
 8601 3 75.21 95.06 13.35 0.231 8600
 8602 3 75.41 95.14 13.25 0.214 8601
 8603 3 75.58 95.18 13.31 0.222 8602
 8604 3 75.63 95.15 13.1 0.251 8603
 8605 3 75.8 95.15 12.95 0.256 8604
 8606 3 75.94 95.17 12.84 0.229 8605
 8607 3 76.02 95.18 12.67 0.251 8606
 8608 3 76.16 95.26 12.5 0.268 8607
 8609 3 76.24 95.34 12.35 0.31 8608
 8610 3 76.4 95.39 12.25 0.314 8609
 8611 3 76.54 95.43 12.14 0.316 8610
 8612 3 76.67 95.42 11.95 0.336 8611
 8613 3 76.76 95.45 11.75 0.284 8612
 8614 3 76.79 95.51 11.59 0.296 8613
 8615 3 76.96 95.58 11.55 0.303 8614
 8616 3 77.07 95.66 11.43 0.272 8615
 8617 3 77.1 95.76 11.33 0.262 8616
 8618 3 77.2 95.82 11.17 0.232 8617
 8619 3 77.24 95.91 11.08 0.242 8618
 8620 3 77.29 96.04 10.95 0.254 8619
 8621 3 77.4 96.1 10.85 0.304 8620
 8622 3 77.49 96.18 10.78 0.303 8621
 8623 3 77.62 96.24 10.73 0.283 8622
 8624 3 77.65 96.3 10.57 0.288 8623
 8625 3 77.81 96.4 10.47 0.32 8624
 8626 3 77.86 96.52 10.36 0.372 8625
 8627 3 78.02 96.6 10.22 0.378 8626
 8628 3 78.16 96.65 10.05 0.41 8627
 8629 3 78.23 96.74 9.92 0.467 8628
 8630 3 78.3 96.76 9.75 0.534 8629
 8631 3 78.36 96.8 9.63 0.616 8630
 8632 3 78.47 96.88 9.56 0.659 8631
 8633 3 78.58 96.93 9.49 0.701 8632
 8634 3 79.2 97.17 10.01 0.295 8633
 8635 3 79.34 97.23 9.96 0.256 8634
 8636 3 79.53 97.44 9.93 0.244 8635
 8637 3 79.75 97.5 9.94 0.216 8636
 8638 3 79.92 97.56 9.96 0.238 8637
 8639 3 80.11 97.5 9.91 0.223 8638
 8640 3 80.27 97.52 9.82 0.207 8639
 8641 3 80.45 97.48 9.82 0.208 8640
 8642 3 80.56 97.44 9.8 0.229 8641
 8643 3 80.73 97.42 9.74 0.213 8642
 8644 3 80.91 97.42 9.74 0.202 8643
 8645 3 81.08 97.37 9.71 0.232 8644
 8646 3 81.2 97.31 9.68 0.293 8645
 8647 3 81.33 97.2 9.65 0.272 8646
 8648 3 81.45 97.15 9.49 0.241 8647
 8649 3 81.52 96.98 9.33 0.209 8648
 8650 3 81.64 97.01 9.15 0.217 8649
 8651 3 81.75 96.92 9.04 0.255 8650
 8652 3 81.86 96.85 8.95 0.278 8651
 8653 3 81.87 96.78 8.78 0.293 8652
 8654 3 81.95 96.76 8.62 0.292 8653
 8655 3 82 96.7 8.48 0.322 8654
 8656 3 82.06 96.62 8.31 0.339 8655
 8657 3 82.17 96.54 8.12 0.335 8656
 8658 3 82.25 96.48 7.99 0.335 8657
 8659 3 82.16 96.7 7.55 0.059 8658
 8660 3 82.03 96.62 7.48 0.000125 8659
 8661 3 82.41 96.37 7.97 0.335 8658
 8662 3 82.55 96.29 7.89 0.33 8661
 8663 3 82.62 96.21 7.82 0.341 8662
 8664 3 82.8 96.21 7.65 0.278 8663
 8665 3 82.92 96.18 7.52 0.275 8664
 8666 3 83.03 96.1 7.47 0.293 8665
 8667 3 83.17 96.07 7.44 0.311 8666
 8668 3 83.2 95.99 7.27 0.299 8667
 8669 3 83.31 95.94 7.23 0.256 8668
 8670 3 83.44 95.96 7.07 0.256 8669
 8671 3 83.58 95.97 7.06 0.282 8670
 8672 3 83.5 95.69 6.85 0.203 8671
 8673 3 83.5 95.58 6.69 0.195 8672
 8674 3 83.58 95.41 6.53 0.202 8673
 8675 3 83.55 95.29 6.41 0.175 8674
 8676 3 83.53 95.16 6.31 0.212 8675
 8677 3 83.61 95.13 6.19 0.23 8676
 8678 3 83.75 95.1 6.15 0.207 8677
 8679 3 83.86 95.05 6.05 0.196 8678
 8680 3 83.91 94.96 5.91 0.231 8679
 8681 3 84.03 94.94 5.82 0.216 8680
 8682 3 84.2 94.86 5.73 0.231 8681
 8683 3 84.39 94.8 5.61 0.2 8682
 8684 3 84.58 94.75 5.49 0.202 8683
 8685 3 84.73 94.67 5.4 0.212 8684
 8686 3 84.89 94.64 5.22 0.202 8685
 8687 3 84.98 94.61 5.07 0.246 8686
 8688 3 85.05 94.31 5.01 0.17 8687
 8689 3 85.14 94.22 4.93 0.197 8688
 8690 3 85.17 94.09 4.85 0.235 8689
 8691 3 85.2 93.94 4.72 0.212 8690
 8692 3 85.19 93.73 4.59 0.245 8691
 8693 3 85.28 93.62 4.56 0.225 8692
 8694 3 85.36 93.53 4.47 0.243 8693
 8695 3 85.42 93.45 4.44 0.266 8694
 8696 3 85.15 93.05 4.61 0.078 8695
 8697 3 85.04 92.89 4.55 0.07 8696
 8698 3 84.98 92.84 4.63 0.06 8697
 8699 3 84.87 92.76 4.68 0.086 8698
 8700 3 84.76 92.64 4.76 0.067 8699
 8701 3 84.68 92.51 4.76 0.085 8700
 8702 3 84.56 92.45 4.73 0.096 8701
 8703 3 84.42 92.35 4.82 0.113 8702
 8704 3 84.37 92.27 4.95 0.123 8703
 8705 3 84.32 92.33 5.1 0.067 8704
 8706 3 84.26 92.43 5.19 0.064 8705
 8707 3 84.07 92.4 5.16 0.09 8706
 8708 3 83.98 92.25 5.08 0.051 8707
 8709 3 83.84 92.19 5.11 0.07 8708
 8710 3 83.76 92.13 5.23 0.068 8709
 8711 3 83.71 92.05 5.4 0.104 8710
 8712 3 83.71 91.96 5.51 0.096 8711
 8713 3 83.68 91.88 5.65 0.145 8712
 8714 3 83.67 91.8 5.82 0.089 8713
 8715 3 85.53 93.48 4.22 0.23 8695
 8716 3 85.66 93.45 4.11 0.224 8715
 8717 3 85.75 93.37 4.07 0.196 8716
 8718 3 85.86 93.2 4 0.212 8717
 8719 3 85.97 93.14 3.92 0.265 8718
 8720 3 86.02 93.06 3.81 0.297 8719
 8721 3 86.19 92.92 3.81 0.35 8720
 8722 3 86.33 92.73 3.78 0.393 8721
 8723 3 86.51 92.65 3.84 0.41 8722
 8724 3 86.68 92.6 3.82 0.393 8723
 8725 3 86.85 92.6 3.8 0.339 8724
 8726 3 87.12 92.62 3.72 0.246 8725
 8727 3 87.27 92.59 3.62 0.216 8726
 8728 3 87.47 92.59 3.58 0.186 8727
 8729 3 87.67 92.56 3.49 0.213 8728
 8730 3 87.81 92.49 3.45 0.254 8729
 8731 3 87.93 92.44 3.43 0.325 8730
 8732 3 87.7 91.93 3.53 0.095 8731
 8733 3 87.68 91.82 3.58 0.064 8732
 8734 3 87.65 91.7 3.64 0.072 8733
 8735 3 87.59 91.6 3.6 0.031 8734
 8736 3 87.54 91.43 3.6 0.075 8735
 8737 3 87.57 91.32 3.72 0.061 8736
 8738 3 87.57 91.27 3.89 0.049 8737
 8739 3 88.14 92.63 3.43 0.208 8731
 8740 3 88.39 92.59 3.4 0.18 8739
 8741 3 88.53 92.5 3.36 0.184 8740
 8742 3 88.59 92.34 3.34 0.2 8741
 8743 3 88.71 92.29 3.27 0.22 8742
 8744 3 88.9 92.31 3.19 0.173 8743
 8745 3 89.04 92.26 3.13 0.154 8744
 8746 3 89.15 92.23 2.98 0.132 8745
 8747 3 89.15 92.15 2.86 0.111 8746
 8748 3 89.31 92.08 2.77 0.15 8747
 8749 3 89.48 92.03 2.71 0.203 8748
 8750 3 89.65 92.06 2.67 0.235 8749
 8751 3 89.79 91.95 2.59 0.24 8750
 8752 3 89.92 91.95 2.5 0.241 8751
 8753 3 90.04 91.75 2.42 0.228 8752
 8754 3 90.09 91.58 2.32 0.191 8753
 8755 3 90.12 91.48 2.19 0.207 8754
 8756 3 90.2 91.39 2.07 0.19 8755
 8757 3 90.29 91.29 1.98 0.183 8756
 8758 3 90.35 91.18 1.86 0.188 8757
 8759 3 90.49 91.07 1.84 0.194 8758
 8760 3 90.71 90.9 1.86 0.179 8759
 8761 3 90.87 90.85 1.86 0.21 8760
 8762 3 91.09 90.79 1.9 0.219 8761
 8763 3 91.28 90.7 1.9 0.237 8762
 8764 3 91.48 90.62 1.9 0.243 8763
 8765 3 91.76 90.57 1.83 0.256 8764
 8766 3 91.98 90.55 1.85 0.199 8765
 8767 3 92.12 90.49 1.81 0.154 8766
 8768 3 92.26 90.46 1.79 0.153 8767
 8769 3 92.4 90.47 1.68 0.178 8768
 8770 3 92.56 90.44 1.63 0.207 8769
 8771 3 92.68 90.52 1.59 0.188 8770
 8772 3 92.82 90.55 1.58 0.197 8771
 8773 3 93.07 90.39 1.57 0.151 8772
 8774 3 93.18 90.17 1.6 0.147 8773
 8775 3 93.34 90.05 1.62 0.263 8774
 8776 3 93.46 90.08 1.57 0.328 8775
 8777 3 93.56 90.03 1.57 0.392 8776
 8778 3 93.67 90 1.59 0.432 8777
 8779 3 93.78 90.05 1.61 0.466 8778
 8780 3 93.88 89.99 1.49 0.511 8779
 8781 3 94.12 90 1.04 0.369 8780
 8782 3 94.21 89.94 0.84 0.377 8781
 8783 3 94.26 89.83 0.63 0.337 8782
 8784 3 94.24 89.72 0.44 0.28 8783
 8785 3 94.21 89.67 0.24 0.246 8784
 8786 3 94.18 89.69 0.02 0.195 8785
 8787 3 94.2 89.76 -0.18 0.108 8786
 8788 3 94.29 89.73 -0.29 0.085 8787
 8789 3 94.43 89.7 -0.5 0.185 8788
 8790 3 94.59 89.67 -0.64 0.25 8789
 8791 3 94.62 89.67 -0.74 0.33 8790
 8792 3 94.71 89.61 -0.86 0.398 8791
 8793 3 94.68 89.5 -0.99 0.382 8792
 8794 3 94.67 89.48 -1.2 0.33 8793
 8795 3 94.54 89.4 -1.38 0.249 8794
 8796 3 94.57 89.23 -1.47 0.226 8795
 8797 3 94.4 89.25 -1.72 0.171 8796
 8798 3 94.24 89.36 -1.87 0.178 8797
 8799 3 94.26 89.32 -2 0.207 8798
 8800 3 94.18 89.36 -2.06 0.228 8799
 8801 3 93.92 89.41 -2.12 0.228 8800
 8802 3 93.88 89.25 -2.22 0.233 8801
 8803 3 93.84 89.05 -2.28 0.185 8802
 8804 3 93.87 88.91 -2.38 0.198 8803
 8805 3 93.93 88.86 -2.49 0.199 8804
 8806 3 93.87 88.72 -2.57 0.125 8805
 8807 3 94.48 89.03 -2.18 0.076 8800
 8808 3 94.57 88.9 -2.18 0.122 8807
 8809 3 94.65 88.81 -2.2 0.117 8808
 8810 3 93.73 89.96 2.29 0.172 8780
 8811 3 93.74 89.92 2.51 0.097 8810
 8812 3 93.88 89.89 2.6 0.174 8811
 8813 3 93.97 89.74 2.72 0.205 8812
 8814 3 93.97 89.61 2.81 0.166 8813
 8815 3 94.11 89.66 2.99 0.157 8814
 8816 3 94.24 89.69 3.1 0.139 8815
 8817 3 94.38 89.64 3.16 0.135 8816
 8818 3 94.55 89.48 3.2 0.178 8817
 8819 3 94.63 89.37 3.26 0.212 8818
 8820 3 94.86 89.23 3.29 0.203 8819
 8821 3 95.02 89.11 3.33 0.184 8820
 8822 3 95.19 89.12 3.28 0.247 8821
 8823 3 95.36 88.76 3.25 0.129 8822
 8824 3 95.52 88.65 3.3 0.132 8823
 8825 3 95.69 88.65 3.36 0.154 8824
 8826 3 95.79 88.67 3.48 0.166 8825
 8827 3 95.83 88.78 3.69 0.201 8826
 8828 3 96.08 88.76 3.67 0.122 8827
 8829 3 96.22 88.84 3.77 0.124 8828
 8830 3 96.38 88.89 3.82 0.117 8829
 8831 3 96.6 88.82 3.9 0.153 8830
 8832 3 96.72 88.74 3.87 0.153 8831
 8833 3 96.8 88.57 3.9 0.16 8832
 8834 3 96.92 88.35 3.99 0.118 8833
 8835 3 97.03 88.24 3.97 0.129 8834
 8836 3 97.17 88.15 3.94 0.13 8835
 8837 3 97.23 88.05 3.87 0.177 8836
 8838 3 97.42 88.04 3.97 0.182 8837
 8839 3 97.61 87.98 4.04 0.173 8838
 8840 3 97.73 87.85 4.15 0.151 8839
 8841 3 97.8 87.76 4.18 0.195 8840
 8842 3 97.95 87.66 4.19 0.15 8841
 8843 3 98.22 87.57 4.19 0.075 8842
 8844 3 98.23 87.4 4.22 0.115 8843
 8845 3 98.23 87.23 4.28 0.115 8844
 8846 3 98.25 87.12 4.36 0.102 8845
 8847 3 98.26 87.05 4.48 0.092 8846
 8848 3 98.2 86.93 4.6 0.11 8847
 8849 3 98.18 86.8 4.65 0.155 8848
 8850 3 98.15 86.68 4.7 0.218 8849
 8851 3 98.26 86.41 4.6 0.12 8850
 8852 3 98.34 86.19 4.6 0.076 8851
 8853 3 98.32 86.07 4.53 0.071 8852
 8854 3 98.34 85.85 4.6 0.105 8853
 8855 3 98.31 85.77 4.77 0.09 8854
 8856 3 98.29 85.68 4.88 0.121 8855
 8857 3 98.18 85.68 5.01 0.106 8856
 8858 3 98.04 85.71 5.16 0.068 8857
 8859 3 93.74 89.42 2.76 0.11 8814
 8860 3 93.58 89.41 2.72 0.071 8859
 8861 3 93.47 89.41 2.74 0.121 8860
 8862 3 92.78 90.83 1.61 0.129 8772
 8863 3 92.81 91 1.81 0.083 8862
 8864 3 92.82 91.08 1.89 0.057 8863
 8865 3 92.73 91.25 2.01 0.101 8864
 8866 3 92.67 91.39 2.1 0.084 8865
 8867 3 92.59 91.5 2.22 0.077 8866
 8868 3 92.51 91.61 2.29 0.08 8867
 8869 3 92.43 91.75 2.29 0.096 8868
 8870 3 92.37 91.93 2.35 0.089 8869
 8871 3 92.34 91.99 2.49 0.139 8870
 8872 3 92.37 91.95 2.62 0.161 8871
 8873 3 92.4 91.96 2.81 0.127 8872
 8874 3 85.09 94.97 5.14 0.066 8687
 8875 3 85.11 95.11 5.18 0.098 8874
 8876 3 83.86 96.19 7.23 0.124 8671
 8877 3 84.02 96.22 7.3 0.115 8876
 8878 3 84.2 96.33 7.35 0.109 8877
 8879 3 84.3 96.41 7.37 0.161 8878
 8880 3 84.33 96.5 7.48 0.224 8879
 8881 3 84.58 96.4 7.44 0.196 8880
 8882 3 84.72 96.47 7.52 0.216 8881
 8883 3 84.87 96.55 7.58 0.229 8882
 8884 3 85.03 96.47 7.69 0.245 8883
 8885 3 85.28 96.45 7.71 0.24 8884
 8886 3 85.5 96.45 7.79 0.219 8885
 8887 3 85.61 96.45 7.84 0.275 8886
 8888 3 85.72 96.37 7.92 0.325 8887
 8889 3 85.81 96.36 8 0.35 8888
 8890 3 85.95 96.39 8.05 0.383 8889
 8891 3 86.03 96.45 7.99 0.407 8890
 8892 3 86.37 96.42 8.09 0.231 8891
 8893 3 86.53 96.36 8.12 0.244 8892
 8894 3 86.67 96.34 8.04 0.255 8893
 8895 3 86.86 96.38 7.91 0.247 8894
 8896 3 87.06 96.35 7.75 0.135 8895
 8897 3 87.25 96.38 7.68 0.11 8896
 8898 3 87.39 96.38 7.68 0.129 8897
 8899 3 87.58 96.31 7.63 0.165 8898
 8900 3 87.7 96.29 7.6 0.186 8899
 8901 3 87.86 96.27 7.64 0.184 8900
 8902 3 88 96.15 7.64 0.153 8901
 8903 3 88.14 96.06 7.69 0.17 8902
 8904 3 88.25 96.02 7.76 0.19 8903
 8905 3 88.36 95.93 7.83 0.197 8904
 8906 3 88.47 95.85 7.91 0.211 8905
 8907 3 88.58 95.76 8.03 0.165 8906
 8908 3 88.7 95.68 8.06 0.164 8907
 8909 3 88.72 95.51 8.14 0.177 8908
 8910 3 88.81 95.32 8.16 0.202 8909
 8911 3 88.92 95.25 8.21 0.162 8910
 8912 3 89.03 95.11 8.21 0.205 8911
 8913 3 89.09 94.99 8.22 0.234 8912
 8914 3 89.01 94.69 8.04 0.143 8913
 8915 3 88.99 94.52 8.03 0.142 8914
 8916 3 89.07 94.33 7.98 0.161 8915
 8917 3 89.07 94.13 8.01 0.15 8916
 8918 3 89.06 93.97 8.07 0.156 8917
 8919 3 89.2 93.82 8.13 0.108 8918
 8920 3 89.28 93.68 8.31 0.144 8919
 8921 3 89.32 93.53 8.36 0.147 8920
 8922 3 89.35 93.41 8.4 0.196 8921
 8923 3 89.38 93.24 8.38 0.163 8922
 8924 3 89.38 92.99 8.27 0.162 8923
 8925 3 89.43 92.83 8.14 0.107 8924
 8926 3 89.43 92.61 8.16 0.108 8925
 8927 3 89.49 92.5 8.14 0.095 8926
 8928 3 89.55 92.36 8.2 0.114 8927
 8929 3 89.61 92.19 8.18 0.163 8928
 8930 3 89.64 92.02 8.13 0.156 8929
 8931 3 89.74 91.89 8.07 0.14 8930
 8932 3 89.83 91.78 8.01 0.145 8931
 8933 3 89.94 91.64 8.06 0.18 8932
 8934 3 90.14 91.66 8.31 0.063 8933
 8935 3 90.25 91.61 8.3 0.085 8934
 8936 3 90.44 91.58 8.4 0.099 8935
 8937 3 89.99 91.38 7.93 0.138 8933
 8938 3 90 91.24 7.97 0.208 8937
 8939 3 90.05 91.16 8.03 0.236 8938
 8940 3 90.08 91.02 8.12 0.273 8939
 8941 3 90.11 90.97 8.24 0.287 8940
 8942 3 90.22 90.91 8.31 0.285 8941
 8943 3 90.39 90.75 8.38 0.205 8942
 8944 3 90.45 90.58 8.46 0.112 8943
 8945 3 90.48 90.39 8.56 0.14 8944
 8946 3 90.5 90.32 8.63 0.138 8945
 8947 3 90.58 90.24 8.79 0.132 8946
 8948 3 90.59 90.13 8.86 0.125 8947
 8949 3 90.64 89.96 8.88 0.12 8948
 8950 3 90.61 89.72 8.89 0.152 8949
 8951 3 90.61 89.61 8.98 0.135 8950
 8952 3 90.65 89.44 9.04 0.124 8951
 8953 3 90.7 89.22 9.13 0.116 8952
 8954 3 90.74 89.07 9.18 0.107 8953
 8955 3 90.76 88.91 9.21 0.108 8954
 8956 3 90.76 88.8 9.3 0.151 8955
 8957 3 90.82 88.66 9.4 0.143 8956
 8958 3 90.88 88.55 9.47 0.125 8957
 8959 3 90.99 88.36 9.48 0.175 8958
 8960 3 91.07 88.25 9.56 0.198 8959
 8961 3 91.23 88.18 9.56 0.178 8960
 8962 3 91.37 88.01 9.46 0.154 8961
 8963 3 91.46 87.76 9.37 0.142 8962
 8964 3 91.52 87.65 9.38 0.191 8963
 8965 3 91.74 87.51 9.5 0.164 8964
 8966 3 91.86 87.35 9.64 0.102 8965
 8967 3 91.89 87.29 9.73 0.105 8966
 8968 3 91.91 87.21 9.81 0.141 8967
 8969 3 91.94 87.18 9.97 0.166 8968
 8970 3 92 87.07 10.07 0.169 8969
 8971 3 92.08 86.91 10.05 0.147 8970
 8972 3 92.19 86.76 9.96 0.125 8971
 8973 3 89.26 95.08 8.44 0.174 8913
 8974 3 89.48 95.07 8.46 0.172 8973
 8975 3 89.65 95.08 8.53 0.158 8974
 8976 3 89.77 95.22 8.4 0.129 8975
 8977 3 89.95 95.21 8.44 0.188 8976
 8978 3 90.06 95.13 8.51 0.163 8977
 8979 3 90.17 95.02 8.55 0.157 8978
 8980 3 89.96 94.82 8.71 0.073 8979
 8981 3 89.81 94.78 8.8 0.088 8980
 8982 3 89.76 94.74 8.9 0.098 8981
 8983 3 89.76 94.71 9.07 0.105 8982
 8984 3 89.76 94.66 9.26 0.101 8983
 8985 3 89.84 94.63 9.4 0.077 8984
 8986 3 90.48 94.88 8.66 0.159 8979
 8987 3 90.65 94.83 8.72 0.167 8986
 8988 3 90.79 94.75 8.8 0.188 8987
 8989 3 90.96 94.73 8.88 0.19 8988
 8990 3 91.12 94.66 8.9 0.203 8989
 8991 3 91.34 94.62 8.93 0.216 8990
 8992 3 91.54 94.57 8.9 0.221 8991
 8993 3 91.71 94.52 8.86 0.238 8992
 8994 3 91.9 94.59 8.83 0.217 8993
 8995 3 92.09 94.6 8.76 0.18 8994
 8996 3 92.21 94.6 8.73 0.205 8995
 8997 3 92.4 94.6 8.7 0.195 8996
 8998 3 92.59 94.6 8.72 0.189 8997
 8999 3 92.79 94.46 8.76 0.148 8998
 9000 3 92.96 94.45 8.75 0.136 8999
 9001 3 93.09 94.49 8.69 0.149 9000
 9002 3 93.29 94.46 8.71 0.164 9001
 9003 3 93.48 94.46 8.79 0.164 9002
 9004 3 93.65 94.5 8.86 0.133 9003
 9005 3 93.81 94.47 8.87 0.149 9004
 9006 3 93.93 94.39 8.93 0.166 9005
 9007 3 94.09 94.38 8.98 0.166 9006
 9008 3 94.26 94.35 9.07 0.165 9007
 9009 3 94.32 94.24 9.12 0.167 9008
 9010 3 94.37 94.1 9.2 0.196 9009
 9011 3 94.46 94.02 9.34 0.194 9010
 9012 3 94.54 93.91 9.37 0.169 9011
 9013 3 94.65 93.77 9.42 0.17 9012
 9014 3 94.75 93.63 9.46 0.153 9013
 9015 3 94.8 93.52 9.59 0.174 9014
 9016 3 94.77 93.36 9.67 0.179 9015
 9017 3 94.83 93.21 9.75 0.152 9016
 9018 3 94.74 93.02 9.85 0.162 9017
 9019 3 94.82 92.91 10 0.158 9018
 9020 3 94.8 92.67 10.07 0.129 9019
 9021 3 94.86 92.56 10.17 0.119 9020
 9022 3 94.89 92.56 10.29 0.219 9021
 9023 3 94.88 92.47 10.4 0.301 9022
 9024 3 94.85 92.3 10.53 0.337 9023
 9025 3 94.83 92.16 10.67 0.366 9024
 9026 3 94.7 91.94 10.87 0.33 9025
 9027 3 94.64 91.74 11.03 0.333 9026
 9028 3 94.67 91.61 11.14 0.326 9027
 9029 3 94.65 91.49 11.27 0.321 9028
 9030 3 94.62 91.33 11.37 0.316 9029
 9031 3 94.53 91.16 11.42 0.345 9030
 9032 3 94.53 91.03 11.56 0.34 9031
 9033 3 94.37 90.99 11.62 0.317 9032
 9034 3 94.6 90.77 11.76 0.273 9033
 9035 3 94.77 90.47 11.78 0.172 9034
 9036 3 94.76 90.31 11.89 0.124 9035
 9037 3 94.74 90.19 11.93 0.152 9036
 9038 3 94.76 90.05 12 0.179 9037
 9039 3 94.76 89.89 12.02 0.184 9038
 9040 3 94.87 89.77 11.95 0.22 9039
 9041 3 95.06 90.02 11.63 0.095 9040
 9042 3 95.15 90 11.54 0.14 9041
 9043 3 95.34 89.91 11.49 0.104 9042
 9044 3 95.46 89.82 11.43 0.082 9043
 9045 3 95.6 89.89 11.43 0.053 9044
 9046 3 95.73 89.95 11.42 0.076 9045
 9047 3 95.81 89.92 11.53 0.05 9046
 9048 3 95.93 89.9 11.52 0.05 9047
 9049 3 96.01 89.92 11.44 0.082 9048
 9050 3 96.09 89.93 11.31 0.153 9049
 9051 3 96.29 89.89 11.11 0.098 9050
 9052 3 96.49 89.9 10.94 0.092 9051
 9053 3 96.54 90.01 10.84 0.065 9052
 9054 3 96.54 89.98 10.71 0.047 9053
 9055 3 96.62 89.87 10.63 0.058 9054
 9056 3 96.79 89.82 10.66 0.042 9055
 9057 3 95.1 90.24 11.52 0.097 9042
 9058 3 95.09 90.39 11.54 0.108 9057
 9059 3 95.12 90.52 11.54 0.116 9058
 9060 3 95.12 90.61 11.45 0.036 9059
 9061 3 94.87 89.69 12.09 0.223 9040
 9062 3 94.79 89.47 12.36 0.138 9061
 9063 3 94.85 89.28 12.5 0.14 9062
 9064 3 94.86 89.13 12.65 0.156 9063
 9065 3 94.83 88.92 12.79 0.152 9064
 9066 3 94.83 88.74 12.94 0.163 9065
 9067 3 94.8 88.63 13.04 0.157 9066
 9068 3 94.75 88.49 13.17 0.138 9067
 9069 3 94.77 88.3 13.2 0.16 9068
 9070 3 94.74 88.19 13.17 0.162 9069
 9071 3 94.82 88.05 13.28 0.149 9070
 9072 3 94.83 87.91 13.3 0.173 9071
 9073 3 94.86 87.81 13.47 0.161 9072
 9074 3 94.9 87.75 13.56 0.213 9073
 9075 3 95.01 87.6 13.59 0.215 9074
 9076 3 94.97 87.47 13.7 0.209 9075
 9077 3 95.01 87.39 13.75 0.233 9076
 9078 3 95.03 87.3 13.84 0.255 9077
 9079 3 95.06 87.22 13.99 0.237 9078
 9080 3 95.12 87.14 14.05 0.246 9079
 9081 3 95.39 86.89 13.79 0.112 9080
 9082 3 95.47 86.69 13.74 0.119 9081
 9083 3 95.51 86.6 13.71 0.17 9082
 9084 3 95.76 86.45 13.74 0.09 9083
 9085 3 95.89 86.48 13.62 0.082 9084
 9086 3 96.01 86.4 13.53 0.08 9085
 9087 3 96.12 86.47 13.42 0.06 9086
 9088 3 96.22 86.53 13.39 0.099 9087
 9089 3 95.06 87.08 14.33 0.234 9080
 9090 3 95.06 86.97 14.55 0.203 9089
 9091 3 95 86.92 14.77 0.177 9090
 9092 3 94.95 86.8 14.93 0.181 9091
 9093 3 94.93 86.66 15.04 0.15 9092
 9094 3 95.02 86.5 15.06 0.201 9093
 9095 3 95.07 86.33 15.14 0.208 9094
 9096 3 94.99 86.14 15.28 0.201 9095
 9097 3 94.85 85.97 15.39 0.137 9096
 9098 3 94.79 85.8 15.5 0.169 9097
 9099 3 94.74 85.64 15.53 0.156 9098
 9100 3 94.68 85.47 15.6 0.148 9099
 9101 3 94.69 85.31 15.67 0.201 9100
 9102 3 94.89 85.17 15.6 0.104 9101
 9103 3 94.61 85.16 15.79 0.152 9101
 9104 3 94.66 84.97 15.86 0.164 9103
 9105 3 94.73 84.83 15.92 0.153 9104
 9106 3 94.73 84.69 15.97 0.145 9105
 9107 3 94.82 84.58 16.06 0.129 9106
 9108 3 94.78 84.45 16.15 0.136 9107
 9109 3 94.89 84.33 16.2 0.194 9108
 9110 3 95.01 84.16 16.24 0.172 9109
 9111 3 95.07 84.08 16.35 0.199 9110
 9112 3 95.18 83.97 16.36 0.211 9111
 9113 3 95.23 83.86 16.47 0.228 9112
 9114 3 95.31 83.75 16.51 0.305 9113
 9115 3 95.45 83.75 16.51 0.372 9114
 9116 3 95.43 83.63 16.7 0.406 9115
 9117 3 95.36 83.52 16.83 0.38 9116
 9118 3 95.37 83.38 16.94 0.312 9117
 9119 3 95.3 83.29 17.13 0.234 9118
 9120 3 95.21 83.18 17.26 0.158 9119
 9121 3 95.3 83.21 17.31 0.17 9120
 9122 3 95.16 83.01 17.49 0.188 9121
 9123 3 95.1 82.82 17.58 0.167 9122
 9124 3 95.01 82.7 17.69 0.182 9123
 9125 3 94.9 82.59 17.79 0.17 9124
 9126 3 94.8 82.48 17.88 0.153 9125
 9127 3 94.68 82.32 17.88 0.157 9126
 9128 3 94.6 82.24 17.92 0.156 9127
 9129 3 94.54 82.09 17.92 0.173 9128
 9130 3 94.5 81.93 17.95 0.162 9129
 9131 3 94.41 81.85 18.04 0.153 9130
 9132 3 94.45 81.73 18.1 0.162 9131
 9133 3 94.41 81.57 18.15 0.177 9132
 9134 3 94.42 81.48 18.24 0.173 9133
 9135 3 94.38 81.38 18.35 0.16 9134
 9136 3 94.33 81.21 18.45 0.181 9135
 9137 3 94.28 81.07 18.49 0.182 9136
 9138 3 94.23 80.9 18.65 0.165 9137
 9139 3 94.17 80.76 18.7 0.19 9138
 9140 3 94.08 80.64 18.83 0.167 9139
 9141 3 94 80.51 18.88 0.165 9140
 9142 3 93.85 80.34 18.92 0.185 9141
 9143 3 93.78 80.09 18.92 0.188 9142
 9144 3 93.7 79.87 18.92 0.143 9143
 9145 3 93.68 79.65 18.94 0.167 9144
 9146 3 93.51 79.39 18.81 0.172 9145
 9147 3 93.42 79.28 18.78 0.214 9146
 9148 3 93.26 79.23 18.77 0.217 9147
 9149 3 93.18 79.12 18.93 0.2 9148
 9150 3 93.1 79 18.96 0.261 9149
 9151 3 93.07 78.89 19.09 0.315 9150
 9152 3 92.99 78.84 19.21 0.355 9151
 9153 3 93.04 79.48 19.34 0.056 9152
 9154 3 92.88 78.53 19.21 0.357 9152
 9155 3 92.9 78.33 19.25 0.332 9154
 9156 3 92.94 78.09 19.25 0.319 9155
 9157 3 93.21 77.95 19.01 0.283 9156
 9158 3 93.21 77.87 18.88 0.318 9157
 9159 3 93.32 77.81 18.74 0.322 9158
 9160 3 93.38 77.75 18.6 0.347 9159
 9161 3 92.94 77.45 18.73 0.073 9160
 9162 3 92.88 77.34 18.73 0.113 9161
 9163 3 92.8 77.36 18.86 0.088 9162
 9164 3 92.96 77.2 18.69 0.12 9162
 9165 3 93 77 18.78 0.086 9164
 9166 3 92.88 76.84 18.67 0.069 9165
 9167 3 93.54 77.84 18.33 0.276 9160
 9168 3 93.66 77.92 18.2 0.253 9167
 9169 3 93.79 78.04 18.1 0.191 9168
 9170 3 93.84 78.22 17.9 0.164 9169
 9171 3 93.98 78.31 17.69 0.113 9170
 9172 3 94.01 78.32 17.49 0.168 9171
 9173 3 94.03 78.35 17.29 0.187 9172
 9174 3 93.98 78.43 17.15 0.19 9173
 9175 3 94.04 78.51 17.03 0.151 9174
 9176 3 94.07 78.6 16.94 0.132 9175
 9177 3 94.21 78.66 16.85 0.154 9176
 9178 3 94.31 78.76 16.74 0.255 9177
 9179 3 94.42 78.71 16.72 0.263 9178
 9180 3 94.48 78.88 16.72 0.236 9179
 9181 3 94.51 78.91 16.58 0.263 9180
 9182 3 94.56 79.01 16.51 0.227 9181
 9183 3 94.64 79.32 16.51 0.183 9182
 9184 3 94.78 79.45 16.47 0.16 9183
 9185 3 94.86 79.68 16.44 0.102 9184
 9186 3 94.84 79.74 16.35 0.134 9185
 9187 3 94.91 79.78 16.24 0.117 9186
 9188 3 94.94 79.96 16.15 0.138 9187
 9189 3 94.97 80.08 16.03 0.139 9188
 9190 3 95 80.13 15.88 0.208 9189
 9191 3 94.94 80.11 15.71 0.215 9190
 9192 3 94.97 80.24 15.61 0.263 9191
 9193 3 95.23 80.39 15.45 0.16 9192
 9194 3 95.22 80.47 15.28 0.106 9193
 9195 3 95.19 80.55 15.14 0.13 9194
 9196 3 95.15 80.58 15 0.122 9195
 9197 3 95.07 80.69 14.89 0.131 9196
 9198 3 95.13 80.72 14.69 0.108 9197
 9199 3 95.21 80.78 14.53 0.171 9198
 9200 3 95.24 80.89 14.44 0.184 9199
 9201 3 95.24 80.85 14.24 0.166 9200
 9202 3 95.27 80.78 14.06 0.175 9201
 9203 3 95.3 80.66 13.89 0.167 9202
 9204 3 95.29 80.61 13.71 0.118 9203
 9205 3 95.19 80.6 13.54 0.118 9204
 9206 3 95.22 80.58 13.41 0.136 9205
 9207 3 95.27 80.44 13.29 0.126 9206
 9208 3 95.33 80.47 13.12 0.138 9207
 9209 3 95.46 80.44 13.01 0.106 9208
 9210 3 95.58 80.45 12.84 0.114 9209
 9211 3 95.66 80.42 12.76 0.058 9210
 9212 3 94.61 80.36 15.61 0.091 9192
 9213 3 94.53 80.3 15.46 0.061 9212
 9214 3 94.45 80.19 15.42 0.09 9213
 9215 3 94.79 79.05 16.42 0.116 9182
 9216 3 94.95 79.2 16.49 0.071 9215
 9217 3 95.05 79.38 16.51 0.061 9216
 9218 3 95.14 79.49 16.56 0.093 9217
 9219 3 95.22 79.58 16.58 0.06 9218
 9220 3 95.25 79.75 16.6 0.089 9219
 9221 3 95.17 79.83 16.56 0.081 9220
 9222 3 95.17 79.97 16.49 0.081 9221
 9223 3 95.28 80 16.44 0.000125 9222
 9224 3 94.64 87.92 13.8 0.094 9074
 9225 3 94.55 87.99 13.89 0.047 9224
 9226 3 94.47 88.03 13.95 0.052 9225
 9227 3 94.36 88.08 14.01 0.103 9226
 9228 3 94.22 88.1 14.03 0.086 9227
 9229 3 94.05 88.17 14.02 0.123 9228
 9230 3 93.92 88.17 14.01 0.113 9229
 9231 3 93.77 88.17 14.04 0.099 9230
 9232 3 93.58 88.25 14.03 0.123 9231
 9233 3 93.41 88.31 14.02 0.102 9232
 9234 3 93.3 88.36 13.93 0.109 9233
 9235 3 93.22 88.39 13.78 0.121 9234
 9236 3 93.16 88.5 13.57 0.129 9235
 9237 3 93.03 88.61 13.47 0.114 9236
 9238 3 92.91 88.69 13.45 0.15 9237
 9239 3 92.83 88.78 13.15 0.097 9238
 9240 3 92.72 88.79 13.11 0.085 9239
 9241 3 92.58 88.81 13.06 0.063 9240
 9242 3 92.52 88.84 12.98 0.081 9241
 9243 3 92.35 88.89 12.98 0.102 9242
 9244 3 92.22 88.87 13.12 0.102 9243
 9245 3 92.1 88.81 13.13 0.129 9244
 9246 3 91.99 88.84 13.23 0.084 9245
 9247 3 92.71 88.56 13.81 0.094 9238
 9248 3 92.55 88.59 13.92 0.105 9247
 9249 3 92.44 88.61 14.04 0.107 9248
 9250 3 92.36 88.54 14.21 0.143 9249
 9251 3 92.21 88.61 14.43 0.083 9250
 9252 3 92.22 88.62 14.54 0.101 9251
 9253 3 92.27 88.54 14.68 0.089 9252
 9254 3 92.25 88.47 14.8 0.073 9253
 9255 3 92.22 88.53 14.9 0.092 9254
 9256 3 92.19 88.59 15.02 0.082 9255
 9257 3 93.89 90.91 11.54 0.088 9033
 9258 3 93.82 90.77 11.55 0.132 9257
 9259 3 93.74 90.66 11.56 0.111 9258
 9260 3 93.62 90.49 11.62 0.117 9259
 9261 3 93.54 90.33 11.61 0.15 9260
 9262 3 93.48 90.21 11.72 0.124 9261
 9263 3 93.35 90.07 11.7 0.125 9262
 9264 3 93.15 90.01 11.75 0.123 9263
 9265 3 93.01 90.01 11.7 0.096 9264
 9266 3 92.85 89.96 11.68 0.136 9265
 9267 3 92.77 89.9 11.59 0.162 9266
 9268 3 92.68 89.88 11.4 0.127 9267
 9269 3 92.54 89.79 11.38 0.117 9268
 9270 3 92.37 89.79 11.37 0.137 9269
 9271 3 92.26 89.99 11.02 0.087 9270
 9272 3 92.26 90.1 10.88 0.129 9271
 9273 3 91.93 90.21 10.81 0.129 9272
 9274 3 91.84 90.26 10.79 0.092 9273
 9275 3 92.46 90.1 10.6 0.094 9272
 9276 3 92.48 90.2 10.45 0.089 9275
 9277 3 92.48 90.3 10.35 0.091 9276
 9278 3 92.55 90.37 10.28 0.12 9277
 9279 3 92.61 90.62 10.25 0.124 9278
 9280 3 92.62 90.82 10.25 0.035 9279
 9281 3 85.89 96.64 7.52 0.056 8891
 9282 3 85.81 96.66 7.46 0.059 9281
 9283 3 84.03 96.69 7.74 0.122 8880
 9284 3 83.97 96.69 7.89 0.106 9283
 9285 3 83.83 96.74 8 0.107 9284
 9286 3 83.77 96.74 8.12 0.165 9285
 9287 3 83.72 96.83 8.22 0.193 9286
 9288 3 83.89 96.97 8.46 0.075 9287
 9289 3 83.92 97.13 8.57 0.033 9288
 9290 3 84.06 97.29 8.55 0.123 9289
 9291 3 84.21 97.36 8.53 0.112 9290
 9292 3 84.43 97.44 8.49 0.083 9291
 9293 3 84.63 97.47 8.46 0.115 9292
 9294 3 84.8 97.5 8.38 0.109 9293
 9295 3 84.88 97.59 8.4 0.000125 9294
 9296 3 78.37 96.71 8.99 0.51 8633
 9297 3 78.45 96.8 8.91 0.459 9296
 9298 3 78.53 96.77 8.71 0.412 9297
 9299 3 78.53 96.71 8.49 0.322 9298
 9300 3 78.48 96.57 8.24 0.24 9299
 9301 3 78.56 96.46 8.11 0.181 9300
 9302 3 78.67 96.5 7.97 0.18 9301
 9303 3 78.73 96.47 7.83 0.227 9302
 9304 3 78.83 96.48 7.7 0.311 9303
 9305 3 78.94 96.56 7.65 0.29 9304
 9306 3 79.11 96.81 7.57 0.23 9305
 9307 3 79.27 97 7.52 0.203 9306
 9308 3 79.27 97.11 7.44 0.178 9307
 9309 3 79.38 97.3 7.41 0.229 9308
 9310 3 79.41 97.38 7.33 0.196 9309
 9311 3 79.4 97.5 7.2 0.21 9310
 9312 3 79.43 97.61 7.08 0.228 9311
 9313 3 79.57 97.8 7.04 0.231 9312
 9314 3 79.69 97.94 7.02 0.184 9313
 9315 3 79.85 98.11 6.99 0.164 9314
 9316 3 79.88 98.25 6.91 0.163 9315
 9317 3 79.97 98.44 6.87 0.229 9316
 9318 3 80.01 98.55 6.77 0.237 9317
 9319 3 80.15 98.69 6.75 0.25 9318
 9320 3 80.25 98.83 6.74 0.263 9319
 9321 3 80.35 98.97 6.73 0.283 9320
 9322 3 80.45 99.09 6.63 0.308 9321
 9323 3 80.6 99.24 6.65 0.323 9322
 9324 3 80.67 99.42 6.61 0.35 9323
 9325 3 80.78 99.54 6.57 0.328 9324
 9326 3 80.87 99.64 6.49 0.29 9325
 9327 3 81.01 99.74 6.45 0.234 9326
 9328 3 81.15 99.82 6.37 0.213 9327
 9329 3 81.07 99.99 6.12 0.135 9328
 9330 3 81.08 100.14 6.02 0.135 9329
 9331 3 81.09 100.28 5.87 0.169 9330
 9332 3 81.13 100.34 5.7 0.179 9331
 9333 3 81.09 100.45 5.53 0.161 9332
 9334 3 81.14 100.59 5.38 0.169 9333
 9335 3 81.19 100.65 5.23 0.193 9334
 9336 3 81.19 100.74 5.11 0.212 9335
 9337 3 81.24 100.84 4.95 0.239 9336
 9338 3 81.25 100.95 4.82 0.216 9337
 9339 3 81.24 101.15 4.69 0.2 9338
 9340 3 81.25 101.15 4.57 0.177 9339
 9341 3 81.24 101.34 4.45 0.143 9340
 9342 3 81.27 101.54 4.33 0.175 9341
 9343 3 81.26 101.65 4.28 0.214 9342
 9344 3 81.27 101.65 4.11 0.23 9343
 9345 3 81.32 101.84 4.45 0.08 9344
 9346 3 81.41 101.95 4.58 0.076 9345
 9347 3 81.46 102.04 4.65 0.092 9346
 9348 3 81.38 102.24 4.71 0.098 9347
 9349 3 81.38 102.45 4.77 0.156 9348
 9350 3 81.32 102.34 4.99 0.13 9349
 9351 3 81.29 102.45 5.16 0.143 9350
 9352 3 81.1 102.45 5.31 0.079 9351
 9353 3 80.98 102.65 5.34 0.117 9352
 9354 3 80.87 102.74 5.32 0.141 9353
 9355 3 80.76 102.95 5.17 0.063 9354
 9356 3 81.51 102.74 4.7 0.096 9349
 9357 3 81.52 102.84 4.65 0.104 9356
 9358 3 81.54 102.95 4.52 0.079 9357
 9359 3 81.58 103.04 4.48 0.083 9358
 9360 3 81.68 103.24 4.45 0.1 9359
 9361 3 81.72 103.34 4.32 0.125 9360
 9362 3 81.89 103.45 4.13 0.096 9361
 9363 3 82.03 103.45 4.03 0.000125 9362
 9364 3 81.27 101.74 3.9 0.183 9344
 9365 3 81.33 101.84 3.83 0.173 9364
 9366 3 81.24 101.84 3.7 0.216 9365
 9367 3 81.24 101.95 3.6 0.175 9366
 9368 3 81.18 102.04 3.45 0.168 9367
 9369 3 81.15 102.15 3.26 0.162 9368
 9370 3 81.18 102.24 3.22 0.161 9369
 9371 3 81.19 102.34 3.1 0.17 9370
 9372 3 81.17 102.54 2.95 0.197 9371
 9373 3 81.14 102.65 2.8 0.245 9372
 9374 3 81.06 102.74 2.74 0.273 9373
 9375 3 81.03 102.84 2.66 0.274 9374
 9376 3 81.03 103.04 2.51 0.253 9375
 9377 3 81.03 103.15 2.35 0.248 9376
 9378 3 81.17 103.34 2.24 0.216 9377
 9379 3 81.18 103.45 2.14 0.199 9378
 9380 3 81.2 103.54 2.03 0.191 9379
 9381 3 81.26 103.74 1.85 0.184 9380
 9382 3 81.23 103.84 1.73 0.178 9381
 9383 3 81.3 103.95 1.55 0.164 9382
 9384 3 81.44 104.04 1.48 0.17 9383
 9385 3 81.6 104.15 1.41 0.217 9384
 9386 3 81.77 104.24 1.35 0.178 9385
 9387 3 81.96 104.34 1.18 0.13 9386
 9388 3 82.11 104.46 1.1 0.197 9387
 9389 3 82.27 104.66 0.98 0.274 9388
 9390 3 82.36 104.75 0.93 0.322 9389
 9391 3 82.5 104.75 0.88 0.342 9390
 9392 3 82.58 104.85 0.8 0.374 9391
 9393 3 82.64 104.85 0.63 0.361 9392
 9394 3 82.69 105.05 0.51 0.328 9393
 9395 3 82.78 105.16 0.41 0.264 9394
 9396 3 82.79 105.35 0.25 0.284 9395
 9397 3 82.87 105.35 0.06 0.273 9396
 9398 3 82.95 105.46 0 0.251 9397
 9399 3 83.01 105.66 -0.12 0.247 9398
 9400 3 83.07 105.85 -0.16 0.164 9399
 9401 3 83.15 105.96 -0.25 0.159 9400
 9402 3 83.21 105.96 -0.38 0.234 9401
 9403 3 83.24 106.05 -0.45 0.299 9402
 9404 3 83.29 106.05 -0.62 0.372 9403
 9405 3 83.29 106.16 -0.76 0.402 9404
 9406 3 83.4 106.16 -0.9 0.389 9405
 9407 3 83.46 106.25 -1.07 0.375 9406
 9408 3 83.53 106.35 -1.24 0.277 9407
 9409 3 83.67 106.46 -1.42 0.209 9408
 9410 3 83.79 106.56 -1.59 0.199 9409
 9411 3 83.86 106.67 -1.77 0.191 9410
 9412 3 84 106.67 -1.93 0.183 9411
 9413 3 84 106.76 -2.06 0.213 9412
 9414 3 83.98 106.76 -2.21 0.251 9413
 9415 3 83.89 106.76 -2.31 0.299 9414
 9416 3 83.92 106.76 -2.5 0.255 9415
 9417 3 83.75 107.26 -2.71 0.141 9416
 9418 3 83.97 107.47 -2.77 0.066 9417
 9419 3 84.07 107.67 -2.75 0.103 9418
 9420 3 84.08 107.86 -2.71 0.095 9419
 9421 3 84.05 107.97 -2.67 0.079 9420
 9422 3 84.08 108.06 -2.62 0.067 9421
 9423 3 84.04 106.67 -2.71 0.181 9416
 9424 3 83.95 106.67 -2.98 0.189 9423
 9425 3 83.87 106.67 -3.12 0.188 9424
 9426 3 83.76 106.76 -3.27 0.223 9425
 9427 3 83.73 106.76 -3.46 0.203 9426
 9428 3 83.73 106.76 -3.71 0.186 9427
 9429 3 83.8 106.98 -3.89 0.194 9428
 9430 3 83.88 106.98 -4.04 0.218 9429
 9431 3 83.96 107.07 -4.2 0.225 9430
 9432 3 83.99 107.18 -4.35 0.207 9431
 9433 3 83.99 107.27 -4.48 0.178 9432
 9434 3 83.97 107.27 -4.59 0.192 9433
 9435 3 83.88 107.37 -4.76 0.209 9434
 9436 3 83.86 107.37 -4.94 0.192 9435
 9437 3 83.83 107.48 -5.13 0.178 9436
 9438 3 83.78 107.57 -5.28 0.179 9437
 9439 3 83.75 107.68 -5.45 0.145 9438
 9440 3 83.75 107.77 -5.6 0.163 9439
 9441 3 83.8 107.87 -5.74 0.137 9440
 9442 3 83.79 107.98 -5.89 0.136 9441
 9443 3 83.73 108.07 -6.06 0.119 9442
 9444 3 83.68 108.18 -6.15 0.133 9443
 9445 3 83.63 108.37 -6.23 0.13 9444
 9446 3 83.57 108.37 -6.34 0.156 9445
 9447 3 83.57 108.48 -6.5 0.175 9446
 9448 3 83.65 108.48 -6.63 0.142 9447
 9449 3 83.7 108.48 -6.74 0.124 9448
 9450 3 83.68 108.57 -6.85 0.101 9449
 9451 3 83.68 108.57 -6.98 0.139 9450
 9452 3 83.62 108.68 -7.05 0.123 9451
 9453 3 83.67 108.77 -7.19 0.143 9452
 9454 3 83.68 108.87 -7.33 0.145 9453
 9455 3 83.67 108.87 -7.55 0.172 9454
 9456 3 83.65 108.87 -7.68 0.185 9455
 9457 3 83.55 108.98 -7.79 0.224 9456
 9458 3 83.44 109.07 -7.87 0.283 9457
 9459 3 83.34 109.18 -7.94 0.375 9458
 9460 3 83.23 109.37 -8.05 0.459 9459
 9461 3 83.14 109.48 -8.15 0.506 9460
 9462 3 83.09 109.68 -8.3 0.492 9461
 9463 3 83.06 109.68 -8.56 0.486 9462
 9464 3 83.09 109.68 -8.78 0.468 9463
 9465 3 82.83 109.67 -8.98 0.356 9464
 9466 3 82.78 109.76 -9.15 0.324 9465
 9467 3 82.69 109.76 -9.32 0.306 9466
 9468 3 82.59 109.97 -9.47 0.264 9467
 9469 3 82.55 109.97 -9.69 0.253 9468
 9470 3 82.52 109.97 -9.85 0.208 9469
 9471 3 82.38 110.06 -10.03 0.238 9470
 9472 3 82.33 110.17 -10.2 0.233 9471
 9473 3 82.29 110.17 -10.38 0.201 9472
 9474 3 82.19 110.17 -10.54 0.187 9473
 9475 3 82.08 110.17 -10.75 0.154 9474
 9476 3 82.02 110.17 -10.94 0.145 9475
 9477 3 81.9 110.17 -11.1 0.142 9476
 9478 3 81.88 110.28 -11.24 0.152 9477
 9479 3 81.88 110.37 -11.49 0.116 9478
 9480 3 81.9 110.37 -11.7 0.134 9479
 9481 3 81.93 110.37 -11.9 0.193 9480
 9482 3 81.96 110.47 -11.98 0.178 9481
 9483 3 81.99 110.58 -12.07 0.185 9482
 9484 3 81.92 110.67 -12.22 0.211 9483
 9485 3 81.9 110.78 -12.4 0.149 9484
 9486 3 81.95 110.78 -12.56 0.145 9485
 9487 3 81.92 110.87 -12.75 0.147 9486
 9488 3 81.93 110.97 -12.87 0.163 9487
 9489 3 81.93 111.08 -12.98 0.195 9488
 9490 3 81.98 111.08 -13.14 0.222 9489
 9491 3 81.96 111.17 -13.28 0.22 9490
 9492 3 81.96 111.28 -13.41 0.225 9491
 9493 3 81.98 111.37 -13.54 0.248 9492
 9494 3 82.23 111.58 -13.45 0.081 9493
 9495 3 82.37 111.67 -13.47 0.07 9494
 9496 3 82.45 111.67 -13.55 0.087 9495
 9497 3 82.49 111.68 -13.69 0.088 9496
 9498 3 82.58 111.77 -13.81 0.096 9497
 9499 3 82.69 111.77 -13.9 0.075 9498
 9500 3 82.88 111.87 -14.06 0.149 9499
 9501 3 82.69 111.68 -14.15 0.052 9500
 9502 3 83.11 112.07 -14.08 0.088 9500
 9503 3 83 112.27 -14.04 0.097 9502
 9504 3 81.87 111.28 -13.79 0.173 9493
 9505 3 81.76 111.37 -13.91 0.161 9504
 9506 3 81.68 111.47 -13.98 0.178 9505
 9507 3 81.65 111.47 -14.13 0.22 9506
 9508 3 81.54 111.47 -14.27 0.215 9507
 9509 3 81.47 111.58 -14.36 0.238 9508
 9510 3 81.28 111.78 -14.48 0.228 9509
 9511 3 81.17 111.78 -14.58 0.196 9510
 9512 3 81.03 111.97 -14.65 0.183 9511
 9513 3 80.88 112.08 -14.75 0.185 9512
 9514 3 80.81 112.17 -14.95 0.156 9513
 9515 3 80.8 112.37 -15.02 0.171 9514
 9516 3 80.72 112.47 -15.05 0.187 9515
 9517 3 80.69 112.58 -15.15 0.186 9516
 9518 3 80.63 112.67 -15.26 0.21 9517
 9519 3 80.61 112.78 -15.37 0.222 9518
 9520 3 80.58 112.97 -15.54 0.176 9519
 9521 3 80.6 113.08 -15.71 0.156 9520
 9522 3 80.54 113.17 -15.86 0.158 9521
 9523 3 80.57 113.37 -15.9 0.164 9522
 9524 3 80.54 113.47 -16.01 0.198 9523
 9525 3 80.47 113.58 -16.16 0.207 9524
 9526 3 80.46 113.67 -16.3 0.215 9525
 9527 3 80.4 113.67 -16.41 0.245 9526
 9528 3 80.38 113.87 -16.52 0.244 9527
 9529 3 80.38 113.97 -16.61 0.195 9528
 9530 3 80.27 114.08 -16.71 0.171 9529
 9531 3 80.13 114.17 -16.79 0.161 9530
 9532 3 79.99 114.16 -16.86 0.128 9531
 9533 3 79.95 114.27 -16.95 0.16 9532
 9534 3 79.84 114.27 -17.02 0.164 9533
 9535 3 79.76 114.27 -17.13 0.16 9534
 9536 3 79.64 114.36 -17.16 0.165 9535
 9537 3 79.51 114.57 -17.2 0.132 9536
 9538 3 79.36 114.66 -17.25 0.147 9537
 9539 3 79.23 114.77 -17.27 0.142 9538
 9540 3 79.17 114.86 -17.36 0.122 9539
 9541 3 79.11 114.96 -17.43 0.153 9540
 9542 3 79.01 114.96 -17.5 0.175 9541
 9543 3 78.98 115.07 -17.64 0.135 9542
 9544 3 78.87 115.16 -17.73 0.17 9543
 9545 3 78.78 115.27 -17.82 0.145 9544
 9546 3 78.65 115.36 -17.89 0.141 9545
 9547 3 78.5 115.36 -18.02 0.13 9546
 9548 3 78.45 115.46 -18.09 0.13 9547
 9549 3 78.31 115.57 -18.18 0.138 9548
 9550 3 78.22 115.57 -18.3 0.146 9549
 9551 3 78.11 115.66 -18.38 0.163 9550
 9552 3 78.02 115.86 -18.61 0.159 9551
 9553 3 78.03 115.86 -18.75 0.144 9552
 9554 3 78.03 115.96 -18.84 0.159 9553
 9555 3 77.99 116.27 -18.89 0.231 9554
 9556 3 77.97 116.57 -18.88 0.19 9555
 9557 3 77.97 116.77 -18.84 0.191 9556
 9558 3 77.91 116.96 -18.82 0.166 9557
 9559 3 77.86 117.16 -18.86 0.155 9558
 9560 3 77.82 117.27 -18.89 0.207 9559
 9561 3 77.8 117.46 -19 0.231 9560
 9562 3 77.74 117.76 -18.9 0.211 9561
 9563 3 77.71 118.06 -18.87 0.195 9562
 9564 3 77.65 118.26 -18.87 0.218 9563
 9565 3 77.55 118.45 -18.85 0.217 9564
 9566 3 77.48 118.65 -18.81 0.228 9565
 9567 3 77.41 118.85 -18.79 0.304 9566
 9568 3 77.35 118.95 -18.76 0.343 9567
 9569 3 77.29 119.06 -18.72 0.336 9568
 9570 3 77.42 119.45 -18.81 0.167 9569
 9571 3 77.28 119.65 -18.87 0.155 9570
 9572 3 77.2 119.76 -18.94 0.215 9571
 9573 3 77.06 119.85 -18.99 0.261 9572
 9574 3 76.98 119.95 -19.13 0.298 9573
 9575 3 76.92 119.95 -19.28 0.346 9574
 9576 3 76.84 120.06 -19.42 0.399 9575
 9577 3 76.72 120.06 -19.45 0.434 9576
 9578 3 76.62 120.06 -19.6 0.435 9577
 9579 3 76.51 120.15 -19.65 0.403 9578
 9580 3 76.39 120.26 -19.79 0.379 9579
 9581 3 76.28 120.35 -19.85 0.335 9580
 9582 3 76.2 120.45 -19.9 0.275 9581
 9583 3 76.09 120.56 -19.95 0.247 9582
 9584 3 75.99 120.65 -20.08 0.211 9583
 9585 3 75.88 120.76 -20.17 0.179 9584
 9586 3 75.8 120.76 -20.24 0.155 9585
 9587 3 75.66 120.95 -20.31 0.167 9586
 9588 3 75.58 121.05 -20.31 0.145 9587
 9589 3 75.47 121.14 -20.38 0.192 9588
 9590 3 75.36 121.25 -20.47 0.195 9589
 9591 3 75.27 121.34 -20.51 0.189 9590
 9592 3 75.17 121.44 -20.58 0.147 9591
 9593 3 75.14 121.64 -20.65 0.17 9592
 9594 3 75.11 121.75 -20.67 0.166 9593
 9595 3 74.97 121.84 -20.72 0.165 9594
 9596 3 74.86 121.94 -20.8 0.192 9595
 9597 3 74.69 121.94 -20.87 0.271 9596
 9598 3 74.55 122.05 -20.89 0.308 9597
 9599 3 74.14 121.93 -20.82 0.209 9598
 9600 3 74 122.04 -20.82 0.23 9599
 9601 3 73.83 122.13 -20.98 0.138 9600
 9602 3 73.71 122.13 -21.09 0.103 9601
 9603 3 74.87 122.44 -21.07 0.079 9598
 9604 3 74.9 122.64 -21.14 0.069 9603
 9605 3 74.96 122.75 -21.16 0.069 9604
 9606 3 74.93 122.84 -21.12 0.067 9605
 9607 3 74.99 122.94 -21.21 0.071 9606
 9608 3 75.04 123.05 -21.25 0.075 9607
 9609 3 74.99 123.25 -21.3 0.101 9608
 9610 3 74.96 123.34 -21.34 0.063 9609
 9611 3 75.01 123.55 -21.36 0.071 9610
 9612 3 77.37 119.45 -18.99 0.072 9572
 9613 3 77.59 119.45 -19.1 0.098 9612
 9614 3 76.9 118.56 -18.47 0.082 9569
 9615 3 76.79 118.56 -18.42 0.083 9614
 9616 3 76.71 118.45 -18.38 0.000125 9615
 9617 3 77.66 117.26 -19.33 0.108 9561
 9618 3 77.43 117.26 -19.42 0.107 9617
 9619 3 77.34 116.95 -19.44 0.032 9618
 9620 3 77.42 116.85 -19.4 0.077 9619
 9621 3 77.47 116.76 -19.54 0.091 9620
 9622 3 77.55 116.76 -19.67 0.087 9621
 9623 3 77.63 116.76 -19.74 0.084 9622
 9624 3 77.68 116.65 -19.89 0.092 9623
 9625 3 77.67 116.45 -19.98 0.081 9624
 9626 3 77.27 117.45 -19.62 0.143 9618
 9627 3 77.19 117.76 -19.76 0.088 9626
 9628 3 78.79 114.77 -17.41 0.117 9542
 9629 3 78.84 114.46 -17.45 0.101 9628
 9630 3 78.76 114.36 -17.48 0.134 9629
 9631 3 78.65 114.07 -17.57 0.115 9630
 9632 3 78.59 113.86 -17.59 0.111 9631
 9633 3 83.67 109.98 -8.89 0.106 9464
 9634 3 83.81 109.98 -9.12 0.131 9633
 9635 3 83.97 109.98 -9.3 0.125 9634
 9636 3 84.11 109.98 -9.41 0.118 9635
 9637 3 84.25 109.98 -9.53 0.103 9636
 9638 3 84.41 109.98 -9.59 0.14 9637
 9639 3 84.49 109.98 -9.67 0.121 9638
 9640 3 84.57 110.07 -9.8 0.108 9639
 9641 3 84.69 110.07 -9.83 0.095 9640
 9642 3 84.8 110.18 -9.92 0.15 9641
 9643 3 84.93 110.08 -9.95 0.18 9642
 9644 3 85.05 110.19 -9.98 0.213 9643
 9645 3 85.12 109.88 -9.61 0.108 9644
 9646 3 85.28 109.99 -9.41 0.087 9645
 9647 3 85.5 109.99 -9.32 0.058 9646
 9648 3 85.64 109.99 -9.39 0.112 9647
 9649 3 85.8 110.08 -9.37 0.136 9648
 9650 3 86 110.08 -9.24 0.089 9649
 9651 3 86.08 110.08 -9.12 0.09 9650
 9652 3 86.16 110.08 -9.05 0.047 9651
 9653 3 85.27 110.49 -10.33 0.143 9644
 9654 3 85.27 110.58 -10.4 0.144 9653
 9655 3 85.21 110.78 -10.46 0.114 9654
 9656 3 85.16 110.99 -10.49 0.096 9655
 9657 3 85.22 111.08 -10.54 0.123 9656
 9658 3 85.27 111.28 -10.58 0.17 9657
 9659 3 85.33 111.38 -10.65 0.182 9658
 9660 3 85.63 111.38 -10.7 0.119 9659
 9661 3 85.79 111.49 -10.68 0.136 9660
 9662 3 85.87 111.58 -10.73 0.155 9661
 9663 3 85.78 111.69 -10.86 0.111 9662
 9664 3 85.65 111.78 -10.92 0.079 9663
 9665 3 85.59 111.88 -11.04 0.11 9664
 9666 3 85.54 111.88 -11.15 0.124 9665
 9667 3 85.54 111.88 -11.26 0.08 9666
 9668 3 85.57 111.88 -11.39 0.052 9667
 9669 3 85.59 111.88 -11.5 0.098 9668
 9670 3 85.59 111.99 -11.59 0.11 9669
 9671 3 85.45 112.08 -11.8 0.047 9670
 9672 3 85.4 112.08 -11.91 0.123 9671
 9673 3 85.32 112.08 -12.03 0.116 9672
 9674 3 85.32 112.19 -12.22 0.072 9673
 9675 3 85.26 112.08 -12.28 0.000125 9674
 9676 3 84.31 107.06 -2.25 0.085 9414
 9677 3 84.39 107.17 -2.31 0.068 9676
 9678 3 84.48 107.26 -2.37 0.113 9677
 9679 3 84.53 107.36 -2.35 0.074 9678
 9680 3 84.53 107.47 -2.25 0.118 9679
 9681 3 84.56 107.47 -2.1 0.086 9680
 9682 3 84.64 107.47 -2.02 0.07 9681
 9683 3 84.67 107.56 -1.94 0.053 9682
 9684 3 84.81 107.68 -1.92 0.069 9683
 9685 3 82.14 104.05 1.21 0.101 9388
 9686 3 82.19 103.96 1.26 0.112 9685
 9687 3 82.31 103.85 1.2 0.067 9686
 9688 3 82.47 103.85 1.24 0.089 9687
 9689 3 82.58 103.85 1.2 0.079 9688
 9690 3 82.71 103.96 1.19 0.095 9689
 9691 3 82.8 103.85 1.2 0.121 9690
 9692 3 82.65 103.55 1.22 0.129 9691
 9693 3 82.67 103.46 1.18 0.182 9692
 9694 3 82.67 103.16 1.1 0.113 9693
 9695 3 82.67 102.96 0.97 0.09 9694
 9696 3 82.62 102.85 0.89 0.104 9695
 9697 3 82.54 102.96 0.76 0.115 9696
 9698 3 82.42 102.96 0.68 0.15 9697
 9699 3 82.34 102.96 0.58 0.165 9698
 9700 3 82.32 103.05 0.44 0.103 9699
 9701 3 82.21 103.16 0.29 0.081 9700
 9702 3 82.11 103.16 0.21 0.105 9701
 9703 3 82.02 103.25 0.11 0.083 9702
 9704 3 82 103.35 0 0.069 9703
 9705 3 82.02 103.46 -0.14 0.055 9704
 9706 3 81.99 103.46 -0.28 0.084 9705
 9707 3 81.94 103.46 -0.42 0.161 9706
 9708 3 81.89 103.46 -0.54 0.138 9707
 9709 3 81.69 103.65 -0.61 0.111 9708
 9710 3 81.63 103.65 -0.74 0.136 9709
 9711 3 81.61 103.95 -1.07 0.09 9710
 9712 3 81.66 104.04 -1.1 0.126 9711
 9713 3 81.53 104.15 -1.07 0.061 9712
 9714 3 81.49 104.34 -1.07 0.107 9713
 9715 3 81.48 104.45 -1.03 0.086 9714
 9716 3 81.77 104.05 -1.06 0.113 9712
 9717 3 81.6 103.45 -0.6 0.058 9710
 9718 3 81.6 103.34 -0.48 0.081 9717
 9719 3 81.58 103.24 -0.37 0.075 9718
 9720 3 81.42 99.89 6.41 0.157 9328
 9721 3 81.6 99.9 6.37 0.173 9720
 9722 3 81.76 99.85 6.33 0.132 9721
 9723 3 81.84 99.78 6.36 0.18 9722
 9724 3 82.01 99.84 6.38 0.195 9723
 9725 3 82.12 99.87 6.39 0.26 9724
 9726 3 82.26 99.93 6.41 0.29 9725
 9727 3 82.39 99.9 6.52 0.346 9726
 9728 3 82.2 100.1 6.83 0.076 9727
 9729 3 82.07 100.09 6.98 0.052 9728
 9730 3 82.54 99.74 6.48 0.367 9727
 9731 3 82.71 99.66 6.51 0.39 9730
 9732 3 82.87 99.65 6.47 0.397 9731
 9733 3 82.96 99.55 6.52 0.445 9732
 9734 3 82.79 99.38 7.15 0.108 9733
 9735 3 82.78 99.43 7.33 0.077 9734
 9736 3 82.73 99.46 7.48 0.086 9735
 9737 3 82.68 99.61 7.66 0.14 9736
 9738 3 82.67 99.71 7.8 0.139 9737
 9739 3 82.67 99.79 7.93 0.186 9738
 9740 3 82.89 99.85 8.08 0.129 9739
 9741 3 82.9 99.96 8.21 0.162 9740
 9742 3 82.9 100.1 8.37 0.188 9741
 9743 3 82.9 100.13 8.57 0.168 9742
 9744 3 82.9 100.13 8.79 0.155 9743
 9745 3 82.9 100.08 9.01 0.14 9744
 9746 3 82.9 100.04 9.17 0.146 9745
 9747 3 82.89 100 9.32 0.198 9746
 9748 3 82.87 100.02 9.45 0.206 9747
 9749 3 83.07 100.07 9.57 0.11 9748
 9750 3 83.15 100.04 9.73 0.143 9749
 9751 3 83.24 99.99 9.93 0.15 9750
 9752 3 83.35 99.97 10.07 0.165 9751
 9753 3 83.4 99.99 10.23 0.173 9752
 9754 3 83.49 100.05 10.32 0.168 9753
 9755 3 83.66 100.08 10.42 0.143 9754
 9756 3 83.85 100 10.43 0.128 9755
 9757 3 83.96 99.96 10.45 0.185 9756
 9758 3 84.08 99.88 10.76 0.133 9757
 9759 3 84.13 99.82 10.89 0.116 9758
 9760 3 84.26 99.77 10.98 0.084 9759
 9761 3 84.35 99.69 11.08 0.099 9760
 9762 3 84.32 99.63 11.18 0.144 9761
 9763 3 84.27 99.46 11.26 0.166 9762
 9764 3 84.32 99.32 11.28 0.155 9763
 9765 3 84.27 99.16 11.33 0.166 9764
 9766 3 84.24 99.02 11.29 0.198 9765
 9767 3 84.19 98.86 11.33 0.213 9766
 9768 3 84.22 98.74 11.37 0.195 9767
 9769 3 84.31 98.68 11.4 0.181 9768
 9770 3 84.17 98.49 11.42 0.112 9769
 9771 3 84.2 98.36 11.49 0.106 9770
 9772 3 84.14 98.22 11.53 0.138 9771
 9773 3 84.2 98.07 11.48 0.131 9772
 9774 3 84.3 97.94 11.48 0.145 9773
 9775 3 84.41 97.88 11.65 0.107 9774
 9776 3 84.36 97.74 11.67 0.128 9775
 9777 3 84.16 97.63 11.68 0.132 9776
 9778 3 84.06 97.52 11.67 0.111 9777
 9779 3 83.98 97.33 11.73 0.107 9778
 9780 3 83.87 97.22 11.76 0.131 9779
 9781 3 83.75 97.16 11.87 0.131 9780
 9782 3 83.62 97.13 11.9 0.156 9781
 9783 3 83.42 97.05 11.88 0.115 9782
 9784 3 83.32 97.05 11.98 0.14 9783
 9785 3 83.15 96.96 12 0.116 9784
 9786 3 82.98 96.87 12.06 0.127 9785
 9787 3 82.88 96.87 12.06 0.113 9786
 9788 3 82.81 96.84 12.15 0.106 9787
 9789 3 82.73 96.79 12.3 0.122 9788
 9790 3 82.62 96.65 12.45 0.113 9789
 9791 3 82.49 96.56 12.6 0.116 9790
 9792 3 82.43 96.49 12.72 0.105 9791
 9793 3 82.35 96.43 12.85 0.128 9792
 9794 3 82.26 96.29 12.9 0.167 9793
 9795 3 82.15 96.17 12.95 0.16 9794
 9796 3 82.09 96.09 13.08 0.177 9795
 9797 3 82.01 96.09 13.25 0.21 9796
 9798 3 81.95 96.14 13.4 0.25 9797
 9799 3 82.42 96.35 13.47 0.128 9798
 9800 3 82.59 96.29 13.47 0.083 9799
 9801 3 82.71 96.18 13.38 0.106 9800
 9802 3 82.79 96.12 13.31 0.124 9801
 9803 3 82.88 96.09 13.24 0.000125 9802
 9804 3 81.71 95.95 13.49 0.141 9798
 9805 3 81.6 95.9 13.57 0.082 9804
 9806 3 81.49 95.87 13.65 0.065 9805
 9807 3 81.41 95.79 13.82 0.083 9806
 9808 3 81.35 95.79 14 0.069 9807
 9809 3 81.3 95.79 14.13 0.064 9808
 9810 3 81.25 95.77 14.25 0.085 9809
 9811 3 81.18 95.7 14.44 0.058 9810
 9812 3 81.16 95.75 14.6 0.051 9811
 9813 3 81.13 95.75 14.75 0.148 9812
 9814 3 81.05 95.73 14.86 0.168 9813
 9815 3 80.85 95.64 14.98 0.118 9814
 9816 3 80.66 95.56 15.02 0.085 9815
 9817 3 80.55 95.5 15.11 0.108 9816
 9818 3 82.39 99.85 7.99 0.102 9739
 9819 3 82.15 99.89 7.92 0.089 9818
 9820 3 82.04 99.95 7.94 0.136 9819
 9821 3 82 100.09 7.89 0.048 9820
 9822 3 81.89 100.28 7.85 0.067 9821
 9823 3 81.68 100.23 7.79 0.074 9822
 9824 3 81.54 100.18 7.84 0.101 9823
 9825 3 81.34 100.23 7.89 0.063 9824
 9826 3 81.26 100.12 7.83 0.066 9825
 9827 3 81.18 100.03 7.78 0.097 9826
 9828 3 81.96 99.98 8.07 0.093 9820
 9829 3 81.79 100.09 8.22 0.126 9828
 9830 3 81.75 100.09 8.33 0.111 9829
 9831 3 81.79 100.2 8.41 0.000125 9830
 9832 3 83.14 99.61 6.26 0.347 9733
 9833 3 83.29 99.65 6.1 0.273 9832
 9834 3 83.42 99.63 5.99 0.292 9833
 9835 3 83.59 99.71 5.97 0.263 9834
 9836 3 83.7 99.77 5.83 0.264 9835
 9837 3 83.91 100.08 5.83 0.175 9836
 9838 3 84.03 100.19 5.81 0.199 9837
 9839 3 84.13 100.21 5.72 0.199 9838
 9840 3 84.31 100.24 5.61 0.176 9839
 9841 3 84.42 100.27 5.49 0.203 9840
 9842 3 84.61 100.37 5.4 0.142 9841
 9843 3 84.69 100.45 5.32 0.112 9842
 9844 3 84.89 100.39 5.23 0.109 9843
 9845 3 85.03 100.36 5.2 0.121 9844
 9846 3 85.06 100.36 5.05 0.161 9845
 9847 3 85.16 100.37 4.98 0.208 9846
 9848 3 85.22 100.41 4.86 0.183 9847
 9849 3 85.38 100.48 4.82 0.223 9848
 9850 3 85.44 100.41 4.73 0.227 9849
 9851 3 85.52 100.45 4.61 0.292 9850
 9852 3 85.61 100.36 4.56 0.286 9851
 9853 3 85.64 100.36 4.44 0.33 9852
 9854 3 85.78 100.34 4.31 0.411 9853
 9855 3 85.89 100.23 4.27 0.427 9854
 9856 3 85.92 100.19 4.07 0.418 9855
 9857 3 85.95 100.2 3.9 0.351 9856
 9858 3 85.89 100.23 3.71 0.171 9857
 9859 3 85.88 100.25 3.48 0.163 9858
 9860 3 85.94 100.22 3.39 0.149 9859
 9861 3 85.95 100.08 3.12 0.14 9860
 9862 3 85.97 100 2.97 0.194 9861
 9863 3 85.99 99.92 2.76 0.179 9862
 9864 3 86.11 99.87 2.62 0.14 9863
 9865 3 86.28 99.84 2.49 0.148 9864
 9866 3 86.39 99.87 2.39 0.188 9865
 9867 3 86.5 99.9 2.35 0.171 9866
 9868 3 86.69 100.01 2.2 0.115 9867
 9869 3 86.82 100.06 2.14 0.119 9868
 9870 3 86.99 100.07 2.24 0.097 9869
 9871 3 87.1 100.15 2.3 0.151 9870
 9872 3 87.16 100.17 2.39 0.189 9871
 9873 3 87.26 100.33 2.49 0.213 9872
 9874 3 87.4 100.44 2.56 0.233 9873
 9875 3 87.54 100.52 2.62 0.246 9874
 9876 3 87.79 100.57 2.6 0.245 9875
 9877 3 87.99 100.61 2.58 0.205 9876
 9878 3 88.13 100.63 2.58 0.264 9877
 9879 3 88.16 100.38 2.68 0.205 9878
 9880 3 88.22 100.16 2.53 0.123 9879
 9881 3 88.25 100.03 2.47 0.092 9880
 9882 3 88.44 99.92 2.56 0.107 9881
 9883 3 88.47 99.84 2.68 0.102 9882
 9884 3 88.45 99.73 2.78 0.086 9883
 9885 3 88.47 99.62 2.83 0.104 9884
 9886 3 88.41 99.53 2.89 0.113 9885
 9887 3 88.43 101 2.45 0.169 9878
 9888 3 88.55 101 2.39 0.187 9887
 9889 3 88.43 101 2.16 0.071 9888
 9890 3 88.44 101 1.99 0.085 9889
 9891 3 88.41 101 1.87 0.066 9890
 9892 3 88.43 101 1.68 0.113 9891
 9893 3 88.35 101 1.49 0.124 9892
 9894 3 88.29 100.89 1.35 0.123 9893
 9895 3 88.29 100.89 1.18 0.087 9894
 9896 3 88.26 100.79 1.08 0.079 9895
 9897 3 88.21 100.89 0.96 0.066 9896
 9898 3 88.12 100.89 0.79 0.082 9897
 9899 3 88.02 100.88 0.66 0.083 9898
 9900 3 87.91 100.78 0.52 0.047 9899
 9901 3 88.68 101.2 2.51 0.111 9888
 9902 3 88.73 101.39 2.56 0.121 9901
 9903 3 88.9 101.5 2.56 0.105 9902
 9904 3 89.05 101.59 2.58 0.113 9903
 9905 3 89.21 101.7 2.58 0.112 9904
 9906 3 89.43 101.89 2.6 0.136 9905
 9907 3 89.58 101.89 2.55 0.132 9906
 9908 3 89.71 101.89 2.51 0.171 9907
 9909 3 89.93 102.2 2.56 0.125 9908
 9910 3 90.01 102.29 2.56 0.129 9909
 9911 3 90.2 102.5 2.59 0.111 9910
 9912 3 90.29 102.59 2.52 0.154 9911
 9913 3 90.45 102.6 2.52 0.118 9912
 9914 3 90.56 102.71 2.5 0.132 9913
 9915 3 90.7 102.71 2.48 0.15 9914
 9916 3 90.82 102.71 2.46 0.19 9915
 9917 3 90.92 102.71 2.34 0.199 9916
 9918 3 90.84 102.8 1.98 0.083 9917
 9919 3 90.81 102.9 1.84 0.107 9918
 9920 3 90.89 103.01 1.67 0.142 9919
 9921 3 90.84 103.1 1.58 0.091 9920
 9922 3 91.14 102.9 2.42 0.195 9917
 9923 3 91.4 102.9 2.38 0.139 9922
 9924 3 91.57 103.01 2.42 0.13 9923
 9925 3 91.78 103.01 2.42 0.118 9924
 9926 3 91.93 102.9 2.48 0.129 9925
 9927 3 92.04 102.9 2.54 0.14 9926
 9928 3 92.2 102.9 2.67 0.15 9927
 9929 3 92.28 102.9 2.82 0.142 9928
 9930 3 92.42 102.9 2.98 0.137 9929
 9931 3 92.47 102.72 3.25 0.118 9930
 9932 3 92.47 102.91 3.4 0.125 9931
 9933 3 92.51 103.02 3.52 0.122 9932
 9934 3 92.56 103.02 3.69 0.094 9933
 9935 3 92.56 103.02 3.84 0.102 9934
 9936 3 92.65 103.02 3.96 0.137 9935
 9937 3 92.54 102.9 4.08 0.196 9936
 9938 3 92.48 102.8 4.18 0.27 9937
 9939 3 92.48 102.8 4.3 0.253 9938
 9940 3 92.51 102.71 4.42 0.18 9939
 9941 3 92.49 102.71 4.55 0.131 9940
 9942 3 92.52 102.6 4.66 0.099 9941
 9943 3 92.65 102.52 4.71 0.116 9942
 9944 3 92.73 102.52 4.8 0.128 9943
 9945 3 92.79 102.52 4.92 0.099 9944
 9946 3 92.93 102.31 4.96 0.151 9945
 9947 3 93.1 102.31 5.08 0.159 9946
 9948 3 93.29 102.41 5.18 0.122 9947
 9949 3 93.52 102.52 5.18 0.163 9948
 9950 3 93.66 102.52 5.24 0.143 9949
 9951 3 93.85 102.72 5.3 0.126 9950
 9952 3 93.98 102.72 5.46 0.141 9951
 9953 3 94.04 102.81 5.73 0.188 9952
 9954 3 94.05 102.72 5.95 0.178 9953
 9955 3 93.87 102.81 6.07 0.12 9954
 9956 3 93.77 102.91 6.13 0.000125 9955
 9957 3 94.13 102.52 6.08 0.156 9954
 9958 3 94.15 102.41 6.2 0.188 9957
 9959 3 94.16 102.31 6.24 0.187 9958
 9960 3 94.22 102.11 6.21 0.184 9959
 9961 3 94.17 102.02 6.37 0.112 9960
 9962 3 94.09 101.81 6.41 0.139 9961
 9963 3 94.08 101.72 6.52 0.133 9962
 9964 3 94.14 101.61 6.67 0.119 9963
 9965 3 94.13 101.52 6.78 0.09 9964
 9966 3 94.11 101.41 6.84 0.124 9965
 9967 3 94.13 101.22 6.91 0.101 9966
 9968 3 94.25 101.22 6.99 0.093 9967
 9969 3 94.34 101.22 7.09 0.084 9968
 9970 3 94.39 101.31 7.32 0.109 9969
 9971 3 94.44 101.31 7.53 0.123 9970
 9972 3 94.5 101.31 7.63 0.139 9971
 9973 3 94.72 101.22 7.52 0.102 9972
 9974 3 94.83 101.11 7.49 0.06 9973
 9975 3 94.38 102.02 6.03 0.14 9960
 9976 3 94.41 101.91 5.87 0.061 9975
 9977 3 89.68 101.59 2.43 0.137 9908
 9978 3 73.63 94.78 14.19 0.096 8596
 9979 3 73.6 94.67 14.26 0.111 9978
 9980 3 73.52 94.53 14.32 0.103 9979
 9981 3 73.49 94.39 14.33 0.13 9980
 9982 3 73.42 94.22 14.37 0.097 9981
 9983 3 73.4 94.08 14.34 0.078 9982
 9984 3 73.42 93.94 14.29 0.136 9983
 9985 3 73.44 93.86 14.2 0.249 9984
 9986 3 73.58 93.94 13.86 0.145 9985
 9987 3 73.67 93.94 13.68 0.118 9986
 9988 3 73.78 93.88 13.59 0.112 9987
 9989 3 73.9 93.81 13.56 0.102 9988
 9990 3 74.01 93.67 13.52 0.105 9989
 9991 3 74.14 93.61 13.5 0.184 9990
 9992 3 74.25 93.64 13.42 0.174 9991
 9993 3 74.37 93.53 13.39 0.08 9992
 9994 3 74.48 93.45 13.34 0.078 9993
 9995 3 74.65 93.44 13.33 0.101 9994
 9996 3 74.81 93.36 13.28 0.129 9995
 9997 3 74.97 93.28 13.28 0.138 9996
 9998 3 75.09 93.29 12.87 0.108 9997
 9999 3 75.28 93.26 12.76 0.1 9998
 10000 3 75.45 93.36 12.7 0.079 9999
 10001 3 75.2 93.26 13.58 0.079 9997
 10002 3 75.39 93.28 13.6 0.087 10001
 10003 3 75.53 93.26 13.69 0.072 10002
 10004 3 75.61 93.23 13.76 0.095 10003
 10005 3 73.3 93.63 14.37 0.095 9985
 10006 3 73.22 93.49 14.41 0.109 10005
 10007 3 72.33 95.4 14.03 0.438 8592
 10008 3 72.22 95.32 13.9 0.341 10007
 10009 3 72.24 95.27 13.77 0.332 10008
 10010 3 72.21 95.21 13.65 0.347 10009
 10011 3 72.25 95.13 13.53 0.342 10010
 10012 3 72.29 95.13 13.4 0.387 10011
 10013 3 72.29 95.04 13.26 0.422 10012
 10014 3 72.19 94.98 13.06 0.4 10013
 10015 3 72.22 94.93 12.85 0.363 10014
 10016 3 72.24 94.88 12.71 0.359 10015
 10017 3 72.27 94.84 12.58 0.339 10016
 10018 3 72.32 94.85 12.36 0.401 10017
 10019 3 72.35 94.8 12.24 0.391 10018
 10020 3 72.35 94.74 12.11 0.385 10019
 10021 3 72.29 94.69 11.95 0.388 10020
 10022 3 72.32 94.65 11.77 0.396 10021
 10023 3 72.22 94.62 11.6 0.358 10022
 10024 3 72.14 94.49 11.48 0.328 10023
 10025 3 72.11 94.44 11.36 0.29 10024
 10026 3 71.99 94.35 11.26 0.253 10025
 10027 3 72.02 94.29 11.11 0.25 10026
 10028 3 72.1 94.23 10.92 0.311 10027
 10029 3 72.16 94.23 10.73 0.33 10028
 10030 3 72.1 94.21 10.56 0.333 10029
 10031 3 72.13 94.3 10.4 0.347 10030
 10032 3 72.12 94.4 10.25 0.327 10031
 10033 3 72.09 94.43 10.09 0.309 10032
 10034 3 72.03 94.51 9.93 0.318 10033
 10035 3 71.93 94.57 9.77 0.297 10034
 10036 3 71.84 94.66 9.59 0.271 10035
 10037 3 71.74 94.65 9.43 0.303 10036
 10038 3 71.76 94.65 9.25 0.316 10037
 10039 3 71.78 94.6 9.08 0.352 10038
 10040 3 71.74 94.63 8.91 0.36 10039
 10041 3 71.67 94.6 8.81 0.359 10040
 10042 3 71.57 94.6 8.76 0.398 10041
 10043 3 71.48 94.51 8.71 0.425 10042
 10044 3 71.28 93.85 8.85 0.147 10043
 10045 3 71.15 93.77 8.95 0.175 10044
 10046 3 71.01 93.76 9.04 0.209 10045
 10047 3 70.9 93.69 9.13 0.243 10046
 10048 3 70.82 93.6 9.24 0.212 10047
 10049 3 70.68 93.57 9.26 0.149 10048
 10050 3 70.57 93.54 9.43 0.152 10049
 10051 3 70.46 93.56 9.52 0.179 10050
 10052 3 70.41 93.45 9.61 0.193 10051
 10053 3 70.35 93.5 9.83 0.213 10052
 10054 3 70.27 93.45 9.94 0.243 10053
 10055 3 70.24 93.4 10.13 0.292 10054
 10056 3 70.18 93.36 10.24 0.318 10055
 10057 3 70.21 93.56 10.84 0.089 10056
 10058 3 70.11 93.54 10.91 0.000125 10057
 10059 3 70.04 93.08 10.09 0.17 10056
 10060 3 69.99 92.97 10.2 0.145 10059
 10061 3 69.72 92.79 10.24 0.182 10060
 10062 3 69.68 92.64 10.35 0.174 10061
 10063 3 69.6 92.43 10.44 0.225 10062
 10064 3 69.58 92.26 10.49 0.202 10063
 10065 3 69.53 92.09 10.54 0.218 10064
 10066 3 69.45 91.83 10.6 0.219 10065
 10067 3 69.37 91.72 10.59 0.236 10066
 10068 3 69.3 91.42 10.7 0.159 10067
 10069 3 69.23 91.28 10.84 0.133 10068
 10070 3 69.06 91.15 10.85 0.146 10069
 10071 3 69.03 91 10.91 0.153 10070
 10072 3 69.08 90.75 10.88 0.168 10071
 10073 3 69.06 90.62 10.91 0.204 10072
 10074 3 69.01 90.47 10.99 0.267 10073
 10075 3 68.99 90.28 11.02 0.312 10074
 10076 3 69.02 90.42 11.41 0.199 10075
 10077 3 68.95 90.73 11.62 0.063 10076
 10078 3 68.92 90.84 11.76 0.083 10077
 10079 3 68.96 90 10.76 0.115 10075
 10080 3 68.95 89.89 10.69 0.172 10079
 10081 3 69.04 89.67 10.68 0.134 10080
 10082 3 69.23 89.61 10.67 0.093 10081
 10083 3 69.32 89.53 10.53 0.135 10082
 10084 3 69.27 89.43 10.51 0.111 10083
 10085 3 69.23 89.28 10.53 0.134 10084
 10086 3 69.31 89.2 10.58 0.142 10085
 10087 3 69.54 89.08 10.61 0.081 10086
 10088 3 69.62 88.98 10.68 0.238 10087
 10089 3 69.51 88.84 10.77 0.313 10088
 10090 3 68.98 88.81 11.19 0.14 10089
 10091 3 68.79 88.76 11.44 0.095 10090
 10092 3 68.76 88.73 11.62 0.1 10091
 10093 3 68.67 88.69 11.8 0.085 10092
 10094 3 68.6 88.6 11.91 0.083 10093
 10095 3 68.5 88.57 12.01 0.067 10094
 10096 3 68.46 88.52 12.11 0.055 10095
 10097 3 69.46 88.7 10.79 0.445 10089
 10098 3 69.68 88.29 10.78 0.144 10097
 10099 3 69.61 88.15 10.83 0.177 10098
 10100 3 69.44 88.03 10.75 0.109 10099
 10101 3 69.36 87.9 10.74 0.112 10100
 10102 3 69.25 87.76 10.65 0.161 10101
 10103 3 69.13 87.58 10.61 0.101 10102
 10104 3 69.03 87.42 10.62 0.12 10103
 10105 3 68.97 87.31 10.53 0.087 10104
 10106 3 68.89 87.28 10.45 0.076 10105
 10107 3 69.2 88.64 10.81 0.165 10097
 10108 3 69.98 89.12 10.92 0.079 10107
 10109 3 69.99 89.12 11.06 0.104 10108
 10110 3 69.91 89.17 11.12 0.116 10109
 10111 3 68.93 88.59 10.81 0.165 10107
 10112 3 68.93 88.34 10.75 0.000125 10111
 10113 3 69.85 89.17 10.35 0.119 10088
 10114 3 69.85 89.25 10.25 0.096 10113
 10115 3 69.91 89.23 10 0.08 10114
 10116 3 70.04 89.15 9.82 0.094 10115
 10117 3 69.19 91.93 10.41 0.131 10067
 10118 3 69 91.87 10.27 0.108 10117
 10119 3 68.97 91.87 10.03 0.162 10118
 10120 3 68.96 91.9 9.77 0.131 10119
 10121 3 68.88 91.87 9.52 0.127 10120
 10122 3 68.79 91.81 9.41 0.104 10121
 10123 3 68.74 91.78 9.28 0.113 10122
 10124 3 68.72 91.83 9.12 0.17 10123
 10125 3 68.79 91.84 8.89 0.155 10124
 10126 3 68.72 91.67 8.7 0.057 10125
 10127 3 68.63 91.67 8.61 0.061 10126
 10128 3 68.58 91.59 8.41 0.077 10127
 10129 3 68.58 91.59 8.27 0.112 10128
 10130 3 68.47 91.5 8.19 0.024 10129
 10131 3 68.44 91.54 8.02 0.086 10130
 10132 3 68.63 91.73 8.17 0.087 10129
 10133 3 68.63 91.76 8 0.102 10132
 10134 3 68.71 91.87 7.93 0.063 10133
 10135 3 70.08 92.79 10.5 0.126 10060
 10136 3 69.96 92.67 10.68 0.094 10135
 10137 3 69.91 92.59 10.85 0.092 10136
 10138 3 69.91 92.53 11 0.073 10137
 10139 3 69.9 92.42 11.17 0.117 10138
 10140 3 69.86 92.34 11.35 0.122 10139
 10141 3 69.81 92.23 11.61 0.125 10140
 10142 3 69.75 92.04 11.83 0.12 10141
 10143 3 69.65 91.97 12.03 0.157 10142
 10144 3 69.58 91.9 12.2 0.143 10143
 10145 3 69.48 91.84 12.36 0.000125 10144
 10146 3 70.85 93.27 9.46 0.153 10048
 10147 3 70.89 93.15 9.67 0.168 10146
 10148 3 71.02 93.04 9.79 0.135 10147
 10149 3 71.13 92.91 9.91 0.136 10148
 10150 3 71.19 92.79 10.01 0.117 10149
 10151 3 71.19 92.68 10.13 0.116 10150
 10152 3 71.08 92.57 10.24 0.112 10151
 10153 3 71.05 92.55 10.37 0.094 10152
 10154 3 71.05 92.57 10.54 0.127 10153
 10155 3 70.97 92.49 10.76 0.119 10154
 10156 3 70.87 92.43 10.94 0.093 10155
 10157 3 70.89 92.38 11.09 0.11 10156
 10158 3 70.92 92.32 11.18 0.11 10157
 10159 3 70.97 92.19 11.27 0.096 10158
 10160 3 71.05 92.04 11.24 0.088 10159
 10161 3 71.05 92.04 11.4 0.05 10160
 10162 3 70.98 91.99 11.56 0.112 10161
 10163 3 70.92 91.91 11.62 0.15 10162
 10164 3 71.12 91.65 11.67 0.118 10163
 10165 3 71.28 91.52 11.7 0.056 10164
 10166 3 71.54 94.96 8.43 0.268 10043
 10167 3 71.59 95.02 8.26 0.281 10166
 10168 3 71.53 95.05 8.1 0.296 10167
 10169 3 71.47 95.12 7.88 0.305 10168
 10170 3 71.44 95.23 7.68 0.302 10169
 10171 3 71.42 95.3 7.52 0.282 10170
 10172 3 71.34 95.44 7.31 0.271 10171
 10173 3 71.31 95.52 7.14 0.279 10172
 10174 3 71.33 95.6 7 0.324 10173
 10175 3 71.27 95.62 6.81 0.368 10174
 10176 3 71.2 95.51 6.64 0.388 10175
 10177 3 71.16 95.59 6.51 0.442 10176
 10178 3 71.12 95.65 6.36 0.451 10177
 10179 3 71.09 95.6 6.18 0.425 10178
 10180 3 71.17 95.57 5.98 0.422 10179
 10181 3 71.08 95.43 5.84 0.376 10180
 10182 3 71.08 95.37 5.69 0.357 10181
 10183 3 71.06 95.44 5.59 0.349 10182
 10184 3 71.06 95.52 5.44 0.326 10183
 10185 3 71.01 95.62 5.35 0.309 10184
 10186 3 70.82 95.77 5.23 0.261 10185
 10187 3 70.74 95.85 5.11 0.251 10186
 10188 3 70.65 95.94 4.98 0.28 10187
 10189 3 70.6 96.02 4.88 0.339 10188
 10190 3 70.55 96.1 4.75 0.369 10189
 10191 3 70.52 96.21 4.59 0.417 10190
 10192 3 70.46 96.16 4.38 0.448 10191
 10193 3 70.35 96.24 4.3 0.422 10192
 10194 3 70.3 96.3 4.18 0.394 10193
 10195 3 70.26 96.32 4.04 0.404 10194
 10196 3 70.21 96.38 3.92 0.407 10195
 10197 3 70.19 96.4 3.77 0.38 10196
 10198 3 70.02 96.32 3.61 0.336 10197
 10199 3 69.91 96.23 3.36 0.281 10198
 10200 3 69.85 96.28 3.11 0.286 10199
 10201 3 69.76 96.34 2.98 0.341 10200
 10202 3 69.65 96.42 2.88 0.371 10201
 10203 3 69.56 96.48 2.75 0.368 10202
 10204 3 69.46 96.53 2.63 0.378 10203
 10205 3 69.48 96.64 2.48 0.355 10204
 10206 3 69.43 96.65 2.27 0.354 10205
 10207 3 69.37 96.7 2.13 0.349 10206
 10208 3 69.46 96.7 1.94 0.297 10207
 10209 3 69.42 96.7 1.74 0.307 10208
 10210 3 69.48 96.64 1.62 0.308 10209
 10211 3 69.5 96.59 1.45 0.349 10210
 10212 3 69.51 96.51 1.32 0.368 10211
 10213 3 69.45 96.72 1.12 0.332 10212
 10214 3 69.43 96.7 0.94 0.3 10213
 10215 3 69.39 96.72 0.81 0.282 10214
 10216 3 69.42 96.67 0.65 0.284 10215
 10217 3 69.46 96.67 0.54 0.324 10216
 10218 3 69.53 96.64 0.36 0.364 10217
 10219 3 69.56 96.62 0.22 0.383 10218
 10220 3 69.59 96.65 0.08 0.361 10219
 10221 3 69.53 96.73 -0.06 0.376 10220
 10222 3 69.5 96.67 -0.15 0.394 10221
 10223 3 69.42 96.64 -0.28 0.419 10222
 10224 3 69.31 96.62 -0.43 0.415 10223
 10225 3 69.19 96.81 -0.55 0.415 10224
 10226 3 69.05 96.79 -0.67 0.428 10225
 10227 3 68.99 96.78 -0.83 0.42 10226
 10228 3 68.86 96.76 -0.95 0.427 10227
 10229 3 68.72 96.83 -1.08 0.405 10228
 10230 3 68.67 96.78 -1.23 0.361 10229
 10231 3 68.53 96.78 -1.34 0.32 10230
 10232 3 68.45 96.72 -1.48 0.321 10231
 10233 3 68.34 96.54 -1.61 0.278 10232
 10234 3 68.25 96.53 -1.73 0.27 10233
 10235 3 68.19 96.43 -1.86 0.258 10234
 10236 3 68.17 96.39 -1.98 0.263 10235
 10237 3 68.11 96.43 -2.15 0.272 10236
 10238 3 68 96.43 -2.29 0.271 10237
 10239 3 67.94 96.42 -2.44 0.264 10238
 10240 3 67.86 96.42 -2.54 0.273 10239
 10241 3 67.78 96.42 -2.65 0.289 10240
 10242 3 67.7 96.51 -2.77 0.286 10241
 10243 3 67.61 96.59 -2.92 0.283 10242
 10244 3 67.59 96.64 -3.04 0.26 10243
 10245 3 67.55 96.73 -3.13 0.335 10244
 10246 3 67.42 96.75 -3.21 0.342 10245
 10247 3 67.42 96.84 -3.33 0.388 10246
 10248 3 67.48 97.08 -3.52 0.439 10247
 10249 3 67.44 97.14 -3.65 0.432 10248
 10250 3 67.46 97.2 -3.83 0.43 10249
 10251 3 67.46 97.22 -3.98 0.456 10250
 10252 3 67.46 97.26 -4.15 0.482 10251
 10253 3 67.6 97.28 -4.32 0.487 10252
 10254 3 67.54 97.33 -4.51 0.474 10253
 10255 3 67.54 97.42 -4.61 0.455 10254
 10256 3 67.41 97.42 -4.8 0.414 10255
 10257 3 67.41 97.47 -4.95 0.435 10256
 10258 3 67.33 97.45 -5.12 0.389 10257
 10259 3 67.29 97.53 -5.27 0.386 10258
 10260 3 67.18 97.42 -5.51 0.344 10259
 10261 3 67.16 97.43 -5.68 0.339 10260
 10262 3 67.18 97.47 -5.86 0.291 10261
 10263 3 67.15 97.51 -6.01 0.288 10262
 10264 3 67.17 97.5 -6.22 0.304 10263
 10265 3 67.22 97.45 -6.4 0.308 10264
 10266 3 67.22 97.39 -6.61 0.3 10265
 10267 3 67.23 97.5 -6.73 0.328 10266
 10268 3 67.32 97.56 -6.91 0.276 10267
 10269 3 67.39 97.64 -7.02 0.259 10268
 10270 3 67.47 97.73 -7.19 0.249 10269
 10271 3 67.48 97.83 -7.3 0.217 10270
 10272 3 67.51 97.98 -7.36 0.187 10271
 10273 3 67.51 98.12 -7.45 0.204 10272
 10274 3 67.54 98.26 -7.59 0.223 10273
 10275 3 67.57 98.45 -7.68 0.231 10274
 10276 3 67.64 98.53 -7.77 0.267 10275
 10277 3 67.66 98.59 -7.89 0.269 10276
 10278 3 67.75 98.67 -8.02 0.269 10277
 10279 3 67.63 98.84 -8.19 0.255 10278
 10280 3 67.64 98.95 -8.29 0.289 10279
 10281 3 67.69 99.11 -8.27 0.288 10280
 10282 3 67.66 99.25 -8.32 0.322 10281
 10283 3 67.75 99.37 -8.34 0.298 10282
 10284 3 67.74 99.53 -8.39 0.318 10283
 10285 3 67.72 99.65 -8.44 0.353 10284
 10286 3 67.69 99.76 -8.52 0.377 10285
 10287 3 67.61 99.9 -8.64 0.41 10286
 10288 3 67.63 100.06 -8.71 0.429 10287
 10289 3 67.57 100.17 -8.83 0.433 10288
 10290 3 67.6 100.31 -8.91 0.45 10289
 10291 3 67.59 100.4 -9.03 0.45 10290
 10292 3 67.54 100.59 -9.08 0.406 10291
 10293 3 67.49 100.7 -9.26 0.374 10292
 10294 3 67.54 100.79 -9.32 0.321 10293
 10295 3 67.51 101 -9.44 0.306 10294
 10296 3 67.54 101.2 -9.55 0.266 10295
 10297 3 67.51 101.29 -9.67 0.269 10296
 10298 3 67.49 101.5 -9.83 0.218 10297
 10299 3 67.42 101.59 -9.95 0.204 10298
 10300 3 67.42 101.79 -10.03 0.222 10299
 10301 3 67.42 102 -10.16 0.249 10300
 10302 3 67.4 102.2 -10.28 0.263 10301
 10303 3 67.37 102.29 -10.43 0.259 10302
 10304 3 67.34 102.39 -10.57 0.246 10303
 10305 3 67.33 102.59 -10.74 0.199 10304
 10306 3 67.25 102.79 -10.77 0.217 10305
 10307 3 67.25 102.89 -10.85 0.212 10306
 10308 3 67.25 103 -10.95 0.221 10307
 10309 3 67.24 103.09 -11.03 0.219 10308
 10310 3 67.21 103.29 -11.07 0.193 10309
 10311 3 67.22 103.39 -11.15 0.211 10310
 10312 3 67.19 103.5 -11.24 0.239 10311
 10313 3 67.18 103.7 -11.31 0.211 10312
 10314 3 67.08 103.89 -11.37 0.209 10313
 10315 3 67.08 104.09 -11.48 0.211 10314
 10316 3 67.02 104.29 -11.6 0.214 10315
 10317 3 66.97 104.5 -11.67 0.205 10316
 10318 3 66.94 104.59 -11.71 0.164 10317
 10319 3 66.92 104.79 -11.85 0.184 10318
 10320 3 66.9 104.89 -11.85 0.218 10319
 10321 3 66.96 105.09 -11.92 0.222 10320
 10322 3 66.9 105.2 -12.07 0.274 10321
 10323 3 66.93 105.59 -12.16 0.254 10322
 10324 3 66.93 105.7 -12.26 0.243 10323
 10325 3 66.88 105.89 -12.35 0.195 10324
 10326 3 66.87 106.2 -12.4 0.211 10325
 10327 3 66.84 106.29 -12.49 0.17 10326
 10328 3 66.8 106.5 -12.51 0.184 10327
 10329 3 66.81 106.59 -12.6 0.171 10328
 10330 3 66.81 106.79 -12.68 0.165 10329
 10331 3 66.83 106.89 -12.81 0.18 10330
 10332 3 66.78 107.09 -12.91 0.173 10331
 10333 3 66.78 107.29 -13.01 0.217 10332
 10334 3 66.81 107.5 -13.11 0.228 10333
 10335 3 66.81 107.7 -13.21 0.204 10334
 10336 3 66.86 107.79 -13.33 0.204 10335
 10337 3 66.88 107.89 -13.45 0.189 10336
 10338 3 66.91 108 -13.59 0.176 10337
 10339 3 66.88 108.09 -13.76 0.162 10338
 10340 3 66.85 108.09 -13.87 0.204 10339
 10341 3 66.83 108.29 -14.02 0.189 10340
 10342 3 66.86 108.39 -14.16 0.178 10341
 10343 3 66.88 108.59 -14.18 0.192 10342
 10344 3 66.85 108.7 -14.29 0.223 10343
 10345 3 66.88 108.89 -14.36 0.206 10344
 10346 3 66.77 109 -14.43 0.213 10345
 10347 3 66.69 109.2 -14.51 0.198 10346
 10348 3 66.56 109.29 -14.6 0.167 10347
 10349 3 66.57 109.5 -14.62 0.168 10348
 10350 3 66.56 109.59 -14.68 0.176 10349
 10351 3 66.53 109.59 -14.81 0.188 10350
 10352 3 66.29 109.89 -14.85 0.209 10351
 10353 3 66.15 110 -15 0.206 10352
 10354 3 66.14 110.09 -15.06 0.227 10353
 10355 3 66.04 110.2 -15.18 0.22 10354
 10356 3 66.04 110.29 -15.36 0.232 10355
 10357 3 66.04 110.29 -15.52 0.227 10356
 10358 3 65.95 110.39 -15.68 0.208 10357
 10359 3 65.85 110.5 -15.85 0.2 10358
 10360 3 65.74 110.49 -15.95 0.226 10359
 10361 3 65.77 110.58 -16.11 0.27 10360
 10362 3 65.69 110.58 -16.26 0.26 10361
 10363 3 65.66 110.69 -16.36 0.246 10362
 10364 3 65.55 110.69 -16.4 0.253 10363
 10365 3 65.41 110.78 -16.51 0.213 10364
 10366 3 65.25 110.88 -16.44 0.203 10365
 10367 3 65.11 110.88 -16.51 0.129 10366
 10368 3 64.97 110.99 -16.55 0.176 10367
 10369 3 64.88 111.08 -16.6 0.271 10368
 10370 3 64.78 111.19 -16.71 0.27 10369
 10371 3 64.73 111.28 -16.82 0.341 10370
 10372 3 64.66 111.38 -16.89 0.375 10371
 10373 3 64.61 111.38 -16.98 0.397 10372
 10374 3 64.56 111.49 -17.1 0.443 10373
 10375 3 64.47 111.58 -17.19 0.478 10374
 10376 3 64.38 111.88 -17.23 0.529 10375
 10377 3 64.26 111.88 -17.32 0.509 10376
 10378 3 64.05 111.78 -17.44 0.456 10377
 10379 3 63.91 111.69 -17.48 0.358 10378
 10380 3 63.66 111.88 -17.53 0.3 10379
 10381 3 63.4 111.98 -17.53 0.201 10380
 10382 3 63.25 112.07 -17.57 0.229 10381
 10383 3 63.19 112.18 -17.64 0.227 10382
 10384 3 63.04 112.37 -17.64 0.211 10383
 10385 3 62.96 112.48 -17.62 0.247 10384
 10386 3 62.87 112.57 -17.64 0.308 10385
 10387 3 62.79 112.68 -17.69 0.359 10386
 10388 3 62.69 112.77 -17.78 0.391 10387
 10389 3 62.55 112.77 -17.89 0.4 10388
 10390 3 62.51 112.77 -18.01 0.374 10389
 10391 3 62.36 112.77 -18.14 0.361 10390
 10392 3 62.23 112.87 -18.28 0.363 10391
 10393 3 62.08 112.87 -18.39 0.325 10392
 10394 3 61.97 112.87 -18.48 0.371 10393
 10395 3 61.73 112.98 -18.58 0.374 10394
 10396 3 61.59 113.07 -18.65 0.392 10395
 10397 3 61.44 113.07 -18.7 0.377 10396
 10398 3 61.36 113.17 -18.79 0.391 10397
 10399 3 61.21 113.26 -18.9 0.338 10398
 10400 3 61.07 113.26 -18.95 0.297 10399
 10401 3 60.9 113.36 -19.02 0.281 10400
 10402 3 60.78 113.36 -19.09 0.283 10401
 10403 3 60.7 113.47 -19.18 0.271 10402
 10404 3 60.53 113.47 -19.22 0.246 10403
 10405 3 60.36 113.56 -19.31 0.228 10404
 10406 3 60.25 113.56 -19.4 0.228 10405
 10407 3 60.07 113.56 -19.49 0.229 10406
 10408 3 59.96 113.67 -19.63 0.222 10407
 10409 3 59.85 113.67 -19.7 0.228 10408
 10410 3 59.7 113.67 -19.77 0.235 10409
 10411 3 59.54 113.76 -19.86 0.247 10410
 10412 3 59.39 113.76 -19.91 0.219 10411
 10413 3 59.24 113.76 -20 0.257 10412
 10414 3 59.07 113.66 -20.04 0.196 10413
 10415 3 58.93 113.66 -20.09 0.222 10414
 10416 3 58.81 113.66 -20.2 0.208 10415
 10417 3 58.68 113.66 -20.29 0.262 10416
 10418 3 58.53 113.66 -20.38 0.288 10417
 10419 3 58.39 113.55 -20.38 0.33 10418
 10420 3 58.26 113.66 -20.49 0.29 10419
 10421 3 58.15 113.66 -20.53 0.295 10420
 10422 3 58.03 113.75 -20.58 0.262 10421
 10423 3 57.85 113.55 -20.62 0.27 10422
 10424 3 57.74 113.55 -20.71 0.231 10423
 10425 3 57.61 113.46 -20.74 0.267 10424
 10426 3 57.49 113.46 -20.83 0.224 10425
 10427 3 57.21 113.47 -20.87 0.236 10426
 10428 3 57.1 113.47 -20.92 0.238 10427
 10429 3 56.93 113.35 -20.98 0.265 10428
 10430 3 56.76 113.35 -20.99 0.284 10429
 10431 3 56.5 113.26 -21.05 0.262 10430
 10432 3 56.25 113.15 -21.1 0.247 10431
 10433 3 55.99 113.15 -21.14 0.229 10432
 10434 3 55.83 113.26 -21.15 0.198 10433
 10435 3 55.71 113.15 -21.21 0.23 10434
 10436 3 55.6 113.26 -21.28 0.257 10435
 10437 3 55.5 113.35 -21.3 0.215 10436
 10438 3 55.32 113.35 -21.44 0.28 10437
 10439 3 55.17 113.35 -21.67 0.288 10438
 10440 3 55.04 113.26 -21.85 0.275 10439
 10441 3 54.96 113.26 -22.05 0.247 10440
 10442 3 54.82 113.25 -22.17 0.241 10441
 10443 3 54.69 113.25 -22.28 0.23 10442
 10444 3 54.52 113.14 -22.42 0.254 10443
 10445 3 54.38 113.05 -22.48 0.254 10444
 10446 3 54.14 113.05 -22.57 0.229 10445
 10447 3 53.92 113.05 -22.63 0.265 10446
 10448 3 53.67 112.95 -22.72 0.302 10447
 10449 3 53.37 113.05 -22.7 0.235 10448
 10450 3 53.31 113.05 -22.81 0.251 10449
 10451 3 53.27 113.05 -22.91 0.33 10450
 10452 3 53.2 113.05 -23.07 0.387 10451
 10453 3 53.1 113.05 -23.16 0.462 10452
 10454 3 53.07 112.95 -23.34 0.47 10453
 10455 3 52.92 113.14 -23.38 0.542 10454
 10456 3 52.77 113.14 -23.43 0.563 10455
 10457 3 52.62 113.13 -23.52 0.525 10456
 10458 3 52.42 113.13 -23.56 0.485 10457
 10459 3 52.32 113.24 -23.64 0.449 10458
 10460 3 52.06 113.33 -23.73 0.355 10459
 10461 3 51.94 113.33 -23.81 0.32 10460
 10462 3 51.75 113.33 -23.93 0.28 10461
 10463 3 51.62 113.33 -24.09 0.249 10462
 10464 3 51.49 113.33 -24.2 0.245 10463
 10465 3 51.35 113.24 -24.29 0.231 10464
 10466 3 51.2 113.24 -24.32 0.197 10465
 10467 3 51.06 113.24 -24.39 0.192 10466
 10468 3 50.88 113.24 -24.43 0.191 10467
 10469 3 50.71 113.33 -24.44 0.196 10468
 10470 3 50.53 113.23 -24.47 0.225 10469
 10471 3 50.34 113.32 -24.53 0.247 10470
 10472 3 50.13 113.32 -24.65 0.239 10471
 10473 3 49.98 113.32 -24.74 0.259 10472
 10474 3 49.82 113.43 -24.83 0.24 10473
 10475 3 49.67 113.32 -24.94 0.243 10474
 10476 3 49.6 113.32 -25.06 0.268 10475
 10477 3 49.49 113.32 -25.19 0.301 10476
 10478 3 49.42 113.32 -25.37 0.351 10477
 10479 3 49.37 113.23 -25.55 0.398 10478
 10480 3 49.3 113.12 -25.65 0.39 10479
 10481 3 49.2 113.03 -25.8 0.383 10480
 10482 3 49.1 113.03 -25.94 0.398 10481
 10483 3 49.02 112.93 -26.08 0.391 10482
 10484 3 48.92 112.82 -26.13 0.415 10483
 10485 3 48.8 112.73 -26.3 0.34 10484
 10486 3 48.66 112.73 -26.44 0.288 10485
 10487 3 48.56 112.62 -26.53 0.244 10486
 10488 3 48.49 112.53 -26.67 0.206 10487
 10489 3 48.44 112.53 -26.81 0.222 10488
 10490 3 48.35 112.53 -26.94 0.223 10489
 10491 3 48.24 112.53 -27.01 0.224 10490
 10492 3 48.1 112.42 -27.13 0.207 10491
 10493 3 47.98 112.42 -27.3 0.222 10492
 10494 3 47.87 112.31 -27.4 0.226 10493
 10495 3 47.7 112.31 -27.51 0.225 10494
 10496 3 47.45 112.31 -27.58 0.235 10495
 10497 3 47.31 112.22 -27.69 0.221 10496
 10498 3 47.12 112.31 -27.78 0.216 10497
 10499 3 46.94 112.22 -27.85 0.214 10498
 10500 3 46.79 112.22 -27.93 0.194 10499
 10501 3 46.62 112.11 -28.02 0.219 10500
 10502 3 46.54 112.11 -28.12 0.264 10501
 10503 3 46.44 112.11 -28.18 0.271 10502
 10504 3 46.27 112.02 -28.23 0.275 10503
 10505 3 46.09 112.02 -28.29 0.242 10504
 10506 3 45.94 111.91 -28.39 0.211 10505
 10507 3 45.74 112.01 -28.48 0.21 10506
 10508 3 45.56 111.91 -28.57 0.254 10507
 10509 3 45.41 112.01 -28.68 0.265 10508
 10510 3 45.23 112.1 -28.77 0.258 10509
 10511 3 44.99 112.1 -28.86 0.301 10510
 10512 3 44.76 112.1 -28.95 0.326 10511
 10513 3 44.66 112.21 -29.04 0.373 10512
 10514 3 44.56 112.21 -29.16 0.421 10513
 10515 3 44.4 112.3 -29.21 0.473 10514
 10516 3 44.3 112.41 -29.29 0.463 10515
 10517 3 44.09 112.51 -29.39 0.404 10516
 10518 3 43.95 112.6 -29.5 0.361 10517
 10519 3 43.87 112.71 -29.57 0.285 10518
 10520 3 43.73 112.7 -29.66 0.25 10519
 10521 3 43.47 112.79 -29.71 0.178 10520
 10522 3 43.31 112.79 -29.77 0.203 10521
 10523 3 43.16 112.9 -29.72 0.282 10522
 10524 3 43.05 112.9 -29.79 0.289 10523
 10525 3 42.94 113 -29.86 0.295 10524
 10526 3 42.8 113 -29.92 0.323 10525
 10527 3 42.62 112.9 -30.08 0.284 10526
 10528 3 42.52 112.9 -30.15 0.283 10527
 10529 3 42.39 112.9 -30.29 0.286 10528
 10530 3 42.26 112.9 -30.4 0.329 10529
 10531 3 42.11 112.9 -30.51 0.321 10530
 10532 3 41.92 112.79 -30.65 0.299 10531
 10533 3 41.8 112.7 -30.79 0.291 10532
 10534 3 41.69 112.7 -30.9 0.319 10533
 10535 3 41.58 112.69 -31.03 0.308 10534
 10536 3 41.47 112.58 -31.2 0.292 10535
 10537 3 41.36 112.58 -31.31 0.301 10536
 10538 3 41.25 112.49 -31.42 0.286 10537
 10539 3 41.11 112.49 -31.45 0.268 10538
 10540 3 40.98 112.49 -31.58 0.233 10539
 10541 3 40.85 112.39 -31.7 0.195 10540
 10542 3 40.65 112.28 -31.79 0.231 10541
 10543 3 40.51 112.39 -31.92 0.236 10542
 10544 3 40.4 112.39 -32.06 0.252 10543
 10545 3 40.29 112.39 -32.13 0.237 10544
 10546 3 40.19 112.39 -32.24 0.234 10545
 10547 3 40.08 112.49 -32.32 0.232 10546
 10548 3 39.98 112.49 -32.46 0.231 10547
 10549 3 39.86 112.58 -32.55 0.307 10548
 10550 3 39.72 112.58 -32.67 0.323 10549
 10551 3 39.64 112.58 -32.82 0.351 10550
 10552 3 39.53 112.58 -32.95 0.391 10551
 10553 3 39.37 112.48 -33.02 0.364 10552
 10554 3 39.3 112.48 -33.17 0.36 10553
 10555 3 39.17 112.57 -33.29 0.386 10554
 10556 3 39.12 112.48 -33.47 0.401 10555
 10557 3 39.11 112.57 -33.61 0.382 10556
 10558 3 39 112.48 -33.73 0.377 10557
 10559 3 38.79 112.48 -33.8 0.302 10558
 10560 3 38.65 112.38 -34.08 0.26 10559
 10561 3 38.65 112.48 -34.13 0.228 10560
 10562 3 38.5 112.48 -34.23 0.26 10561
 10563 3 38.36 112.48 -34.4 0.196 10562
 10564 3 38.26 112.48 -34.48 0.207 10563
 10565 3 38.19 112.57 -34.51 0.272 10564
 10566 3 37.99 112.57 -34.63 0.265 10565
 10567 3 37.76 112.48 -34.73 0.228 10566
 10568 3 37.64 112.48 -34.79 0.236 10567
 10569 3 37.5 112.57 -34.91 0.25 10568
 10570 3 37.42 112.68 -34.95 0.281 10569
 10571 3 37.36 112.68 -35.09 0.289 10570
 10572 3 37.22 112.68 -35.16 0.283 10571
 10573 3 37.07 112.76 -35.23 0.252 10572
 10574 3 36.93 112.76 -35.37 0.245 10573
 10575 3 36.79 112.76 -35.41 0.262 10574
 10576 3 36.64 112.87 -35.41 0.293 10575
 10577 3 36.46 112.87 -35.44 0.296 10576
 10578 3 36.35 112.87 -35.51 0.306 10577
 10579 3 36.21 112.87 -35.52 0.342 10578
 10580 3 36.06 112.87 -35.55 0.337 10579
 10581 3 35.85 112.76 -35.54 0.319 10580
 10582 3 35.66 112.76 -35.58 0.297 10581
 10583 3 35.5 112.76 -35.58 0.286 10582
 10584 3 35.35 112.76 -35.6 0.268 10583
 10585 3 35.21 112.87 -35.66 0.241 10584
 10586 3 35.06 112.87 -35.68 0.237 10585
 10587 3 34.82 112.86 -35.75 0.238 10586
 10588 3 34.64 112.75 -35.78 0.23 10587
 10589 3 34.53 112.75 -35.83 0.225 10588
 10590 3 34.39 112.66 -35.9 0.243 10589
 10591 3 34.24 112.75 -35.94 0.28 10590
 10592 3 34.09 112.66 -36.05 0.312 10591
 10593 3 33.92 112.57 -36.11 0.307 10592
 10594 3 33.78 112.57 -36.15 0.275 10593
 10595 3 33.6 112.57 -36.1 0.287 10594
 10596 3 33.45 112.57 -36.11 0.246 10595
 10597 3 33.28 112.57 -36.15 0.234 10596
 10598 3 33.16 112.57 -36.21 0.247 10597
 10599 3 32.99 112.66 -36.28 0.238 10598
 10600 3 32.78 112.65 -36.36 0.25 10599
 10601 3 32.64 112.65 -36.41 0.246 10600
 10602 3 32.53 112.65 -36.46 0.262 10601
 10603 3 32.36 112.56 -36.54 0.259 10602
 10604 3 32.27 112.65 -36.68 0.26 10603
 10605 3 32.14 112.65 -36.72 0.267 10604
 10606 3 31.99 112.56 -36.83 0.197 10605
 10607 3 31.84 112.56 -36.89 0.21 10606
 10608 3 31.6 112.65 -36.92 0.223 10607
 10609 3 31.52 112.65 -36.99 0.237 10608
 10610 3 31.41 112.65 -37.02 0.247 10609
 10611 3 31.19 112.65 -37 0.241 10610
 10612 3 31.03 112.65 -37.07 0.222 10611
 10613 3 30.89 112.56 -37.07 0.195 10612
 10614 3 30.71 112.55 -37.14 0.22 10613
 10615 3 30.58 112.64 -37.17 0.262 10614
 10616 3 30.42 112.55 -37.21 0.302 10615
 10617 3 30.28 112.64 -37.27 0.396 10616
 10618 3 30.19 112.64 -37.32 0.437 10617
 10619 3 29.99 112.64 -37.25 0.45 10618
 10620 3 29.82 112.55 -37.27 0.433 10619
 10621 3 29.64 112.45 -37.31 0.412 10620
 10622 3 29.48 112.45 -37.39 0.424 10621
 10623 3 29.33 112.55 -37.57 0.469 10622
 10624 3 29.17 112.55 -37.64 0.488 10623
 10625 3 29.03 112.55 -37.67 0.475 10624
 10626 3 28.87 112.64 -37.79 0.386 10625
 10627 3 28.65 112.55 -37.75 0.38 10626
 10628 3 28.46 112.54 -37.78 0.346 10627
 10629 3 28.26 112.33 -37.78 0.315 10628
 10630 3 28.12 112.13 -37.78 0.269 10629
 10631 3 28.01 112.13 -37.78 0.267 10630
 10632 3 27.89 112.13 -37.78 0.267 10631
 10633 3 27.74 112.04 -37.83 0.254 10632
 10634 3 27.6 112.04 -37.87 0.239 10633
 10635 3 27.33 111.63 -37.96 0.207 10634
 10636 3 27.24 111.63 -38.03 0.239 10635
 10637 3 27.05 111.54 -38.12 0.249 10636
 10638 3 26.94 111.54 -38.24 0.279 10637
 10639 3 26.83 111.54 -38.39 0.283 10638
 10640 3 26.65 111.44 -38.46 0.271 10639
 10641 3 26.42 111.53 -38.58 0.242 10640
 10642 3 26.26 111.53 -38.59 0.278 10641
 10643 3 26.03 111.53 -38.52 0.296 10642
 10644 3 25.89 111.53 -38.52 0.308 10643
 10645 3 25.67 111.43 -38.48 0.299 10644
 10646 3 25.49 111.43 -38.34 0.261 10645
 10647 3 25.33 111.43 -38.31 0.243 10646
 10648 3 25.19 111.23 -38.34 0.266 10647
 10649 3 24.96 110.93 -38.52 0.226 10648
 10650 3 24.85 110.73 -38.64 0.191 10649
 10651 3 24.76 110.53 -38.7 0.227 10650
 10652 3 24.62 110.43 -38.77 0.225 10651
 10653 3 24.53 110.23 -38.83 0.214 10652
 10654 3 24.4 110.11 -38.91 0.198 10653
 10655 3 24.29 109.92 -38.95 0.201 10654
 10656 3 24.22 109.92 -39.03 0.207 10655
 10657 3 24.13 109.81 -39.13 0.223 10656
 10658 3 24.06 109.72 -39.23 0.228 10657
 10659 3 24.02 109.61 -39.38 0.24 10658
 10660 3 23.95 109.42 -39.48 0.29 10659
 10661 3 23.93 109.22 -39.64 0.359 10660
 10662 3 23.88 109.22 -39.77 0.436 10661
 10663 3 23.84 109.11 -39.94 0.471 10662
 10664 3 24.3 109.73 -40.16 0.046 10663
 10665 3 24.49 109.82 -40.16 0.096 10664
 10666 3 24.6 109.93 -40.2 0.12 10665
 10667 3 24.64 110.12 -40.09 0.129 10666
 10668 3 24.71 110.32 -40.06 0.117 10667
 10669 3 24.74 110.53 -39.98 0.054 10668
 10670 3 24.89 110.62 -39.95 0.09 10669
 10671 3 24.99 110.53 -39.95 0.097 10670
 10672 3 23.7 109.02 -40.07 0.382 10663
 10673 3 23.63 108.92 -40.19 0.365 10672
 10674 3 23.56 108.81 -40.3 0.33 10673
 10675 3 23.5 108.81 -40.43 0.299 10674
 10676 3 23.45 108.72 -40.54 0.271 10675
 10677 3 23.52 108.61 -40.88 0.307 10676
 10678 3 23.59 108.52 -41.08 0.322 10677
 10679 3 23.54 108.52 -41.25 0.355 10678
 10680 3 23.49 108.42 -41.41 0.354 10679
 10681 3 23.41 108.42 -41.55 0.367 10680
 10682 3 23.43 108.52 -41.75 0.39 10681
 10683 3 23.27 108.31 -41.84 0.368 10682
 10684 3 23.18 108.22 -41.93 0.35 10683
 10685 3 23.11 108.22 -42.04 0.342 10684
 10686 3 23.06 108.11 -42.18 0.332 10685
 10687 3 22.95 108.02 -42.33 0.336 10686
 10688 3 22.81 108.02 -42.44 0.297 10687
 10689 3 22.75 107.92 -42.62 0.269 10688
 10690 3 22.7 107.92 -42.77 0.275 10689
 10691 3 22.49 108.11 -42.79 0.018 10690
 10692 3 22.69 108.02 -43 0.227 10690
 10693 3 22.64 108.02 -43.25 0.192 10692
 10694 3 22.6 108.02 -43.36 0.195 10693
 10695 3 22.55 108.02 -43.48 0.216 10694
 10696 3 22.55 108.02 -43.65 0.228 10695
 10697 3 22.57 108.02 -43.9 0.181 10696
 10698 3 22.46 108.02 -44.01 0.174 10697
 10699 3 22.37 108.11 -44.18 0.193 10698
 10700 3 22.3 108.11 -44.4 0.223 10699
 10701 3 22.23 108.02 -44.62 0.226 10700
 10702 3 22.15 108.02 -44.88 0.186 10701
 10703 3 22.03 108.02 -45.01 0.209 10702
 10704 3 21.96 108.02 -45.19 0.183 10703
 10705 3 21.9 108.11 -45.33 0.235 10704
 10706 3 21.83 108.02 -45.44 0.264 10705
 10707 3 21.67 107.91 -45.51 0.248 10706
 10708 3 21.44 107.71 -45.38 0.158 10707
 10709 3 21.19 107.6 -45.33 0.127 10708
 10710 3 21.08 107.6 -45.3 0.12 10709
 10711 3 20.94 107.51 -45.19 0.126 10710
 10712 3 20.85 107.51 -45.12 0.113 10711
 10713 3 20.6 107.51 -45.18 0.124 10712
 10714 3 20.4 107.41 -45.23 0.144 10713
 10715 3 20.24 107.3 -45.22 0.131 10714
 10716 3 20.01 107.3 -45.23 0.139 10715
 10717 3 19.87 107.3 -45.26 0.142 10716
 10718 3 19.67 107.3 -45.28 0.156 10717
 10719 3 19.44 107.4 -45.24 0.135 10718
 10720 3 19.19 107.4 -45.18 0.106 10719
 10721 3 19.05 107.4 -45.19 0.156 10720
 10722 3 18.94 107.29 -45.17 0.18 10721
 10723 3 18.82 107.2 -45.14 0.182 10722
 10724 3 18.69 107.2 -45.39 0.127 10723
 10725 3 18.48 107.2 -45.46 0.141 10724
 10726 3 18.33 107.2 -45.43 0.147 10725
 10727 3 18.14 107 -45.43 0.173 10726
 10728 3 17.94 107 -45.43 0.165 10727
 10729 3 17.8 106.9 -45.4 0.151 10728
 10730 3 17.62 106.9 -45.44 0.11 10729
 10731 3 17.46 106.99 -45.47 0.135 10730
 10732 3 17.35 106.99 -45.53 0.154 10731
 10733 3 17.19 107.08 -45.47 0.119 10732
 10734 3 17.03 107.08 -45.4 0.129 10733
 10735 3 16.92 107.08 -45.4 0.207 10734
 10736 3 16.74 107.08 -45.29 0.281 10735
 10737 3 16.55 107.28 -45.14 0.194 10736
 10738 3 16.46 107.28 -45.07 0.155 10737
 10739 3 16.35 107.28 -45.1 0.095 10738
 10740 3 16.19 107.39 -44.93 0.128 10739
 10741 3 16.1 107.49 -44.75 0.101 10740
 10742 3 16.08 107.58 -44.57 0.078 10741
 10743 3 16.05 107.69 -44.49 0.088 10742
 10744 3 15.99 107.78 -44.35 0.089 10743
 10745 3 15.89 107.89 -44.31 0.073 10744
 10746 3 15.83 107.99 -44.25 0.071 10745
 10747 3 15.71 108.08 -44.14 0.13 10746
 10748 3 15.58 108.07 -44.03 0.107 10747
 10749 3 15.48 108.07 -43.91 0.072 10748
 10750 3 21.69 107.81 -45.9 0.197 10707
 10751 3 21.55 107.8 -46.05 0.162 10750
 10752 3 21.51 107.8 -46.25 0.164 10751
 10753 3 21.49 107.8 -46.47 0.156 10752
 10754 3 21.37 107.8 -46.61 0.174 10753
 10755 3 21.3 107.71 -46.77 0.193 10754
 10756 3 21.23 107.8 -46.95 0.187 10755
 10757 3 21.13 107.8 -47.15 0.212 10756
 10758 3 21.04 107.91 -47.3 0.27 10757
 10759 3 20.97 107.91 -47.48 0.307 10758
 10760 3 21 107.71 -47.59 0.265 10759
 10761 3 21.16 107.8 -47.75 0.173 10760
 10762 3 21.04 108.01 -47.91 0.306 10761
 10763 3 21.04 108.1 -48.05 0.319 10762
 10764 3 21 108.21 -48.15 0.328 10763
 10765 3 20.93 108.21 -48.34 0.295 10764
 10766 3 20.98 108.3 -48.55 0.291 10765
 10767 3 21 108.3 -48.79 0.274 10766
 10768 3 21 108.3 -48.97 0.236 10767
 10769 3 21.04 108.41 -49.12 0.222 10768
 10770 3 21 108.41 -49.3 0.227 10769
 10771 3 21.02 108.41 -49.51 0.195 10770
 10772 3 20.97 108.41 -49.69 0.187 10771
 10773 3 20.92 108.41 -49.91 0.17 10772
 10774 3 20.81 108.41 -50.08 0.201 10773
 10775 3 20.76 108.3 -50.23 0.205 10774
 10776 3 20.67 108.3 -50.37 0.179 10775
 10777 3 20.58 108.3 -50.52 0.186 10776
 10778 3 20.51 108.41 -50.76 0.205 10777
 10779 3 20.44 108.41 -50.94 0.207 10778
 10780 3 20.44 108.41 -51.12 0.203 10779
 10781 3 20.38 108.51 -51.4 0.174 10780
 10782 3 20.31 108.51 -51.57 0.164 10781
 10783 3 20.21 108.6 -51.73 0.165 10782
 10784 3 20.1 108.6 -51.87 0.175 10783
 10785 3 20.03 108.6 -52 0.159 10784
 10786 3 20.01 108.6 -52.12 0.157 10785
 10787 3 19.92 108.6 -52.26 0.157 10786
 10788 3 19.83 108.51 -52.39 0.143 10787
 10789 3 19.76 108.51 -52.51 0.144 10788
 10790 3 19.67 108.51 -52.72 0.141 10789
 10791 3 19.56 108.41 -52.9 0.139 10790
 10792 3 19.53 108.41 -53.11 0.174 10791
 10793 3 19.44 108.41 -53.26 0.157 10792
 10794 3 19.37 108.41 -53.39 0.158 10793
 10795 3 19.36 108.41 -53.5 0.165 10794
 10796 3 19.25 108.41 -53.56 0.171 10795
 10797 3 19.16 108.51 -53.64 0.169 10796
 10798 3 19.07 108.6 -53.68 0.208 10797
 10799 3 18.93 108.51 -53.69 0.281 10798
 10800 3 18.77 108.51 -53.71 0.311 10799
 10801 3 18.68 108.59 -53.72 0.334 10800
 10802 3 18.39 108.5 -53.36 0.147 10801
 10803 3 18.24 108.4 -53.29 0.151 10802
 10804 3 18.12 108.29 -53.31 0.169 10803
 10805 3 17.99 108.2 -53.28 0.162 10804
 10806 3 17.87 108.09 -53.22 0.167 10805
 10807 3 17.76 108 -53.21 0.166 10806
 10808 3 17.49 107.9 -53.22 0.158 10807
 10809 3 17.33 107.79 -53.26 0.158 10808
 10810 3 17.19 107.7 -53.22 0.158 10809
 10811 3 17.05 107.59 -53.24 0.177 10810
 10812 3 16.92 107.5 -53.24 0.184 10811
 10813 3 16.69 107.28 -53.18 0.212 10812
 10814 3 16.53 107.19 -53.21 0.228 10813
 10815 3 16.37 107.08 -53.22 0.224 10814
 10816 3 16.17 106.99 -53.18 0.203 10815
 10817 3 15.97 106.78 -53.11 0.162 10816
 10818 3 15.87 106.58 -53.17 0.167 10817
 10819 3 15.74 106.49 -53.1 0.183 10818
 10820 3 15.66 106.39 -53.02 0.184 10819
 10821 3 15.57 106.39 -52.93 0.194 10820
 10822 3 15.48 106.28 -52.81 0.233 10821
 10823 3 15.5 106.49 -52.52 0.137 10822
 10824 3 15.61 106.39 -52.35 0.06 10823
 10825 3 15.27 106.19 -52.96 0.192 10822
 10826 3 15.09 106.19 -53.06 0.16 10825
 10827 3 14.98 106.19 -53.14 0.174 10826
 10828 3 14.87 106.19 -53.24 0.171 10827
 10829 3 14.67 105.98 -53.21 0.159 10828
 10830 3 14.56 105.88 -53.28 0.173 10829
 10831 3 14.39 105.88 -53.27 0.171 10830
 10832 3 14.22 105.77 -53.3 0.154 10831
 10833 3 14.11 105.48 -53.35 0.151 10832
 10834 3 13.98 105.38 -53.43 0.166 10833
 10835 3 13.82 105.38 -53.49 0.186 10834
 10836 3 13.7 105.27 -53.56 0.172 10835
 10837 3 13.56 105.27 -53.71 0.168 10836
 10838 3 13.44 105.27 -53.78 0.162 10837
 10839 3 13.33 105.27 -53.88 0.172 10838
 10840 3 13.25 105.38 -53.99 0.155 10839
 10841 3 13.12 105.38 -54.09 0.177 10840
 10842 3 13 105.38 -54.17 0.163 10841
 10843 3 12.89 105.38 -54.28 0.166 10842
 10844 3 12.74 105.38 -54.39 0.166 10843
 10845 3 12.58 105.38 -54.42 0.182 10844
 10846 3 12.36 105.26 -54.46 0.154 10845
 10847 3 12.21 105.17 -54.49 0.165 10846
 10848 3 12.02 105.17 -54.49 0.16 10847
 10849 3 11.83 105.06 -54.46 0.16 10848
 10850 3 11.64 105.08 -54.51 0.151 10849
 10851 3 11.48 105.08 -54.48 0.126 10850
 10852 3 11.29 104.98 -54.51 0.122 10851
 10853 3 11.15 105.08 -54.48 0.166 10852
 10854 3 11.04 105.17 -54.4 0.185 10853
 10855 3 10.97 105.17 -54.27 0.25 10854
 10856 3 10.9 105.28 -54.06 0.42 10855
 10857 3 10.79 105.28 -53.98 0.486 10856
 10858 3 10.65 105.37 -53.95 0.488 10857
 10859 3 10.61 105.48 -53.79 0.501 10858
 10860 3 10.55 105.47 -53.63 0.413 10859
 10861 3 10.42 105.57 -53.63 0.289 10860
 10862 3 10.07 105.57 -53.7 0.158 10861
 10863 3 9.97 105.57 -53.67 0.139 10862
 10864 3 9.78 105.57 -53.52 0.145 10863
 10865 3 9.65 105.57 -53.47 0.157 10864
 10866 3 9.52 105.57 -53.37 0.174 10865
 10867 3 9.41 105.47 -53.26 0.172 10866
 10868 3 9.31 105.36 -53.17 0.23 10867
 10869 3 8.97 105.27 -53.27 0.181 10868
 10870 3 8.79 105.27 -53.35 0.156 10869
 10871 3 8.61 105.07 -53.44 0.153 10870
 10872 3 8.47 105.06 -53.48 0.149 10871
 10873 3 8.3 104.96 -53.47 0.146 10872
 10874 3 8.12 104.85 -53.48 0.177 10873
 10875 3 7.96 104.76 -53.52 0.192 10874
 10876 3 7.79 104.65 -53.54 0.191 10875
 10877 3 7.53 104.65 -53.55 0.193 10876
 10878 3 7.37 104.56 -53.54 0.192 10877
 10879 3 7.14 104.56 -53.47 0.164 10878
 10880 3 6.94 104.56 -53.51 0.133 10879
 10881 3 6.81 104.56 -53.51 0.109 10880
 10882 3 6.61 104.56 -53.53 0.147 10881
 10883 3 6.46 104.55 -53.58 0.152 10882
 10884 3 6.26 104.55 -53.61 0.132 10883
 10885 3 6.15 104.34 -53.64 0.148 10884
 10886 3 6 104.34 -53.61 0.143 10885
 10887 3 5.84 104.25 -53.61 0.156 10886
 10888 3 5.67 104.14 -53.59 0.152 10887
 10889 3 5.43 104.05 -53.57 0.177 10888
 10890 3 5.23 104.05 -53.54 0.207 10889
 10891 3 5.08 103.95 -53.53 0.175 10890
 10892 3 4.93 103.95 -53.4 0.178 10891
 10893 3 4.73 103.95 -53.36 0.173 10892
 10894 3 4.53 103.84 -53.37 0.185 10893
 10895 3 4.36 103.83 -53.34 0.167 10894
 10896 3 4.14 103.94 -53.36 0.194 10895
 10897 3 3.94 103.94 -53.36 0.174 10896
 10898 3 3.77 104.04 -53.43 0.166 10897
 10899 3 3.65 104.04 -53.5 0.212 10898
 10900 3 3.53 104.04 -53.46 0.254 10899
 10901 3 3.32 103.94 -53.38 0.238 10900
 10902 3 3.11 103.83 -53.28 0.254 10901
 10903 3 2.96 103.74 -53.2 0.243 10902
 10904 3 2.84 103.74 -53.2 0.23 10903
 10905 3 2.69 103.74 -53.1 0.16 10904
 10906 3 2.54 103.63 -53.1 0.193 10905
 10907 3 2.44 103.74 -53 0.215 10906
 10908 3 2.29 103.82 -53.03 0.292 10907
 10909 3 2.13 103.82 -53.02 0.345 10908
 10910 3 1.98 103.73 -53.06 0.391 10909
 10911 3 1.86 103.73 -52.93 0.403 10910
 10912 3 1.75 103.62 -52.9 0.386 10911
 10913 3 1.61 103.53 -52.82 0.338 10912
 10914 3 1.48 103.32 -52.74 0.292 10913
 10915 3 1.34 103.23 -52.64 0.306 10914
 10916 3 1.19 103.03 -52.58 0.328 10915
 10917 3 0.98 102.93 -52.64 0.334 10916
 10918 3 0.92 102.82 -52.57 0.296 10917
 10919 3 0.82 102.62 -52.61 0.272 10918
 10920 3 0.73 102.53 -52.52 0.283 10919
 10921 3 0.65 102.43 -52.49 0.262 10920
 10922 3 0.51 102.23 -52.49 0.218 10921
 10923 3 0.42 102.11 -52.35 0.204 10922
 10924 3 0.29 102.02 -52.28 0.17 10923
 10925 3 0.1 101.81 -52.27 0.153 10924
 10926 3 -0.07 101.72 -52.2 0.159 10925
 10927 3 -0.24 101.52 -52.16 0.2 10926
 10928 3 -0.36 101.42 -52.09 0.168 10927
 10929 3 -0.44 101.31 -52.06 0.175 10928
 10930 3 -0.65 101.22 -52.02 0.17 10929
 10931 3 -0.75 101.11 -52.01 0.176 10930
 10932 3 -0.87 100.92 -51.94 0.169 10931
 10933 3 -0.95 100.81 -51.84 0.133 10932
 10934 3 -1.02 100.72 -51.77 0.155 10933
 10935 3 -1.1 100.61 -51.63 0.178 10934
 10936 3 -1.18 100.52 -51.57 0.196 10935
 10937 3 -1.27 100.31 -51.59 0.164 10936
 10938 3 -1.32 100.22 -51.57 0.000125 10937
 10939 3 9.59 105.07 -52.83 0.073 10868
 10940 3 9.63 105.07 -52.66 0.073 10939
 10941 3 18.73 108.6 -54.29 0.144 10801
 10942 3 18.73 108.6 -54.53 0.175 10941
 10943 3 18.73 108.71 -54.75 0.26 10942
 10944 3 18.77 108.6 -54.93 0.314 10943
 10945 3 18.68 108.6 -55.14 0.328 10944
 10946 3 18.62 108.6 -55.32 0.356 10945
 10947 3 18.57 108.59 -55.49 0.373 10946
 10948 3 18.48 108.59 -55.68 0.341 10947
 10949 3 18.34 108.59 -55.86 0.311 10948
 10950 3 18.25 108.59 -56.04 0.254 10949
 10951 3 18.25 108.59 -56.22 0.187 10950
 10952 3 18 108.59 -56.43 0.137 10951
 10953 3 17.91 108.5 -56.57 0.117 10952
 10954 3 17.82 108.5 -56.69 0.118 10953
 10955 3 17.75 108.5 -56.83 0.149 10954
 10956 3 17.62 108.4 -57.01 0.137 10955
 10957 3 17.51 108.4 -57.12 0.126 10956
 10958 3 17.41 108.29 -57.21 0.151 10957
 10959 3 17.29 108.2 -57.39 0.138 10958
 10960 3 17.21 108.09 -57.5 0.13 10959
 10961 3 17.13 108.09 -57.68 0.115 10960
 10962 3 17.02 108 -57.78 0.136 10961
 10963 3 16.92 108 -57.85 0.102 10962
 10964 3 16.84 107.9 -57.93 0.113 10963
 10965 3 16.7 107.9 -58.03 0.132 10964
 10966 3 16.56 107.9 -58.17 0.162 10965
 10967 3 16.44 107.9 -58.29 0.193 10966
 10968 3 16.36 107.79 -58.39 0.24 10967
 10969 3 16.26 107.7 -58.5 0.286 10968
 10970 3 16.2 107.58 -58.61 0.298 10969
 10971 3 16.13 107.58 -58.72 0.29 10970
 10972 3 15.95 107.49 -58.87 0.214 10971
 10973 3 15.76 107.39 -59.14 0.189 10972
 10974 3 15.72 107.39 -59.42 0.172 10973
 10975 3 15.65 107.49 -59.71 0.126 10974
 10976 3 15.6 107.58 -59.84 0.119 10975
 10977 3 15.65 107.69 -60 0.134 10976
 10978 3 15.56 107.78 -60.11 0.158 10977
 10979 3 15.53 107.89 -60.23 0.175 10978
 10980 3 15.4 107.99 -60.31 0.186 10979
 10981 3 15.35 108.08 -60.46 0.193 10980
 10982 3 15.38 108.28 -60.55 0.175 10981
 10983 3 15.4 108.39 -60.55 0.186 10982
 10984 3 15.12 108.49 -60.46 0.115 10983
 10985 3 14.95 108.49 -60.45 0.1 10984
 10986 3 14.86 108.49 -60.52 0.163 10985
 10987 3 14.74 108.58 -60.68 0.237 10986
 10988 3 14.78 108.28 -60.93 0.033 10987
 10989 3 14.73 108.28 -61.11 0.096 10988
 10990 3 14.76 108.19 -61.28 0.14 10989
 10991 3 14.74 108.19 -61.46 0.135 10990
 10992 3 14.73 108.19 -61.73 0.07 10991
 10993 3 14.7 108.08 -61.92 0.085 10992
 10994 3 14.77 108.08 -62.05 0.094 10993
 10995 3 14.86 107.99 -62.21 0.11 10994
 10996 3 14.77 108.78 -60.7 0.173 10987
 10997 3 14.65 108.89 -60.99 0.087 10996
 10998 3 14.65 108.89 -61.16 0.058 10997
 10999 3 14.63 108.58 -60.71 0.1 10996
 11000 3 14.95 109.19 -60.56 0.1 10999
 11001 3 15.03 109.28 -60.48 0.121 11000
 11002 3 15.05 109.49 -60.41 0.134 11001
 11003 3 14.5 108.49 -60.71 0.1 10999
 11004 3 14.41 108.49 -60.88 0.116 11003
 11005 3 14.33 108.49 -60.95 0.1 11004
 11006 3 14.1 108.39 -61.02 0.082 11005
 11007 3 14.03 108.39 -61.11 0.083 11006
 11008 3 14 108.28 -61.21 0.103 11007
 11009 3 13.93 108.19 -61.36 0.133 11008
 11010 3 13.83 108.18 -61.48 0.138 11009
 11011 3 13.74 108.07 -61.57 0.121 11010
 11012 3 13.65 108.07 -61.71 0.107 11011
 11013 3 13.58 108.18 -61.82 0.000125 11012
 11014 3 21.92 108.42 -45.7 0.086 10706
 11015 3 21.97 108.52 -45.83 0.124 11014
 11016 3 22.04 108.52 -45.93 0.000125 11015
 11017 3 23.87 108.72 -41.91 0.102 10682
 11018 3 24.01 108.92 -41.91 0.086 11017
 11019 3 24.07 109.02 -41.77 0.085 11018
 11020 3 24.15 109.12 -41.6 0.113 11019
 11021 3 24.21 109.12 -41.33 0.094 11020
 11022 3 24.19 109.03 -41.05 0.08 11021
 11023 3 24.22 109.03 -40.89 0.119 11022
 11024 3 24.25 108.93 -40.67 0.123 11023
 11025 3 24.31 108.93 -40.49 0.114 11024
 11026 3 24.49 109.03 -40.35 0.103 11025
 11027 3 24.59 109.03 -40.27 0.068 11026
 11028 3 24.66 109.03 -40.16 0.116 11027
 11029 3 24.79 109.12 -40.16 0.101 11028
 11030 3 24.95 109.32 -40.12 0.086 11029
 11031 3 25.11 109.43 -40.02 0.000125 11030
 11032 3 24.4 109.32 -41.16 0.109 11021
 11033 3 24.48 109.32 -41.09 0.125 11032
 11034 3 23.11 108.81 -40.32 0.12 10676
 11035 3 22.97 108.72 -40.34 0.128 11034
 11036 3 22.81 108.72 -40.36 0.128 11035
 11037 3 22.63 108.72 -40.44 0.164 11036
 11038 3 22.5 108.61 -40.5 0.193 11037
 11039 3 22.43 108.61 -40.41 0.209 11038
 11040 3 22.33 108.52 -40.43 0.211 11039
 11041 3 22.11 108.51 -40.51 0.219 11040
 11042 3 21.97 108.3 -40.48 0.209 11041
 11043 3 21.84 108.3 -40.52 0.193 11042
 11044 3 21.65 108.1 -40.44 0.143 11043
 11045 3 21.52 108.01 -40.48 0.145 11044
 11046 3 21.4 107.91 -40.55 0.147 11045
 11047 3 21.25 107.91 -40.65 0.131 11046
 11048 3 21.13 107.91 -40.75 0.142 11047
 11049 3 21.02 107.91 -40.8 0.174 11048
 11050 3 20.9 107.8 -40.98 0.18 11049
 11051 3 20.74 107.8 -41.09 0.2 11050
 11052 3 20.58 107.71 -41.19 0.217 11051
 11053 3 20.43 107.71 -41.25 0.229 11052
 11054 3 20.29 107.6 -41.33 0.254 11053
 11055 3 20.13 107.71 -41.34 0.249 11054
 11056 3 20 107.7 -41.45 0.235 11055
 11057 3 19.9 107.59 -41.51 0.194 11056
 11058 3 19.7 107.5 -41.47 0.148 11057
 11059 3 19.56 107.5 -41.54 0.142 11058
 11060 3 19.43 107.5 -41.69 0.157 11059
 11061 3 19.34 107.4 -41.85 0.169 11060
 11062 3 19.24 107.29 -41.97 0.178 11061
 11063 3 19.15 107.2 -42.07 0.175 11062
 11064 3 19.06 107 -42.15 0.182 11063
 11065 3 18.95 106.79 -42.25 0.201 11064
 11066 3 18.86 106.59 -42.24 0.198 11065
 11067 3 18.75 106.4 -42.21 0.165 11066
 11068 3 18.66 106.29 -42.15 0.158 11067
 11069 3 18.48 106.2 -42.17 0.187 11068
 11070 3 18.26 106.09 -42.12 0.203 11069
 11071 3 18.09 106 -42.14 0.186 11070
 11072 3 17.89 105.99 -42.21 0.221 11071
 11073 3 17.75 105.78 -42.32 0.205 11072
 11074 3 17.62 105.69 -42.39 0.227 11073
 11075 3 17.55 105.58 -42.47 0.264 11074
 11076 3 17.46 105.49 -42.61 0.276 11075
 11077 3 17.34 105.28 -42.68 0.29 11076
 11078 3 17.26 105.19 -42.89 0.314 11077
 11079 3 17.14 105.19 -43 0.328 11078
 11080 3 16.98 105.08 -43.06 0.318 11079
 11081 3 16.87 104.99 -43.22 0.339 11080
 11082 3 16.8 104.89 -43.28 0.383 11081
 11083 3 16.64 104.78 -43.33 0.41 11082
 11084 3 16.51 104.69 -43.37 0.46 11083
 11085 3 16.44 104.69 -43.49 0.512 11084
 11086 3 16.8 104.69 -44.04 0.116 11085
 11087 3 16.71 104.58 -44.17 0.108 11086
 11088 3 16.69 104.58 -44.32 0.114 11087
 11089 3 16.64 104.49 -44.56 0.094 11088
 11090 3 16.64 104.39 -44.68 0.049 11089
 11091 3 16.66 104.28 -44.72 0.042 11090
 11092 3 16.64 104.19 -44.89 0.095 11091
 11093 3 16.6 104.08 -45.03 0.061 11092
 11094 3 16.53 103.99 -45.14 0.082 11093
 11095 3 16.48 103.89 -45.22 0.076 11094
 11096 3 16.12 104.58 -43.14 0.352 11085
 11097 3 15.87 104.58 -42.82 0.213 11096
 11098 3 15.71 104.57 -42.51 0.16 11097
 11099 3 15.6 104.68 -42.36 0.209 11098
 11100 3 15.51 104.68 -42.24 0.209 11099
 11101 3 15.34 104.77 -42.05 0.196 11100
 11102 3 15.17 104.88 -41.81 0.17 11101
 11103 3 15.07 104.98 -41.67 0.196 11102
 11104 3 14.97 105.18 -41.57 0.178 11103
 11105 3 14.84 105.27 -41.48 0.122 11104
 11106 3 14.73 105.27 -41.36 0.12 11105
 11107 3 14.66 105.38 -41.23 0.14 11106
 11108 3 14.56 105.38 -41.13 0.129 11107
 11109 3 14.48 105.48 -40.99 0.141 11108
 11110 3 14.34 105.38 -40.88 0.165 11109
 11111 3 14.27 105.38 -40.75 0.21 11110
 11112 3 14.26 105.38 -40.6 0.22 11111
 11113 3 14.15 105.38 -40.48 0.185 11112
 11114 3 14.09 105.38 -40.34 0.168 11113
 11115 3 14.03 105.38 -40.13 0.132 11114
 11116 3 13.93 105.37 -39.99 0.163 11115
 11117 3 13.82 105.37 -39.92 0.159 11116
 11118 3 13.66 105.37 -39.85 0.143 11117
 11119 3 13.5 105.47 -39.68 0.183 11118
 11120 3 13.38 105.47 -39.53 0.243 11119
 11121 3 13.26 105.37 -39.49 0.24 11120
 11122 3 13.18 105.56 -39.34 0.29 11121
 11123 3 13.16 105.67 -39.21 0.264 11122
 11124 3 13.09 105.76 -38.95 0.267 11123
 11125 3 13.03 105.87 -38.84 0.265 11124
 11126 3 13.01 105.87 -38.68 0.277 11125
 11127 3 12.93 105.87 -38.52 0.265 11126
 11128 3 12.93 105.76 -38.35 0.237 11127
 11129 3 12.96 105.87 -38.17 0.191 11128
 11130 3 12.91 105.76 -38.1 0.176 11129
 11131 3 12.87 105.67 -37.99 0.16 11130
 11132 3 12.74 105.56 -37.86 0.124 11131
 11133 3 12.66 105.56 -37.73 0.14 11132
 11134 3 12.6 105.47 -37.52 0.143 11133
 11135 3 12.45 105.47 -37.35 0.148 11134
 11136 3 12.4 105.47 -37.21 0.132 11135
 11137 3 12.36 105.37 -37.05 0.113 11136
 11138 3 12.33 105.26 -36.84 0.125 11137
 11139 3 12.35 105.37 -36.67 0.151 11138
 11140 3 12.4 105.47 -36.52 0.144 11139
 11141 3 12.37 105.56 -36.38 0.139 11140
 11142 3 12.26 105.55 -36.27 0.126 11141
 11143 3 12.16 105.55 -36.07 0.141 11142
 11144 3 12.1 105.55 -35.96 0.123 11143
 11145 3 12.04 105.55 -35.75 0.152 11144
 11146 3 11.92 105.55 -35.57 0.166 11145
 11147 3 11.86 105.55 -35.45 0.275 11146
 11148 3 11.78 105.55 -35.34 0.35 11147
 11149 3 11.53 105.55 -35.23 0.274 11148
 11150 3 11.35 105.55 -35.12 0.23 11149
 11151 3 11.25 105.46 -34.95 0.199 11150
 11152 3 11.11 105.36 -34.84 0.203 11151
 11153 3 11.01 105.36 -34.76 0.213 11152
 11154 3 10.86 105.25 -34.66 0.238 11153
 11155 3 10.66 105.05 -34.58 0.165 11154
 11156 3 10.54 105.05 -34.44 0.14 11155
 11157 3 10.43 104.95 -34.29 0.171 11156
 11158 3 10.35 104.95 -34.12 0.166 11157
 11159 3 10.25 104.85 -34.05 0.166 11158
 11160 3 10.19 104.74 -33.97 0.143 11159
 11161 3 10.1 104.65 -33.94 0.119 11160
 11162 3 10.03 104.54 -33.88 0.113 11161
 11163 3 9.92 104.45 -33.77 0.11 11162
 11164 3 9.84 104.24 -33.66 0.139 11163
 11165 3 9.76 104.15 -33.58 0.17 11164
 11166 3 9.65 104.04 -33.37 0.134 11165
 11167 3 9.55 104.04 -33.23 0.177 11166
 11168 3 9.56 103.95 -33.09 0.205 11167
 11169 3 9.59 103.85 -32.95 0.17 11168
 11170 3 9.62 103.85 -32.7 0.122 11169
 11171 3 9.62 103.85 -32.55 0.145 11170
 11172 3 9.64 103.74 -32.45 0.167 11171
 11173 3 9.75 103.85 -32.23 0.159 11172
 11174 3 9.78 103.74 -32.12 0.231 11173
 11175 3 9.86 103.74 -32.01 0.285 11174
 11176 3 9.89 103.85 -31.84 0.334 11175
 11177 3 9.95 103.95 -31.66 0.345 11176
 11178 3 10.02 104.04 -31.55 0.328 11177
 11179 3 10.05 104.15 -31.43 0.296 11178
 11180 3 10.08 104.15 -31.32 0.263 11179
 11181 3 10.35 104.35 -31.3 0.111 11180
 11182 3 10.47 104.45 -31.21 0.115 11181
 11183 3 10.6 104.54 -31.09 0.104 11182
 11184 3 10.79 104.65 -31.02 0.122 11183
 11185 3 10.9 104.66 -30.93 0.125 11184
 11186 3 10.97 104.86 -30.82 0.116 11185
 11187 3 11.06 104.96 -30.75 0.125 11186
 11188 3 11.1 105.05 -30.66 0.145 11187
 11189 3 11.18 105.25 -30.57 0.122 11188
 11190 3 11.27 105.36 -30.5 0.102 11189
 11191 3 11.36 105.55 -30.41 0.101 11190
 11192 3 11.46 105.66 -30.34 0.124 11191
 11193 3 11.58 105.75 -30.34 0.144 11192
 11194 3 11.67 105.86 -30.3 0.119 11193
 11195 3 11.81 105.96 -30.25 0.11 11194
 11196 3 11.9 106.05 -30.25 0.114 11195
 11197 3 12.04 106.16 -30.26 0.141 11196
 11198 3 12.2 106.25 -30.21 0.137 11197
 11199 3 12.26 106.55 -30.01 0.114 11198
 11200 3 12.21 105.86 -35.17 0.09 11148
 11201 3 12.32 105.96 -35.07 0.101 11200
 11202 3 12.35 106.16 -35.09 0.079 11201
 11203 3 12.44 106.36 -35.07 0.092 11202
 11204 3 12.51 106.56 -35.03 0.086 11203
 11205 3 12.68 106.67 -34.96 0.072 11204
 11206 3 12.74 106.67 -34.85 0.075 11205
 11207 3 12.81 106.76 -34.81 0.095 11206
 11208 3 12.98 106.76 -34.85 0.139 11207
 11209 3 13.11 106.87 -34.8 0.152 11208
 11210 3 13.15 106.97 -34.6 0.118 11209
 11211 3 13.21 107.06 -34.49 0.085 11210
 11212 3 13.31 107.06 -34.42 0.09 11211
 11213 3 13.43 106.97 -34.38 0.084 11212
 11214 3 25.01 111.53 -37.99 0.144 10648
 11215 3 24.94 111.62 -37.88 0.135 11214
 11216 3 24.8 111.62 -37.83 0.116 11215
 11217 3 24.67 111.53 -37.8 0.118 11216
 11218 3 24.58 111.62 -37.83 0.122 11217
 11219 3 24.44 111.61 -37.84 0.185 11218
 11220 3 24.33 111.61 -37.89 0.256 11219
 11221 3 24.3 111.81 -37.76 0.276 11220
 11222 3 24.17 111.72 -37.69 0.216 11221
 11223 3 24.03 111.72 -37.58 0.204 11222
 11224 3 23.89 111.61 -37.47 0.151 11223
 11225 3 23.74 111.61 -37.4 0.156 11224
 11226 3 23.62 111.81 -37.36 0.187 11225
 11227 3 23.51 111.92 -37.4 0.221 11226
 11228 3 23.46 111.92 -37.51 0.166 11227
 11229 3 23.46 112.02 -37.4 0.157 11228
 11230 3 23.33 112.11 -37.44 0.163 11229
 11231 3 23.19 112.31 -37.33 0.193 11230
 11232 3 23.19 112.42 -37.23 0.205 11231
 11233 3 23.19 112.61 -37.18 0.215 11232
 11234 3 23.17 112.72 -37.05 0.243 11233
 11235 3 23.14 112.81 -36.97 0.25 11234
 11236 3 23.03 112.72 -36.57 0.135 11235
 11237 3 22.92 112.72 -36.47 0.126 11236
 11238 3 22.83 112.72 -36.4 0.164 11237
 11239 3 22.62 112.72 -36.37 0.148 11238
 11240 3 22.55 112.8 -36.27 0.145 11239
 11241 3 22.4 112.91 -36.27 0.154 11240
 11242 3 22.28 113.01 -36.27 0.173 11241
 11243 3 22.17 113.1 -36.37 0.128 11242
 11244 3 22.05 113.1 -36.23 0.14 11243
 11245 3 22.01 113.1 -36.05 0.16 11244
 11246 3 21.96 113.21 -35.95 0.163 11245
 11247 3 21.85 113.3 -35.94 0.139 11246
 11248 3 21.74 113.3 -35.87 0.123 11247
 11249 3 21.62 113.41 -35.75 0.126 11248
 11250 3 21.49 113.41 -35.68 0.139 11249
 11251 3 21.3 113.3 -35.68 0.209 11250
 11252 3 21.19 113.3 -35.75 0.277 11251
 11253 3 21.08 113.41 -35.76 0.36 11252
 11254 3 20.92 112.71 -35.8 0.066 11253
 11255 3 20.8 112.6 -35.76 0.069 11254
 11256 3 20.69 112.51 -35.73 0.08 11255
 11257 3 20.58 112.5 -35.64 0.092 11256
 11258 3 20.44 112.5 -35.56 0.066 11257
 11259 3 20.39 112.5 -35.42 0.043 11258
 11260 3 20.37 112.59 -35.31 0.091 11259
 11261 3 20.26 112.59 -35.18 0.127 11260
 11262 3 20.1 112.5 -35.18 0.055 11261
 11263 3 19.96 112.5 -35.12 0.049 11262
 11264 3 19.89 112.5 -35.04 0.075 11263
 11265 3 19.8 112.4 -35.07 0.04 11264
 11266 3 19.69 112.29 -35.04 0.091 11265
 11267 3 19.65 112.2 -35 0.102 11266
 11268 3 21.03 113.71 -35.76 0.291 11253
 11269 3 21.03 113.91 -35.77 0.316 11268
 11270 3 21.04 114.21 -35.87 0.256 11269
 11271 3 21.04 114.21 -36.01 0.287 11270
 11272 3 20.98 114.3 -36.04 0.25 11271
 11273 3 20.93 114.41 -36.04 0.199 11272
 11274 3 20.93 114.6 -35.92 0.207 11273
 11275 3 21.02 114.91 -35.83 0.155 11274
 11276 3 20.95 115.01 -35.75 0.165 11275
 11277 3 20.86 115.1 -35.65 0.189 11276
 11278 3 20.84 115.3 -35.57 0.187 11277
 11279 3 20.73 115.3 -35.39 0.184 11278
 11280 3 20.59 115.29 -35.29 0.167 11279
 11281 3 20.63 115.29 -34.99 0.116 11280
 11282 3 20.66 115.2 -34.79 0.088 11281
 11283 3 20.7 115.09 -34.68 0.128 11282
 11284 3 20.52 115 -34.5 0.098 11283
 11285 3 20.41 115 -34.43 0.085 11284
 11286 3 20.43 115.5 -35.28 0.144 11280
 11287 3 20.36 115.59 -35.21 0.12 11286
 11288 3 20.29 115.7 -35.21 0.138 11287
 11289 3 20.23 115.9 -35.29 0.149 11288
 11290 3 20.13 116.09 -35.32 0.142 11289
 11291 3 20.03 116.2 -35.36 0.15 11290
 11292 3 19.92 116.4 -35.32 0.125 11291
 11293 3 19.87 116.5 -35.31 0.134 11292
 11294 3 19.88 116.79 -35.19 0.159 11293
 11295 3 19.9 117 -35.12 0.202 11294
 11296 3 19.87 117.2 -35 0.164 11295
 11297 3 19.94 117.4 -34.99 0.138 11296
 11298 3 19.94 117.59 -35 0.126 11297
 11299 3 19.97 117.79 -35.01 0.15 11298
 11300 3 19.94 118.2 -35.01 0.156 11299
 11301 3 19.86 118.5 -34.89 0.155 11300
 11302 3 19.82 118.7 -34.89 0.179 11301
 11303 3 19.84 118.79 -34.85 0.169 11302
 11304 3 19.8 119 -34.69 0.128 11303
 11305 3 19.82 119.09 -34.64 0.12 11304
 11306 3 19.82 119.29 -34.72 0.091 11305
 11307 3 19.77 119.5 -34.81 0.087 11306
 11308 3 19.66 119.7 -34.68 0.081 11307
 11309 3 19.66 119.7 -34.58 0.000125 11308
 11310 3 20.72 114.21 -36.36 0.072 11272
 11311 3 20.63 114.01 -36.39 0.072 11310
 11312 3 20.52 113.9 -36.42 0.109 11311
 11313 3 20.39 113.9 -36.47 0.039 11312
 11314 3 20.34 113.79 -36.57 0.035 11313
 11315 3 20.25 113.7 -36.61 0.062 11314
 11316 3 20.2 113.59 -36.64 0.082 11315
 11317 3 20.1 113.4 -36.65 0.084 11316
 11318 3 20.02 113.4 -36.74 0.159 11317
 11319 3 19.94 113.29 -36.82 0.14 11318
 11320 3 68.08 98.73 -7.99 0.107 10278
 11321 3 68.21 98.84 -8.05 0.095 11320
 11322 3 68.25 98.95 -8.09 0.12 11321
 11323 3 68.33 99.03 -8.13 0.141 11322
 11324 3 68.39 99.17 -8.17 0.164 11323
 11325 3 68.49 99.26 -8.21 0.157 11324
 11326 3 68.56 99.42 -8.28 0.121 11325
 11327 3 68.66 99.53 -8.35 0.133 11326
 11328 3 68.77 99.65 -8.38 0.134 11327
 11329 3 68.83 99.79 -8.54 0.185 11328
 11330 3 68.89 99.88 -8.59 0.232 11329
 11331 3 69.02 99.93 -8.67 0.221 11330
 11332 3 69.11 100.07 -8.72 0.183 11331
 11333 3 69.2 100.13 -8.75 0.149 11332
 11334 3 69.32 100.21 -8.88 0.137 11333
 11335 3 69.45 100.27 -8.93 0.17 11334
 11336 3 69.57 100.4 -9.02 0.153 11335
 11337 3 69.68 100.54 -9.08 0.108 11336
 11338 3 69.84 100.6 -9.12 0.13 11337
 11339 3 69.96 100.6 -9.19 0.175 11338
 11340 3 70.04 100.71 -9.27 0.227 11339
 11341 3 70.13 101.01 -9.28 0.131 11340
 11342 3 70.18 101.1 -9.34 0.166 11341
 11343 3 70.23 101.21 -9.44 0.182 11342
 11344 3 70.24 101.4 -9.49 0.256 11343
 11345 3 70.24 101.71 -9.39 0.128 11344
 11346 3 70.25 101.8 -9.51 0.112 11345
 11347 3 70.23 102.01 -9.54 0.126 11346
 11348 3 70.25 102.3 -9.64 0.182 11347
 11349 3 70.28 102.4 -9.79 0.196 11348
 11350 3 70.36 102.4 -9.87 0.182 11349
 11351 3 70.45 102.51 -10.07 0.192 11350
 11352 3 70.53 102.61 -10.24 0.211 11351
 11353 3 70.59 102.72 -10.28 0.204 11352
 11354 3 70.61 102.81 -10.44 0.194 11353
 11355 3 70.67 102.91 -10.58 0.191 11354
 11356 3 70.7 103.02 -10.69 0.196 11355
 11357 3 70.69 103.22 -10.79 0.164 11356
 11358 3 70.66 103.31 -10.94 0.161 11357
 11359 3 70.66 103.41 -11.16 0.161 11358
 11360 3 70.69 103.52 -11.24 0.195 11359
 11361 3 70.8 103.61 -11.34 0.197 11360
 11362 3 70.83 103.72 -11.47 0.157 11361
 11363 3 70.91 103.72 -11.57 0.144 11362
 11364 3 71.02 103.81 -11.66 0.132 11363
 11365 3 71.13 103.91 -11.77 0.17 11364
 11366 3 71.24 104.02 -11.88 0.169 11365
 11367 3 71.3 104.02 -11.97 0.127 11366
 11368 3 71.35 103.91 -12.11 0.121 11367
 11369 3 71.32 103.91 -12.21 0.107 11368
 11370 3 71.33 104.02 -12.34 0.137 11369
 11371 3 71.36 104.11 -12.42 0.144 11370
 11372 3 71.4 104.31 -12.52 0.137 11371
 11373 3 71.51 104.41 -12.61 0.145 11372
 11374 3 71.65 104.52 -12.67 0.166 11373
 11375 3 71.71 104.52 -12.78 0.216 11374
 11376 3 71.73 104.61 -12.9 0.188 11375
 11377 3 71.71 104.81 -13.03 0.142 11376
 11378 3 71.76 104.91 -13.22 0.18 11377
 11379 3 71.82 105.02 -13.33 0.157 11378
 11380 3 71.9 105.22 -13.46 0.171 11379
 11381 3 71.96 105.31 -13.61 0.203 11380
 11382 3 72.01 105.41 -13.69 0.191 11381
 11383 3 72.12 105.41 -13.84 0.213 11382
 11384 3 72.23 105.42 -13.95 0.164 11383
 11385 3 72.32 105.42 -14.04 0.148 11384
 11386 3 72.41 105.42 -14.13 0.199 11385
 11387 3 72.54 105.32 -14.2 0.157 11386
 11388 3 72.61 105.42 -14.27 0.166 11387
 11389 3 72.73 105.53 -14.34 0.153 11388
 11390 3 72.86 105.62 -14.35 0.149 11389
 11391 3 73.03 105.53 -14.4 0.137 11390
 11392 3 73.22 105.53 -14.47 0.158 11391
 11393 3 73.34 105.53 -14.59 0.159 11392
 11394 3 73.45 105.53 -14.69 0.139 11393
 11395 3 73.56 105.62 -14.75 0.151 11394
 11396 3 73.66 105.62 -14.85 0.16 11395
 11397 3 73.78 105.53 -14.87 0.185 11396
 11398 3 73.95 105.62 -14.92 0.178 11397
 11399 3 74.09 105.62 -14.97 0.185 11398
 11400 3 74.23 105.74 -15.08 0.132 11399
 11401 3 74.36 105.63 -15.12 0.162 11400
 11402 3 74.5 105.74 -15.21 0.217 11401
 11403 3 74.61 105.74 -15.26 0.203 11402
 11404 3 74.7 105.63 -15.28 0.214 11403
 11405 3 74.92 105.74 -15.26 0.128 11404
 11406 3 75.06 105.74 -15.28 0.165 11405
 11407 3 75.2 105.83 -15.31 0.173 11406
 11408 3 75.36 105.83 -15.35 0.143 11407
 11409 3 75.53 105.74 -15.36 0.159 11408
 11410 3 75.75 105.74 -15.4 0.146 11409
 11411 3 75.86 105.83 -15.4 0.145 11410
 11412 3 76.05 105.83 -15.45 0.232 11411
 11413 3 76.17 105.75 -15.53 0.248 11412
 11414 3 76.3 105.84 -15.59 0.328 11413
 11415 3 76.42 105.84 -15.61 0.396 11414
 11416 3 76.56 105.94 -15.7 0.447 11415
 11417 3 76.7 105.94 -15.68 0.467 11416
 11418 3 76.86 105.84 -15.73 0.429 11417
 11419 3 77 105.94 -15.73 0.406 11418
 11420 3 77.16 105.85 -15.8 0.321 11419
 11421 3 77.34 105.76 -15.85 0.262 11420
 11422 3 77.45 106.06 -15.65 0.091 11421
 11423 3 77.53 106.15 -15.7 0.076 11422
 11424 3 77.69 106.35 -15.71 0.083 11423
 11425 3 77.72 106.45 -15.78 0.107 11424
 11426 3 77.8 106.56 -15.79 0.12 11425
 11427 3 77.93 106.65 -15.71 0.113 11426
 11428 3 78.07 106.65 -15.7 0.102 11427
 11429 3 78.21 106.66 -15.76 0.098 11428
 11430 3 78.29 106.77 -15.78 0.121 11429
 11431 3 78.4 106.86 -15.74 0.094 11430
 11432 3 78.44 106.96 -15.68 0.108 11431
 11433 3 78.46 107.07 -15.57 0.08 11432
 11434 3 78.49 107.07 -15.41 0.11 11433
 11435 3 78.63 107.07 -15.31 0.143 11434
 11436 3 78.83 107.16 -15.27 0.176 11435
 11437 3 79 107.27 -15.22 0.197 11436
 11438 3 79.33 107.27 -15.23 0.116 11437
 11439 3 79.44 107.36 -15.28 0.086 11438
 11440 3 79.52 107.46 -15.31 0.111 11439
 11441 3 79.58 107.57 -15.31 0.18 11440
 11442 3 79.91 107.46 -15.29 0.094 11441
 11443 3 79.99 107.36 -15.17 0.067 11442
 11444 3 79.96 107.16 -15.1 0.124 11443
 11445 3 80.05 107.07 -15.02 0.075 11444
 11446 3 80.28 106.96 -14.97 0.064 11445
 11447 3 80.42 106.97 -14.89 0.103 11446
 11448 3 80.53 106.87 -14.8 0.102 11447
 11449 3 80.59 106.87 -14.67 0.093 11448
 11450 3 80.66 106.78 -14.65 0.115 11449
 11451 3 80.72 106.87 -14.45 0.043 11450
 11452 3 80.64 106.87 -14.29 0.113 11451
 11453 3 80.53 106.78 -14.11 0.122 11452
 11454 3 80.53 106.78 -14 0.000125 11453
 11455 3 79.49 107.77 -15.37 0.134 11441
 11456 3 79.46 107.96 -15.43 0.12 11455
 11457 3 79.43 108.07 -15.48 0.139 11456
 11458 3 79.35 108.27 -15.54 0.136 11457
 11459 3 79.35 108.36 -15.61 0.128 11458
 11460 3 79.16 108.46 -15.72 0.107 11459
 11461 3 78.99 108.46 -15.8 0.126 11460
 11462 3 78.88 108.57 -15.84 0.168 11461
 11463 3 78.76 108.86 -15.82 0.132 11462
 11464 3 78.76 108.96 -15.85 0.127 11463
 11465 3 78.71 109.16 -15.87 0.139 11464
 11466 3 78.62 109.27 -15.87 0.129 11465
 11467 3 78.51 109.36 -15.95 0.09 11466
 11468 3 78.4 109.46 -15.96 0.111 11467
 11469 3 78.39 109.57 -16.01 0.121 11468
 11470 3 78.26 109.77 -16.07 0.148 11469
 11471 3 78.15 109.86 -16.14 0.171 11470
 11472 3 78.03 109.95 -16.16 0.181 11471
 11473 3 77.9 110.15 -16.11 0.214 11472
 11474 3 77.82 110.26 -16.2 0.276 11473
 11475 3 77.74 110.35 -16.13 0.299 11474
 11476 3 77.67 110.56 -16.27 0.282 11475
 11477 3 77.61 110.65 -16.5 0.169 11476
 11478 3 78.91 107.46 -15.01 0.061 11437
 11479 3 79.02 107.57 -14.96 0.093 11478
 11480 3 79.13 107.57 -14.84 0.103 11479
 11481 3 79.19 107.66 -14.71 0.089 11480
 11482 3 77.51 105.65 -15.98 0.199 11421
 11483 3 77.7 105.65 -15.99 0.185 11482
 11484 3 77.92 105.56 -16.09 0.11 11483
 11485 3 78.05 105.45 -16.16 0.102 11484
 11486 3 78.2 105.36 -16.16 0.111 11485
 11487 3 78.34 105.36 -16.14 0.136 11486
 11488 3 78.5 105.27 -16.16 0.168 11487
 11489 3 78.7 105.16 -16.2 0.146 11488
 11490 3 78.81 105.07 -16.27 0.155 11489
 11491 3 78.98 105.07 -16.32 0.168 11490
 11492 3 79.14 105.07 -16.34 0.178 11491
 11493 3 79.3 105.07 -16.4 0.195 11492
 11494 3 79.45 105.07 -16.49 0.18 11493
 11495 3 79.53 105.07 -16.58 0.213 11494
 11496 3 79.76 104.96 -16.55 0.151 11495
 11497 3 79.97 104.96 -16.56 0.195 11496
 11498 3 80.19 104.87 -16.55 0.187 11497
 11499 3 80.31 104.87 -16.51 0.171 11498
 11500 3 80.36 104.87 -16.62 0.173 11499
 11501 3 80.45 104.78 -16.65 0.146 11500
 11502 3 80.58 104.78 -16.71 0.155 11501
 11503 3 80.72 104.67 -16.76 0.17 11502
 11504 3 80.83 104.67 -16.85 0.18 11503
 11505 3 81.01 104.58 -16.87 0.204 11504
 11506 3 81.17 104.58 -16.92 0.178 11505
 11507 3 81.39 104.67 -16.94 0.139 11506
 11508 3 81.48 104.58 -17.01 0.089 11507
 11509 3 81.56 104.47 -17.08 0.132 11508
 11510 3 81.62 104.37 -17.19 0.119 11509
 11511 3 81.67 104.28 -17.26 0.133 11510
 11512 3 81.75 104.17 -17.39 0.178 11511
 11513 3 82 103.97 -17.42 0.22 11512
 11514 3 82.25 103.88 -17.35 0.143 11513
 11515 3 82.47 103.79 -17.31 0.158 11514
 11516 3 82.67 103.59 -17.28 0.203 11515
 11517 3 82.81 103.59 -17.31 0.266 11516
 11518 3 82.93 103.59 -17.32 0.326 11517
 11519 3 83.12 103.68 -17.32 0.396 11518
 11520 3 83.23 103.68 -17.36 0.466 11519
 11521 3 83.36 103.79 -17.43 0.47 11520
 11522 3 83.5 103.77 -17.45 0.483 11521
 11523 3 83.79 103.87 -16.91 0.137 11522
 11524 3 83.92 103.98 -16.84 0.104 11523
 11525 3 84.03 103.98 -16.79 0.095 11524
 11526 3 84.15 103.87 -16.7 0.127 11525
 11527 3 84.18 103.87 -16.52 0.162 11526
 11528 3 84.1 103.98 -16.4 0.212 11527
 11529 3 84.45 104.08 -16.27 0.13 11528
 11530 3 84.57 104.19 -16.22 0.15 11529
 11531 3 84.65 104.28 -16.18 0.144 11530
 11532 3 84.72 104.49 -16.16 0.181 11531
 11533 3 84.81 104.49 -16.11 0.196 11532
 11534 3 84.92 104.49 -16.06 0.2 11533
 11535 3 85.12 104.38 -15.86 0.133 11534
 11536 3 85.26 104.38 -15.78 0.171 11535
 11537 3 85.35 104.38 -15.71 0.176 11536
 11538 3 85.45 104.38 -15.56 0.198 11537
 11539 3 85.49 104.38 -15.45 0.215 11538
 11540 3 85.57 104.38 -15.29 0.184 11539
 11541 3 85.68 104.19 -15.13 0.127 11540
 11542 3 85.7 104.08 -15.03 0.148 11541
 11543 3 85.6 104.19 -14.82 0.15 11542
 11544 3 85.68 104.28 -14.73 0.155 11543
 11545 3 85.54 104.19 -14.57 0.109 11544
 11546 3 85.49 104.19 -14.41 0.137 11545
 11547 3 85.43 104.08 -14.29 0.167 11546
 11548 3 85.38 104.08 -14.15 0.213 11547
 11549 3 85.29 104.38 -14.05 0.099 11548
 11550 3 85.12 104.49 -14.07 0.116 11549
 11551 3 84.99 104.49 -14.08 0.12 11550
 11552 3 84.76 104.58 -13.93 0.066 11551
 11553 3 84.68 104.69 -13.89 0.112 11552
 11554 3 85.46 103.78 -14.09 0.168 11548
 11555 3 85.57 103.58 -14.04 0.154 11554
 11556 3 85.6 103.49 -13.96 0.121 11555
 11557 3 85.63 103.28 -13.89 0.137 11556
 11558 3 85.61 103.19 -13.76 0.132 11557
 11559 3 85.6 102.99 -13.67 0.131 11558
 11560 3 85.66 102.88 -13.62 0.1 11559
 11561 3 85.63 102.78 -13.53 0.095 11560
 11562 3 85.52 102.69 -13.38 0.132 11561
 11563 3 85.39 102.69 -13.26 0.155 11562
 11564 3 85.22 102.69 -13.45 0.094 11563
 11565 3 85.14 102.49 -13.53 0.111 11564
 11566 3 85.16 102.49 -13.81 0.122 11565
 11567 3 85.24 102.49 -13.98 0.11 11566
 11568 3 85.24 102.38 -14.03 0.044 11567
 11569 3 85.52 102.49 -13.07 0.048 11563
 11570 3 85.49 102.28 -12.99 0.086 11569
 11571 3 85.98 104.38 -14.72 0.089 11544
 11572 3 86.07 104.49 -14.74 0.127 11571
 11573 3 86.12 104.58 -14.73 0.155 11572
 11574 3 86.18 104.58 -14.61 0.114 11573
 11575 3 86.26 104.58 -14.51 0.119 11574
 11576 3 86.37 104.49 -14.45 0.000125 11575
 11577 3 83.95 103.98 -16.34 0.076 11528
 11578 3 83.73 103.18 -17.68 0.052 11522
 11579 3 83.68 102.98 -17.81 0.065 11578
 11580 3 83.65 102.77 -17.79 0.095 11579
 11581 3 83.73 102.68 -17.86 0.172 11580
 11582 3 83.77 102.57 -17.77 0.121 11581
 11583 3 83.87 102.37 -17.63 0.06 11582
 11584 3 84.01 102.37 -17.59 0.092 11583
 11585 3 84.15 102.28 -17.57 0.098 11584
 11586 3 84.26 102.28 -17.5 0.089 11585
 11587 3 84.29 102.08 -17.45 0.078 11586
 11588 3 79.39 105.07 -16.81 0.101 11495
 11589 3 79.26 105.16 -16.93 0.096 11588
 11590 3 79.2 105.27 -17.07 0.092 11589
 11591 3 79.06 105.27 -17.09 0.000125 11590
 11592 3 74.67 105.43 -15.46 0.095 11404
 11593 3 74.66 105.33 -15.53 0.121 11592
 11594 3 74.67 105.24 -15.6 0.086 11593
 11595 3 74.72 105.13 -15.76 0.073 11594
 11596 3 74.86 105.24 -15.87 0.052 11595
 11597 3 69.96 100.48 -9.55 0.095 11340
 11598 3 69.96 100.52 -9.74 0.093 11597
 11599 3 69.96 100.55 -9.96 0.097 11598
 11600 3 69.93 100.6 -10.17 0.096 11599
 11601 3 69.95 100.71 -10.26 0.1 11600
 11602 3 69.91 100.8 -10.39 0.091 11601
 11603 3 69.82 100.71 -10.49 0.102 11602
 11604 3 69.74 100.6 -10.55 0.044 11603
 11605 3 67.68 98.17 -4.87 0.104 10257
 11606 3 67.78 98.28 -4.95 0.119 11605
 11607 3 67.84 98.47 -4.97 0.105 11606
 11608 3 67.95 98.68 -5.07 0.118 11607
 11609 3 67.89 98.84 -5.27 0.119 11608
 11610 3 67.86 98.95 -5.36 0.11 11609
 11611 3 67.78 99.09 -5.4 0.147 11610
 11612 3 67.67 99.26 -5.44 0.122 11611
 11613 3 67.59 99.47 -5.45 0.155 11612
 11614 3 67.48 99.67 -5.37 0.147 11613
 11615 3 67.42 99.78 -5.45 0.153 11614
 11616 3 67.36 99.98 -5.48 0.189 11615
 11617 3 67.33 100.12 -5.59 0.172 11616
 11618 3 67.36 100.39 -5.69 0.142 11617
 11619 3 67.39 100.51 -5.77 0.169 11618
 11620 3 67.46 100.59 -5.77 0.144 11619
 11621 3 67.5 100.89 -5.74 0.117 11620
 11622 3 67.53 101 -5.76 0.125 11621
 11623 3 67.52 101.2 -5.76 0.147 11622
 11624 3 67.44 101.39 -5.73 0.075 11623
 11625 3 67.44 101.59 -5.69 0.135 11624
 11626 3 67.44 101.79 -5.61 0.121 11625
 11627 3 67.43 101.89 -5.58 0.161 11626
 11628 3 67.49 102 -5.53 0.197 11627
 11629 3 67.46 102.09 -5.43 0.25 11628
 11630 3 67.41 102.29 -5.35 0.311 11629
 11631 3 67.49 102.39 -5.21 0.303 11630
 11632 3 67.43 102.59 -5.18 0.266 11631
 11633 3 67.46 102.79 -5.15 0.216 11632
 11634 3 67.4 102.89 -5.11 0.183 11633
 11635 3 67.48 103.2 -5.17 0.121 11634
 11636 3 67.57 103.29 -5.04 0.125 11635
 11637 3 67.63 103.5 -4.96 0.083 11636
 11638 3 67.68 103.59 -4.81 0.023 11637
 11639 3 67.7 103.79 -4.81 0.065 11638
 11640 3 67.62 103.89 -4.86 0.076 11639
 11641 3 67.57 104 -4.9 0.039 11640
 11642 3 69.65 95.89 1.59 0.081 10212
 11643 3 69.68 95.76 1.66 0.114 11642
 11644 3 69.75 95.6 1.71 0.127 11643
 11645 3 69.8 95.4 1.74 0.127 11644
 11646 3 69.69 95.2 1.94 0.084 11645
 11647 3 69.63 95.12 2.02 0.067 11646
 11648 3 69.58 94.95 2.04 0.067 11647
 11649 3 69.55 94.84 2.08 0.061 11648
 11650 3 69.52 94.73 2.13 0.063 11649
 11651 3 69.46 94.67 2.19 0.096 11650
 11652 3 69.38 94.56 2.25 0.114 11651
 11653 3 69.35 94.5 2.33 0.000125 11652
 11654 3 71.83 95.65 15.62 0.097 8584
 11655 3 71.72 95.68 15.68 0.131 11654
 11656 3 72.39 95.76 18.15 0.164 8569
 11657 3 72.28 95.68 18.24 0.184 11656
 11658 3 72.15 95.46 18.08 0.15 11657
 11659 3 72.01 95.32 18.15 0.141 11658
 11660 3 71.94 95.21 18.24 0.126 11659
 11661 3 71.84 95.15 18.31 0.129 11660
 11662 3 71.72 95.09 18.38 0.129 11661
 11663 3 71.56 95.01 18.42 0.15 11662
 11664 3 71.45 94.87 18.51 0.167 11663
 11665 3 71.37 94.64 18.67 0.166 11664
 11666 3 71.31 94.51 18.7 0.159 11665
 11667 3 71.24 94.43 18.79 0.177 11666
 11668 3 71.16 94.37 18.88 0.226 11667
 11669 3 71.26 94.23 18.97 0.286 11668
 11670 3 71.52 93.96 18.9 0.18 11669
 11671 3 71.56 93.79 18.65 0.133 11670
 11672 3 71.51 93.69 18.45 0.097 11671
 11673 3 71.56 93.49 18.45 0.101 11672
 11674 3 71.65 93.35 18.38 0.09 11673
 11675 3 71.73 93.35 18.29 0.09 11674
 11676 3 71.85 93.3 18.17 0.055 11675
 11677 3 71.93 93.16 18.13 0.087 11676
 11678 3 71.99 93.15 17.95 0.082 11677
 11679 3 72.1 93.15 17.79 0.07 11678
 11680 3 72.07 93.09 17.68 0.127 11679
 11681 3 72.12 92.96 17.7 0.138 11680
 11682 3 72.26 92.82 17.85 0.108 11681
 11683 3 72.1 92.85 17.95 0.071 11682
 11684 3 72.02 92.88 18.04 0.000125 11683
 11685 3 72.45 92.85 17.72 0.087 11682
 11686 3 72.52 92.79 17.52 0.089 11685
 11687 3 72.56 92.76 17.4 0.108 11686
 11688 3 72.54 92.65 17.29 0.099 11687
 11689 3 72.51 92.57 17.06 0.076 11688
 11690 3 72.51 92.51 16.85 0.076 11689
 11691 3 72.51 92.49 16.68 0.1 11690
 11692 3 72.51 92.49 16.56 0.124 11691
 11693 3 72.51 92.4 16.36 0.073 11692
 11694 3 72.54 92.27 16.29 0.000125 11693
 11695 3 72.56 92.46 17.17 0.107 11689
 11696 3 72.6 92.34 17.24 0.109 11695
 11697 3 72.71 92.32 17.31 0.072 11696
 11698 3 72.82 92.37 17.24 0.07 11697
 11699 3 72.91 92.38 17.15 0.06 11698
 11700 3 73.04 92.37 17.04 0.052 11699
 11701 3 73.24 92.34 16.98 0.043 11700
 11702 3 73.37 92.36 16.94 0.067 11701
 11703 3 73.56 92.42 16.89 0.087 11702
 11704 3 73.65 92.41 17.03 0.06 11703
 11705 3 73.74 92.45 17.1 0.053 11704
 11706 3 73.87 92.5 17.14 0.069 11705
 11707 3 70.93 94.42 19.11 0.14 11669
 11708 3 70.76 94.34 19.17 0.132 11707
 11709 3 70.65 94.28 19.24 0.114 11708
 11710 3 70.51 94.22 19.29 0.112 11709
 11711 3 70.35 94.17 19.26 0.138 11710
 11712 3 70.21 94.17 19.33 0.115 11711
 11713 3 70.04 94.23 19.42 0.129 11712
 11714 3 69.9 94.17 19.45 0.15 11713
 11715 3 69.74 94.18 19.62 0.114 11714
 11716 3 69.62 94.12 19.78 0.133 11715
 11717 3 69.51 94.11 19.94 0.124 11716
 11718 3 69.43 94.08 20.07 0.142 11717
 11719 3 69.31 94.03 20.16 0.125 11718
 11720 3 69.12 94 20.21 0.147 11719
 11721 3 68.96 93.97 20.34 0.174 11720
 11722 3 68.87 93.97 20.5 0.183 11721
 11723 3 68.82 93.88 20.61 0.193 11722
 11724 3 68.76 93.92 20.84 0.155 11723
 11725 3 68.63 93.82 21 0.173 11724
 11726 3 68.55 93.72 21.12 0.166 11725
 11727 3 68.38 93.61 21.12 0.152 11726
 11728 3 68.19 93.47 21.14 0.159 11727
 11729 3 68.13 93.36 21.21 0.148 11728
 11730 3 68.1 93.25 21.21 0.141 11729
 11731 3 67.94 93.19 21.34 0.112 11730
 11732 3 67.72 93.11 21.34 0.172 11731
 11733 3 67.61 93.12 21.32 0.215 11732
 11734 3 67.6 92.99 21.66 0.102 11733
 11735 3 67.5 92.93 21.75 0.119 11734
 11736 3 67.42 92.77 21.78 0.123 11735
 11737 3 67.3 92.65 21.98 0.173 11736
 11738 3 67.24 92.56 22.05 0.157 11737
 11739 3 67.14 92.46 22.12 0.138 11738
 11740 3 67.11 92.35 22.16 0.091 11739
 11741 3 67.08 92.18 22.25 0.116 11740
 11742 3 67.01 92.04 22.32 0.134 11741
 11743 3 66.95 91.87 22.32 0.164 11742
 11744 3 66.92 91.71 22.3 0.147 11743
 11745 3 66.92 91.62 22.37 0.138 11744
 11746 3 66.95 91.51 22.43 0.081 11745
 11747 3 66.93 91.43 22.5 0.125 11746
 11748 3 66.89 91.26 22.57 0.18 11747
 11749 3 66.76 91.21 22.66 0.149 11748
 11750 3 66.59 91.1 22.75 0.104 11749
 11751 3 66.36 90.98 22.78 0.171 11750
 11752 3 66.28 90.91 22.82 0.19 11751
 11753 3 66.09 90.85 22.98 0.079 11752
 11754 3 65.99 90.77 23 0.091 11753
 11755 3 65.84 90.76 23.19 0.106 11754
 11756 3 65.79 90.7 23.32 0.069 11755
 11757 3 65.71 90.69 23.44 0.084 11756
 11758 3 65.6 90.64 23.53 0.114 11757
 11759 3 65.52 90.56 23.62 0.106 11758
 11760 3 65.34 90.47 23.74 0.113 11759
 11761 3 65.23 90.31 23.76 0.112 11760
 11762 3 65.15 90.23 23.81 0.086 11761
 11763 3 67.46 93.26 21.21 0.218 11733
 11764 3 67.32 92.93 21.18 0.125 11763
 11765 3 67.13 92.87 21.21 0.103 11764
 11766 3 66.99 92.87 21.27 0.143 11765
 11767 3 66.88 92.76 21.25 0.109 11766
 11768 3 66.75 92.6 21.28 0.073 11767
 11769 3 66.63 92.46 21.34 0.114 11768
 11770 3 66.53 92.32 21.32 0.123 11769
 11771 3 66.5 92.18 21.41 0.142 11770
 11772 3 66.32 92.07 21.53 0.078 11771
 11773 3 66.23 91.95 21.5 0.123 11772
 11774 3 66.14 91.74 21.43 0.142 11773
 11775 3 67.38 93.34 21.18 0.176 11763
 11776 3 67.17 93.51 21.28 0.159 11775
 11777 3 67.72 93.58 21.25 0.074 11775
 11778 3 67.67 93.6 21.43 0.105 11777
 11779 3 67.66 93.65 21.53 0.124 11778
 11780 3 67.6 93.74 21.71 0.141 11779
 11781 3 67.53 93.81 21.87 0.127 11780
 11782 3 67.44 93.93 22.09 0.09 11781
 11783 3 67.28 93.99 22.3 0.105 11782
 11784 3 67.14 93.99 22.41 0.11 11783
 11785 3 67.05 93.99 22.59 0.082 11784
 11786 3 66.97 94.04 22.68 0.069 11785
 11787 3 71.4 91.51 24.83 0.036 7933
 11788 3 70.96 90.73 24.52 0.117 7931
 11789 3 71.13 90.78 24.4 0.072 11788
 11790 3 71.18 90.72 24.27 0.055 11789
 11791 3 71.27 90.64 24.17 0.092 11790
 11792 3 71.37 90.67 24.04 0.096 11791
 11793 3 71.49 90.73 23.88 0.089 11792
 11794 3 71.57 90.81 23.77 0.07 11793
 11795 3 71.57 90.93 23.54 0.082 11794
 11796 3 71.46 90.95 23.43 0.102 11795
 11797 3 71.35 90.95 23.31 0.045 11796
 11798 3 71.46 90.89 23.18 0.157 11797
 11799 3 71.65 90.72 23.11 0.121 11798
 11800 3 71.8 90.59 22.99 0.095 11799
 11801 3 71.88 90.5 22.85 0.08 11800
 11802 3 71.99 90.49 22.63 0.108 11801
 11803 3 72.07 90.46 22.51 0.129 11802
 11804 3 72.19 90.49 22.42 0.125 11803
 11805 3 72.34 90.48 22.29 0.132 11804
 11806 3 72.53 90.54 22.22 0.149 11805
 11807 3 72.68 90.63 22.01 0.116 11806
 11808 3 72.67 90.66 21.88 0.142 11807
 11809 3 72.7 90.77 21.77 0.116 11808
 11810 3 72.81 90.88 21.76 0.092 11809
 11811 3 72.89 91.04 21.76 0.116 11810
 11812 3 72.92 91.15 21.77 0.082 11811
 11813 3 73 91.3 21.7 0.06 11812
 11814 3 72.7 90.52 21.77 0.075 11808
 11815 3 72.62 90.49 21.67 0.078 11814
 11816 3 72.53 90.49 21.56 0.083 11815
 11817 3 68.9 88.92 29.17 0.258 7900
 11818 3 68.82 88.94 29.32 0.285 11817
 11819 3 68.7 88.97 29.44 0.298 11818
 11820 3 68.57 88.88 29.59 0.323 11819
 11821 3 68.36 88.81 29.66 0.297 11820
 11822 3 68.25 88.85 29.75 0.288 11821
 11823 3 68.17 88.9 29.93 0.253 11822
 11824 3 68.09 88.91 30.07 0.23 11823
 11825 3 68.04 88.98 30.21 0.244 11824
 11826 3 67.95 89.04 30.32 0.254 11825
 11827 3 67.89 89.2 30.44 0.263 11826
 11828 3 67.76 89.23 30.57 0.258 11827
 11829 3 67.62 89.31 30.66 0.267 11828
 11830 3 67.5 89.35 30.78 0.279 11829
 11831 3 67.34 89.4 30.89 0.288 11830
 11832 3 67.17 89.43 31.03 0.308 11831
 11833 3 67.01 89.41 31.14 0.275 11832
 11834 3 66.9 89.54 31.23 0.228 11833
 11835 3 66.79 89.54 31.39 0.224 11834
 11836 3 66.67 89.62 31.48 0.24 11835
 11837 3 66.53 89.61 31.64 0.227 11836
 11838 3 66.42 89.67 31.78 0.249 11837
 11839 3 66.34 89.7 31.95 0.266 11838
 11840 3 66.26 89.8 32.08 0.26 11839
 11841 3 66.21 89.81 32.21 0.217 11840
 11842 3 66.14 89.89 32.24 0.29 11841
 11843 3 66.01 89.86 32.28 0.271 11842
 11844 3 65.93 89.89 32.38 0.243 11843
 11845 3 65.82 89.89 32.57 0.281 11844
 11846 3 65.7 89.95 32.68 0.285 11845
 11847 3 65.53 90.06 32.79 0.272 11846
 11848 3 65.37 90.19 32.89 0.287 11847
 11849 3 65.18 90.23 33.01 0.277 11848
 11850 3 65.06 90.31 33.16 0.271 11849
 11851 3 64.9 90.39 33.33 0.257 11850
 11852 3 64.82 90.45 33.44 0.317 11851
 11853 3 64.76 90.52 33.58 0.339 11852
 11854 3 64.62 90.6 33.65 0.382 11853
 11855 3 64.5 90.64 33.73 0.421 11854
 11856 3 64.4 90.79 33.83 0.447 11855
 11857 3 64.23 90.8 33.94 0.428 11856
 11858 3 64.09 90.85 33.97 0.387 11857
 11859 3 63.89 90.8 34.05 0.318 11858
 11860 3 63.82 90.85 34.15 0.305 11859
 11861 3 63.67 90.91 34.22 0.296 11860
 11862 3 63.53 90.99 34.27 0.247 11861
 11863 3 63.45 91.08 34.33 0.2 11862
 11864 3 63.33 91.24 34.46 0.258 11863
 11865 3 63.21 91.33 34.55 0.294 11864
 11866 3 63.15 91.49 34.57 0.337 11865
 11867 3 63.11 91.55 34.65 0.38 11866
 11868 3 63 91.61 34.71 0.407 11867
 11869 3 63.03 91.77 34.72 0.428 11868
 11870 3 63.65 92.11 34.72 0.065 11869
 11871 3 63.79 92.21 34.69 0.098 11870
 11872 3 63.9 92.3 34.82 0.087 11871
 11873 3 63.95 92.33 34.97 0.026 11872
 11874 3 63.96 92.39 35.09 0.026 11873
 11875 3 62.76 91.78 34.72 0.424 11869
 11876 3 62.61 91.88 34.62 0.399 11875
 11877 3 62.53 92.04 34.68 0.416 11876
 11878 3 62.32 92.12 34.62 0.427 11877
 11879 3 62.15 92.18 34.64 0.457 11878
 11880 3 62.07 92.24 34.68 0.525 11879
 11881 3 61.51 91.73 34.34 0.183 11880
 11882 3 61.38 91.59 34.27 0.209 11881
 11883 3 61.28 91.43 34.27 0.221 11882
 11884 3 61.17 91.32 34.22 0.191 11883
 11885 3 61.06 91.24 34.26 0.184 11884
 11886 3 60.96 91.17 34.31 0.183 11885
 11887 3 60.82 91.04 34.34 0.186 11886
 11888 3 60.74 90.92 34.33 0.176 11887
 11889 3 60.61 90.77 34.31 0.171 11888
 11890 3 60.5 90.64 34.35 0.186 11889
 11891 3 60.39 90.55 34.38 0.187 11890
 11892 3 60.29 90.42 34.4 0.197 11891
 11893 3 60.22 90.3 34.42 0.204 11892
 11894 3 60.15 90.2 34.44 0.252 11893
 11895 3 60.04 90.17 34.63 0.175 11894
 11896 3 59.97 90 34.67 0.165 11895
 11897 3 59.94 89.89 34.72 0.18 11896
 11898 3 59.91 89.78 34.74 0.163 11897
 11899 3 59.75 89.78 34.84 0.161 11898
 11900 3 59.68 89.66 34.88 0.181 11899
 11901 3 59.58 89.52 34.97 0.153 11900
 11902 3 59.47 89.31 34.98 0.186 11901
 11903 3 59.34 89.2 34.99 0.183 11902
 11904 3 59.23 89.11 35.08 0.169 11903
 11905 3 59.16 88.97 35.16 0.173 11904
 11906 3 59.08 88.83 35.2 0.207 11905
 11907 3 59.05 88.7 35.27 0.259 11906
 11908 3 59.02 88.58 35.38 0.313 11907
 11909 3 58.95 88.45 35.48 0.361 11908
 11910 3 58.87 88.35 35.62 0.397 11909
 11911 3 58.83 88.24 35.72 0.387 11910
 11912 3 58.7 88.07 35.77 0.344 11911
 11913 3 58.6 87.91 35.81 0.31 11912
 11914 3 58.52 87.77 35.97 0.338 11913
 11915 3 58.42 87.63 36.02 0.392 11914
 11916 3 58.32 87.49 36.09 0.421 11915
 11917 3 58.21 87.38 36.2 0.425 11916
 11918 3 58.07 87.29 36.4 0.428 11917
 11919 3 58.04 87.18 36.52 0.421 11918
 11920 3 58.1 86.94 36.48 0.311 11919
 11921 3 58.1 86.8 36.58 0.27 11920
 11922 3 58.06 86.71 36.69 0.244 11921
 11923 3 58.39 86.57 36.88 0.117 11922
 11924 3 58.43 86.35 36.99 0.156 11923
 11925 3 58.48 86.24 37.12 0.16 11924
 11926 3 58.51 86.13 37.28 0.14 11925
 11927 3 58.57 86.05 37.44 0.131 11926
 11928 3 58.57 85.96 37.59 0.145 11927
 11929 3 58.54 85.88 37.7 0.136 11928
 11930 3 58.55 85.77 37.81 0.122 11929
 11931 3 58.6 85.66 37.98 0.15 11930
 11932 3 58.61 85.55 38.05 0.139 11931
 11933 3 58.61 85.38 38.15 0.151 11932
 11934 3 58.68 85.27 38.27 0.156 11933
 11935 3 58.68 85.13 38.34 0.141 11934
 11936 3 58.69 85.04 38.52 0.179 11935
 11937 3 58.74 84.88 38.59 0.179 11936
 11938 3 58.69 84.77 38.74 0.108 11937
 11939 3 58.63 84.65 38.84 0.136 11938
 11940 3 58.56 84.52 38.83 0.159 11939
 11941 3 58.55 84.35 38.95 0.157 11940
 11942 3 58.57 84.19 39.02 0.148 11941
 11943 3 58.51 84.05 39.09 0.152 11942
 11944 3 58.49 83.96 39.2 0.201 11943
 11945 3 58.45 83.86 39.28 0.231 11944
 11946 3 58.41 83.71 39.37 0.235 11945
 11947 3 58.34 83.46 39.34 0.156 11946
 11948 3 58.29 83.33 39.44 0.151 11947
 11949 3 58.24 83.16 39.53 0.159 11948
 11950 3 58.2 82.94 39.58 0.123 11949
 11951 3 58.15 82.8 39.6 0.127 11950
 11952 3 58.06 82.69 39.69 0.133 11951
 11953 3 58.03 82.55 39.77 0.158 11952
 11954 3 58 82.3 39.78 0.162 11953
 11955 3 58 82.16 39.8 0.159 11954
 11956 3 57.97 81.99 39.85 0.13 11955
 11957 3 58 81.79 39.87 0.169 11956
 11958 3 58.08 81.66 39.88 0.182 11957
 11959 3 58.28 81.6 39.92 0.195 11958
 11960 3 58.44 81.57 39.97 0.203 11959
 11961 3 58.43 81.24 39.98 0.102 11960
 11962 3 58.39 81.07 39.98 0.127 11961
 11963 3 58.33 80.96 39.92 0.153 11962
 11964 3 58.3 80.8 40.05 0.168 11963
 11965 3 58.29 80.76 40.23 0.125 11964
 11966 3 58.25 80.74 40.41 0.062 11965
 11967 3 58.26 80.63 40.45 0.061 11966
 11968 3 58.19 80.52 40.52 0.037 11967
 11969 3 58.36 81.24 39.73 0.103 11963
 11970 3 58.34 81.43 39.67 0.078 11969
 11971 3 58.29 81.55 39.63 0.048 11970
 11972 3 58.18 81.6 39.59 0.056 11971
 11973 3 58.5 81.52 40.08 0.111 11960
 11974 3 58.57 81.55 39.81 0.111 11973
 11975 3 58.73 81.55 39.9 0.096 11974
 11976 3 58.79 81.47 40.01 0.092 11975
 11977 3 58.83 81.35 40.15 0.135 11976
 11978 3 58.94 81.24 40.16 0.137 11977
 11979 3 59.08 81.19 40.17 0.141 11978
 11980 3 59.26 81.05 40.16 0.144 11979
 11981 3 59.33 80.9 40.05 0.075 11980
 11982 3 59.36 80.79 39.98 0.108 11981
 11983 3 59.37 80.67 39.9 0.143 11982
 11984 3 59.41 80.62 39.78 0.148 11983
 11985 3 59.48 80.55 39.73 0.099 11984
 11986 3 59.54 80.42 39.73 0.066 11985
 11987 3 59.69 80.41 39.63 0.068 11986
 11988 3 59.76 80.33 39.59 0.06 11987
 11989 3 58.57 81.49 40.2 0.133 11973
 11990 3 58.69 81.35 40.49 0.117 11989
 11991 3 58.75 81.22 40.63 0.12 11990
 11992 3 58.82 81.11 40.74 0.098 11991
 11993 3 58.9 80.94 40.76 0.127 11992
 11994 3 58.96 80.88 40.85 0.166 11993
 11995 3 59.07 80.82 40.95 0.145 11994
 11996 3 59.12 80.77 41.12 0.17 11995
 11997 3 59.11 80.69 41.3 0.149 11996
 11998 3 59.08 80.57 41.41 0.136 11997
 11999 3 59.11 80.47 41.48 0.113 11998
 12000 3 59.13 80.35 41.53 0.083 11999
 12001 3 59.12 80.22 41.66 0.06 12000
 12002 3 59.12 80.1 41.7 0.075 12001
 12003 3 59.16 80.04 41.77 0.053 12002
 12004 3 59.2 79.99 41.91 0.084 12003
 12005 3 59.27 79.94 42.05 0.085 12004
 12006 3 59.31 79.88 42.23 0.088 12005
 12007 3 59.31 79.85 42.42 0.075 12006
 12008 3 59.27 79.8 42.53 0.068 12007
 12009 3 59.27 79.69 42.66 0.147 12008
 12010 3 59.27 79.6 42.74 0.15 12009
 12011 3 59.24 79.61 42.9 0.042 12010
 12012 3 58.95 84.82 38.55 0.069 11937
 12013 3 59.09 84.74 38.65 0.072 12012
 12014 3 59.24 84.7 38.66 0.058 12013
 12015 3 59.34 84.64 38.69 0.069 12014
 12016 3 59.49 84.61 38.7 0.067 12015
 12017 3 59.63 84.56 38.77 0.081 12016
 12018 3 59.77 84.61 38.87 0.09 12017
 12019 3 59.84 84.56 38.97 0.084 12018
 12020 3 57.75 86.71 36.84 0.144 11922
 12021 3 57.6 86.63 36.98 0.153 12020
 12022 3 57.53 86.49 37.12 0.15 12021
 12023 3 57.42 86.38 37.27 0.165 12022
 12024 3 57.25 86.27 37.34 0.12 12023
 12025 3 57.15 86.16 37.42 0.14 12024
 12026 3 57.05 86.02 37.6 0.171 12025
 12027 3 56.9 85.93 37.67 0.212 12026
 12028 3 56.72 85.84 37.79 0.196 12027
 12029 3 56.6 85.76 37.92 0.202 12028
 12030 3 56.47 85.59 38.09 0.168 12029
 12031 3 56.39 85.42 38.27 0.135 12030
 12032 3 56.29 85.29 38.35 0.166 12031
 12033 3 56.28 85.17 38.52 0.191 12032
 12034 3 56.22 85.01 38.61 0.195 12033
 12035 3 56.13 84.87 38.74 0.194 12034
 12036 3 56.06 84.65 38.92 0.192 12035
 12037 3 55.92 84.43 39.03 0.17 12036
 12038 3 55.82 84.26 39.1 0.125 12037
 12039 3 55.82 84.12 39.16 0.133 12038
 12040 3 55.77 83.95 39.25 0.133 12039
 12041 3 55.71 83.82 39.35 0.146 12040
 12042 3 55.67 83.68 39.46 0.138 12041
 12043 3 55.56 83.53 39.57 0.142 12042
 12044 3 55.45 83.45 39.7 0.145 12043
 12045 3 55.32 83.34 39.78 0.159 12044
 12046 3 55.25 83.19 39.96 0.172 12045
 12047 3 55.13 83.06 40.11 0.167 12046
 12048 3 55.03 82.95 40.24 0.166 12047
 12049 3 54.96 82.8 40.35 0.155 12048
 12050 3 54.86 82.67 40.46 0.135 12049
 12051 3 54.78 82.55 40.6 0.16 12050
 12052 3 54.67 82.44 40.7 0.176 12051
 12053 3 54.54 82.34 40.77 0.154 12052
 12054 3 54.45 82.24 40.91 0.141 12053
 12055 3 54.34 82.11 41.03 0.147 12054
 12056 3 54.19 81.99 41.07 0.141 12055
 12057 3 54.09 81.88 41.2 0.15 12056
 12058 3 53.97 81.78 41.29 0.162 12057
 12059 3 53.84 81.74 41.39 0.148 12058
 12060 3 53.69 81.58 41.52 0.153 12059
 12061 3 53.55 81.47 41.6 0.148 12060
 12062 3 53.4 81.34 41.67 0.127 12061
 12063 3 53.29 81.23 41.78 0.164 12062
 12064 3 53.18 81.08 41.86 0.194 12063
 12065 3 53.04 80.93 42.03 0.204 12064
 12066 3 52.91 80.8 42.17 0.17 12065
 12067 3 52.77 80.65 42.28 0.156 12066
 12068 3 52.66 80.49 42.42 0.14 12067
 12069 3 52.52 80.32 42.6 0.148 12068
 12070 3 52.4 80.21 42.71 0.138 12069
 12071 3 52.24 80.07 42.86 0.102 12070
 12072 3 52.15 79.96 42.94 0.102 12071
 12073 3 52.05 79.88 43.07 0.122 12072
 12074 3 51.95 79.79 43.18 0.13 12073
 12075 3 51.91 79.69 43.26 0.14 12074
 12076 3 51.79 79.62 43.4 0.114 12075
 12077 3 51.73 79.55 43.47 0.095 12076
 12078 3 51.65 79.52 43.61 0.12 12077
 12079 3 51.53 79.45 43.64 0.13 12078
 12080 3 51.43 79.37 43.69 0.122 12079
 12081 3 51.32 79.31 43.78 0.134 12080
 12082 3 51.27 79.22 43.86 0.139 12081
 12083 3 51.18 79.13 43.93 0.136 12082
 12084 3 51.03 79.06 44.04 0.172 12083
 12085 3 50.92 79 44.14 0.18 12084
 12086 3 50.84 78.89 44.22 0.174 12085
 12087 3 50.71 78.88 44.28 0.174 12086
 12088 3 50.59 78.77 44.33 0.154 12087
 12089 3 50.42 78.66 44.39 0.18 12088
 12090 3 50.28 78.53 44.49 0.204 12089
 12091 3 50.24 78.44 44.54 0.214 12090
 12092 3 50.1 78.36 44.72 0.201 12091
 12093 3 49.99 78.27 44.86 0.182 12092
 12094 3 49.86 78.21 44.97 0.175 12093
 12095 3 49.75 78.14 45.04 0.182 12094
 12096 3 49.61 78.05 45.15 0.203 12095
 12097 3 49.47 77.99 45.22 0.198 12096
 12098 3 49.29 77.93 45.36 0.169 12097
 12099 3 49.15 77.9 45.5 0.152 12098
 12100 3 48.97 77.87 45.53 0.113 12099
 12101 3 48.89 77.87 45.67 0.142 12100
 12102 3 48.83 77.85 45.76 0.158 12101
 12103 3 48.64 77.8 45.75 0.184 12102
 12104 3 48.51 77.74 45.83 0.174 12103
 12105 3 48.42 77.71 45.93 0.216 12104
 12106 3 48.35 77.68 46.04 0.222 12105
 12107 3 48.14 77.49 46.22 0.18 12106
 12108 3 47.93 77.43 46.34 0.17 12107
 12109 3 47.72 77.32 46.41 0.156 12108
 12110 3 47.58 77.2 46.5 0.127 12109
 12111 3 47.39 77.19 46.55 0.142 12110
 12112 3 47.26 77.23 46.62 0.13 12111
 12113 3 47.22 77.12 46.69 0.124 12112
 12114 3 47.14 77.17 46.73 0.125 12113
 12115 3 47 77.11 46.8 0.155 12114
 12116 3 46.91 77.08 46.87 0.124 12115
 12117 3 46.79 77.06 46.93 0.147 12116
 12118 3 46.59 76.98 46.98 0.127 12117
 12119 3 46.47 76.89 47.05 0.133 12118
 12120 3 46.32 76.89 47.08 0.128 12119
 12121 3 46.18 76.83 47.13 0.153 12120
 12122 3 46.01 76.7 47.23 0.179 12121
 12123 3 45.82 76.53 47.22 0.126 12122
 12124 3 45.68 76.43 47.25 0.135 12123
 12125 3 45.51 76.3 47.33 0.133 12124
 12126 3 45.38 76.27 47.44 0.165 12125
 12127 3 45.29 76.24 47.54 0.197 12126
 12128 3 45.12 76.02 47.62 0.156 12127
 12129 3 44.9 75.97 47.69 0.11 12128
 12130 3 44.77 75.86 47.76 0.113 12129
 12131 3 44.66 75.69 47.84 0.137 12130
 12132 3 44.52 75.6 47.9 0.141 12131
 12133 3 44.41 75.47 47.95 0.116 12132
 12134 3 44.33 75.36 48.01 0.137 12133
 12135 3 44.24 75.3 48.09 0.14 12134
 12136 3 44.12 75.21 48.19 0.144 12135
 12137 3 44.02 75.11 48.26 0.146 12136
 12138 3 43.83 74.99 48.38 0.138 12137
 12139 3 43.7 74.9 48.44 0.128 12138
 12140 3 43.58 74.76 48.52 0.13 12139
 12141 3 43.45 74.73 48.6 0.13 12140
 12142 3 43.34 74.57 48.64 0.123 12141
 12143 3 43.28 74.45 48.7 0.122 12142
 12144 3 43.16 74.37 48.74 0.144 12143
 12145 3 43.12 74.29 48.84 0.153 12144
 12146 3 42.91 74.18 48.88 0.137 12145
 12147 3 42.85 74.09 48.94 0.154 12146
 12148 3 42.7 73.96 48.99 0.131 12147
 12149 3 42.61 73.81 49.06 0.113 12148
 12150 3 42.54 73.71 49.1 0.092 12149
 12151 3 42.46 73.62 49.19 0.095 12150
 12152 3 42.39 73.51 49.24 0.113 12151
 12153 3 42.28 73.32 49.24 0.114 12152
 12154 3 42.17 73.17 49.34 0.124 12153
 12155 3 42.09 73.02 49.38 0.142 12154
 12156 3 41.93 72.9 49.45 0.117 12155
 12157 3 41.78 72.8 49.48 0.14 12156
 12158 3 41.67 72.73 49.44 0.185 12157
 12159 3 41.57 72.67 49.45 0.223 12158
 12160 3 41.45 72.61 49.51 0.247 12159
 12161 3 41.35 72.45 49.62 0.274 12160
 12162 3 41.23 72.36 49.63 0.258 12161
 12163 3 41.15 72.17 49.7 0.224 12162
 12164 3 41.04 72.08 49.7 0.199 12163
 12165 3 40.86 71.91 49.74 0.16 12164
 12166 3 40.73 71.78 49.78 0.166 12165
 12167 3 40.58 71.64 49.85 0.136 12166
 12168 3 40.41 71.51 49.95 0.155 12167
 12169 3 40.26 71.41 49.99 0.145 12168
 12170 3 40.14 71.25 50.02 0.167 12169
 12171 3 39.98 71.19 50.05 0.136 12170
 12172 3 39.86 71.05 50.09 0.131 12171
 12173 3 39.75 70.94 50.14 0.132 12172
 12174 3 39.61 70.88 50.16 0.137 12173
 12175 3 39.5 70.77 50.19 0.159 12174
 12176 3 39.38 70.65 50.24 0.149 12175
 12177 3 39.19 70.52 50.25 0.153 12176
 12178 3 39.02 70.41 50.29 0.158 12177
 12179 3 38.87 70.33 50.35 0.138 12178
 12180 3 38.69 70.21 50.39 0.144 12179
 12181 3 38.58 70.16 50.4 0.134 12180
 12182 3 38.38 70.13 50.42 0.152 12181
 12183 3 38.24 70.07 50.46 0.153 12182
 12184 3 38.11 70.04 50.52 0.175 12183
 12185 3 37.98 69.88 50.57 0.174 12184
 12186 3 37.83 69.84 50.6 0.164 12185
 12187 3 37.66 69.76 50.63 0.161 12186
 12188 3 37.48 69.68 50.65 0.192 12187
 12189 3 37.36 69.59 50.71 0.199 12188
 12190 3 37.19 69.56 50.75 0.183 12189
 12191 3 36.95 69.64 50.82 0.127 12190
 12192 3 36.8 69.64 50.85 0.116 12191
 12193 3 36.66 69.59 50.88 0.13 12192
 12194 3 36.55 69.51 50.88 0.143 12193
 12195 3 36.37 69.57 50.89 0.154 12194
 12196 3 36.22 69.45 50.93 0.138 12195
 12197 3 36.08 69.4 50.93 0.165 12196
 12198 3 35.98 69.26 51 0.198 12197
 12199 3 35.84 69.2 51.06 0.233 12198
 12200 3 35.67 69.13 51.1 0.24 12199
 12201 3 35.53 69 51.15 0.25 12200
 12202 3 35.42 68.94 51.21 0.267 12201
 12203 3 35.28 68.83 51.32 0.29 12202
 12204 3 35.17 68.72 51.37 0.309 12203
 12205 3 34.99 68.75 51.39 0.302 12204
 12206 3 34.88 68.63 51.44 0.292 12205
 12207 3 34.7 68.56 51.43 0.276 12206
 12208 3 34.56 68.42 51.41 0.217 12207
 12209 3 34.38 68.22 51.4 0.19 12208
 12210 3 34.24 68.19 51.46 0.171 12209
 12211 3 34.1 68.06 51.5 0.151 12210
 12212 3 33.95 67.89 51.54 0.126 12211
 12213 3 33.84 67.77 51.59 0.12 12212
 12214 3 33.77 67.68 51.61 0.127 12213
 12215 3 33.7 67.6 51.64 0.099 12214
 12216 3 33.6 67.51 51.66 0.114 12215
 12217 3 33.49 67.43 51.76 0.11 12216
 12218 3 33.36 67.32 51.8 0.12 12217
 12219 3 33.21 67.27 51.83 0.11 12218
 12220 3 33.08 67.18 51.86 0.121 12219
 12221 3 32.94 67.08 51.91 0.148 12220
 12222 3 32.85 66.97 51.89 0.136 12221
 12223 3 32.71 66.9 51.94 0.146 12222
 12224 3 32.57 66.77 51.97 0.14 12223
 12225 3 32.36 66.63 51.97 0.156 12224
 12226 3 32.21 66.54 52.04 0.12 12225
 12227 3 32.06 66.43 52.04 0.145 12226
 12228 3 31.88 66.42 52.03 0.146 12227
 12229 3 31.77 66.31 52.08 0.172 12228
 12230 3 31.61 66.29 52.11 0.155 12229
 12231 3 31.46 66.18 52.18 0.145 12230
 12232 3 31.29 66.17 52.19 0.129 12231
 12233 3 31.16 66.2 52.19 0.188 12232
 12234 3 30.95 66.04 52.34 0.158 12233
 12235 3 30.75 65.9 52.41 0.113 12234
 12236 3 30.62 65.81 52.45 0.119 12235
 12237 3 30.53 65.73 52.52 0.121 12236
 12238 3 30.4 65.62 52.55 0.112 12237
 12239 3 30.28 65.51 52.59 0.139 12238
 12240 3 30.12 65.42 52.66 0.168 12239
 12241 3 29.99 65.31 52.72 0.172 12240
 12242 3 29.85 65.14 52.74 0.136 12241
 12243 3 29.65 64.99 52.79 0.154 12242
 12244 3 29.51 64.97 52.84 0.147 12243
 12245 3 29.4 64.87 52.87 0.132 12244
 12246 3 29.3 64.74 52.87 0.151 12245
 12247 3 29.13 64.62 52.92 0.16 12246
 12248 3 29.03 64.54 52.92 0.136 12247
 12249 3 28.88 64.43 52.99 0.134 12248
 12250 3 28.74 64.34 53.04 0.136 12249
 12251 3 28.62 64.29 53.12 0.144 12250
 12252 3 28.55 64.21 53.13 0.149 12251
 12253 3 28.42 64.12 53.2 0.14 12252
 12254 3 28.29 64.09 53.3 0.138 12253
 12255 3 28.16 63.97 53.34 0.132 12254
 12256 3 28.02 63.91 53.41 0.146 12255
 12257 3 27.88 63.79 53.42 0.139 12256
 12258 3 27.73 63.69 53.47 0.169 12257
 12259 3 27.56 63.61 53.54 0.147 12258
 12260 3 27.43 63.6 53.59 0.121 12259
 12261 3 27.34 63.43 53.6 0.168 12260
 12262 3 27.25 63.32 53.65 0.206 12261
 12263 3 27.2 63.19 53.69 0.193 12262
 12264 3 27.13 63.08 53.73 0.176 12263
 12265 3 26.98 63.08 53.74 0.251 12264
 12266 3 26.88 62.97 53.8 0.241 12265
 12267 3 26.77 62.86 53.8 0.24 12266
 12268 3 26.61 62.8 53.81 0.237 12267
 12269 3 26.52 62.72 53.92 0.224 12268
 12270 3 26.38 62.6 53.96 0.217 12269
 12271 3 26.29 62.47 54 0.204 12270
 12272 3 26.12 62.39 54.06 0.149 12271
 12273 3 25.99 62.32 54.1 0.152 12272
 12274 3 25.87 62.22 54.16 0.155 12273
 12275 3 25.76 62.1 54.21 0.175 12274
 12276 3 25.62 62.06 54.24 0.174 12275
 12277 3 25.57 61.96 54.31 0.172 12276
 12278 3 25.42 61.84 54.38 0.165 12277
 12279 3 25.33 61.68 54.41 0.176 12278
 12280 3 25.1 61.54 54.49 0.169 12279
 12281 3 24.96 61.43 54.56 0.138 12280
 12282 3 24.85 61.32 54.61 0.161 12281
 12283 3 24.71 61.2 54.64 0.189 12282
 12284 3 24.49 61.07 54.73 0.195 12283
 12285 3 24.35 60.95 54.84 0.168 12284
 12286 3 24.2 60.84 54.96 0.162 12285
 12287 3 24.06 60.71 55.06 0.129 12286
 12288 3 23.91 60.59 55.14 0.131 12287
 12289 3 23.83 60.49 55.18 0.134 12288
 12290 3 23.68 60.42 55.27 0.15 12289
 12291 3 23.54 60.33 55.31 0.168 12290
 12292 3 23.38 60.23 55.35 0.163 12291
 12293 3 23.22 60.16 55.46 0.132 12292
 12294 3 23.06 60.12 55.56 0.14 12293
 12295 3 22.93 60.05 55.64 0.143 12294
 12296 3 22.81 59.98 55.75 0.155 12295
 12297 3 22.65 59.91 55.8 0.151 12296
 12298 3 22.52 59.83 55.86 0.143 12297
 12299 3 22.38 59.78 55.92 0.144 12298
 12300 3 22.22 59.67 55.96 0.165 12299
 12301 3 22.08 59.6 55.97 0.171 12300
 12302 3 21.93 59.51 55.99 0.154 12301
 12303 3 21.78 59.39 56 0.149 12302
 12304 3 21.66 59.3 56.04 0.17 12303
 12305 3 21.51 59.27 56.11 0.184 12304
 12306 3 21.37 59.19 56.15 0.151 12305
 12307 3 21.23 59.09 56.19 0.144 12306
 12308 3 21.07 59.01 56.18 0.163 12307
 12309 3 20.89 58.94 56.25 0.149 12308
 12310 3 20.73 58.84 56.36 0.15 12309
 12311 3 20.6 58.79 56.47 0.148 12310
 12312 3 20.44 58.64 56.53 0.154 12311
 12313 3 20.32 58.54 56.62 0.129 12312
 12314 3 20.19 58.43 56.69 0.147 12313
 12315 3 20.12 58.39 56.79 0.151 12314
 12316 3 20.01 58.31 56.86 0.172 12315
 12317 3 19.89 58.24 56.93 0.237 12316
 12318 3 19.76 58.13 57.04 0.304 12317
 12319 3 19.62 58.07 57.11 0.302 12318
 12320 3 19.54 57.9 57.24 0.293 12319
 12321 3 19.42 57.76 57.32 0.272 12320
 12322 3 19.33 57.63 57.43 0.29 12321
 12323 3 19.22 57.46 57.5 0.277 12322
 12324 3 19.06 57.18 57.47 0.207 12323
 12325 3 18.99 57.07 57.54 0.205 12324
 12326 3 18.9 57 57.6 0.194 12325
 12327 3 18.79 56.89 57.62 0.193 12326
 12328 3 18.72 56.81 57.68 0.201 12327
 12329 3 18.58 56.68 57.74 0.192 12328
 12330 3 18.42 56.5 57.74 0.183 12329
 12331 3 18.33 56.33 57.75 0.196 12330
 12332 3 18.23 56.25 57.83 0.213 12331
 12333 3 18.12 56.12 57.89 0.21 12332
 12334 3 18.03 55.91 57.9 0.218 12333
 12335 3 17.96 55.77 57.96 0.233 12334
 12336 3 17.91 55.53 57.96 0.192 12335
 12337 3 17.84 55.43 57.94 0.219 12336
 12338 3 17.77 55.24 58.03 0.238 12337
 12339 3 17.69 54.99 58.01 0.251 12338
 12340 3 17.57 54.87 58.08 0.268 12339
 12341 3 17.48 54.7 58.18 0.279 12340
 12342 3 17.37 54.52 58.22 0.235 12341
 12343 3 17.38 54.3 58.23 0.174 12342
 12344 3 17.33 54.12 58.16 0.16 12343
 12345 3 17.19 53.85 58.19 0.151 12344
 12346 3 17.03 53.73 58.25 0.134 12345
 12347 3 16.94 53.57 58.23 0.123 12346
 12348 3 16.83 53.41 58.26 0.147 12347
 12349 3 16.76 53.31 58.27 0.15 12348
 12350 3 16.74 53.13 58.32 0.165 12349
 12351 3 16.53 53.1 58.3 0.094 12350
 12352 3 16.4 53.02 58.27 0.076 12351
 12353 3 16.22 52.95 58.3 0.115 12352
 12354 3 16.06 52.88 58.33 0.099 12353
 12355 3 15.87 52.92 58.36 0.077 12354
 12356 3 15.71 52.9 58.38 0.088 12355
 12357 3 15.62 52.88 58.44 0.083 12356
 12358 3 15.54 52.8 58.43 0.062 12357
 12359 3 15.44 52.66 58.44 0.079 12358
 12360 3 15.36 52.54 58.43 0.119 12359
 12361 3 15.24 52.41 58.4 0.104 12360
 12362 3 16.87 52.88 58.34 0.187 12350
 12363 3 16.99 52.63 58.3 0.128 12362
 12364 3 17.13 52.53 58.22 0.104 12363
 12365 3 17.2 52.38 58.19 0.125 12364
 12366 3 17.3 52.21 58.12 0.144 12365
 12367 3 17.41 52.13 58.07 0.128 12366
 12368 3 17.48 52.03 58.01 0.118 12367
 12369 3 17.54 51.88 58 0.171 12368
 12370 3 17.55 51.71 58.01 0.173 12369
 12371 3 17.54 51.49 57.94 0.134 12370
 12372 3 17.61 51.38 57.9 0.142 12371
 12373 3 17.73 51.18 57.9 0.156 12372
 12374 3 17.77 51.07 57.89 0.172 12373
 12375 3 17.82 50.92 57.86 0.171 12374
 12376 3 17.89 50.63 57.85 0.159 12375
 12377 3 17.93 50.53 57.79 0.208 12376
 12378 3 17.89 50.37 58 0.073 12377
 12379 3 18.02 50.34 58.07 0.107 12378
 12380 3 18.14 50.41 58.04 0.118 12379
 12381 3 18.3 50.51 58.04 0.086 12380
 12382 3 17.98 50.43 57.5 0.138 12377
 12383 3 18.04 50.34 57.36 0.151 12382
 12384 3 18.04 50.18 57.28 0.159 12383
 12385 3 18 50.06 57.14 0.115 12384
 12386 3 18.04 49.78 57.11 0.069 12385
 12387 3 17.99 49.64 57.06 0.105 12386
 12388 3 17.92 49.48 56.96 0.097 12387
 12389 3 17.9 49.34 56.83 0.131 12388
 12390 3 17.89 49.2 56.78 0.113 12389
 12391 3 17.83 49.02 56.71 0.071 12390
 12392 3 17.72 48.92 56.68 0.082 12391
 12393 3 17.65 48.75 56.71 0.000125 12392
 12394 3 17.74 48.56 56.71 0.085 12393
 12395 3 17.69 48.45 56.82 0.000125 12394
 12396 3 57.61 87.57 37.1 0.096 11919
 12397 3 57.56 87.63 37.17 0.131 12396
 12398 3 57.53 87.69 37.34 0.135 12397
 12399 3 57.59 87.71 37.45 0.162 12398
 12400 3 57.38 87.85 37.49 0.086 12399
 12401 3 57.28 88.02 37.53 0.094 12400
 12402 3 57.21 88.19 37.46 0.124 12401
 12403 3 57.25 88.3 37.46 0.145 12402
 12404 3 57.41 88.36 37.45 0.152 12403
 12405 3 57.48 88.47 37.39 0.116 12404
 12406 3 57.02 88.44 37.35 0.101 12403
 12407 3 56.85 88.23 37.54 0.084 12406
 12408 3 56.77 88.23 37.64 0.089 12407
 12409 3 56.67 88.07 37.66 0.07 12408
 12410 3 56.9 88.57 37.2 0.076 12406
 12411 3 56.84 88.67 37.17 0.082 12410
 12412 3 60.18 89.97 34.02 0.153 11894
 12413 3 60.21 89.86 33.92 0.141 12412
 12414 3 60.26 89.81 33.84 0.176 12413
 12415 3 60.34 89.78 33.69 0.22 12414
 12416 3 60.66 89.86 33.37 0.134 12415
 12417 3 60.75 89.81 33.24 0.16 12416
 12418 3 60.83 89.74 33.15 0.142 12417
 12419 3 61.12 89.81 32.91 0.088 12418
 12420 3 61.22 89.76 32.87 0.066 12419
 12421 3 61.34 89.79 32.8 0.069 12420
 12422 3 61.47 89.79 32.77 0.086 12421
 12423 3 61.48 89.84 32.9 0.076 12422
 12424 3 61.16 89.98 32.9 0.11 12419
 12425 3 61.29 90.06 32.8 0.083 12424
 12426 3 61.39 90.09 32.73 0.094 12425
 12427 3 61.47 90.12 32.55 0.049 12426
 12428 3 61.71 90.23 32.37 0.087 12427
 12429 3 61.76 90.23 32.21 0.112 12428
 12430 3 61.88 90.28 32.05 0.111 12429
 12431 3 62.11 90.32 31.97 0.094 12430
 12432 3 62.25 90.4 31.91 0.088 12431
 12433 3 62.33 90.54 31.87 0.06 12432
 12434 3 62.43 90.65 31.85 0.096 12433
 12435 3 62.46 90.82 31.74 0.049 12434
 12436 3 62.47 90.93 31.7 0.063 12435
 12437 3 61.45 90.12 32.38 0.075 12427
 12438 3 62.17 92.71 34.91 0.332 11880
 12439 3 62.11 92.92 34.97 0.338 12438
 12440 3 62.03 93.09 34.99 0.307 12439
 12441 3 61.95 93.29 34.94 0.278 12440
 12442 3 61.84 93.45 34.84 0.233 12441
 12443 3 61.7 93.54 34.73 0.196 12442
 12444 3 61.63 93.68 34.7 0.199 12443
 12445 3 61.59 93.87 34.69 0.19 12444
 12446 3 61.52 94.03 34.69 0.26 12445
 12447 3 61.46 94.18 34.77 0.33 12446
 12448 3 61.42 94.34 34.85 0.377 12447
 12449 3 61.32 94.43 34.91 0.39 12448
 12450 3 61.3 94.56 35.01 0.39 12449
 12451 3 61.2 94.68 35.02 0.368 12450
 12452 3 61.14 94.9 34.98 0.287 12451
 12453 3 61.16 95.13 35.05 0.251 12452
 12454 3 61.15 95.45 35.05 0.179 12453
 12455 3 61.06 95.57 35.05 0.199 12454
 12456 3 61.01 95.73 35.06 0.206 12455
 12457 3 60.93 95.93 35.02 0.194 12456
 12458 3 60.91 96.12 35.1 0.184 12457
 12459 3 60.86 96.28 35.16 0.206 12458
 12460 3 60.84 96.44 35.13 0.214 12459
 12461 3 60.8 96.61 35.13 0.215 12460
 12462 3 60.76 96.8 35.09 0.249 12461
 12463 3 60.7 96.97 35.09 0.234 12462
 12464 3 60.59 97.06 34.99 0.26 12463
 12465 3 60.58 97.23 35.01 0.258 12464
 12466 3 60.61 97.39 34.97 0.18 12465
 12467 3 60.55 97.64 34.98 0.186 12466
 12468 3 60.5 97.78 34.92 0.222 12467
 12469 3 60.47 98 34.88 0.21 12468
 12470 3 60.46 98.19 34.85 0.199 12469
 12471 3 60.47 98.42 34.88 0.192 12470
 12472 3 60.43 98.59 34.91 0.162 12471
 12473 3 60.46 98.75 34.95 0.156 12472
 12474 3 60.47 98.95 34.88 0.157 12473
 12475 3 60.43 99.12 34.84 0.208 12474
 12476 3 60.12 98.66 34.73 0.143 12475
 12477 3 60.15 98.47 34.65 0.106 12476
 12478 3 60.15 98.33 34.62 0.088 12477
 12479 3 60.14 98.22 34.52 0.135 12478
 12480 3 60.21 98.16 34.37 0.076 12479
 12481 3 60.23 98.06 34.16 0.085 12480
 12482 3 60.33 98.02 34.02 0.101 12481
 12483 3 60.43 97.95 33.85 0.097 12482
 12484 3 60.42 97.89 33.69 0.06 12483
 12485 3 60.39 97.87 33.52 0.107 12484
 12486 3 60.54 98.08 34.09 0.07 12482
 12487 3 60.62 98.16 34.09 0.069 12486
 12488 3 60.72 98.25 34.03 0.032 12487
 12489 3 60.79 98.35 34.02 0.09 12488
 12490 3 60.9 98.48 34.05 0.083 12489
 12491 3 60.39 99.47 34.8 0.184 12475
 12492 3 60.32 99.61 34.74 0.173 12491
 12493 3 60.29 99.78 34.76 0.171 12492
 12494 3 60.25 99.92 34.7 0.169 12493
 12495 3 60.28 100.11 34.7 0.187 12494
 12496 3 60.28 100.27 34.8 0.166 12495
 12497 3 60.38 100.47 34.77 0.147 12496
 12498 3 60.46 100.64 34.76 0.179 12497
 12499 3 60.61 100.73 34.73 0.182 12498
 12500 3 60.74 100.94 34.7 0.187 12499
 12501 3 60.78 101.03 34.59 0.164 12500
 12502 3 60.91 101.24 34.53 0.15 12501
 12503 3 60.94 101.34 34.49 0.153 12502
 12504 3 60.99 101.54 34.45 0.126 12503
 12505 3 61.01 101.65 34.4 0.155 12504
 12506 3 61.06 101.84 34.41 0.172 12505
 12507 3 61.13 101.95 34.35 0.176 12506
 12508 3 61.19 102.15 34.38 0.171 12507
 12509 3 61.27 102.24 34.34 0.206 12508
 12510 3 61.24 102.45 34.33 0.211 12509
 12511 3 61.2 102.84 34.34 0.203 12510
 12512 3 61.16 102.95 34.37 0.162 12511
 12513 3 61.12 103.15 34.45 0.124 12512
 12514 3 61.05 103.34 34.58 0.139 12513
 12515 3 61.07 103.45 34.73 0.16 12514
 12516 3 61.11 103.65 34.74 0.207 12515
 12517 3 61.34 103.74 34.55 0.072 12516
 12518 3 61.43 103.84 34.52 0.089 12517
 12519 3 61.55 103.84 34.52 0.091 12518
 12520 3 61.69 103.84 34.45 0.093 12519
 12521 3 61.8 103.84 34.33 0.086 12520
 12522 3 61.91 103.95 34.16 0.126 12521
 12523 3 62.01 103.95 34.06 0.1 12522
 12524 3 62.12 104.04 34.01 0.066 12523
 12525 3 62.23 104.15 33.9 0.063 12524
 12526 3 62.3 104.15 33.76 0.088 12525
 12527 3 62.43 104.15 33.59 0.05 12526
 12528 3 61.11 103.74 34.91 0.176 12516
 12529 3 61.16 103.95 34.98 0.184 12528
 12530 3 61.22 104.15 35.05 0.209 12529
 12531 3 61.26 104.45 35.09 0.204 12530
 12532 3 61.25 104.65 35.05 0.151 12531
 12533 3 61.3 104.74 35.03 0.21 12532
 12534 3 61.32 104.95 34.91 0.23 12533
 12535 3 61.37 105.04 34.84 0.239 12534
 12536 3 61.5 105.15 34.66 0.243 12535
 12537 3 61.64 105.24 34.51 0.218 12536
 12538 3 61.69 105.34 34.41 0.204 12537
 12539 3 61.86 105.54 34.35 0.214 12538
 12540 3 61.88 105.74 34.33 0.237 12539
 12541 3 61.89 105.95 34.33 0.153 12540
 12542 3 61.96 106.15 34.28 0.136 12541
 12543 3 62.01 106.45 34.27 0.136 12542
 12544 3 62.07 106.65 34.2 0.144 12543
 12545 3 62.18 106.74 34.16 0.135 12544
 12546 3 62.26 106.95 34.12 0.141 12545
 12547 3 62.35 107.15 34.09 0.187 12546
 12548 3 62.45 107.34 33.99 0.177 12547
 12549 3 62.56 107.45 33.94 0.179 12548
 12550 3 62.62 107.65 33.9 0.197 12549
 12551 3 62.68 107.74 33.85 0.198 12550
 12552 3 62.74 108.04 33.83 0.18 12551
 12553 3 62.81 108.25 33.8 0.14 12552
 12554 3 62.89 108.46 33.73 0.128 12553
 12555 3 62.93 108.55 33.7 0.135 12554
 12556 3 62.96 108.75 33.7 0.131 12555
 12557 3 62.99 108.85 33.7 0.132 12556
 12558 3 62.98 108.96 33.7 0.132 12557
 12559 3 63.02 109.16 33.63 0.135 12558
 12560 3 63.06 109.35 33.6 0.14 12559
 12561 3 63.12 109.46 33.55 0.16 12560
 12562 3 63.19 109.75 33.52 0.141 12561
 12563 3 63.2 109.85 33.51 0.145 12562
 12564 3 63.22 110.05 33.49 0.138 12563
 12565 3 63.27 110.35 33.48 0.177 12564
 12566 3 63.3 110.46 33.45 0.168 12565
 12567 3 63.36 110.55 33.38 0.15 12566
 12568 3 63.3 110.85 33.42 0.14 12567
 12569 3 63.37 110.96 33.35 0.169 12568
 12570 3 63.43 111.16 33.27 0.161 12569
 12571 3 63.5 111.25 33.2 0.192 12570
 12572 3 63.48 111.55 33.16 0.221 12571
 12573 3 63.51 111.75 33.12 0.237 12572
 12574 3 63.52 111.85 33.1 0.264 12573
 12575 3 63.52 112.16 33.02 0.289 12574
 12576 3 63.52 112.35 32.95 0.315 12575
 12577 3 63.46 112.55 32.9 0.355 12576
 12578 3 63.42 112.75 32.84 0.351 12577
 12579 3 63.46 112.85 32.73 0.403 12578
 12580 3 63.47 113.05 32.72 0.361 12579
 12581 3 63.51 113.16 32.66 0.322 12580
 12582 3 63.56 113.35 32.69 0.308 12581
 12583 3 63.59 113.46 32.65 0.292 12582
 12584 3 63.64 113.66 32.48 0.293 12583
 12585 3 63.7 113.75 32.38 0.246 12584
 12586 3 63.78 113.96 32.34 0.202 12585
 12587 3 63.81 114.05 32.27 0.169 12586
 12588 3 63.84 114.16 32.19 0.129 12587
 12589 3 63.77 114.55 32.1 0.167 12588
 12590 3 63.77 114.75 32.05 0.166 12589
 12591 3 63.8 114.85 32.01 0.187 12590
 12592 3 63.75 115.05 31.92 0.159 12591
 12593 3 63.75 115.25 31.91 0.161 12592
 12594 3 63.75 115.35 31.86 0.222 12593
 12595 3 63.7 115.55 31.82 0.274 12594
 12596 3 63.69 115.66 31.7 0.259 12595
 12597 3 63.56 115.85 31.5 0.202 12596
 12598 3 63.44 115.96 31.34 0.142 12597
 12599 3 63.45 116.05 31.25 0.134 12598
 12600 3 63.38 116.25 31.14 0.112 12599
 12601 3 63.38 116.46 31 0.161 12600
 12602 3 63.33 116.55 30.86 0.208 12601
 12603 3 63.23 116.66 30.77 0.252 12602
 12604 3 63.07 116.75 30.61 0.252 12603
 12605 3 63.04 116.85 30.5 0.256 12604
 12606 3 62.93 116.85 30.39 0.27 12605
 12607 3 62.72 116.75 30.26 0.159 12606
 12608 3 62.65 116.85 30.14 0.146 12607
 12609 3 62.45 116.96 30.12 0.177 12608
 12610 3 62.37 117.05 30.01 0.222 12609
 12611 3 62.27 117.04 29.87 0.199 12610
 12612 3 62.12 117.04 29.72 0.192 12611
 12613 3 61.93 117.15 29.67 0.208 12612
 12614 3 61.82 117.24 29.58 0.213 12613
 12615 3 61.61 117.24 29.44 0.194 12614
 12616 3 61.5 117.34 29.35 0.209 12615
 12617 3 61.29 117.34 29.21 0.162 12616
 12618 3 61.07 117.34 29.08 0.135 12617
 12619 3 60.93 117.34 29.06 0.153 12618
 12620 3 60.76 117.45 29.01 0.198 12619
 12621 3 60.64 117.54 28.96 0.209 12620
 12622 3 60.53 117.45 28.9 0.162 12621
 12623 3 60.39 117.34 28.83 0.153 12622
 12624 3 60.19 117.34 28.78 0.166 12623
 12625 3 60.1 117.33 28.67 0.172 12624
 12626 3 59.96 117.33 28.56 0.192 12625
 12627 3 59.79 117.44 28.53 0.16 12626
 12628 3 59.64 117.53 28.47 0.177 12627
 12629 3 59.47 117.53 28.42 0.187 12628
 12630 3 59.32 117.64 28.4 0.188 12629
 12631 3 59.18 117.73 28.35 0.165 12630
 12632 3 59.03 117.83 28.29 0.208 12631
 12633 3 58.86 117.94 28.29 0.192 12632
 12634 3 58.68 118.14 28.43 0.148 12633
 12635 3 58.56 118.14 28.48 0.188 12634
 12636 3 58.39 118.14 28.57 0.262 12635
 12637 3 58.18 118.23 28.65 0.43 12636
 12638 3 58.04 118.22 28.7 0.469 12637
 12639 3 57.96 118.32 28.73 0.473 12638
 12640 3 57.79 118.52 28.7 0.445 12639
 12641 3 57.68 118.52 28.7 0.4 12640
 12642 3 57.6 118.72 28.68 0.284 12641
 12643 3 57.46 118.82 28.68 0.21 12642
 12644 3 57.35 119.02 28.66 0.196 12643
 12645 3 57.18 119.13 28.59 0.185 12644
 12646 3 57.02 119.22 28.57 0.145 12645
 12647 3 56.85 119.32 28.63 0.154 12646
 12648 3 56.71 119.32 28.66 0.162 12647
 12649 3 56.57 119.32 28.75 0.162 12648
 12650 3 56.46 119.43 28.84 0.185 12649
 12651 3 56.31 119.52 28.9 0.176 12650
 12652 3 56.23 119.52 29 0.164 12651
 12653 3 56.1 119.72 29.07 0.144 12652
 12654 3 56 119.81 29.18 0.141 12653
 12655 3 55.88 119.81 29.32 0.148 12654
 12656 3 55.74 119.92 29.39 0.145 12655
 12657 3 55.66 119.92 29.51 0.165 12656
 12658 3 55.59 119.92 29.62 0.191 12657
 12659 3 55.49 119.81 29.66 0.215 12658
 12660 3 55.45 119.71 29.69 0.293 12659
 12661 3 55.32 119.81 29.89 0.245 12660
 12662 3 55.23 119.81 29.98 0.283 12661
 12663 3 55.11 119.81 30.12 0.329 12662
 12664 3 55.02 119.71 30.23 0.35 12663
 12665 3 54.93 119.71 30.33 0.378 12664
 12666 3 54.8 119.62 30.42 0.367 12665
 12667 3 54.68 119.51 30.51 0.359 12666
 12668 3 54.51 119.31 30.53 0.366 12667
 12669 3 54.39 119.21 30.6 0.328 12668
 12670 3 54.28 119.21 30.73 0.32 12669
 12671 3 54.11 119.11 30.87 0.315 12670
 12672 3 53.97 119 30.98 0.265 12671
 12673 3 53.83 119 31.01 0.218 12672
 12674 3 53.72 118.8 31.03 0.19 12673
 12675 3 53.57 118.7 31.03 0.163 12674
 12676 3 53.46 118.61 31.1 0.156 12675
 12677 3 53.32 118.5 31.19 0.152 12676
 12678 3 53.19 118.41 31.33 0.13 12677
 12679 3 53.07 118.41 31.41 0.127 12678
 12680 3 52.96 118.3 31.49 0.132 12679
 12681 3 52.86 118.3 31.58 0.151 12680
 12682 3 52.75 118.2 31.58 0.154 12681
 12683 3 52.65 118.11 31.71 0.154 12682
 12684 3 52.55 118 31.69 0.146 12683
 12685 3 52.44 117.8 31.76 0.136 12684
 12686 3 52.33 117.7 31.78 0.14 12685
 12687 3 52.15 117.49 31.83 0.139 12686
 12688 3 52.01 117.4 31.85 0.172 12687
 12689 3 51.86 117.29 31.91 0.172 12688
 12690 3 51.72 117.19 32.01 0.156 12689
 12691 3 51.62 117.1 32.09 0.185 12690
 12692 3 51.51 116.99 32.28 0.2 12691
 12693 3 51.4 116.79 32.42 0.203 12692
 12694 3 51.3 116.69 32.53 0.223 12693
 12695 3 51.24 116.6 32.74 0.191 12694
 12696 3 51.19 116.49 32.92 0.108 12695
 12697 3 51.13 116.4 32.96 0.135 12696
 12698 3 50.87 116.4 33.16 0.18 12697
 12699 3 50.67 116.4 33.2 0.178 12698
 12700 3 50.55 116.49 33.27 0.247 12699
 12701 3 50.37 116.79 33.19 0.099 12700
 12702 3 50.26 116.98 33.1 0.121 12701
 12703 3 50.18 117.09 32.99 0.088 12702
 12704 3 50.16 117.18 32.92 0.101 12703
 12705 3 50.01 117.39 32.99 0.064 12704
 12706 3 49.91 117.48 33.07 0.1 12705
 12707 3 49.8 117.59 33.13 0.081 12706
 12708 3 50.27 117.39 32.92 0.078 12704
 12709 3 50.46 116.4 33.34 0.239 12700
 12710 3 50.3 116.39 33.35 0.248 12709
 12711 3 50.14 116.28 33.41 0.249 12710
 12712 3 50.01 116.28 33.42 0.239 12711
 12713 3 49.91 116.28 33.49 0.327 12712
 12714 3 49.7 115.89 33.13 0.086 12713
 12715 3 49.84 116.48 33.85 0.19 12713
 12716 3 49.66 116.39 33.98 0.236 12715
 12717 3 49.56 116.28 34.09 0.219 12716
 12718 3 49.45 116.18 34.2 0.163 12717
 12719 3 49.31 116.09 34.26 0.132 12718
 12720 3 49.24 115.89 34.31 0.136 12719
 12721 3 49.17 115.78 34.34 0.127 12720
 12722 3 49.06 115.68 34.34 0.124 12721
 12723 3 48.89 115.59 34.48 0.134 12722
 12724 3 48.81 115.48 34.51 0.137 12723
 12725 3 48.71 115.39 34.56 0.155 12724
 12726 3 48.57 115.39 34.56 0.204 12725
 12727 3 48.46 115.28 34.67 0.139 12726
 12728 3 48.35 115.17 34.74 0.142 12727
 12729 3 48.2 115.08 34.91 0.167 12728
 12730 3 48.1 115.08 34.95 0.147 12729
 12731 3 48.02 115.08 35.17 0.18 12730
 12732 3 47.96 115.08 35.27 0.187 12731
 12733 3 47.84 115.17 35.44 0.195 12732
 12734 3 47.71 115.17 35.56 0.19 12733
 12735 3 47.57 115.17 35.76 0.139 12734
 12736 3 47.49 115.08 35.88 0.164 12735
 12737 3 47.34 115.08 35.97 0.155 12736
 12738 3 47.24 114.97 36.08 0.158 12737
 12739 3 47.09 114.88 36.24 0.143 12738
 12740 3 47.03 114.88 36.38 0.121 12739
 12741 3 46.99 114.88 36.53 0.152 12740
 12742 3 46.93 114.88 36.68 0.127 12741
 12743 3 46.82 114.77 36.82 0.137 12742
 12744 3 46.76 114.67 36.99 0.159 12743
 12745 3 46.69 114.58 37.15 0.149 12744
 12746 3 46.65 114.57 37.39 0.135 12745
 12747 3 46.54 114.46 37.54 0.143 12746
 12748 3 46.48 114.37 37.72 0.179 12747
 12749 3 46.43 114.26 37.89 0.179 12748
 12750 3 46.36 114.16 38.1 0.212 12749
 12751 3 46.21 114.07 38.27 0.199 12750
 12752 3 46.08 114.07 38.46 0.137 12751
 12753 3 45.94 114.07 38.57 0.121 12752
 12754 3 45.76 114.07 38.64 0.118 12753
 12755 3 45.61 114.06 38.74 0.122 12754
 12756 3 45.5 114.15 38.79 0.131 12755
 12757 3 45.33 114.06 38.82 0.139 12756
 12758 3 45.21 114.06 38.93 0.224 12757
 12759 3 45.15 114.06 39.06 0.287 12758
 12760 3 45.05 114.06 39.18 0.305 12759
 12761 3 44.96 114.15 39.32 0.3 12760
 12762 3 44.89 114.25 39.5 0.318 12761
 12763 3 44.76 114.24 39.64 0.312 12762
 12764 3 44.67 114.24 39.83 0.303 12763
 12765 3 44.59 114.35 40 0.256 12764
 12766 3 44.52 114.44 40.13 0.223 12765
 12767 3 44.35 114.64 40.21 0.195 12766
 12768 3 44.26 114.64 40.35 0.175 12767
 12769 3 44.16 114.64 40.53 0.165 12768
 12770 3 44.05 114.64 40.58 0.185 12769
 12771 3 43.94 114.74 40.64 0.22 12770
 12772 3 43.76 114.74 40.78 0.191 12771
 12773 3 43.65 114.74 40.96 0.222 12772
 12774 3 43.51 114.74 41.22 0.219 12773
 12775 3 43.44 114.74 41.4 0.188 12774
 12776 3 43.24 114.86 41.59 0.15 12775
 12777 3 43.09 114.85 41.65 0.138 12776
 12778 3 42.94 114.93 41.78 0.187 12777
 12779 3 42.81 115.04 41.86 0.175 12778
 12780 3 42.73 115.13 42.01 0.191 12779
 12781 3 42.62 115.13 42.11 0.171 12780
 12782 3 42.48 115.23 42.21 0.161 12781
 12783 3 42.34 115.23 42.29 0.136 12782
 12784 3 42.19 115.34 42.36 0.178 12783
 12785 3 42.02 115.43 42.47 0.182 12784
 12786 3 41.86 115.54 42.54 0.173 12785
 12787 3 41.67 115.54 42.58 0.147 12786
 12788 3 41.52 115.54 42.62 0.16 12787
 12789 3 41.4 115.54 42.75 0.194 12788
 12790 3 41.34 115.43 42.9 0.245 12789
 12791 3 41.27 115.23 43.04 0.246 12790
 12792 3 41.29 115.23 43.15 0.283 12791
 12793 3 41.17 115.13 43.29 0.33 12792
 12794 3 41.16 115.13 43.47 0.351 12793
 12795 3 41.08 115.12 43.62 0.371 12794
 12796 3 40.91 115.12 43.71 0.361 12795
 12797 3 40.84 115.12 43.79 0.371 12796
 12798 3 40.77 115.12 43.87 0.359 12797
 12799 3 40.66 115.22 43.96 0.351 12798
 12800 3 40.48 115.72 43.98 0.173 12799
 12801 3 40.3 115.83 44.08 0.105 12800
 12802 3 40.24 115.92 44.12 0.135 12801
 12803 3 40.15 115.92 44.22 0.16 12802
 12804 3 40.05 116.03 44.33 0.144 12803
 12805 3 39.94 116.12 44.48 0.142 12804
 12806 3 39.84 116.22 44.56 0.165 12805
 12807 3 39.73 116.33 44.73 0.147 12806
 12808 3 39.66 116.42 44.81 0.165 12807
 12809 3 39.59 116.53 44.92 0.149 12808
 12810 3 39.52 116.62 45.05 0.143 12809
 12811 3 39.47 116.62 45.27 0.121 12810
 12812 3 39.37 116.62 45.37 0.132 12811
 12813 3 39.27 116.61 45.52 0.177 12812
 12814 3 39.23 116.71 45.69 0.179 12813
 12815 3 39.19 116.71 45.8 0.215 12814
 12816 3 39.15 116.71 45.94 0.252 12815
 12817 3 39.29 117.02 46.02 0.151 12816
 12818 3 39.27 117.11 46.12 0.139 12817
 12819 3 39.27 117.21 46.26 0.176 12818
 12820 3 39.31 117.41 46.38 0.155 12819
 12821 3 39.27 117.52 46.54 0.159 12820
 12822 3 39.23 117.71 46.63 0.111 12821
 12823 3 39.23 117.82 46.7 0.153 12822
 12824 3 39.19 118.02 46.73 0.143 12823
 12825 3 39.23 118.32 46.73 0.171 12824
 12826 3 39.33 118.61 46.7 0.226 12825
 12827 3 39.37 118.82 46.76 0.222 12826
 12828 3 39.41 119.02 46.84 0.185 12827
 12829 3 39.43 119.21 47.01 0.144 12828
 12830 3 39.4 119.32 47.08 0.169 12829
 12831 3 39.36 119.41 47.16 0.196 12830
 12832 3 39.22 119.61 47.16 0.193 12831
 12833 3 39.11 119.71 47.12 0.175 12832
 12834 3 39 119.91 47.05 0.146 12833
 12835 3 38.9 120.02 47.02 0.144 12834
 12836 3 38.76 120.11 46.92 0.168 12835
 12837 3 38.67 120.21 46.84 0.159 12836
 12838 3 38.61 120.32 46.85 0.243 12837
 12839 3 38.53 120.52 46.84 0.319 12838
 12840 3 38.43 120.52 46.77 0.38 12839
 12841 3 38.45 120.71 46.77 0.39 12840
 12842 3 38.42 120.82 46.76 0.452 12841
 12843 3 38.46 121.02 46.67 0.452 12842
 12844 3 38.53 121.11 46.59 0.486 12843
 12845 3 38.56 121.32 46.55 0.483 12844
 12846 3 38.68 121.52 46.47 0.427 12845
 12847 3 38.78 121.61 46.48 0.434 12846
 12848 3 38.85 121.82 46.42 0.412 12847
 12849 3 38.89 122.02 46.45 0.399 12848
 12850 3 38.91 122.21 46.65 0.285 12849
 12851 3 39.13 122.41 46.34 0.13 12850
 12852 3 39.2 122.71 46.29 0.092 12851
 12853 3 38.78 122.41 46.9 0.21 12850
 12854 3 38.73 122.61 47.15 0.164 12853
 12855 3 38.64 122.61 47.23 0.178 12854
 12856 3 38.55 122.71 47.3 0.228 12855
 12857 3 38.45 122.91 47.35 0.261 12856
 12858 3 38.34 123.02 47.42 0.21 12857
 12859 3 38.31 123.21 47.56 0.147 12858
 12860 3 38.26 123.41 47.67 0.128 12859
 12861 3 38.21 123.52 47.74 0.156 12860
 12862 3 38.16 123.61 47.83 0.161 12861
 12863 3 38.13 123.71 47.87 0.166 12862
 12864 3 38.02 123.91 48.02 0.123 12863
 12865 3 37.94 124.02 48.05 0.122 12864
 12866 3 37.84 124.21 48.07 0.145 12865
 12867 3 37.76 124.32 48.16 0.177 12866
 12868 3 37.76 124.41 48.23 0.206 12867
 12869 3 37.88 124.71 48.06 0.082 12868
 12870 3 37.88 124.91 47.99 0.064 12869
 12871 3 37.91 125.02 47.92 0.093 12870
 12872 3 37.9 125.21 47.93 0.07 12871
 12873 3 37.74 124.52 48.43 0.149 12868
 12874 3 37.6 124.61 48.56 0.135 12873
 12875 3 37.44 124.7 48.6 0.14 12874
 12876 3 37.3 124.9 48.61 0.121 12875
 12877 3 37.16 124.9 48.7 0.102 12876
 12878 3 37.09 125.01 48.78 0.1 12877
 12879 3 37.02 125.01 48.86 0.153 12878
 12880 3 36.99 125.01 49.06 0.148 12879
 12881 3 36.87 124.9 49.23 0.125 12880
 12882 3 36.7 124.9 49.3 0.148 12881
 12883 3 36.52 125.01 49.43 0.131 12882
 12884 3 36.39 125.01 49.52 0.166 12883
 12885 3 36.28 125.2 49.6 0.149 12884
 12886 3 36.16 125.2 49.66 0.144 12885
 12887 3 36.06 125.31 49.74 0.14 12886
 12888 3 35.92 125.4 49.74 0.177 12887
 12889 3 35.81 125.4 49.78 0.159 12888
 12890 3 35.8 125.4 49.88 0.16 12889
 12891 3 35.56 125.39 49.92 0.226 12890
 12892 3 35.45 125.5 49.95 0.278 12891
 12893 3 35.31 125.5 50 0.259 12892
 12894 3 35.2 125.69 50.03 0.179 12893
 12895 3 35.02 125.8 50.06 0.205 12894
 12896 3 34.89 125.8 49.99 0.167 12895
 12897 3 34.81 125.89 50.03 0.193 12896
 12898 3 34.56 126 50.18 0.161 12897
 12899 3 34.37 126.09 50.32 0.098 12898
 12900 3 34.27 126.19 50.37 0.085 12899
 12901 3 34.19 126.3 50.43 0.136 12900
 12902 3 34.12 126.39 50.47 0.14 12901
 12903 3 34.01 126.39 50.57 0.126 12902
 12904 3 33.9 126.5 50.71 0.164 12903
 12905 3 33.82 126.59 50.85 0.203 12904
 12906 3 33.8 126.59 50.97 0.233 12905
 12907 3 33.63 126.68 51.07 0.175 12906
 12908 3 33.54 126.88 51.11 0.127 12907
 12909 3 33.33 126.99 51.26 0.121 12908
 12910 3 33.26 127.08 51.37 0.12 12909
 12911 3 33.32 127.18 51.54 0.135 12910
 12912 3 33.38 127.49 51.64 0.098 12911
 12913 3 33.37 127.58 51.69 0.109 12912
 12914 3 33.4 127.68 51.72 0.108 12913
 12915 3 33.44 127.88 51.79 0.144 12914
 12916 3 33.43 128.08 51.85 0.159 12915
 12917 3 33.44 128.28 51.94 0.202 12916
 12918 3 33.44 128.49 51.89 0.235 12917
 12919 3 33.38 128.58 51.94 0.252 12918
 12920 3 33.44 128.78 52.08 0.218 12919
 12921 3 33.47 129.08 52.18 0.143 12920
 12922 3 33.47 129.28 52.17 0.147 12921
 12923 3 33.56 129.58 52.18 0.085 12922
 12924 3 33.61 129.68 52.22 0.072 12923
 12925 3 33.68 129.78 52.22 0.071 12924
 12926 3 33.3 128.68 51.57 0.043 12919
 12927 3 33.19 128.89 51.47 0.096 12926
 12928 3 33.18 129.08 51.47 0.088 12927
 12929 3 33.22 129.18 51.43 0.072 12928
 12930 3 33.29 129.28 51.39 0.106 12929
 12931 3 33.33 129.39 51.36 0.22 12930
 12932 3 33.43 129.49 51.28 0.281 12931
 12933 3 33.56 129.58 51.18 0.309 12932
 12934 3 33.62 129.68 51.1 0.315 12933
 12935 3 33.79 129.69 51.04 0.237 12934
 12936 3 33.96 129.69 51 0.098 12935
 12937 3 33.29 130.08 51.1 0.075 12934
 12938 3 33.43 130.08 51 0.075 12937
 12939 3 33.51 130.18 50.93 0.094 12938
 12940 3 35.24 125 50.28 0.141 12893
 12941 3 35.1 124.89 50.38 0.085 12940
 12942 3 34.91 124.69 50.35 0.052 12941
 12943 3 38.86 116.32 46.15 0.088 12816
 12944 3 38.7 116.21 46.15 0.116 12943
 12945 3 38.54 116.11 46.09 0.101 12944
 12946 3 38.41 116.11 45.97 0.045 12945
 12947 3 38.37 116.02 45.87 0.109 12946
 12948 3 38.38 115.71 45.87 0.05 12947
 12949 3 38.45 115.41 45.83 0.071 12948
 12950 3 38.53 115.32 45.74 0.091 12949
 12951 3 38.6 115.21 45.69 0.101 12950
 12952 3 55.38 119.21 29.39 0.072 12660
 12953 3 55.35 119.12 29.44 0.116 12952
 12954 3 55.28 119.01 29.49 0.118 12953
 12955 3 55.18 118.81 29.49 0.109 12954
 12956 3 55.03 118.62 29.48 0.118 12955
 12957 3 54.92 118.42 29.51 0.138 12956
 12958 3 54.82 118.31 29.58 0.118 12957
 12959 3 54.67 118.12 29.57 0.071 12958
 12960 3 54.53 118.01 29.6 0.075 12959
 12961 3 54.49 117.81 29.55 0.023 12960
 12962 3 60.72 117.84 29.01 0.108 12621
 12963 3 60.79 118.04 28.96 0.072 12962
 12964 3 60.83 118.15 28.99 0.066 12963
 12965 3 60.94 118.24 28.99 0.094 12964
 12966 3 60.97 118.34 28.94 0.105 12965
 12967 3 61 118.54 28.92 0.112 12966
 12968 3 63.23 117.16 30.54 0.104 12606
 12969 3 63.27 117.25 30.48 0.111 12968
 12970 3 63.38 117.46 30.52 0.126 12969
 12971 3 63.51 117.66 30.5 0.153 12970
 12972 3 63.64 117.85 30.48 0.163 12971
 12973 3 63.81 118.05 30.46 0.193 12972
 12974 3 63.75 118.35 30.66 0.112 12973
 12975 3 63.76 118.55 30.71 0.115 12974
 12976 3 63.78 118.85 30.7 0.129 12975
 12977 3 63.81 118.96 30.66 0.104 12976
 12978 3 63.9 119.05 30.59 0.12 12977
 12979 3 63.95 119.25 30.5 0.133 12978
 12980 3 63.98 119.46 30.46 0.13 12979
 12981 3 64.02 119.66 30.41 0.171 12980
 12982 3 64 119.75 30.36 0.144 12981
 12983 3 64.06 119.75 30.23 0.109 12982
 12984 3 64.08 119.85 30.18 0.108 12983
 12985 3 64.08 120.05 30.18 0.113 12984
 12986 3 64.08 120.25 30.16 0.126 12985
 12987 3 64.08 120.35 30.05 0.154 12986
 12988 3 64.22 120.55 29.91 0.088 12987
 12989 3 64.33 120.66 29.86 0.1 12988
 12990 3 64.36 120.85 29.82 0.152 12989
 12991 3 64.39 120.97 29.82 0.155 12990
 12992 3 64.39 121.17 29.77 0.152 12991
 12993 3 64.43 121.56 29.82 0.101 12992
 12994 3 64.38 121.76 29.84 0.187 12993
 12995 3 64.1 121.55 29.93 0.092 12994
 12996 3 63.95 121.46 29.93 0.105 12995
 12997 3 63.84 121.46 30.02 0.096 12996
 12998 3 63.68 121.55 30.13 0.087 12997
 12999 3 63.54 121.55 30.19 0.038 12998
 13000 3 64.55 121.97 29.75 0.089 12994
 13001 3 64.6 122.17 29.71 0.063 13000
 13002 3 64.65 122.26 29.63 0.072 13001
 13003 3 64.62 122.36 29.59 0.085 13002
 13004 3 64.65 122.47 29.61 0.1 13003
 13005 3 64.71 122.56 29.55 0.115 13004
 13006 3 64.85 122.67 29.5 0.209 13005
 13007 3 64.91 122.76 29.5 0.217 13006
 13008 3 64.76 122.86 29.27 0.098 13007
 13009 3 64.73 122.97 29.23 0.088 13008
 13010 3 64.75 123.06 29.16 0.103 13009
 13011 3 64.81 123.26 29.13 0.078 13010
 13012 3 64.89 123.36 29.2 0.07 13011
 13013 3 64.98 123.56 29.29 0.068 13012
 13014 3 65 123.76 29.43 0.149 13013
 13015 3 65.06 123.86 29.61 0.136 13014
 13016 3 65.14 124.06 29.68 0.096 13015
 13017 3 65.19 124.26 29.66 0.09 13016
 13018 3 65.23 124.36 29.75 0.035 13017
 13019 3 65.15 122.97 29.7 0.066 13007
 13020 3 65.23 123.06 29.75 0.061 13019
 13021 3 63.96 119.85 30.61 0.071 12982
 13022 3 63.91 119.96 30.73 0.08 13021
 13023 3 63.83 115.85 32.01 0.091 12596
 13024 3 63.84 116.05 32.05 0.144 13023
 13025 3 64.11 116.05 32.01 0.128 13024
 13026 3 64.22 115.96 31.92 0.124 13025
 13027 3 61.52 102.45 34.35 0.064 12509
 13028 3 61.62 102.54 34.38 0.075 13027
 13029 3 61.7 102.65 34.37 0.105 13028
 13030 3 61.84 102.74 34.34 0.058 13029
 13031 3 60.28 98.77 35.23 0.101 12473
 13032 3 60.36 98.91 35.33 0.069 13031
 13033 3 60.26 97.25 35.16 0.12 12465
 13034 3 60.16 97.39 35.2 0.1 13033
 13035 3 60 97.47 35.19 0.146 13034
 13036 3 59.96 97.61 35.23 0.152 13035
 13037 3 59.87 97.58 35.35 0.175 13036
 13038 3 59.72 97.62 35.38 0.192 13037
 13039 3 59.6 97.67 35.3 0.292 13038
 13040 3 59.44 97.72 35.31 0.348 13039
 13041 3 59.35 97.78 35.27 0.342 13040
 13042 3 59.18 97.83 35.28 0.371 13041
 13043 3 59.07 97.78 35.25 0.377 13042
 13044 3 58.83 97.8 35.28 0.388 13043
 13045 3 58.62 97.88 35.25 0.402 13044
 13046 3 58.47 97.82 35.17 0.376 13045
 13047 3 58.43 97.35 34.84 0.111 13046
 13048 3 58.43 97.27 34.71 0.064 13047
 13049 3 58.47 97.16 34.64 0.061 13048
 13050 3 58.48 97.05 34.53 0.07 13049
 13051 3 58.54 97.05 34.39 0.121 13050
 13052 3 58.61 97.13 34.2 0.113 13051
 13053 3 58.71 97.25 34.09 0.084 13052
 13054 3 58.83 97.36 33.96 0.082 13053
 13055 3 58.97 97.47 33.92 0.104 13054
 13056 3 59.11 97.58 33.92 0.073 13055
 13057 3 59.21 97.66 33.86 0.076 13056
 13058 3 59.3 97.75 33.81 0.076 13057
 13059 3 59.47 97.77 33.66 0.071 13058
 13060 3 59.58 97.8 33.48 0.084 13059
 13061 3 59.68 97.81 33.34 0.082 13060
 13062 3 59.75 97.84 33.23 0.106 13061
 13063 3 59.86 97.89 33.09 0.095 13062
 13064 3 59.86 97.92 32.91 0.08 13063
 13065 3 59.92 97.98 32.77 0.125 13064
 13066 3 59.99 98.19 32.66 0.09 13065
 13067 3 60.03 98.31 32.58 0.077 13066
 13068 3 60.14 98.42 32.45 0.082 13067
 13069 3 60.21 98.44 32.34 0.07 13068
 13070 3 60.31 98.47 32.16 0.137 13069
 13071 3 60.34 98.55 32.02 0.128 13070
 13072 3 60.52 98.72 32.02 0.07 13071
 13073 3 60.59 98.87 31.95 0.091 13072
 13074 3 60.61 98.96 31.86 0.115 13073
 13075 3 60.67 99.07 31.86 0.144 13074
 13076 3 60.85 99.23 31.9 0.127 13075
 13077 3 60.96 99.32 31.88 0.083 13076
 13078 3 61.07 99.43 31.82 0.068 13077
 13079 3 61.24 99.51 31.71 0.069 13078
 13080 3 61.39 99.59 31.7 0.066 13079
 13081 3 61.49 99.74 31.68 0.103 13080
 13082 3 61.59 99.87 31.64 0.095 13081
 13083 3 61.67 100.04 31.64 0.085 13082
 13084 3 61.71 100.13 31.68 0.083 13083
 13085 3 61.83 100.21 31.75 0.076 13084
 13086 3 62.02 100.2 31.8 0.063 13085
 13087 3 62.16 100.21 31.75 0.113 13086
 13088 3 62.3 100.23 31.73 0.128 13087
 13089 3 62.48 100.12 31.73 0.081 13088
 13090 3 62.67 100.24 31.71 0.136 13089
 13091 3 62.81 100.27 31.71 0.123 13090
 13092 3 63.03 100.38 31.75 0.11 13091
 13093 3 63.2 100.5 31.7 0.046 13092
 13094 3 63.38 100.66 31.64 0.065 13093
 13095 3 63.49 100.66 31.59 0.093 13094
 13096 3 63.65 100.66 31.54 0.078 13095
 13097 3 63.81 100.75 31.51 0.075 13096
 13098 3 63.9 100.75 31.62 0.085 13097
 13099 3 63.96 100.75 31.72 0.111 13098
 13100 3 64.27 100.75 31.74 0.064 13099
 13101 3 64.34 100.85 31.65 0.06 13100
 13102 3 58.3 98.01 35.24 0.285 13046
 13103 3 58.07 98.07 35.28 0.311 13102
 13104 3 57.9 98.13 35.31 0.329 13103
 13105 3 57.71 98.19 35.35 0.313 13104
 13106 3 57.58 98.19 35.38 0.314 13105
 13107 3 57.58 98.27 35.21 0.339 13106
 13108 3 57.47 98.3 35.21 0.35 13107
 13109 3 57.23 98.35 35.52 0.234 13108
 13110 3 57.11 98.44 35.54 0.234 13109
 13111 3 56.93 98.51 35.61 0.237 13110
 13112 3 56.79 98.59 35.71 0.224 13111
 13113 3 56.61 98.65 35.84 0.187 13112
 13114 3 56.47 98.7 35.95 0.245 13113
 13115 3 56.32 98.68 36.03 0.206 13114
 13116 3 56.22 98.6 36.14 0.17 13115
 13117 3 56.11 98.5 36.21 0.177 13116
 13118 3 56.01 98.4 36.28 0.206 13117
 13119 3 55.82 98.28 36.49 0.255 13118
 13120 3 55.76 98.18 36.61 0.266 13119
 13121 3 55.7 98.07 36.7 0.308 13120
 13122 3 55.65 97.98 36.84 0.343 13121
 13123 3 55.56 97.9 36.92 0.408 13122
 13124 3 55.48 97.81 36.97 0.466 13123
 13125 3 55.23 97.9 36.97 0.441 13124
 13126 3 55.02 97.82 36.99 0.477 13125
 13127 3 54.93 97.76 37.1 0.498 13126
 13128 3 54.79 97.69 37.17 0.491 13127
 13129 3 54.44 97.99 37.62 0.226 13128
 13130 3 54.34 97.92 37.69 0.229 13129
 13131 3 54.41 97.84 38 0.06 13130
 13132 3 54.4 97.77 38.11 0.049 13131
 13133 3 54.09 97.86 37.53 0.204 13130
 13134 3 53.91 97.8 37.5 0.211 13133
 13135 3 53.66 97.83 37.42 0.155 13134
 13136 3 53.49 97.75 37.33 0.119 13135
 13137 3 53.37 97.67 37.3 0.116 13136
 13138 3 53.16 97.5 37.26 0.133 13137
 13139 3 53.05 97.36 37.33 0.116 13138
 13140 3 52.91 97.28 37.32 0.12 13139
 13141 3 52.73 97.21 37.29 0.126 13140
 13142 3 52.58 97.13 37.25 0.131 13141
 13143 3 52.34 97.07 37.21 0.145 13142
 13144 3 52.16 96.96 37.15 0.151 13143
 13145 3 52.11 96.79 37.17 0.145 13144
 13146 3 51.98 96.66 37.15 0.133 13145
 13147 3 51.83 96.49 37.15 0.14 13146
 13148 3 51.66 96.35 37.12 0.143 13147
 13149 3 51.56 96.24 37.18 0.171 13148
 13150 3 51.45 96.13 37.19 0.172 13149
 13151 3 51.35 95.91 37.19 0.15 13150
 13152 3 51.1 95.76 37.16 0.123 13151
 13153 3 50.91 95.74 37.11 0.129 13152
 13154 3 50.77 95.65 37.16 0.137 13153
 13155 3 50.6 95.61 37.16 0.132 13154
 13156 3 50.42 95.53 37.15 0.197 13155
 13157 3 50.27 95.43 37.15 0.236 13156
 13158 3 50.1 95.34 37.11 0.251 13157
 13159 3 49.92 95.31 37.09 0.233 13158
 13160 3 49.63 95.42 37.01 0.176 13159
 13161 3 49.48 95.37 36.95 0.185 13160
 13162 3 49.3 95.37 36.95 0.188 13161
 13163 3 49.16 95.39 36.9 0.182 13162
 13164 3 48.95 95.34 36.84 0.19 13163
 13165 3 48.74 95.29 36.8 0.192 13164
 13166 3 48.55 95.19 36.69 0.148 13165
 13167 3 48.37 95.11 36.66 0.166 13166
 13168 3 48.23 95.14 36.63 0.153 13167
 13169 3 48.06 95.11 36.68 0.139 13168
 13170 3 47.87 94.97 36.68 0.16 13169
 13171 3 47.74 94.96 36.79 0.178 13170
 13172 3 47.6 94.94 36.9 0.183 13171
 13173 3 47.49 94.92 37.01 0.204 13172
 13174 3 47.39 94.89 37.2 0.33 13173
 13175 3 47.31 95.27 37.05 0.094 13174
 13176 3 47.21 95.39 37.02 0.104 13175
 13177 3 47.06 95.44 36.95 0.173 13176
 13178 3 46.92 95.42 36.92 0.193 13177
 13179 3 46.88 95.61 36.87 0.097 13178
 13180 3 46.77 95.69 36.81 0.114 13179
 13181 3 46.7 95.75 36.71 0.139 13180
 13182 3 46.7 95.83 36.6 0.151 13181
 13183 3 46.7 95.97 36.48 0.083 13182
 13184 3 46.65 96.13 36.34 0.087 13183
 13185 3 46.62 96.27 36.28 0.082 13184
 13186 3 46.69 96.52 36.27 0.114 13185
 13187 3 46.76 96.69 36.3 0.133 13186
 13188 3 46.8 96.91 36.24 0.084 13187
 13189 3 46.86 97.05 36.12 0.037 13188
 13190 3 47.3 94.64 37.37 0.233 13174
 13191 3 47.18 94.44 37.42 0.19 13190
 13192 3 47.14 94.24 37.46 0.154 13191
 13193 3 47.06 94.11 37.51 0.136 13192
 13194 3 47.07 93.97 37.66 0.141 13193
 13195 3 46.99 93.83 37.63 0.179 13194
 13196 3 46.93 93.66 37.67 0.196 13195
 13197 3 46.93 93.49 37.71 0.21 13196
 13198 3 46.89 93.3 37.7 0.184 13197
 13199 3 46.86 93.14 37.76 0.171 13198
 13200 3 46.83 92.96 37.8 0.181 13199
 13201 3 46.82 92.74 37.81 0.158 13200
 13202 3 46.79 92.52 37.85 0.14 13201
 13203 3 46.79 92.35 37.92 0.151 13202
 13204 3 46.68 92.18 38.03 0.165 13203
 13205 3 46.55 92.02 38.12 0.177 13204
 13206 3 46.43 91.85 38.24 0.187 13205
 13207 3 46.36 91.7 38.37 0.184 13206
 13208 3 46.27 91.55 38.51 0.164 13207
 13209 3 46.21 91.41 38.59 0.182 13208
 13210 3 46.12 91.29 38.67 0.173 13209
 13211 3 46.05 91.12 38.7 0.167 13210
 13212 3 45.95 90.96 38.77 0.133 13211
 13213 3 45.87 90.77 38.85 0.137 13212
 13214 3 45.84 90.6 38.92 0.137 13213
 13215 3 45.8 90.5 39.02 0.171 13214
 13216 3 45.77 90.39 39.13 0.205 13215
 13217 3 45.73 90.28 39.2 0.233 13216
 13218 3 45.72 90.15 39.31 0.296 13217
 13219 3 45.73 90 39.42 0.328 13218
 13220 3 45.67 89.81 39.52 0.342 13219
 13221 3 45.62 89.64 39.63 0.352 13220
 13222 3 45.6 89.53 39.77 0.383 13221
 13223 3 45.53 89.34 39.84 0.357 13222
 13224 3 45.46 89.2 39.92 0.316 13223
 13225 3 45.39 89.01 39.95 0.253 13224
 13226 3 45.38 88.87 40.06 0.195 13225
 13227 3 45.31 88.62 40.13 0.117 13226
 13228 3 45.24 88.5 40.2 0.136 13227
 13229 3 45.21 88.36 40.34 0.141 13228
 13230 3 45.24 88.2 40.39 0.179 13229
 13231 3 45.18 87.92 40.42 0.168 13230
 13232 3 45.07 87.78 40.42 0.187 13231
 13233 3 45.04 87.56 40.44 0.233 13232
 13234 3 45.01 87.44 40.49 0.27 13233
 13235 3 44.94 87.27 40.53 0.287 13234
 13236 3 44.89 87.16 40.6 0.333 13235
 13237 3 44.8 87.08 40.67 0.365 13236
 13238 3 44.69 86.94 40.71 0.395 13237
 13239 3 44.68 86.8 40.84 0.384 13238
 13240 3 44.65 86.69 40.92 0.325 13239
 13241 3 44.61 86.55 40.96 0.331 13240
 13242 3 44.61 86.47 41.03 0.355 13241
 13243 3 44.33 86.32 41.17 0.208 13242
 13244 3 44.19 86.21 41.31 0.182 13243
 13245 3 44.01 86.05 41.48 0.144 13244
 13246 3 43.88 85.88 41.49 0.132 13245
 13247 3 43.81 85.72 41.52 0.124 13246
 13248 3 43.72 85.63 41.56 0.152 13247
 13249 3 43.58 85.5 41.55 0.119 13248
 13250 3 43.54 85.38 41.57 0.135 13249
 13251 3 43.43 85.28 41.59 0.13 13250
 13252 3 43.34 85.16 41.63 0.138 13251
 13253 3 43.23 85.11 41.71 0.12 13252
 13254 3 43.15 85 41.78 0.11 13253
 13255 3 43.06 84.9 41.85 0.154 13254
 13256 3 42.94 84.84 41.85 0.169 13255
 13257 3 42.81 84.68 41.94 0.134 13256
 13258 3 42.75 84.54 41.98 0.146 13257
 13259 3 42.61 84.37 41.99 0.185 13258
 13260 3 42.52 84.29 42.02 0.166 13259
 13261 3 42.39 84.1 42.02 0.144 13260
 13262 3 42.28 83.96 42.06 0.117 13261
 13263 3 42.17 83.87 42.13 0.133 13262
 13264 3 42.07 83.76 42.17 0.116 13263
 13265 3 42 83.65 42.21 0.159 13264
 13266 3 41.93 83.51 42.24 0.141 13265
 13267 3 41.83 83.42 42.27 0.147 13266
 13268 3 41.75 83.29 42.37 0.142 13267
 13269 3 41.65 83.12 42.42 0.166 13268
 13270 3 41.54 82.96 42.5 0.156 13269
 13271 3 41.46 82.85 42.6 0.162 13270
 13272 3 41.36 82.67 42.65 0.103 13271
 13273 3 41.3 82.54 42.75 0.138 13272
 13274 3 41.23 82.42 42.85 0.163 13273
 13275 3 41.11 82.17 43.02 0.155 13274
 13276 3 41.03 82 43.08 0.142 13275
 13277 3 40.97 81.89 43.15 0.136 13276
 13278 3 40.9 81.75 43.25 0.132 13277
 13279 3 40.9 81.64 43.31 0.141 13278
 13280 3 40.8 81.53 43.38 0.112 13279
 13281 3 40.71 81.45 43.4 0.134 13280
 13282 3 40.7 81.33 43.45 0.154 13281
 13283 3 40.59 81.19 43.47 0.164 13282
 13284 3 40.59 80.98 43.56 0.141 13283
 13285 3 40.51 80.84 43.56 0.145 13284
 13286 3 40.44 80.67 43.53 0.165 13285
 13287 3 40.38 80.53 43.57 0.161 13286
 13288 3 40.34 80.33 43.64 0.187 13287
 13289 3 40.83 80.33 43.53 0.091 13288
 13290 3 40.95 80.28 43.46 0.071 13289
 13291 3 41.09 80.22 43.49 0.083 13290
 13292 3 41.22 80.2 43.64 0.076 13291
 13293 3 41.3 80.1 43.62 0.052 13292
 13294 3 40.3 80.16 43.65 0.131 13288
 13295 3 40.13 79.97 43.68 0.189 13294
 13296 3 39.95 79.87 43.68 0.124 13295
 13297 3 39.79 79.72 43.68 0.17 13296
 13298 3 39.69 79.61 43.68 0.168 13297
 13299 3 39.67 79.47 43.79 0.169 13298
 13300 3 39.63 79.34 43.89 0.152 13299
 13301 3 39.59 79.26 43.97 0.158 13300
 13302 3 39.5 79.09 44 0.111 13301
 13303 3 39.52 79.05 44.13 0.114 13302
 13304 3 39.49 78.94 44.18 0.149 13303
 13305 3 39.41 78.83 44.28 0.134 13304
 13306 3 39.35 78.67 44.32 0.123 13305
 13307 3 39.27 78.5 44.32 0.126 13306
 13308 3 39.07 78.36 44.33 0.135 13307
 13309 3 38.89 78.35 44.32 0.171 13308
 13310 3 38.77 78.35 44.24 0.197 13309
 13311 3 38.66 78.33 44.17 0.26 13310
 13312 3 38.53 78.27 44.13 0.329 13311
 13313 3 38.49 78.27 44.02 0.372 13312
 13314 3 38.8 78.9 43.93 0.088 13313
 13315 3 38.81 79.1 43.88 0.13 13314
 13316 3 38.74 79.11 43.64 0.099 13315
 13317 3 38.61 79.16 43.47 0.078 13316
 13318 3 38.59 79.13 43.24 0.075 13317
 13319 3 38.58 79.13 43.08 0.097 13318
 13320 3 38.51 79.04 42.93 0.14 13319
 13321 3 38.1 77.79 44.18 0.188 13313
 13322 3 37.97 77.71 44.28 0.157 13321
 13323 3 37.82 77.65 44.43 0.12 13322
 13324 3 45.22 86.51 41.16 0.035 13242
 13325 3 45.32 86.44 41.17 0.095 13324
 13326 3 45.48 86.25 41.2 0.096 13325
 13327 3 45.66 86.04 41.14 0.058 13326
 13328 3 45.72 85.94 41.13 0.076 13327
 13329 3 45.83 85.81 41.16 0.07 13328
 13330 3 54.73 97.38 36.97 0.373 13128
 13331 3 54.69 97.22 36.92 0.373 13330
 13332 3 54.61 97.09 36.83 0.345 13331
 13333 3 54.47 97 36.74 0.327 13332
 13334 3 54.36 96.94 36.68 0.309 13333
 13335 3 54.3 96.77 36.74 0.269 13334
 13336 3 54.12 96.67 36.72 0.212 13335
 13337 3 53.94 96.63 36.69 0.15 13336
 13338 3 53.72 96.63 36.68 0.121 13337
 13339 3 53.59 96.55 36.72 0.086 13338
 13340 3 53.34 96.42 36.74 0.152 13339
 13341 3 53.18 96.36 36.75 0.176 13340
 13342 3 52.99 96.25 36.82 0.183 13341
 13343 3 52.81 96.07 36.85 0.131 13342
 13344 3 52.62 95.93 36.86 0.17 13343
 13345 3 52.49 95.82 36.92 0.149 13344
 13346 3 52.35 95.65 36.94 0.146 13345
 13347 3 52.21 95.54 36.85 0.115 13346
 13348 3 52.14 95.46 36.8 0.106 13347
 13349 3 52.02 95.35 36.82 0.104 13348
 13350 3 51.87 95.21 36.75 0.133 13349
 13351 3 51.66 95.1 36.75 0.126 13350
 13352 3 51.49 94.99 36.74 0.144 13351
 13353 3 51.34 94.91 36.75 0.165 13352
 13354 3 51.2 94.82 36.8 0.196 13353
 13355 3 51.06 94.63 36.76 0.179 13354
 13356 3 50.92 94.44 36.66 0.168 13355
 13357 3 50.81 94.29 36.62 0.141 13356
 13358 3 50.75 94.12 36.69 0.139 13357
 13359 3 50.68 93.98 36.76 0.115 13358
 13360 3 50.68 93.84 36.76 0.108 13359
 13361 3 50.53 93.76 36.73 0.108 13360
 13362 3 50.42 93.65 36.69 0.14 13361
 13363 3 50.31 93.59 36.59 0.14 13362
 13364 3 50.2 93.5 36.56 0.167 13363
 13365 3 49.99 93.42 36.55 0.227 13364
 13366 3 49.86 93.28 36.58 0.201 13365
 13367 3 49.7 93.23 36.61 0.164 13366
 13368 3 49.51 93 36.58 0.174 13367
 13369 3 49.42 92.86 36.61 0.19 13368
 13370 3 49.22 92.68 36.44 0.142 13369
 13371 3 49.11 92.59 36.34 0.181 13370
 13372 3 49.03 92.59 36.2 0.16 13371
 13373 3 48.88 92.53 36.13 0.135 13372
 13374 3 48.67 92.43 36.05 0.111 13373
 13375 3 48.56 92.35 36.01 0.1 13374
 13376 3 48.51 92.21 35.98 0.12 13375
 13377 3 48.17 92.36 35.91 0.116 13376
 13378 3 48.04 92.41 35.87 0.104 13377
 13379 3 47.86 92.49 35.93 0.123 13378
 13380 3 47.74 92.58 35.95 0.101 13379
 13381 3 47.57 92.56 36.05 0.084 13380
 13382 3 47.43 92.61 36.08 0.115 13381
 13383 3 47.46 92.71 36.04 0.175 13382
 13384 3 47.21 92.46 35.94 0.074 13383
 13385 3 47.08 92.5 35.83 0.101 13384
 13386 3 47 92.46 35.77 0.167 13385
 13387 3 47.07 92.86 35.81 0.053 13386
 13388 3 47.07 92.99 35.88 0.049 13387
 13389 3 47.08 93.14 35.89 0.093 13388
 13390 3 47.11 93.22 35.95 0.000125 13389
 13391 3 48.28 91.99 35.93 0.157 13376
 13392 3 48.2 91.83 35.87 0.219 13391
 13393 3 48.11 91.75 35.94 0.298 13392
 13394 3 48.02 91.61 35.88 0.331 13393
 13395 3 47.83 91.52 35.88 0.344 13394
 13396 3 47.68 91.42 35.84 0.342 13395
 13397 3 47.51 91.36 35.84 0.292 13396
 13398 3 47.34 91.3 35.86 0.223 13397
 13399 3 47.22 91.27 35.87 0.154 13398
 13400 3 47.02 91.21 35.87 0.117 13399
 13401 3 46.87 91.06 35.93 0.106 13400
 13402 3 46.8 90.96 36 0.111 13401
 13403 3 46.69 90.86 36.09 0.115 13402
 13404 3 46.62 90.75 36.06 0.176 13403
 13405 3 46.52 90.63 35.99 0.226 13404
 13406 3 46.19 90.71 36.1 0.099 13405
 13407 3 46.08 90.6 36.09 0.126 13406
 13408 3 45.87 90.51 36.06 0.072 13407
 13409 3 45.77 90.4 36.02 0.128 13408
 13410 3 45.58 90.38 36.01 0.104 13409
 13411 3 45.5 90.49 35.95 0.119 13410
 13412 3 45.37 90.63 35.95 0.119 13411
 13413 3 45.22 90.57 36.01 0.027 13412
 13414 3 46.64 90.38 35.66 0.112 13405
 13415 3 46.72 90.27 35.52 0.087 13414
 13416 3 46.75 90.03 35.48 0.076 13415
 13417 3 46.69 89.94 35.51 0.09 13416
 13418 3 46.57 89.8 35.55 0.058 13417
 13419 3 46.52 89.71 35.62 0.059 13418
 13420 3 46.47 89.55 35.63 0.077 13419
 13421 3 46.37 89.43 35.64 0.098 13420
 13422 3 46.24 89.26 35.55 0.115 13421
 13423 3 46.22 89.21 35.42 0.097 13422
 13424 3 45.99 89.01 35.42 0.097 13423
 13425 3 45.88 88.9 35.53 0.094 13424
 13426 3 45.78 88.79 35.64 0.078 13425
 13427 3 45.65 88.66 35.67 0.09 13426
 13428 3 45.55 88.57 35.77 0.101 13427
 13429 3 45.41 88.46 35.76 0.098 13428
 13430 3 45.31 88.48 35.67 0.121 13429
 13431 3 45.34 88.7 35.55 0.072 13430
 13432 3 45.31 88.88 35.51 0.081 13431
 13433 3 45.31 88.98 35.45 0.076 13432
 13434 3 45.3 89.12 35.42 0.096 13433
 13435 3 45.34 89.27 35.34 0.14 13434
 13436 3 45.4 89.35 35.24 0.12 13435
 13437 3 45.4 89.43 35.14 0.09 13436
 13438 3 45.44 89.54 35.06 0.08 13437
 13439 3 45.51 89.62 34.95 0.000125 13438
 13440 3 49.4 92.73 36.83 0.083 13369
 13441 3 49.36 92.65 36.94 0.121 13440
 13442 3 49.42 92.56 36.97 0.126 13441
 13443 3 49.47 92.36 36.98 0.086 13442
 13444 3 49.46 92.2 37.16 0.074 13443
 13445 3 49.51 92.12 37.31 0.12 13444
 13446 3 49.57 92.04 37.47 0.116 13445
 13447 3 49.65 91.93 37.58 0.155 13446
 13448 3 49.69 91.81 37.69 0.199 13447
 13449 3 49.69 91.67 37.7 0.177 13448
 13450 3 49.59 91.51 37.76 0.131 13449
 13451 3 49.47 91.28 37.8 0.113 13450
 13452 3 49.4 91.09 37.81 0.139 13451
 13453 3 49.36 90.86 37.86 0.106 13452
 13454 3 49.39 90.76 37.97 0.116 13453
 13455 3 49.41 90.64 38.01 0.161 13454
 13456 3 49.34 90.42 38.08 0.09 13455
 13457 3 56.05 97.28 37.11 0.178 13124
 13458 3 56.19 97.18 37.07 0.231 13457
 13459 3 56.37 97.18 36.88 0.15 13458
 13460 3 56.37 97.23 36.6 0.109 13459
 13461 3 56.36 97.31 36.39 0.108 13460
 13462 3 56.41 97.32 36.24 0.143 13461
 13463 3 56.52 97.29 36.06 0.133 13462
 13464 3 56.59 97.25 35.92 0.114 13463
 13465 3 56.8 97.26 35.77 0.072 13464
 13466 3 56.8 97.29 35.64 0.127 13465
 13467 3 56.81 97.27 35.52 0.072 13466
 13468 3 56.09 97.03 37.28 0.13 13458
 13469 3 56.12 96.9 37.42 0.135 13468
 13470 3 56.24 96.78 37.53 0.117 13469
 13471 3 56.34 96.76 37.64 0.134 13470
 13472 3 56.45 96.67 37.74 0.15 13471
 13473 3 56.49 96.56 37.81 0.121 13472
 13474 3 56.56 96.39 37.86 0.108 13473
 13475 3 56.59 96.25 37.96 0.096 13474
 13476 3 56.6 96.15 37.99 0.107 13475
 13477 3 56.64 96.06 38.11 0.135 13476
 13478 3 56.66 95.89 38.24 0.195 13477
 13479 3 56.75 95.79 38.29 0.257 13478
 13480 3 56.74 95.64 38.36 0.321 13479
 13481 3 56.74 95.51 38.39 0.36 13480
 13482 3 56.31 95.31 38.6 0.16 13481
 13483 3 56.17 95.2 38.71 0.135 13482
 13484 3 56.11 95.07 38.75 0.125 13483
 13485 3 56.06 94.96 38.84 0.13 13484
 13486 3 55.93 94.75 38.89 0.152 13485
 13487 3 55.88 94.71 39.04 0.143 13486
 13488 3 55.78 94.73 39.07 0.136 13487
 13489 3 55.58 94.7 39.14 0.133 13488
 13490 3 55.51 94.68 39.25 0.107 13489
 13491 3 55.39 94.62 39.39 0.131 13490
 13492 3 55.32 94.51 39.53 0.121 13491
 13493 3 55.25 94.43 39.64 0.137 13492
 13494 3 55.21 94.37 39.78 0.166 13493
 13495 3 55.22 94.31 39.96 0.212 13494
 13496 3 55.2 94.25 40.14 0.233 13495
 13497 3 55.14 94.08 40.21 0.209 13496
 13498 3 54.89 94.03 40.14 0.145 13497
 13499 3 54.75 93.95 40.22 0.135 13498
 13500 3 54.59 93.89 40.29 0.125 13499
 13501 3 54.5 93.84 40.36 0.128 13500
 13502 3 54.37 93.83 40.47 0.119 13501
 13503 3 54.26 93.75 40.57 0.135 13502
 13504 3 54.14 93.69 40.65 0.124 13503
 13505 3 54.12 93.64 40.75 0.142 13504
 13506 3 54.04 93.58 40.9 0.148 13505
 13507 3 53.93 93.49 41.04 0.158 13506
 13508 3 53.76 93.39 41.19 0.153 13507
 13509 3 53.66 93.36 41.35 0.185 13508
 13510 3 53.61 93.41 41.47 0.172 13509
 13511 3 53.54 93.55 41.57 0.153 13510
 13512 3 53.34 93.58 41.69 0.144 13511
 13513 3 53.23 93.52 41.75 0.124 13512
 13514 3 53.09 93.44 41.86 0.1 13513
 13515 3 53.04 93.35 42.03 0.136 13514
 13516 3 52.89 93.24 42.14 0.084 13515
 13517 3 52.71 93.13 42.1 0.157 13516
 13518 3 52.51 93.01 42.04 0.203 13517
 13519 3 52.38 92.88 42.04 0.168 13518
 13520 3 52.26 92.63 42.12 0.125 13519
 13521 3 52.22 92.46 42.22 0.111 13520
 13522 3 52.15 92.37 42.32 0.137 13521
 13523 3 52.08 92.27 42.39 0.172 13522
 13524 3 52.13 92.07 42.42 0.155 13523
 13525 3 52.02 91.91 42.46 0.119 13524
 13526 3 51.92 91.77 42.49 0.116 13525
 13527 3 51.85 91.66 42.47 0.111 13526
 13528 3 51.7 91.55 42.5 0.117 13527
 13529 3 51.65 91.29 42.65 0.133 13528
 13530 3 51.56 91.18 42.65 0.165 13529
 13531 3 51.42 91.08 42.65 0.158 13530
 13532 3 51.28 91.04 42.72 0.158 13531
 13533 3 51.1 90.9 42.75 0.16 13532
 13534 3 51.03 90.75 42.78 0.144 13533
 13535 3 50.96 90.61 42.82 0.1 13534
 13536 3 57.1 95.54 38.32 0.279 13481
 13537 3 57.19 95.3 38.42 0.177 13536
 13538 3 57.21 95.3 38.78 0.108 13537
 13539 3 57.25 95.22 38.89 0.135 13538
 13540 3 57.32 95.16 38.99 0.169 13539
 13541 3 57.5 95.1 38.77 0.074 13540
 13542 3 57.65 95.07 38.74 0.091 13541
 13543 3 57.21 95.15 39.35 0.094 13540
 13544 3 57.2 95.07 39.49 0.068 13543
 13545 3 57.37 95.15 38.27 0.122 13537
 13546 3 57.5 95.05 38.32 0.09 13545
 13547 3 57.65 94.99 38.39 0.112 13546
 13548 3 57.78 94.91 38.48 0.135 13547
 13549 3 57.9 94.8 38.59 0.141 13548
 13550 3 58 94.66 38.71 0.182 13549
 13551 3 58.06 94.47 38.85 0.175 13550
 13552 3 58.15 94.44 38.95 0.199 13551
 13553 3 58.2 94.27 39.06 0.174 13552
 13554 3 58.25 94.07 39.18 0.103 13553
 13555 3 58.32 93.94 39.25 0.138 13554
 13556 3 58.25 93.8 39.39 0.151 13555
 13557 3 58.17 93.66 39.46 0.163 13556
 13558 3 58.4 93.47 39.5 0.111 13557
 13559 3 58.62 93.52 39.45 0.109 13558
 13560 3 58.73 93.51 39.42 0.094 13559
 13561 3 58.4 93.3 39.56 0.111 13558
 13562 3 58.57 93.15 39.55 0.151 13561
 13563 3 58.79 93.13 39.51 0.107 13562
 13564 3 58.84 93.07 39.44 0.141 13563
 13565 3 59.01 92.96 39.41 0.121 13564
 13566 3 59.15 92.8 39.4 0.112 13565
 13567 3 59.29 92.62 39.34 0.124 13566
 13568 3 59.37 92.59 39.23 0.121 13567
 13569 3 58.47 92.96 39.59 0.094 13562
 13570 3 58.44 92.8 39.59 0.118 13569
 13571 3 58.4 92.6 39.65 0.089 13570
 13572 3 57.94 93.61 39.61 0.072 13557
 13573 3 57.9 93.51 39.67 0.071 13572
 13574 3 57.79 93.38 39.73 0.065 13573
 13575 3 57.72 93.3 39.79 0.066 13574
 13576 3 57.65 93.24 39.95 0.107 13575
 13577 3 57.41 93.24 40.11 0.101 13576
 13578 3 57.29 93.34 40.17 0.104 13577
 13579 3 56.97 93.21 40.24 0.116 13578
 13580 3 56.82 93.26 40.39 0.000125 13579
 13581 3 57.49 95.94 38.32 0.136 13536
 13582 3 57.66 96.1 38.34 0.126 13581
 13583 3 57.8 96.32 38.32 0.112 13582
 13584 3 57.88 96.35 38.23 0.083 13583
 13585 3 58.02 96.43 38.14 0.058 13584
 13586 3 58.07 96.55 38.14 0.073 13585
 13587 3 58.17 96.6 38.14 0.000125 13586
 13588 3 57.46 98.22 34.82 0.107 13108
 13589 3 57.29 98.13 34.73 0.089 13588
 13590 3 57.12 98.04 34.64 0.121 13589
 13591 3 56.98 97.86 34.6 0.08 13590
 13592 3 56.86 97.82 34.59 0.073 13591
 13593 3 56.82 97.77 34.7 0.073 13592
 13594 3 65.15 90.73 33.73 0.114 11853
 13595 3 65.29 90.84 33.82 0.103 13594
 13596 3 65.34 90.92 33.94 0.13 13595
 13597 3 65.46 91.06 34.05 0.124 13596
 13598 3 65.62 91.17 34.07 0.109 13597
 13599 3 65.76 91.28 34.1 0.148 13598
 13600 3 65.82 91.36 34.13 0.223 13599
 13601 3 66.01 91.06 33.96 0.061 13600
 13602 3 66.07 90.95 33.95 0.093 13601
 13603 3 66.2 90.84 33.89 0.101 13602
 13604 3 66.14 90.76 33.89 0.104 13603
 13605 3 66.09 90.69 33.96 0.000125 13604
 13606 3 65.87 91.59 34.24 0.209 13600
 13607 3 65.62 91.78 34.26 0.077 13606
 13608 3 65.53 91.95 34.18 0.098 13607
 13609 3 65.42 92.03 34.12 0.11 13608
 13610 3 65.37 92.19 34.08 0.118 13609
 13611 3 65.37 92.39 34.08 0.077 13610
 13612 3 65.28 92.58 34.08 0.099 13611
 13613 3 65.14 92.84 34.11 0.103 13612
 13614 3 65.11 92.98 34.07 0.107 13613
 13615 3 65.08 93.14 34.02 0.101 13614
 13616 3 65.02 93.25 33.93 0.127 13615
 13617 3 64.92 93.44 33.83 0.117 13616
 13618 3 64.91 93.59 33.69 0.12 13617
 13619 3 64.91 93.73 33.58 0.158 13618
 13620 3 64.97 93.86 33.57 0.175 13619
 13621 3 64.86 94.06 33.57 0.084 13620
 13622 3 65.02 94.2 33.52 0.091 13621
 13623 3 65.13 94.28 33.51 0.1 13622
 13624 3 65.25 94.48 33.48 0.1 13623
 13625 3 65.34 94.64 33.44 0.086 13624
 13626 3 65.4 94.73 33.51 0.098 13625
 13627 3 65.43 94.75 33.65 0.081 13626
 13628 3 65.48 94.92 33.72 0.092 13627
 13629 3 65.52 95.06 33.83 0.051 13628
 13630 3 65.6 95.14 33.84 0.074 13629
 13631 3 65.6 95.23 33.94 0.066 13630
 13632 3 65.68 95.34 34.05 0.07 13631
 13633 3 65.79 95.45 34.08 0.037 13632
 13634 3 65.31 93.86 33.47 0.088 13620
 13635 3 65.38 93.92 33.43 0.000125 13634
 13636 3 66.11 91.65 34.29 0.123 13606
 13637 3 66.31 91.72 34.36 0.114 13636
 13638 3 66.48 91.83 34.46 0.157 13637
 13639 3 66.59 91.92 34.54 0.15 13638
 13640 3 66.79 92.15 34.54 0.157 13639
 13641 3 66.89 92.2 34.64 0.225 13640
 13642 3 66.84 92.15 34.92 0.205 13641
 13643 3 66.86 92.05 35.01 0.285 13642
 13644 3 66.87 91.97 35.13 0.35 13643
 13645 3 66.98 92 35.18 0.398 13644
 13646 3 67.42 92.29 35.08 0.188 13645
 13647 3 67.51 92.26 35.13 0.183 13646
 13648 3 67.4 92.18 35.42 0.098 13647
 13649 3 67.39 92.04 35.57 0.093 13648
 13650 3 67.39 91.93 35.61 0.071 13649
 13651 3 67.45 91.85 35.78 0.077 13650
 13652 3 67.53 91.76 35.86 0.096 13651
 13653 3 67.6 91.71 36 0.098 13652
 13654 3 67.63 91.76 36.18 0.063 13653
 13655 3 67.56 92.37 35.11 0.114 13647
 13656 3 67.79 92.59 35.11 0.101 13655
 13657 3 67.95 92.6 35.07 0.123 13656
 13658 3 68.12 92.62 35.07 0.166 13657
 13659 3 68.25 92.71 35.1 0.143 13658
 13660 3 68.39 92.85 35.1 0.106 13659
 13661 3 68.51 92.96 35.03 0.088 13660
 13662 3 68.57 93.07 34.99 0.124 13661
 13663 3 68.68 93.2 34.9 0.141 13662
 13664 3 68.85 93.24 34.83 0.115 13663
 13665 3 68.99 93.32 34.82 0.092 13664
 13666 3 69.1 93.39 34.79 0.116 13665
 13667 3 69.22 93.44 34.76 0.094 13666
 13668 3 69.36 93.53 34.75 0.114 13667
 13669 3 69.52 93.67 34.7 0.126 13668
 13670 3 69.64 93.77 34.68 0.125 13669
 13671 3 69.75 93.86 34.61 0.122 13670
 13672 3 69.91 93.96 34.57 0.122 13671
 13673 3 70.11 94 34.57 0.079 13672
 13674 3 70.27 93.97 34.5 0.122 13673
 13675 3 70.38 93.77 34.45 0.087 13674
 13676 3 70.33 93.92 34.75 0.1 13674
 13677 3 70.28 93.77 34.85 0.101 13676
 13678 3 70.2 93.63 34.92 0.096 13677
 13679 3 70.22 93.5 34.92 0.156 13678
 13680 3 70.22 93.38 34.92 0.19 13679
 13681 3 70.56 93.46 35 0.081 13680
 13682 3 70.55 93.32 34.95 0.142 13681
 13683 3 70.56 93.22 34.91 0.107 13682
 13684 3 70.12 93.13 35 0.065 13680
 13685 3 70.2 93.02 35.09 0.11 13684
 13686 3 70.2 92.89 35.12 0.067 13685
 13687 3 70.2 92.78 35.13 0.026 13686
 13688 3 70.23 92.77 35.24 0.097 13687
 13689 3 70.36 92.83 35.32 0.135 13688
 13690 3 70.48 92.88 35.42 0.062 13689
 13691 3 67.62 92.46 35.1 0.114 13690
 13692 3 67.65 92.04 34.96 0.11 13655
 13693 3 67.71 91.96 35 0.181 13692
 13694 3 67.87 91.93 34.86 0.148 13693
 13695 3 67.92 91.76 34.75 0.089 13694
 13696 3 68.04 91.68 34.68 0.082 13695
 13697 3 68.15 91.6 34.61 0.098 13696
 13698 3 68.2 91.56 34.53 0.057 13697
 13699 3 68.29 91.48 34.47 0.087 13698
 13700 3 68.42 91.37 34.46 0.087 13699
 13701 3 68.56 91.32 34.45 0.106 13700
 13702 3 68.65 91.26 34.51 0.104 13701
 13703 3 68.65 91.15 34.67 0.075 13702
 13704 3 68.57 91.04 34.71 0.064 13703
 13705 3 68.52 90.99 34.83 0.08 13704
 13706 3 68.57 90.99 34.99 0.059 13705
 13707 3 68.63 90.85 34.99 0.09 13706
 13708 3 68.68 90.71 34.93 0.143 13707
 13709 3 68.76 90.65 34.9 0.099 13708
 13710 3 68.83 90.57 34.88 0.045 13709
 13711 3 67.59 91.73 35.32 0.094 13693
 13712 3 67.51 91.65 35.39 0.111 13711
 13713 3 67.62 91.57 35.36 0.000125 13712
 13714 3 67.23 92.45 34.51 0.121 13641
 13715 3 67.36 92.54 34.46 0.108 13714
 13716 3 67.45 92.62 34.39 0.11 13715
 13717 3 67.57 92.65 34.29 0.135 13716
 13718 3 67.78 92.71 34.28 0.135 13717
 13719 3 67.93 92.73 34.22 0.164 13718
 13720 3 68.06 92.79 34.18 0.17 13719
 13721 3 68.2 92.91 34.11 0.139 13720
 13722 3 68.39 93.07 34.07 0.129 13721
 13723 3 68.55 93.18 34.03 0.119 13722
 13724 3 68.69 93.31 34.03 0.156 13723
 13725 3 68.85 93.43 33.96 0.193 13724
 13726 3 68.86 93.51 34.22 0.04 13725
 13727 3 68.89 93.59 34.36 0.086 13726
 13728 3 68.78 93.59 34.5 0.069 13727
 13729 3 68.78 93.71 34.61 0.068 13728
 13730 3 68.86 93.82 34.67 0.087 13729
 13731 3 68.64 93.81 34.89 0.115 13730
 13732 3 68.52 93.85 34.96 0.087 13731
 13733 3 68.44 93.82 35.08 0.08 13732
 13734 3 68.3 93.82 35.22 0.073 13733
 13735 3 68.17 93.76 35.32 0.084 13734
 13736 3 68.97 93.5 33.75 0.164 13725
 13737 3 69.13 93.55 33.61 0.127 13736
 13738 3 69.19 93.61 33.47 0.134 13737
 13739 3 69.31 93.69 33.36 0.111 13738
 13740 3 69.41 93.77 33.32 0.098 13739
 13741 3 69.47 93.92 33.25 0.082 13740
 13742 3 69.63 93.99 33.25 0.135 13741
 13743 3 69.69 94.03 33.17 0.121 13742
 13744 3 69.74 94.13 33.17 0.174 13743
 13745 3 69.77 94.27 33.18 0.193 13744
 13746 3 69.84 94.38 33.17 0.245 13745
 13747 3 69.93 94.5 33.17 0.231 13746
 13748 3 70.02 94.64 33.2 0.225 13747
 13749 3 70.1 94.8 33.19 0.221 13748
 13750 3 70.19 94.91 33.17 0.247 13749
 13751 3 70.29 95.05 33.19 0.237 13750
 13752 3 70.35 95.19 33 0.294 13751
 13753 3 70.43 95.39 33 0.255 13752
 13754 3 70.41 95.74 32.82 0.202 13753
 13755 3 70.43 95.88 32.84 0.309 13754
 13756 3 70.46 96 32.88 0.376 13755
 13757 3 70.49 96.17 32.84 0.432 13756
 13758 3 70.51 96.32 32.74 0.429 13757
 13759 3 70.48 96.44 32.8 0.383 13758
 13760 3 70.41 96.3 33.42 0.075 13759
 13761 3 70.51 96.36 33.59 0.097 13760
 13762 3 70.6 96.35 33.74 0.042 13761
 13763 3 70.57 96.33 33.87 0.098 13762
 13764 3 70.43 96.22 33.95 0.128 13763
 13765 3 70.29 96.02 33.96 0.075 13764
 13766 3 70.18 95.91 33.96 0.092 13765
 13767 3 70.07 95.89 34.07 0.092 13766
 13768 3 70.53 96.63 32.56 0.275 13759
 13769 3 70.48 96.8 32.52 0.253 13768
 13770 3 70.48 96.94 32.45 0.236 13769
 13771 3 70.39 97.11 32.44 0.213 13770
 13772 3 70.14 97.27 32.53 0.114 13771
 13773 3 70.04 97.41 32.5 0.117 13772
 13774 3 69.9 97.49 32.45 0.117 13773
 13775 3 69.73 97.52 32.33 0.087 13774
 13776 3 69.67 97.44 32.25 0.135 13775
 13777 3 69.58 97.5 32.13 0.134 13776
 13778 3 69.51 97.57 31.95 0.148 13777
 13779 3 69.48 97.63 31.86 0.195 13778
 13780 3 69.39 97.89 31.86 0.151 13779
 13781 3 69.22 97.82 31.71 0.066 13780
 13782 3 69.05 97.72 31.64 0.083 13781
 13783 3 69.02 97.58 31.57 0.039 13782
 13784 3 69.52 98.13 31.86 0.095 13780
 13785 3 69.58 98.19 31.8 0.101 13784
 13786 3 69.53 98.28 31.66 0.108 13785
 13787 3 69.41 98.33 31.53 0.105 13786
 13788 3 69.32 98.36 31.43 0.138 13787
 13789 3 69.28 98.39 31.23 0.12 13788
 13790 3 69.33 98.39 31.07 0.126 13789
 13791 3 69.38 98.44 30.82 0.079 13790
 13792 3 69.36 98.61 30.78 0.081 13791
 13793 3 69.32 98.78 30.71 0.085 13792
 13794 3 69.32 98.94 30.71 0.083 13793
 13795 3 69.22 99.02 30.75 0.111 13794
 13796 3 69.08 99.13 30.75 0.12 13795
 13797 3 68.99 99.22 30.77 0.124 13796
 13798 3 68.85 99.3 30.71 0.132 13797
 13799 3 68.71 99.38 30.64 0.122 13798
 13800 3 68.49 99.32 30.62 0.065 13799
 13801 3 68.37 99.21 30.62 0.088 13800
 13802 3 68.18 99.21 30.66 0.108 13801
 13803 3 68.01 99.16 30.71 0.088 13802
 13804 3 67.92 99.18 30.82 0.081 13803
 13805 3 67.8 99.21 30.94 0.073 13804
 13806 3 67.69 99.32 31.05 0.093 13805
 13807 3 67.69 99.35 31.25 0.132 13806
 13808 3 67.67 99.41 31.36 0.122 13807
 13809 3 67.74 99.62 31.43 0.09 13808
 13810 3 67.74 99.71 31.5 0.09 13809
 13811 3 67.74 99.81 31.57 0.055 13810
 13812 3 70.56 97.25 32.37 0.182 13771
 13813 3 70.7 97.46 32.3 0.14 13812
 13814 3 70.86 97.64 32.17 0.081 13813
 13815 3 70.89 97.76 32.13 0.128 13814
 13816 3 71.15 97.86 32.1 0.129 13815
 13817 3 71.33 97.95 32.12 0.123 13816
 13818 3 71.55 98 32.16 0.108 13817
 13819 3 71.67 98.15 32.2 0.108 13818
 13820 3 71.77 98.26 32.24 0.079 13819
 13821 3 71.94 98.42 32.27 0.067 13820
 13822 3 72.13 98.53 32.27 0.079 13821
 13823 3 72.24 98.64 32.31 0.094 13822
 13824 3 72.3 98.72 32.48 0.115 13823
 13825 3 72.33 98.84 32.53 0.069 13824
 13826 3 72.41 98.92 32.52 0.075 13825
 13827 3 72.53 98.93 32.49 0.097 13826
 13828 3 72.66 99.08 32.45 0.113 13827
 13829 3 72.71 99.31 32.35 0.066 13828
 13830 3 72.75 99.39 32.2 0.062 13829
 13831 3 72.89 99.43 32.13 0.098 13830
 13832 3 73.08 99.59 32.13 0.114 13831
 13833 3 73.19 99.63 32.09 0.066 13832
 13834 3 61.21 78.28 32.94 0.145 1093
 13835 3 61.15 78.17 33.09 0.15 13834
 13836 3 61.1 78.06 33.19 0.149 13835
 13837 3 61.03 77.96 33.29 0.138 13836
 13838 3 60.96 77.87 33.37 0.134 13837
 13839 3 60.87 77.82 33.44 0.133 13838
 13840 3 60.73 77.75 33.52 0.151 13839
 13841 3 60.61 77.66 33.62 0.15 13840
 13842 3 60.47 77.61 33.75 0.142 13841
 13843 3 60.33 77.56 33.86 0.158 13842
 13844 3 60.22 77.5 33.98 0.155 13843
 13845 3 60.09 77.45 34.09 0.192 13844
 13846 3 59.98 77.47 34.19 0.199 13845
 13847 3 59.94 77.5 34.33 0.234 13846
 13848 3 59.89 77.47 34.44 0.228 13847
 13849 3 59.66 77.39 34.51 0.188 13848
 13850 3 59.61 77.36 34.62 0.178 13849
 13851 3 59.5 77.22 34.73 0.174 13850
 13852 3 59.47 77.2 35 0.152 13851
 13853 3 59.4 77.06 35.14 0.185 13852
 13854 3 59.29 77.05 35.22 0.234 13853
 13855 3 59.16 77.06 35.34 0.308 13854
 13856 3 59.12 77.05 35.52 0.375 13855
 13857 3 58.98 77.08 35.55 0.37 13856
 13858 3 58.87 77.07 35.66 0.361 13857
 13859 3 58.76 77.02 35.73 0.361 13858
 13860 3 58.63 77.02 35.85 0.35 13859
 13861 3 58.48 76.94 35.97 0.327 13860
 13862 3 58.4 76.96 36.08 0.318 13861
 13863 3 58.19 76.8 36.08 0.312 13862
 13864 3 58.04 76.69 36.12 0.299 13863
 13865 3 57.94 76.61 36.16 0.28 13864
 13866 3 57.84 76.46 36.2 0.258 13865
 13867 3 57.79 76.35 36.27 0.215 13866
 13868 3 57.59 76.19 36.27 0.229 13867
 13869 3 57.58 75.88 36.35 0.137 13868
 13870 3 57.42 75.77 36.37 0.175 13869
 13871 3 57.35 75.68 36.48 0.165 13870
 13872 3 57.31 75.58 36.63 0.176 13871
 13873 3 57.21 75.55 36.7 0.215 13872
 13874 3 57.31 75.63 36.91 0.169 13873
 13875 3 57.35 75.61 37.1 0.143 13874
 13876 3 57.38 75.54 37.24 0.147 13875
 13877 3 57.31 75.47 37.38 0.144 13876
 13878 3 57.3 75.44 37.53 0.19 13877
 13879 3 57.28 75.43 37.63 0.218 13878
 13880 3 57.1 75.38 37.63 0.245 13879
 13881 3 57.02 75.28 37.65 0.259 13880
 13882 3 56.84 75.1 37.59 0.145 13881
 13883 3 56.73 75.1 37.63 0.17 13882
 13884 3 56.41 74.87 37.66 0.209 13883
 13885 3 56.28 74.79 37.63 0.201 13884
 13886 3 56.13 74.7 37.67 0.203 13885
 13887 3 56.03 74.56 37.8 0.164 13886
 13888 3 55.89 74.54 37.81 0.161 13887
 13889 3 55.74 74.48 37.87 0.187 13888
 13890 3 55.52 74.42 37.77 0.133 13889
 13891 3 55.39 74.37 37.84 0.16 13890
 13892 3 55.28 74.34 37.84 0.138 13891
 13893 3 55.19 74.31 37.92 0.2 13892
 13894 3 55.01 74.28 37.94 0.172 13893
 13895 3 54.86 74.3 37.99 0.163 13894
 13896 3 54.75 74.28 38.06 0.226 13895
 13897 3 54.64 74.28 38.03 0.249 13896
 13898 3 54.51 74.25 37.92 0.281 13897
 13899 3 54.37 74.22 37.89 0.306 13898
 13900 3 54.22 74.2 37.88 0.299 13899
 13901 3 54 74.31 37.92 0.295 13900
 13902 3 53.81 74.36 37.98 0.302 13901
 13903 3 53.6 74.3 38.03 0.288 13902
 13904 3 53.39 74.22 38.14 0.266 13903
 13905 3 53.18 74.24 38.27 0.228 13904
 13906 3 53.06 74.24 38.41 0.224 13905
 13907 3 52.97 74.29 38.59 0.235 13906
 13908 3 52.82 74.26 38.71 0.243 13907
 13909 3 52.71 74.24 38.77 0.222 13908
 13910 3 52.54 74.23 38.89 0.22 13909
 13911 3 52.39 74.21 38.98 0.182 13910
 13912 3 52.24 74.21 39.11 0.184 13911
 13913 3 52.1 74.19 39.21 0.17 13912
 13914 3 51.97 74.13 39.31 0.185 13913
 13915 3 51.82 73.99 39.31 0.183 13914
 13916 3 51.61 73.85 39.31 0.157 13915
 13917 3 51.53 73.76 39.35 0.163 13916
 13918 3 51.37 73.66 39.39 0.169 13917
 13919 3 51.25 73.54 39.42 0.134 13918
 13920 3 51.14 73.43 39.46 0.164 13919
 13921 3 50.96 73.28 39.5 0.164 13920
 13922 3 50.83 73.17 39.61 0.166 13921
 13923 3 50.73 73.03 39.68 0.17 13922
 13924 3 50.65 72.95 39.72 0.16 13923
 13925 3 50.48 72.95 39.79 0.158 13924
 13926 3 50.3 72.87 39.8 0.178 13925
 13927 3 50.19 72.84 39.82 0.207 13926
 13928 3 50.05 72.82 39.83 0.245 13927
 13929 3 50.12 72.62 40.1 0.187 13928
 13930 3 50.05 72.53 40.22 0.226 13929
 13931 3 50.01 72.43 40.43 0.209 13930
 13932 3 49.87 72.29 40.57 0.207 13931
 13933 3 49.75 72.15 40.65 0.199 13932
 13934 3 49.63 72.09 40.75 0.18 13933
 13935 3 49.55 71.98 40.89 0.16 13934
 13936 3 49.37 71.87 41 0.154 13935
 13937 3 49.24 71.76 41.03 0.138 13936
 13938 3 49.05 71.6 41.07 0.15 13937
 13939 3 48.94 71.5 41.21 0.174 13938
 13940 3 48.84 71.35 41.32 0.202 13939
 13941 3 48.71 71.21 41.36 0.181 13940
 13942 3 48.59 71.05 41.42 0.174 13941
 13943 3 48.52 70.92 41.57 0.175 13942
 13944 3 48.41 70.82 41.67 0.167 13943
 13945 3 48.34 70.71 41.75 0.184 13944
 13946 3 48.27 70.6 41.82 0.195 13945
 13947 3 48.16 70.49 41.87 0.2 13946
 13948 3 48.01 70.4 41.96 0.229 13947
 13949 3 47.85 70.35 42 0.192 13948
 13950 3 47.67 70.26 42.1 0.2 13949
 13951 3 47.56 70.18 42.17 0.189 13950
 13952 3 47.42 70.07 42.21 0.184 13951
 13953 3 47.29 70.03 42.29 0.216 13952
 13954 3 47.11 69.98 42.36 0.188 13953
 13955 3 46.99 69.84 42.4 0.192 13954
 13956 3 46.95 69.78 42.54 0.172 13955
 13957 3 46.81 69.62 42.62 0.183 13956
 13958 3 46.71 69.54 42.74 0.172 13957
 13959 3 46.6 69.42 42.8 0.185 13958
 13960 3 46.52 69.28 43.02 0.227 13959
 13961 3 46.42 69.14 43.16 0.232 13960
 13962 3 46.29 68.9 43.27 0.173 13961
 13963 3 46.15 68.78 43.36 0.157 13962
 13964 3 46.04 68.72 43.45 0.14 13963
 13965 3 45.96 68.61 43.52 0.128 13964
 13966 3 45.9 68.5 43.61 0.145 13965
 13967 3 45.83 68.36 43.69 0.194 13966
 13968 3 45.75 68.23 43.69 0.17 13967
 13969 3 45.65 68.08 43.77 0.169 13968
 13970 3 45.58 67.92 43.83 0.191 13969
 13971 3 45.44 67.81 43.86 0.188 13970
 13972 3 45.29 67.72 43.84 0.153 13971
 13973 3 45.19 67.55 43.86 0.196 13972
 13974 3 45.11 67.39 43.8 0.203 13973
 13975 3 45.01 67.32 43.94 0.205 13974
 13976 3 44.98 67.18 43.91 0.207 13975
 13977 3 44.87 67.08 43.97 0.216 13976
 13978 3 44.76 66.96 43.97 0.226 13977
 13979 3 44.59 66.83 44.16 0.205 13978
 13980 3 44.49 66.72 44.23 0.162 13979
 13981 3 44.38 66.58 44.3 0.16 13980
 13982 3 44.2 66.41 44.34 0.153 13981
 13983 3 44.09 66.27 44.34 0.159 13982
 13984 3 43.99 66.13 44.37 0.158 13983
 13985 3 43.91 66.05 44.41 0.169 13984
 13986 3 43.84 65.93 44.44 0.178 13985
 13987 3 43.7 65.78 44.44 0.18 13986
 13988 3 43.58 65.69 44.48 0.164 13987
 13989 3 43.48 65.52 44.47 0.164 13988
 13990 3 43.37 65.45 44.54 0.176 13989
 13991 3 43.24 65.29 44.52 0.163 13990
 13992 3 43.1 65.13 44.48 0.166 13991
 13993 3 43 64.99 44.58 0.157 13992
 13994 3 42.89 64.88 44.63 0.178 13993
 13995 3 42.78 64.76 44.69 0.176 13994
 13996 3 42.62 64.68 44.7 0.154 13995
 13997 3 42.49 64.57 44.76 0.125 13996
 13998 3 42.39 64.49 44.75 0.154 13997
 13999 3 42.31 64.42 44.76 0.172 13998
 14000 3 42.2 64.32 44.75 0.151 13999
 14001 3 42.1 64.18 44.76 0.144 14000
 14002 3 41.95 64.07 44.76 0.142 14001
 14003 3 41.91 64.03 44.86 0.171 14002
 14004 3 41.81 63.99 44.91 0.192 14003
 14005 3 41.62 63.82 44.96 0.199 14004
 14006 3 41.5 63.7 45.1 0.201 14005
 14007 3 41.43 63.58 45.23 0.208 14006
 14008 3 41.32 63.41 45.28 0.191 14007
 14009 3 41.22 63.3 45.34 0.169 14008
 14010 3 41.14 63.11 45.46 0.162 14009
 14011 3 40.99 62.98 45.56 0.161 14010
 14012 3 40.99 62.81 45.59 0.158 14011
 14013 3 40.89 62.68 45.69 0.15 14012
 14014 3 40.75 62.56 45.73 0.153 14013
 14015 3 40.65 62.48 45.76 0.146 14014
 14016 3 40.57 62.33 45.81 0.162 14015
 14017 3 40.43 62.19 45.8 0.151 14016
 14018 3 40.3 62.04 45.84 0.164 14017
 14019 3 40.15 61.91 45.85 0.193 14018
 14020 3 39.94 61.73 45.87 0.185 14019
 14021 3 39.79 61.62 45.84 0.159 14020
 14022 3 39.68 61.48 45.84 0.133 14021
 14023 3 39.55 61.33 45.84 0.136 14022
 14024 3 39.39 61.19 45.82 0.143 14023
 14025 3 39.22 61.07 45.81 0.139 14024
 14026 3 39.11 61 45.89 0.169 14025
 14027 3 38.98 60.94 45.95 0.211 14026
 14028 3 38.84 60.9 46.02 0.201 14027
 14029 3 38.72 60.83 46.12 0.189 14028
 14030 3 38.65 60.75 46.2 0.242 14029
 14031 3 38.52 60.65 46.26 0.296 14030
 14032 3 38.47 60.55 46.34 0.333 14031
 14033 3 38.4 60.47 46.44 0.356 14032
 14034 3 38.38 60.29 46.38 0.333 14033
 14035 3 38.4 60.19 46.55 0.309 14034
 14036 3 38.27 60.03 46.52 0.23 14035
 14037 3 38.05 59.86 46.51 0.153 14036
 14038 3 38.08 59.79 46.59 0.171 14037
 14039 3 37.96 59.67 46.63 0.216 14038
 14040 3 37.94 59.54 46.69 0.251 14039
 14041 3 37.88 59.43 46.74 0.266 14040
 14042 3 37.85 59.28 46.78 0.303 14041
 14043 3 37.76 59.17 46.88 0.319 14042
 14044 3 37.66 59.11 46.98 0.302 14043
 14045 3 37.52 58.99 47.02 0.317 14044
 14046 3 37.41 58.89 47.09 0.317 14045
 14047 3 37.35 58.78 47.19 0.306 14046
 14048 3 37.14 58.67 47.23 0.297 14047
 14049 3 37.16 58.61 47.38 0.327 14048
 14050 3 37.03 58.49 47.43 0.285 14049
 14051 3 36.92 58.41 47.49 0.258 14050
 14052 3 36.77 58.21 47.52 0.229 14051
 14053 3 36.66 58.06 47.53 0.157 14052
 14054 3 36.5 57.88 47.57 0.111 14053
 14055 3 36.45 57.78 47.6 0.128 14054
 14056 3 36.35 57.66 47.64 0.135 14055
 14057 3 36.18 57.5 47.67 0.137 14056
 14058 3 35.99 57.36 47.74 0.157 14057
 14059 3 35.91 57.21 47.75 0.118 14058
 14060 3 35.78 57.14 47.78 0.139 14059
 14061 3 35.68 57.03 47.86 0.129 14060
 14062 3 35.54 56.95 47.93 0.134 14061
 14063 3 35.44 56.9 48 0.133 14062
 14064 3 35.3 56.78 48.06 0.144 14063
 14065 3 35.18 56.76 48.17 0.158 14064
 14066 3 35.08 56.63 48.22 0.133 14065
 14067 3 34.98 56.49 48.21 0.147 14066
 14068 3 34.82 56.38 48.18 0.149 14067
 14069 3 34.72 56.26 48.21 0.138 14068
 14070 3 34.55 56.16 48.21 0.189 14069
 14071 3 34.43 56.08 48.22 0.182 14070
 14072 3 34.29 55.95 48.14 0.186 14071
 14073 3 34.19 55.84 48.18 0.124 14072
 14074 3 34.07 55.7 48.15 0.118 14073
 14075 3 34 55.56 48.08 0.136 14074
 14076 3 33.94 55.41 48.03 0.181 14075
 14077 3 33.72 55.26 48.1 0.165 14076
 14078 3 33.59 55.19 48.14 0.164 14077
 14079 3 33.41 55.09 48.21 0.141 14078
 14080 3 33.3 54.97 48.28 0.095 14079
 14081 3 33.19 54.87 48.28 0.106 14080
 14082 3 33.11 54.72 48.29 0.135 14081
 14083 3 33.02 54.58 48.28 0.111 14082
 14084 3 32.91 54.44 48.29 0.131 14083
 14085 3 32.77 54.36 48.31 0.126 14084
 14086 3 32.61 54.26 48.24 0.144 14085
 14087 3 32.44 54.22 48.19 0.106 14086
 14088 3 32.27 54.19 48.15 0.123 14087
 14089 3 32.16 54.08 48.15 0.144 14088
 14090 3 32.01 54.05 48.01 0.183 14089
 14091 3 31.82 54 47.87 0.171 14090
 14092 3 31.69 53.93 47.76 0.203 14091
 14093 3 31.53 53.97 47.58 0.186 14092
 14094 3 31.41 53.96 47.5 0.201 14093
 14095 3 31.3 53.93 47.41 0.224 14094
 14096 3 31.12 53.96 47.36 0.188 14095
 14097 3 30.85 53.99 47.26 0.123 14096
 14098 3 30.55 53.82 47.19 0.135 14097
 14099 3 30.46 53.75 47.04 0.111 14098
 14100 3 30.37 53.72 46.9 0.108 14099
 14101 3 30.39 53.68 46.72 0.114 14100
 14102 3 30.35 53.61 46.61 0.137 14101
 14103 3 30.23 53.53 46.5 0.141 14102
 14104 3 30.1 53.36 46.39 0.129 14103
 14105 3 30.05 53.32 46.26 0.136 14104
 14106 3 29.94 53.26 46.09 0.129 14105
 14107 3 29.87 53.2 45.96 0.114 14106
 14108 3 29.8 53.06 45.87 0.112 14107
 14109 3 29.73 52.93 45.86 0.083 14108
 14110 3 29.73 52.93 45.75 0.115 14109
 14111 3 29.59 52.78 45.65 0.161 14110
 14112 3 29.5 52.7 45.61 0.144 14111
 14113 3 29.34 52.53 45.58 0.121 14112
 14114 3 29.19 52.41 45.61 0.136 14113
 14115 3 29.12 52.27 45.68 0.161 14114
 14116 3 28.96 52.17 45.68 0.175 14115
 14117 3 28.89 52.14 45.89 0.153 14116
 14118 3 28.76 52.06 45.96 0.166 14117
 14119 3 28.68 51.96 46.03 0.175 14118
 14120 3 28.61 52 46.26 0.134 14119
 14121 3 28.52 52.06 46.4 0.135 14120
 14122 3 28.54 52.1 46.54 0.126 14121
 14123 3 28.47 52.17 46.68 0.139 14122
 14124 3 28.42 52.16 46.89 0.12 14123
 14125 3 28.43 52.2 47.03 0.131 14124
 14126 3 28.51 52.2 47.15 0.148 14125
 14127 3 28.54 52.28 47.29 0.195 14126
 14128 3 28.61 52.34 47.41 0.262 14127
 14129 3 28.61 52.38 47.53 0.338 14128
 14130 3 28.63 52.5 47.65 0.354 14129
 14131 3 28.58 52.57 47.78 0.361 14130
 14132 3 28.58 52.6 47.93 0.36 14131
 14133 3 28.63 52.73 48.01 0.342 14132
 14134 3 28.67 52.81 48.11 0.272 14133
 14135 3 28.65 52.8 48.26 0.247 14134
 14136 3 28.38 52.56 48.55 0.097 14135
 14137 3 28.31 52.52 48.69 0.136 14136
 14138 3 28.24 52.44 48.85 0.111 14137
 14139 3 28.29 52.56 48.92 0.128 14138
 14140 3 28.24 52.64 49.1 0.128 14139
 14141 3 28.26 52.73 49.26 0.194 14140
 14142 3 28.33 52.78 49.35 0.192 14141
 14143 3 28.31 52.85 49.45 0.186 14142
 14144 3 28.11 52.94 49.45 0.178 14143
 14145 3 27.77 53 49.55 0.077 14144
 14146 3 27.7 53.07 49.63 0.106 14145
 14147 3 27.63 53.12 49.7 0.106 14146
 14148 3 27.43 53.15 49.8 0.122 14147
 14149 3 27.33 53.18 49.85 0.109 14148
 14150 3 27.18 53.22 49.99 0.102 14149
 14151 3 27.06 53.25 50.13 0.09 14150
 14152 3 26.93 53.29 50.2 0.085 14151
 14153 3 26.74 53.36 50.29 0.06 14152
 14154 3 26.63 53.4 50.37 0.067 14153
 14155 3 26.45 53.43 50.51 0.114 14154
 14156 3 26.36 53.5 50.67 0.114 14155
 14157 3 26.17 53.65 50.9 0.09 14156
 14158 3 26.06 53.6 50.98 0.098 14157
 14159 3 25.9 53.6 50.91 0.067 14158
 14160 3 25.76 53.61 50.83 0.077 14159
 14161 3 28.51 52.81 49.58 0.116 14143
 14162 3 28.58 52.88 49.62 0.115 14161
 14163 3 28.74 52.84 49.65 0.143 14162
 14164 3 28.95 52.96 49.68 0.152 14163
 14165 3 29.26 52.96 49.64 0.152 14164
 14166 3 29.42 53.05 49.68 0.136 14165
 14167 3 29.56 53.13 49.62 0.142 14166
 14168 3 29.72 53.28 49.71 0.111 14167
 14169 3 29.88 53.35 49.72 0.105 14168
 14170 3 30.04 53.45 49.94 0.21 14169
 14171 3 30.13 53.49 50.03 0.2 14170
 14172 3 30.11 53.64 50.11 0.072 14171
 14173 3 28.49 52.81 49.69 0.034 14162
 14174 3 28.36 52.7 49.74 0.074 14173
 14175 3 28.4 52.53 49.76 0.079 14174
 14176 3 28.38 52.42 49.74 0.085 14175
 14177 3 28.31 52.25 49.76 0.000125 14176
 14178 3 28.51 51.77 45.97 0.147 14119
 14179 3 28.35 51.67 45.98 0.12 14178
 14180 3 28.13 51.63 45.94 0.109 14179
 14181 3 27.92 51.53 45.97 0.122 14180
 14182 3 27.7 51.42 45.92 0.088 14181
 14183 3 27.49 51.34 45.9 0.148 14182
 14184 3 27.36 51.19 45.87 0.109 14183
 14185 3 31.1 54.25 47.19 0.105 14097
 14186 3 31.19 54.36 47.12 0.082 14185
 14187 3 31.3 54.49 47.08 0.098 14186
 14188 3 31.38 54.63 47.07 0.121 14187
 14189 3 31.54 54.84 47.07 0.099 14188
 14190 3 31.75 54.94 47.04 0.148 14189
 14191 3 31.86 54.94 47.04 0.168 14190
 14192 3 31.97 55 47.36 0.082 14191
 14193 3 31.93 55 47.5 0.053 14192
 14194 3 31.98 55 47.59 0.071 14193
 14195 3 31.97 55.08 47.78 0.046 14194
 14196 3 57.68 75.44 37.8 0.112 13879
 14197 3 57.8 75.55 37.77 0.125 14196
 14198 3 57.91 75.66 37.67 0.085 14197
 14199 3 57.05 75.38 36.7 0.108 13873
 14200 3 56.88 75.37 36.7 0.103 14199
 14201 3 59.33 76.89 34.54 0.184 13851
 14202 3 59.25 76.75 34.55 0.171 14201
 14203 3 59.15 76.52 34.37 0.087 14202
 14204 3 59.15 76.39 34.33 0.145 14203
 14205 3 59.17 76.31 34.18 0.108 14204
 14206 3 59.3 76.22 34.05 0.103 14205
 14207 3 59.48 76.11 34.11 0.086 14206
 14208 3 59.62 76.03 34.12 0.096 14207
 14209 3 59.77 75.91 34.18 0.055 14208
 14210 3 59.88 75.89 34.23 0.084 14209
 14211 3 59.99 75.92 34.33 0.079 14210
 14212 3 60.16 75.92 34.36 0.000125 14211
 14213 3 60.18 77.47 34.66 0.074 13848
 14214 3 60.3 77.39 34.76 0.082 14213
 14215 3 60.4 77.42 34.89 0.087 14214
 14216 3 60.58 77.45 34.97 0.082 14215
 14217 3 60.65 77.41 35.09 0.066 14216
 14218 3 60.68 77.25 35.21 0.069 14217
 14219 3 59.75 72.59 33.69 0.051 1026
 14220 3 59.74 72.53 33.51 0.09 14219
 14221 3 59.63 72.5 33.43 0.081 14220
 14222 3 59.57 72.48 33.33 0.049 14221
 14223 3 59.46 72.47 33.25 0.069 14222
 14224 3 59.02 61.68 36.51 0.05 926
 14225 3 58.94 61.83 36.37 0.058 14224
 14226 3 58.88 61.86 36.23 0.088 14225
 14227 3 58.95 62.03 36.07 0.113 14226
 14228 3 59.04 62.11 35.91 0.12 14227
 14229 3 59.19 62.2 35.79 0.118 14228
 14230 3 59.31 62.22 35.59 0.044 14229
 14231 3 59.41 62.3 35.41 0.082 14230
 14232 3 59.44 62.44 35.36 0.085 14231
 14233 3 59.41 62.51 35.26 0.118 14232
 14234 3 59.15 62.72 35.16 0.134 14233
 14235 3 58.93 62.76 35.08 0.156 14234
 14236 3 58.71 62.79 34.97 0.099 14235
 14237 3 58.55 62.83 34.86 0.121 14236
 14238 3 58.58 62.86 34.65 0.099 14237
 14239 3 58.65 62.83 34.46 0.105 14238
 14240 3 58.72 62.75 34.41 0.152 14239
 14241 3 58.86 62.74 34.34 0.153 14240
 14242 3 58.97 62.73 34.21 0.137 14241
 14243 3 58.97 62.7 34.08 0.124 14242
 14244 3 59 62.55 34.01 0.072 14243
 14245 3 59.08 62.52 33.9 0.088 14244
 14246 3 59.11 62.45 33.77 0.101 14245
 14247 3 59.08 62.38 33.69 0.141 14246
 14248 3 59.05 62.19 33.76 0.057 14247
 14249 3 59.04 61.99 33.79 0.058 14248
 14250 3 59.04 61.86 33.84 0.103 14249
 14251 3 59.06 61.77 33.79 0.137 14250
 14252 3 59.06 61.62 33.61 0.073 14251
 14253 3 59.11 62.52 33.55 0.097 14247
 14254 3 59.14 62.65 33.48 0.07 14253
 14255 3 59.18 62.77 33.43 0.064 14254
 14256 3 59.14 62.81 33.27 0.076 14255
 14257 3 59.1 62.87 33.09 0.102 14256
 14258 3 59 62.87 32.93 0.102 14257
 14259 3 58.98 62.94 32.75 0.132 14258
 14260 3 58.89 62.98 32.58 0.121 14259
 14261 3 58.83 63.02 32.51 0.146 14260
 14262 3 59 63.26 32.47 0.045 14261
 14263 3 59.06 63.37 32.39 0.061 14262
 14264 3 52.04 0.19 27.46 0.272 582
 14265 3 51.97 0.03 27.48 0.148 14264
 14266 3 48.05 -5.28 21.85 0.47 541
 14267 3 48 -5.28 21.94 0.339 14266
 14268 3 47.96 -5.2 21.89 0.000125 14267
 14269 3 45.9 -8.15 17.7 0.221 514
 14270 1 0.29 -0.01 0.35 2.624 1
 14271 1 0.66 -0.08 0.47 2.638 14270
 14272 1 0.66 0.14 0.41 2.633 14271
 14273 1 0.76 0.28 0.41 2.616 14272
```
