## Supplementary material for "Automated Proofreading of Digitally Reconstructed Neural Morphology Enhances Accuracy, Scalability, and Standardization": Standardization and accuracy results: 720575940616441181.CNG.swc

```
# SWC to SWC conversion from L-Measure. Sridevi Polavaram: spolavar@gmu.edu
# Original fileName:Z://nmo_swc//out_Final//Source_Temp1//720575940616441181.CNG.swc
#
# SWC to SWC conversion from L-Measure. Sridevi Polavaram: spolavar@gmu.edu

# Original fileName:Z://nmo_swc//nmo_user_Final//Source_Temp1//720575940616441181.CNG.swc

#

# SWC to SWC conversion from L-Measure. Sridevi Polavaram: spolavar@gmu.edu


# Original fileName:Z://nmo_swc//Autoswc//720575940616441181.CNG.swc.swc.CNG.swc


#


# Original file /nmo_swc/Temp_LMeasure/720575940616441181.CNG.swc.swc edited using StdSwc version 1.31 on 3/7/26.


# Irregularities and fixes documented in /nmo_swc/Temp_LMeasure/720575940616441181.CNG.swc.swc.std.  See StdSwc1.31.doc for more information.


#


# SWC to SWC conversion from L-Measure. Sridevi Polavaram: spolavar@gmu.edu


# Original fileName:Z://nmo_swc//Source_Temp1//720575940616441181.CNG.swc


#


# SWC to SWC conversion from L-Measure. Sridevi Polavaram: spolavar@gmu.edu


 1 1 0 0 0 2.22 -1
 2 1 0.15 -0.03 0 2.188 1
 3 1 0.4 0.08 0.07 2.188 2
 4 1 0.65 0 0 2.057 3
 5 1 0.67 0.01 0.24 2.049 4
 6 1 0.75 0.01 0.46 1.998 5
 7 1 0.91 0.05 0.55 1.908 6
 8 1 1.06 0 0.55 1.841 7
 9 1 1.04 0.01 0.79 1.773 8
 10 1 1.19 0.01 0.84 1.676 9
 11 1 1.44 0.08 0.78 1.501 10
 12 1 1.48 0.11 0.96 1.467 11
 13 1 1.52 0 1.12 1.408 12
 14 1 1.45 -0.11 1.32 1.314 13
 15 1 1.64 -0.03 1.33 1.216 14
 16 1 1.85 -0.03 1.53 1.005 15
 17 1 1.99 -0.03 1.58 0.898 16
 18 1 2.11 -0.01 1.75 0.823 17
 19 1 2.23 -0.03 1.88 0.762 18
 20 1 2.32 0.01 2.03 0.688 19
 21 1 2.35 0 2.15 0.614 20
 22 1 2.37 -0.03 2.3 0.547 21
 23 1 2.45 0 2.42 0.479 22
 24 1 2.5 0 2.61 0.416 23
 25 1 2.56 0.01 2.8 0.37 24
 26 1 2.58 0 3.01 0.329 25
 27 3 2.73 0 3.13 0.272 26
 28 3 2.88 0.01 3.22 0.279 27
 29 3 3.01 0.05 3.38 0.255 28
 30 3 3.17 0.12 3.46 0.243 29
 31 3 3.44 0.41 3.52 0.329 30
 32 3 3.51 0.3 3.7 0.209 31
 33 3 3.67 0.19 3.83 0.199 32
 34 3 3.78 0.19 3.96 0.193 33
 35 3 3.88 0.23 4.08 0.165 34
 36 3 3.94 0.31 4.15 0.176 35
 37 3 4.05 0.34 4.34 0.193 36
 38 3 4.14 0.41 4.51 0.235 37
 39 3 4.27 0.4 4.69 0.243 38
 40 3 4.4 0.41 4.81 0.269 39
 41 3 4.52 0.51 4.99 0.266 40
 42 3 4.63 0.55 5.12 0.25 41
 43 3 4.74 0.55 5.27 0.237 42
 44 3 4.87 0.58 5.37 0.236 43
 45 3 4.98 0.55 5.49 0.222 44
 46 3 5.12 0.63 5.73 0.239 45
 47 3 5.32 0.62 5.8 0.267 46
 48 3 5.47 0.65 5.9 0.309 47
 49 3 5.65 0.68 6.02 0.304 48
 50 3 5.77 0.7 6.19 0.267 49
 51 3 5.96 0.66 6.4 0.276 50
 52 3 6.08 0.68 6.52 0.261 51
 53 3 6.34 0.68 6.55 0.245 52
 54 3 6.55 0.71 6.62 0.28 53
 55 3 6.75 0.72 6.63 0.303 54
 56 3 6.94 0.72 6.72 0.263 55
 57 3 7.15 0.79 6.8 0.27 56
 58 3 7.29 0.84 6.84 0.24 57
 59 3 7.45 0.95 6.88 0.209 58
 60 3 7.62 0.97 6.95 0.211 59
 61 3 7.8 1.04 6.9 0.227 60
 62 3 7.95 1.16 6.99 0.239 61
 63 3 8.07 1.26 7.04 0.236 62
 64 3 8.22 1.35 7.17 0.201 63
 65 3 8.44 1.51 7.2 0.243 64
 66 3 8.65 1.63 7.33 0.237 65
 67 3 8.84 1.82 7.39 0.249 66
 68 3 9.02 1.89 7.46 0.254 67
 69 3 9.15 1.94 7.58 0.225 68
 70 3 9.33 2.09 7.7 0.247 69
 71 3 9.52 2.21 7.85 0.234 70
 72 3 9.64 2.32 7.91 0.222 71
 73 3 9.8 2.48 8.01 0.206 72
 74 3 9.95 2.63 8.17 0.23 73
 75 3 9.96 2.71 8.23 0.205 74
 76 3 10.05 2.82 8.18 0.217 75
 77 3 10.13 2.9 8.08 0.198 76
 78 3 10.2 3.01 8.23 0.255 77
 79 3 10.33 3.09 8.36 0.271 78
 80 3 10.46 3.23 8.43 0.268 79
 81 3 10.57 3.36 8.51 0.228 80
 82 3 10.71 3.48 8.62 0.204 81
 83 3 10.88 3.59 8.7 0.167 82
 84 3 11.04 3.71 8.8 0.197 83
 85 3 11.21 3.76 8.89 0.185 84
 86 3 11.38 3.82 8.9 0.188 85
 87 3 11.57 3.88 8.98 0.173 86
 88 3 11.81 3.96 9.11 0.239 87
 89 3 11.97 4.01 9.19 0.215 88
 90 3 12.13 4.09 9.21 0.227 89
 91 3 12.3 4.1 9.28 0.233 90
 92 3 12.42 4.18 9.35 0.201 91
 93 3 12.58 4.22 9.43 0.191 92
 94 3 12.72 4.27 9.52 0.167 93
 95 3 12.86 4.31 9.6 0.159 94
 96 3 13.02 4.42 9.71 0.169 95
 97 3 13.15 4.39 9.8 0.199 96
 98 3 13.33 4.43 9.85 0.199 97
 99 3 13.5 4.51 9.94 0.202 98
 100 3 13.64 4.51 10.03 0.248 99
 101 3 13.72 4.54 10.15 0.263 100
 102 3 13.95 4.63 10.24 0.255 101
 103 3 14.12 4.67 10.35 0.209 102
 104 3 14.25 4.72 10.45 0.21 103
 105 3 14.4 4.72 10.53 0.224 104
 106 3 14.51 4.77 10.69 0.234 105
 107 3 14.67 4.73 10.67 0.205 106
 108 3 14.81 4.64 10.77 0.218 107
 109 3 14.9 4.53 10.81 0.226 108
 110 3 14.99 4.44 10.93 0.213 109
 111 3 15.12 4.36 10.95 0.201 110
 112 3 15.17 4.31 11.15 0.203 111
 113 3 15.27 4.27 11.35 0.165 112
 114 3 15.36 4.18 11.51 0.182 113
 115 3 15.41 4.13 11.69 0.198 114
 116 3 15.51 4.15 11.85 0.182 115
 117 3 15.61 4.19 11.98 0.164 116
 118 3 15.69 4.18 12.09 0.189 117
 119 3 15.77 4.21 12.24 0.191 118
 120 3 15.84 4.28 12.48 0.229 119
 121 3 15.9 4.34 12.66 0.282 120
 122 3 16.03 4.32 12.81 0.271 121
 123 3 16.14 4.31 13.07 0.231 122
 124 3 16.26 4.22 13.31 0.231 123
 125 3 16.4 4.22 13.44 0.251 124
 126 3 16.58 4.22 13.52 0.235 125
 127 3 16.72 4.18 13.7 0.237 126
 128 3 16.81 4.21 13.87 0.207 127
 129 3 16.95 4.23 14.02 0.173 128
 130 3 17.09 4.14 14.29 0.169 129
 131 3 17.21 4.21 14.46 0.193 130
 132 3 17.28 4.22 14.63 0.214 131
 133 3 17.36 4.28 14.9 0.289 132
 134 3 17.44 4.28 15.24 0.282 133
 135 3 17.54 4.22 15.54 0.287 134
 136 3 17.65 4.15 15.75 0.253 135
 137 3 17.74 4.18 15.95 0.265 136
 138 3 17.88 4.18 16.06 0.259 137
 139 3 18.03 4.1 16.05 0.224 138
 140 3 18.13 4.22 16.15 0.25 139
 141 3 18.22 4.26 16.3 0.208 140
 142 3 18.41 4.25 16.39 0.179 141
 143 3 18.55 4.32 16.48 0.19 142
 144 3 18.7 4.3 16.57 0.171 143
 145 3 18.84 4.4 16.71 0.167 144
 146 3 18.96 4.43 16.83 0.165 145
 147 3 19.02 4.47 17.01 0.147 146
 148 3 19.13 4.53 17.11 0.18 147
 149 3 19.16 4.64 17.29 0.186 148
 150 3 19.31 4.78 17.56 0.219 149
 151 3 19.44 4.78 17.66 0.237 150
 152 3 19.58 4.89 17.84 0.219 151
 153 3 19.65 5.03 18.07 0.161 152
 154 3 19.71 5.13 18.27 0.206 153
 155 3 19.78 5.19 18.57 0.211 154
 156 3 19.84 5.27 18.79 0.249 155
 157 3 19.95 5.39 19.04 0.265 156
 158 3 20.07 5.44 19.25 0.254 157
 159 3 20.2 5.51 19.4 0.212 158
 160 3 20.36 5.59 19.49 0.165 159
 161 3 20.54 5.67 19.6 0.185 160
 162 3 20.75 5.8 19.74 0.208 161
 163 3 20.85 5.8 19.87 0.211 162
 164 3 21.01 5.84 20.12 0.224 163
 165 3 20.98 5.84 20.31 0.186 164
 166 3 20.96 5.84 20.6 0.162 165
 167 3 20.98 5.84 20.71 0.16 166
 168 3 20.93 5.8 20.87 0.184 167
 169 3 21.2 5.94 21.12 0.046 168
 170 3 21.27 5.97 21.28 0.083 169
 171 3 21.29 6.05 21.43 0.034 170
 172 3 20.9 5.75 20.97 0.161 168
 173 3 20.9 5.82 21.15 0.182 172
 174 3 20.9 5.81 21.33 0.183 173
 175 3 20.86 5.85 21.51 0.189 174
 176 3 20.74 5.92 21.76 0.207 175
 177 3 20.71 5.96 21.92 0.238 176
 178 3 20.73 6.02 22.08 0.243 177
 179 3 20.78 6.06 22.22 0.192 178
 180 3 20.76 6.09 22.46 0.186 179
 181 3 20.78 6.15 22.65 0.183 180
 182 3 20.75 6.19 22.81 0.155 181
 183 3 20.67 6.3 23.08 0.141 182
 184 3 20.72 6.27 23.22 0.15 183
 185 3 20.72 6.27 23.46 0.177 184
 186 3 20.74 6.3 23.56 0.157 185
 187 3 20.76 6.35 23.72 0.12 186
 188 3 20.69 6.34 23.87 0.18 187
 189 3 20.73 6.36 24.08 0.195 188
 190 3 20.75 6.34 24.35 0.179 189
 191 3 20.73 6.39 24.53 0.176 190
 192 3 20.77 6.46 24.67 0.197 191
 193 3 20.78 6.51 24.83 0.183 192
 194 3 20.82 6.66 25.05 0.179 193
 195 3 20.9 6.67 25.21 0.147 194
 196 3 20.94 6.88 25.42 0.185 195
 197 3 20.96 6.93 25.62 0.185 196
 198 3 20.99 7.13 25.78 0.205 197
 199 3 21.06 7.27 26.03 0.192 198
 200 3 21.08 7.41 26.17 0.181 199
 201 3 21.14 7.54 26.37 0.195 200
 202 3 21.2 7.64 26.55 0.164 201
 203 3 21.23 7.74 26.78 0.148 202
 204 3 21.23 7.84 26.9 0.166 203
 205 3 21.25 8 27.12 0.186 204
 206 3 21.29 8.14 27.33 0.232 205
 207 3 21.34 8.34 27.53 0.219 206
 208 3 21.35 8.49 27.72 0.222 207
 209 3 21.39 8.64 27.94 0.181 208
 210 3 21.39 8.81 28.13 0.224 209
 211 3 21.4 8.98 28.28 0.229 210
 212 3 21.42 9.08 28.49 0.226 211
 213 3 21.42 9.16 28.67 0.216 212
 214 3 21.43 9.24 28.85 0.219 213
 215 3 21.43 9.35 29.12 0.224 214
 216 3 21.47 9.5 29.35 0.199 215
 217 3 21.54 9.67 29.58 0.211 216
 218 3 21.65 9.8 29.76 0.198 217
 219 3 21.72 9.89 29.93 0.204 218
 220 3 21.85 10.05 30.14 0.215 219
 221 3 21.89 10.16 30.34 0.171 220
 222 3 21.96 10.33 30.55 0.179 221
 223 3 22.03 10.5 30.77 0.211 222
 224 3 22.17 10.66 30.98 0.194 223
 225 3 22.22 10.75 31.21 0.214 224
 226 3 22.2 10.78 31.36 0.193 225
 227 3 22.29 10.88 31.57 0.168 226
 228 3 22.33 10.93 31.75 0.161 227
 229 3 22.38 11.03 31.92 0.198 228
 230 3 22.47 11.15 32.11 0.189 229
 231 3 22.58 11.25 32.29 0.18 230
 232 3 22.66 11.4 32.47 0.198 231
 233 3 22.73 11.57 32.67 0.189 232
 234 3 22.78 11.67 32.86 0.145 233
 235 3 22.8 11.9 33.39 0.2 234
 236 3 22.88 12 33.5 0.192 235
 237 3 22.97 12.12 33.63 0.157 236
 238 3 23.03 12.32 33.8 0.179 237
 239 3 23.1 12.37 33.91 0.177 238
 240 3 23.19 12.5 34.06 0.158 239
 241 3 23.29 12.58 34.2 0.144 240
 242 3 23.35 12.72 34.34 0.144 241
 243 3 23.45 12.82 34.43 0.152 242
 244 3 23.49 12.75 34.53 0.152 243
 245 3 23.55 12.9 34.78 0.158 244
 246 3 23.61 12.97 35.03 0.186 245
 247 3 23.64 13 35.2 0.18 246
 248 3 23.68 13.1 35.42 0.17 247
 249 3 23.73 13.17 35.6 0.166 248
 250 3 23.8 13.28 35.89 0.195 249
 251 3 23.87 13.32 36.1 0.174 250
 252 3 23.9 13.4 36.24 0.18 251
 253 3 23.94 13.5 36.45 0.177 252
 254 3 24.01 13.57 36.64 0.172 253
 255 3 24.08 13.64 36.81 0.202 254
 256 3 24.18 13.72 36.98 0.182 255
 257 3 24.27 13.82 37.12 0.193 256
 258 3 24.41 13.93 37.34 0.191 257
 259 3 24.54 14.07 37.55 0.196 258
 260 3 24.63 14.17 37.65 0.155 259
 261 3 24.75 14.25 37.74 0.173 260
 262 3 24.91 14.36 37.91 0.165 261
 263 3 25.03 14.4 38.15 0.174 262
 264 3 25.14 14.47 38.34 0.152 263
 265 3 25.24 14.5 38.58 0.157 264
 266 3 25.28 14.54 38.76 0.156 265
 267 3 25.35 14.63 39.01 0.17 266
 268 3 25.44 14.74 39.21 0.179 267
 269 3 25.52 14.95 39.36 0.176 268
 270 3 25.63 15.08 39.55 0.185 269
 271 3 25.7 15.17 39.69 0.18 270
 272 3 25.86 15.3 39.87 0.169 271
 273 3 26.02 15.42 40.01 0.154 272
 274 3 26.13 15.63 40.32 0.168 273
 275 3 26.21 15.73 40.53 0.155 274
 276 3 26.26 15.77 40.75 0.156 275
 277 3 26.23 15.9 40.87 0.167 276
 278 3 26.28 15.93 41.08 0.171 277
 279 3 26.35 15.97 41.29 0.183 278
 280 3 26.44 15.97 41.4 0.194 279
 281 3 26.58 15.9 41.6 0.191 280
 282 3 26.65 15.92 41.77 0.151 281
 283 3 26.77 15.92 41.97 0.184 282
 284 3 26.86 15.96 42.18 0.202 283
 285 3 26.97 16.06 42.35 0.212 284
 286 3 27.06 16.18 42.49 0.232 285
 287 3 27.18 16.32 42.65 0.19 286
 288 3 27.3 16.47 42.78 0.196 287
 289 3 27.39 16.65 42.96 0.197 288
 290 3 27.5 16.72 43.07 0.189 289
 291 3 27.59 16.79 43.23 0.198 290
 292 3 27.73 16.88 43.34 0.158 291
 293 3 27.82 16.95 43.45 0.156 292
 294 3 27.96 17 43.59 0.18 293
 295 3 28.03 17.04 43.71 0.182 294
 296 3 28.16 17.09 43.87 0.184 295
 297 3 28.31 17.15 44.05 0.184 296
 298 3 28.42 17.17 44.13 0.192 297
 299 3 28.56 17.17 44.27 0.176 298
 300 3 28.67 17.19 44.37 0.161 299
 301 3 28.76 17.21 44.51 0.163 300
 302 3 28.88 17.23 44.65 0.192 301
 303 3 28.99 17.26 44.76 0.182 302
 304 3 29.15 17.3 44.91 0.152 303
 305 3 29.27 17.32 45.05 0.145 304
 306 3 29.34 17.33 45.18 0.117 305
 307 3 29.43 17.42 45.33 0.124 306
 308 3 29.52 17.55 45.47 0.153 307
 309 3 29.57 17.6 45.57 0.155 308
 310 3 29.66 17.67 45.8 0.128 309
 311 3 29.73 17.71 45.86 0.159 310
 312 3 29.88 17.78 45.93 0.158 311
 313 3 30.04 17.78 46.03 0.176 312
 314 3 30.14 17.82 46.15 0.201 313
 315 3 30.24 17.89 46.36 0.122 314
 316 3 30.4 17.85 46.44 0.126 315
 317 3 30.65 17.94 46.68 0.178 316
 318 3 30.72 18.01 46.82 0.174 317
 319 3 30.87 18.1 46.93 0.166 318
 320 3 30.99 18.17 47.09 0.158 319
 321 3 31.11 18.21 47.24 0.135 320
 322 3 31.22 18.28 47.31 0.161 321
 323 3 31.34 18.3 47.45 0.151 322
 324 3 31.45 18.35 47.6 0.158 323
 325 3 31.59 18.42 47.75 0.162 324
 326 3 31.66 18.46 47.96 0.166 325
 327 3 31.79 18.51 48.11 0.191 326
 328 3 31.86 18.58 48.23 0.185 327
 329 3 31.98 18.62 48.38 0.196 328
 330 3 32.14 18.71 48.65 0.225 329
 331 3 32.28 18.78 48.8 0.197 330
 332 3 32.43 18.87 48.9 0.191 331
 333 3 32.56 18.94 49.06 0.175 332
 334 3 32.66 18.96 49.19 0.142 333
 335 3 32.75 19.01 49.29 0.141 334
 336 3 32.86 19.05 49.4 0.163 335
 337 3 32.95 19.12 49.51 0.143 336
 338 3 33.03 19.17 49.61 0.145 337
 339 3 33.12 19.21 49.69 0.136 338
 340 3 33.2 19.26 49.82 0.135 339
 341 3 33.32 19.26 49.97 0.152 340
 342 3 33.42 19.33 50.08 0.145 341
 343 3 33.53 19.42 50.22 0.148 342
 344 3 33.67 19.44 50.34 0.156 343
 345 3 33.76 19.53 50.46 0.16 344
 346 3 33.89 19.58 50.59 0.145 345
 347 3 34.03 19.62 50.72 0.184 346
 348 3 34.18 19.68 50.83 0.18 347
 349 3 34.29 19.74 51.02 0.19 348
 350 3 34.43 19.79 51.13 0.184 349
 351 3 34.53 19.86 51.25 0.203 350
 352 3 34.7 19.99 51.39 0.219 351
 353 3 34.82 20.06 51.53 0.214 352
 354 3 34.88 20.15 51.61 0.185 353
 355 3 35.04 20.22 51.78 0.151 354
 356 3 35.14 20.33 51.89 0.157 355
 357 3 35.26 20.47 51.99 0.15 356
 358 3 35.4 20.58 52.1 0.146 357
 359 3 35.47 20.7 52.21 0.158 358
 360 3 35.58 20.81 52.31 0.155 359
 361 3 35.72 20.88 52.39 0.168 360
 362 3 35.83 20.99 52.49 0.174 361
 363 3 36 21.15 52.64 0.142 362
 364 3 36.08 21.22 52.7 0.138 363
 365 3 36.25 21.31 52.84 0.166 364
 366 3 36.34 21.38 52.97 0.152 365
 367 3 36.49 21.43 53.15 0.164 366
 368 3 36.66 21.52 53.31 0.154 367
 369 3 36.81 21.61 53.44 0.185 368
 370 3 36.94 21.74 53.58 0.196 369
 371 3 37.09 21.84 53.72 0.186 370
 372 3 37.24 21.95 53.84 0.183 371
 373 3 37.34 22 53.98 0.17 372
 374 3 37.45 22.1 54.12 0.178 373
 375 3 37.59 22.12 54.22 0.192 374
 376 3 37.75 22.19 54.37 0.2 375
 377 3 37.92 22.19 54.47 0.232 376
 378 3 38.09 22.25 54.6 0.224 377
 379 3 38.2 22.39 54.75 0.198 378
 380 3 38.36 22.43 54.86 0.192 379
 381 3 38.49 22.48 54.99 0.18 380
 382 3 38.63 22.57 55.09 0.162 381
 383 3 38.74 22.62 55.21 0.128 382
 384 3 38.88 22.69 55.28 0.153 383
 385 3 38.99 22.78 55.39 0.147 384
 386 3 39.08 22.82 55.53 0.138 385
 387 3 39.18 22.87 55.57 0.16 386
 388 3 39.28 22.94 55.7 0.199 387
 389 3 39.39 22.96 55.74 0.197 388
 390 3 39.56 23 55.83 0.205 389
 391 3 39.69 23.05 55.97 0.205 390
 392 3 39.79 23.16 56.09 0.176 391
 393 3 39.97 23.28 56.27 0.196 392
 394 3 40.11 23.39 56.34 0.187 393
 395 3 40.29 23.52 56.44 0.195 394
 396 3 40.46 23.62 56.53 0.193 395
 397 3 40.62 23.71 56.66 0.125 396
 398 3 40.79 23.69 56.65 0.149 397
 399 3 40.98 23.78 56.79 0.178 398
 400 3 41.08 23.91 56.9 0.182 399
 401 3 41.23 24 57.01 0.174 400
 402 3 41.36 24.09 57.09 0.204 401
 403 3 41.5 24.25 57.25 0.195 402
 404 3 41.62 24.39 57.34 0.225 403
 405 3 41.82 24.52 57.47 0.191 404
 406 3 42.01 24.55 57.57 0.193 405
 407 3 42.15 24.64 57.67 0.173 406
 408 3 42.26 24.75 57.75 0.185 407
 409 3 42.44 24.8 57.88 0.172 408
 410 3 42.56 24.87 57.97 0.179 409
 411 3 42.7 24.96 58.08 0.146 410
 412 3 42.84 25.03 58.21 0.15 411
 413 3 43.03 25.05 58.31 0.158 412
 414 3 43.13 25.12 58.39 0.159 413
 415 3 43.28 25.21 58.49 0.165 414
 416 3 43.49 25.23 58.6 0.193 415
 417 3 43.64 25.41 58.71 0.188 416
 418 3 43.73 25.57 58.81 0.222 417
 419 3 43.89 25.66 58.92 0.174 418
 420 3 44.01 25.87 58.98 0.171 419
 421 3 44.19 25.95 59.04 0.164 420
 422 3 44.34 25.97 59.06 0.202 421
 423 3 44.49 26.08 59.13 0.213 422
 424 3 44.59 26.15 59.19 0.188 423
 425 3 44.7 26.26 59.3 0.184 424
 426 3 44.89 26.35 59.38 0.218 425
 427 3 45 26.44 59.48 0.22 426
 428 3 45.17 26.51 59.55 0.223 427
 429 3 45.34 26.54 59.62 0.227 428
 430 3 45.47 26.58 59.68 0.186 429
 431 3 45.6 26.67 59.75 0.179 430
 432 3 45.78 26.72 59.82 0.174 431
 433 3 45.93 26.81 59.92 0.166 432
 434 3 46.07 26.95 60 0.204 433
 435 3 46.29 27.08 60.13 0.216 434
 436 3 46.42 27.22 60.22 0.201 435
 437 3 46.54 27.33 60.32 0.235 436
 438 3 46.64 27.47 60.41 0.233 437
 439 3 46.82 27.6 60.47 0.275 438
 440 3 46.96 27.7 60.53 0.257 439
 441 3 47.13 27.83 60.57 0.206 440
 442 3 47.36 27.94 60.59 0.194 441
 443 3 47.49 28.04 60.63 0.161 442
 444 3 47.68 28.13 60.66 0.178 443
 445 3 47.82 28.26 60.66 0.148 444
 446 3 48 28.33 60.71 0.161 445
 447 3 48.14 28.42 60.8 0.173 446
 448 3 48.33 28.51 60.83 0.185 447
 449 3 48.47 28.56 60.87 0.176 448
 450 3 48.61 28.67 60.9 0.208 449
 451 3 48.83 28.78 60.94 0.248 450
 452 3 48.93 28.86 60.94 0.187 451
 453 3 49.1 28.94 60.94 0.172 452
 454 3 49.23 29.06 60.97 0.164 453
 455 3 49.36 29.17 60.97 0.15 454
 456 3 49.46 29.35 61 0.158 455
 457 3 49.57 29.54 61.03 0.178 456
 458 3 49.69 29.65 61.03 0.192 457
 459 3 49.85 29.8 61.01 0.193 458
 460 3 49.96 29.91 61.03 0.183 459
 461 3 50.1 30.02 60.97 0.218 460
 462 3 50.25 30.14 60.96 0.205 461
 463 3 50.71 30.55 60.98 0.431 462
 464 3 51.15 31.05 60.93 0.185 463
 465 3 51.29 31.16 60.89 0.214 464
 466 3 51.4 31.3 60.88 0.224 465
 467 3 51.52 31.43 60.85 0.212 466
 468 3 51.61 31.57 60.87 0.235 467
 469 3 51.82 31.75 60.83 0.198 468
 470 3 51.96 31.89 60.83 0.185 469
 471 3 52.07 31.96 60.77 0.203 470
 472 3 52.15 32.02 60.73 0.197 471
 473 3 52.28 32.18 60.69 0.212 472
 474 3 52.38 32.33 60.67 0.227 473
 475 3 52.5 32.45 60.62 0.22 474
 476 3 52.57 32.58 60.59 0.224 475
 477 3 52.7 32.7 60.59 0.218 476
 478 3 52.76 32.87 60.55 0.235 477
 479 3 52.84 33.01 60.47 0.224 478
 480 3 52.96 33.12 60.39 0.236 479
 481 3 53.09 33.26 60.33 0.212 480
 482 3 53.24 33.36 60.29 0.212 481
 483 3 53.38 33.45 60.26 0.173 482
 484 3 53.53 33.57 60.29 0.147 483
 485 3 53.66 33.59 60.21 0.175 484
 486 3 53.81 33.66 60.19 0.19 485
 487 3 53.94 33.75 60.15 0.177 486
 488 3 54.06 33.89 60.17 0.196 487
 489 3 54.17 34.02 60.1 0.207 488
 490 3 54.27 34.24 60.1 0.219 489
 491 3 54.35 34.45 60.06 0.225 490
 492 3 54.37 34.63 60 0.193 491
 493 3 54.48 34.87 59.96 0.188 492
 494 3 54.57 35.06 59.92 0.187 493
 495 3 54.63 35.21 59.92 0.174 494
 496 3 54.69 35.34 59.89 0.18 495
 497 3 54.72 35.48 59.86 0.173 496
 498 3 54.76 35.59 59.78 0.2 497
 499 3 54.82 35.91 59.79 0.272 498
 500 3 54.9 36.09 59.78 0.27 499
 501 3 54.93 36.3 59.68 0.231 500
 502 3 55.04 36.45 59.67 0.228 501
 503 3 54.98 36.6 59.63 0.204 502
 504 3 55.07 36.81 59.54 0.243 503
 505 3 55.18 36.95 59.45 0.223 504
 506 3 55.28 37.13 59.38 0.202 505
 507 3 55.4 37.34 59.31 0.199 506
 508 3 55.47 37.48 59.16 0.192 507
 509 3 55.54 37.59 59.05 0.227 508
 510 3 55.51 37.76 58.94 0.228 509
 511 3 55.54 37.91 58.85 0.236 510
 512 3 55.56 38.08 58.76 0.231 511
 513 3 55.61 38.31 58.59 0.218 512
 514 3 55.67 38.46 58.56 0.235 513
 515 3 55.74 38.7 58.46 0.23 514
 516 3 55.8 38.84 58.41 0.28 515
 517 3 55.85 39.09 58.23 0.303 516
 518 3 55.88 39.27 58.2 0.297 517
 519 3 55.89 39.41 58.1 0.273 518
 520 3 55.91 39.59 58.02 0.25 519
 521 3 56.02 39.84 57.91 0.253 520
 522 3 56.09 40.05 57.84 0.253 521
 523 3 56.13 40.23 57.83 0.269 522
 524 3 56.29 40.41 57.74 0.221 523
 525 3 56.34 40.59 57.63 0.2 524
 526 3 56.44 40.78 57.56 0.221 525
 527 3 56.41 40.96 57.49 0.217 526
 528 3 56.45 41.13 57.42 0.185 527
 529 3 56.39 41.31 57.31 0.167 528
 530 3 56.44 41.45 57.26 0.166 529
 531 3 56.5 41.58 57.16 0.181 530
 532 3 56.54 41.71 57.06 0.23 531
 533 3 56.5 41.83 56.94 0.287 532
 534 3 56.46 41.98 56.81 0.345 533
 535 3 56.47 42.06 56.7 0.418 534
 536 3 56.44 42.23 56.59 0.474 535
 537 3 56.5 42.38 56.49 0.483 536
 538 3 56.57 42.53 56.48 0.463 537
 539 3 56.6 42.71 56.38 0.39 538
 540 3 56.74 42.92 56.38 0.28 539
 541 3 56.79 43.06 56.31 0.236 540
 542 3 56.78 43.3 56.23 0.219 541
 543 3 56.78 43.48 56.1 0.219 542
 544 3 56.77 43.7 55.98 0.184 543
 545 3 56.82 43.88 55.84 0.179 544
 546 3 56.8 44.05 55.66 0.197 545
 547 3 56.88 44.21 55.53 0.205 546
 548 3 56.88 44.35 55.38 0.176 547
 549 3 56.89 44.46 55.21 0.222 548
 550 3 56.88 44.64 55.08 0.23 549
 551 3 56.9 44.86 54.92 0.25 550
 552 3 57.01 44.99 54.77 0.235 551
 553 3 57.01 45.14 54.67 0.3 552
 554 3 56.94 45.34 54.51 0.258 553
 555 3 56.93 45.49 54.41 0.239 554
 556 3 56.84 45.64 54.3 0.22 555
 557 3 56.83 45.74 54.17 0.204 556
 558 3 56.82 45.81 54.06 0.211 557
 559 3 56.82 45.92 53.95 0.208 558
 560 3 56.72 45.97 53.78 0.196 559
 561 3 56.65 46.06 53.63 0.207 560
 562 3 56.61 46.14 53.45 0.198 561
 563 3 56.57 46.28 53.3 0.192 562
 564 3 56.57 46.47 53.17 0.168 563
 565 3 56.56 46.67 53.06 0.192 564
 566 3 56.67 46.88 52.94 0.177 565
 567 3 56.71 46.99 52.78 0.172 566
 568 3 56.77 47.07 52.7 0.139 567
 569 3 56.77 47.17 52.52 0.18 568
 570 3 56.73 47.24 52.35 0.176 569
 571 3 56.7 47.28 52.14 0.186 570
 572 3 56.73 47.32 51.99 0.173 571
 573 3 56.73 47.45 51.83 0.144 572
 574 3 56.74 47.59 51.6 0.162 573
 575 3 56.78 47.68 51.56 0.185 574
 576 3 56.75 47.85 51.39 0.24 575
 577 3 56.76 48.04 51.2 0.27 576
 578 3 56.76 48.17 51.09 0.224 577
 579 3 56.72 48.22 50.89 0.194 578
 580 3 56.72 48.32 50.8 0.249 579
 581 3 56.68 48.42 50.62 0.249 580
 582 3 56.65 48.5 50.49 0.25 581
 583 3 56.64 48.56 50.28 0.233 582
 584 3 56.61 48.67 50.06 0.202 583
 585 3 56.61 48.74 49.88 0.219 584
 586 3 56.68 48.92 49.77 0.25 585
 587 3 56.74 49 49.59 0.315 586
 588 3 56.71 49.07 49.49 0.341 587
 589 3 56.81 49.21 49.17 0.424 588
 590 3 56.8 49.31 49.01 0.451 589
 591 3 56.75 49.39 48.84 0.436 590
 592 3 56.62 49.42 48.77 0.378 591
 593 3 56.51 49.42 48.77 0.338 592
 594 3 56.68 49.61 48.24 0.3 593
 595 3 56.61 49.6 48.12 0.254 594
 596 3 56.58 49.74 48.02 0.298 595
 597 3 56.64 49.88 47.8 0.276 596
 598 3 56.65 49.91 47.66 0.291 597
 599 3 56.72 50.02 47.49 0.288 598
 600 3 56.73 50.11 47.35 0.304 599
 601 3 56.78 50.16 47.26 0.299 600
 602 3 56.61 49.96 47.17 0.108 601
 603 3 56.65 49.85 47.05 0.093 602
 604 3 56.61 49.84 46.95 0.000125 603
 605 3 57 50.38 47.02 0.205 601
 606 3 57.02 50.5 46.91 0.196 605
 607 3 57.07 50.63 46.81 0.2 606
 608 3 57.11 50.71 46.66 0.2 607
 609 3 57.21 50.81 46.51 0.197 608
 610 3 57.28 50.95 46.41 0.202 609
 611 3 57.34 51 46.24 0.166 610
 612 3 57.36 51.03 46.06 0.139 611
 613 3 57.41 51.11 45.96 0.17 612
 614 3 57.48 51.15 45.81 0.191 613
 615 3 57.48 51.14 45.58 0.19 614
 616 3 57.55 51.17 45.42 0.187 615
 617 3 57.59 51.23 45.3 0.175 616
 618 3 57.63 51.29 45.15 0.168 617
 619 3 57.7 51.36 45.01 0.175 618
 620 3 57.76 51.46 44.88 0.18 619
 621 3 57.84 51.55 44.76 0.186 620
 622 3 57.89 51.6 44.63 0.193 621
 623 3 57.97 51.67 44.47 0.168 622
 624 3 58 51.75 44.32 0.175 623
 625 3 58.05 51.8 44.19 0.201 624
 626 3 58.04 51.92 44.07 0.19 625
 627 3 58 52 43.93 0.17 626
 628 3 57.93 52.14 43.8 0.16 627
 629 3 57.79 52.28 43.76 0.174 628
 630 3 57.71 52.29 43.58 0.157 629
 631 3 57.65 52.35 43.49 0.206 630
 632 3 57.68 52.55 43.37 0.242 631
 633 3 57.62 52.58 43.16 0.221 632
 634 3 57.63 52.69 42.95 0.222 633
 635 3 57.66 52.69 42.8 0.235 634
 636 3 57.74 52.83 42.61 0.451 635
 637 3 57.82 52.96 42.51 0.523 636
 638 3 57.88 53 42.37 0.537 637
 639 3 57.73 53.1 42.27 0.482 638
 640 3 57.86 53.18 42.16 0.476 639
 641 3 57.91 53.29 42.08 0.379 640
 642 3 57.69 53.46 42.09 0.295 641
 643 3 57.77 53.67 41.83 0.07 642
 644 3 57.86 53.92 42.08 0.164 642
 645 3 57.92 54 42.04 0.151 644
 646 3 57.95 54.15 41.98 0.161 645
 647 3 58.02 54.3 41.88 0.196 646
 648 3 58.09 54.4 41.8 0.22 647
 649 3 58.12 54.47 41.69 0.234 648
 650 3 58.26 54.67 41.55 0.182 649
 651 3 58.36 54.76 41.41 0.182 650
 652 3 58.43 54.9 41.34 0.182 651
 653 3 58.48 55.04 41.25 0.201 652
 654 3 58.54 55.25 41.11 0.219 653
 655 3 58.53 55.43 41.08 0.191 654
 656 3 58.41 55.55 40.97 0.2 655
 657 3 58.26 55.67 40.86 0.174 656
 658 3 58.17 55.72 40.75 0.203 657
 659 3 58.1 55.82 40.68 0.206 658
 660 3 57.97 55.89 40.52 0.18 659
 661 3 57.92 55.86 40.35 0.187 660
 662 3 57.78 55.9 40.23 0.181 661
 663 3 57.77 56 40.09 0.228 662
 664 3 57.71 56.1 40.02 0.227 663
 665 3 57.66 56.12 39.87 0.269 664
 666 3 57.66 56.18 39.76 0.267 665
 667 3 57.71 56.15 39.66 0.254 666
 668 3 57.67 56.58 39.84 0.15 667
 669 3 57.74 56.73 39.77 0.16 668
 670 3 57.8 56.83 39.64 0.159 669
 671 3 57.84 56.9 39.48 0.165 670
 672 3 57.8 57.04 39.41 0.16 671
 673 3 57.8 57.15 39.09 0.188 672
 674 3 57.84 57.22 38.96 0.181 673
 675 3 57.91 57.37 38.83 0.214 674
 676 3 57.97 57.46 38.7 0.193 675
 677 3 58.07 57.61 38.52 0.204 676
 678 3 58.04 57.72 38.33 0.19 677
 679 3 58.03 57.78 38.17 0.231 678
 680 3 58.01 57.83 38.06 0.261 679
 681 3 58 58.04 37.92 0.24 680
 682 3 57.93 58.11 37.8 0.229 681
 683 3 57.89 58.15 37.67 0.182 682
 684 3 57.89 58.28 37.59 0.21 683
 685 3 57.96 58.33 37.46 0.237 684
 686 3 57.96 58.46 37.31 0.219 685
 687 3 57.95 58.54 37.2 0.24 686
 688 3 57.98 58.6 37.09 0.261 687
 689 3 58.1 58.83 36.81 0.147 688
 690 3 58.41 58.63 36.87 0.087 689
 691 3 58.41 58.41 37.18 0.11 690
 692 3 58.42 58.27 37.23 0.07 691
 693 3 58.48 58.77 36.72 0.146 690
 694 3 58.49 58.87 36.58 0.164 693
 695 3 58.58 59.05 36.33 0.175 694
 696 3 58.59 59.18 36.18 0.216 695
 697 3 58.56 59.29 36.05 0.191 696
 698 3 58.7 59.43 35.9 0.183 697
 699 3 58.7 59.52 35.69 0.165 698
 700 3 58.73 59.84 35.38 0.321 699
 701 3 58.71 60.18 34.98 0.187 700
 702 3 58.79 60.29 34.8 0.184 701
 703 3 58.72 60.48 34.66 0.212 702
 704 3 58.78 60.65 34.57 0.225 703
 705 3 58.85 60.81 34.54 0.192 704
 706 3 58.86 60.95 34.44 0.199 705
 707 3 58.86 61.2 34.27 0.197 706
 708 3 58.99 61.27 34.23 0.209 707
 709 3 58.99 61.61 34.19 0.263 708
 710 3 58.95 61.73 34.18 0.319 709
 711 3 58.83 62.09 34.18 0.186 710
 712 3 58.74 62.3 34.12 0.169 711
 713 3 58.67 62.44 34.01 0.186 712
 714 3 58.59 62.63 33.95 0.188 713
 715 3 58.51 62.84 33.92 0.18 714
 716 3 58.53 62.94 33.95 0.179 715
 717 3 58.52 63.06 33.95 0.14 716
 718 3 58.48 63.23 33.98 0.101 717
 719 3 58.3 63.16 34.05 0.195 718
 720 3 58.28 62.95 34.16 0.068 719
 721 3 58.26 63.33 33.95 0.214 719
 722 3 58.13 63.44 33.91 0.231 721
 723 3 57.99 63.59 34.02 0.307 722
 724 3 57.82 63.79 34.48 0.102 723
 725 3 57.88 63.87 34.53 0.148 724
 726 3 57.78 63.94 34.64 0.124 725
 727 3 57.72 64.02 34.81 0.122 726
 728 3 57.68 64.1 34.94 0.154 727
 729 3 57.6 64.16 35.07 0.139 728
 730 3 57.58 64.21 35.17 0.073 729
 731 3 57.64 64.27 35.31 0.079 730
 732 3 57.57 64.32 35.46 0.081 731
 733 3 57.58 64.39 35.64 0.132 732
 734 3 57.61 64.45 35.79 0.123 733
 735 3 57.95 63.63 33.87 0.295 723
 736 3 57.92 63.76 33.71 0.252 735
 737 3 57.85 63.91 33.49 0.237 736
 738 3 57.81 64.01 33.45 0.233 737
 739 3 57.77 64.15 33.35 0.206 738
 740 3 57.72 64.26 33.28 0.203 739
 741 3 57.72 64.48 33.24 0.22 740
 742 3 57.7 64.66 33.2 0.245 741
 743 3 57.63 64.85 33.18 0.232 742
 744 3 57.69 65.13 33.15 0.265 743
 745 3 57.69 65.34 33.11 0.255 744
 746 3 57.75 65.52 33.1 0.21 745
 747 3 57.79 65.71 33.06 0.208 746
 748 3 57.83 65.85 32.99 0.217 747
 749 3 57.91 65.99 32.96 0.233 748
 750 3 57.98 66.18 32.91 0.215 749
 751 3 57.95 66.44 33.02 0.26 750
 752 3 57.73 66.59 33.42 0.151 751
 753 3 57.55 66.48 33.56 0.125 752
 754 3 57.37 66.4 33.59 0.121 753
 755 3 57.2 66.26 33.65 0.13 754
 756 3 57.06 66.27 33.86 0.162 755
 757 3 56.95 66.19 34 0.168 756
 758 3 56.74 66.18 34.12 0.14 757
 759 3 56.56 66.12 34.26 0.145 758
 760 3 56.45 66.09 34.44 0.127 759
 761 3 56.35 66.03 34.57 0.126 760
 762 3 56.24 66.06 34.73 0.107 761
 763 3 56.14 66.06 34.83 0.138 762
 764 3 56 66.06 34.9 0.138 763
 765 3 55.89 65.98 34.97 0.204 764
 766 3 55.68 65.79 34.86 0.132 765
 767 3 55.46 65.73 34.91 0.122 766
 768 3 55.4 65.67 34.99 0.087 767
 769 3 55.28 65.64 35.11 0.114 768
 770 3 55.18 65.64 35.29 0.147 769
 771 3 55 65.59 35.37 0.161 770
 772 3 54.64 65.62 35.53 0.141 771
 773 3 54.46 65.61 35.7 0.094 772
 774 3 54.36 65.62 35.81 0.075 773
 775 3 54.26 65.73 35.99 0.097 774
 776 3 54.16 65.81 36.12 0.085 775
 777 3 54.15 65.89 36.2 0.124 776
 778 3 54.08 65.95 36.28 0.131 777
 779 3 54.05 66.06 36.32 0.136 778
 780 3 53.8 66.12 36.24 0.087 779
 781 3 53.66 66.18 36.33 0.058 780
 782 3 53.58 66.25 36.44 0.072 781
 783 3 53.4 66.26 36.54 0.112 782
 784 3 53.23 66.3 36.65 0.125 783
 785 3 53.05 66.3 36.75 0.082 784
 786 3 52.97 66.25 36.79 0.032 785
 787 3 55.86 66.18 35.15 0.157 765
 788 3 55.81 66.36 35.33 0.097 787
 789 3 55.75 66.48 35.44 0.097 788
 790 3 55.68 66.53 35.52 0.116 789
 791 3 55.6 66.59 35.69 0.119 790
 792 3 55.54 66.68 35.84 0.091 791
 793 3 55.52 66.73 35.95 0.11 792
 794 3 55.43 66.7 36.11 0.101 793
 795 3 55.36 66.62 36.24 0.167 794
 796 3 55.26 66.56 36.31 0.238 795
 797 3 55.26 66.45 36.34 0.307 796
 798 3 55.19 66.87 36.62 0.131 797
 799 3 55.08 66.95 36.7 0.152 798
 800 3 55.01 67.11 36.8 0.169 799
 801 3 55.03 67.25 36.94 0.139 800
 802 3 55.14 67.31 37.06 0.109 801
 803 3 55.19 67.34 37.23 0.141 802
 804 3 55.1 67.39 37.38 0.174 803
 805 3 55.05 67.43 37.49 0.189 804
 806 3 54.95 67.65 37.66 0.122 805
 807 3 54.94 67.84 37.74 0.136 806
 808 3 55.01 67.95 37.81 0.161 807
 809 3 55.13 68.09 37.9 0.109 808
 810 3 55.13 68.22 37.94 0.124 809
 811 3 55.1 68.28 38.02 0.195 810
 812 3 55.09 68.39 38.02 0.243 811
 813 3 55.12 68.56 38.05 0.314 812
 814 3 55.16 68.68 38.12 0.317 813
 815 3 55.27 68.86 38.22 0.315 814
 816 3 55.37 69.01 38.26 0.335 815
 817 3 55.54 69.12 38.36 0.326 816
 818 3 55.73 69.28 38.48 0.3 817
 819 3 55.77 69.47 38.48 0.212 818
 820 3 55.81 69.61 38.52 0.181 819
 821 3 55.87 69.72 38.56 0.193 820
 822 3 56.15 69.84 38.43 0.118 821
 823 3 56.34 70 38.3 0.107 822
 824 3 56.38 70.09 38.26 0.112 823
 825 3 56.48 70.22 38.25 0.127 824
 826 3 56.45 70.39 38.22 0.122 825
 827 3 56.38 70.54 38.29 0.151 826
 828 3 56.34 70.7 38.36 0.148 827
 829 3 56.37 70.89 38.41 0.143 828
 830 3 56.48 71.06 38.58 0.132 829
 831 3 56.6 71.15 38.71 0.137 830
 832 3 56.7 71.28 38.89 0.104 831
 833 3 56.62 71.39 39 0.093 832
 834 3 56.55 71.45 39.11 0.116 833
 835 3 56.57 71.53 39.26 0.104 834
 836 3 56.5 71.61 39.43 0.08 835
 837 3 56.53 71.68 39.53 0.079 836
 838 3 56.5 71.78 39.65 0.079 837
 839 3 56.53 72 39.76 0.18 838
 840 3 56.5 72.12 39.83 0.212 839
 841 3 56.43 72.23 40 0.106 840
 842 3 56.38 72.34 40.11 0.099 841
 843 3 56.42 72.37 40.28 0.116 842
 844 3 56.52 72.48 40.35 0.093 843
 845 3 56.49 72.65 40.26 0.13 844
 846 3 56.53 72.84 40.12 0.165 845
 847 3 56.57 73.01 40.1 0.208 846
 848 3 56.53 73.22 40.01 0.139 847
 849 3 56.42 73.31 39.87 0.081 848
 850 3 56.3 73.34 39.87 0.133 849
 851 3 56.14 73.45 39.98 0.083 850
 852 3 55.99 73.48 40.06 0.087 851
 853 3 55.88 73.54 40.22 0.068 852
 854 3 55.86 73.59 40.37 0.101 853
 855 3 55.81 73.67 40.51 0.112 854
 856 3 55.67 73.76 40.66 0.112 855
 857 3 55.54 73.81 40.74 0.172 856
 858 3 55.45 73.86 40.67 0.176 857
 859 3 55.22 73.76 40.82 0.092 858
 860 3 55.07 73.8 40.92 0.038 859
 861 3 55 73.8 41.05 0.11 860
 862 3 54.94 73.88 41.17 0.093 861
 863 3 54.92 73.89 41.28 0.089 862
 864 3 54.93 73.88 41.49 0.082 863
 865 3 54.89 73.83 41.59 0.114 864
 866 3 54.86 73.77 41.67 0.092 865
 867 3 54.83 73.77 41.81 0.085 866
 868 3 54.77 73.77 41.95 0.076 867
 869 3 54.75 73.8 42.1 0.103 868
 870 3 54.72 73.83 42.21 0.1 869
 871 3 54.57 73.82 42.35 0.082 870
 872 3 54.51 73.88 42.45 0.097 871
 873 3 55.41 74.01 40.43 0.105 858
 874 3 55.31 74.06 40.31 0.111 873
 875 3 56.46 73.17 40.28 0.099 848
 876 3 56.42 73.12 40.4 0.067 875
 877 3 56.78 72.28 39.71 0.087 840
 878 3 56.92 72.23 39.51 0.071 877
 879 3 57.03 72.26 39.39 0.12 878
 880 3 57.29 72.34 39.22 0.073 879
 881 3 57.41 72.37 39.1 0.091 880
 882 3 55.01 67.23 37.52 0.046 805
 883 3 54.97 67.14 37.65 0.093 882
 884 3 54.87 67.09 37.77 0.085 883
 885 3 54.74 67.01 37.92 0.096 884
 886 3 54.56 66.95 38.03 0.107 885
 887 3 54.47 66.86 38.06 0.074 886
 888 3 54.44 66.76 38.02 0.114 887
 889 3 54.38 66.62 38.05 0.109 888
 890 3 54.38 66.42 38.13 0.103 889
 891 3 54.38 66.26 38.14 0.069 890
 892 3 54.35 66.14 38.2 0.09 891
 893 3 54.35 66.03 38.41 0.09 892
 894 3 54.35 65.92 38.55 0.165 893
 895 3 54.25 65.73 38.66 0.16 894
 896 3 54.16 65.58 38.85 0.12 895
 897 3 54.1 65.33 38.96 0.1 896
 898 3 54.03 65.11 38.93 0.112 897
 899 3 54 65 38.98 0.115 898
 900 3 53.99 64.75 38.99 0.102 899
 901 3 53.96 64.6 38.98 0.081 900
 902 3 53.86 64.35 38.99 0.107 901
 903 3 53.86 64.19 38.95 0.146 902
 904 3 53.76 64.03 38.98 0.195 903
 905 3 53.86 63.86 38.96 0.198 904
 906 3 53.79 63.72 38.87 0.189 905
 907 3 53.72 63.59 38.81 0.231 906
 908 3 53.69 63.49 38.73 0.236 907
 909 3 53.65 63.38 38.7 0.201 908
 910 3 53.79 63.1 38.74 0.131 909
 911 3 53.89 63 38.67 0.151 910
 912 3 54.04 62.93 38.63 0.142 911
 913 3 53.93 62.78 38.53 0.126 912
 914 3 53.92 62.63 38.49 0.141 913
 915 3 53.76 62.49 38.41 0.093 914
 916 3 53.83 62.38 38.24 0.084 915
 917 3 53.74 62.31 38.06 0.066 916
 918 3 53.73 62.29 37.92 0.085 917
 919 3 53.82 62.18 37.77 0.057 918
 920 3 53.86 62.08 37.68 0.048 919
 921 3 53.85 61.92 37.59 0.107 920
 922 3 53.82 61.85 37.48 0.137 921
 923 3 53.86 61.73 37.31 0.112 922
 924 3 53.86 61.61 37.25 0.055 923
 925 3 53.93 61.53 37.16 0.072 924
 926 3 53.92 61.4 37.2 0.068 925
 927 3 53.81 61.26 37.2 0.071 926
 928 3 53.78 61.15 37.25 0.055 927
 929 3 53.99 61.47 37.06 0.043 925
 930 3 54.02 61.46 36.93 0.055 929
 931 3 54.18 62.54 38.46 0.118 914
 932 3 54.37 62.43 38.42 0.082 931
 933 3 54.36 62.25 38.39 0.109 932
 934 3 54.39 62.07 38.38 0.098 933
 935 3 54.46 61.97 38.38 0.082 934
 936 3 55.4 66.03 36.23 0.104 797
 937 3 55.48 65.89 36.3 0.135 936
 938 3 55.69 65.75 36.16 0.1 937
 939 3 55.76 65.68 36.21 0.073 938
 940 3 55.82 65.56 36.29 0.123 939
 941 3 55.87 65.36 36.21 0.101 940
 942 3 55.94 65.26 36.08 0.116 941
 943 3 55.9 65 36.04 0.119 942
 944 3 56.01 64.98 35.97 0.057 943
 945 3 58 66.63 33.01 0.244 751
 946 3 58.07 66.84 32.94 0.235 945
 947 3 58.04 67.02 33.02 0.238 946
 948 3 58.08 67.19 33.09 0.193 947
 949 3 58.11 67.48 33.13 0.216 948
 950 3 58.15 67.65 33.13 0.231 949
 951 3 58.17 67.82 33.13 0.2 950
 952 3 58.18 68.02 33.05 0.204 951
 953 3 58.25 68.15 32.96 0.222 952
 954 3 58.25 68.27 32.91 0.195 953
 955 3 58.24 68.44 32.87 0.19 954
 956 3 58.24 68.62 32.87 0.214 955
 957 3 58.18 68.77 32.85 0.18 956
 958 3 58.17 68.99 32.91 0.192 957
 959 3 58.18 69.52 33.1 0.435 958
 960 3 58.43 70.19 33.42 0.155 959
 961 3 58.5 70.32 33.51 0.163 960
 962 3 58.61 70.46 33.56 0.154 961
 963 3 58.72 70.6 33.59 0.15 962
 964 3 58.87 70.74 33.63 0.181 963
 965 3 58.9 70.87 33.7 0.176 964
 966 3 58.99 71.04 33.71 0.146 965
 967 3 59 71.19 33.78 0.141 966
 968 3 59.04 71.29 33.91 0.146 967
 969 3 59.21 71.43 33.91 0.136 968
 970 3 59.28 71.52 33.96 0.161 969
 971 3 59.36 71.65 34.01 0.17 970
 972 3 59.47 71.73 34.01 0.183 971
 973 3 59.72 71.88 33.87 0.233 972
 974 3 59.83 71.98 33.87 0.214 973
 975 3 59.97 72.13 33.79 0.186 974
 976 3 60.11 72.24 33.7 0.136 975
 977 3 60.22 72.37 33.75 0.163 976
 978 3 60.39 72.3 33.75 0.128 977
 979 3 60.4 72.4 33.58 0.159 978
 980 3 60.49 72.49 33.52 0.177 979
 981 3 60.65 72.65 33.43 0.196 980
 982 3 60.85 72.71 33.33 0.192 981
 983 3 60.99 72.68 33.17 0.155 982
 984 3 61.2 72.61 32.86 0.266 983
 985 3 61.2 72.55 32.69 0.274 984
 986 3 61.21 72.52 32.47 0.261 985
 987 3 61.28 72.39 32.26 0.29 986
 988 3 61.67 72.06 32.03 0.106 987
 989 3 61.8 71.94 31.92 0.081 988
 990 3 61.91 71.88 31.89 0.074 989
 991 3 61.16 72.36 32.18 0.256 987
 992 3 61.09 72.38 32.03 0.193 991
 993 3 61.06 72.36 31.82 0.174 992
 994 3 61.05 72.25 31.68 0.183 993
 995 3 61.03 72.22 31.49 0.171 994
 996 3 61.03 72.16 31.38 0.174 995
 997 3 61.09 72.11 31.2 0.156 996
 998 3 61.16 72.08 31.07 0.158 997
 999 3 61.22 72 30.82 0.171 998
 1000 3 61.32 71.91 30.66 0.182 999
 1001 3 61.36 71.81 30.5 0.178 1000
 1002 3 61.43 71.72 30.32 0.198 1001
 1003 3 61.39 71.64 30.13 0.206 1002
 1004 3 61.41 71.55 30.02 0.173 1003
 1005 3 61.46 71.49 29.9 0.139 1004
 1006 3 61.53 71.44 29.78 0.18 1005
 1007 3 61.49 71.35 29.63 0.21 1006
 1008 3 61.49 71.19 29.54 0.249 1007
 1009 3 61.39 71 29.44 0.283 1008
 1010 3 61.4 70.88 29.35 0.308 1009
 1011 3 61.43 70.8 29.19 0.287 1010
 1012 3 61.13 70.8 28.93 0.083 1011
 1013 3 61.03 70.78 28.86 0.076 1012
 1014 3 60.93 70.74 28.77 0.092 1013
 1015 3 60.82 70.67 28.75 0.125 1014
 1016 3 60.74 70.78 28.63 0.085 1015
 1017 3 60.7 70.75 28.48 0.096 1016
 1018 3 60.64 70.69 28.3 0.114 1017
 1019 3 60.62 70.61 28.14 0.073 1018
 1020 3 60.59 70.55 28.02 0.104 1019
 1021 3 60.56 70.75 27.89 0.094 1020
 1022 3 60.55 70.86 27.73 0.127 1021
 1023 3 60.55 70.99 27.66 0.118 1022
 1024 3 60.7 71.05 27.5 0.068 1023
 1025 3 60.76 71.11 27.43 0.089 1024
 1026 3 60.87 71.06 27.32 0.086 1025
 1027 3 60.9 70.97 27.14 0.056 1026
 1028 3 60.86 70.92 27.04 0.112 1027
 1029 3 60.87 70.95 26.89 0.123 1028
 1030 3 60.86 70.99 26.64 0.111 1029
 1031 3 60.83 71.13 26.41 0.134 1030
 1032 3 61.47 70.66 29.12 0.24 1011
 1033 3 61.47 70.58 28.97 0.193 1032
 1034 3 61.43 70.47 28.81 0.145 1033
 1035 3 61.43 70.31 28.71 0.138 1034
 1036 3 61.42 70.14 28.63 0.148 1035
 1037 3 61.43 70.03 28.54 0.174 1036
 1038 3 61.46 69.92 28.44 0.172 1037
 1039 3 61.45 69.78 28.24 0.146 1038
 1040 3 61.44 69.69 28.1 0.12 1039
 1041 3 61.38 69.61 28.01 0.142 1040
 1042 3 61.38 69.47 27.9 0.15 1041
 1043 3 61.44 69.31 27.81 0.197 1042
 1044 3 61.46 69.06 27.81 0.167 1043
 1045 3 61.46 68.88 27.78 0.148 1044
 1046 3 61.63 68.55 27.72 0.264 1045
 1047 3 61.66 68.36 27.72 0.304 1046
 1048 3 61.74 68.11 27.69 0.336 1047
 1049 3 61.71 67.94 27.69 0.33 1048
 1050 3 61.66 67.85 27.76 0.301 1049
 1051 3 61.63 67.67 27.74 0.243 1050
 1052 3 61.66 67.5 27.78 0.257 1051
 1053 3 61.57 67.39 27.87 0.243 1052
 1054 3 61.63 67.25 27.94 0.243 1053
 1055 3 61.72 66.99 28.01 0.241 1054
 1056 3 61.76 66.8 28.01 0.244 1055
 1057 3 61.83 66.66 27.94 0.236 1056
 1058 3 61.74 66.53 27.99 0.225 1057
 1059 3 61.75 66.39 27.99 0.221 1058
 1060 3 61.68 66.31 28.01 0.252 1059
 1061 3 61.58 66.24 27.94 0.256 1060
 1062 3 61.54 66.13 27.97 0.312 1061
 1063 3 62.06 65.66 28 0.126 1062
 1064 3 62.13 65.52 28 0.129 1063
 1065 3 62.25 65.41 27.98 0.068 1064
 1066 3 62.39 65.39 27.98 0.135 1065
 1067 3 62.53 65.3 27.98 0.18 1066
 1068 3 62.7 65.61 28.03 0.117 1067
 1069 3 62.88 65.69 28.09 0.109 1068
 1070 3 63.03 65.75 28.04 0.106 1069
 1071 3 63.15 65.78 28.04 0.121 1070
 1072 3 63.25 65.8 28.02 0.079 1071
 1073 3 63.39 65.94 28.04 0.075 1072
 1074 3 63.53 66.05 28.04 0.098 1073
 1075 3 63.75 66.13 28.08 0.092 1074
 1076 3 63.9 66.18 28.08 0.085 1075
 1077 3 64.07 66.25 28.1 0.116 1076
 1078 3 64.23 66.23 28.18 0.106 1077
 1079 3 64.42 66.29 28.23 0.107 1078
 1080 3 64.59 66.42 28.23 0.152 1079
 1081 3 64.65 66.64 28.23 0.117 1080
 1082 3 64.68 66.76 28.26 0.103 1081
 1083 3 64.61 66.84 28.35 0.096 1082
 1084 3 64.62 66.95 28.48 0.084 1083
 1085 3 64.7 67.01 28.55 0.066 1084
 1086 3 64.82 67.18 28.6 0.08 1085
 1087 3 64.98 67.31 28.68 0.101 1086
 1088 3 65.01 67.34 28.85 0.087 1087
 1089 3 65.09 67.37 28.91 0.085 1088
 1090 3 65.24 67.42 28.97 0.106 1089
 1091 3 65.41 67.43 29.08 0.064 1090
 1092 3 65.49 67.48 29.18 0.063 1091
 1093 3 65.57 67.56 29.24 0.067 1092
 1094 3 65.66 67.67 29.34 0.118 1093
 1095 3 65.8 67.71 29.49 0.125 1094
 1096 3 65.9 67.68 29.74 0.103 1095
 1097 3 65.99 67.73 29.68 0.047 1096
 1098 3 62.67 65.13 27.95 0.126 1067
 1099 3 62.81 64.99 27.91 0.109 1098
 1100 3 62.92 64.89 27.95 0.089 1099
 1101 3 63.07 64.8 27.95 0.107 1100
 1102 3 63.26 64.8 27.92 0.115 1101
 1103 3 63.45 64.75 28.02 0.172 1102
 1104 3 63.61 64.77 28.08 0.221 1103
 1105 3 63.82 64.89 28.17 0.119 1104
 1106 3 63.9 64.87 28.25 0.134 1105
 1107 3 63.97 65.01 28.35 0.082 1106
 1108 3 64.07 65.04 28.71 0.102 1107
 1109 3 64.13 65.11 28.87 0.124 1108
 1110 3 64.11 65.11 29.1 0.126 1109
 1111 3 64.08 65.06 29.25 0.166 1110
 1112 3 64.14 65.05 29.48 0.155 1111
 1113 3 64.22 65.14 29.71 0.137 1112
 1114 3 64.27 65.2 29.91 0.115 1113
 1115 3 64.25 65.28 30.09 0.09 1114
 1116 3 64.25 65.38 30.19 0.12 1115
 1117 3 64.28 65.53 30.32 0.148 1116
 1118 3 64.39 65.61 30.35 0.128 1117
 1119 3 64.53 65.72 30.37 0.101 1118
 1120 3 64.61 65.81 30.48 0.102 1119
 1121 3 64.58 65.92 30.62 0.171 1120
 1122 3 64.62 65.97 30.71 0.201 1121
 1123 3 64.73 66.03 30.8 0.232 1122
 1124 3 64.85 66.03 30.85 0.252 1123
 1125 3 64.84 66.16 30.94 0.198 1124
 1126 3 64.76 66.22 31.12 0.133 1125
 1127 3 64.71 66.27 31.21 0.162 1126
 1128 3 65.01 66.35 31.35 0.12 1127
 1129 3 65.04 66.5 31.39 0.106 1128
 1130 3 65.03 66.61 31.43 0.135 1129
 1131 3 64.98 66.77 31.46 0.154 1130
 1132 3 65.18 66.86 31.38 0.127 1131
 1133 3 65.35 66.95 31.31 0.074 1132
 1134 3 65.46 67.06 31.29 0.138 1133
 1135 3 65.51 67.2 31.22 0.101 1134
 1136 3 65.65 67.29 31.2 0.097 1135
 1137 3 65.87 67.34 31.24 0.073 1136
 1138 3 66.01 67.32 31.18 0.083 1137
 1139 3 66.12 67.34 31.11 0.1 1138
 1140 3 64.76 66.91 31.46 0.096 1131
 1141 3 64.84 67.06 31.41 0.108 1140
 1142 3 64.74 67.17 31.37 0.086 1141
 1143 3 64.65 67.3 31.46 0.059 1142
 1144 3 64.62 67.5 31.3 0.049 1143
 1145 3 64.87 65.64 30.96 0.11 1124
 1146 3 64.98 65.45 30.98 0.094 1145
 1147 3 65.07 65.37 31.06 0.083 1146
 1148 3 65.1 65.28 31.18 0.079 1147
 1149 3 64.96 65.19 31.25 0.066 1148
 1150 3 64.79 65.14 31.25 0.099 1149
 1151 3 64.65 65 31.32 0.089 1150
 1152 3 64.68 64.86 31.25 0.084 1151
 1153 3 64.92 64.75 31.23 0.08 1152
 1154 3 61.57 66 28.01 0.286 1062
 1155 3 61.2 66.02 27.85 0.297 1154
 1156 3 60.96 66.02 27.76 0.275 1155
 1157 3 60.86 65.85 27.77 0.288 1156
 1158 3 60.61 65.89 27.8 0.308 1157
 1159 3 60.4 65.89 27.84 0.349 1158
 1160 3 60.29 65.8 27.84 0.339 1159
 1161 3 60.21 65.7 27.75 0.293 1160
 1162 3 60.01 65.7 27.79 0.224 1161
 1163 3 59.82 65.66 27.81 0.18 1162
 1164 3 59.68 65.63 27.89 0.16 1163
 1165 3 59.5 65.52 27.81 0.196 1164
 1166 3 59.33 65.49 27.56 0.178 1165
 1167 3 59.32 65.28 27.49 0.124 1166
 1168 3 59.31 65.11 27.42 0.091 1167
 1169 3 59.38 65.03 27.33 0.108 1168
 1170 3 59.32 64.94 27.19 0.152 1169
 1171 3 59.31 64.89 27.01 0.111 1170
 1172 3 59.28 64.86 26.85 0.14 1171
 1173 3 59.23 64.8 26.71 0.148 1172
 1174 3 59.06 64.66 26.55 0.117 1173
 1175 3 58.99 64.64 26.37 0.137 1174
 1176 3 58.95 64.63 26.24 0.137 1175
 1177 3 58.95 64.64 26.03 0.139 1176
 1178 3 59.05 64.75 25.78 0.169 1177
 1179 3 59.16 64.89 25.73 0.195 1178
 1180 3 59.22 65.05 25.67 0.162 1179
 1181 3 59.37 65.19 25.51 0.11 1180
 1182 3 59.44 65.25 25.39 0.129 1181
 1183 3 59.48 65.2 25.21 0.109 1182
 1184 3 59.54 65.19 25.08 0.143 1183
 1185 3 59.54 65.16 24.94 0.166 1184
 1186 3 59.47 64.99 24.8 0.111 1185
 1187 3 59.47 64.85 24.74 0.123 1186
 1188 3 59.47 64.77 24.6 0.16 1187
 1189 3 59.5 64.66 24.4 0.146 1188
 1190 3 59.6 64.55 24.23 0.123 1189
 1191 3 59.59 64.55 24.03 0.111 1190
 1192 3 59.53 64.5 23.83 0.126 1191
 1193 3 59.57 64.5 23.62 0.167 1192
 1194 3 59.57 64.39 23.49 0.247 1193
 1195 3 59.52 64.22 23.33 0.3 1194
 1196 3 59.42 64.1 23.17 0.297 1195
 1197 3 59.12 63.95 22.8 0.103 1196
 1198 3 59.02 63.95 22.64 0.076 1197
 1199 3 58.96 63.89 22.46 0.069 1198
 1200 3 58.95 63.88 22.24 0.133 1199
 1201 3 58.94 63.94 22.08 0.15 1200
 1202 3 59.07 64.06 21.87 0.102 1201
 1203 3 59.19 64.1 21.76 0.092 1202
 1204 3 59.2 64.09 21.6 0.09 1203
 1205 3 59.19 64.13 21.44 0.123 1204
 1206 3 59.22 64.06 21.35 0.106 1205
 1207 3 59.25 63.94 21.19 0.07 1206
 1208 3 59.27 63.82 21.14 0.1 1207
 1209 3 59.27 63.7 21.05 0.08 1208
 1210 3 59.17 63.6 20.89 0.101 1209
 1211 3 59.04 63.49 20.78 0.111 1210
 1212 3 58.93 63.42 20.67 0.085 1211
 1213 3 59 63.42 20.49 0.087 1212
 1214 3 59 63.38 20.3 0.117 1213
 1215 3 58.94 63.28 20.17 0.155 1214
 1216 3 58.82 63.17 20.05 0.148 1215
 1217 3 58.72 63.07 20.01 0.165 1216
 1218 3 58.5 63.14 20.13 0.144 1217
 1219 3 58.21 63.23 20.22 0.113 1218
 1220 3 58.04 63.09 20.09 0.049 1219
 1221 3 58 62.94 20.16 0.104 1220
 1222 3 58.04 62.78 20.29 0.064 1221
 1223 3 58 62.87 20.4 0.077 1222
 1224 3 57.89 62.87 20.54 0.106 1223
 1225 3 58.75 62.87 20.1 0.067 1217
 1226 3 58.6 62.8 20.06 0.06 1225
 1227 3 58.54 62.7 19.99 0.067 1226
 1228 3 58.54 62.63 19.83 0.096 1227
 1229 3 58.54 62.56 19.74 0.091 1228
 1230 3 58.47 62.41 19.74 0.11 1229
 1231 3 58.47 62.24 19.76 0.146 1230
 1232 3 58.74 62.16 19.76 0.069 1231
 1233 3 58.86 62.2 19.71 0.083 1232
 1234 3 59 62.2 19.78 0.094 1233
 1235 3 59.21 62.1 19.69 0.062 1234
 1236 3 58.83 63.99 21.9 0.108 1201
 1237 3 58.83 63.94 21.8 0.000125 1236
 1238 3 59.09 65.64 27.44 0.113 1166
 1239 3 59.03 65.55 27.35 0.000125 1238
 1240 3 59.46 65.44 27.89 0.145 1165
 1241 3 59.36 65.39 27.96 0.115 1240
 1242 3 59.28 65.28 28.12 0.155 1241
 1243 3 59.21 65.11 28.24 0.149 1242
 1244 3 59.21 65.01 28.42 0.165 1243
 1245 3 59.22 64.88 28.58 0.154 1244
 1246 3 59.25 64.79 28.67 0.179 1245
 1247 3 59.37 64.65 28.85 0.182 1246
 1248 3 59.44 64.52 28.98 0.18 1247
 1249 3 59.55 64.38 29.08 0.166 1248
 1250 3 59.58 64.28 29.23 0.148 1249
 1251 3 59.66 64.16 29.26 0.124 1250
 1252 3 59.72 64.05 29.23 0.138 1251
 1253 3 59.7 63.88 29.25 0.14 1252
 1254 3 59.73 63.73 29.32 0.162 1253
 1255 3 59.63 63.6 29.33 0.184 1254
 1256 3 59.66 63.49 29.41 0.123 1255
 1257 3 59.52 63.38 29.58 0.198 1256
 1258 3 59.44 63.18 29.65 0.221 1257
 1259 3 59.62 62.8 29.61 0.127 1258
 1260 3 59.7 62.73 29.59 0.128 1259
 1261 3 59.84 62.56 29.52 0.125 1260
 1262 3 60.05 62.46 29.52 0.115 1261
 1263 3 60.2 62.38 29.57 0.129 1262
 1264 3 60.35 62.32 29.66 0.131 1263
 1265 3 60.51 62.27 29.66 0.114 1264
 1266 3 60.66 62.16 29.6 0.09 1265
 1267 3 60.8 62.07 29.51 0.113 1266
 1268 3 60.95 62.03 29.4 0.137 1267
 1269 3 61.15 62.02 29.4 0.134 1268
 1270 3 61.22 61.95 29.31 0.133 1269
 1271 3 61.44 61.87 29.38 0.121 1270
 1272 3 61.6 61.74 29.37 0.148 1271
 1273 3 61.7 61.63 29.3 0.129 1272
 1274 3 61.8 61.53 29.25 0.117 1273
 1275 3 61.95 61.41 29.21 0.168 1274
 1276 3 62.03 61.28 29.21 0.215 1275
 1277 3 62.16 61.19 29.18 0.269 1276
 1278 3 62.3 61.03 29.07 0.291 1277
 1279 3 62.51 60.96 29.04 0.316 1278
 1280 3 62.65 60.94 28.88 0.315 1279
 1281 3 62.73 60.85 28.83 0.347 1280
 1282 3 62.16 60.62 28.64 0.099 1281
 1283 3 62.05 60.57 28.66 0.049 1282
 1284 3 62.94 60.78 28.76 0.275 1281
 1285 3 63.12 60.8 28.67 0.253 1284
 1286 3 63.3 60.89 28.63 0.229 1285
 1287 3 63.5 60.96 28.54 0.237 1286
 1288 3 63.69 61.02 28.5 0.229 1287
 1289 3 63.86 61.03 28.32 0.166 1288
 1290 3 63.97 61.04 28.26 0.161 1289
 1291 3 64.13 61.07 28.16 0.125 1290
 1292 3 64.21 61 28.07 0.156 1291
 1293 3 64.32 60.96 28 0.142 1292
 1294 3 64.4 60.92 27.87 0.15 1293
 1295 3 64.55 60.89 27.78 0.146 1294
 1296 3 64.63 60.82 27.68 0.157 1295
 1297 3 64.9 60.89 27.63 0.104 1296
 1298 3 65.05 60.89 27.56 0.08 1297
 1299 3 65.14 60.82 27.49 0.105 1298
 1300 3 65.28 60.72 27.45 0.076 1299
 1301 3 64.54 60.61 27.59 0.082 1296
 1302 3 64.55 60.51 27.54 0.105 1301
 1303 3 64.51 60.39 27.59 0.125 1302
 1304 3 64.45 60.31 27.39 0.000125 1303
 1305 3 61.27 61.92 29.13 0.044 1270
 1306 3 61.27 61.84 29.03 0.087 1305
 1307 3 59.38 63.16 29.87 0.158 1258
 1308 3 59.3 63.09 30.05 0.14 1307
 1309 3 59.25 63.04 30.23 0.143 1308
 1310 3 59.34 63.01 30.44 0.183 1309
 1311 3 59.46 63.15 30.83 0.052 1310
 1312 3 59.49 63.27 30.89 0.099 1311
 1313 3 59.61 63.36 30.99 0.119 1312
 1314 3 59.73 63.44 31.02 0.069 1313
 1315 3 59.28 62.95 30.55 0.154 1310
 1316 3 59.21 62.87 30.67 0.143 1315
 1317 3 59.21 62.9 30.85 0.166 1316
 1318 3 59.14 62.79 31.1 0.234 1317
 1319 3 59.12 62.62 31.24 0.22 1318
 1320 3 59.19 62.44 31.46 0.141 1319
 1321 3 59.22 62.31 31.58 0.118 1320
 1322 3 59.54 61.97 31.61 0.346 1321
 1323 3 59.44 61.87 31.61 0.136 1322
 1324 3 59.71 61.86 31.6 0.265 1322
 1325 3 59.58 61.69 31.27 0.056 1324
 1326 3 59.61 61.65 31.14 0.084 1325
 1327 3 59.61 61.59 31.04 0.000125 1326
 1328 3 59.87 61.74 31.57 0.265 1324
 1329 3 60 61.69 31.61 0.267 1328
 1330 3 60.15 61.61 31.61 0.237 1329
 1331 3 60.33 61.65 31.57 0.217 1330
 1332 3 60.5 61.66 31.67 0.203 1331
 1333 3 60.67 61.63 31.71 0.144 1332
 1334 3 60.79 61.57 31.81 0.132 1333
 1335 3 60.94 61.52 31.81 0.137 1334
 1336 3 61.01 61.39 31.78 0.147 1335
 1337 3 61.08 61.37 31.49 0.076 1336
 1338 3 61.19 61.41 31.31 0.122 1337
 1339 3 61.42 61.38 31.24 0.078 1338
 1340 3 61.58 61.35 31.23 0.117 1339
 1341 3 61.01 61.23 31.93 0.122 1336
 1342 3 61.09 61.19 32.02 0.111 1341
 1343 3 61.22 61.2 32.16 0.087 1342
 1344 3 61.33 61.2 32.21 0.091 1343
 1345 3 61.41 61.13 32.35 0.083 1344
 1346 3 61.5 61.14 32.42 0.096 1345
 1347 3 61.55 61.17 32.56 0.068 1346
 1348 3 61.5 61.14 32.67 0.118 1347
 1349 3 61.42 61.17 32.78 0.088 1348
 1350 3 61.37 61.06 32.88 0.1 1349
 1351 3 61.52 60.92 32.92 0.023 1350
 1352 3 61.66 60.87 32.97 0.098 1351
 1353 3 61.77 60.78 32.92 0.137 1352
 1354 3 61.81 60.7 32.84 0.069 1353
 1355 3 60.44 61.94 31.81 0.053 1332
 1356 3 60.47 62.02 31.9 0.07 1355
 1357 3 60.5 62.12 32.04 0.088 1356
 1358 3 60.5 66 27.63 0.018 1158
 1359 3 60.64 66.08 27.68 0.027 1157
 1360 3 60.79 66.11 27.75 0.027 1156
 1361 3 57.99 69.46 32.9 0.435 959
 1362 3 57.85 69.41 32.75 0.47 1361
 1363 3 57.79 69.52 32.67 0.531 1362
 1364 3 57.67 69.68 32.65 0.522 1363
 1365 3 57.73 69.79 32.57 0.47 1364
 1366 3 57.66 69.9 32.5 0.366 1365
 1367 3 57.71 70.09 32.47 0.227 1366
 1368 3 57.63 70.24 32.5 0.186 1367
 1369 3 57.66 70.35 32.5 0.193 1368
 1370 3 57.56 70.44 32.39 0.201 1369
 1371 3 57.52 70.6 32.39 0.21 1370
 1372 3 57.46 70.74 32.35 0.217 1371
 1373 3 57.49 70.9 32.28 0.207 1372
 1374 3 57.38 71.02 32.28 0.207 1373
 1375 3 57.39 71.21 32.24 0.202 1374
 1376 3 57.32 71.34 32.22 0.211 1375
 1377 3 57.34 71.52 32.17 0.163 1376
 1378 3 57.38 71.71 32.1 0.179 1377
 1379 3 57.31 71.88 32.11 0.2 1378
 1380 3 57.28 72.05 32.04 0.188 1379
 1381 3 56.62 72.76 32.22 0.461 1380
 1382 3 56.41 72.9 32.36 0.356 1381
 1383 3 55.75 73 32.51 0.13 1382
 1384 3 55.63 73.06 32.55 0.214 1383
 1385 3 55.5 73.11 32.63 0.234 1384
 1386 3 55.39 73.12 32.77 0.302 1385
 1387 3 55.36 73.09 32.68 0.331 1386
 1388 3 55.17 73.53 32.77 0.179 1387
 1389 3 55.02 73.7 32.84 0.184 1388
 1390 3 54.88 73.84 32.88 0.151 1389
 1391 3 54.81 74.03 32.99 0.109 1390
 1392 3 54.67 74.09 33.03 0.116 1391
 1393 3 54.53 74.22 33.03 0.168 1392
 1394 3 54.5 74.29 33.13 0.244 1393
 1395 3 54.35 74.51 33.17 0.451 1394
 1396 3 54.32 74.64 33.22 0.547 1395
 1397 3 54.14 74.79 33.25 0.676 1396
 1398 3 54.46 74.81 33.5 0.648 1397
 1399 3 54.49 74.89 33.61 0.683 1398
 1400 3 54.5 74.98 33.67 0.686 1399
 1401 3 54.63 75.03 33.71 0.608 1400
 1402 3 54.36 75.2 33.75 0.52 1401
 1403 3 54.45 75.34 33.75 0.44 1402
 1404 3 54.56 75.62 33.83 0.314 1403
 1405 3 54.98 75.67 33.87 0.162 1404
 1406 3 55.09 75.62 33.88 0.123 1405
 1407 3 54.53 74.98 33.75 0.339 1403
 1408 3 54.42 74.95 33.68 0.332 1407
 1409 3 54.31 74.98 33.6 0.253 1408
 1410 3 53.39 75.03 32.83 0.178 1397
 1411 3 53.18 75.06 32.8 0.184 1410
 1412 3 53.05 75.09 32.66 0.124 1411
 1413 3 52.95 75.15 32.61 0.117 1412
 1414 3 52.87 75.26 32.58 0.105 1413
 1415 3 52.72 75.34 32.55 0.136 1414
 1416 3 52.53 75.42 32.5 0.116 1415
 1417 3 55.48 72.61 32.7 0.145 1387
 1418 3 55.42 72.42 32.72 0.148 1417
 1419 3 55.41 72.31 32.76 0.168 1418
 1420 3 55.39 72.22 32.87 0.207 1419
 1421 3 55.34 72.12 32.94 0.183 1420
 1422 3 55.28 71.95 32.91 0.215 1421
 1423 3 55.28 71.78 32.9 0.157 1422
 1424 3 55.34 71.62 32.92 0.143 1423
 1425 3 55.49 71.58 33.01 0.186 1424
 1426 3 55.57 71.53 33.12 0.201 1425
 1427 3 55.65 71.53 33.26 0.156 1426
 1428 3 55.72 71.51 33.44 0.15 1427
 1429 3 55.71 71.53 33.63 0.168 1428
 1430 3 55.68 71.62 33.77 0.164 1429
 1431 3 55.64 71.59 33.98 0.157 1430
 1432 3 55.56 71.58 34.06 0.148 1431
 1433 3 55.47 71.58 34.13 0.16 1432
 1434 3 55.33 71.56 34.17 0.166 1433
 1435 3 55.26 71.48 34.24 0.221 1434
 1436 3 55.19 71.34 34.38 0.265 1435
 1437 3 55.16 71.34 34.5 0.312 1436
 1438 3 55.04 71.34 34.62 0.366 1437
 1439 3 54.98 71.37 34.81 0.41 1438
 1440 3 54.9 71.43 34.92 0.428 1439
 1441 3 54.94 71.37 35.06 0.495 1440
 1442 3 54.96 71.45 35.17 0.588 1441
 1443 3 54.89 71.36 35.25 0.705 1442
 1444 3 54.92 71.5 35.38 0.777 1443
 1445 3 55.02 71.48 35.46 0.799 1444
 1446 3 55.06 71.51 35.6 0.818 1445
 1447 3 54.6 71.68 35.92 0.586 1446
 1448 3 54.6 71.65 36.05 0.526 1447
 1449 3 54.57 71.64 36.17 0.462 1448
 1450 3 54.43 71.62 36.31 0.395 1449
 1451 3 54.32 71.51 36.42 0.364 1450
 1452 3 54.25 71.47 36.59 0.364 1451
 1453 3 54.18 71.56 36.69 0.204 1452
 1454 3 56.13 70.81 35.11 0.186 1446
 1455 3 56.24 70.73 35.04 0.18 1454
 1456 3 56.24 70.59 35.01 0.203 1455
 1457 3 56.27 70.45 35.01 0.231 1456
 1458 3 56.05 70.39 34.73 0.091 1457
 1459 3 55.97 70.31 34.66 0.138 1458
 1460 3 55.9 70.23 34.56 0.222 1459
 1461 3 55.91 70.14 34.41 0.183 1460
 1462 3 56.49 70.37 35.25 0.167 1457
 1463 3 56.56 70.31 35.39 0.154 1462
 1464 3 56.59 70.2 35.4 0.186 1463
 1465 3 56.67 70.14 35.44 0.191 1464
 1466 3 56.82 70.14 35.39 0.161 1465
 1467 3 56.89 70.01 35.35 0.095 1466
 1468 3 56.87 69.86 35.33 0.082 1467
 1469 3 56.94 69.81 35.26 0.122 1468
 1470 3 57.03 69.72 35.18 0.133 1469
 1471 3 57.16 69.64 35.14 0.139 1470
 1472 3 57.17 69.47 35.14 0.107 1471
 1473 3 57.27 69.37 35.1 0.132 1472
 1474 3 57.38 69.39 35.11 0.121 1473
 1475 3 57.57 69.43 35.03 0.055 1474
 1476 3 57.67 69.32 34.89 0.108 1475
 1477 3 57.55 69.29 35.14 0.137 1474
 1478 3 57.69 69.27 35.15 0.146 1477
 1479 3 57.88 69.26 35.14 0.139 1478
 1480 3 58.09 69.27 35.22 0.175 1479
 1481 3 58.02 68.96 35.18 0.125 1480
 1482 3 58.07 68.82 35.27 0.151 1481
 1483 3 58.06 68.74 35.35 0.101 1482
 1484 3 58.16 68.65 35.37 0.077 1483
 1485 3 58.2 68.52 35.34 0.1 1484
 1486 3 58.13 68.4 35.41 0.15 1485
 1487 3 58.11 68.27 35.51 0.17 1486
 1488 3 58.14 68.1 35.59 0.155 1487
 1489 3 58.28 67.98 35.7 0.099 1488
 1490 3 58.25 67.82 35.77 0.128 1489
 1491 3 58.1 67.73 35.78 0.15 1490
 1492 3 57.85 67.68 35.99 0.152 1491
 1493 3 57.82 67.57 35.95 0.166 1492
 1494 3 57.82 67.43 36.02 0.119 1493
 1495 3 57.64 67.37 36.17 0.077 1494
 1496 3 57.51 67.23 36.22 0.099 1495
 1497 3 57.44 67.06 36.2 0.1 1496
 1498 3 57.43 66.97 36.13 0.148 1497
 1499 3 57.39 66.79 35.99 0.111 1498
 1500 3 57.36 66.67 35.96 0.13 1499
 1501 3 57.25 66.48 35.99 0.094 1500
 1502 3 57.2 66.36 35.95 0.105 1501
 1503 3 57.18 66.18 35.95 0.099 1502
 1504 3 57.15 66.03 36.03 0.126 1503
 1505 3 57.14 65.89 36.07 0.174 1504
 1506 3 57.21 65.81 36.1 0.174 1505
 1507 3 57.15 65.7 36.25 0.078 1506
 1508 3 57.18 65.58 36.28 0.059 1507
 1509 3 57.11 65.58 36.4 0.235 1508
 1510 3 57.05 65.48 36.45 0.269 1509
 1511 3 56.94 65.08 36.29 0.138 1510
 1512 3 56.76 65.01 36.35 0.000125 1511
 1513 3 58.2 69.52 35.24 0.122 1480
 1514 3 58.38 69.63 35.23 0.14 1513
 1515 3 58.49 69.6 35.27 0.108 1514
 1516 3 55.18 73.37 33.06 0.11 1386
 1517 3 55.03 73.45 33.06 0.104 1516
 1518 3 54.92 73.58 33.12 0.134 1517
 1519 3 54.74 73.67 33.1 0.146 1518
 1520 3 54.56 73.75 33.07 0.126 1519
 1521 3 54.46 73.86 33.03 0.123 1520
 1522 3 54.35 73.93 32.96 0.146 1521
 1523 3 54.16 74.09 32.89 0.12 1522
 1524 3 53.96 74.17 32.88 0.111 1523
 1525 3 53.78 74.23 32.94 0.119 1524
 1526 3 53.66 74.29 32.89 0.13 1525
 1527 3 53.49 74.37 32.86 0.104 1526
 1528 3 53.25 74.39 32.87 0.125 1527
 1529 3 53.09 74.39 32.9 0.18 1528
 1530 3 52.95 74.76 33.14 0.142 1529
 1531 3 52.88 74.84 33.33 0.132 1530
 1532 3 52.77 74.87 33.44 0.09 1531
 1533 3 52.66 74.98 33.57 0.084 1532
 1534 3 52.63 75.09 33.65 0.131 1533
 1535 3 52.56 75.18 33.7 0.156 1534
 1536 3 52.49 75.26 33.73 0.169 1535
 1537 3 52.27 75.26 33.78 0.107 1536
 1538 3 52.17 75.39 33.77 0.083 1537
 1539 3 52.11 75.53 33.78 0.067 1538
 1540 3 51.99 75.61 33.84 0.102 1539
 1541 3 51.89 75.72 33.85 0.097 1540
 1542 3 51.78 75.86 33.94 0.102 1541
 1543 3 51.71 75.99 33.95 0.154 1542
 1544 3 51.6 76.1 34.19 0.112 1543
 1545 3 51.5 76.24 34.24 0.074 1544
 1546 3 51.5 76.39 34.41 0.062 1545
 1547 3 51.4 76.47 34.43 0.109 1546
 1548 3 51.3 76.5 34.43 0.229 1547
 1549 3 51.15 76.17 34.24 0.082 1548
 1550 3 51.14 76.03 34.28 0.091 1549
 1551 3 51.36 76.85 34.71 0.101 1548
 1552 3 51.35 76.97 34.77 0.096 1551
 1553 3 51.32 77.03 34.86 0.000125 1552
 1554 3 52.85 74.17 32.76 0.113 1529
 1555 3 52.74 73.95 32.61 0.131 1554
 1556 3 52.74 73.81 32.54 0.128 1555
 1557 3 52.78 73.7 32.43 0.091 1556
 1558 3 52.77 73.59 32.33 0.099 1557
 1559 3 52.77 73.43 32.29 0.129 1558
 1560 3 52.67 73.37 32.26 0.189 1559
 1561 3 52.59 73.22 32.29 0.115 1560
 1562 3 52.55 73.03 32.29 0.103 1561
 1563 3 52.48 72.95 32.4 0.124 1562
 1564 3 52.38 72.87 32.43 0.182 1563
 1565 3 52.14 72.83 32.53 0.305 1564
 1566 3 52.07 72.7 32.63 0.272 1565
 1567 3 52.02 72.61 32.69 0.209 1566
 1568 3 51.89 72.39 32.58 0.108 1567
 1569 3 51.81 72.26 32.62 0.074 1568
 1570 3 51.79 72.12 32.58 0.114 1569
 1571 3 51.77 71.97 32.63 0.117 1570
 1572 3 51.74 71.76 32.71 0.115 1571
 1573 3 51.71 71.56 32.67 0.136 1572
 1574 3 51.74 71.4 32.59 0.168 1573
 1575 3 51.7 71.26 32.53 0.176 1574
 1576 3 51.6 71.09 32.45 0.129 1575
 1577 3 51.52 70.95 32.41 0.117 1576
 1578 3 51.45 70.86 32.41 0.231 1577
 1579 3 51.24 71.1 32.74 0.089 1578
 1580 3 51.39 71.03 32.84 0.124 1579
 1581 3 51.43 71.03 32.98 0.096 1580
 1582 3 51.98 72.78 32.99 0.087 1567
 1583 3 51.84 72.9 33.12 0.098 1582
 1584 3 51.67 72.97 33.17 0.203 1583
 1585 3 51.49 72.97 33.17 0.284 1584
 1586 3 51.48 73.42 33.34 0.115 1585
 1587 3 51.34 73.63 33.4 0.098 1586
 1588 3 51.27 73.75 33.42 0.065 1587
 1589 3 51.25 73.92 33.49 0.093 1588
 1590 3 51.21 74.05 33.56 0.091 1589
 1591 3 51.16 74.22 33.57 0.103 1590
 1592 3 51.1 74.33 33.57 0.14 1591
 1593 3 51.39 74.41 33.59 0.106 1592
 1594 3 51.48 74.5 33.65 0.074 1593
 1595 3 51.14 72.74 33.14 0.197 1585
 1596 3 50.92 72.67 33.2 0.171 1595
 1597 3 50.8 72.6 33.38 0.097 1596
 1598 3 50.62 72.58 33.49 0.062 1597
 1599 3 56.53 72.71 32.01 0.45 1381
 1600 3 56.51 72.77 31.86 0.409 1599
 1601 3 56.48 72.77 31.72 0.314 1600
 1602 3 56.45 72.79 31.58 0.263 1601
 1603 3 56.44 72.79 31.47 0.224 1602
 1604 3 56.41 72.85 31.36 0.157 1603
 1605 3 56.51 72.9 31.24 0.166 1604
 1606 3 56.58 72.96 31.11 0.202 1605
 1607 3 56.66 73.04 30.97 0.198 1606
 1608 3 56.79 73.21 30.83 0.209 1607
 1609 3 56.86 73.32 30.67 0.2 1608
 1610 3 56.53 73.52 29.97 0.499 1609
 1611 3 56.57 73.63 29.99 0.408 1610
 1612 3 56.58 73.74 29.86 0.358 1611
 1613 3 56.68 73.87 29.81 0.317 1612
 1614 3 56.75 73.99 29.68 0.255 1613
 1615 3 56.82 74.1 29.65 0.233 1614
 1616 3 56.95 74.29 29.7 0.224 1615
 1617 3 57 74.46 29.67 0.2 1616
 1618 3 57.11 74.63 29.65 0.227 1617
 1619 3 57.14 74.8 29.63 0.253 1618
 1620 3 57.12 74.93 29.59 0.254 1619
 1621 3 57.25 75.29 29.43 0.423 1620
 1622 3 57.31 75.49 29.36 0.475 1621
 1623 3 57.32 75.71 29.2 0.472 1622
 1624 3 57.38 75.93 29.09 0.54 1623
 1625 3 57.3 76.07 29.04 0.571 1624
 1626 3 57.3 76.62 28.67 0.727 1625
 1627 3 57.19 76.65 28.74 0.678 1626
 1628 3 57.09 76.68 28.9 0.625 1627
 1629 3 57.01 76.77 28.9 0.502 1628
 1630 3 56.93 76.84 28.92 0.39 1629
 1631 3 56.66 76.87 28.96 0.272 1630
 1632 3 56.56 76.96 28.96 0.254 1631
 1633 3 56.56 77.07 29 0.198 1632
 1634 3 56.27 77.1 29.07 0.266 1633
 1635 3 56.09 77.15 29.07 0.238 1634
 1636 3 55.87 77.24 29.05 0.258 1635
 1637 3 55.73 77.3 29.1 0.237 1636
 1638 3 55.6 77.35 29.13 0.251 1637
 1639 3 55.45 77.4 29.19 0.236 1638
 1640 3 55.2 77.44 29.24 0.261 1639
 1641 3 55.1 77.57 29.33 0.271 1640
 1642 3 54.94 77.68 29.38 0.252 1641
 1643 3 54.8 77.76 29.44 0.243 1642
 1644 3 54.69 77.9 29.54 0.239 1643
 1645 3 54.56 78.06 29.66 0.229 1644
 1646 3 54.45 78.26 29.77 0.243 1645
 1647 3 54.3 78.37 29.84 0.224 1646
 1648 3 54.13 78.48 29.96 0.194 1647
 1649 3 53.95 78.56 30.02 0.188 1648
 1650 3 53.78 78.67 30.13 0.196 1649
 1651 3 53.63 78.75 30.19 0.204 1650
 1652 3 53.41 78.81 30.31 0.237 1651
 1653 3 53.28 78.89 30.35 0.237 1652
 1654 3 53.23 78.98 30.42 0.231 1653
 1655 3 53.09 79.09 30.51 0.224 1654
 1656 3 53 79.2 30.58 0.226 1655
 1657 3 52.82 79.31 30.66 0.26 1656
 1658 3 52.72 79.45 30.75 0.249 1657
 1659 3 52.58 79.59 30.79 0.254 1658
 1660 3 52.53 79.73 30.84 0.244 1659
 1661 3 52.45 79.84 30.91 0.255 1660
 1662 3 52.39 79.95 30.95 0.227 1661
 1663 3 52.25 80.09 31 0.225 1662
 1664 3 52.24 80.34 31.02 0.222 1663
 1665 3 52.15 80.48 31.09 0.234 1664
 1666 3 52.11 80.64 31.11 0.211 1665
 1667 3 52.06 80.79 31.18 0.206 1666
 1668 3 52 80.93 31.29 0.178 1667
 1669 3 51.9 81.03 31.35 0.202 1668
 1670 3 51.81 81.14 31.37 0.21 1669
 1671 3 51.71 81.26 31.44 0.203 1670
 1672 3 51.6 81.34 31.49 0.197 1671
 1673 3 51.53 81.45 31.57 0.223 1672
 1674 3 51.36 81.48 31.67 0.218 1673
 1675 3 51.25 81.62 31.74 0.189 1674
 1676 3 51.13 81.71 31.85 0.225 1675
 1677 3 51.01 81.8 31.93 0.225 1676
 1678 3 50.89 81.89 32 0.233 1677
 1679 3 50.76 81.97 32.05 0.23 1678
 1680 3 50.64 82.05 32.12 0.215 1679
 1681 3 50.57 82.16 32.22 0.217 1680
 1682 3 50.42 82.24 32.25 0.236 1681
 1683 3 50.26 82.35 32.33 0.25 1682
 1684 3 50.05 82.5 32.44 0.271 1683
 1685 3 49.94 82.6 32.44 0.278 1684
 1686 3 49.79 82.74 32.49 0.255 1685
 1687 3 49.71 82.88 32.56 0.266 1686
 1688 3 49.57 83 32.56 0.275 1687
 1689 3 49.48 83.17 32.62 0.227 1688
 1690 3 49.37 83.25 32.62 0.225 1689
 1691 3 49.26 83.38 32.65 0.245 1690
 1692 3 49.08 83.6 32.63 0.237 1691
 1693 3 48.68 83.72 32.56 0.145 1692
 1694 3 48.53 83.77 32.62 0.127 1693
 1695 3 48.4 83.89 32.52 0.082 1694
 1696 3 48.28 83.97 32.42 0.046 1695
 1697 3 48.14 84.07 32.44 0.072 1696
 1698 3 47.99 84.19 32.4 0.174 1697
 1699 3 47.89 84.16 32.25 0.148 1698
 1700 3 49.07 83.74 32.56 0.221 1692
 1701 3 49.33 84.41 32.09 0.611 1700
 1702 3 49.49 85.05 31.21 0.17 1701
 1703 3 49.45 85.25 31.05 0.183 1702
 1704 3 49.48 85.44 30.96 0.211 1703
 1705 3 49.49 85.57 30.87 0.203 1704
 1706 3 49.48 85.74 30.82 0.214 1705
 1707 3 49.44 85.89 30.75 0.201 1706
 1708 3 49.37 86.02 30.69 0.213 1707
 1709 3 49.18 86.19 30.65 0.257 1708
 1710 3 49.06 86.24 30.63 0.333 1709
 1711 3 48.83 85.83 30.54 0.262 1710
 1712 3 48.56 86.02 30.49 0.11 1711
 1713 3 48.45 85.94 30.49 0.088 1712
 1714 3 48.26 85.92 30.46 0.085 1713
 1715 3 48.13 85.97 30.46 0.000125 1714
 1716 3 49.2 86.61 30.6 0.195 1710
 1717 3 49.19 86.91 30.74 0.117 1716
 1718 3 49.19 87.03 30.77 0.13 1717
 1719 3 49.23 87.19 30.7 0.129 1718
 1720 3 49.16 87.36 30.68 0.098 1719
 1721 3 49.09 87.57 30.81 0.121 1720
 1722 3 49.15 87.69 30.85 0.151 1721
 1723 3 49.26 87.89 30.72 0.16 1722
 1724 3 49.23 88.02 30.72 0.131 1723
 1725 3 49.2 88.16 30.65 0.149 1724
 1726 3 49.09 88.24 30.58 0.162 1725
 1727 3 48.94 88.36 30.61 0.144 1726
 1728 3 48.76 88.39 30.49 0.134 1727
 1729 3 48.68 88.41 30.36 0.137 1728
 1730 3 48.54 88.47 30.31 0.11 1729
 1731 3 48.44 88.67 30.34 0.108 1730
 1732 3 48.33 88.83 30.27 0.111 1731
 1733 3 48.22 88.97 30.19 0.098 1732
 1734 3 48.15 89.05 30.14 0.08 1733
 1735 3 48 89.08 30.05 0.048 1734
 1736 3 47.86 89.14 30.03 0.083 1735
 1737 3 47.65 89.25 29.93 0.067 1736
 1738 3 47.54 89.33 29.92 0.058 1737
 1739 3 47.44 89.44 29.95 0.096 1738
 1740 3 47.32 89.44 29.74 0.114 1739
 1741 3 47.22 89.38 29.6 0.138 1740
 1742 3 47.06 89.5 29.44 0.122 1741
 1743 3 46.89 89.6 29.47 0.111 1742
 1744 3 46.75 89.66 29.45 0.125 1743
 1745 3 46.7 89.78 29.51 0.083 1744
 1746 3 46.63 89.91 29.62 0.088 1745
 1747 3 46.49 89.97 29.63 0.135 1746
 1748 3 46.38 90.1 29.59 0.113 1747
 1749 3 46.31 90.11 29.45 0.000125 1748
 1750 3 49.19 86.72 30.42 0.184 1716
 1751 3 49.19 86.88 30.31 0.203 1750
 1752 3 49.21 86.97 30.17 0.196 1751
 1753 3 49.15 86.91 30.06 0.177 1752
 1754 3 49.15 87.11 30.04 0.222 1753
 1755 3 49.08 87.19 29.88 0.231 1754
 1756 3 49.08 87.3 29.77 0.248 1755
 1757 3 49.04 87.38 29.67 0.251 1756
 1758 3 48.96 87.44 29.56 0.249 1757
 1759 3 48.98 87.42 29.36 0.293 1758
 1760 3 49.03 87.42 29.17 0.325 1759
 1761 3 48.99 87.41 28.95 0.309 1760
 1762 3 48.89 87.52 28.81 0.253 1761
 1763 3 48.82 87.69 28.65 0.228 1762
 1764 3 48.81 87.75 28.51 0.251 1763
 1765 3 48.64 88.08 28.61 0.147 1764
 1766 3 48.54 88.22 28.54 0.118 1765
 1767 3 48.45 88.41 28.62 0.144 1766
 1768 3 48.34 88.55 28.61 0.157 1767
 1769 3 48.24 88.72 28.61 0.173 1768
 1770 3 48.13 88.89 28.66 0.178 1769
 1771 3 48.07 89.08 28.71 0.15 1770
 1772 3 48.03 89.3 28.68 0.14 1771
 1773 3 47.95 89.42 28.69 0.155 1772
 1774 3 47.9 89.61 28.64 0.149 1773
 1775 3 47.83 89.83 28.66 0.154 1774
 1776 3 47.76 90.02 28.69 0.185 1775
 1777 3 47.66 90.19 28.71 0.164 1776
 1778 3 47.6 90.33 28.76 0.163 1777
 1779 3 47.56 90.46 28.74 0.166 1778
 1780 3 47.48 90.63 28.74 0.165 1779
 1781 3 47.46 90.8 28.79 0.139 1780
 1782 3 47.41 90.94 28.79 0.155 1781
 1783 3 47.34 91.13 28.85 0.163 1782
 1784 3 47.27 91.3 28.83 0.15 1783
 1785 3 47.13 91.41 28.79 0.182 1784
 1786 3 47.09 91.52 28.79 0.261 1785
 1787 3 46.95 91.58 28.74 0.332 1786
 1788 3 46.87 91.11 28.54 0.063 1787
 1789 3 46.94 91 28.53 0.093 1788
 1790 3 46.91 90.92 28.44 0.121 1789
 1791 3 46.91 91.8 28.79 0.316 1787
 1792 3 46.85 92.02 28.78 0.332 1791
 1793 3 46.76 92.11 28.82 0.336 1792
 1794 3 46.73 92.33 28.77 0.289 1793
 1795 3 46.91 92.52 28.74 0.197 1794
 1796 3 46.98 92.72 28.69 0.187 1795
 1797 3 47.03 92.86 28.72 0.189 1796
 1798 3 47.06 93.03 28.74 0.151 1797
 1799 3 47.13 93.19 28.78 0.168 1798
 1800 3 47.2 93.36 28.72 0.205 1799
 1801 3 47.16 93.52 28.67 0.234 1800
 1802 3 47.23 93.67 28.7 0.247 1801
 1803 3 47.2 93.77 28.4 0.158 1802
 1804 3 47.25 93.88 28.33 0.111 1803
 1805 3 47.2 93.99 28.2 0.1 1804
 1806 3 47.15 94.11 28.12 0.135 1805
 1807 3 47.07 94.17 28.03 0.137 1806
 1808 3 46.97 94.21 27.96 0.155 1807
 1809 3 46.91 94.19 27.88 0.21 1808
 1810 3 46.9 94.53 27.84 0.137 1809
 1811 3 46.89 94.75 27.82 0.144 1810
 1812 3 46.93 94.96 27.75 0.116 1811
 1813 3 46.9 95.16 27.52 0.121 1812
 1814 3 46.88 95.41 27.43 0.104 1813
 1815 3 46.85 95.47 27.32 0.118 1814
 1816 3 46.86 95.46 27.18 0.153 1815
 1817 3 46.82 95.57 27.04 0.144 1816
 1818 3 46.84 95.66 26.79 0.12 1817
 1819 3 46.91 95.75 26.61 0.147 1818
 1820 3 46.92 95.72 26.45 0.178 1819
 1821 3 46.92 95.75 26.23 0.368 1820
 1822 3 46.75 96.47 26.43 0.136 1821
 1823 3 46.66 96.6 26.41 0.13 1822
 1824 3 46.56 96.77 26.29 0.128 1823
 1825 3 46.64 96.85 26.25 0.193 1824
 1826 3 46.34 96.96 26.14 0.088 1825
 1827 3 46.22 97.05 26.09 0.113 1826
 1828 3 45.99 97.17 26.03 0.154 1827
 1829 3 45.77 97.38 26.01 0.139 1828
 1830 3 45.55 97.52 26.01 0.121 1829
 1831 3 45.44 97.67 26.01 0.108 1830
 1832 3 45.33 97.82 25.99 0.103 1831
 1833 3 45.16 97.88 26 0.152 1832
 1834 3 45.04 97.96 25.98 0.161 1833
 1835 3 45.01 97.97 26.16 0.171 1834
 1836 3 44.99 97.91 26.31 0.185 1835
 1837 3 44.9 97.6 26.36 0.116 1836
 1838 3 44.86 97.33 26.32 0.087 1837
 1839 3 44.81 97.22 26.38 0.083 1838
 1840 3 44.81 97.08 26.41 0.112 1839
 1841 3 44.78 97.08 26.52 0.131 1840
 1842 3 44.87 96.99 26.65 0.121 1841
 1843 3 44.85 96.91 26.73 0.136 1842
 1844 3 44.81 96.69 26.91 0.082 1843
 1845 3 44.74 96.74 27.04 0.077 1844
 1846 3 44.91 98.11 26.36 0.115 1836
 1847 3 44.8 98.22 26.41 0.061 1846
 1848 3 44.77 98.11 26.09 0.083 1835
 1849 3 44.63 98.22 26.13 0.051 1848
 1850 3 44.55 98.28 26.18 0.097 1849
 1851 3 44.44 98.33 26.27 0.107 1850
 1852 3 44.31 98.36 26.34 0.12 1851
 1853 3 44.15 98.41 26.33 0.127 1852
 1854 3 43.95 98.45 26.35 0.134 1853
 1855 3 43.79 98.4 26.35 0.155 1854
 1856 3 43.66 98.32 26.41 0.148 1855
 1857 3 43.52 98.35 26.48 0.168 1856
 1858 3 43.37 98.48 26.67 0.137 1857
 1859 3 43.13 98.45 26.77 0.212 1858
 1860 3 43.06 98.49 26.9 0.31 1859
 1861 3 43.05 98.54 27.02 0.304 1860
 1862 3 42.93 98.48 27.17 0.271 1861
 1863 3 42.81 98.51 27.18 0.251 1862
 1864 3 43.16 98.12 27.36 0.054 1863
 1865 3 43.17 97.99 27.45 0.025 1864
 1866 3 43.11 98.04 27.59 0.066 1865
 1867 3 43.14 98.12 27.72 0.091 1866
 1868 3 43 98.15 27.81 0.099 1867
 1869 3 42.38 98.59 27.06 0.109 1863
 1870 3 42.31 98.77 27.04 0.109 1869
 1871 3 42.28 98.93 27.04 0.173 1870
 1872 3 42.31 99.13 27.13 0.141 1871
 1873 3 42.38 99.34 27.36 0.095 1872
 1874 3 42.35 99.52 27.49 0.083 1873
 1875 3 42.37 99.62 27.58 0.129 1874
 1876 3 42.42 99.82 27.67 0.068 1875
 1877 3 44.48 98.38 26.56 0.173 1852
 1878 3 44.63 98.32 26.48 0.044 1877
 1879 3 46.88 95.46 25.93 0.326 1821
 1880 3 46.91 95.35 25.77 0.245 1879
 1881 3 46.91 95.33 25.64 0.188 1880
 1882 3 47.12 95 25.56 0.131 1881
 1883 3 46.82 93.86 27.79 0.133 1809
 1884 3 46.87 93.64 27.84 0.08 1883
 1885 3 47.02 93.61 27.88 0.049 1884
 1886 3 47.11 93.52 27.85 0.064 1885
 1887 3 47.18 93.52 27.76 0.102 1886
 1888 3 47.22 93.25 27.72 0.066 1887
 1889 3 47.15 93.14 27.74 0.096 1888
 1890 3 47.01 93.07 27.67 0.068 1889
 1891 3 46.93 92.94 27.67 0.067 1890
 1892 3 46.89 92.83 27.58 0.091 1891
 1893 3 46.79 92.69 27.64 0.144 1892
 1894 3 46.68 92.6 27.61 0.129 1893
 1895 3 46.44 92.47 27.59 0.066 1894
 1896 3 46.37 92.44 27.5 0.000125 1895
 1897 3 47.41 93.74 28.97 0.198 1802
 1898 3 47.48 93.91 29.04 0.214 1897
 1899 3 47.69 94 29.15 0.193 1898
 1900 3 47.84 94.22 29.19 0.214 1899
 1901 3 47.98 94.22 29.22 0.277 1900
 1902 3 48.09 94.16 29.32 0.372 1901
 1903 3 48.31 94.36 29.19 0.398 1902
 1904 3 48.45 94.49 29.21 0.342 1903
 1905 3 48.63 94.14 29.14 0.182 1904
 1906 3 48.73 94.24 28.96 0.162 1905
 1907 3 48.8 94.25 28.82 0.21 1906
 1908 3 48.76 94.27 28.64 0.242 1907
 1909 3 49 94.47 28.71 0.165 1908
 1910 3 49.11 94.61 28.67 0.155 1909
 1911 3 49.19 94.72 28.65 0.204 1910
 1912 3 48.87 94.77 28.5 0.076 1911
 1913 3 48.83 94.88 28.39 0.02 1912
 1914 3 49.39 94.77 28.85 0.147 1911
 1915 3 49.53 94.75 28.88 0.185 1914
 1916 3 49.72 94.72 28.83 0.13 1915
 1917 3 49.83 94.72 28.83 0.167 1916
 1918 3 49.93 94.68 28.81 0.217 1917
 1919 3 49.9 94.44 29.04 0.118 1918
 1920 3 49.96 94.25 28.99 0.057 1919
 1921 3 50.02 94.86 28.65 0.186 1918
 1922 3 50.02 95.01 28.56 0.21 1921
 1923 3 50.05 95.12 28.45 0.21 1922
 1924 3 50.08 95.53 28.56 0.165 1923
 1925 3 50.02 95.84 28.65 0.08 1924
 1926 3 50.05 95.98 28.76 0.086 1925
 1927 3 50.02 96.06 28.7 0.12 1926
 1928 3 49.97 96.22 28.67 0.173 1927
 1929 3 50.05 96.34 28.79 0.198 1928
 1930 3 50.15 96.43 28.95 0.205 1929
 1931 3 48.47 94.25 28.37 0.179 1908
 1932 3 48.37 94.3 28.25 0.194 1931
 1933 3 48.37 94.47 28.16 0.189 1932
 1934 3 48.39 94.72 28.05 0.16 1933
 1935 3 48.29 94.77 27.89 0.107 1934
 1936 3 48.27 94.88 27.89 0.146 1935
 1937 3 48.24 95.02 27.75 0.058 1936
 1938 3 48.42 95 29.16 0.081 1904
 1939 3 48.52 95.13 29.11 0.11 1938
 1940 3 48.66 95.16 29.07 0.155 1939
 1941 3 48.74 95.33 29.05 0.148 1940
 1942 3 48.9 95.44 29.07 0.12 1941
 1943 3 49.01 95.52 29.09 0.163 1942
 1944 3 49.13 95.58 29.14 0.179 1943
 1945 3 49.33 95.77 29.06 0.13 1944
 1946 3 49.44 95.89 29.06 0.132 1945
 1947 3 49.47 96.1 29.08 0.126 1946
 1948 3 49.44 96.27 29.06 0.166 1947
 1949 3 49.43 96.44 29.01 0.157 1948
 1950 3 49.4 96.63 29.02 0.18 1949
 1951 3 49.43 96.8 29.11 0.154 1950
 1952 3 49.43 96.94 29.13 0.173 1951
 1953 3 49.4 97.07 29.17 0.158 1952
 1954 3 49.41 97.24 29.17 0.117 1953
 1955 3 49.39 97.39 29.17 0.135 1954
 1956 3 49.37 97.55 29.17 0.146 1955
 1957 3 49.36 97.75 29.19 0.152 1956
 1958 3 49.3 97.91 29.14 0.171 1957
 1959 3 49.33 98.11 29.12 0.127 1958
 1960 3 49.32 98.28 29.09 0.13 1959
 1961 3 49.33 98.53 29.12 0.151 1960
 1962 3 49.27 98.74 29.14 0.149 1961
 1963 3 49.22 98.88 29.18 0.161 1962
 1964 3 49.25 99.08 29.18 0.182 1963
 1965 3 49.34 99.38 29.25 0.171 1964
 1966 3 49.36 99.58 29.3 0.096 1965
 1967 3 49.43 99.69 29.32 0.117 1966
 1968 3 49.52 99.88 29.39 0.111 1967
 1969 3 49.59 99.97 29.47 0.181 1968
 1970 3 49.65 100.08 29.47 0.262 1969
 1971 3 49.76 100.17 29.45 0.341 1970
 1972 3 49.82 100.38 29.47 0.366 1971
 1973 3 49.84 100.58 29.43 0.341 1972
 1974 3 49.68 100.58 28.93 0.144 1973
 1975 3 49.64 100.69 28.84 0.129 1974
 1976 3 49.71 100.69 28.72 0.139 1975
 1977 3 49.68 100.69 28.49 0.158 1976
 1978 3 49.63 100.69 28.34 0.162 1977
 1979 3 49.68 100.7 28.13 0.17 1978
 1980 3 49.6 100.81 28 0.162 1979
 1981 3 49.6 100.81 27.84 0.176 1980
 1982 3 49.56 101.01 27.69 0.204 1981
 1983 3 49.53 101.12 27.5 0.198 1982
 1984 3 49.52 101.12 27.39 0.211 1983
 1985 3 49.49 101.22 27.23 0.208 1984
 1986 3 49.41 101.12 27.02 0.193 1985
 1987 3 49.63 101.01 26.87 0.091 1986
 1988 3 49.7 100.81 26.81 0.093 1987
 1989 3 49.81 100.72 26.72 0.087 1988
 1990 3 49.98 100.72 26.72 0.073 1989
 1991 3 50.11 100.62 26.77 0.000125 1990
 1992 3 49.19 101.23 26.82 0.127 1986
 1993 3 49.09 101.34 26.73 0.113 1992
 1994 3 48.91 101.33 26.64 0.117 1993
 1995 3 48.84 101.42 26.55 0.131 1994
 1996 3 48.74 101.44 26.55 0.164 1995
 1997 3 48.62 101.53 26.56 0.205 1996
 1998 3 48.48 101.53 26.44 0.169 1997
 1999 3 48.36 101.64 26.28 0.162 1998
 2000 3 48.28 101.75 26.19 0.121 1999
 2001 3 48.18 101.85 25.99 0.09 2000
 2002 3 48.11 101.96 25.88 0.06 2001
 2003 3 48.04 101.96 25.63 0.246 2002
 2004 3 47.91 101.96 25.53 0.316 2003
 2005 3 47.78 101.97 25.49 0.356 2004
 2006 3 47.66 101.97 25.41 0.353 2005
 2007 3 47.62 101.27 25.43 0.082 2006
 2008 3 47.6 101.07 25.38 0.137 2007
 2009 3 47.65 100.97 25.37 0.13 2008
 2010 3 47.61 101.86 25.29 0.266 2006
 2011 3 47.64 102.08 24.89 0.168 2010
 2012 3 48.02 102.16 24.94 0.079 2011
 2013 3 48.14 102.16 25.01 0.083 2012
 2014 3 48.21 102.36 25.15 0.111 2013
 2015 3 48.36 102.26 25.19 0.064 2014
 2016 3 48.46 102.17 25.24 0.088 2015
 2017 3 48.57 102.15 25.29 0.067 2016
 2018 3 48.71 102.06 25.35 0.058 2017
 2019 3 48.79 102.06 25.43 0.055 2018
 2020 3 48.9 102.06 25.53 0.08 2019
 2021 3 48.98 102.04 25.61 0.073 2020
 2022 3 47.42 101.88 24.63 0.162 2011
 2023 3 47.24 101.88 24.5 0.103 2022
 2024 3 47.1 101.88 24.36 0.133 2023
 2025 3 46.97 101.89 24.3 0.16 2024
 2026 3 46.85 101.89 24.27 0.19 2025
 2027 3 46.71 101.8 24.25 0.216 2026
 2028 3 46.63 101.71 24.14 0.191 2027
 2029 3 46.56 101.61 24.08 0.142 2028
 2030 3 46.37 101.61 24.05 0.081 2029
 2031 3 49.63 101.51 27.28 0.119 1985
 2032 3 49.58 101.62 27.21 0.156 2031
 2033 3 49.7 100.77 29.47 0.231 1973
 2034 3 49.54 101.08 29.57 0.08 2033
 2035 3 49.55 101.17 29.64 0.124 2034
 2036 3 49.51 101.27 29.66 0.136 2035
 2037 3 49.33 101.38 29.66 0.132 2036
 2038 3 49.2 101.49 29.69 0.145 2037
 2039 3 49.15 101.58 29.66 0.134 2038
 2040 3 49 101.78 29.57 0.092 2039
 2041 3 48.89 101.89 29.59 0.156 2040
 2042 3 48.8 102 29.55 0.212 2041
 2043 3 48.72 102.1 29.56 0.197 2042
 2044 3 48.65 102.39 29.62 0.152 2043
 2045 3 48.62 102.5 29.62 0.129 2044
 2046 3 48.58 102.69 29.63 0.137 2045
 2047 3 48.54 102.8 29.63 0.168 2046
 2048 3 48.58 103 29.81 0.193 2047
 2049 3 48.47 103.19 29.78 0.114 2048
 2050 3 48.4 103.39 29.78 0.146 2049
 2051 3 48.32 103.6 29.78 0.171 2050
 2052 3 48.24 103.8 29.78 0.138 2051
 2053 3 48.19 104 29.72 0.121 2052
 2054 3 48.14 104.11 29.67 0.152 2053
 2055 3 48.08 104.3 29.6 0.151 2054
 2056 3 48 104.41 29.47 0.12 2055
 2057 3 47.94 104.52 29.48 0.117 2056
 2058 3 47.83 104.72 29.45 0.114 2057
 2059 3 47.69 104.82 29.45 0.157 2058
 2060 3 47.65 104.91 29.39 0.151 2059
 2061 3 47.47 104.92 29.18 0.129 2060
 2062 3 47.32 105.02 29.09 0.105 2061
 2063 3 47.23 105.13 29.05 0.095 2062
 2064 3 47.02 105.33 28.96 0.126 2063
 2065 3 46.95 105.44 28.97 0.117 2064
 2066 3 46.87 105.53 28.92 0.101 2065
 2067 3 46.88 105.63 28.92 0.116 2066
 2068 3 46.82 105.83 28.92 0.239 2067
 2069 3 46.84 106.05 28.78 0.389 2068
 2070 3 46.5 106.25 28.92 0.235 2069
 2071 3 46.43 106.05 28.72 0.165 2070
 2072 3 46.37 105.96 28.71 0.042 2071
 2073 3 46.85 106.25 28.67 0.347 2069
 2074 3 46.89 106.35 28.67 0.331 2073
 2075 3 47.03 106.83 29.1 0.161 2074
 2076 3 47.09 107.13 29.21 0.172 2075
 2077 3 47.14 107.33 29.37 0.000125 2076
 2078 3 47.13 107.52 29.65 0.057 2077
 2079 3 47.04 107.63 29.65 0.152 2078
 2080 3 46.71 107.74 29.74 0.254 2079
 2081 3 46.6 107.83 29.8 0.319 2080
 2082 3 46.49 108.03 29.97 0.347 2081
 2083 3 46.54 108.13 29.92 0.323 2082
 2084 3 46.63 108.24 29.97 0.241 2083
 2085 3 46.68 108.42 29.97 0.152 2084
 2086 3 46.69 108.52 30.05 0.086 2085
 2087 3 46.85 108.63 30.1 0.159 2086
 2088 3 47.08 108.82 30.15 0.256 2087
 2089 3 47.18 109.02 30.12 0.363 2088
 2090 3 47.46 109.22 29.84 0.133 2089
 2091 3 47.59 109.11 29.75 0.187 2090
 2092 3 47.62 109.22 29.59 0.148 2091
 2093 3 47.67 109.32 29.48 0.122 2092
 2094 3 47.68 109.52 29.46 0.125 2093
 2095 3 47.74 109.61 29.39 0.133 2094
 2096 3 47.78 109.82 29.38 0.122 2095
 2097 3 47.7 109.82 29.21 0.135 2096
 2098 3 47.66 109.92 29.11 0.2 2097
 2099 3 47.54 109.92 28.91 0.216 2098
 2100 3 47.37 109.92 28.87 0.24 2099
 2101 3 47.26 110.03 28.81 0.252 2100
 2102 3 47.17 110.13 28.78 0.308 2101
 2103 3 47.12 110.13 28.53 0.289 2102
 2104 3 47.02 110.14 28.37 0.259 2103
 2105 3 46.91 110.25 28.21 0.189 2104
 2106 3 46.79 110.25 28.15 0.263 2105
 2107 3 46.77 110.44 28.37 0.137 2106
 2108 3 46.79 110.55 28.49 0.137 2107
 2109 3 46.69 110.55 28.6 0.102 2108
 2110 3 46.59 110.55 28.62 0.103 2109
 2111 3 46.76 110.16 28.01 0.232 2106
 2112 3 46.91 110.64 28.31 0.134 2111
 2113 3 46.88 110.75 28.49 0.062 2112
 2114 3 46.84 110.75 28.6 0.08 2113
 2115 3 46.8 110.85 28.76 0.065 2114
 2116 3 46.69 110.94 28.78 0.095 2115
 2117 3 46.59 110.94 28.74 0.077 2116
 2118 3 46.65 110.05 27.94 0.247 2111
 2119 3 46.37 109.97 27.82 0.225 2118
 2120 3 46.11 109.86 27.7 0.149 2119
 2121 3 45.97 109.88 27.7 0.000125 2120
 2122 3 47.14 109.11 30.24 0.334 2089
 2123 3 47.1 109.22 30.35 0.201 2122
 2124 3 47.11 109.41 30.42 0.144 2123
 2125 3 47.11 109.61 30.58 0.149 2124
 2126 3 47.19 109.72 30.74 0.114 2125
 2127 3 47.22 109.8 30.87 0.108 2126
 2128 3 47.19 109.91 30.99 0.116 2127
 2129 3 47.19 109.91 31.1 0.112 2128
 2130 3 47.18 110.11 31.19 0.079 2129
 2131 3 47.18 110.3 31.31 0.132 2130
 2132 3 47.16 110.41 31.42 0.103 2131
 2133 3 47.16 110.5 31.51 0.106 2132
 2134 3 47.26 110.69 31.6 0.109 2133
 2135 3 47.19 110.8 31.64 0.105 2134
 2136 3 47.09 110.89 31.79 0.082 2135
 2137 3 47.02 111 31.96 0.11 2136
 2138 3 47.01 111 32.1 0.102 2137
 2139 3 46.95 111.1 32.28 0.093 2138
 2140 3 46.93 111.1 32.46 0.081 2139
 2141 3 46.92 111.1 32.56 0.125 2140
 2142 3 46.91 111.1 32.73 0.09 2141
 2143 3 46.83 111.29 32.89 0.101 2142
 2144 3 46.67 111.38 33.14 0.196 2143
 2145 3 46.74 111.57 33.18 0.161 2144
 2146 3 46.84 111.57 33.25 0.137 2145
 2147 3 46.81 111.77 33.39 0.152 2146
 2148 3 46.73 111.87 33.5 0.144 2147
 2149 3 46.63 112.07 33.56 0.124 2148
 2150 3 46.45 112.27 33.62 0.092 2149
 2151 3 46.38 112.37 33.85 0.183 2150
 2152 3 46.07 112.59 34.01 0.141 2151
 2153 3 46.02 112.68 34.07 0.138 2152
 2154 3 45.95 112.79 34.21 0.099 2153
 2155 3 45.86 112.88 34.36 0.112 2154
 2156 3 45.84 112.99 34.51 0.083 2155
 2157 3 45.79 113.07 34.6 0.05 2156
 2158 3 45.64 113.18 34.73 0.078 2157
 2159 3 45.67 113.27 34.8 0.089 2158
 2160 3 45.71 113.37 34.86 0.087 2159
 2161 3 45.71 113.48 34.89 0.085 2160
 2162 3 45.66 113.68 34.91 0.073 2161
 2163 3 45.59 113.79 34.91 0.086 2162
 2164 3 45.49 113.88 34.95 0.14 2163
 2165 3 45.49 113.87 35.12 0.131 2164
 2166 3 45.44 113.87 35.33 0.09 2165
 2167 3 45.44 113.87 35.52 0.085 2166
 2168 3 45.42 114.07 35.65 0.073 2167
 2169 3 45.36 114.27 35.76 0.06 2168
 2170 3 45.33 114.37 35.91 0.161 2169
 2171 3 45.35 114.57 36.02 0.232 2170
 2172 3 45.03 114.57 35.94 0.107 2171
 2173 3 44.9 114.68 36.08 0.074 2172
 2174 3 44.79 114.68 36.16 0.098 2173
 2175 3 44.64 114.79 36.2 0.102 2174
 2176 3 44.5 114.88 36.23 0.091 2175
 2177 3 44.32 114.88 36.2 0.085 2176
 2178 3 44.17 114.9 36.13 0.088 2177
 2179 3 44.08 114.99 36.16 0.076 2178
 2180 3 44.12 115.2 36.24 0.07 2179
 2181 3 44.04 115.29 36.32 0.087 2180
 2182 3 43.94 115.4 36.37 0.173 2181
 2183 3 43.93 115.49 36.63 0.086 2182
 2184 3 43.98 115.59 36.7 0.045 2183
 2185 3 46.47 112.37 33.9 0.000125 2151
 2186 3 46.46 111.68 33.3 0.087 2144
 2187 3 46.42 111.79 33.4 0.000125 2186
 2188 3 46.15 108.03 30.43 0.088 2082
 2189 3 49.54 99.28 29.31 0.081 1965
 2190 3 49.64 99.08 29.24 0.092 2189
 2191 3 49.62 99.17 29.35 0.000125 2190
 2192 3 48.06 93.75 29.73 0.183 1902
 2193 3 47.89 93.71 29.79 0.19 2192
 2194 3 47.91 93.66 29.92 0.21 2193
 2195 3 48.11 93.61 30.07 0.173 2194
 2196 3 48.28 93.58 30.21 0.165 2195
 2197 3 48.46 93.8 30.23 0.043 2196
 2198 3 48.6 93.92 30.21 0.074 2197
 2199 3 48.72 93.97 30.23 0.057 2198
 2200 3 48.25 93.49 30.25 0.153 2199
 2201 3 48.07 93.92 30.16 0.061 2200
 2202 3 48.1 93.97 30.27 0.04 2201
 2203 3 48.17 93.41 30.36 0.000125 2196
 2204 3 46.38 92.47 28.71 0.055 1794
 2205 3 46.45 92.61 28.77 0.127 2204
 2206 3 48.88 87.55 28.2 0.217 1764
 2207 3 48.83 87.44 28.1 0.247 2206
 2208 3 48.8 87.39 27.95 0.257 2207
 2209 3 48.76 87.44 27.77 0.276 2208
 2210 3 48.8 87.36 27.6 0.248 2209
 2211 3 48.74 87.41 27.45 0.283 2210
 2212 3 48.69 87.39 27.29 0.348 2211
 2213 3 48.58 87.44 27.15 0.404 2212
 2214 3 48.5 87.46 26.97 0.46 2213
 2215 3 48.97 87.13 26.61 0.113 2214
 2216 3 49.08 87.14 26.52 0.112 2215
 2217 3 49.25 87.03 26.47 0.096 2216
 2218 3 49.37 87.01 26.45 0.091 2217
 2219 3 49.47 86.9 26.42 0.129 2218
 2220 3 49.57 86.81 26.37 0.144 2219
 2221 3 49.69 86.73 26.32 0.139 2220
 2222 3 49.75 86.61 26.28 0.097 2221
 2223 3 49.9 86.48 26.23 0.103 2222
 2224 3 50.01 86.36 26.14 0.104 2223
 2225 3 50.12 86.28 26.03 0.101 2224
 2226 3 50.26 86.26 25.96 0.105 2225
 2227 3 50.43 86.23 25.86 0.107 2226
 2228 3 50.57 86.23 25.79 0.107 2227
 2229 3 50.69 86.2 25.68 0.123 2228
 2230 3 50.76 86.26 25.52 0.147 2229
 2231 3 50.89 86.33 25.34 0.143 2230
 2232 3 50.96 86.58 25.49 0.107 2231
 2233 3 50.86 86.51 25.7 0.087 2232
 2234 3 50.74 86.45 25.74 0.086 2233
 2235 3 50.88 86.37 25.04 0.132 2231
 2236 3 50.95 86.31 24.88 0.181 2235
 2237 3 51.03 86.25 24.79 0.21 2236
 2238 3 51.41 86.11 24.76 0.103 2237
 2239 3 51.52 86.06 24.83 0.084 2238
 2240 3 51.64 85.92 24.87 0.112 2239
 2241 3 51.75 85.78 24.85 0.108 2240
 2242 3 52 85.59 24.85 0.065 2241
 2243 3 52.1 85.42 24.83 0.098 2242
 2244 3 52.21 85.36 24.89 0.098 2243
 2245 3 52.39 85.29 24.98 0.147 2244
 2246 3 52.49 85.18 25.02 0.13 2245
 2247 3 52.63 85.01 24.98 0.145 2246
 2248 3 52.75 84.87 24.88 0.184 2247
 2249 3 53 84.77 24.82 0.1 2248
 2250 3 53.04 84.65 24.88 0.071 2249
 2251 3 53.21 84.55 24.95 0.075 2250
 2252 3 53.29 84.49 24.98 0.065 2251
 2253 3 53.46 84.49 25.01 0.078 2252
 2254 3 53.57 84.55 25.01 0.054 2253
 2255 3 50.8 86.14 24.61 0.116 2237
 2256 3 50.7 86.08 24.45 0.144 2255
 2257 3 50.81 85.89 24.22 0.164 2256
 2258 3 50.82 85.87 24.06 0.152 2257
 2259 3 50.81 85.67 23.93 0.117 2258
 2260 3 50.78 85.61 23.84 0.093 2259
 2261 3 50.67 85.59 23.72 0.088 2260
 2262 3 50.66 85.48 23.61 0.166 2261
 2263 3 50.55 85.37 23.59 0.175 2262
 2264 3 50.88 85.03 23.56 0.115 2263
 2265 3 51.09 85.01 23.61 0.098 2264
 2266 3 51.2 85.12 23.61 0.08 2265
 2267 3 51.35 85.14 23.67 0.161 2266
 2268 3 51.13 85.08 24.09 0.097 2267
 2269 3 51.03 85.09 24.16 0.054 2268
 2270 3 51.05 85.17 24.31 0.11 2269
 2271 3 51.1 85.12 24.47 0.127 2270
 2272 3 51.27 85.08 24.65 0.065 2271
 2273 3 51.35 85.03 24.8 0.076 2272
 2274 3 51.32 84.98 24.94 0.112 2273
 2275 3 51.18 84.92 25.06 0.066 2274
 2276 3 51.1 84.84 25.13 0.115 2275
 2277 3 51.03 84.83 25.33 0.088 2276
 2278 3 50.97 84.78 25.41 0.104 2277
 2279 3 50.93 84.89 25.63 0.112 2278
 2280 3 51.01 84.98 25.7 0.128 2279
 2281 3 50.93 85.06 25.81 0.095 2280
 2282 3 50.93 85.23 25.9 0.073 2281
 2283 3 50.97 85.37 25.9 0.091 2282
 2284 3 51.81 85.03 23.42 0.118 2267
 2285 3 51.94 84.92 23.3 0.083 2284
 2286 3 52.06 84.95 23.33 0.082 2285
 2287 3 52.2 85.03 23.33 0.113 2286
 2288 3 52.31 84.99 23.32 0.138 2287
 2289 3 52.34 84.77 23.25 0.096 2288
 2290 3 52.41 84.57 23.23 0.096 2289
 2291 3 52.48 84.49 23.23 0.041 2290
 2292 3 52.37 85.27 23.48 0.135 2288
 2293 3 52.34 85.36 23.56 0.129 2292
 2294 3 52.52 85.46 23.57 0.078 2293
 2295 3 52.67 85.4 23.54 0.086 2294
 2296 3 52.8 85.37 23.52 0.079 2295
 2297 3 50.23 85.48 23.35 0.091 2263
 2298 3 50.15 85.48 23.16 0.136 2297
 2299 3 50.05 85.48 22.98 0.121 2298
 2300 3 49.98 85.45 22.82 0.152 2299
 2301 3 50.12 85.26 22.82 0.145 2300
 2302 3 50.05 85.14 22.87 0.067 2301
 2303 3 50.08 85 22.91 0.11 2302
 2304 3 50.05 84.86 22.84 0.107 2303
 2305 3 49.95 84.79 22.76 0.176 2304
 2306 3 49.92 84.68 22.71 0.247 2305
 2307 3 49.9 84.59 22.62 0.326 2306
 2308 3 49.81 84.5 22.55 0.351 2307
 2309 3 49.77 84.36 22.48 0.31 2308
 2310 3 49.76 84.26 22.35 0.164 2309
 2311 3 49.71 84.25 22.1 0.115 2310
 2312 3 49.65 84.12 21.98 0.133 2311
 2313 3 49.55 83.98 21.91 0.104 2312
 2314 3 49.57 83.79 21.85 0.063 2313
 2315 3 49.53 83.64 21.71 0.078 2314
 2316 3 49.54 83.54 21.6 0.096 2315
 2317 3 49.53 83.45 21.53 0.128 2316
 2318 3 49.47 83.29 21.48 0.082 2317
 2319 3 49.48 83.18 21.37 0.083 2318
 2320 3 49.53 83.09 21.32 0.107 2319
 2321 3 49.25 82.9 21.19 0.113 2320
 2322 3 49.78 83.31 21.26 0.114 2320
 2323 3 49.85 83.45 21.21 0.103 2322
 2324 3 49.86 83.67 21.34 0.098 2323
 2325 3 49.76 83.76 21.39 0.156 2324
 2326 3 49.68 83.86 21.46 0.07 2325
 2327 3 49.83 85.59 22.64 0.087 2300
 2328 3 49.72 85.59 22.64 0.055 2327
 2329 3 49.6 85.54 22.6 0.08 2328
 2330 3 49.53 85.56 22.42 0.062 2329
 2331 3 49.48 85.64 22.35 0.101 2330
 2332 3 49.51 85.7 22.21 0.044 2331
 2333 3 48.27 87.5 26.96 0.352 2214
 2334 3 48.15 87.47 26.86 0.311 2333
 2335 3 48.05 87.39 26.73 0.285 2334
 2336 3 47.89 87.38 26.62 0.255 2335
 2337 3 47.76 87.5 26.57 0.268 2336
 2338 3 47.66 87.57 26.5 0.303 2337
 2339 3 47.58 87.5 26.37 0.249 2338
 2340 3 47.47 87.46 26.25 0.244 2339
 2341 3 47.33 87.36 26.15 0.222 2340
 2342 3 47.21 87.32 25.99 0.196 2341
 2343 3 47.06 87.27 25.83 0.173 2342
 2344 3 46.93 87.3 25.69 0.164 2343
 2345 3 46.85 87.25 25.49 0.152 2344
 2346 3 46.79 87.11 25.37 0.174 2345
 2347 3 46.71 87.05 25.22 0.224 2346
 2348 3 46.67 87 25.1 0.246 2347
 2349 3 46.48 87.05 24.92 0.177 2348
 2350 3 46.41 87.05 24.79 0.166 2349
 2351 3 46.32 86.99 24.56 0.178 2350
 2352 3 46.24 87.03 24.46 0.2 2351
 2353 3 46.17 87.11 24.38 0.214 2352
 2354 3 46.1 87.17 24.27 0.229 2353
 2355 3 46.35 87.52 24.25 0.14 2354
 2356 3 46.53 87.63 24.24 0.169 2355
 2357 3 46.63 87.75 24.29 0.176 2356
 2358 3 46.82 87.83 24.33 0.137 2357
 2359 3 46.92 87.91 24.31 0.129 2358
 2360 3 46.91 88.08 24.22 0.108 2359
 2361 3 47.01 88.22 24.24 0.095 2360
 2362 3 47.09 88.28 24.19 0.163 2361
 2363 3 47.13 88.39 24.22 0.248 2362
 2364 3 46.95 88.5 24.44 0.058 2363
 2365 3 46.85 88.55 24.47 0.038 2364
 2366 3 47.36 88.41 24.24 0.26 2363
 2367 3 47.44 88.5 24.22 0.27 2366
 2368 3 47.62 88.5 24.19 0.306 2367
 2369 3 47.79 88.46 24.23 0.309 2368
 2370 3 47.98 88.37 24.19 0.243 2369
 2371 3 48.12 88.31 24.18 0.157 2370
 2372 3 48.3 88.31 24.09 0.117 2371
 2373 3 48.44 88.31 24 0.138 2372
 2374 3 48.59 88.37 23.95 0.168 2373
 2375 3 48.83 88.42 23.86 0.167 2374
 2376 3 49.06 88.37 23.74 0.184 2375
 2377 3 49.31 88.34 23.7 0.178 2376
 2378 3 49.44 88.37 23.67 0.183 2377
 2379 3 49.59 88.43 23.69 0.232 2378
 2380 3 49.59 88.58 23.78 0.307 2379
 2381 3 49.19 88.78 23.88 0.189 2380
 2382 3 48.98 88.79 23.77 0.143 2381
 2383 3 48.94 88.84 23.65 0.113 2382
 2384 3 48.92 88.81 23.45 0.141 2383
 2385 3 48.9 89.09 23.45 0.03 2384
 2386 3 48.89 89.2 23.45 0.083 2385
 2387 3 48.9 89.34 23.51 0.097 2386
 2388 3 48.9 89.45 23.52 0.000125 2387
 2389 3 49.47 88.95 24.04 0.114 2381
 2390 3 49.52 89.01 24.17 0.142 2389
 2391 3 49.44 89.12 24.29 0.161 2390
 2392 3 49.41 89.26 24.42 0.126 2391
 2393 3 49.52 89.39 24.49 0.075 2392
 2394 3 49.54 89.48 24.6 0.092 2393
 2395 3 49.6 89.4 24.72 0.077 2394
 2396 3 49.52 89.43 24.81 0.044 2395
 2397 3 49.53 89.7 24.7 0.091 2394
 2398 3 49.49 89.84 24.77 0.086 2397
 2399 3 49.49 90.01 24.77 0.084 2398
 2400 3 49.48 90.14 24.72 0.088 2399
 2401 3 49.45 90.29 24.63 0.11 2400
 2402 3 49.41 90.4 24.51 0.084 2401
 2403 3 49.45 90.4 24.36 0.097 2402
 2404 3 49.51 90.43 24.22 0.14 2403
 2405 3 49.81 90.45 24.12 0.137 2404
 2406 3 50.01 90.39 24.1 0.106 2405
 2407 3 50.19 90.39 24.17 0.096 2406
 2408 3 50.33 90.48 24.21 0.126 2407
 2409 3 50.44 90.48 24.53 0.129 2408
 2410 3 50.48 90.59 24.64 0.062 2409
 2411 3 50.47 90.64 24.73 0.079 2410
 2412 3 50.66 90.67 24.73 0.079 2411
 2413 3 50.9 90.62 24.75 0.108 2412
 2414 3 50.93 90.42 24.84 0.126 2413
 2415 3 50.95 90.42 24.97 0.177 2414
 2416 3 50.81 90.51 25.2 0.101 2415
 2417 3 50.71 90.53 25.3 0.077 2416
 2418 3 50.6 90.59 25.39 0.086 2417
 2419 3 50.42 90.65 25.39 0.052 2418
 2420 3 49.87 88.59 23.8 0.233 2380
 2421 3 49.98 88.64 23.75 0.218 2420
 2422 3 50.16 88.73 23.75 0.176 2421
 2423 3 50.3 88.7 23.76 0.139 2422
 2424 3 50.49 88.67 23.82 0.137 2423
 2425 3 50.72 88.59 23.88 0.14 2424
 2426 3 50.94 88.54 23.86 0.112 2425
 2427 3 51.13 88.59 23.86 0.116 2426
 2428 3 51.3 88.59 23.91 0.111 2427
 2429 3 51.48 88.56 23.9 0.121 2428
 2430 3 51.65 88.45 23.85 0.141 2429
 2431 3 51.91 88.4 23.94 0.167 2430
 2432 3 52.08 88.29 23.87 0.184 2431
 2433 3 52.26 88.01 23.85 0.131 2432
 2434 3 52.41 87.92 23.76 0.141 2433
 2435 3 52.59 87.88 23.61 0.147 2434
 2436 3 52.73 87.96 23.54 0.144 2435
 2437 3 52.99 87.9 23.34 0.109 2436
 2438 3 53.16 87.93 23.29 0.096 2437
 2439 3 53.26 88.02 23.23 0.128 2438
 2440 3 53.39 88.02 23.23 0.167 2439
 2441 3 53.51 87.96 23.16 0.164 2440
 2442 3 53.73 88.13 23.49 0.099 2441
 2443 3 53.91 88.15 23.46 0.103 2442
 2444 3 53.98 88.27 23.58 0.099 2443
 2445 3 54.01 88.35 23.74 0.129 2444
 2446 3 54.02 88.3 23.99 0.107 2445
 2447 3 54.01 88.43 24.12 0.097 2446
 2448 3 53.94 88.54 24.26 0.062 2447
 2449 3 53.88 88.54 24.42 0.116 2448
 2450 3 53.95 88.57 24.58 0.145 2449
 2451 3 54.1 88.66 24.78 0.138 2450
 2452 3 54.1 88.73 24.9 0.117 2451
 2453 3 53.99 88.68 24.99 0.068 2452
 2454 3 53.54 87.73 22.86 0.133 2441
 2455 3 53.61 87.59 22.76 0.16 2454
 2456 3 53.72 87.46 22.67 0.168 2455
 2457 3 53.82 87.27 22.62 0.207 2456
 2458 3 53.87 87.15 22.56 0.185 2457
 2459 3 53.9 86.93 22.49 0.196 2458
 2460 3 53.98 86.79 22.42 0.235 2459
 2461 3 54.08 86.65 22.42 0.291 2460
 2462 3 54.18 86.54 22.33 0.326 2461
 2463 3 54.29 86.49 22.31 0.309 2462
 2464 3 54.43 86.43 22.26 0.32 2463
 2465 3 54.51 86.35 22.16 0.261 2464
 2466 3 54.55 86.1 21.82 0.123 2465
 2467 3 54.71 86.02 21.71 0.11 2466
 2468 3 54.89 85.88 21.55 0.143 2467
 2469 3 54.89 85.76 21.43 0.142 2468
 2470 3 54.89 85.65 21.39 0.212 2469
 2471 3 55.04 85.6 21.32 0.21 2470
 2472 3 54.74 85.38 21.52 0.112 2471
 2473 3 54.65 85.19 21.52 0.103 2472
 2474 3 54.61 85.1 21.45 0.134 2473
 2475 3 54.7 84.88 21.37 0.119 2474
 2476 3 54.74 84.73 21.27 0.071 2475
 2477 3 54.41 84.9 21.57 0.116 2474
 2478 3 54.43 84.85 21.66 0.000125 2477
 2479 3 55.21 85.65 21.37 0.141 2471
 2480 3 55.42 85.62 21.48 0.077 2479
 2481 3 55.5 85.54 21.54 0.067 2480
 2482 3 55.59 85.49 21.49 0.1 2481
 2483 3 55.7 85.44 21.45 0.136 2482
 2484 3 55.78 85.44 21.33 0.173 2483
 2485 3 55.86 85.48 21.24 0.197 2484
 2486 3 56.06 85.69 21.29 0.099 2485
 2487 3 56.18 85.77 21.29 0.071 2486
 2488 3 56.42 85.86 21.4 0.06 2487
 2489 3 56.53 85.94 21.44 0.075 2488
 2490 3 56.74 86.02 21.5 0.117 2489
 2491 3 56.85 86.03 21.43 0.000125 2490
 2492 3 55.36 85.73 21.43 0.141 2491
 2493 3 54.88 85.51 21.18 0.122 2479
 2494 3 54.89 85.4 20.93 0.136 2493
 2495 3 54.89 85.24 20.8 0.147 2494
 2496 3 54.85 85.15 20.68 0.169 2495
 2497 3 54.88 85.27 20.5 0.088 2496
 2498 3 54.74 85.34 20.43 0.056 2497
 2499 3 54.71 85.46 20.34 0.102 2498
 2500 3 54.78 85.57 20.21 0.136 2499
 2501 3 54.82 84.88 20.55 0.124 2496
 2502 3 54.74 84.79 20.41 0.137 2501
 2503 3 54.74 84.59 20.36 0.173 2502
 2504 3 54.71 84.4 20.34 0.118 2503
 2505 3 54.64 84.16 20.43 0.101 2504
 2506 3 54.68 84.13 20.55 0.077 2505
 2507 3 54.77 84.18 20.7 0.132 2506
 2508 3 54.79 84.19 20.84 0.171 2507
 2509 3 54.64 84.07 20.93 0.1 2508
 2510 3 54.6 83.9 20.93 0.072 2509
 2511 3 54.54 83.76 20.93 0.097 2510
 2512 3 54.54 83.54 20.84 0.103 2511
 2513 3 54.47 83.38 20.77 0.095 2512
 2514 3 54.28 83.26 20.82 0.122 2513
 2515 3 54.54 84.27 21.11 0.087 2509
 2516 3 54.5 84.32 21.23 0.077 2515
 2517 3 54.4 84.29 21.39 0.083 2516
 2518 3 54.33 84.29 21.52 0.09 2517
 2519 3 54.21 84.21 21.6 0.074 2518
 2520 3 45.8 87.05 24.07 0.129 2354
 2521 3 45.66 87.08 23.98 0.143 2520
 2522 3 45.55 87.05 23.79 0.144 2521
 2523 3 45.47 87.02 23.64 0.233 2522
 2524 3 45.37 87.05 23.5 0.313 2523
 2525 3 45.34 87.02 23.32 0.341 2524
 2526 3 45.11 87.05 23.33 0.353 2525
 2527 3 44.92 87.13 23.26 0.342 2526
 2528 3 44.8 87.14 23.21 0.331 2527
 2529 3 44.67 87.25 23.26 0.357 2528
 2530 3 44.36 87.05 23.46 0.171 2529
 2531 3 44.12 87.07 23.5 0.155 2530
 2532 3 43.98 86.99 23.47 0.132 2531
 2533 3 43.8 87.02 23.41 0.127 2532
 2534 3 43.66 87 23.43 0.149 2533
 2535 3 43.45 86.89 23.43 0.142 2534
 2536 3 43.3 86.82 23.38 0.128 2535
 2537 3 43.15 86.69 23.41 0.134 2536
 2538 3 43.02 86.6 23.37 0.135 2537
 2539 3 42.84 86.49 23.37 0.15 2538
 2540 3 42.69 86.45 23.33 0.109 2539
 2541 3 42.56 86.35 23.3 0.111 2540
 2542 3 42.44 86.29 23.26 0.116 2541
 2543 3 42.3 86.18 23.21 0.162 2542
 2544 3 42.27 86.01 23.17 0.179 2543
 2545 3 42.17 85.87 22.98 0.14 2544
 2546 3 41.99 85.87 22.88 0.148 2545
 2547 3 41.87 85.74 22.75 0.194 2546
 2548 3 41.65 85.7 22.67 0.218 2547
 2549 3 41.58 85.68 22.49 0.2 2548
 2550 3 41.43 85.65 22.4 0.229 2549
 2551 3 41.3 85.6 22.29 0.224 2550
 2552 3 41.12 85.52 22.24 0.21 2551
 2553 3 41.01 85.37 22.15 0.158 2552
 2554 3 40.9 85.31 22.1 0.148 2553
 2555 3 40.79 85.2 22.1 0.177 2554
 2556 3 40.69 85.04 22.09 0.198 2555
 2557 3 40.58 84.88 22.09 0.165 2556
 2558 3 40.51 84.77 22.14 0.179 2557
 2559 3 40.4 84.65 22.25 0.155 2558
 2560 3 40.28 84.54 22.25 0.139 2559
 2561 3 40.12 84.43 22.23 0.208 2560
 2562 3 40.14 84.32 22.3 0.197 2561
 2563 3 40.01 84.21 22.26 0.197 2562
 2564 3 39.91 84.07 22.28 0.186 2563
 2565 3 39.76 83.96 22.33 0.155 2564
 2566 3 39.61 83.87 22.33 0.16 2565
 2567 3 39.44 83.79 22.33 0.146 2566
 2568 3 39.3 83.71 22.31 0.144 2567
 2569 3 39.21 83.62 22.31 0.168 2568
 2570 3 39.11 83.51 22.29 0.147 2569
 2571 3 38.92 83.48 22.36 0.117 2570
 2572 3 38.76 83.43 22.36 0.111 2571
 2573 3 38.66 83.34 22.37 0.102 2572
 2574 3 38.54 83.26 22.41 0.117 2573
 2575 3 38.36 83.16 22.41 0.11 2574
 2576 3 38.19 83.1 22.27 0.067 2575
 2577 3 38.08 83.12 22.21 0.087 2576
 2578 3 37.87 82.98 22.23 0.12 2577
 2579 3 37.68 82.96 22.16 0.116 2578
 2580 3 37.53 82.95 22.08 0.097 2579
 2581 3 37.36 82.89 22.03 0.124 2580
 2582 3 37.22 82.9 21.99 0.122 2581
 2583 3 37.01 82.9 22.04 0.122 2582
 2584 3 36.8 82.95 22.04 0.124 2583
 2585 3 36.66 82.97 22.06 0.139 2584
 2586 3 36.54 82.98 22.04 0.15 2585
 2587 3 36.4 82.98 21.89 0.099 2586
 2588 3 36.32 83.06 21.82 0.119 2587
 2589 3 36.18 83.08 21.73 0.127 2588
 2590 3 36.04 83.09 21.64 0.182 2589
 2591 3 35.9 83.11 21.64 0.228 2590
 2592 3 35.72 83.14 21.61 0.268 2591
 2593 3 35.53 83.2 21.62 0.298 2592
 2594 3 35.36 83.25 21.64 0.352 2593
 2595 3 35.23 83.31 21.55 0.357 2594
 2596 3 35.08 83.36 21.53 0.387 2595
 2597 3 35.01 83.42 21.4 0.332 2596
 2598 3 35.22 83.11 21.05 0.119 2597
 2599 3 35.34 83.03 20.9 0.09 2598
 2600 3 35.42 83.01 20.8 0.097 2599
 2601 3 35.47 82.98 20.64 0.098 2600
 2602 3 35.54 82.9 20.53 0.097 2601
 2603 3 35.63 82.84 20.47 0.142 2602
 2604 3 35.63 82.67 20.39 0.169 2603
 2605 3 35.53 82.42 20.33 0.093 2604
 2606 3 35.57 82.3 20.29 0.168 2605
 2607 3 35.88 82.42 20.36 0.061 2606
 2608 3 36 82.47 20.3 0.071 2607
 2609 3 35.45 82.25 20.19 0.131 2606
 2610 3 35.32 82.25 20.12 0.113 2609
 2611 3 35.22 82.14 20.01 0.112 2610
 2612 3 35.13 81.97 19.9 0.141 2611
 2613 3 35.1 81.8 19.73 0.132 2612
 2614 3 35.02 81.58 19.58 0.109 2613
 2615 3 34.94 81.51 19.6 0.115 2614
 2616 3 34.85 81.34 19.48 0.114 2615
 2617 3 34.84 81.23 19.33 0.152 2616
 2618 3 34.99 81.2 19.14 0.082 2617
 2619 3 35.09 81.14 19.01 0.087 2618
 2620 3 35.1 81.11 18.83 0.096 2619
 2621 3 35.15 81.06 18.67 0.117 2620
 2622 3 35.19 81.01 18.53 0.106 2621
 2623 3 35.22 80.97 18.4 0.077 2622
 2624 3 35.22 80.89 18.26 0.076 2623
 2625 3 35.2 80.86 18.15 0.082 2624
 2626 3 35.37 80.9 17.83 0.134 2625
 2627 3 35.41 80.84 17.64 0.099 2626
 2628 3 35.43 80.73 17.5 0.095 2627
 2629 3 35.37 80.62 17.36 0.115 2628
 2630 3 35.28 80.59 17.31 0.097 2629
 2631 3 35.17 80.62 17.3 0.143 2630
 2632 3 35.25 80.65 16.92 0.126 2631
 2633 3 35.29 80.55 16.76 0.13 2632
 2634 3 35.36 80.45 16.66 0.099 2633
 2635 3 35.42 80.35 16.54 0.118 2634
 2636 3 35.42 80.29 16.41 0.107 2635
 2637 3 35.35 80.27 16.16 0.114 2636
 2638 3 35.31 80.31 16.05 0.12 2637
 2639 3 35.3 80.35 15.92 0.105 2638
 2640 3 35.28 80.4 15.76 0.102 2639
 2641 3 35.3 80.43 15.59 0.109 2640
 2642 3 35.28 80.49 15.5 0.169 2641
 2643 3 35.34 80.62 15.49 0.233 2642
 2644 3 35.49 80.71 15.38 0.295 2643
 2645 3 35.56 80.71 15.27 0.339 2644
 2646 3 35.66 80.74 15.19 0.295 2645
 2647 3 35.72 80.6 14.97 0.183 2646
 2648 3 35.88 80.49 14.8 0.186 2647
 2649 3 36.12 80.4 14.69 0.155 2648
 2650 3 36.13 80.31 14.57 0.12 2649
 2651 3 36.23 80.24 14.41 0.134 2650
 2652 3 36.28 80.18 14.33 0.213 2651
 2653 3 36.62 80.35 14.28 0.108 2652
 2654 3 36.76 80.34 14.21 0.122 2653
 2655 3 36.89 80.4 14.11 0.158 2654
 2656 3 36.94 80.43 14.01 0.183 2655
 2657 3 37.21 80.59 13.96 0.147 2656
 2658 3 37.4 80.54 13.87 0.14 2657
 2659 3 37.58 80.54 13.78 0.106 2658
 2660 3 37.72 80.4 13.67 0.123 2659
 2661 3 37.83 80.26 13.61 0.123 2660
 2662 3 37.89 80.13 13.53 0.147 2661
 2663 3 38.12 79.99 13.46 0.123 2662
 2664 3 38.33 79.91 13.46 0.14 2663
 2665 3 38.44 79.91 13.35 0.121 2664
 2666 3 38.57 79.8 13.28 0.121 2665
 2667 3 38.62 79.67 13.24 0.126 2666
 2668 3 38.68 79.53 13.12 0.106 2667
 2669 3 38.78 79.5 13.11 0.073 2668
 2670 3 38.9 79.5 13.11 0.062 2669
 2671 3 39.03 79.38 13.1 0.098 2670
 2672 3 39.22 79.38 13.2 0.086 2671
 2673 3 39.33 79.32 13.21 0.121 2672
 2674 3 39.44 79.28 13.26 0.135 2673
 2675 3 39.62 79.38 13.26 0.117 2674
 2676 3 39.79 79.52 13.25 0.123 2675
 2677 3 39.86 79.66 13.21 0.099 2676
 2678 3 39.9 79.77 13.29 0.062 2677
 2679 3 39.92 79.86 13.17 0.09 2678
 2680 3 40.07 79.82 13.15 0.074 2679
 2681 3 40.15 79.69 13.18 0.085 2680
 2682 3 35.31 80.52 16.33 0.088 2635
 2683 3 34.92 80.7 17.35 0.037 2631
 2684 3 34.89 83.73 21.33 0.231 2597
 2685 3 34.89 84.14 21.15 0.138 2684
 2686 3 34.86 84.25 21.08 0.122 2685
 2687 3 34.86 84.31 20.98 0.166 2686
 2688 3 34.84 84.37 20.87 0.226 2687
 2689 3 34.79 84.5 20.74 0.277 2688
 2690 3 34.72 84.61 20.71 0.308 2689
 2691 3 34.6 84.55 20.45 0.194 2690
 2692 3 34.48 84.59 20.41 0.121 2691
 2693 3 34.35 84.59 20.24 0.118 2692
 2694 3 34.27 84.61 20.06 0.119 2693
 2695 3 34.2 84.7 19.91 0.089 2694
 2696 3 34.23 84.84 19.81 0.109 2695
 2697 3 34.16 84.86 19.68 0.132 2696
 2698 3 34.08 84.86 19.52 0.149 2697
 2699 3 34 84.73 19.43 0.147 2698
 2700 3 33.87 84.61 19.29 0.103 2699
 2701 3 33.75 84.61 19.16 0.114 2700
 2702 3 33.61 84.61 19.14 0.115 2701
 2703 3 33.5 84.69 19.12 0.133 2702
 2704 3 33.33 84.48 19.08 0.076 2703
 2705 3 33.23 84.31 19.12 0.097 2704
 2706 3 33.15 84.23 19.17 0.069 2705
 2707 3 33.08 84.28 19.23 0.057 2706
 2708 3 33.51 84.89 19.12 0.101 2703
 2709 3 33.55 85.03 19.08 0.126 2708
 2710 3 33.5 85.11 18.96 0.099 2709
 2711 3 33.44 85.12 18.82 0.104 2710
 2712 3 33.41 85.15 18.69 0.086 2711
 2713 3 33.33 85.2 18.62 0.095 2712
 2714 3 33.24 85.28 18.51 0.099 2713
 2715 3 33.28 85.36 18.35 0.125 2714
 2716 3 33.25 85.39 18.17 0.179 2715
 2717 3 33.22 85.4 18.01 0.215 2716
 2718 3 33.18 85.48 17.92 0.249 2717
 2719 3 33.15 85.67 17.91 0.16 2718
 2720 3 33.01 86 18.01 0.085 2719
 2721 3 33.07 86.22 17.98 0.066 2720
 2722 3 33.14 86.31 17.92 0.052 2721
 2723 3 33.18 86.45 17.87 0.063 2722
 2724 3 33.05 86.56 17.8 0.078 2723
 2725 3 32.92 86.65 17.85 0.102 2724
 2726 3 32.9 86.76 17.89 0.135 2725
 2727 3 32.75 86.84 17.81 0.129 2726
 2728 3 32.67 86.87 17.65 0.062 2727
 2729 3 32.59 86.92 17.52 0.066 2728
 2730 3 33.14 84.95 17.76 0.167 2718
 2731 3 32.99 84.75 17.69 0.201 2730
 2732 3 32.68 84.61 17.6 0.072 2731
 2733 3 32.57 84.61 17.65 0.1 2732
 2734 3 32.4 84.64 17.61 0.111 2733
 2735 3 32.22 84.64 17.54 0.08 2734
 2736 3 32.12 84.59 17.45 0.071 2735
 2737 3 31.91 84.59 17.56 0.105 2736
 2738 3 31.8 84.61 17.52 0.144 2737
 2739 3 31.88 84.36 17.79 0.053 2738
 2740 3 31.86 84.39 18.04 0.079 2739
 2741 3 31.79 84.34 18.13 0.086 2740
 2742 3 31.64 84.36 18.22 0.065 2741
 2743 3 31.59 84.45 18.24 0.045 2742
 2744 3 34.72 82.98 21.74 0.145 2596
 2745 3 34.55 82.89 21.81 0.091 2744
 2746 3 34.43 82.78 21.91 0.14 2745
 2747 3 34.29 82.75 22.04 0.14 2746
 2748 3 34.19 82.72 22.13 0.14 2747
 2749 3 34.12 82.73 22.34 0.167 2748
 2750 3 34.05 82.78 22.49 0.183 2749
 2751 3 34.05 82.84 22.59 0.22 2750
 2752 3 33.94 82.95 22.68 0.264 2751
 2753 3 34.48 82.95 22.75 0.099 2752
 2754 3 34.55 83.09 22.74 0.086 2753
 2755 3 34.61 83.28 22.78 0.088 2754
 2756 3 34.59 83.06 22.99 0.085 2753
 2757 3 34.72 83.11 23.1 0.096 2756
 2758 3 34.84 83.09 23.1 0.11 2757
 2759 3 34.92 82.92 22.96 0.105 2758
 2760 3 34.86 82.84 22.81 0.000125 2759
 2761 3 33.55 83.11 22.75 0.099 2752
 2762 3 33.37 83.19 22.8 0.112 2761
 2763 3 33.22 83.29 22.89 0.135 2762
 2764 3 33.12 83.36 22.92 0.132 2763
 2765 3 32.94 83.41 23 0.136 2764
 2766 3 32.8 83.49 23.08 0.091 2765
 2767 3 32.66 83.49 23.17 0.116 2766
 2768 3 32.59 83.52 23.26 0.159 2767
 2769 3 32.33 83.54 23.27 0.141 2768
 2770 3 32.16 83.52 23.31 0.147 2769
 2771 3 31.99 83.49 23.38 0.161 2770
 2772 3 31.78 83.52 23.36 0.192 2771
 2773 3 31.62 83.49 23.31 0.177 2772
 2774 3 31.37 83.5 23.3 0.106 2773
 2775 3 31.23 83.5 23.28 0.144 2774
 2776 3 31.1 83.49 23.25 0.176 2775
 2777 3 30.8 83.55 23.21 0.211 2776
 2778 3 30.71 83.55 23.16 0.255 2777
 2779 3 30.62 83.63 23.12 0.257 2778
 2780 3 30.41 83.68 23.06 0.325 2779
 2781 3 30.34 83.85 23.08 0.308 2780
 2782 3 30.21 83.91 23.1 0.263 2781
 2783 3 30.09 83.99 23.11 0.324 2782
 2784 3 29.96 84.02 23.03 0.317 2783
 2785 3 29.78 84.08 22.97 0.282 2784
 2786 3 29.57 84.25 23.15 0.08 2785
 2787 3 29.53 84.39 23.09 0.086 2786
 2788 3 29.69 83.99 22.79 0.236 2785
 2789 3 29.48 83.85 22.48 0.091 2788
 2790 3 29.36 83.86 22.43 0.106 2789
 2791 3 29.22 83.83 22.39 0.124 2790
 2792 3 29.09 83.93 22.37 0.142 2791
 2793 3 29.01 84.1 22.36 0.106 2792
 2794 3 28.95 84.19 22.34 0.135 2793
 2795 3 28.83 84.22 22.25 0.109 2794
 2796 3 28.7 84.38 22.25 0.094 2795
 2797 3 28.59 84.49 22.27 0.099 2796
 2798 3 28.51 84.63 22.28 0.091 2797
 2799 3 28.43 84.79 22.24 0.072 2798
 2800 3 28.33 84.88 22.24 0.119 2799
 2801 3 28.18 84.98 22.22 0.08 2800
 2802 3 28.11 85.07 22.19 0.088 2801
 2803 3 27.99 85.17 22.15 0.132 2802
 2804 3 27.86 85.26 22.08 0.093 2803
 2805 3 27.77 85.37 22.06 0.094 2804
 2806 3 27.56 85.48 22.07 0.11 2805
 2807 3 27.4 85.51 22.04 0.108 2806
 2808 3 27.2 85.53 21.95 0.089 2807
 2809 3 27.04 85.56 21.89 0.085 2808
 2810 3 26.92 85.65 21.86 0.11 2809
 2811 3 26.87 85.85 21.84 0.099 2810
 2812 3 26.76 85.95 21.81 0.142 2811
 2813 3 26.6 85.99 21.77 0.154 2812
 2814 3 26.37 86.04 21.65 0.121 2813
 2815 3 26.19 86.01 21.62 0.092 2814
 2816 3 25.96 85.98 21.49 0.092 2815
 2817 3 25.87 85.98 21.44 0.113 2816
 2818 3 25.76 86.04 21.39 0.111 2817
 2819 3 25.62 86.04 21.35 0.145 2818
 2820 3 25.44 86.03 21.31 0.157 2819
 2821 3 25.3 86.04 21.36 0.178 2820
 2822 3 25.1 85.74 21.38 0.068 2821
 2823 3 25 85.73 21.43 0.074 2822
 2824 3 25.25 86.29 21.34 0.122 2821
 2825 3 25.08 86.35 21.27 0.11 2824
 2826 3 24.91 86.46 21.27 0.113 2825
 2827 3 24.76 86.53 21.22 0.101 2826
 2828 3 24.67 86.65 21.24 0.117 2827
 2829 3 24.53 86.7 21.21 0.154 2828
 2830 3 24.32 86.68 21 0.118 2829
 2831 3 24.22 86.76 20.91 0.114 2830
 2832 3 24.11 86.84 20.8 0.085 2831
 2833 3 24 86.87 20.76 0.086 2832
 2834 3 23.9 86.9 20.66 0.101 2833
 2835 3 23.75 86.99 20.55 0.092 2834
 2836 3 23.66 87.04 20.48 0.107 2835
 2837 3 23.65 87.15 20.35 0.088 2836
 2838 3 23.66 87.23 20.21 0.201 2837
 2839 3 23.24 87.29 20.2 0.123 2838
 2840 3 23.09 87.45 20.24 0.121 2839
 2841 3 23 87.49 20.27 0.096 2840
 2842 3 22.91 87.6 20.36 0.126 2841
 2843 3 22.81 87.65 20.45 0.125 2842
 2844 3 22.65 87.69 20.51 0.156 2843
 2845 3 22.56 87.78 20.57 0.203 2844
 2846 3 22.66 88.06 20.79 0.091 2845
 2847 3 22.7 88.05 20.99 0.099 2846
 2848 3 22.7 88.16 21.01 0.081 2847
 2849 3 22.72 88.31 21.11 0.101 2848
 2850 3 22.88 88.39 21.17 0.049 2849
 2851 3 22.38 87.83 20.46 0.146 2845
 2852 3 22.29 87.95 20.5 0.16 2851
 2853 3 22.13 88.05 20.61 0.124 2852
 2854 3 21.97 88.09 20.62 0.127 2853
 2855 3 21.82 88.14 20.68 0.148 2854
 2856 3 21.7 88.09 20.75 0.141 2855
 2857 3 21.59 88.09 20.9 0.088 2856
 2858 3 21.49 88.2 20.9 0.175 2857
 2859 3 21.36 88.16 20.92 0.169 2858
 2860 3 21.16 88 20.92 0.135 2859
 2861 3 21.04 87.98 20.95 0.109 2860
 2862 3 20.84 87.86 20.95 0.091 2861
 2863 3 20.74 87.81 21.08 0.091 2862
 2864 3 20.65 87.7 21.12 0.084 2863
 2865 3 20.56 87.61 21.19 0.091 2864
 2866 3 20.51 87.52 21.32 0.11 2865
 2867 3 20.33 87.41 21.43 0.104 2866
 2868 3 20.21 87.28 21.46 0.115 2867
 2869 3 20.14 87.11 21.43 0.121 2868
 2870 3 20.05 87.02 21.54 0.095 2869
 2871 3 19.89 86.92 21.52 0.127 2870
 2872 3 19.78 86.8 21.48 0.107 2871
 2873 3 19.69 86.69 21.43 0.104 2872
 2874 3 19.69 86.58 21.38 0.084 2873
 2875 3 19.76 86.42 21.39 0.131 2874
 2876 3 19.87 86.31 21.32 0.194 2875
 2877 3 19.89 86.22 21.21 0.188 2876
 2878 3 19.94 86.05 21.16 0.15 2877
 2879 3 19.96 85.83 21.16 0.137 2878
 2880 3 20 85.64 21.13 0.131 2879
 2881 3 19.96 85.56 21.05 0.144 2880
 2882 3 19.8 85.44 20.89 0.051 2881
 2883 3 19.73 85.31 20.88 0.076 2882
 2884 3 19.62 85.19 20.91 0.081 2883
 2885 3 19.57 85.03 20.88 0.062 2884
 2886 3 19.55 84.92 20.88 0.032 2885
 2887 3 19.57 84.8 20.91 0.084 2886
 2888 3 19.66 84.66 20.89 0.054 2887
 2889 3 22.4 87.94 20.21 0.106 2852
 2890 3 22.37 87.87 20.12 0.132 2889
 2891 3 22.3 87.86 19.86 0.09 2890
 2892 3 22.26 87.8 19.68 0.075 2891
 2893 3 22.26 87.72 19.53 0.095 2892
 2894 3 31.88 83.49 23.63 0.071 2772
 2895 3 31.95 83.57 23.72 0.000125 2894
 2896 3 40.53 84.68 21.82 0.041 2558
 2897 3 40.43 84.68 21.69 0.000125 2896
 2898 3 44.66 87.67 22.85 0.143 2529
 2899 3 44.58 87.85 22.94 0.134 2898
 2900 3 44.4 87.94 22.87 0.139 2899
 2901 3 44.28 88.07 22.81 0.168 2900
 2902 3 44.12 88.22 22.77 0.173 2901
 2903 3 43.96 88.27 22.79 0.169 2902
 2904 3 43.79 88.33 22.79 0.134 2903
 2905 3 43.64 88.42 22.79 0.15 2904
 2906 3 43.5 88.5 22.73 0.156 2905
 2907 3 43.4 88.53 22.7 0.132 2906
 2908 3 43.25 88.58 22.69 0.126 2907
 2909 3 43.1 88.67 22.6 0.129 2908
 2910 3 42.97 88.77 22.58 0.146 2909
 2911 3 42.86 88.89 22.55 0.159 2910
 2912 3 42.66 89.02 22.53 0.139 2911
 2913 3 42.54 89.08 22.51 0.15 2912
 2914 3 42.38 89.18 22.49 0.143 2913
 2915 3 42.29 89.13 22.43 0.167 2914
 2916 3 41.82 89.4 22.13 0.243 2915
 2917 3 41.82 89.7 22.06 0.15 2916
 2918 3 41.81 89.87 22.06 0.134 2917
 2919 3 41.78 89.99 22.06 0.088 2918
 2920 3 41.74 90.15 22.06 0.101 2919
 2921 3 41.71 90.29 22.02 0.111 2920
 2922 3 41.59 90.43 21.99 0.114 2921
 2923 3 41.67 90.57 21.99 0.207 2922
 2924 3 41.64 90.68 21.9 0.222 2923
 2925 3 41.58 90.79 21.79 0.201 2924
 2926 3 41.45 90.91 21.66 0.155 2925
 2927 3 41.41 91.01 21.57 0.143 2926
 2928 3 41.34 91.09 21.43 0.109 2927
 2929 3 41.24 91.15 21.32 0.093 2928
 2930 3 41.13 91.26 21.23 0.109 2929
 2931 3 40.91 91.23 21.1 0.177 2930
 2932 3 40.7 91.15 21.05 0.225 2931
 2933 3 40.66 91.24 20.96 0.185 2932
 2934 3 40.6 91.37 20.94 0.127 2933
 2935 3 40.5 91.45 20.93 0.099 2934
 2936 3 40.34 91.49 20.99 0.149 2935
 2937 3 40.24 91.59 21.06 0.15 2936
 2938 3 40.12 91.73 21.11 0.13 2937
 2939 3 40.08 91.9 21.2 0.134 2938
 2940 3 39.78 91.96 21.24 0.22 2939
 2941 3 39.66 91.93 21.44 0.117 2940
 2942 3 39.85 92.02 21.42 0.077 2941
 2943 3 40.09 92.1 21.42 0.108 2942
 2944 3 40.19 92.13 21.47 0.114 2943
 2945 3 39.67 92.07 21.19 0.175 2940
 2946 3 39.66 92.32 21.15 0.108 2945
 2947 3 39.55 92.46 21.16 0.088 2946
 2948 3 39.41 92.62 21.18 0.133 2947
 2949 3 39.12 93.29 20.91 0.519 2948
 2950 3 38.84 93.54 20.77 0.385 2949
 2951 3 38.65 93.71 20.66 0.146 2950
 2952 3 38.63 93.79 20.58 0.000125 2951
 2953 3 38.61 93.88 20.28 0.073 2950
 2954 3 38.53 93.96 20.13 0.092 2953
 2955 3 38.36 94.04 20.15 0.147 2954
 2956 3 38.21 94.06 20.13 0.138 2955
 2957 3 38.11 94.01 20.04 0.123 2956
 2958 3 37.94 94.04 19.96 0.142 2957
 2959 3 37.79 94.01 19.83 0.131 2958
 2960 3 37.62 93.96 19.75 0.129 2959
 2961 3 37.43 93.91 19.72 0.149 2960
 2962 3 37.21 93.95 19.66 0.154 2961
 2963 3 37 93.93 19.64 0.135 2962
 2964 3 36.86 93.88 19.64 0.116 2963
 2965 3 36.72 93.85 19.64 0.132 2964
 2966 3 36.56 93.9 19.62 0.18 2965
 2967 3 36.44 93.37 19.56 0.09 2966
 2968 3 36.4 93.23 19.49 0.097 2967
 2969 3 36.4 93.2 19.37 0.159 2968
 2970 3 36.67 93.32 19.2 0.104 2969
 2971 3 36.8 93.43 19.05 0.085 2970
 2972 3 36.88 93.57 18.98 0.075 2971
 2973 3 36.96 93.65 18.91 0.054 2972
 2974 3 37.05 93.76 18.84 0.092 2973
 2975 3 37.13 93.85 18.73 0.111 2974
 2976 3 37.13 93.96 18.61 0.122 2975
 2977 3 37.1 94.09 18.55 0.000125 2976
 2978 3 36.18 93.06 19.42 0.119 2969
 2979 3 36 93 19.58 0.122 2978
 2980 3 35.96 92.92 19.71 0.126 2979
 2981 3 35.85 92.86 19.85 0.145 2980
 2982 3 35.82 92.83 19.99 0.147 2981
 2983 3 35.82 92.75 20.17 0.152 2982
 2984 3 35.84 92.69 20.28 0.081 2983
 2985 3 36.36 94.22 19.58 0.151 2966
 2986 3 36.25 94.25 19.56 0.185 2985
 2987 3 36.11 94.31 19.58 0.215 2986
 2988 3 35.96 94.39 19.55 0.256 2987
 2989 3 35.85 94.48 19.46 0.301 2988
 2990 3 35.75 94.56 19.46 0.344 2989
 2991 3 35.64 94.61 19.33 0.372 2990
 2992 3 35.53 94.73 19.31 0.39 2991
 2993 3 35.42 94.78 19.22 0.381 2992
 2994 3 35.3 94.8 19.06 0.372 2993
 2995 3 35.06 94.64 18.95 0.337 2994
 2996 3 34.75 94.23 18.91 0.154 2995
 2997 3 34.6 94.14 18.9 0.155 2996
 2998 3 34.41 94.06 18.8 0.152 2997
 2999 3 34.31 93.97 18.73 0.18 2998
 3000 3 34.23 93.78 18.69 0.123 2999
 3001 3 34.09 93.69 18.71 0.122 3000
 3002 3 33.98 93.59 18.69 0.159 3001
 3003 3 33.86 93.48 18.69 0.154 3002
 3004 3 33.73 93.31 18.58 0.146 3003
 3005 3 33.56 93.17 18.53 0.118 3004
 3006 3 33.5 93 18.48 0.105 3005
 3007 3 33.46 92.84 18.51 0.14 3006
 3008 3 33.16 92.73 18.49 0.114 3007
 3009 3 32.96 92.61 18.4 0.116 3008
 3010 3 32.86 92.59 18.36 0.093 3009
 3011 3 32.64 92.5 18.49 0.112 3010
 3012 3 32.49 92.48 18.56 0.084 3011
 3013 3 32.39 92.5 18.63 0.082 3012
 3014 3 32.3 92.45 18.73 0.093 3013
 3015 3 31.99 92.34 18.78 0.108 3014
 3016 3 31.9 92.25 18.75 0.128 3015
 3017 3 31.72 92.14 18.69 0.145 3016
 3018 3 31.53 92.06 18.66 0.14 3017
 3019 3 31.35 92.05 18.59 0.124 3018
 3020 3 31.22 92 18.4 0.106 3019
 3021 3 31.08 92.02 18.22 0.112 3020
 3022 3 30.94 91.99 18.19 0.084 3021
 3023 3 30.78 91.91 18.17 0.166 3022
 3024 3 30.67 91.96 18.17 0.21 3023
 3025 3 30.54 91.97 18.17 0.263 3024
 3026 3 30.46 92.05 18.2 0.293 3025
 3027 3 30.31 92.05 18.2 0.291 3026
 3028 3 30.17 92.07 18.23 0.263 3027
 3029 3 29.97 91.93 18.36 0.241 3028
 3030 3 29.78 91.85 18.34 0.204 3029
 3031 3 29.56 91.79 18.32 0.127 3030
 3032 3 29.38 91.74 18.32 0.126 3031
 3033 3 29.22 91.71 18.3 0.129 3032
 3034 3 29.04 91.69 18.26 0.138 3033
 3035 3 28.9 91.8 18.26 0.123 3034
 3036 3 28.72 91.83 18.19 0.125 3035
 3037 3 28.58 91.83 18.1 0.126 3036
 3038 3 28.38 91.88 18.01 0.134 3037
 3039 3 28.24 91.94 18.03 0.147 3038
 3040 3 28.07 92.1 18.04 0.152 3039
 3041 3 27.98 92.19 18.07 0.132 3040
 3042 3 27.9 92.27 18.18 0.116 3041
 3043 3 27.9 92.35 18.34 0.105 3042
 3044 3 27.85 92.47 18.43 0.121 3043
 3045 3 27.94 92.49 18.61 0.098 3044
 3046 3 27.94 92.47 18.86 0.148 3045
 3047 3 27.94 92.54 19.02 0.117 3046
 3048 3 27.96 92.64 19.18 0.104 3047
 3049 3 27.98 92.66 19.32 0.071 3048
 3050 3 27.95 92.71 19.43 0.081 3049
 3051 3 27.86 92.71 19.54 0.13 3050
 3052 3 27.86 92.77 19.68 0.109 3051
 3053 3 27.84 92.82 19.77 0.141 3052
 3054 3 27.73 92.85 19.88 0.143 3053
 3055 3 27.82 93 20 0.114 3054
 3056 3 28 93.16 20.04 0.074 3055
 3057 3 28.07 93.27 20.13 0.000125 3056
 3058 3 27.57 92.93 20.09 0.089 3054
 3059 3 27.52 93.02 20.16 0.085 3058
 3060 3 27.5 93.13 20.29 0.052 3059
 3061 3 27.51 93.22 20.41 0.077 3060
 3062 3 33.53 92.59 18.69 0.081 3007
 3063 3 33.56 92.64 18.82 0.079 3062
 3064 3 33.56 92.72 18.91 0.035 3063
 3065 3 33.63 92.78 19.05 0.082 3064
 3066 3 33.72 92.86 19.26 0.085 3065
 3067 3 35.03 94.78 18.79 0.139 2995
 3068 3 34.94 94.84 18.54 0.102 3067
 3069 3 34.95 94.89 18.36 0.128 3068
 3070 3 34.98 94.92 18.24 0.084 3069
 3071 3 35.04 94.89 18.15 0.076 3070
 3072 3 35.08 94.92 18.02 0.102 3071
 3073 3 35.16 94.83 18.04 0.072 3072
 3074 3 35.31 94.69 17.95 0.1 3073
 3075 3 35.34 94.61 17.84 0.176 3074
 3076 3 35.34 94.56 17.7 0.175 3075
 3077 3 35.11 94.61 17.29 0.119 3076
 3078 3 35.04 94.7 17.18 0.1 3077
 3079 3 34.94 94.72 17.06 0.099 3078
 3080 3 34.83 94.69 16.91 0.099 3079
 3081 3 34.72 94.72 16.86 0.074 3080
 3082 3 34.72 94.78 16.77 0.074 3081
 3083 3 34.71 94.7 16.61 0.165 3082
 3084 3 34.6 94.62 16.38 0.102 3083
 3085 3 34.57 94.56 16.23 0.093 3084
 3086 3 34.58 94.25 16.24 0.088 3085
 3087 3 34.6 94.14 16.29 0.066 3086
 3088 3 34.4 94.53 16.03 0.124 3085
 3089 3 34.32 94.61 15.87 0.106 3088
 3090 3 34.28 94.65 15.76 0.091 3089
 3091 3 34.15 94.7 15.71 0.087 3090
 3092 3 33.96 94.7 15.66 0.124 3091
 3093 3 33.77 94.72 15.71 0.1 3092
 3094 3 33.6 94.67 15.78 0.098 3093
 3095 3 33.43 94.8 15.88 0.111 3094
 3096 3 33.29 94.8 15.9 0.058 3095
 3097 3 33.13 94.84 15.88 0.105 3096
 3098 3 32.93 94.84 15.92 0.08 3097
 3099 3 32.78 94.8 15.99 0.073 3098
 3100 3 35.62 94.73 17.79 0.095 3075
 3101 3 35.77 94.78 17.83 0.104 3100
 3102 3 35.88 94.79 17.94 0.088 3101
 3103 3 35.95 94.71 17.92 0.013 3102
 3104 3 39.3 93.32 20.78 0.398 2949
 3105 3 39.34 93.24 20.66 0.2 3104
 3106 3 41.47 89.37 22.38 0.077 2916
 3107 3 41.38 89.32 22.52 0.079 3106
 3108 3 41.19 89.34 22.69 0.083 3107
 3109 3 41.04 89.32 22.84 0.098 3108
 3110 3 40.98 89.34 22.96 0.093 3109
 3111 3 40.93 89.29 23.05 0.099 3110
 3112 3 40.76 89.49 23.19 0.099 3111
 3113 3 40.68 89.62 23.23 0.078 3112
 3114 3 40.53 89.66 23.21 0.094 3113
 3115 3 40.43 89.7 23.21 0.067 3114
 3116 3 40.25 89.73 23.22 0.094 3115
 3117 3 40.15 89.76 23.22 0.094 3116
 3118 3 40.05 89.73 23.24 0.000125 3117
 3119 3 42.35 88.81 22.42 0.137 2915
 3120 3 42.53 88.64 22.41 0.098 3119
 3121 3 42.68 88.58 22.3 0.103 3120
 3122 3 42.79 88.46 22.24 0.076 3121
 3123 3 42.85 88.33 22.21 0.046 3122
 3124 3 42.92 88.22 22.24 0.074 3123
 3125 3 43.03 88.17 22.21 0.000125 3124
 3126 3 45.54 86.92 22.96 0.077 2525
 3127 3 45.58 86.91 22.86 0.063 3126
 3128 3 45.58 86.88 22.73 0.072 3127
 3129 3 45.54 86.92 22.63 0.062 3128
 3130 3 45.46 86.94 22.55 0.1 3129
 3131 3 45.4 86.96 22.7 0.148 3130
 3132 3 49.29 84.53 32.15 0.596 1701
 3133 3 49.14 84.72 32.21 0.592 3132
 3134 3 49.07 84.83 32.31 0.558 3133
 3135 3 49.14 85.03 32.42 0.532 3134
 3136 3 49.06 85.19 32.37 0.491 3135
 3137 3 49.06 85.36 32.35 0.408 3136
 3138 3 49.03 85.52 32.38 0.311 3137
 3139 3 48.96 85.63 32.44 0.289 3138
 3140 3 48.86 85.82 32.46 0.257 3139
 3141 3 48.78 85.94 32.49 0.243 3140
 3142 3 48.64 86.08 32.52 0.238 3141
 3143 3 48.53 86.3 32.57 0.245 3142
 3144 3 48.46 86.36 32.71 0.238 3143
 3145 3 48.29 86.52 32.75 0.271 3144
 3146 3 48.2 86.63 32.79 0.254 3145
 3147 3 48.1 86.75 32.9 0.246 3146
 3148 3 47.96 86.91 32.93 0.238 3147
 3149 3 47.82 87.07 32.96 0.281 3148
 3150 3 47.71 87.1 33.04 0.246 3149
 3151 3 47.61 87.17 33.14 0.216 3150
 3152 3 47.47 87.27 33.18 0.194 3151
 3153 3 47.43 87.39 33.29 0.182 3152
 3154 3 47.32 87.5 33.36 0.177 3153
 3155 3 47.26 87.57 33.44 0.18 3154
 3156 3 47.07 87.62 33.47 0.158 3155
 3157 3 47.02 87.68 33.58 0.191 3156
 3158 3 46.96 87.82 33.65 0.222 3157
 3159 3 46.83 87.93 33.76 0.225 3158
 3160 3 46.69 87.95 33.9 0.209 3159
 3161 3 46.54 88.01 33.98 0.211 3160
 3162 3 46.43 88.02 34.09 0.229 3161
 3163 3 46.4 88.09 34.38 0.289 3162
 3164 3 46.33 88.12 34.52 0.343 3163
 3165 3 46.15 88.12 34.78 0.458 3164
 3166 3 45.56 87.68 34.97 0.099 3165
 3167 3 45.51 87.6 34.91 0.118 3166
 3168 3 45.42 87.49 34.84 0.142 3167
 3169 3 45.27 87.45 34.77 0.11 3168
 3170 3 45.23 87.35 34.71 0.119 3169
 3171 3 45.16 87.18 34.67 0.109 3170
 3172 3 45.01 87.07 34.64 0.108 3171
 3173 3 44.91 87.01 34.57 0.14 3172
 3174 3 44.81 86.93 34.49 0.184 3173
 3175 3 44.78 86.74 34.45 0.136 3174
 3176 3 44.77 86.52 34.39 0.107 3175
 3177 3 44.72 86.35 34.35 0.104 3176
 3178 3 44.67 86.24 34.29 0.123 3177
 3179 3 44.59 86.1 34.36 0.099 3178
 3180 3 44.51 85.99 34.38 0.125 3179
 3181 3 44.45 85.87 34.39 0.124 3180
 3182 3 44.42 85.76 34.42 0.149 3181
 3183 3 44.34 85.68 34.46 0.164 3182
 3184 3 44.27 85.51 34.41 0.137 3183
 3185 3 44.2 85.35 34.36 0.169 3184
 3186 3 44.15 85.21 34.35 0.131 3185
 3187 3 44.05 85.04 34.4 0.136 3186
 3188 3 44.05 84.84 34.5 0.093 3187
 3189 3 44.05 84.73 34.54 0.157 3188
 3190 3 44.09 84.63 34.57 0.185 3189
 3191 3 43.95 84.45 34.67 0.16 3190
 3192 3 44.05 84.29 34.64 0.183 3191
 3193 3 44.03 84.16 34.74 0.198 3192
 3194 3 43.96 84.01 34.86 0.151 3193
 3195 3 43.92 83.79 35 0.119 3194
 3196 3 43.98 83.71 35.11 0.108 3195
 3197 3 44.1 83.65 35.24 0.079 3196
 3198 3 44.24 83.57 35.35 0.094 3197
 3199 3 44.42 84.85 34.5 0.084 3190
 3200 3 44.55 84.88 34.56 0.000125 3199
 3201 3 46.19 88.35 34.7 0.469 3165
 3202 3 46.44 88.96 34.37 0.127 3201
 3203 3 46.4 89.23 34.42 0.066 3202
 3204 3 46.41 89.34 34.49 0.08 3203
 3205 3 46.57 89.56 34.59 0.135 3204
 3206 3 46.73 89.66 34.72 0.069 3205
 3207 3 46.83 89.7 34.79 0.042 3206
 3208 3 46.93 89.74 34.9 0.067 3207
 3209 3 47.08 89.82 35 0.092 3208
 3210 3 47.13 89.88 35.12 0.116 3209
 3211 3 46.09 88.52 34.84 0.348 3201
 3212 3 46.05 88.62 34.91 0.301 3211
 3213 3 46.05 88.74 35.01 0.236 3212
 3214 3 46.13 88.96 35.12 0.224 3213
 3215 3 46.16 89.12 35.23 0.193 3214
 3216 3 46.23 89.27 35.34 0.184 3215
 3217 3 48.08 87.52 33 0.123 3149
 3218 3 48.15 87.6 32.96 0.129 3217
 3219 3 48.14 87.69 32.78 0.137 3218
 3220 3 48.06 87.86 32.64 0.103 3219
 3221 3 48 87.97 32.57 0.107 3220
 3222 3 47.96 88.08 32.46 0.123 3221
 3223 3 48.03 88.16 32.35 0.18 3222
 3224 3 48.24 88.19 32.15 0.079 3223
 3225 3 48.38 88.22 32.11 0.094 3224
 3226 3 48.56 88.32 32.06 0.07 3225
 3227 3 48.7 88.33 32.06 0.075 3226
 3228 3 48.77 88.46 32.06 0.079 3227
 3229 3 48.8 88.58 32.02 0.063 3228
 3230 3 48.91 88.69 32.12 0.075 3229
 3231 3 48.99 88.8 32.2 0.073 3230
 3232 3 48.88 89.02 32.27 0.064 3231
 3233 3 48.82 89.16 32.31 0.039 3232
 3234 3 48.87 89.33 32.31 0.13 3233
 3235 3 48.99 89.5 32.37 0.143 3234
 3236 3 49.13 89.61 32.44 0.109 3235
 3237 3 49.24 89.75 32.5 0.12 3236
 3238 3 49.34 89.91 32.63 0.089 3237
 3239 3 49.38 90.08 32.66 0.088 3238
 3240 3 49.45 90.22 32.56 0.097 3239
 3241 3 49.53 90.27 32.45 0.123 3240
 3242 3 49.56 90.44 32.42 0.115 3241
 3243 3 49.6 90.53 32.49 0.107 3242
 3244 3 49.6 90.63 32.56 0.08 3243
 3245 3 49.81 90.75 32.58 0.098 3244
 3246 3 49.91 90.8 32.59 0.068 3245
 3247 3 57.42 77.21 27.95 0.301 1626
 3248 3 57.43 77.27 27.81 0.267 3247
 3249 3 57.43 77.29 27.68 0.253 3248
 3250 3 57.37 77.29 27.58 0.27 3249
 3251 3 57.33 77.19 27.47 0.312 3250
 3252 3 57.42 77.18 27.36 0.3 3251
 3253 3 57.47 77.1 27.2 0.363 3252
 3254 3 57.58 77.07 27.08 0.424 3253
 3255 3 57.66 77.02 26.93 0.466 3254
 3256 3 57.7 76.99 26.77 0.438 3255
 3257 3 57.78 76.93 26.62 0.421 3256
 3258 3 57.92 76.98 26.51 0.339 3257
 3259 3 57.96 76.98 26.33 0.235 3258
 3260 3 57.95 77.04 26.12 0.233 3259
 3261 3 58.07 77.02 26.01 0.231 3260
 3262 3 58.09 77.07 25.89 0.24 3261
 3263 3 58.16 77.19 25.8 0.267 3262
 3264 3 58.13 77.38 25.69 0.247 3263
 3265 3 58.2 77.47 25.57 0.258 3264
 3266 3 58.16 77.64 25.5 0.322 3265
 3267 3 58.1 77.75 25.46 0.355 3266
 3268 3 58.15 77.8 25.35 0.417 3267
 3269 3 58.2 77.11 24.96 0.155 3268
 3270 3 58.08 77.06 24.85 0.144 3269
 3271 3 58.05 76.99 24.64 0.133 3270
 3272 3 58.01 76.88 24.48 0.134 3271
 3273 3 58.07 76.78 24.37 0.131 3272
 3274 3 58.14 76.77 24.17 0.126 3273
 3275 3 58.16 76.74 24.01 0.137 3274
 3276 3 58.19 76.66 23.89 0.146 3275
 3277 3 58.19 76.61 23.76 0.118 3276
 3278 3 58.36 76.53 23.71 0.125 3277
 3279 3 58.39 76.5 23.6 0.15 3278
 3280 3 58.32 76.5 23.44 0.122 3279
 3281 3 58.18 76.58 23.57 0.096 3277
 3282 3 58.1 76.6 23.48 0.143 3281
 3283 3 58 76.55 23.42 0.107 3282
 3284 3 57.92 76.56 23.35 0.145 3283
 3285 3 57.74 76.58 23.26 0.15 3284
 3286 3 57.57 76.58 23.24 0.126 3285
 3287 3 57.35 76.66 23.27 0.112 3286
 3288 3 57.19 76.67 23.29 0.145 3287
 3289 3 57.11 76.75 23.27 0.181 3288
 3290 3 57.01 76.88 23.2 0.227 3289
 3291 3 56.96 76.97 23.13 0.32 3290
 3292 3 56.79 77.21 23.15 0.371 3291
 3293 3 56.65 77.38 23.23 0.349 3292
 3294 3 56.61 77.52 23.16 0.342 3293
 3295 3 56.56 77.71 23.25 0.309 3294
 3296 3 57.03 77.89 22.93 0.084 3295
 3297 3 56.98 78.06 22.79 0.1 3296
 3298 3 56.88 78.1 22.65 0.107 3297
 3299 3 56.92 78.25 22.56 0.147 3298
 3300 3 56.85 78.45 22.44 0.069 3299
 3301 3 56.89 78.55 22.38 0.057 3300
 3302 3 56.93 78.64 22.31 0.108 3301
 3303 3 57.1 78.86 22.27 0.081 3302
 3304 3 57.13 78.94 22.17 0.083 3303
 3305 3 56.36 77.74 23.34 0.214 3295
 3306 3 55.93 77.6 23.41 0.128 3305
 3307 3 55.82 77.46 23.43 0.129 3306
 3308 3 55.81 77.27 23.37 0.118 3307
 3309 3 55.71 77.24 23.4 0.000125 3308
 3310 3 56.19 77.88 23.3 0.097 3305
 3311 3 56.13 78.01 23.3 0.144 3310
 3312 3 56.01 78.04 23.19 0.094 3311
 3313 3 55.99 78.13 23.1 0.077 3312
 3314 3 55.99 78.21 23.02 0.07 3313
 3315 3 56 78.29 22.89 0.105 3314
 3316 3 56.07 78.24 22.77 0.087 3315
 3317 3 56.18 78.24 23.23 0.118 3311
 3318 3 56.21 78.38 23.18 0.175 3317
 3319 3 56.13 78.59 23.09 0.09 3318
 3320 3 56.2 78.71 23.03 0.093 3319
 3321 3 56.12 78.84 23.03 0.164 3320
 3322 3 55.99 78.98 23.03 0.223 3321
 3323 3 55.67 78.76 23.08 0.000125 3322
 3324 3 56.39 78.41 23.37 0.157 3318
 3325 3 56.57 78.37 23.53 0.096 3324
 3326 3 56.67 78.24 23.52 0.058 3325
 3327 3 56.81 78.23 23.46 0.136 3326
 3328 3 56.71 78.48 23.64 0.097 3327
 3329 3 56.64 78.65 23.59 0.114 3328
 3330 3 56.65 78.87 23.5 0.109 3329
 3331 3 56.83 78.15 23.37 0.177 3327
 3332 3 57.01 78.59 23.42 0.076 3331
 3333 3 57.08 78.7 23.33 0.121 3332
 3334 3 57.22 78.83 23.29 0.071 3333
 3335 3 57.24 79 23.31 0.091 3334
 3336 3 57.31 79.13 23.24 0.095 3335
 3337 3 57.49 79.14 23.11 0.031 3336
 3338 3 57.24 76.66 22.63 0.12 3291
 3339 3 57.31 76.55 22.61 0.106 3338
 3340 3 57.35 76.44 22.65 0.192 3339
 3341 3 57.59 76.42 22.47 0.143 3340
 3342 3 57.64 76.28 22.43 0.141 3341
 3343 3 57.7 76.16 22.37 0.096 3342
 3344 3 57.73 76.08 22.46 0.055 3343
 3345 3 57.88 76.05 22.28 0.125 3343
 3346 3 57.92 75.94 22.3 0.149 3345
 3347 3 58.06 75.74 22.25 0.119 3346
 3348 3 58.17 75.63 22.21 0.135 3347
 3349 3 58.28 75.64 22.19 0.103 3348
 3350 3 58.39 75.64 22.12 0.116 3349
 3351 3 58.45 75.61 22.01 0.118 3350
 3352 3 58.57 75.55 21.92 0.132 3351
 3353 3 58.6 75.44 21.8 0.151 3352
 3354 3 58.56 75.35 21.62 0.127 3353
 3355 3 58.67 75.33 21.52 0.144 3354
 3356 3 58.77 75.28 21.45 0.143 3355
 3357 3 58.77 75.14 21.36 0.216 3356
 3358 3 58.72 74.75 21.18 0.336 3357
 3359 3 58.79 74.66 21.16 0.316 3358
 3360 3 58.9 74.49 21.13 0.308 3359
 3361 3 59.02 74.44 21.07 0.261 3360
 3362 3 59.15 74.41 21.06 0.214 3361
 3363 3 59.3 74.24 21.04 0.093 3362
 3364 3 59.41 74.19 21 0.077 3363
 3365 3 59.52 74.14 20.99 0.133 3364
 3366 3 59.69 74.1 20.89 0.147 3365
 3367 3 59.83 74 20.87 0.088 3366
 3368 3 59.9 73.89 20.85 0.08 3367
 3369 3 60.11 73.77 20.83 0.168 3368
 3370 3 60.3 73.64 20.83 0.17 3369
 3371 3 60.34 73.55 20.9 0.165 3370
 3372 3 60.52 73.44 20.98 0.127 3371
 3373 3 60.67 73.41 20.95 0.135 3372
 3374 3 60.87 73.4 20.98 0.142 3373
 3375 3 61.02 73.45 21.04 0.098 3374
 3376 3 61.16 73.51 21.11 0.119 3375
 3377 3 61.38 73.59 21.16 0.169 3376
 3378 3 61.67 73.64 21.15 0.216 3377
 3379 3 62.03 73.65 21.17 0.122 3378
 3380 3 62.24 73.57 21.22 0.112 3379
 3381 3 62.41 73.53 21.24 0.162 3380
 3382 3 62.6 73.54 21.16 0.086 3381
 3383 3 62.7 73.59 21.23 0.057 3382
 3384 3 62.85 73.62 21.27 0.123 3383
 3385 3 62.99 73.68 21.32 0.076 3384
 3386 3 63.21 73.73 21.32 0.101 3385
 3387 3 62.38 73.32 21.33 0.116 3381
 3388 3 62.42 73.2 21.33 0.065 3387
 3389 3 62.46 73.06 21.33 0.096 3388
 3390 3 62.53 72.95 21.28 0.092 3389
 3391 3 62.59 72.81 21.16 0.085 3390
 3392 3 62.6 72.62 21.12 0.086 3391
 3393 3 62.6 72.45 21.12 0.135 3392
 3394 3 62.63 72.31 21.07 0.126 3393
 3395 3 62.74 72.26 21 0.099 3394
 3396 3 62.89 72.2 20.96 0.071 3395
 3397 3 62.99 72.06 20.89 0.132 3396
 3398 3 63.12 71.95 20.87 0.15 3397
 3399 3 63.24 71.81 20.75 0.081 3398
 3400 3 63.28 71.7 20.68 0.079 3399
 3401 3 63.27 71.59 20.62 0.089 3400
 3402 3 63.38 71.51 20.48 0.096 3401
 3403 3 63.47 71.48 20.4 0.108 3402
 3404 3 63.59 71.45 20.26 0.125 3403
 3405 3 63.76 71.28 20.2 0.141 3404
 3406 3 63.88 71.03 20.19 0.076 3405
 3407 3 64.01 70.93 20.13 0.116 3406
 3408 3 64.14 70.87 20.11 0.149 3407
 3409 3 64.39 70.79 20.15 0.115 3408
 3410 3 64.58 70.76 20.19 0.081 3409
 3411 3 64.73 70.67 20.19 0.087 3410
 3412 3 64.77 70.54 20.21 0.067 3411
 3413 3 65.05 70.43 20.16 0.09 3412
 3414 3 61.62 73.76 21.15 0.000125 3378
 3415 3 57.92 76.24 22.28 0.000125 3345
 3416 3 58.13 78.17 25.42 0.322 3268
 3417 3 58.1 78.41 25.53 0.349 3416
 3418 3 57.88 78.8 25.9 0.346 3417
 3419 3 57.8 79.16 26.18 0.26 3418
 3420 3 57.78 79.35 26.24 0.237 3419
 3421 3 57.73 79.57 26.31 0.242 3420
 3422 3 57.73 79.73 26.36 0.271 3421
 3423 3 57.59 79.88 26.43 0.24 3422
 3424 3 57.46 80.01 26.45 0.228 3423
 3425 3 57.31 80.18 26.43 0.253 3424
 3426 3 57.23 80.3 26.4 0.245 3425
 3427 3 57.06 80.29 26.4 0.2 3426
 3428 3 56.91 80.34 26.39 0.224 3427
 3429 3 56.66 80.38 26.43 0.183 3428
 3430 3 56.56 80.4 26.46 0.149 3429
 3431 3 56.51 80.44 26.34 0.14 3430
 3432 3 56.41 80.43 26.37 0.178 3431
 3433 3 56.2 80.41 26.39 0.204 3432
 3434 3 55.99 80.51 26.42 0.16 3433
 3435 3 55.8 80.57 26.49 0.171 3434
 3436 3 55.66 80.63 26.6 0.182 3435
 3437 3 55.55 80.77 26.67 0.205 3436
 3438 3 55.41 80.91 26.69 0.202 3437
 3439 3 55.26 81.09 26.74 0.18 3438
 3440 3 55.16 81.23 26.78 0.189 3439
 3441 3 55.09 81.35 26.86 0.186 3440
 3442 3 55.07 81.49 26.98 0.208 3441
 3443 3 55 81.57 27.07 0.2 3442
 3444 3 54.89 81.69 27.2 0.184 3443
 3445 3 54.78 81.77 27.32 0.186 3444
 3446 3 54.67 81.84 27.43 0.172 3445
 3447 3 54.53 81.9 27.55 0.156 3446
 3448 3 54.41 81.98 27.71 0.209 3447
 3449 3 54.24 81.98 27.84 0.202 3448
 3450 3 54.02 82 27.83 0.199 3449
 3451 3 53.81 81.98 27.9 0.19 3450
 3452 3 53.63 81.95 27.96 0.164 3451
 3453 3 53.41 81.95 27.99 0.173 3452
 3454 3 53.14 81.95 28.03 0.231 3453
 3455 3 52.91 82.06 28.07 0.282 3454
 3456 3 52.68 82.18 28.09 0.282 3455
 3457 3 52.53 82.31 28.07 0.305 3456
 3458 3 52.36 82.48 28.09 0.263 3457
 3459 3 52.29 82.64 28.14 0.269 3458
 3460 3 52.22 82.83 28.16 0.239 3459
 3461 3 52.14 83.03 28.21 0.223 3460
 3462 3 52.14 83.12 28.3 0.214 3461
 3463 3 52.13 83.34 28.33 0.202 3462
 3464 3 52.09 83.51 28.37 0.194 3463
 3465 3 52.07 83.67 28.46 0.171 3464
 3466 3 52.04 83.87 28.53 0.214 3465
 3467 3 51.97 84.03 28.62 0.209 3466
 3468 3 51.9 84.17 28.74 0.205 3467
 3469 3 51.82 84.29 28.89 0.222 3468
 3470 3 51.73 84.34 29.01 0.224 3469
 3471 3 51.54 84.51 29.07 0.243 3470
 3472 3 51.33 84.54 29.14 0.237 3471
 3473 3 51.12 84.59 29.2 0.238 3472
 3474 3 50.93 84.58 29.25 0.244 3473
 3475 3 50.79 84.45 29.25 0.258 3474
 3476 3 50.65 84.26 29.25 0.283 3475
 3477 3 50.58 84.06 29.31 0.303 3476
 3478 3 50.57 83.97 29.47 0.272 3477
 3479 3 50.55 83.93 29.65 0.281 3478
 3480 3 50.48 83.9 29.77 0.333 3479
 3481 3 50.44 83.96 30 0.346 3480
 3482 3 50.34 84.03 30.22 0.473 3481
 3483 3 49.77 84.08 30.78 0.696 3482
 3484 3 48.7 84 31.06 0.26 3483
 3485 3 48.5 84 31.01 0.247 3484
 3486 3 48.38 83.94 31.04 0.239 3485
 3487 3 48.13 84.13 31 0.229 3486
 3488 3 47.98 84.19 30.93 0.227 3487
 3489 3 47.81 84.33 31.02 0.233 3488
 3490 3 47.63 84.38 31.05 0.244 3489
 3491 3 47.49 84.47 31.21 0.269 3490
 3492 3 47.38 84.49 31.32 0.313 3491
 3493 3 47.35 84.36 31.5 0.354 3492
 3494 3 47.3 84.25 31.57 0.417 3493
 3495 3 47.08 83.94 31.72 0.476 3494
 3496 3 47.06 83.61 31.53 0.165 3495
 3497 3 47.14 84 31.79 0.399 3495
 3498 3 46.96 84.39 31.97 0.195 3497
 3499 3 46.88 84.28 32.08 0.207 3498
 3500 3 46.72 84.22 32.08 0.227 3499
 3501 3 46.45 84.1 32.01 0.158 3500
 3502 3 46.32 84.04 32.07 0.092 3501
 3503 3 46.96 83.5 31.9 0.353 3497
 3504 3 47.13 83.28 32 0.407 3503
 3505 3 47.13 83.19 32.1 0.382 3504
 3506 3 47.01 83.03 32.14 0.338 3505
 3507 3 47.06 83.05 32.32 0.289 3506
 3508 3 47.29 82.75 32.54 0.415 3507
 3509 3 47.22 82.67 32.65 0.384 3508
 3510 3 47.21 82.46 32.71 0.419 3509
 3511 3 47.08 82.35 32.78 0.389 3510
 3512 3 47.07 82.19 32.96 0.399 3511
 3513 3 47.04 82.12 33.14 0.368 3512
 3514 3 47.05 82.06 33.35 0.347 3513
 3515 3 47.02 82.04 33.56 0.308 3514
 3516 3 46.98 82.07 33.72 0.302 3515
 3517 3 46.91 82.01 33.9 0.269 3516
 3518 3 46.84 82.01 34.01 0.254 3517
 3519 3 46.77 81.9 34.09 0.225 3518
 3520 3 46.73 81.79 34.22 0.181 3519
 3521 3 46.61 81.57 34.25 0.255 3520
 3522 3 46.53 81.46 34.33 0.278 3521
 3523 3 46.46 81.34 34.39 0.268 3522
 3524 3 46.36 81.31 34.47 0.213 3523
 3525 3 46.24 81.18 34.57 0.196 3524
 3526 3 46.21 81.21 34.72 0.212 3525
 3527 3 46.21 81.24 34.9 0.243 3526
 3528 3 46.24 81.32 35.08 0.261 3527
 3529 3 46.29 81.46 35.43 0.332 3528
 3530 3 46.21 81.6 35.51 0.315 3529
 3531 3 46.1 81.65 35.58 0.291 3530
 3532 3 45.93 81.74 35.64 0.31 3531
 3533 3 45.72 81.87 35.66 0.347 3532
 3534 3 45.57 82.15 35.85 0.425 3533
 3535 3 45.9 82.41 35.98 0.074 3534
 3536 3 45.33 82.21 35.9 0.404 3534
 3537 3 45.24 82.32 35.85 0.341 3536
 3538 3 45.14 82.4 35.77 0.299 3537
 3539 3 45.07 82.49 35.73 0.274 3538
 3540 3 45 82.66 35.7 0.265 3539
 3541 3 44.9 82.79 35.67 0.236 3540
 3542 3 44.72 82.87 35.64 0.205 3541
 3543 3 44.61 83.04 35.66 0.251 3542
 3544 3 44.5 83.12 35.63 0.277 3543
 3545 3 44.24 82.91 35.53 0.181 3544
 3546 3 44.07 82.87 35.56 0.206 3545
 3547 3 43.9 82.85 35.58 0.175 3546
 3548 3 43.72 82.76 35.57 0.188 3547
 3549 3 43.57 82.68 35.68 0.205 3548
 3550 3 43.4 82.7 35.68 0.207 3549
 3551 3 43.15 82.75 35.69 0.21 3550
 3552 3 42.97 82.73 35.69 0.199 3551
 3553 3 42.78 82.73 35.8 0.21 3552
 3554 3 42.62 82.7 35.91 0.208 3553
 3555 3 42.47 82.64 35.94 0.202 3554
 3556 3 42.43 82.56 36.01 0.196 3555
 3557 3 42.26 82.53 36.12 0.185 3556
 3558 3 42.14 82.45 36.13 0.178 3557
 3559 3 42.03 82.33 36.11 0.15 3558
 3560 3 41.93 82.22 36.05 0.17 3559
 3561 3 41.79 82.11 36.05 0.18 3560
 3562 3 41.64 82 36.09 0.167 3561
 3563 3 41.4 81.98 36.12 0.184 3562
 3564 3 41.32 81.87 36.13 0.22 3563
 3565 3 41.18 81.84 36.12 0.239 3564
 3566 3 40.72 81.81 36.01 0.274 3565
 3567 3 40.6 81.8 36.07 0.226 3566
 3568 3 40.49 81.78 36.1 0.192 3567
 3569 3 40.3 81.75 36.18 0.259 3568
 3570 3 40.1 81.72 36.28 0.225 3569
 3571 3 39.94 81.64 36.38 0.207 3570
 3572 3 39.76 81.39 36.61 0.281 3571
 3573 3 39.75 81.53 36.7 0.246 3572
 3574 3 39.65 81.59 36.82 0.208 3573
 3575 3 39.62 81.73 36.89 0.16 3574
 3576 3 39.59 81.87 36.96 0.151 3575
 3577 3 39.68 82.01 37.08 0.18 3576
 3578 3 39.73 82.17 37.14 0.168 3577
 3579 3 39.77 82.42 37.28 0.154 3578
 3580 3 39.84 82.67 37.33 0.16 3579
 3581 3 39.86 82.83 37.42 0.142 3580
 3582 3 39.87 83.05 37.5 0.155 3581
 3583 3 39.9 83.2 37.61 0.187 3582
 3584 3 39.98 83.39 37.77 0.206 3583
 3585 3 39.99 83.62 37.92 0.196 3584
 3586 3 39.95 83.84 37.93 0.213 3585
 3587 3 39.88 83.94 38.01 0.181 3586
 3588 3 39.88 84.11 38.08 0.149 3587
 3589 3 39.88 84.28 38.16 0.161 3588
 3590 3 39.89 84.47 38.22 0.156 3589
 3591 3 39.88 84.57 38.28 0.162 3590
 3592 3 39.82 84.72 38.41 0.152 3591
 3593 3 39.76 84.85 38.51 0.141 3592
 3594 3 39.6 84.97 38.65 0.14 3593
 3595 3 39.49 85.1 38.76 0.156 3594
 3596 3 39.37 85.13 38.83 0.154 3595
 3597 3 39.24 85.22 38.93 0.155 3596
 3598 3 39.07 85.36 38.97 0.106 3597
 3599 3 38.96 85.44 39.05 0.135 3598
 3600 3 38.84 85.52 39.05 0.127 3599
 3601 3 38.74 85.49 39.17 0.148 3600
 3602 3 38.6 85.52 39.3 0.173 3601
 3603 3 38.5 85.52 39.34 0.173 3602
 3604 3 38.28 85.57 39.44 0.146 3603
 3605 3 38.24 85.58 39.59 0.114 3604
 3606 3 38.13 85.63 39.67 0.148 3605
 3607 3 37.9 85.55 39.74 0.172 3606
 3608 3 37.78 85.58 39.85 0.183 3607
 3609 3 37.67 85.69 39.92 0.16 3608
 3610 3 37.5 85.79 39.95 0.161 3609
 3611 3 37.32 85.85 39.92 0.181 3610
 3612 3 37.17 85.91 39.92 0.2 3611
 3613 3 37.06 86.07 39.85 0.202 3612
 3614 3 36.97 86.25 39.75 0.138 3613
 3615 3 36.92 86.41 39.68 0.124 3614
 3616 3 36.85 86.49 39.74 0.089 3615
 3617 3 36.82 86.6 39.68 0.118 3616
 3618 3 36.82 86.72 39.57 0.167 3617
 3619 3 36.81 86.89 39.57 0.156 3618
 3620 3 36.81 87.02 39.47 0.161 3619
 3621 3 36.8 87.18 39.4 0.145 3620
 3622 3 36.77 87.3 39.36 0.159 3621
 3623 3 36.74 87.52 39.29 0.16 3622
 3624 3 36.7 87.63 39.33 0.163 3623
 3625 3 36.63 87.8 39.32 0.152 3624
 3626 3 36.56 87.89 39.4 0.178 3625
 3627 3 36.42 88.1 39.51 0.237 3626
 3628 3 36.09 88.18 39.63 0.089 3627
 3629 3 36.05 88.27 39.55 0.131 3628
 3630 3 35.74 88.25 39.47 0.063 3629
 3631 3 35.63 88.26 39.4 0.079 3630
 3632 3 36.48 88.22 39.56 0.24 3627
 3633 3 36.59 88.33 39.58 0.197 3632
 3634 3 36.67 88.49 39.68 0.166 3633
 3635 3 36.76 88.66 39.72 0.19 3634
 3636 3 36.82 88.83 39.69 0.169 3635
 3637 3 36.91 88.97 39.72 0.168 3636
 3638 3 36.95 89.1 39.79 0.157 3637
 3639 3 36.96 89.22 39.82 0.149 3638
 3640 3 36.99 89.36 39.85 0.159 3639
 3641 3 36.94 89.5 39.89 0.186 3640
 3642 3 36.95 89.6 40 0.174 3641
 3643 3 36.99 89.75 40.07 0.131 3642
 3644 3 37.12 89.99 40.17 0.222 3643
 3645 3 37.2 90.24 40.18 0.189 3644
 3646 3 37.14 90.35 40.21 0.185 3645
 3647 3 37.13 90.55 40.22 0.159 3646
 3648 3 37.05 90.66 40.19 0.186 3647
 3649 3 37 90.97 40.61 0.346 3648
 3650 3 36.82 91.22 41.04 0.157 3649
 3651 3 36.68 91.25 41.19 0.144 3650
 3652 3 36.56 91.19 41.26 0.142 3651
 3653 3 36.46 91.26 41.33 0.167 3652
 3654 3 36.35 91.23 41.37 0.173 3653
 3655 3 36.25 91.23 41.4 0.12 3654
 3656 3 36.1 91.23 41.41 0.121 3655
 3657 3 35.96 91.21 41.38 0.132 3656
 3658 3 35.82 91.12 41.33 0.138 3657
 3659 3 35.74 91.01 41.29 0.132 3658
 3660 3 35.61 90.96 41.25 0.138 3659
 3661 3 35.5 90.9 41.26 0.17 3660
 3662 3 35.35 90.82 41.28 0.164 3661
 3663 3 35.22 90.73 41.24 0.189 3662
 3664 3 35.1 90.67 41.24 0.261 3663
 3665 3 35.03 90.54 41.31 0.295 3664
 3666 3 34.93 90.35 41.23 0.394 3665
 3667 3 34.82 90.35 41.19 0.527 3666
 3668 3 34.68 90.35 41.13 0.621 3667
 3669 3 34.57 90.23 41.09 0.726 3668
 3670 3 34.78 91.1 40.77 0.158 3669
 3671 3 34.71 91.24 40.77 0.142 3670
 3672 3 34.68 91.34 40.81 0.000125 3671
 3673 3 34.5 89.95 41.14 0.713 3669
 3674 3 34.39 89.97 41.34 0.818 3673
 3675 3 34.18 90.02 41.43 0.696 3674
 3676 3 34.28 89.08 40.99 0.21 3675
 3677 3 34.2 88.78 40.85 0.129 3676
 3678 3 34.15 88.61 40.77 0.153 3677
 3679 3 34.1 88.48 40.67 0.165 3678
 3680 3 34.07 88.36 40.63 0.151 3679
 3681 3 34.07 88.16 40.5 0.107 3680
 3682 3 34.14 88.03 40.49 0.145 3681
 3683 3 34.31 87.93 40.52 0.13 3682
 3684 3 34.32 87.79 40.56 0.158 3683
 3685 3 34.35 87.68 40.38 0.09 3684
 3686 3 34.32 87.54 40.38 0.072 3685
 3687 3 34.14 90.11 41.68 0.323 3675
 3688 3 34.04 90.14 41.75 0.187 3687
 3689 3 33.96 90.14 41.64 0.065 3688
 3690 3 34.12 90.17 41.82 0.323 3689
 3691 3 33.93 90.92 41.56 0.213 3690
 3692 3 33.81 90.84 41.47 0.000125 3691
 3693 3 33.82 90.33 42.07 0.137 3687
 3694 3 33.69 90.41 41.93 0.121 3693
 3695 3 33.73 90.53 41.71 0.1 3694
 3696 3 33.93 90.56 40.64 0.184 3673
 3697 3 33.75 90.47 40.53 0.207 3696
 3698 3 33.72 90.64 40.49 0.287 3697
 3699 3 33.64 90.97 40.63 0.11 3698
 3700 3 33.6 91.08 40.64 0.104 3699
 3701 3 33.53 91.19 40.57 0.118 3700
 3702 3 33.49 91.37 40.59 0.145 3701
 3703 3 33.52 91.52 40.59 0.145 3702
 3704 3 33.58 91.69 40.71 0.148 3703
 3705 3 33.64 91.83 40.85 0.18 3704
 3706 3 33.78 92 40.96 0.2 3705
 3707 3 33.92 92.11 41.03 0.2 3706
 3708 3 34.14 91.95 41.21 0.074 3707
 3709 3 34.28 91.89 41.14 0.108 3708
 3710 3 34.33 91.92 40.99 0.109 3709
 3711 3 34.53 91.81 40.98 0.116 3710
 3712 3 34.63 91.73 41.01 0.12 3711
 3713 3 34.64 91.75 41.16 0.071 3712
 3714 3 34 92.27 41.07 0.117 3707
 3715 3 34.1 92.34 41.21 0.108 3714
 3716 3 34.14 92.48 41.32 0.096 3715
 3717 3 33.64 90.53 40.46 0.285 3698
 3718 3 33.78 91.01 40.14 0.121 3717
 3719 3 33.77 90.96 40.03 0.112 3718
 3720 3 33.87 90.98 39.92 0.177 3719
 3721 3 34.05 90.98 39.97 0.187 3720
 3722 3 34.3 91.07 40.1 0.151 3721
 3723 3 34.44 91.15 39.99 0.13 3722
 3724 3 34.6 91.24 39.96 0.129 3723
 3725 3 34.76 91.31 39.95 0.136 3724
 3726 3 34.91 91.4 39.84 0.104 3725
 3727 3 35.01 91.4 39.73 0.146 3726
 3728 3 34.94 91.37 39.53 0.121 3727
 3729 3 34.87 91.26 39.48 0.111 3728
 3730 3 34.9 91.18 39.39 0.167 3729
 3731 3 34.91 91.09 39.31 0.146 3730
 3732 3 35.01 91.01 39.27 0.121 3731
 3733 3 34.9 90.84 39.16 0.122 3732
 3734 3 34.73 90.76 39.03 0.095 3733
 3735 3 33.63 90.87 39.78 0.103 3720
 3736 3 33.59 90.68 39.71 0.112 3735
 3737 3 33.56 90.6 39.63 0.04 3736
 3738 3 33.46 90.42 40.6 0.182 3717
 3739 3 33.28 90.45 40.62 0.161 3738
 3740 3 33.14 90.52 40.64 0.18 3739
 3741 3 33.14 90.12 40.66 0.11 3740
 3742 3 33.17 89.97 40.68 0.113 3741
 3743 3 33.21 89.84 40.76 0.075 3742
 3744 3 33.29 89.73 40.71 0.101 3743
 3745 3 33.32 89.62 40.64 0.135 3744
 3746 3 33.35 89.47 40.6 0.106 3745
 3747 3 32.99 90.64 40.61 0.11 3740
 3748 3 32.85 90.58 40.48 0.179 3747
 3749 3 32.67 90.53 40.4 0.208 3748
 3750 3 32.45 90.45 40.22 0.202 3749
 3751 3 32.34 90.48 40.21 0.151 3750
 3752 3 32.24 90.55 40.2 0.114 3751
 3753 3 32.13 90.64 40.22 0.124 3752
 3754 3 32.02 90.8 40.3 0.167 3753
 3755 3 31.97 90.92 40.36 0.166 3754
 3756 3 31.93 91.06 40.36 0.156 3755
 3757 3 31.9 91.17 40.34 0.179 3756
 3758 3 31.86 91.31 40.24 0.166 3757
 3759 3 31.81 91.44 40.19 0.126 3758
 3760 3 31.81 91.58 40.16 0.143 3759
 3761 3 31.88 91.69 40.17 0.138 3760
 3762 3 31.84 91.78 40.13 0.187 3761
 3763 3 31.74 91.91 40.05 0.19 3762
 3764 3 31.68 92.08 39.92 0.373 3763
 3765 3 31.68 92.22 39.91 0.423 3764
 3766 3 31.5 92.28 39.92 0.509 3765
 3767 3 31.67 92.47 39.98 0.465 3766
 3768 3 31.7 92.64 40.09 0.492 3767
 3769 3 31.72 92.81 40.15 0.543 3768
 3770 3 31.77 92.92 40.15 0.567 3769
 3771 3 31.84 93 40.12 0.641 3770
 3772 3 31.93 93.11 40.11 0.679 3771
 3773 3 31.74 93.27 40.05 0.693 3772
 3774 3 32.59 93.2 39.58 0.187 3773
 3775 3 32.69 93.08 39.43 0.138 3774
 3776 3 32.75 93.03 39.33 0.13 3775
 3777 3 32.87 92.94 39.28 0.112 3776
 3778 3 32.94 92.88 39.18 0.102 3777
 3779 3 33.05 92.84 39.12 0.127 3778
 3780 3 33.26 92.68 38.97 0.094 3779
 3781 3 33.25 92.54 38.9 0.129 3780
 3782 3 33.23 92.49 38.79 0.101 3781
 3783 3 33.19 92.26 38.66 0.137 3782
 3784 3 33.19 92.12 38.78 0.099 3783
 3785 3 33.22 92.15 38.43 0.095 3783
 3786 3 33.22 92.04 38.28 0.127 3785
 3787 3 33.22 91.96 38.18 0.152 3786
 3788 3 33.29 91.9 38.04 0.144 3787
 3789 3 33.43 91.82 37.92 0.099 3788
 3790 3 33.44 91.71 37.85 0.09 3789
 3791 3 33.53 91.63 37.84 0.097 3790
 3792 3 33.54 91.53 37.71 0.101 3791
 3793 3 33.47 91.51 37.54 0.164 3792
 3794 3 33.41 91.45 37.42 0.161 3793
 3795 3 33.53 91.29 37.35 0.079 3794
 3796 3 33.57 91.12 37.22 0.071 3795
 3797 3 33.61 91.06 37.07 0.099 3796
 3798 3 31.47 93.37 40.14 0.652 3773
 3799 3 31.27 93.47 40.09 0.612 3798
 3800 3 31.03 93.65 40 0.332 3799
 3801 3 31.02 93.82 40.12 0.274 3800
 3802 3 31.09 93.97 40.18 0.224 3801
 3803 3 30.8 92.01 39.42 0.161 3766
 3804 3 30.69 91.99 39.45 0.179 3803
 3805 3 30.51 91.79 39.3 0.139 3804
 3806 3 30.33 91.82 39.24 0.225 3805
 3807 3 30.23 91.88 39.29 0.235 3806
 3808 3 30.16 92.02 39.36 0.219 3807
 3809 3 30.05 92.16 39.4 0.21 3808
 3810 3 29.92 92.4 39.4 0.182 3809
 3811 3 29.87 92.55 39.43 0.177 3810
 3812 3 29.82 92.76 39.4 0.182 3811
 3813 3 29.78 92.91 39.32 0.163 3812
 3814 3 29.71 93.02 39.29 0.162 3813
 3815 3 29.71 93.19 39.38 0.154 3814
 3816 3 29.58 93.24 39.35 0.153 3815
 3817 3 29.41 93.21 39.38 0.172 3816
 3818 3 29.24 93.19 39.44 0.187 3817
 3819 3 29.14 93.24 39.47 0.235 3818
 3820 3 28.98 93.26 39.47 0.244 3819
 3821 3 28.87 93.27 39.36 0.231 3820
 3822 3 28.83 93.32 39.12 0.213 3821
 3823 3 28.89 93.41 39.01 0.238 3822
 3824 3 28.98 93.46 38.83 0.191 3823
 3825 3 28.97 93.54 38.62 0.169 3824
 3826 3 28.95 93.43 38.45 0.302 3825
 3827 3 28.81 93.44 38.27 0.479 3826
 3828 3 28.73 93.55 38.14 0.602 3827
 3829 3 28.75 93.41 38.02 0.686 3828
 3830 3 28.76 93.51 37.97 0.743 3829
 3831 3 28.94 93.58 37.79 0.718 3830
 3832 3 29.74 93.93 37.93 0.125 3831
 3833 3 29.81 93.82 37.82 0.159 3832
 3834 3 29.85 93.76 37.71 0.132 3833
 3835 3 29.06 93.71 37.68 0.606 3831
 3836 3 29.12 93.94 37.62 0.582 3835
 3837 3 29.15 94.13 37.51 0.502 3836
 3838 3 29.28 94.35 37.47 0.469 3837
 3839 3 29.37 94.54 37.44 0.213 3838
 3840 3 37.07 91.05 40.57 0.316 3649
 3841 3 37.07 91.16 40.53 0.256 3840
 3842 3 37.1 91.33 40.43 0.226 3841
 3843 3 37.16 91.52 40.46 0.2 3842
 3844 3 37.13 91.66 40.43 0.136 3843
 3845 3 37.1 91.82 40.43 0.136 3844
 3846 3 37.18 92.1 40.74 0.282 3845
 3847 3 37.22 92.57 41.21 0.567 3846
 3848 3 37.36 93.19 41.87 0.172 3847
 3849 3 37.24 92.69 41.18 0.541 3847
 3850 3 37.14 92.47 41.44 0.087 3849
 3851 3 37.14 92.41 41.57 0.085 3850
 3852 3 37.18 92.44 41.75 0.094 3851
 3853 3 37.24 92.8 41.17 0.541 3849
 3854 3 37.43 92.85 41.11 0.516 3853
 3855 3 37.43 92.94 40.92 0.343 3854
 3856 3 37.28 93.08 40.79 0.183 3855
 3857 3 37.31 93.27 40.85 0.168 3856
 3858 3 37.42 93.44 40.79 0.189 3857
 3859 3 37.49 93.58 40.79 0.181 3858
 3860 3 37.63 93.83 40.79 0.222 3859
 3861 3 37.7 94.02 40.78 0.208 3860
 3862 3 37.77 94.19 40.81 0.15 3861
 3863 3 37.89 94.3 40.78 0.158 3862
 3864 3 37.99 94.41 40.85 0.135 3863
 3865 3 38.07 94.52 40.84 0.153 3864
 3866 3 38.2 94.63 40.88 0.196 3865
 3867 3 38.31 94.74 40.85 0.188 3866
 3868 3 38.44 94.82 40.86 0.157 3867
 3869 3 38.52 94.97 40.84 0.179 3868
 3870 3 38.6 95.05 40.85 0.176 3869
 3871 3 38.69 95.24 40.93 0.18 3870
 3872 3 38.84 95.6 40.92 0.273 3871
 3873 3 39.06 95.82 40.97 0.362 3872
 3874 3 39.16 95.74 41.02 0.334 3873
 3875 3 39.27 95.69 41.12 0.277 3874
 3876 3 39.34 95.69 41.26 0.239 3875
 3877 3 39.46 95.68 41.45 0.208 3876
 3878 3 39.6 95.64 41.55 0.182 3877
 3879 3 39.71 95.61 41.63 0.179 3878
 3880 3 40.08 95.49 41.9 0.364 3879
 3881 3 40.32 95.57 42.03 0.348 3880
 3882 3 40.43 95.64 42.04 0.333 3881
 3883 3 40.28 95.94 41.87 0.172 3882
 3884 3 40.33 96.11 41.83 0.173 3883
 3885 3 40.45 96.27 41.72 0.183 3884
 3886 3 40.51 96.35 41.62 0.183 3885
 3887 3 40.6 96.47 41.51 0.177 3886
 3888 3 40.67 96.55 41.44 0.164 3887
 3889 3 40.99 96.58 41.36 0.19 3888
 3890 3 41.13 96.69 41.24 0.24 3889
 3891 3 41.24 96.83 41.15 0.258 3890
 3892 3 41.34 96.86 41.04 0.251 3891
 3893 3 41.46 96.98 40.95 0.271 3892
 3894 3 41.62 97 40.85 0.247 3893
 3895 3 41.82 97.06 40.81 0.22 3894
 3896 3 42.02 97.19 40.79 0.216 3895
 3897 3 42.16 97.19 40.71 0.238 3896
 3898 3 42.27 97.19 40.63 0.242 3897
 3899 3 41.94 97.14 40.35 0.086 3898
 3900 3 41.87 97.22 40.24 0.098 3899
 3901 3 41.77 97.25 40.15 0.113 3900
 3902 3 41.7 97.23 40.03 0.109 3901
 3903 3 41.62 97.14 39.93 0.11 3902
 3904 3 41.48 97.09 39.82 0.132 3903
 3905 3 41.47 97.15 39.64 0.125 3904
 3906 3 41.4 97.05 39.57 0.12 3905
 3907 3 41.25 97.06 39.52 0.096 3906
 3908 3 41.14 96.98 39.42 0.112 3907
 3909 3 41.03 96.9 39.32 0.122 3908
 3910 3 40.9 96.86 39.19 0.127 3909
 3911 3 40.76 96.78 39.08 0.107 3910
 3912 3 40.61 96.73 38.97 0.119 3911
 3913 3 40.43 96.73 38.9 0.084 3912
 3914 3 40.29 96.72 38.8 0.117 3913
 3915 3 40.22 96.73 38.72 0.209 3914
 3916 3 40.32 96.31 38.79 0.099 3915
 3917 3 40.33 96.19 38.78 0.08 3916
 3918 3 40.29 96.05 38.61 0.075 3917
 3919 3 40.32 95.95 38.58 0.089 3918
 3920 3 40.3 95.84 38.53 0.112 3919
 3921 3 40.31 95.76 38.36 0.119 3920
 3922 3 40.2 97 38.59 0.143 3915
 3923 3 40.17 97.17 38.51 0.107 3922
 3924 3 40.09 97.22 38.4 0.143 3923
 3925 3 39.96 97.22 38.34 0.11 3924
 3926 3 39.81 97.16 38.34 0.147 3925
 3927 3 39.68 97.19 38.34 0.102 3926
 3928 3 39.56 97.08 38.29 0.081 3927
 3929 3 39.49 97 38.22 0.072 3928
 3930 3 39.39 96.94 38.2 0.102 3929
 3931 3 39.29 96.8 38.23 0.119 3930
 3932 3 39.16 96.79 38.2 0.107 3931
 3933 3 39.02 96.74 38.12 0.099 3932
 3934 3 38.92 96.69 38.03 0.14 3933
 3935 3 38.81 96.6 37.98 0.172 3934
 3936 3 38.68 96.61 37.93 0.179 3935
 3937 3 38.52 96.85 37.93 0.125 3936
 3938 3 38.48 96.99 37.92 0.131 3937
 3939 3 38.39 97.07 37.75 0.173 3938
 3940 3 38.26 97.13 37.53 0.157 3939
 3941 3 38.12 97.16 37.34 0.142 3940
 3942 3 37.99 97.21 37.26 0.14 3941
 3943 3 37.88 97.3 37.12 0.099 3942
 3944 3 37.84 97.44 37.12 0.133 3943
 3945 3 37.77 97.43 36.89 0.109 3944
 3946 3 37.74 97.54 36.82 0.191 3945
 3947 3 37.76 97.69 36.79 0.169 3946
 3948 3 37.87 97.93 36.69 0.216 3947
 3949 3 37.79 98.02 36.65 0.26 3948
 3950 3 37.54 98.19 36.64 0.274 3949
 3951 3 37.41 98.24 36.64 0.287 3950
 3952 3 37.27 98.27 36.6 0.313 3951
 3953 3 36.98 98.08 36.32 0.21 3952
 3954 3 36.87 98.08 36.26 0.21 3953
 3955 3 36.76 98 36.19 0.224 3954
 3956 3 36.76 97.77 35.97 0.081 3955
 3957 3 36.76 97.83 35.82 0.154 3956
 3958 3 36.71 97.82 35.69 0.181 3957
 3959 3 37.03 98.02 35.62 0.088 3958
 3960 3 37.18 98.05 35.61 0.086 3959
 3961 3 37.28 98.02 35.46 0.085 3960
 3962 3 36.38 97.58 35.62 0.081 3958
 3963 3 36.25 97.52 35.58 0.105 3962
 3964 3 36.06 97.44 35.55 0.067 3963
 3965 3 35.95 97.49 35.49 0.084 3964
 3966 3 42.44 97.23 40.6 0.256 3898
 3967 3 42.59 97.17 40.63 0.362 3966
 3968 3 42.68 97.14 40.49 0.359 3967
 3969 3 42.86 97.25 40.49 0.392 3968
 3970 3 42.97 97.28 40.37 0.365 3969
 3971 3 43.08 97.31 40.28 0.298 3970
 3972 3 43.2 97.44 40.21 0.238 3971
 3973 3 43.33 97.5 40.09 0.233 3972
 3974 3 43.45 97.45 40.04 0.215 3973
 3975 3 43.61 97.56 39.97 0.209 3974
 3976 3 43.75 97.61 39.91 0.225 3975
 3977 3 43.82 97.58 39.76 0.187 3976
 3978 3 43.92 97.51 39.69 0.2 3977
 3979 3 44.04 97.5 39.58 0.2 3978
 3980 3 44.14 97.42 39.45 0.184 3979
 3981 3 44.18 97.42 39.26 0.187 3980
 3982 3 44.26 97.39 39.12 0.154 3981
 3983 3 44.36 97.31 39 0.177 3982
 3984 3 44.46 97.2 38.82 0.168 3983
 3985 3 44.62 97.14 38.78 0.167 3984
 3986 3 44.72 97.03 38.78 0.16 3985
 3987 3 44.87 96.96 38.68 0.205 3986
 3988 3 45.03 96.87 38.61 0.228 3987
 3989 3 45.13 96.87 38.5 0.229 3988
 3990 3 45.29 96.77 38.42 0.225 3989
 3991 3 45.49 96.7 38.35 0.255 3990
 3992 3 45.53 96.41 38.07 0.18 3991
 3993 3 45.67 96.32 38 0.181 3992
 3994 3 45.74 96.18 37.92 0.203 3993
 3995 3 45.84 96.02 37.78 0.24 3994
 3996 3 45.89 95.9 37.67 0.278 3995
 3997 3 45.98 95.87 37.52 0.267 3996
 3998 3 46.14 95.74 37.41 0.215 3997
 3999 3 46.23 95.6 37.24 0.177 3998
 4000 3 46.33 95.49 37.2 0.179 3999
 4001 3 46.44 95.4 37.16 0.201 4000
 4002 3 46.47 95.21 37.09 0.225 4001
 4003 3 46.45 95.07 37.02 0.233 4002
 4004 3 46.51 94.91 36.99 0.196 4003
 4005 3 46.53 94.73 36.94 0.213 4004
 4006 3 46.58 94.54 36.91 0.238 4005
 4007 3 46.73 94.37 36.9 0.412 4006
 4008 3 46.76 94.24 36.84 0.459 4007
 4009 3 46.84 94.12 36.77 0.451 4008
 4010 3 46.73 93.9 36.65 0.4 4009
 4011 3 46.23 93.51 36.52 0.256 4010
 4012 3 46.13 93.35 36.45 0.237 4011
 4013 3 45.98 93.2 36.41 0.221 4012
 4014 3 45.91 93.07 36.3 0.229 4013
 4015 3 45.84 92.93 36.31 0.192 4014
 4016 3 45.76 92.79 36.32 0.212 4015
 4017 3 45.73 92.62 36.39 0.218 4016
 4018 3 45.76 92.46 36.42 0.193 4017
 4019 3 45.73 92.23 36.39 0.168 4018
 4020 3 45.77 92.07 36.46 0.18 4019
 4021 3 45.84 91.96 36.38 0.215 4020
 4022 3 45.92 91.82 36.34 0.189 4021
 4023 3 46.01 91.68 36.33 0.201 4022
 4024 3 46.05 91.54 36.26 0.211 4023
 4025 3 45.98 91.34 36.1 0.214 4024
 4026 3 46.02 91.18 36.05 0.233 4025
 4027 3 45.98 91.01 35.95 0.219 4026
 4028 3 45.97 90.85 35.88 0.211 4027
 4029 3 45.9 90.66 35.8 0.203 4028
 4030 3 45.87 90.51 35.77 0.211 4029
 4031 3 45.9 90.37 35.69 0.195 4030
 4032 3 45.9 90.18 35.65 0.195 4031
 4033 3 45.95 89.99 35.62 0.177 4032
 4034 3 45.99 89.82 35.59 0.182 4033
 4035 3 46.09 89.65 35.55 0.183 4034
 4036 3 46.09 89.54 35.45 0.187 4035
 4037 3 46.1 89.41 35.45 0.173 4036
 4038 3 46.16 89.37 35.38 0.174 4037
 4039 3 45.82 97.07 38.6 0.119 3991
 4040 3 45.93 97.2 38.67 0.096 4039
 4041 3 46.1 97.35 38.82 0.116 4040
 4042 3 46.22 97.4 38.82 0.096 4041
 4043 3 46.3 97.52 38.88 0.098 4042
 4044 3 46.4 97.68 38.94 0.122 4043
 4045 3 46.44 97.84 39.05 0.142 4044
 4046 3 46.47 97.98 39.12 0.196 4045
 4047 3 46.61 98.09 39.09 0.197 4046
 4048 3 46.75 98.18 39.08 0.188 4047
 4049 3 46.79 98.32 39.08 0.145 4048
 4050 3 46.82 98.54 39.12 0.136 4049
 4051 3 46.9 98.62 39.19 0.174 4050
 4052 3 46.89 98.79 39.23 0.13 4051
 4053 3 46.87 98.99 39.19 0.156 4052
 4054 3 47.04 99.29 39.24 0.179 4053
 4055 3 47.15 99.4 39.22 0.124 4054
 4056 3 47.24 99.6 39.3 0.121 4055
 4057 3 47.18 99.79 39.3 0.126 4056
 4058 3 47.11 99.9 39.34 0.112 4057
 4059 3 47.08 100.1 39.38 0.116 4058
 4060 3 47 100.2 39.41 0.162 4059
 4061 3 46.86 100.4 39.47 0.16 4060
 4062 3 46.79 100.49 39.51 0.152 4061
 4063 3 46.8 100.7 39.56 0.145 4062
 4064 3 46.9 100.79 39.7 0.188 4063
 4065 3 46.86 100.9 39.81 0.193 4064
 4066 3 46.8 100.99 39.91 0.186 4065
 4067 3 46.82 101.1 40.01 0.185 4066
 4068 3 46.85 101.49 40.02 0.102 4067
 4069 3 46.87 101.59 40.06 0.142 4068
 4070 3 46.99 101.79 40.13 0.153 4069
 4071 3 47.18 101.88 40.19 0.131 4070
 4072 3 47.28 102.09 40.17 0.135 4071
 4073 3 47.32 102.18 40.15 0.18 4072
 4074 3 47.25 102.29 40.15 0.223 4073
 4075 3 47.24 102.49 40.2 0.216 4074
 4076 3 47.39 102.77 40.45 0.11 4075
 4077 3 47.47 102.98 40.53 0.084 4076
 4078 3 47.57 103.07 40.62 0.068 4077
 4079 3 47.69 103.16 40.66 0.117 4078
 4080 3 47.75 103.26 40.73 0.12 4079
 4081 3 47.83 103.37 40.83 0.102 4080
 4082 3 47.96 103.57 40.79 0.1 4081
 4083 3 48.04 103.65 40.86 0.132 4082
 4084 3 48.08 103.85 40.87 0.157 4083
 4085 3 48.19 104.06 40.94 0.171 4084
 4086 3 48.18 104.26 41 0.127 4085
 4087 3 48.15 104.35 41.08 0.122 4086
 4088 3 48.11 104.56 41.18 0.078 4087
 4089 3 48.07 104.76 41.3 0.128 4088
 4090 3 48.04 104.96 41.37 0.157 4089
 4091 3 48 105.15 41.42 0.201 4090
 4092 3 48.02 105.26 41.56 0.2 4091
 4093 3 48.05 105.45 41.66 0.172 4092
 4094 3 48.05 105.54 41.74 0.147 4093
 4095 3 48.05 105.74 41.88 0.125 4094
 4096 3 48.06 105.95 42.02 0.107 4095
 4097 3 48.01 105.95 42.15 0.113 4096
 4098 3 47.97 106.04 42.24 0.116 4097
 4099 3 47.94 106.15 42.38 0.091 4098
 4100 3 47.87 106.35 42.52 0.088 4099
 4101 3 47.79 106.45 42.63 0.119 4100
 4102 3 47.82 106.54 42.83 0.162 4101
 4103 3 47.73 106.74 42.81 0.193 4102
 4104 3 47.65 106.85 42.88 0.164 4103
 4105 3 47.58 107.04 42.77 0.126 4104
 4106 3 47.48 107.15 42.78 0.11 4105
 4107 3 47.4 107.24 42.84 0.102 4106
 4108 3 47.33 107.35 42.88 0.084 4107
 4109 3 47.26 107.45 42.95 0.15 4108
 4110 3 47.35 107.54 43.13 0.111 4109
 4111 3 47.52 107.65 43.19 0.069 4110
 4112 3 46.67 99.1 39.01 0.081 4053
 4113 3 46.67 99.21 38.95 0.085 4112
 4114 3 46.64 99.21 38.85 0.139 4113
 4115 3 46.53 99.32 38.77 0.114 4114
 4116 3 46.39 99.32 38.52 0.088 4115
 4117 3 40.68 95.55 42.15 0.276 3882
 4118 3 40.72 95.66 42.16 0.343 4117
 4119 3 40.81 95.71 42.29 0.415 4118
 4120 3 40.42 96.11 42.26 0.15 4119
 4121 3 40.39 96.24 42.33 0.16 4120
 4122 3 40.42 96.43 42.4 0.135 4121
 4123 3 40.38 96.52 42.47 0.172 4122
 4124 3 40.27 96.6 42.62 0.158 4123
 4125 3 40.32 96.69 42.76 0.174 4124
 4126 3 40.3 96.66 42.9 0.226 4125
 4127 3 40.16 96.38 42.94 0.129 4126
 4128 3 40.08 96.24 42.86 0.047 4127
 4129 3 40.33 96.8 43.03 0.197 4126
 4130 3 40.29 96.85 43.15 0.199 4129
 4131 3 40.32 97.02 43.29 0.185 4130
 4132 3 40.3 97.27 43.4 0.159 4131
 4133 3 40.29 97.41 43.46 0.136 4132
 4134 3 40.28 97.58 43.51 0.102 4133
 4135 3 40.4 97.75 43.54 0.15 4134
 4136 3 40.47 97.94 43.55 0.141 4135
 4137 3 40.59 98.02 43.61 0.103 4136
 4138 3 40.75 98.13 43.66 0.148 4137
 4139 3 40.8 98.35 43.64 0.166 4138
 4140 3 40.84 98.52 43.58 0.132 4139
 4141 3 40.84 98.61 43.65 0.119 4140
 4142 3 40.9 98.71 43.64 0.107 4141
 4143 3 40.96 98.83 43.76 0.144 4142
 4144 3 40.98 99.04 43.76 0.135 4143
 4145 3 41.04 99.13 43.93 0.138 4144
 4146 3 41.05 99.24 44.01 0.189 4145
 4147 3 41.15 99.33 44.07 0.202 4146
 4148 3 41.25 99.52 44.08 0.219 4147
 4149 3 41.29 99.63 44.08 0.17 4148
 4150 3 41.34 99.83 44.05 0.188 4149
 4151 3 41.43 99.93 44 0.175 4150
 4152 3 41.58 100.13 44 0.14 4151
 4153 3 41.65 100.32 44.06 0.122 4152
 4154 3 41.75 100.32 44.07 0.156 4153
 4155 3 41.82 100.61 44.1 0.132 4154
 4156 3 41.86 100.82 44.13 0.153 4155
 4157 3 41.87 100.91 44.18 0.228 4156
 4158 3 42.03 101 44.32 0.274 4157
 4159 3 42.01 101 44.42 0.324 4158
 4160 3 42 101.1 44.56 0.353 4159
 4161 3 41.72 100.8 44.88 0.114 4160
 4162 3 41.59 100.8 44.88 0.000125 4161
 4163 3 42.04 101.3 44.45 0.324 4160
 4164 3 42.04 101.1 44.79 0.089 4163
 4165 3 42.06 101.1 44.89 0.000125 4164
 4166 3 42.08 101.41 44.36 0.381 4163
 4167 3 42.12 101.5 44.28 0.478 4166
 4168 3 42.22 101.6 44.22 0.546 4167
 4169 3 42.33 101.71 44.18 0.577 4168
 4170 3 42.44 101.81 44.14 0.616 4169
 4171 3 43.07 101.59 44.59 0.072 4170
 4172 3 43.12 101.8 44.6 0.109 4171
 4173 3 42.57 102.11 44.06 0.577 4170
 4174 3 42.6 102.22 43.95 0.572 4173
 4175 3 42.6 102.22 43.7 0.483 4174
 4176 3 42.79 102.31 43.8 0.219 4175
 4177 3 42.33 102.33 43.29 0.22 4175
 4178 3 42.49 102.42 43.28 0.149 4177
 4179 3 42.02 102.34 43.2 0.12 4177
 4180 3 41.77 102.33 43.21 0.139 4179
 4181 3 41.6 102.33 43.19 0.154 4180
 4182 3 41.5 102.33 43.09 0.153 4181
 4183 3 41.4 102.44 43 0.146 4182
 4184 3 41.34 102.54 42.91 0.127 4183
 4185 3 41.42 102.64 42.72 0.1 4184
 4186 3 41.46 102.74 42.57 0.128 4185
 4187 3 41.51 102.85 42.44 0.16 4186
 4188 3 41.46 102.94 42.34 0.138 4187
 4189 3 41.45 102.94 42.18 0.108 4188
 4190 3 41.5 103.06 42.01 0.000125 4189
 4191 3 41.02 95.6 42.45 0.466 4119
 4192 3 41.04 95.66 42.57 0.57 4191
 4193 3 41.08 95.66 42.77 0.66 4192
 4194 3 41.07 95.66 42.96 0.744 4193
 4195 3 41.19 95.58 43.02 0.843 4194
 4196 3 40.51 94.91 43.09 0.31 4195
 4197 3 40.41 94.8 43.14 0.27 4196
 4198 3 41.59 95.79 42.96 0.79 4195
 4199 3 41.73 95.8 42.93 0.758 4198
 4200 3 41.75 96.18 42.95 0.645 4199
 4201 3 41.86 96.08 43.21 0.527 4200
 4202 3 41.94 95.99 43.29 0.472 4201
 4203 3 42.05 95.89 43.56 0.356 4202
 4204 3 42.27 95.73 43.6 0.246 4203
 4205 3 42.4 95.73 43.62 0.000125 4204
 4206 3 41.7 96.76 42.39 0.141 4200
 4207 3 41.82 96.86 42.33 0.066 4206
 4208 3 42.11 94.62 42.74 0.171 4199
 4209 3 42.25 94.53 42.73 0.146 4208
 4210 3 42.43 94.39 42.74 0.092 4209
 4211 3 42.54 94.3 42.67 0.083 4210
 4212 3 42.58 94.17 42.55 0.116 4211
 4213 3 42.68 94.09 42.56 0.171 4212
 4214 3 42.78 94.03 42.59 0.136 4213
 4215 3 42.76 93.84 42.55 0.121 4214
 4216 3 42.82 93.76 42.42 0.114 4215
 4217 3 42.83 93.7 42.27 0.152 4216
 4218 3 42.87 93.59 42.3 0.215 4217
 4219 3 42.9 93.45 42.34 0.231 4218
 4220 3 42.89 93.22 42.51 0.102 4219
 4221 3 42.9 93.25 42.66 0.104 4220
 4222 3 42.87 93.26 42.79 0.145 4221
 4223 3 42.83 93.33 42.95 0.123 4222
 4224 3 42.8 93.3 43.07 0.123 4223
 4225 3 42.73 93.17 43.09 0.07 4224
 4226 3 42.59 93.17 43.13 0.111 4225
 4227 3 42.59 93.39 43.24 0.079 4226
 4228 3 43.05 93.5 42.29 0.065 4219
 4229 3 43.11 93.42 42.3 0.183 4228
 4230 3 43.15 93.28 42.3 0.197 4229
 4231 3 43.32 93.28 42.26 0.000125 4230
 4232 3 40.03 95.35 41.9 0.319 3880
 4233 3 39.97 95.35 42.04 0.241 4232
 4234 3 39.88 95.22 42.06 0.232 4233
 4235 3 39.78 95.1 42.12 0.224 4234
 4236 3 39.61 94.89 42.05 0.267 4235
 4237 3 39.46 94.74 42.08 0.246 4236
 4238 3 39.32 94.55 42.12 0.236 4237
 4239 3 39.2 94.49 42.2 0.231 4238
 4240 3 39 94.36 42.33 0.269 4239
 4241 3 38.84 94.3 42.48 0.323 4240
 4242 3 38.8 94.19 42.62 0.33 4241
 4243 3 38.79 94.1 42.78 0.307 4242
 4244 3 38.66 94 42.92 0.267 4243
 4245 3 38.62 93.93 42.99 0.222 4244
 4246 3 38.51 93.83 43.07 0.199 4245
 4247 3 38.37 93.77 43.16 0.197 4246
 4248 3 38.24 93.74 43.23 0.221 4247
 4249 3 38.09 93.64 43.31 0.195 4248
 4250 3 37.98 93.6 43.38 0.188 4249
 4251 3 37.84 93.55 43.35 0.209 4250
 4252 3 37.79 93.47 43.53 0.18 4251
 4253 3 37.73 93.38 43.6 0.159 4252
 4254 3 37.66 93.24 43.71 0.185 4253
 4255 3 37.65 93.1 43.81 0.203 4254
 4256 3 37.6 92.96 43.89 0.251 4255
 4257 3 37.6 92.82 43.9 0.237 4256
 4258 3 37.46 92.65 43.97 0.223 4257
 4259 3 37.41 92.49 43.99 0.209 4258
 4260 3 37.32 92.34 44.07 0.195 4259
 4261 3 37.28 92.23 44.14 0.192 4260
 4262 3 37.21 92.08 44.22 0.182 4261
 4263 3 37.16 91.94 44.25 0.185 4262
 4264 3 36.96 91.83 44.24 0.211 4263
 4265 3 36.96 91.7 44.29 0.18 4264
 4266 3 36.95 91.55 44.36 0.171 4265
 4267 3 36.86 91.37 44.4 0.175 4266
 4268 3 36.78 91.27 44.47 0.159 4267
 4269 3 36.71 91.16 44.5 0.17 4268
 4270 3 36.64 91.05 44.51 0.161 4269
 4271 3 36.61 90.95 44.61 0.169 4270
 4272 3 36.54 90.77 44.69 0.214 4271
 4273 3 36.51 90.53 44.82 0.279 4272
 4274 3 36.44 90.37 44.89 0.264 4273
 4275 3 36.37 90.2 44.94 0.261 4274
 4276 3 36.29 90.11 44.98 0.219 4275
 4277 3 36.14 89.98 45.04 0.193 4276
 4278 3 36 89.94 45.01 0.195 4277
 4279 3 35.9 89.83 45.07 0.218 4278
 4280 3 35.79 89.72 45.09 0.203 4279
 4281 3 35.64 89.64 45.15 0.202 4280
 4282 3 35.51 89.56 45.16 0.213 4281
 4283 3 35.42 89.45 45.18 0.199 4282
 4284 3 35.32 89.33 45.33 0.24 4283
 4285 3 35.2 89.28 45.42 0.246 4284
 4286 3 35.2 89.17 45.56 0.249 4285
 4287 3 35.16 89.05 45.66 0.231 4286
 4288 3 35.05 88.95 45.7 0.232 4287
 4289 3 34.9 88.75 45.8 0.255 4288
 4290 3 34.73 88.64 45.91 0.346 4289
 4291 3 34.58 88.61 45.94 0.394 4290
 4292 3 34.43 88.7 45.98 0.422 4291
 4293 3 34.29 88.78 46.03 0.41 4292
 4294 3 34.09 88.81 46.04 0.396 4293
 4295 3 33.69 88.91 45.79 0.118 4294
 4296 3 33.58 88.97 45.7 0.137 4295
 4297 3 33.51 89.1 45.65 0.12 4296
 4298 3 33.38 89.26 45.6 0.107 4297
 4299 3 33.33 89.4 45.57 0.167 4298
 4300 3 33.19 89.47 45.65 0.177 4299
 4301 3 33.15 89.63 45.64 0.168 4300
 4302 3 33 89.82 45.54 0.175 4301
 4303 3 32.86 89.9 45.4 0.168 4302
 4304 3 32.76 90.07 45.36 0.153 4303
 4305 3 32.68 90.21 45.32 0.185 4304
 4306 3 32.5 90.19 44.86 0.144 4305
 4307 3 32.49 90.24 44.68 0.18 4306
 4308 3 32.47 90.27 44.51 0.209 4307
 4309 3 32.39 90.24 44.39 0.229 4308
 4310 3 32.23 89.94 44.21 0.118 4309
 4311 3 32.13 89.86 44.11 0.13 4310
 4312 3 31.97 89.83 43.99 0.065 4311
 4313 3 31.94 89.85 43.81 0.096 4312
 4314 3 31.88 89.82 43.69 0.101 4313
 4315 3 31.78 89.91 43.55 0.142 4314
 4316 3 31.75 90.02 43.37 0.151 4315
 4317 3 31.66 90.04 43.19 0.151 4316
 4318 3 31.64 90.1 43.04 0.169 4317
 4319 3 31.66 90.18 42.95 0.164 4318
 4320 3 31.68 90.27 42.8 0.169 4319
 4321 3 31.73 90.35 42.62 0.208 4320
 4322 3 31.8 90.43 42.54 0.269 4321
 4323 3 31.81 90.52 42.44 0.326 4322
 4324 3 31.76 90.6 42.36 0.362 4323
 4325 3 31.79 90.66 42.27 0.366 4324
 4326 3 31.36 90.52 41.94 0.196 4325
 4327 3 31.2 90.46 41.8 0.157 4326
 4328 3 31.17 90.51 41.7 0.182 4327
 4329 3 31.08 90.57 41.63 0.214 4328
 4330 3 30.97 90.68 41.57 0.191 4329
 4331 3 30.84 90.72 41.41 0.155 4330
 4332 3 30.62 90.71 41.31 0.145 4331
 4333 3 30.5 90.8 41.3 0.137 4332
 4334 3 30.39 90.86 41.2 0.148 4333
 4335 3 30.26 90.83 41.24 0.107 4334
 4336 3 30.14 90.88 41.25 0.138 4335
 4337 3 30.03 90.93 41.19 0.129 4336
 4338 3 29.82 90.96 41.25 0.181 4337
 4339 3 29.59 91.07 41.29 0.13 4338
 4340 3 29.44 91.15 41.29 0.143 4339
 4341 3 29.25 91.21 41.25 0.156 4340
 4342 3 29.18 91.33 41.27 0.182 4341
 4343 3 29.07 91.4 41.22 0.147 4342
 4344 3 28.87 91.33 41.08 0.145 4343
 4345 3 28.73 91.35 41.11 0.165 4344
 4346 3 28.69 91.29 40.93 0.191 4345
 4347 3 28.68 91.1 40.69 0.168 4346
 4348 3 28.61 91.02 40.44 0.197 4347
 4349 3 28.54 90.94 40.33 0.213 4348
 4350 3 28.52 90.85 40.19 0.226 4349
 4351 3 28.43 90.72 40.12 0.238 4350
 4352 3 28.36 90.69 39.98 0.204 4351
 4353 3 28.25 90.69 39.84 0.212 4352
 4354 3 28.22 90.6 39.72 0.197 4353
 4355 3 28.17 90.54 39.59 0.211 4354
 4356 3 28.15 90.38 39.44 0.19 4355
 4357 3 28.14 90.35 39.16 0.167 4356
 4358 3 28.23 90.27 38.93 0.137 4357
 4359 3 28.16 90.32 38.79 0.085 4358
 4360 3 28.26 90.3 38.55 0.118 4359
 4361 3 28.24 90.26 38.37 0.126 4360
 4362 3 28.22 90.15 38.22 0.116 4361
 4363 3 28.2 90.07 38.15 0.119 4362
 4364 3 28.16 89.99 38.02 0.152 4363
 4365 3 28.11 89.83 37.89 0.155 4364
 4366 3 28.07 89.72 37.79 0.145 4365
 4367 3 28 89.57 37.63 0.142 4366
 4368 3 27.88 89.57 37.53 0.144 4367
 4369 3 27.7 89.49 37.45 0.161 4368
 4370 3 27.63 89.51 37.28 0.176 4369
 4371 3 27.65 89.49 37.03 0.119 4370
 4372 3 27.58 89.44 36.81 0.148 4371
 4373 3 27.58 89.38 36.69 0.137 4372
 4374 3 27.58 89.27 36.52 0.132 4373
 4375 3 27.51 89.3 36.31 0.132 4374
 4376 3 27.49 89.27 36.21 0.137 4375
 4377 3 27.46 89.24 36.06 0.153 4376
 4378 3 27.41 89.19 35.91 0.138 4377
 4379 3 27.29 89.21 35.78 0.155 4378
 4380 3 27.25 89.24 35.67 0.155 4379
 4381 3 27.27 89.22 35.45 0.179 4380
 4382 3 27.39 89.21 35.33 0.192 4381
 4383 3 27.32 89.21 35.16 0.158 4382
 4384 3 27.26 89.19 34.95 0.17 4383
 4385 3 27.26 89.18 34.74 0.157 4384
 4386 3 27.24 89.21 34.55 0.184 4385
 4387 3 27.22 89.21 34.38 0.202 4386
 4388 3 27.31 89.3 34.21 0.153 4387
 4389 3 27.35 89.3 34.1 0.154 4388
 4390 3 27.36 89.32 33.96 0.115 4389
 4391 3 27.39 89.21 33.73 0.093 4390
 4392 3 27.36 89.26 33.59 0.131 4391
 4393 3 27.34 89.21 33.38 0.125 4392
 4394 3 27.23 89.24 33.26 0.111 4393
 4395 3 27.12 89.13 33.12 0.149 4394
 4396 3 26.98 89.05 32.99 0.179 4395
 4397 3 26.9 88.94 32.82 0.135 4396
 4398 3 26.79 88.91 32.6 0.147 4397
 4399 3 26.67 88.86 32.46 0.166 4398
 4400 3 26.56 88.72 32.35 0.151 4399
 4401 3 26.47 88.63 32.16 0.171 4400
 4402 3 26.4 88.54 32.06 0.163 4401
 4403 3 26.29 88.46 31.95 0.163 4402
 4404 3 26.26 88.38 31.76 0.153 4403
 4405 3 26.23 88.29 31.58 0.14 4404
 4406 3 26.14 88.27 31.48 0.127 4405
 4407 3 26.09 88.22 31.26 0.163 4406
 4408 3 26.07 88.28 31.1 0.171 4407
 4409 3 26.03 88.34 30.92 0.142 4408
 4410 3 25.98 88.31 30.8 0.143 4409
 4411 3 25.85 88.33 30.69 0.124 4410
 4412 3 25.72 88.25 30.65 0.164 4411
 4413 3 25.61 88.17 30.61 0.221 4412
 4414 3 25.5 88.07 30.54 0.252 4413
 4415 3 25.34 87.99 30.54 0.266 4414
 4416 3 25.15 88.04 30.47 0.253 4415
 4417 3 24.91 87.94 30.47 0.256 4416
 4418 3 24.84 87.6 30.31 0.134 4417
 4419 3 24.77 87.44 30.27 0.167 4418
 4420 3 24.77 87.27 30.08 0.153 4419
 4421 3 24.77 87.16 29.93 0.166 4420
 4422 3 24.75 86.97 29.7 0.177 4421
 4423 3 24.65 86.86 29.65 0.197 4422
 4424 3 24.56 86.74 29.53 0.245 4423
 4425 3 24.69 86.58 29.2 0.147 4424
 4426 3 24.62 86.45 29.15 0.164 4425
 4427 3 24.53 86.31 29.05 0.161 4426
 4428 3 24.39 86.19 28.96 0.119 4427
 4429 3 24.35 86.2 28.76 0.119 4428
 4430 3 24.26 86.12 28.66 0.091 4429
 4431 3 24.26 85.92 28.62 0.097 4430
 4432 3 24.17 85.81 28.44 0.125 4431
 4433 3 24.08 85.62 28.35 0.12 4432
 4434 3 23.96 85.53 28.28 0.072 4433
 4435 3 23.87 85.39 28.17 0.132 4434
 4436 3 23.73 85.28 28 0.122 4435
 4437 3 23.71 85.47 28.01 0.049 4436
 4438 3 23.54 85.39 27.8 0.049 4437
 4439 3 23.59 85.16 27.82 0.108 4436
 4440 3 23.59 85.06 27.71 0.131 4439
 4441 3 23.52 84.95 27.48 0.108 4440
 4442 3 23.56 84.8 27.41 0.117 4441
 4443 3 23.54 84.8 27.23 0.11 4442
 4444 3 23.52 84.78 27.07 0.162 4443
 4445 3 23.56 84.75 26.92 0.151 4444
 4446 3 23.63 84.83 26.71 0.119 4445
 4447 3 23.69 84.89 26.62 0.099 4446
 4448 3 23.74 84.97 26.48 0.111 4447
 4449 3 23.62 85.06 26.37 0.093 4448
 4450 3 23.69 85.09 26.25 0.156 4449
 4451 3 23.71 85.17 26.09 0.224 4450
 4452 3 23.72 85.2 25.92 0.283 4451
 4453 3 23.75 85.28 25.8 0.318 4452
 4454 3 23.73 85.22 25.62 0.292 4453
 4455 3 23.68 85.14 25.39 0.215 4454
 4456 3 23.57 85.06 25.07 0.126 4455
 4457 3 23.62 84.97 24.85 0.12 4456
 4458 3 23.58 84.83 24.67 0.168 4457
 4459 3 23.51 84.67 24.51 0.113 4458
 4460 3 23.4 84.56 24.35 0.149 4459
 4461 3 23.38 84.5 24.16 0.126 4460
 4462 3 23.4 84.36 24.07 0.142 4461
 4463 3 23.35 84.2 24.01 0.119 4462
 4464 3 23.29 83.98 24.02 0.117 4463
 4465 3 23.17 83.83 23.92 0.147 4464
 4466 3 23.08 83.7 23.77 0.175 4465
 4467 3 23.15 83.5 23.54 0.101 4466
 4468 3 23.14 83.42 23.35 0.128 4467
 4469 3 23.16 83.44 23.24 0.179 4468
 4470 3 23.32 83.34 23.16 0.201 4469
 4471 3 23.28 83.27 23.03 0.216 4470
 4472 3 23.09 83.17 22.88 0.097 4471
 4473 3 23.05 83.03 22.83 0.105 4472
 4474 3 23.05 82.89 22.74 0.136 4473
 4475 3 23.05 82.75 22.67 0.137 4474
 4476 3 23.09 82.56 22.6 0.11 4475
 4477 3 23.14 82.45 22.52 0.081 4476
 4478 3 23.14 82.3 22.52 0.136 4477
 4479 3 23.16 82.2 22.48 0.086 4478
 4480 3 23.16 82.02 22.35 0.106 4479
 4481 3 23.3 81.94 22.26 0.086 4480
 4482 3 23.37 81.86 22.19 0.104 4481
 4483 3 23.37 81.78 22.07 0.185 4482
 4484 3 23.34 81.67 22.05 0.148 4483
 4485 3 23.34 81.5 22.14 0.08 4484
 4486 3 23.5 81.53 22.1 0.09 4485
 4487 3 23.15 81.84 21.84 0.085 4483
 4488 3 23.02 81.91 21.76 0.13 4487
 4489 3 22.84 81.97 21.74 0.145 4488
 4490 3 22.81 82.11 21.61 0.106 4489
 4491 3 22.77 82.2 21.52 0.115 4490
 4492 3 22.65 82.06 21.4 0.132 4491
 4493 3 22.54 81.89 21.36 0.118 4492
 4494 3 22.38 81.78 21.33 0.111 4493
 4495 3 22.29 81.66 21.2 0.174 4494
 4496 3 22.15 81.47 21.04 0.111 4495
 4497 3 22.11 81.25 20.95 0.075 4496
 4498 3 22.18 81.11 20.93 0.078 4497
 4499 3 24.29 86.9 29.71 0.076 4424
 4500 3 24.13 86.91 29.78 0.089 4499
 4501 3 24.76 88.02 30.63 0.209 4417
 4502 3 24.64 88.11 30.64 0.245 4501
 4503 3 24.49 88.16 30.53 0.224 4502
 4504 3 24.47 88.32 30.41 0.085 4503
 4505 3 24.4 88.41 30.35 0.094 4504
 4506 3 24.34 88.43 30.19 0.098 4505
 4507 3 24.29 88.44 30.05 0.128 4506
 4508 3 24.45 88.46 29.85 0.055 4507
 4509 3 24.46 88.4 29.64 0.05 4508
 4510 3 24.04 88.41 30.03 0.105 4507
 4511 3 23.9 88.49 29.96 0.1 4510
 4512 3 23.9 88.66 29.89 0.109 4511
 4513 3 23.88 88.8 29.89 0.131 4512
 4514 3 23.84 88.93 29.89 0.117 4513
 4515 3 23.72 88.99 29.83 0.139 4514
 4516 3 23.63 89.13 29.86 0.151 4515
 4517 3 23.56 89.24 29.9 0.164 4516
 4518 3 23.41 89.29 29.93 0.126 4517
 4519 3 23.25 89.32 29.99 0.113 4518
 4520 3 23.16 89.33 30.11 0.142 4519
 4521 3 23.09 89.36 30.29 0.089 4520
 4522 3 22.99 89.46 30.36 0.097 4521
 4523 3 22.81 89.58 30.41 0.102 4522
 4524 3 22.75 89.77 30.46 0.105 4523
 4525 3 22.65 89.91 30.5 0.203 4524
 4526 3 22.77 90.1 30.59 0.156 4525
 4527 3 22.81 90.18 30.77 0.131 4526
 4528 3 22.72 90.18 30.91 0.187 4527
 4529 3 22.68 90.19 31.07 0.256 4528
 4530 3 22.76 90.29 31.18 0.281 4529
 4531 3 22.78 90.3 31.34 0.287 4530
 4532 3 22.98 90.35 31.47 0.221 4531
 4533 3 23.12 90.46 31.47 0.185 4532
 4534 3 23.25 90.57 31.52 0.131 4533
 4535 3 23.46 90.61 31.61 0.091 4534
 4536 3 23.53 90.71 31.68 0.104 4535
 4537 3 23.59 90.69 31.81 0.058 4536
 4538 3 22.38 89.84 30.48 0.099 4525
 4539 3 22.38 89.87 30.59 0.082 4538
 4540 3 24.33 88.02 30.6 0.171 4503
 4541 3 24.19 87.96 30.64 0.125 4540
 4542 3 26.84 89.21 33.14 0.069 4396
 4543 3 26.75 89.19 33.27 0.076 4542
 4544 3 26.78 89.24 33.39 0.063 4543
 4545 3 28.4 90.32 40.2 0.057 4351
 4546 3 28.43 90.21 40.18 0.081 4545
 4547 3 28.42 90.01 40.19 0.074 4546
 4548 3 32.5 90.71 44.65 0.09 4308
 4549 3 32.54 90.82 44.79 0.092 4548
 4550 3 32.54 90.88 44.9 0.04 4549
 4551 3 32.61 90.77 45.08 0.079 4550
 4552 3 32.69 90.8 45.15 0.108 4551
 4553 3 32.79 90.79 45.15 0.069 4552
 4554 3 32.93 90.91 45.22 0.039 4553
 4555 3 33 90.99 45.26 0.089 4554
 4556 3 32.82 90.69 45.53 0.068 4305
 4557 3 32.99 90.8 45.53 0.085 4556
 4558 3 33.04 90.94 45.51 0.072 4557
 4559 3 33.12 91.05 45.54 0.067 4558
 4560 3 33.22 91.29 45.54 0.119 4559
 4561 3 33.29 91.46 45.47 0.052 4560
 4562 3 33.43 91.52 45.46 0.039 4561
 4563 3 33.54 91.57 45.47 0.109 4562
 4564 3 33.64 91.64 45.45 0.167 4563
 4565 3 33.68 91.73 45.65 0.109 4564
 4566 3 33.75 91.86 45.75 0.137 4565
 4567 3 33.83 92.03 45.82 0.085 4566
 4568 3 34.04 92.09 45.86 0.096 4567
 4569 3 34.18 92.06 45.85 0.095 4568
 4570 3 34.39 92.06 45.85 0.042 4569
 4571 3 34.49 92.12 45.75 0.08 4570
 4572 3 34.5 92.17 45.63 0.092 4571
 4573 3 34.08 88.86 46.17 0.328 4294
 4574 3 34.03 88.89 46.25 0.244 4573
 4575 3 33.98 88.92 46.39 0.195 4574
 4576 3 33.73 88.9 46.5 0.232 4575
 4577 3 33.55 88.72 46.56 0.318 4576
 4578 3 33.13 88.32 46.64 0.48 4577
 4579 3 33.2 88.3 46.56 0.449 4578
 4580 3 33.24 88.16 46.6 0.41 4579
 4581 3 33.38 88.07 46.63 0.325 4580
 4582 3 33.42 87.88 46.64 0.298 4581
 4583 3 33.42 87.66 46.71 0.278 4582
 4584 3 33.46 87.46 46.89 0.308 4583
 4585 3 33.39 87.32 46.93 0.29 4584
 4586 3 33.34 87.16 47.03 0.269 4585
 4587 3 33.29 87.01 47.13 0.25 4586
 4588 3 33.25 86.86 47.21 0.239 4587
 4589 3 33.18 86.69 47.34 0.236 4588
 4590 3 33.18 86.58 47.42 0.19 4589
 4591 3 33.2 86.46 47.56 0.179 4590
 4592 3 33.24 86.36 47.6 0.157 4591
 4593 3 33.28 86.24 47.68 0.167 4592
 4594 3 33.36 86.1 47.72 0.149 4593
 4595 3 33.39 85.91 47.74 0.182 4594
 4596 3 33.4 85.74 47.85 0.202 4595
 4597 3 33.47 85.44 47.89 0.24 4596
 4598 3 33.48 85.05 47.81 0.117 4597
 4599 3 33.4 84.99 47.74 0.149 4598
 4600 3 33.32 84.83 47.61 0.116 4599
 4601 3 33.19 84.69 47.53 0.138 4600
 4602 3 33.08 84.57 47.49 0.168 4601
 4603 3 33.01 84.46 47.35 0.142 4602
 4604 3 32.81 84.4 47.25 0.108 4603
 4605 3 32.71 84.27 47.14 0.044 4604
 4606 3 32.64 84.21 47.07 0.062 4605
 4607 3 32.53 84.15 47.01 0.088 4606
 4608 3 32.39 84.07 46.97 0.059 4607
 4609 3 32.25 84.04 46.86 0.096 4608
 4610 3 32.14 83.96 46.82 0.038 4609
 4611 3 33.07 84.27 47.22 0.086 4603
 4612 3 33.02 84.01 47.14 0.109 4611
 4613 3 33.02 83.82 47.1 0.101 4612
 4614 3 33 83.72 47.1 0.106 4613
 4615 3 33.54 85.36 47.97 0.185 4597
 4616 3 33.62 85.3 48.07 0.132 4615
 4617 3 33.72 85.21 48.22 0.135 4616
 4618 3 33.73 85.19 48.39 0.173 4617
 4619 3 33.77 85.11 48.6 0.152 4618
 4620 3 33.72 85.16 48.78 0.149 4619
 4621 3 33.74 85.13 48.96 0.186 4620
 4622 3 33.79 85.02 49.2 0.228 4621
 4623 3 33.83 84.91 49.46 0.204 4622
 4624 3 33.77 84.86 49.68 0.189 4623
 4625 3 33.66 84.85 49.82 0.216 4624
 4626 3 33.68 84.74 49.95 0.165 4625
 4627 3 33.57 84.71 50.02 0.106 4626
 4628 3 33.55 84.63 50.14 0.116 4627
 4629 3 33.49 84.49 50.2 0.12 4628
 4630 3 33.38 84.35 50.2 0.159 4629
 4631 3 33.32 84.26 50.21 0.17 4630
 4632 3 33.2 84.02 50.24 0.201 4631
 4633 3 33.13 83.83 50.21 0.221 4632
 4634 3 33.1 83.69 50.28 0.247 4633
 4635 3 32.97 83.46 50.21 0.26 4634
 4636 3 32.89 83.27 50.25 0.3 4635
 4637 3 32.76 83.15 50.25 0.279 4636
 4638 3 32.71 82.91 50.38 0.288 4637
 4639 3 32.61 82.77 50.4 0.277 4638
 4640 3 32.54 82.63 50.47 0.31 4639
 4641 3 32.4 82.46 50.43 0.346 4640
 4642 3 32.29 82.32 50.36 0.318 4641
 4643 3 32.12 82.21 50.36 0.307 4642
 4644 3 31.75 81.96 50.22 0.374 4643
 4645 3 31.57 81.46 49.96 0.089 4644
 4646 3 31.55 81.33 49.86 0.083 4645
 4647 3 31.58 81.27 49.72 0.044 4646
 4648 3 31.64 82.01 50.4 0.196 4647
 4649 3 31.55 81.96 50.48 0.173 4648
 4650 3 31.46 81.93 50.63 0.165 4649
 4651 3 31.43 81.9 50.77 0.148 4650
 4652 3 31.42 81.82 50.98 0.19 4651
 4653 3 31.42 81.64 51.22 0.183 4652
 4654 3 31.33 81.53 51.34 0.209 4653
 4655 3 31.19 81.2 51.66 0.304 4654
 4656 3 31 80.86 51.86 0.202 4655
 4657 3 30.93 80.78 51.91 0.197 4656
 4658 3 30.73 80.74 52.16 0.134 4657
 4659 3 30.54 80.72 52.3 0.117 4658
 4660 3 30.45 80.64 52.36 0.105 4659
 4661 3 30.36 80.55 52.42 0.101 4660
 4662 3 30.23 80.47 52.42 0.106 4661
 4663 3 30.13 80.41 52.37 0.104 4662
 4664 3 30.09 80.28 52.32 0.142 4663
 4665 3 29.91 80.19 52.37 0.112 4664
 4666 3 29.73 80.08 52.31 0.087 4665
 4667 3 29.68 79.89 52.25 0.12 4666
 4668 3 29.66 79.74 52.25 0.134 4667
 4669 3 29.45 79.67 52.31 0.116 4668
 4670 3 29.32 79.66 52.38 0.076 4669
 4671 3 29.2 79.61 52.4 0.089 4670
 4672 3 29.03 79.52 52.5 0.13 4671
 4673 3 28.89 79.42 52.56 0.159 4672
 4674 3 28.78 79.36 52.64 0.129 4673
 4675 3 28.69 79.28 52.83 0.076 4674
 4676 3 28.64 79.22 52.93 0.124 4675
 4677 3 28.57 79.08 52.96 0.147 4676
 4678 3 28.46 78.97 53.03 0.159 4677
 4679 3 28.35 78.86 53.07 0.164 4678
 4680 3 28.14 78.92 53.19 0.097 4679
 4681 3 28.05 78.8 53.12 0.092 4680
 4682 3 27.96 78.75 53.14 0.13 4681
 4683 3 27.83 78.61 53.01 0.215 4682
 4684 3 27.8 78.53 52.84 0.268 4683
 4685 3 27.6 78.42 52.89 0.267 4684
 4686 3 27.44 78.28 52.93 0.276 4685
 4687 3 27.21 78.16 52.87 0.278 4686
 4688 3 27.03 78.02 52.84 0.289 4687
 4689 3 26.87 77.96 52.78 0.315 4688
 4690 3 26.71 77.88 52.8 0.297 4689
 4691 3 26.62 77.76 52.63 0.327 4690
 4692 3 26.49 77.91 52.91 0.066 4691
 4693 3 26.37 77.8 53.01 0.104 4692
 4694 3 26.29 77.68 53.15 0.112 4693
 4695 3 26.25 77.54 53.17 0.093 4694
 4696 3 26.29 77.49 53.33 0.115 4695
 4697 3 26.29 77.58 53.46 0.129 4696
 4698 3 26.36 77.65 53.66 0.115 4697
 4699 3 26.34 77.57 53.9 0.103 4698
 4700 3 26.36 77.49 54.08 0.14 4699
 4701 3 26.39 77.32 54.23 0.145 4700
 4702 3 26.48 77.32 54.41 0.13 4701
 4703 3 26.59 77.38 54.56 0.11 4702
 4704 3 26.64 77.43 54.8 0.118 4703
 4705 3 26.62 77.35 55.02 0.069 4704
 4706 3 26.56 77.35 55.16 0.088 4705
 4707 3 26.58 77.35 55.31 0.094 4706
 4708 3 26.67 77.35 55.48 0.119 4707
 4709 3 26.7 77.21 55.56 0.12 4708
 4710 3 26.79 77.05 55.65 0.085 4709
 4711 3 26.83 76.88 55.67 0.12 4710
 4712 3 26.97 76.74 55.73 0.136 4711
 4713 3 27.08 76.58 55.8 0.139 4712
 4714 3 27.13 76.43 55.86 0.112 4713
 4715 3 27.19 76.32 55.89 0.107 4714
 4716 3 27.27 76.24 56.02 0.139 4715
 4717 3 27.39 76.23 56.11 0.123 4716
 4718 3 27.5 76.13 56.22 0.108 4717
 4719 3 27.62 76.1 56.26 0.000125 4718
 4720 3 26.25 77.1 54.2 0.04 4701
 4721 3 26.12 77.04 54.13 0.082 4720
 4722 3 25.98 76.93 54.16 0.077 4721
 4723 3 25.85 76.79 54.18 0.101 4722
 4724 3 25.84 76.63 54.25 0.084 4723
 4725 3 26.71 77.43 52.16 0.095 4691
 4726 3 26.69 77.32 52.06 0.119 4725
 4727 3 26.85 77.21 51.99 0.124 4726
 4728 3 26.93 77.11 51.88 0.127 4727
 4729 3 27.02 76.92 51.77 0.106 4728
 4730 3 26.98 76.77 51.8 0.111 4729
 4731 3 26.89 76.58 51.81 0.19 4730
 4732 3 26.84 76.43 51.73 0.194 4731
 4733 3 26.77 76.33 51.76 0.095 4732
 4734 3 27.89 78.74 52.39 0.114 4684
 4735 3 27.86 78.75 52.25 0.000125 4734
 4736 3 31.22 81.27 51.8 0.243 4655
 4737 3 31.27 81.33 51.91 0.186 4736
 4738 3 31.32 81.39 52.02 0.168 4737
 4739 3 31.38 81.44 52.17 0.161 4738
 4740 3 31.41 81.5 52.37 0.139 4739
 4741 3 31.54 81.55 52.41 0.142 4740
 4742 3 31.64 81.58 52.51 0.147 4741
 4743 3 31.73 81.67 52.6 0.127 4742
 4744 3 31.77 81.78 52.71 0.112 4743
 4745 3 31.88 81.86 52.78 0.117 4744
 4746 3 31.95 81.91 52.9 0.122 4745
 4747 3 32.04 81.95 52.97 0.12 4746
 4748 3 32.15 82.06 53.05 0.136 4747
 4749 3 32.23 82.17 53.15 0.133 4748
 4750 3 32.28 82.21 53.29 0.121 4749
 4751 3 32.42 82.34 53.39 0.142 4750
 4752 3 32.49 82.39 53.51 0.134 4751
 4753 3 32.57 82.42 53.68 0.146 4752
 4754 3 32.66 82.45 53.79 0.144 4753
 4755 3 32.7 82.48 53.93 0.131 4754
 4756 3 32.78 82.48 54.09 0.124 4755
 4757 3 32.89 82.5 54.27 0.144 4756
 4758 3 32.97 82.5 54.39 0.134 4757
 4759 3 33.08 82.57 54.54 0.162 4758
 4760 3 33.15 82.51 54.65 0.165 4759
 4761 3 33.25 82.43 54.82 0.101 4760
 4762 3 33.38 82.35 55.14 0.202 4761
 4763 3 33.44 82.26 55.39 0.132 4762
 4764 3 33.45 82.06 55.57 0.071 4763
 4765 3 33.48 81.96 55.67 0.139 4764
 4766 3 33.43 81.87 55.75 0.156 4765
 4767 3 33.4 81.81 55.84 0.141 4766
 4768 3 33.43 81.62 55.78 0.121 4767
 4769 3 33.45 81.42 55.84 0.128 4768
 4770 3 33.44 81.23 55.85 0.141 4769
 4771 3 33.39 80.98 55.95 0.116 4770
 4772 3 33.38 80.84 55.96 0.133 4771
 4773 3 33.42 80.61 56.07 0.112 4772
 4774 3 33.37 80.55 56.14 0.097 4773
 4775 3 33.25 80.44 56.14 0.098 4774
 4776 3 33.16 80.36 56.21 0.113 4775
 4777 3 33.02 80.27 56.31 0.093 4776
 4778 3 32.92 80.19 56.38 0.184 4777
 4779 3 32.77 80.17 56.39 0.229 4778
 4780 3 33.47 82.4 55.07 0.000125 4762
 4781 3 31.27 81.71 49.94 0.077 4644
 4782 3 31.16 81.67 49.86 0.081 4781
 4783 3 31.01 81.64 49.81 0.077 4782
 4784 3 31 81.48 49.8 0.119 4783
 4785 3 30.93 81.23 49.73 0.098 4784
 4786 3 30.85 81.15 49.69 0.12 4785
 4787 3 30.74 81.09 49.69 0.098 4786
 4788 3 30.59 80.97 49.69 0.108 4787
 4789 3 30.49 80.88 49.61 0.132 4788
 4790 3 30.33 80.78 49.35 0.137 4789
 4791 3 30.26 80.69 49.2 0.121 4790
 4792 3 30.26 80.59 49.07 0.173 4791
 4793 3 29.99 80.44 48.92 0.264 4792
 4794 3 29.88 80.39 48.82 0.284 4793
 4795 3 29.86 80.3 48.63 0.249 4794
 4796 3 29.67 80.13 48.57 0.23 4795
 4797 3 29.54 79.97 48.45 0.19 4796
 4798 3 29.55 79.91 48.31 0.161 4797
 4799 3 29.6 79.8 48.2 0.052 4798
 4800 3 29.68 79.81 48.1 0.051 4799
 4801 3 29.64 79.69 47.98 0.028 4800
 4802 3 29.53 80.63 48.99 0.099 4794
 4803 3 29.35 80.64 48.93 0.108 4802
 4804 3 29.17 80.69 48.89 0.11 4803
 4805 3 29.04 80.75 48.82 0.115 4804
 4806 3 29.01 80.86 48.74 0.075 4805
 4807 3 32.59 87.83 46.69 0.181 4578
 4808 3 32.38 87.65 46.62 0.106 4807
 4809 3 32.28 87.6 46.55 0.138 4808
 4810 3 32.13 87.55 46.51 0.175 4809
 4811 3 32 87.58 46.52 0.237 4810
 4812 3 31.77 87.72 46.74 0.141 4811
 4813 3 31.63 87.74 46.88 0.114 4812
 4814 3 31.47 87.82 47.01 0.175 4813
 4815 3 31.31 88.02 46.87 0.071 4814
 4816 3 31.16 88.02 46.87 0.072 4815
 4817 3 31.06 88.08 46.91 0.074 4816
 4818 3 30.93 88.01 46.95 0.071 4817
 4819 3 31.42 87.72 47.23 0.113 4814
 4820 3 31.35 87.74 47.38 0.115 4819
 4821 3 31.37 87.71 47.52 0.102 4820
 4822 3 31.33 87.69 47.62 0.168 4821
 4823 3 31.32 87.71 47.73 0.221 4822
 4824 3 31.19 88.13 47.59 0.113 4823
 4825 3 31.1 88.13 47.52 0.084 4824
 4826 3 31.3 87.51 47.95 0.18 4823
 4827 3 31.38 87.55 48.12 0.221 4826
 4828 3 31.4 87.66 48.3 0.085 4827
 4829 3 31.36 87.74 48.47 0.122 4828
 4830 3 31.31 87.82 48.56 0.162 4829
 4831 3 31.22 87.83 48.69 0.197 4830
 4832 3 31.13 87.83 48.88 0.256 4831
 4833 3 31.02 87.8 49.09 0.313 4832
 4834 3 30.98 87.85 49.24 0.291 4833
 4835 3 30.96 87.94 49.34 0.247 4834
 4836 3 31.09 88.13 49.48 0.117 4835
 4837 3 31.03 88.21 49.62 0.12 4836
 4838 3 31.03 88.3 49.74 0.204 4837
 4839 3 31.07 88.38 49.85 0.301 4838
 4840 3 31.07 88.42 49.99 0.359 4839
 4841 3 31.14 88.49 50.05 0.419 4840
 4842 3 30.9 87.84 50.42 0.093 4841
 4843 3 30.85 87.74 50.56 0.13 4842
 4844 3 30.79 87.75 50.66 0.208 4843
 4845 3 30.99 87.45 50.5 0.071 4844
 4846 3 31.1 87.4 50.55 0.068 4845
 4847 3 31.15 87.29 50.54 0.129 4846
 4848 3 30.76 87.92 50.71 0.116 4844
 4849 3 30.65 87.61 50.75 0.091 4848
 4850 3 30.65 87.5 50.87 0.113 4849
 4851 3 30.65 87.42 51.02 0.131 4850
 4852 3 30.86 87.56 51.05 0.076 4851
 4853 3 30.94 87.7 51.1 0.093 4852
 4854 3 30.61 87.24 51.23 0.123 4851
 4855 3 30.62 87.14 51.39 0.127 4854
 4856 3 30.62 86.94 51.53 0.086 4855
 4857 3 30.61 86.84 51.67 0.06 4856
 4858 3 30.5 87.22 51.45 0.102 4855
 4859 3 30.39 87.25 51.53 0.065 4858
 4860 3 30.27 87.33 51.55 0.072 4859
 4861 3 30.18 87.41 51.67 0.085 4860
 4862 3 30.74 88.05 50.78 0.13 4848
 4863 3 30.81 88.39 50.75 0.104 4862
 4864 3 31.64 87.79 48.05 0.076 4827
 4865 3 31.64 87.74 47.91 0.067 4864
 4866 3 31.75 87.77 47.87 0.069 4865
 4867 3 31.99 87.19 46.25 0.097 4811
 4868 3 31.86 87.21 46.12 0.103 4867
 4869 3 31.79 87.24 46.04 0.121 4868
 4870 3 31.95 86.97 46.19 0.093 4867
 4871 3 31.91 86.79 46.05 0.111 4870
 4872 3 31.93 86.74 45.92 0.055 4871
 4873 3 31.91 86.74 45.79 0.06 4872
 4874 3 31.89 86.66 45.69 0.071 4873
 4875 3 31.9 86.58 45.59 0.000125 4874
 4876 3 34.08 88.52 45.46 0.107 4292
 4877 3 34.12 88.45 45.39 0.093 4876
 4878 3 39.21 96.13 40.95 0.187 3873
 4879 3 39.17 96.24 41.05 0.168 4878
 4880 3 39.12 96.3 40.92 0.187 4879
 4881 3 39.05 96.41 40.92 0.193 4880
 4882 3 38.99 96.52 40.85 0.184 4881
 4883 3 38.91 96.64 40.8 0.194 4882
 4884 3 38.9 96.82 40.7 0.192 4883
 4885 3 38.8 96.97 40.67 0.178 4884
 4886 3 38.76 97.13 40.67 0.154 4885
 4887 3 38.65 97.27 40.71 0.179 4886
 4888 3 38.55 97.36 40.67 0.219 4887
 4889 3 38.5 97.47 40.61 0.22 4888
 4890 3 38.37 97.55 40.57 0.17 4889
 4891 3 38.26 97.57 40.53 0.158 4890
 4892 3 38.08 97.63 40.43 0.15 4891
 4893 3 37.91 97.66 40.42 0.161 4892
 4894 3 37.76 97.74 40.46 0.176 4893
 4895 3 37.66 97.88 40.43 0.186 4894
 4896 3 37.56 97.99 40.47 0.183 4895
 4897 3 37.5 98.16 40.43 0.168 4896
 4898 3 37.47 98.35 40.42 0.191 4897
 4899 3 37.41 98.44 40.33 0.267 4898
 4900 3 37.29 98.54 40.35 0.483 4899
 4901 3 37.19 98.6 40.29 0.592 4900
 4902 3 37.86 99.13 40.24 0.165 4901
 4903 3 37.87 99.24 40.18 0.115 4902
 4904 3 37.94 99.24 40.07 0.000125 4903
 4905 3 36.9 98.5 40.25 0.589 4901
 4906 3 36.72 98.44 40.29 0.639 4905
 4907 3 36.58 98.38 40.27 0.664 4906
 4908 3 36.41 98.44 40.33 0.694 4907
 4909 3 36.26 98.39 40.3 0.722 4908
 4910 3 36.16 98.41 40.23 0.747 4909
 4911 3 36.01 98.48 40.3 0.774 4910
 4912 3 35.87 98.37 40.13 0.596 4911
 4913 3 35.82 98.29 39.99 0.532 4912
 4914 3 35.67 98.12 39.84 0.397 4913
 4915 3 35.75 98.18 39.66 0.195 4914
 4916 3 35.86 98.36 39.56 0.067 4915
 4917 3 35.61 98.21 39.88 0.241 4914
 4918 3 35.29 97.56 39.7 0.156 4917
 4919 3 35.18 97.43 39.66 0.129 4918
 4920 3 35.11 97.26 39.67 0.097 4919
 4921 3 34.99 97.18 39.64 0.128 4920
 4922 3 34.96 97.01 39.63 0.105 4921
 4923 3 35.49 98.38 39.92 0.248 4917
 4924 3 35.68 97.65 39.6 0.198 4923
 4925 3 35.65 97.6 39.49 0.238 4924
 4926 3 35.5 97.53 39.38 0.217 4925
 4927 3 35.4 97.37 39.23 0.179 4926
 4928 3 35.46 97.09 39.13 0.106 4927
 4929 3 35.44 97.03 39.01 0.133 4928
 4930 3 35.46 96.88 38.84 0.1 4929
 4931 3 35.33 96.76 38.77 0.107 4930
 4932 3 35.21 96.57 38.77 0.097 4931
 4933 3 35.1 96.48 38.7 0.085 4932
 4934 3 36.25 99.45 40.98 0.184 4911
 4935 3 36.11 99.56 40.99 0.16 4934
 4936 3 35.94 99.65 40.95 0.119 4935
 4937 3 35.86 99.85 40.96 0.169 4936
 4938 3 35.75 99.85 40.89 0.15 4937
 4939 3 35.69 100.07 40.89 0.144 4938
 4940 3 35.63 100.17 40.84 0.153 4939
 4941 3 35.61 100.37 40.78 0.145 4940
 4942 3 35.58 100.57 40.7 0.098 4941
 4943 3 35.51 100.67 40.6 0.152 4942
 4944 3 35.53 100.96 40.52 0.206 4943
 4945 3 35.46 100.98 40.41 0.213 4944
 4946 3 35.47 101.18 40.38 0.235 4945
 4947 3 35.46 101.28 40.31 0.233 4946
 4948 3 35.4 101.37 40.26 0.234 4947
 4949 3 35.36 101.48 40.24 0.285 4948
 4950 3 35.32 101.68 40.31 0.272 4949
 4951 3 35.3 101.87 40.21 0.208 4950
 4952 3 35.32 102.07 39.99 0.179 4951
 4953 3 35.42 102.07 39.89 0.21 4952
 4954 3 35.54 101.87 39.74 0.133 4953
 4955 3 35.7 101.87 39.67 0.157 4954
 4956 3 35.89 101.99 39.7 0.131 4955
 4957 3 36.09 101.97 39.8 0.137 4956
 4958 3 36.29 101.97 39.83 0.134 4957
 4959 3 36.41 101.97 39.79 0.143 4958
 4960 3 36.53 102.07 39.76 0.164 4959
 4961 3 36.68 102.07 39.59 0.131 4960
 4962 3 36.79 102.07 39.57 0.067 4961
 4963 3 35.47 102.37 39.92 0.132 4953
 4964 3 35.49 102.48 39.87 0.177 4963
 4965 3 35.49 102.57 39.77 0.176 4964
 4966 3 35.59 102.87 39.76 0.184 4965
 4967 3 35.64 102.98 39.7 0.191 4966
 4968 3 35.81 102.99 39.63 0.221 4967
 4969 3 36.1 102.77 39.67 0.113 4968
 4970 3 36.21 102.77 39.59 0.068 4969
 4971 3 36.42 102.77 39.56 0.107 4970
 4972 3 36.53 102.77 39.55 0.078 4971
 4973 3 36.7 102.77 39.51 0.068 4972
 4974 3 36.81 102.77 39.55 0.093 4973
 4975 3 36.96 102.86 39.55 0.122 4974
 4976 3 37.07 102.86 39.62 0.148 4975
 4977 3 37.17 102.96 39.72 0.122 4976
 4978 3 37.27 102.96 39.65 0.112 4977
 4979 3 35.85 103.08 39.49 0.173 4968
 4980 3 35.98 103.08 39.37 0.167 4979
 4981 3 36.03 103.08 39.14 0.146 4980
 4982 3 36.14 103.08 39.03 0.137 4981
 4983 3 36.2 102.99 38.88 0.12 4982
 4984 3 36.23 102.99 38.76 0.106 4983
 4985 3 36.28 103.08 38.66 0.144 4984
 4986 3 36.33 102.99 38.56 0.14 4985
 4987 3 36.4 102.99 38.41 0.151 4986
 4988 3 36.38 102.99 38.28 0.203 4987
 4989 3 36.2 102.99 38.06 0.282 4988
 4990 3 36.33 103.19 37.95 0.122 4989
 4991 3 36.4 103.3 37.84 0.141 4990
 4992 3 36.4 103.3 37.71 0.166 4991
 4993 3 36.51 102.99 37.65 0.101 4992
 4994 3 36.58 102.89 37.57 0.107 4993
 4995 3 36.61 102.8 37.5 0.118 4994
 4996 3 36.69 102.69 37.4 0.11 4995
 4997 3 36.75 102.6 37.33 0.125 4996
 4998 3 36.82 102.39 37.36 0.122 4997
 4999 3 36.86 102.3 37.47 0.108 4998
 5000 3 36.33 103.49 37.63 0.16 4992
 5001 3 36.43 103.69 37.56 0.139 5000
 5002 3 36.44 103.69 37.45 0.17 5001
 5003 3 36.41 103.71 37.34 0.23 5002
 5004 3 36.48 103.8 37.21 0.297 5003
 5005 3 36.47 103.91 37.12 0.343 5004
 5006 3 36.56 103.91 36.98 0.377 5005
 5007 3 36.51 103.91 36.88 0.441 5006
 5008 3 36 104.22 36.81 0.093 5007
 5009 3 35.96 104.41 36.84 0.147 5008
 5010 3 36.25 103.82 36.74 0.241 5007
 5011 3 36.17 103.72 36.42 0.129 5010
 5012 3 36.13 103.82 36.31 0.096 5011
 5013 3 36.1 103.83 36.16 0.155 5012
 5014 3 36.3 104.11 36.13 0.108 5013
 5015 3 36.46 104.22 36.13 0.108 5014
 5016 3 36.56 104.22 36.08 0.118 5015
 5017 3 36 103.93 36.14 0.159 5013
 5018 3 35.75 103.72 36.28 0.086 5017
 5019 3 36.02 103.72 35.89 0.093 5017
 5020 3 36 103.63 35.78 0.114 5019
 5021 3 36.02 103.52 35.66 0.171 5020
 5022 3 35.99 103.44 35.6 0.201 5021
 5023 3 35.88 103.44 35.45 0.177 5022
 5024 3 35.73 103.33 35.34 0.16 5023
 5025 3 35.89 103.24 35.24 0.087 5024
 5026 3 36.02 103.24 35.17 0.146 5025
 5027 3 36.1 103.13 35.2 0.18 5026
 5028 3 36.19 103.04 35.09 0.112 5027
 5029 3 36.17 103.13 34.92 0.143 5028
 5030 3 36.09 103.13 34.77 0.175 5029
 5031 3 36.09 103.05 34.63 0.07 5030
 5032 3 36.14 103.72 36.66 0.241 5010
 5033 3 37.11 103.8 36.88 0.185 5032
 5034 3 37.28 103.69 36.83 0.134 5033
 5035 3 37.36 103.69 36.75 0.148 5034
 5036 3 37.5 103.69 36.66 0.182 5035
 5037 3 37.64 103.79 36.54 0.191 5036
 5038 3 37.65 103.69 36.32 0.172 5037
 5039 3 37.68 103.69 36.18 0.155 5038
 5040 3 37.75 103.69 36.06 0.187 5039
 5041 3 37.7 103.69 35.86 0.235 5040
 5042 3 37.74 103.69 35.72 0.292 5041
 5043 3 37.82 103.8 35.53 0.412 5042
 5044 3 37.87 103.89 35.36 0.503 5043
 5045 3 37.96 103.89 35.18 0.624 5044
 5046 3 38.07 103.99 35.14 0.68 5045
 5047 3 38.24 104.1 35.15 0.703 5046
 5048 3 38.16 103.99 34.9 0.734 5047
 5049 3 38.22 104.19 34.86 0.697 5048
 5050 3 38.16 104.21 34.68 0.739 5049
 5051 3 38.69 104.89 35.25 0.112 5050
 5052 3 38.05 104.3 34.5 0.698 5050
 5053 3 38.26 104.51 34.47 0.563 5052
 5054 3 38.24 104.72 34.39 0.508 5053
 5055 3 38.18 104.72 34.18 0.442 5054
 5056 3 38.18 104.62 33.92 0.287 5055
 5057 3 38.33 104.61 33.75 0.286 5056
 5058 3 38.28 104.73 33.67 0.29 5057
 5059 3 38.19 104.83 33.56 0.237 5058
 5060 3 38.21 104.92 33.33 0.165 5059
 5061 3 38.24 104.92 33.14 0.125 5060
 5062 3 38.2 104.94 32.99 0.088 5061
 5063 3 38.22 105.03 32.89 0.117 5062
 5064 3 38.25 105.14 32.79 0.121 5063
 5065 3 38.31 105.14 32.61 0.098 5064
 5066 3 38.42 105.23 32.47 0.093 5065
 5067 3 38.46 105.23 32.36 0.087 5066
 5068 3 37.62 103.82 34.49 0.13 5052
 5069 3 37.69 103.91 34.57 0.107 5068
 5070 3 37.74 103.91 34.68 0.093 5069
 5071 3 35.8 102.71 37.92 0.084 4989
 5072 3 35.7 102.6 37.91 0.078 5071
 5073 3 35.58 102.52 37.84 0.065 5072
 5074 3 35.45 102.52 37.87 0.101 5073
 5075 3 35.38 102.32 37.89 0.13 5074
 5076 3 35.3 102.11 37.88 0.15 5075
 5077 3 35.28 101.82 37.86 0.129 5076
 5078 3 35.2 101.72 37.74 0.112 5077
 5079 3 35.24 101.52 37.67 0.107 5078
 5080 3 35.26 101.43 37.57 0.112 5079
 5081 3 35.12 101.33 37.53 0.133 5080
 5082 3 34.94 101.13 37.57 0.146 5081
 5083 3 34.84 101.02 37.53 0.131 5082
 5084 3 34.75 101.03 37.42 0.132 5083
 5085 3 34.62 101.12 37.36 0.213 5084
 5086 3 34.52 101.03 37.28 0.169 5085
 5087 3 34.4 100.93 37.28 0.081 5086
 5088 3 34.26 101.04 37.31 0.084 5087
 5089 3 34.15 101.13 37.33 0.000125 5088
 5090 3 36.72 102.69 38.48 0.16 4988
 5091 3 36.83 102.58 38.62 0.095 5090
 5092 3 36.95 102.47 38.76 0.117 5091
 5093 3 37.05 102.47 38.83 0.111 5092
 5094 3 36.96 102.38 38.9 0.141 5093
 5095 3 36.91 102.27 38.79 0.158 5094
 5096 3 36.8 102.18 38.73 0.106 5095
 5097 3 36.65 102.18 38.77 0.000125 5096
 5098 3 39.63 81.06 36.75 0.164 3572
 5099 3 39.58 80.9 36.83 0.146 5098
 5100 3 39.48 80.8 36.86 0.171 5099
 5101 3 39.41 80.65 36.89 0.161 5100
 5102 3 39.22 80.58 36.94 0.174 5101
 5103 3 39.11 80.49 36.97 0.158 5102
 5104 3 38.95 80.38 36.96 0.167 5103
 5105 3 38.79 80.3 36.96 0.175 5104
 5106 3 38.61 80.22 36.94 0.196 5105
 5107 3 38.41 80.22 37.01 0.188 5106
 5108 3 38.23 80.25 37.08 0.135 5107
 5109 3 38.1 80.22 37.08 0.165 5108
 5110 3 37.98 80.16 37.05 0.175 5109
 5111 3 37.85 80.18 37.09 0.143 5110
 5112 3 37.74 80.3 37.1 0.174 5111
 5113 3 37.64 80.33 37.12 0.228 5112
 5114 3 37.5 80.38 37.09 0.246 5113
 5115 3 37.4 80.47 37.06 0.308 5114
 5116 3 37.29 80.49 37.1 0.382 5115
 5117 3 36.95 80.11 37.36 0.19 5116
 5118 3 36.81 80.04 37.43 0.142 5117
 5119 3 36.69 80.04 37.57 0.157 5118
 5120 3 36.6 80.07 37.7 0.147 5119
 5121 3 36.52 80.05 37.77 0.158 5120
 5122 3 36.35 80.02 37.83 0.14 5121
 5123 3 36.21 80.02 37.93 0.146 5122
 5124 3 36.02 80.07 38.01 0.173 5123
 5125 3 35.91 80.1 38 0.165 5124
 5126 3 35.7 80.22 38.03 0.137 5125
 5127 3 35.6 80.35 38 0.163 5126
 5128 3 35.49 80.39 37.96 0.132 5127
 5129 3 35.41 80.49 37.9 0.155 5128
 5130 3 35.28 80.55 37.77 0.167 5129
 5131 3 35.2 80.66 37.73 0.2 5130
 5132 3 35.06 80.72 37.7 0.176 5131
 5133 3 34.78 80.71 37.73 0.171 5132
 5134 3 34.63 80.7 37.69 0.188 5133
 5135 3 34.51 80.73 37.57 0.204 5134
 5136 3 34.37 80.71 37.39 0.2 5135
 5137 3 34.01 80.57 37.45 0.176 5136
 5138 3 33.84 80.56 37.41 0.176 5137
 5139 3 33.7 80.49 37.35 0.168 5138
 5140 3 33.59 80.42 37.3 0.159 5139
 5141 3 33.39 80.4 37.24 0.204 5140
 5142 3 33.21 80.4 37.21 0.232 5141
 5143 3 33.18 80.38 37.1 0.298 5142
 5144 3 33.18 80.59 36.77 0.196 5143
 5145 3 33.08 80.59 36.64 0.179 5144
 5146 3 33.05 80.54 36.49 0.188 5145
 5147 3 33.08 80.53 36.36 0.199 5146
 5148 3 33 80.68 36.2 0.16 5147
 5149 3 32.9 80.7 36.07 0.19 5148
 5150 3 32.78 80.79 35.95 0.171 5149
 5151 3 32.67 80.87 35.82 0.194 5150
 5152 3 32.61 81.03 35.7 0.268 5151
 5153 3 32.53 81.12 35.63 0.302 5152
 5154 3 32.46 81.13 35.49 0.291 5153
 5155 3 32.44 81.21 35.35 0.237 5154
 5156 3 32.41 81.28 35.21 0.194 5155
 5157 3 32.35 81.43 35.01 0.172 5156
 5158 3 32.31 81.49 34.9 0.194 5157
 5159 3 32.28 81.63 34.76 0.206 5158
 5160 3 32.28 81.76 34.61 0.191 5159
 5161 3 32.25 81.84 34.39 0.199 5160
 5162 3 32.27 81.9 34.11 0.198 5161
 5163 3 32.26 81.95 33.9 0.174 5162
 5164 3 32.27 81.92 33.72 0.198 5163
 5165 3 32.4 81.65 33.66 0.043 5164
 5166 3 32.48 81.54 33.63 0.058 5165
 5167 3 32.09 81.87 33.58 0.208 5164
 5168 3 31.98 81.93 33.46 0.229 5167
 5169 3 31.85 81.93 33.29 0.263 5168
 5170 3 31.78 81.96 33.19 0.246 5169
 5171 3 31.7 81.87 33.01 0.235 5170
 5172 3 31.65 81.92 32.86 0.232 5171
 5173 3 31.63 81.96 32.73 0.277 5172
 5174 3 31.53 82.04 32.68 0.301 5173
 5175 3 31.54 82.06 32.47 0.327 5174
 5176 3 31.49 82.17 32.39 0.396 5175
 5177 3 31.39 82.21 32.29 0.381 5176
 5178 3 31.37 82.29 32.19 0.376 5177
 5179 3 31.25 82.46 32.23 0.364 5178
 5180 3 30.82 82.54 32.42 0.327 5179
 5181 3 30.64 82.49 32.42 0.42 5180
 5182 3 30.48 82.37 32.37 0.472 5181
 5183 3 30.3 82.23 32.31 0.533 5182
 5184 3 30.25 82.09 32.2 0.53 5183
 5185 3 30.11 81.98 32.2 0.519 5184
 5186 3 29.98 81.95 32.05 0.497 5185
 5187 3 29.8 82.03 31.82 0.431 5186
 5188 3 29.73 82.21 31.72 0.232 5187
 5189 3 29.59 82.32 31.81 0.094 5188
 5190 3 29.78 81.78 31.91 0.3 5187
 5191 3 29.91 81.46 32.06 0.093 5190
 5192 3 29.78 81.99 31.82 0.179 5190
 5193 3 29.73 81.32 32.07 0.166 5192
 5194 3 29.69 81.2 32.07 0.183 5193
 5195 3 29.75 81.12 32.13 0.256 5194
 5196 3 29.36 81.06 31.95 0.124 5195
 5197 3 29.25 81.04 31.81 0.101 5196
 5198 3 29.16 81.04 31.75 0.052 5197
 5199 3 29.8 82.2 31.74 0.179 5192
 5200 3 30.14 81.37 32.1 0.083 5199
 5201 3 29.82 82.62 31.56 0.179 5199
 5202 3 29.69 82.62 31.67 0.203 5201
 5203 3 29.55 82.59 31.85 0.103 5202
 5204 3 31.46 82.65 32.09 0.237 5179
 5205 3 31.46 82.85 32.09 0.209 5204
 5206 3 31.5 82.87 31.84 0.151 5205
 5207 3 31.48 82.98 31.71 0.193 5206
 5208 3 31.5 83.07 31.59 0.173 5207
 5209 3 31.52 83.13 31.41 0.19 5208
 5210 3 31.56 83.18 31.2 0.162 5209
 5211 3 31.58 83.29 31.15 0.148 5210
 5212 3 31.76 83.34 31.08 0.173 5211
 5213 3 31.9 83.42 31.02 0.163 5212
 5214 3 31.95 83.54 30.9 0.195 5213
 5215 3 32.02 83.63 30.88 0.225 5214
 5216 3 32.04 83.74 30.77 0.238 5215
 5217 3 32.11 83.82 30.65 0.208 5216
 5218 3 32.19 83.97 30.43 0.182 5217
 5219 3 32.19 84.08 30.31 0.178 5218
 5220 3 32.26 84.21 30.18 0.167 5219
 5221 3 32.27 84.24 30.06 0.218 5220
 5222 3 32.3 84.32 29.92 0.294 5221
 5223 3 32.62 83.83 29.9 0.132 5222
 5224 3 32.72 83.66 29.92 0.155 5223
 5225 3 32.69 83.54 29.89 0.145 5224
 5226 3 32.74 83.44 29.75 0.107 5225
 5227 3 32.73 83.27 29.66 0.085 5226
 5228 3 32.76 83.13 29.57 0.124 5227
 5229 3 32.86 83.02 29.53 0.129 5228
 5230 3 32.86 82.8 29.46 0.054 5229
 5231 3 32.87 82.72 29.55 0.084 5230
 5232 3 32.8 82.66 29.62 0.084 5231
 5233 3 32.26 84.54 29.77 0.27 5222
 5234 3 31.99 84.35 29.52 0.119 5233
 5235 3 31.91 84.3 29.47 0.000125 5234
 5236 3 32.46 84.71 29.72 0.218 5233
 5237 3 32.51 84.8 29.59 0.236 5236
 5238 3 32.6 84.83 29.47 0.24 5237
 5239 3 32.73 84.91 29.41 0.272 5238
 5240 3 32.79 84.91 29.25 0.264 5239
 5241 3 32.86 84.94 29.1 0.277 5240
 5242 3 32.9 85.08 29.01 0.38 5241
 5243 3 33 85.44 29.21 0.154 5242
 5244 3 33.19 85.68 29.21 0.162 5243
 5245 3 33.26 85.91 29.25 0.183 5244
 5246 3 33.4 86.1 29.25 0.203 5245
 5247 3 33.53 86.25 29.3 0.209 5246
 5248 3 33.61 86.36 29.42 0.222 5247
 5249 3 33.68 86.58 29.42 0.199 5248
 5250 3 33.71 86.75 29.53 0.187 5249
 5251 3 33.78 86.93 29.51 0.202 5250
 5252 3 33.83 87.08 29.53 0.236 5251
 5253 3 33.92 87.16 29.62 0.29 5252
 5254 3 34.03 87.33 29.72 0.344 5253
 5255 3 34.01 87.44 29.86 0.36 5254
 5256 3 33.97 87.43 30.44 0.121 5255
 5257 3 33.98 87.49 30.55 0.097 5256
 5258 3 33.97 87.58 30.71 0.101 5257
 5259 3 34.01 87.63 30.86 0.099 5258
 5260 3 33.95 87.68 30.96 0.126 5259
 5261 3 33.95 87.69 31.1 0.119 5260
 5262 3 34.01 87.63 31.24 0.116 5261
 5263 3 34.2 87.61 31.31 0.114 5262
 5264 3 34.34 87.6 31.27 0.102 5263
 5265 3 34.49 87.61 31.24 0.103 5264
 5266 3 34.55 87.71 31.18 0.149 5265
 5267 3 34.55 87.83 31.13 0.139 5266
 5268 3 34.69 87.8 31.02 0.179 5267
 5269 3 34.88 87.75 30.95 0.000125 5268
 5270 3 34.22 87.68 29.61 0.21 5255
 5271 3 34.36 87.83 29.61 0.194 5270
 5272 3 34.43 88.05 29.59 0.172 5271
 5273 3 34.53 88.24 29.63 0.167 5272
 5274 3 34.58 88.41 29.68 0.215 5273
 5275 3 34.64 88.52 29.81 0.248 5274
 5276 3 34.65 88.66 29.9 0.308 5275
 5277 3 34.5 88.35 30.15 0.125 5276
 5278 3 34.54 88.52 30.27 0.118 5277
 5279 3 34.51 88.61 30.31 0.137 5278
 5280 3 34.48 88.61 30.52 0.124 5279
 5281 3 34.48 88.63 30.72 0.077 5280
 5282 3 34.44 88.72 30.81 0.136 5281
 5283 3 34.41 88.72 30.95 0.131 5282
 5284 3 34.8 89 29.91 0.234 5276
 5285 3 34.92 89.18 29.95 0.204 5284
 5286 3 35 89.35 30 0.217 5285
 5287 3 35.14 89.54 30.06 0.202 5286
 5288 3 35.21 89.68 30.13 0.224 5287
 5289 3 35.28 89.74 30.24 0.252 5288
 5290 3 35.29 89.88 30.26 0.274 5289
 5291 3 35.6 89.49 30.37 0.147 5290
 5292 3 35.69 89.44 30.4 0.119 5291
 5293 3 35.25 90.1 30.31 0.238 5290
 5294 3 35.18 90.32 30.34 0.19 5293
 5295 3 35.1 90.49 30.38 0.186 5294
 5296 3 35.11 90.69 30.41 0.186 5295
 5297 3 35.17 90.91 30.4 0.192 5296
 5298 3 35.25 91.1 30.41 0.198 5297
 5299 3 35.32 91.29 30.4 0.229 5298
 5300 3 35.4 91.44 30.4 0.286 5299
 5301 3 35.43 91.58 30.37 0.283 5300
 5302 3 35.68 91.33 30.19 0.126 5301
 5303 3 35.75 91.36 30.1 0.134 5302
 5304 3 35.96 91.38 30.05 0.154 5303
 5305 3 36.07 91.39 29.94 0.128 5304
 5306 3 36.17 91.44 29.83 0.13 5305
 5307 3 36.31 91.5 29.71 0.138 5306
 5308 3 36.39 91.53 29.6 0.147 5307
 5309 3 36.49 91.59 29.47 0.168 5308
 5310 3 36.57 91.65 29.34 0.147 5309
 5311 3 36.59 91.78 29.2 0.183 5310
 5312 3 36.62 91.86 29.07 0.15 5311
 5313 3 36.63 91.95 28.95 0.152 5312
 5314 3 36.6 91.97 28.84 0.188 5313
 5315 3 36.59 92.03 28.7 0.207 5314
 5316 3 36.91 92.06 28.57 0.104 5315
 5317 3 37.09 92.14 28.5 0.116 5316
 5318 3 37.2 92.22 28.41 0.114 5317
 5319 3 36.42 92.11 28.55 0.166 5315
 5320 3 36.35 92.11 28.37 0.123 5319
 5321 3 36.29 92.17 28.24 0.139 5320
 5322 3 36.22 92.25 28.1 0.19 5321
 5323 3 36.09 92.31 28.01 0.261 5322
 5324 3 36.12 92.47 27.99 0.333 5323
 5325 3 36.14 92.56 27.87 0.402 5324
 5326 3 36.11 92.69 27.85 0.414 5325
 5327 3 36.08 92.84 27.9 0.446 5326
 5328 3 36.05 92.97 27.96 0.51 5327
 5329 3 36.09 93.06 27.9 0.554 5328
 5330 3 36.11 93.19 27.76 0.53 5329
 5331 3 36.29 93.48 28.12 0.41 5330
 5332 3 35.7 93.8 28.03 0.114 5331
 5333 3 35.75 93.86 27.96 0.109 5332
 5334 3 35.69 93.86 27.74 0.09 5333
 5335 3 36.1 93.31 27.21 0.276 5330
 5336 3 36.17 93.53 27.17 0.236 5335
 5337 3 36.28 93.67 27.15 0.259 5336
 5338 3 36.29 93.84 27.51 0.167 5337
 5339 3 36.32 93.95 27.6 0.135 5338
 5340 3 36.32 94.06 27.69 0.136 5339
 5341 3 36.51 94.26 27.87 0.169 5340
 5342 3 36.66 94.42 27.92 0.193 5341
 5343 3 36.86 94.48 27.91 0.166 5342
 5344 3 37.08 94.5 27.97 0.101 5343
 5345 3 37.26 94.44 28.07 0.126 5344
 5346 3 37.4 94.36 28.07 0.144 5345
 5347 3 37.54 94.36 28.14 0.153 5346
 5348 3 37.65 94.34 28.16 0.127 5347
 5349 3 37.73 94.31 28.24 0.076 5348
 5350 3 37.87 94.31 28.38 0.089 5349
 5351 3 37.95 94.25 28.53 0.079 5350
 5352 3 38.07 94.2 28.62 0.083 5351
 5353 3 38.12 94.23 28.72 0.126 5352
 5354 3 38.2 94.4 28.76 0.092 5353
 5355 3 38.34 94.48 28.76 0.121 5354
 5356 3 38.4 94.67 28.78 0.13 5355
 5357 3 38.39 94.84 28.63 0.102 5356
 5358 3 38.41 94.95 28.63 0.077 5357
 5359 3 38.55 94.98 28.63 0.111 5358
 5360 3 38.62 94.92 28.74 0.148 5359
 5361 3 38.9 94.84 28.75 0.14 5360
 5362 3 39.04 94.75 28.78 0.13 5361
 5363 3 39.12 94.78 28.89 0.101 5362
 5364 3 39.23 94.83 29 0.057 5363
 5365 3 39.34 94.89 29.05 0.173 5364
 5366 3 39.41 94.69 29.09 0.108 5365
 5367 3 39.53 94.64 29.14 0.094 5366
 5368 3 39.65 94.58 29.25 0.152 5367
 5369 3 39.7 94.56 29.34 0.112 5368
 5370 3 36.35 93.67 26.87 0.197 5337
 5371 3 36.5 93.73 26.8 0.184 5370
 5372 3 36.65 93.86 26.77 0.167 5371
 5373 3 36.75 94 26.73 0.179 5372
 5374 3 36.8 94.15 26.68 0.216 5373
 5375 3 36.84 94.25 26.63 0.264 5374
 5376 3 36.85 94.39 26.64 0.354 5375
 5377 3 36.6 94.45 26.39 0.345 5376
 5378 3 36.59 94.39 26.28 0.608 5377
 5379 3 36.66 94.4 26.05 0.788 5378
 5380 3 36.74 94.42 25.97 0.821 5379
 5381 3 36.6 93.58 25.91 0.203 5380
 5382 3 36.64 93.51 25.82 0.111 5381
 5383 3 36.78 94.48 25.8 0.788 5380
 5384 3 36.48 94.56 25.65 0.623 5383
 5385 3 36.59 94.47 25.55 0.335 5384
 5386 3 36.52 94.59 25.56 0.251 5385
 5387 3 36.48 94.86 25.71 0.163 5386
 5388 3 35.77 95.31 25.74 0.19 5384
 5389 3 35.92 95.48 25.6 0.142 5388
 5390 3 35.94 95.58 25.51 0.192 5389
 5391 3 35.9 95.7 25.42 0.211 5390
 5392 3 35.88 95.87 25.37 0.172 5391
 5393 3 35.91 96.01 25.4 0.196 5392
 5394 3 35.88 96.17 25.42 0.206 5393
 5395 3 35.88 96.33 25.46 0.239 5394
 5396 3 35.91 96.45 25.51 0.306 5395
 5397 3 36.12 96.64 25.26 0.248 5396
 5398 3 36.22 96.73 25.28 0.331 5397
 5399 3 36.51 96.73 25.4 0.24 5398
 5400 3 36.58 96.94 25.49 0.248 5399
 5401 3 36.62 97.14 25.58 0.239 5400
 5402 3 36.42 97.39 25.9 0.086 5401
 5403 3 36.41 97.36 26.03 0.116 5402
 5404 3 36.41 97.36 26.15 0.114 5403
 5405 3 36.34 97.31 26.33 0.119 5404
 5406 3 35.94 96.89 24.76 0.196 5398
 5407 3 35.94 97.03 24.58 0.202 5406
 5408 3 36 97.15 24.4 0.214 5407
 5409 3 36.07 97.42 24.31 0.136 5408
 5410 3 36.17 97.51 24.35 0.121 5409
 5411 3 36.28 97.56 24.33 0.159 5410
 5412 3 36.42 97.59 24.31 0.167 5411
 5413 3 36.57 97.59 24.28 0.161 5412
 5414 3 36.79 97.47 24.26 0.154 5413
 5415 3 36.93 97.4 24.24 0.169 5414
 5416 3 37.11 97.5 24.23 0.184 5415
 5417 3 37.29 97.62 24.25 0.264 5416
 5418 3 37.34 97.75 24.32 0.355 5417
 5419 3 37.44 97.8 24.45 0.365 5418
 5420 3 37.58 97.84 24.48 0.399 5419
 5421 3 37.64 97.95 24.59 0.423 5420
 5422 3 37.69 98.11 24.61 0.491 5421
 5423 3 37.89 98.14 24.64 0.568 5422
 5424 3 37.89 98.25 24.79 0.651 5423
 5425 3 38.1 97.75 25.35 0.248 5424
 5426 3 38.12 97.51 25.21 0.144 5425
 5427 3 38.07 98.28 24.81 0.642 5424
 5428 3 38.7 98.01 24.26 0.216 5427
 5429 3 38.86 98.01 24.26 0.000125 5428
 5430 3 38.1 98.37 24.92 0.432 5427
 5431 3 37.29 98.25 25.05 0.146 5430
 5432 3 36.98 98.19 25.1 0.275 5431
 5433 3 36.9 98.2 25.24 0.35 5432
 5434 3 36.85 98.25 25.4 0.308 5433
 5435 3 36.79 98.17 25.46 0.22 5434
 5436 3 38.14 98.47 25.03 0.432 5430
 5437 3 38.22 98.47 25.12 0.363 5436
 5438 3 38.33 98.58 25.15 0.306 5437
 5439 3 38.33 98.89 25.04 0.137 5438
 5440 3 38.36 99.12 25.1 0.168 5439
 5441 3 38.46 99.12 25.24 0.139 5440
 5442 3 38.47 99.23 25.31 0.113 5441
 5443 3 38.61 99.31 25.38 0.087 5442
 5444 3 38.72 99.42 25.35 0.125 5443
 5445 3 38.86 99.51 25.35 0.197 5444
 5446 3 38.79 99.72 25.42 0.14 5445
 5447 3 38.96 99.81 25.4 0.159 5446
 5448 3 39.08 99.91 25.31 0.194 5447
 5449 3 39.16 99.82 25.21 0.199 5448
 5450 3 38.51 98.44 25.29 0.159 5438
 5451 3 38.44 98.61 25.4 0.121 5450
 5452 3 35.98 96.31 25.94 0.17 5396
 5453 3 35.92 96.36 26.05 0.231 5452
 5454 3 35.74 93.89 26.4 0.139 5378
 5455 3 35.66 93.92 26.51 0.146 5454
 5456 3 35.53 93.89 26.57 0.151 5455
 5457 3 35.49 93.78 26.61 0.109 5456
 5458 3 35.52 93.64 26.61 0.089 5457
 5459 3 37.14 94.47 26.84 0.24 5376
 5460 3 37.25 94.56 26.89 0.297 5459
 5461 3 37.54 94.47 26.91 0.168 5460
 5462 3 37.76 94.56 26.85 0.154 5461
 5463 3 37.88 94.59 26.85 0.178 5462
 5464 3 38.04 94.61 26.88 0.159 5463
 5465 3 38.26 94.73 26.92 0.183 5464
 5466 3 38.57 94.78 26.97 0.166 5465
 5467 3 38.78 94.8 27.08 0.172 5466
 5468 3 38.99 94.81 27.07 0.146 5467
 5469 3 39.14 94.81 26.98 0.137 5468
 5470 3 39.24 94.81 26.82 0.176 5469
 5471 3 39.28 94.69 26.7 0.217 5470
 5472 3 39.53 94.75 26.73 0.12 5471
 5473 3 39.66 94.77 26.66 0.142 5472
 5474 3 39.82 94.88 26.63 0.168 5473
 5475 3 39.95 94.88 26.67 0.153 5474
 5476 3 40.06 94.96 26.72 0.123 5475
 5477 3 40.23 94.87 26.76 0.126 5476
 5478 3 40.31 94.95 26.94 0.163 5477
 5479 3 40.4 95.04 27.08 0.203 5478
 5480 3 40.5 95.07 27.19 0.217 5479
 5481 3 40.69 95.04 27.24 0.154 5480
 5482 3 40.85 94.98 27.33 0.13 5481
 5483 3 40.88 94.99 27.48 0.191 5482
 5484 3 40.92 95.01 27.57 0.24 5483
 5485 3 40.96 95.13 27.59 0.175 5484
 5486 3 41.04 95.4 27.64 0.114 5485
 5487 3 41.11 95.48 27.8 0.152 5486
 5488 3 41.18 95.59 27.91 0.144 5487
 5489 3 41.24 95.7 28 0.145 5488
 5490 3 41.29 95.82 28.03 0.141 5489
 5491 3 41.46 96.04 28.05 0.199 5490
 5492 3 41.63 96.24 28.1 0.157 5491
 5493 3 41.69 96.49 28.16 0.198 5492
 5494 3 41.85 96.6 28.25 0.178 5493
 5495 3 42.05 96.68 28.34 0.165 5494
 5496 3 42.18 96.9 28.45 0.137 5495
 5497 3 42.29 97.01 28.61 0.107 5496
 5498 3 42.4 97.06 28.74 0.127 5497
 5499 3 42.45 97.02 28.9 0.15 5498
 5500 3 42.52 97.01 29.04 0.169 5499
 5501 3 42.75 97.01 29.06 0.146 5500
 5502 3 42.89 96.96 29.11 0.132 5501
 5503 3 43.08 96.99 29.11 0.154 5502
 5504 3 43.27 96.99 29.1 0.182 5503
 5505 3 43.44 96.96 29.19 0.151 5504
 5506 3 43.69 97.1 29.33 0.098 5505
 5507 3 43.83 97.12 29.37 0.089 5506
 5508 3 43.97 97.23 29.35 0.101 5507
 5509 3 44.08 97.31 29.44 0.147 5508
 5510 3 44.23 97.41 29.45 0.19 5509
 5511 3 44.39 97.51 29.38 0.186 5510
 5512 3 44.51 97.65 29.47 0.14 5511
 5513 3 44.66 97.7 29.5 0.157 5512
 5514 3 44.83 97.76 29.5 0.153 5513
 5515 3 45.01 97.85 29.45 0.139 5514
 5516 3 45.2 97.85 29.41 0.24 5515
 5517 3 45.3 97.87 29.35 0.248 5516
 5518 3 45.52 97.79 29.74 0.135 5517
 5519 3 45.7 97.83 29.83 0.173 5518
 5520 3 45.81 97.86 29.89 0.206 5519
 5521 3 45.94 97.94 29.92 0.218 5520
 5522 3 46.05 98 29.97 0.257 5521
 5523 3 46.15 98.22 30.03 0.258 5522
 5524 3 46.13 98.58 29.9 0.074 5523
 5525 3 46.12 98.6 30.06 0.266 5524
 5526 3 45.97 98.66 29.71 0.303 5525
 5527 3 45.7 98.94 29.83 0.118 5526
 5528 3 45.59 99.04 29.89 0.072 5527
 5529 3 45.48 99.15 29.81 0.09 5528
 5530 3 45.34 99.24 29.82 0.133 5529
 5531 3 45.14 99.35 29.82 0.103 5530
 5532 3 44.98 99.35 29.73 0.093 5531
 5533 3 44.86 99.35 29.73 0.144 5532
 5534 3 44.61 99.37 29.65 0.082 5533
 5535 3 44.44 99.46 29.65 0.092 5534
 5536 3 44.32 99.46 29.55 0.118 5535
 5537 3 44.14 99.48 29.55 0.097 5536
 5538 3 46.19 98.61 30.24 0.395 5525
 5539 3 45.74 98.84 30.12 0.146 5538
 5540 3 45.66 99.04 30.19 0.11 5539
 5541 3 45.45 99.04 30.22 0.117 5540
 5542 3 45.34 99.04 30.31 0.13 5541
 5543 3 45.13 99.04 30.38 0.097 5542
 5544 3 45.02 99.04 30.41 0.083 5543
 5545 3 44.85 99.04 30.47 0.097 5544
 5546 3 44.74 99.15 30.52 0.095 5545
 5547 3 46.27 98.6 30.4 0.459 5538
 5548 3 46.35 98.64 30.55 0.494 5547
 5549 3 46.23 97.83 30.56 0.127 5548
 5550 3 46.23 97.71 30.49 0.000125 5549
 5551 3 46.48 98.83 30.73 0.565 5548
 5552 3 46.57 99.02 30.86 0.614 5551
 5553 3 46.75 99.22 31.07 0.603 5552
 5554 3 46.91 99.3 31.09 0.603 5553
 5555 3 47.54 98.78 30.99 0.311 5554
 5556 3 47.68 98.8 31.03 0.37 5555
 5557 3 47.88 98.63 31.1 0.293 5556
 5558 3 47.96 98.46 31.15 0.234 5557
 5559 3 46.56 99.72 31.18 0.447 5554
 5560 3 46.06 100.12 30.99 0.14 5559
 5561 3 46.12 100.21 30.96 0.083 5560
 5562 3 46.56 99.82 31.32 0.256 5559
 5563 3 46.59 99.8 31.52 0.067 5562
 5564 3 45.27 97.96 29.06 0.159 5517
 5565 3 45.36 98.11 28.9 0.11 5564
 5566 3 45.25 98.25 28.81 0.135 5565
 5567 3 45.29 98.42 28.72 0.143 5566
 5568 3 45.38 98.57 28.6 0.121 5567
 5569 3 45.4 98.69 28.6 0.103 5568
 5570 3 45.44 98.86 28.62 0.114 5569
 5571 3 45.44 98.97 28.56 0.159 5570
 5572 3 45.54 98.97 28.55 0.16 5571
 5573 3 45.71 99.07 28.62 0.153 5572
 5574 3 45.76 99.16 28.72 0.143 5573
 5575 3 45.89 99.36 28.81 0.242 5574
 5576 3 46.01 99.66 28.67 0.142 5575
 5577 3 46.08 99.86 28.76 0.113 5576
 5578 3 46.24 99.85 28.87 0.000125 5577
 5579 3 40.71 94.66 27.7 0.08 5484
 5580 3 40.64 94.51 27.72 0.071 5579
 5581 3 40.61 94.41 27.77 0.000125 5580
 5582 3 39.02 94.36 26.52 0.128 5471
 5583 3 38.99 94.22 26.34 0.152 5582
 5584 3 37.07 94.95 26.91 0.227 5460
 5585 3 37.04 95.09 26.95 0.238 5584
 5586 3 35.21 91.97 30.29 0.168 5301
 5587 3 35.07 92.27 30.13 0.17 5586
 5588 3 35.03 92.32 29.97 0.204 5587
 5589 3 34.93 92.33 29.9 0.209 5588
 5590 3 35.14 92.07 29.63 0.131 5589
 5591 3 35.35 91.94 29.59 0.12 5590
 5592 3 35.52 91.86 29.49 0.108 5591
 5593 3 35.64 91.71 29.42 0.129 5592
 5594 3 35.68 91.57 29.37 0.132 5593
 5595 3 35.71 91.38 29.28 0.157 5594
 5596 3 35.81 91.24 29.24 0.114 5595
 5597 3 35.81 91.14 29.15 0.111 5596
 5598 3 35.8 91 28.99 0.148 5597
 5599 3 35.81 90.92 28.83 0.111 5598
 5600 3 35.98 90.87 28.8 0.111 5599
 5601 3 35.96 90.8 28.69 0.141 5600
 5602 3 35.87 90.65 28.49 0.121 5601
 5603 3 35.96 90.53 28.35 0.158 5602
 5604 3 35.98 90.47 28.19 0.15 5603
 5605 3 35.85 90.2 28.05 0.13 5604
 5606 3 35.85 90.05 27.98 0.078 5605
 5607 3 35.91 89.9 27.89 0.071 5606
 5608 3 35.94 89.83 27.81 0.065 5607
 5609 3 35.97 89.72 27.8 0.106 5608
 5610 3 36.1 89.65 27.81 0.102 5609
 5611 3 36.19 89.53 27.78 0.098 5610
 5612 3 36.33 89.42 27.75 0.094 5611
 5613 3 36.44 89.28 27.64 0.15 5612
 5614 3 36.48 89.15 27.64 0.094 5613
 5615 3 34.74 92.58 29.97 0.114 5589
 5616 3 34.71 92.75 29.95 0.135 5615
 5617 3 34.67 92.93 29.93 0.168 5616
 5618 3 34.7 93.07 29.91 0.169 5617
 5619 3 34.61 93.24 29.93 0.148 5618
 5620 3 34.52 93.36 29.92 0.157 5619
 5621 3 34.35 93.44 29.87 0.166 5620
 5622 3 34.28 93.58 29.78 0.166 5621
 5623 3 34.2 93.71 29.71 0.175 5622
 5624 3 34.13 93.85 29.62 0.166 5623
 5625 3 34.05 94 29.53 0.152 5624
 5626 3 34.02 94.1 29.51 0.15 5625
 5627 3 33.9 94.24 29.35 0.188 5626
 5628 3 33.8 94.33 29.26 0.183 5627
 5629 3 33.71 94.38 29.19 0.22 5628
 5630 3 33.6 94.41 29.1 0.247 5629
 5631 3 33.49 94.39 28.93 0.255 5630
 5632 3 33.28 94.02 28.95 0.153 5631
 5633 3 33.2 93.88 28.97 0.133 5632
 5634 3 33.06 93.8 28.88 0.111 5633
 5635 3 32.98 93.69 28.83 0.086 5634
 5636 3 32.84 93.61 28.81 0.098 5635
 5637 3 32.73 93.54 28.84 0.113 5636
 5638 3 32.6 93.44 28.81 0.129 5637
 5639 3 32.45 93.38 28.78 0.139 5638
 5640 3 32.31 93.32 28.78 0.105 5639
 5641 3 32.17 93.21 28.78 0.077 5640
 5642 3 32.09 93.13 28.78 0.127 5641
 5643 3 32 92.99 28.78 0.154 5642
 5644 3 31.97 92.86 28.8 0.174 5643
 5645 3 31.88 92.72 28.71 0.162 5644
 5646 3 31.82 92.61 28.55 0.145 5645
 5647 3 31.66 92.39 28.53 0.085 5646
 5648 3 31.6 92.3 28.35 0.119 5647
 5649 3 31.44 92.19 28.32 0.108 5648
 5650 3 31.33 92.08 28.34 0.163 5649
 5651 3 31.24 91.96 28.29 0.171 5650
 5652 3 31.15 91.74 28.22 0.111 5651
 5653 3 31.12 91.55 28.22 0.125 5652
 5654 3 31.07 91.35 28.26 0.09 5653
 5655 3 30.94 91.22 28.13 0.112 5654
 5656 3 30.87 91.11 28.04 0.115 5655
 5657 3 30.83 90.96 27.97 0.14 5656
 5658 3 30.85 90.82 27.95 0.127 5657
 5659 3 30.83 90.61 28.01 0.102 5658
 5660 3 30.65 90.48 28.01 0.085 5659
 5661 3 30.54 90.35 27.99 0.135 5660
 5662 3 33.57 94.64 28.74 0.178 5631
 5663 3 33.51 94.79 28.74 0.165 5662
 5664 3 33.36 94.83 28.7 0.157 5663
 5665 3 33.25 94.91 28.76 0.157 5664
 5666 3 33.16 94.93 28.83 0.118 5665
 5667 3 33.08 95.05 28.9 0.123 5666
 5668 3 32.97 95.22 28.92 0.175 5667
 5669 3 32.94 95.36 28.93 0.198 5668
 5670 3 32.82 95.49 28.95 0.216 5669
 5671 3 32.75 95.66 28.97 0.162 5670
 5672 3 32.69 95.88 28.96 0.216 5671
 5673 3 32.66 95.97 28.91 0.261 5672
 5674 3 32.55 96.05 28.82 0.354 5673
 5675 3 32.54 96.16 28.75 0.558 5674
 5676 3 32.4 96.24 28.68 0.803 5675
 5677 3 32.4 96.5 28.55 0.782 5676
 5678 3 33.3 96.8 28.56 0.146 5677
 5679 3 33.3 96.68 28.49 0.225 5678
 5680 3 33.22 96.52 28.42 0.204 5679
 5681 3 33.14 96.39 28.34 0.078 5680
 5682 3 32.3 96.58 28.43 0.76 5677
 5683 3 32.25 96.74 28.32 0.707 5682
 5684 3 32.25 96.85 28.19 0.645 5683
 5685 3 32.94 97.22 28.06 0.143 5684
 5686 3 33.18 97.21 28.11 0.106 5685
 5687 3 33.26 97.22 28.18 0.074 5686
 5688 3 32.18 96.93 28.16 0.564 5684
 5689 3 32.35 96.97 28.34 0.209 5688
 5690 3 32.43 97.05 28.48 0.193 5689
 5691 3 32.44 97.07 28.62 0.037 5690
 5692 3 31.98 96.77 28.05 0.424 5688
 5693 3 31.12 96.35 27.83 0.142 5692
 5694 3 30.98 96.41 27.74 0.149 5693
 5695 3 30.89 96.41 27.63 0.129 5694
 5696 3 30.75 96.41 27.54 0.157 5695
 5697 3 30.57 96.52 27.55 0.166 5696
 5698 3 30.43 96.59 27.59 0.165 5697
 5699 3 30.36 96.68 27.73 0.154 5698
 5700 3 30.32 96.76 27.84 0.176 5699
 5701 3 30.25 96.79 27.98 0.199 5700
 5702 3 30.14 96.84 28.07 0.241 5701
 5703 3 29.98 96.88 28.09 0.285 5702
 5704 3 29.82 96.92 28.02 0.328 5703
 5705 3 29.62 96.9 27.92 0.351 5704
 5706 3 29.48 96.92 27.9 0.413 5705
 5707 3 29.34 96.78 27.85 0.454 5706
 5708 3 29.21 96.63 27.83 0.464 5707
 5709 3 29.11 96.93 27.97 0.338 5708
 5710 3 28.98 96.98 28.01 0.325 5709
 5711 3 28.82 97.21 27.65 0.135 5710
 5712 3 28.73 97.26 27.67 0.146 5711
 5713 3 28.64 97.29 27.77 0.135 5712
 5714 3 29.23 96.18 27.55 0.263 5708
 5715 3 29.25 96.01 27.53 0.314 5714
 5716 3 29.32 95.87 27.49 0.404 5715
 5717 3 29.36 95.78 27.35 0.498 5716
 5718 3 29.43 95.67 27.24 0.542 5717
 5719 3 29.39 95.57 27.22 0.621 5718
 5720 3 29.5 95.43 27.1 0.679 5719
 5721 3 29.42 95.99 26.55 0.168 5720
 5722 3 29.29 95.76 26.37 0.182 5721
 5723 3 29.2 95.68 26.24 0.212 5722
 5724 3 29.08 95.53 26.24 0.17 5723
 5725 3 29.5 95.24 27.08 0.683 5720
 5726 3 29.34 95.13 27.03 0.745 5725
 5727 3 29.26 95.01 26.9 0.761 5726
 5728 3 29.2 94.87 26.85 0.766 5727
 5729 3 27.96 94.57 26.88 0.181 5728
 5730 3 27.83 94.4 26.75 0.191 5729
 5731 3 27.72 94.31 26.66 0.193 5730
 5732 3 27.58 94.23 26.61 0.193 5731
 5733 3 27.42 94.09 26.57 0.099 5732
 5734 3 27.35 94.07 26.46 0.098 5733
 5735 3 27.36 94.04 26.34 0.114 5734
 5736 3 27.4 93.88 26.29 0.185 5735
 5737 3 27.44 93.85 26.18 0.184 5736
 5738 3 27.47 93.71 26.09 0.175 5737
 5739 3 27.47 93.7 25.95 0.18 5738
 5740 3 27.36 93.65 25.77 0.15 5739
 5741 3 27.38 93.59 25.63 0.136 5740
 5742 3 27.34 93.51 25.48 0.129 5741
 5743 3 27.39 93.43 25.29 0.125 5742
 5744 3 27.35 93.31 25.16 0.159 5743
 5745 3 27.39 93.2 25.11 0.115 5744
 5746 3 27.48 93.13 25.07 0.067 5745
 5747 3 27.62 93.26 25.07 0.071 5746
 5748 3 27.73 93.32 25.13 0.081 5747
 5749 3 27.91 93.37 25.11 0.071 5748
 5750 3 27.68 93.06 24.93 0.097 5746
 5751 3 27.75 92.99 24.86 0.128 5750
 5752 3 27.89 93.06 24.79 0.135 5751
 5753 3 27.91 93.21 24.68 0.109 5752
 5754 3 28.03 93.18 24.56 0.153 5753
 5755 3 28.08 93.18 24.41 0.15 5754
 5756 3 28.15 93.21 24.27 0.135 5755
 5757 3 28.33 93.21 24.22 0.121 5756
 5758 3 28.4 93.23 24.15 0.149 5757
 5759 3 28.17 93.45 24.29 0.077 5756
 5760 3 28.18 93.51 24.5 0.059 5759
 5761 3 29.63 94.82 26.8 0.623 5728
 5762 3 30.31 94.96 26.43 0.39 5761
 5763 3 30.26 94.8 26.3 0.253 5762
 5764 3 30.33 94.72 26.18 0.224 5763
 5765 3 30.4 94.63 26.12 0.077 5764
 5766 3 30.83 95.08 26.58 0.138 5762
 5767 3 30.95 95.08 26.72 0.131 5766
 5768 3 31.06 95 26.78 0.161 5767
 5769 3 31.16 94.96 26.94 0.153 5768
 5770 3 31.25 94.85 26.95 0.184 5769
 5771 3 31.32 94.69 26.95 0.128 5770
 5772 3 31.32 94.54 26.95 0.132 5771
 5773 3 31.36 94.41 26.99 0.159 5772
 5774 3 31.34 94.29 27.04 0.114 5773
 5775 3 31.3 94.16 26.99 0.044 5774
 5776 3 29.25 94.51 27.22 0.249 5761
 5777 3 29.41 94.26 27.35 0.196 5776
 5778 3 29.48 94.07 27.39 0.18 5777
 5779 3 29.52 93.87 27.54 0.171 5778
 5780 3 29.55 93.78 27.59 0.217 5779
 5781 3 29.26 93.63 27.83 0.136 5780
 5782 3 29.12 93.49 27.87 0.139 5781
 5783 3 29.01 93.46 27.78 0.139 5782
 5784 3 28.92 93.37 27.67 0.152 5783
 5785 3 28.84 93.34 27.56 0.121 5784
 5786 3 28.75 93.29 27.49 0.09 5785
 5787 3 29.68 93.65 27.55 0.148 5780
 5788 3 29.64 93.43 27.48 0.133 5787
 5789 3 29.59 93.42 27.39 0.000125 5788
 5790 3 31.86 96.71 27.98 0.424 5692
 5791 3 32.75 97.44 28.34 0.171 5790
 5792 3 32.67 97.49 28.3 0.19 5791
 5793 3 32.46 97.52 28.37 0.17 5792
 5794 3 32.28 97.52 28.46 0.079 5793
 5795 3 32.68 84.89 28.7 0.131 5242
 5796 3 32.64 84.86 28.58 0.134 5795
 5797 3 32.64 84.96 28.49 0.206 5796
 5798 3 32.71 85.05 28.33 0.188 5797
 5799 3 32.68 85.13 28.13 0.155 5798
 5800 3 32.68 85.14 27.97 0.15 5799
 5801 3 32.73 85.19 27.81 0.086 5800
 5802 3 32.7 85.27 27.63 0.132 5801
 5803 3 32.73 85.33 27.51 0.148 5802
 5804 3 32.7 85.29 27.36 0.387 5803
 5805 3 32.7 85.16 27.22 0.569 5804
 5806 3 32.76 85.02 27.19 0.594 5805
 5807 3 32.7 84.85 27.15 0.589 5806
 5808 3 32.06 84.74 26.97 0.219 5807
 5809 3 31.91 84.72 27.06 0.194 5808
 5810 3 31.86 84.6 26.95 0.149 5809
 5811 3 31.84 84.52 26.77 0.168 5810
 5812 3 31.78 84.52 26.58 0.15 5811
 5813 3 31.76 84.44 26.49 0.046 5812
 5814 3 32.74 84.99 26.91 0.436 5807
 5815 3 32.8 85.11 26.55 0.424 5814
 5816 3 32.72 84.88 26.46 0.202 5815
 5817 3 32.62 84.83 26.33 0.203 5816
 5818 3 32.37 84.8 26.29 0.078 5817
 5819 3 32.36 84.66 26.24 0.098 5818
 5820 3 32.37 84.72 26.08 0.131 5819
 5821 3 32.33 84.77 25.97 0.13 5820
 5822 3 32.93 84.77 26.14 0.116 5817
 5823 3 33.02 84.8 26.01 0.153 5822
 5824 3 33.11 84.82 25.85 0.112 5823
 5825 3 33.29 84.72 25.69 0.093 5824
 5826 3 33.42 84.6 25.64 0.105 5825
 5827 3 33.54 84.55 25.66 0.115 5826
 5828 3 33.76 84.64 25.68 0.058 5827
 5829 3 33.82 84.55 25.65 0.099 5828
 5830 3 33.93 84.63 25.56 0.159 5829
 5831 3 34.03 84.54 25.36 0.13 5830
 5832 3 34.07 84.49 25.22 0.072 5831
 5833 3 32.8 85.43 26.42 0.278 5815
 5834 3 32.91 85.91 26.19 0.198 5833
 5835 3 33.08 86.08 26.12 0.187 5834
 5836 3 33.15 86.16 26.03 0.19 5835
 5837 3 33.25 86.24 25.89 0.201 5836
 5838 3 33.31 86.33 25.75 0.157 5837
 5839 3 33.39 86.39 25.57 0.174 5838
 5840 3 33.46 86.49 25.44 0.177 5839
 5841 3 33.51 86.63 25.32 0.141 5840
 5842 3 33.57 86.72 25.33 0.124 5841
 5843 3 33.63 86.83 25.23 0.159 5842
 5844 3 33.67 86.94 25.07 0.207 5843
 5845 3 33.73 86.99 24.96 0.235 5844
 5846 3 33.68 87.14 24.87 0.276 5845
 5847 3 33.7 87.22 24.69 0.268 5846
 5848 3 33.74 87.27 24.37 0.178 5847
 5849 3 33.84 87.42 24.23 0.148 5848
 5850 3 33.88 87.5 24.1 0.177 5849
 5851 3 33.97 87.58 23.95 0.16 5850
 5852 3 33.95 87.64 23.83 0.168 5851
 5853 3 33.94 87.72 23.76 0.208 5852
 5854 3 33.95 87.8 23.58 0.3 5853
 5855 3 33.86 87.75 23.41 0.3 5854
 5856 3 33.73 87.83 23.33 0.395 5855
 5857 3 33.66 87.97 23.32 0.619 5856
 5858 3 33.64 87.8 23.1 0.716 5857
 5859 3 33.55 87.89 23.1 0.792 5858
 5860 3 33.6 88.01 23.01 0.863 5859
 5861 3 33.47 87.98 22.94 0.902 5860
 5862 3 34.3 88.28 22.47 0.091 5861
 5863 3 34.17 88.23 22.31 0.147 5862
 5864 3 33.4 88.06 22.91 0.899 5861
 5865 3 34.18 89.42 23.11 0.228 5864
 5866 3 34.25 89.53 23.02 0.254 5865
 5867 3 34.18 89.73 22.97 0.106 5866
 5868 3 34.26 89.86 23.04 0.069 5867
 5869 3 34.33 89.84 22.9 0.093 5868
 5870 3 34.39 89.72 22.81 0.166 5869
 5871 3 34.41 89.73 22.7 0.142 5870
 5872 3 34.53 89.86 22.57 0.119 5871
 5873 3 34.64 89.98 22.49 0.14 5872
 5874 3 34.74 90.06 22.43 0.152 5873
 5875 3 34.86 90.09 22.38 0.11 5874
 5876 3 34.84 90.22 22.18 0.117 5875
 5877 3 34.95 90.28 22.16 0.074 5876
 5878 3 35.1 90.45 22.15 0.152 5877
 5879 3 35.18 90.53 22.13 0.093 5878
 5880 3 35.27 90.64 22.06 0.157 5879
 5881 3 35.4 90.73 22.08 0.151 5880
 5882 3 35.53 90.78 22.12 0.125 5881
 5883 3 35.64 90.73 22.19 0.098 5882
 5884 3 35.75 90.67 22.17 0.129 5883
 5885 3 35.82 90.64 22.06 0.183 5884
 5886 3 35.85 90.65 21.94 0.181 5885
 5887 3 35.96 90.59 21.85 0.222 5886
 5888 3 36.06 90.53 21.76 0.196 5887
 5889 3 36.13 90.39 21.62 0.163 5888
 5890 3 36.21 90.65 21.74 0.121 5888
 5891 3 36.28 90.73 21.65 0.101 5890
 5892 3 36.27 90.78 21.49 0.133 5891
 5893 3 36.26 90.92 21.4 0.144 5892
 5894 3 36.35 91.05 21.25 0.105 5893
 5895 3 36.41 91.15 21.2 0.1 5894
 5896 3 36.53 91.31 21.2 0.107 5895
 5897 3 36.64 91.39 21.29 0.116 5896
 5898 3 36.76 91.48 21.38 0.147 5897
 5899 3 36.91 91.59 21.47 0.126 5898
 5900 3 37.02 91.64 21.55 0.164 5899
 5901 3 37.06 91.73 21.64 0.217 5900
 5902 3 37.31 91.81 21.61 0.143 5901
 5903 3 37.31 91.92 21.73 0.117 5902
 5904 3 37.38 92.03 21.79 0.086 5903
 5905 3 37.41 92.22 21.89 0.124 5904
 5906 3 37.51 92.31 21.97 0.131 5905
 5907 3 37.62 92.42 22.1 0.121 5906
 5908 3 37.6 92.55 22.1 0.13 5907
 5909 3 37.81 92.54 22.24 0.105 5908
 5910 3 37.89 92.48 22.35 0.13 5909
 5911 3 37.95 92.43 22.51 0.15 5910
 5912 3 37.86 92.44 22.65 0.145 5911
 5913 3 37.75 92.42 22.81 0.08 5912
 5914 3 33.18 87.67 22.69 0.563 5864
 5915 3 33.39 88.39 22.92 0.525 5914
 5916 3 33.61 88.8 22.62 0.309 5915
 5917 3 33.48 88.81 22.64 0.198 5916
 5918 3 33.35 88.23 23.01 0.371 5915
 5919 3 33 88.3 23.08 0.133 5918
 5920 3 32.93 88.38 23.2 0.118 5919
 5921 3 33.33 88.06 23.01 0.414 5918
 5922 3 33.26 87.75 22.94 0.381 5921
 5923 3 33.25 87.63 22.94 0.343 5922
 5924 3 33.22 87.5 22.85 0.203 5923
 5925 3 33.07 87.33 22.55 0.615 5914
 5926 3 32.9 86.86 22.28 0.553 5925
 5927 3 32.4 86.88 22.56 0.348 5926
 5928 3 32.23 86.85 22.45 0.272 5927
 5929 3 32.15 86.8 22.33 0.207 5928
 5930 3 33.47 86.73 21.92 0.113 5926
 5931 3 32.79 85.58 26.35 0.278 5833
 5932 3 33.15 84.83 26.58 0.132 5931
 5933 3 33.22 84.89 26.48 0.124 5932
 5934 3 32.75 85.08 26.78 0.436 5814
 5935 3 32.8 84.41 27.42 0.208 5934
 5936 3 32.93 84.3 27.89 0.228 5935
 5937 3 32.89 84.16 27.73 0.097 5936
 5938 3 32.9 83.97 27.6 0.102 5937
 5939 3 32.96 83.89 27.51 0.077 5938
 5940 3 33.06 80.17 37.35 0.205 5143
 5941 3 32.92 80.04 37.47 0.179 5940
 5942 3 32.84 79.87 37.57 0.173 5941
 5943 3 32.76 79.71 37.64 0.152 5942
 5944 3 32.67 79.51 37.65 0.193 5943
 5945 3 32.57 79.43 37.6 0.24 5944
 5946 3 32.7 79.18 37.35 0.155 5945
 5947 3 32.81 79.04 37.34 0.176 5946
 5948 3 32.91 78.93 37.32 0.153 5947
 5949 3 32.84 78.73 37.29 0.109 5948
 5950 3 32.81 78.62 37.28 0.105 5949
 5951 3 32.3 79.43 37.78 0.19 5945
 5952 3 32.11 79.4 37.82 0.251 5951
 5953 3 31.97 79.32 37.83 0.282 5952
 5954 3 31.84 79.22 37.9 0.322 5953
 5955 3 31.76 79.14 38.04 0.392 5954
 5956 3 31.71 79.12 38.21 0.395 5955
 5957 3 31.62 79.09 38.28 0.448 5956
 5958 3 31.6 79.08 38.4 0.49 5957
 5959 3 31.5 78.92 38.43 0.434 5958
 5960 3 31.3 78.75 38.33 0.343 5959
 5961 3 31.14 78.56 38.24 0.175 5960
 5962 3 30.93 78.53 38.23 0.125 5961
 5963 3 30.84 78.5 38.27 0.216 5962
 5964 3 30.73 78.5 38.36 0.19 5963
 5965 3 30.57 78.55 38.4 0.137 5964
 5966 3 30.43 78.52 38.54 0.117 5965
 5967 3 30.3 78.52 38.45 0.104 5966
 5968 3 30.19 78.52 38.4 0.193 5967
 5969 3 30.05 78.52 38.42 0.201 5968
 5970 3 29.91 78.57 38.45 0.168 5969
 5971 3 29.85 78.38 38.18 0.097 5970
 5972 3 29.69 78.35 38.2 0.113 5971
 5973 3 29.57 78.44 38.38 0.116 5972
 5974 3 29.44 78.54 38.45 0.15 5973
 5975 3 34.43 80.98 37.06 0.17 5136
 5976 3 34.52 80.96 36.87 0.19 5975
 5977 3 34.54 81.03 36.8 0.207 5976
 5978 3 34.43 81.12 36.55 0.125 5977
 5979 3 34.43 81.24 36.38 0.157 5978
 5980 3 34.43 81.33 36.23 0.162 5979
 5981 3 34.51 81.38 35.95 0.186 5980
 5982 3 34.58 81.47 35.9 0.181 5981
 5983 3 34.67 81.43 35.73 0.186 5982
 5984 3 34.76 81.22 35.54 0.098 5983
 5985 3 34.86 81.13 35.38 0.112 5984
 5986 3 34.87 81.13 35.23 0.133 5985
 5987 3 34.85 81.21 35.13 0.159 5986
 5988 3 34.93 81.33 35.08 0.18 5987
 5989 3 34.91 81.6 35.15 0.067 5988
 5990 3 34.99 81.66 35.08 0.081 5989
 5991 3 35.03 81.66 34.97 0.039 5990
 5992 3 34.75 81.63 35.88 0.119 5983
 5993 3 34.82 81.71 35.87 0.092 5992
 5994 3 34.92 81.8 35.84 0.114 5993
 5995 3 35.04 81.89 35.8 0.137 5994
 5996 3 35.21 81.96 35.68 0.145 5995
 5997 3 35.36 81.85 35.57 0.156 5996
 5998 3 35.39 81.72 35.44 0.138 5997
 5999 3 35.45 81.68 35.26 0.129 5998
 6000 3 35.54 81.6 35.08 0.137 5999
 6001 3 35.6 81.54 34.97 0.155 6000
 6002 3 35.78 81.66 34.97 0.074 6001
 6003 3 35.85 81.6 35.04 0.000125 6002
 6004 3 35.67 81.38 34.76 0.15 6001
 6005 3 35.74 81.25 34.65 0.149 6004
 6006 3 35.81 81.04 34.53 0.107 6005
 6007 3 35.85 80.94 34.4 0.109 6006
 6008 3 35.91 80.89 34.29 0.103 6007
 6009 3 35.92 80.88 34.14 0.072 6008
 6010 3 35.91 80.8 34 0.081 6009
 6011 3 36.09 80.72 33.96 0.149 6010
 6012 3 36.23 80.55 33.9 0.105 6011
 6013 3 36.28 80.44 33.79 0.076 6012
 6014 3 36.37 80.36 33.64 0.1 6013
 6015 3 36.45 80.19 33.53 0.107 6014
 6016 3 36.48 80 33.49 0.088 6015
 6017 3 36.52 79.88 33.46 0.079 6016
 6018 3 36.45 79.77 33.32 0.085 6017
 6019 3 36.45 79.66 33.2 0.119 6018
 6020 3 36.44 79.6 33.02 0.098 6019
 6021 3 36.38 79.55 32.82 0.141 6020
 6022 3 36.27 79.6 32.61 0.123 6021
 6023 3 36.26 79.66 32.46 0.162 6022
 6024 3 36.19 79.68 32.32 0.122 6023
 6025 3 37.58 80.83 36.84 0.214 5116
 6026 3 37.66 80.99 36.76 0.183 6025
 6027 3 37.8 81.08 36.59 0.138 6026
 6028 3 37.91 81.11 36.47 0.141 6027
 6029 3 37.98 81.18 36.34 0.145 6028
 6030 3 38.13 81.24 36.3 0.19 6029
 6031 3 38.26 81.21 36.19 0.181 6030
 6032 3 38.36 81.22 36.09 0.162 6031
 6033 3 38.5 81.22 36.04 0.173 6032
 6034 3 38.71 81.19 35.97 0.188 6033
 6035 3 38.92 81.17 35.87 0.161 6034
 6036 3 39.1 81.25 35.82 0.159 6035
 6037 3 44.46 83.41 35.56 0.163 3544
 6038 3 44.32 83.46 35.45 0.1 6037
 6039 3 45.03 82.07 36.34 0.185 3536
 6040 3 44.97 82.01 36.48 0.196 6039
 6041 3 44.93 81.93 36.63 0.233 6040
 6042 3 45.2 81.68 36.91 0.075 6041
 6043 3 45.33 81.54 36.97 0.078 6042
 6044 3 45.45 81.51 37.05 0.089 6043
 6045 3 45.65 81.6 37.15 0.076 6044
 6046 3 45.66 81.7 37.05 0.086 6045
 6047 3 45.88 81.82 37.19 0.098 6046
 6048 3 45.95 81.87 37.37 0.13 6047
 6049 3 46.09 81.88 37.47 0.067 6048
 6050 3 46.21 81.73 37.47 0.111 6049
 6051 3 46.28 81.6 37.48 0.079 6050
 6052 3 46.31 81.46 37.57 0.093 6051
 6053 3 46.41 81.49 37.71 0.082 6052
 6054 3 46.49 81.66 37.84 0.071 6053
 6055 3 46.67 81.71 37.89 0.102 6054
 6056 3 44.75 82.07 36.7 0.193 6041
 6057 3 44.7 82.06 36.82 0.241 6056
 6058 3 44.58 82.07 36.89 0.278 6057
 6059 3 44.47 82.13 36.96 0.272 6058
 6060 3 44.33 82.12 37.1 0.216 6059
 6061 3 44.19 82.26 37.17 0.174 6060
 6062 3 43.98 82.34 37.34 0.132 6061
 6063 3 43.88 82.2 37.45 0.111 6062
 6064 3 43.81 82.17 37.53 0.125 6063
 6065 3 43.64 82.09 37.54 0.151 6064
 6066 3 43.52 82.05 37.58 0.151 6065
 6067 3 43.38 81.89 37.57 0.089 6066
 6068 3 43.28 81.81 37.62 0.11 6067
 6069 3 43.24 81.73 37.82 0.157 6068
 6070 3 43.16 81.61 37.94 0.177 6069
 6071 3 43.07 81.5 38.12 0.136 6070
 6072 3 42.95 81.34 38.25 0.122 6071
 6073 3 42.88 81.23 38.21 0.143 6072
 6074 3 42.76 81.08 38.18 0.106 6073
 6075 3 42.64 80.95 38.18 0.078 6074
 6076 3 42.56 80.84 38.16 0.101 6075
 6077 3 42.52 80.75 38.12 0.106 6076
 6078 3 42.45 80.62 38.05 0.15 6077
 6079 3 42.38 80.5 38.01 0.154 6078
 6080 3 42.3 80.31 37.94 0.132 6079
 6081 3 42.23 80.17 37.94 0.147 6080
 6082 3 42.02 80 37.8 0.153 6081
 6083 3 41.98 79.9 37.76 0.18 6082
 6084 3 41.85 79.61 37.94 0.131 6083
 6085 3 41.83 79.44 37.98 0.17 6084
 6086 3 41.92 79.23 38.02 0.105 6085
 6087 3 41.93 79.06 38.05 0.136 6086
 6088 3 41.9 78.84 38.09 0.168 6087
 6089 3 41.96 78.62 37.9 0.076 6088
 6090 3 41.96 78.45 37.87 0.124 6089
 6091 3 41.85 78.31 37.87 0.143 6090
 6092 3 41.79 78.2 37.94 0.193 6091
 6093 3 41.78 78.01 37.91 0.178 6092
 6094 3 41.88 77.75 37.8 0.121 6093
 6095 3 41.89 77.56 37.76 0.154 6094
 6096 3 41.89 77.45 37.73 0.19 6095
 6097 3 41.75 77.31 37.91 0.142 6096
 6098 3 41.56 77.22 37.98 0.103 6097
 6099 3 41.39 77.12 38.01 0.083 6098
 6100 3 41.31 77.01 38.14 0.093 6099
 6101 3 41.21 76.98 38.24 0.172 6100
 6102 3 41.08 76.9 38.39 0.205 6101
 6103 3 40.96 76.8 38.49 0.271 6102
 6104 3 40.83 76.73 38.52 0.355 6103
 6105 3 41.37 76.31 38.76 0.091 6104
 6106 3 41.53 76.22 38.76 0.066 6105
 6107 3 40.43 76.86 38.6 0.254 6104
 6108 3 40.33 76.84 38.77 0.181 6107
 6109 3 40.29 76.75 38.81 0.178 6108
 6110 3 40.26 76.69 38.92 0.132 6109
 6111 3 40.08 76.68 38.99 0.148 6110
 6112 3 39.93 76.6 38.97 0.147 6111
 6113 3 39.75 76.49 38.95 0.1 6112
 6114 3 39.55 76.5 39 0.153 6113
 6115 3 39.36 76.61 39.18 0.1 6114
 6116 3 39.21 76.6 39.28 0.11 6115
 6117 3 39.13 76.6 39.39 0.125 6116
 6118 3 39.06 76.71 39.51 0.122 6117
 6119 3 38.98 76.69 39.59 0.099 6118
 6120 3 38.8 76.72 39.58 0.125 6119
 6121 3 38.67 76.82 39.64 0.142 6120
 6122 3 38.58 76.88 39.68 0.186 6121
 6123 3 38.48 77 39.71 0.21 6122
 6124 3 38.45 77.18 39.76 0.216 6123
 6125 3 38.45 77.25 40 0.15 6124
 6126 3 38.42 77.41 40.15 0.121 6125
 6127 3 38.38 77.55 40.23 0.092 6126
 6128 3 38.4 77.68 40.36 0.087 6127
 6129 3 38.35 77.75 40.44 0.119 6128
 6130 3 38.3 77.82 40.58 0.105 6129
 6131 3 38.23 77.94 40.66 0.1 6130
 6132 3 38.2 78.05 40.77 0.09 6131
 6133 3 38.06 78.22 40.9 0.099 6132
 6134 3 37.89 78.21 40.99 0.137 6133
 6135 3 37.67 78.24 40.87 0.12 6134
 6136 3 37.39 78.29 40.9 0.155 6135
 6137 3 37.23 78.32 40.96 0.09 6136
 6138 3 37.1 78.3 41 0.084 6137
 6139 3 36.92 78.27 40.99 0.13 6138
 6140 3 36.82 78.14 41.02 0.132 6139
 6141 3 36.74 77.99 40.99 0.141 6140
 6142 3 36.67 77.88 41.03 0.145 6141
 6143 3 36.5 77.77 41.07 0.23 6142
 6144 3 36.49 77.63 41.03 0.286 6143
 6145 3 36.39 77.5 40.96 0.276 6144
 6146 3 36.46 77.37 41.46 0.077 6145
 6147 3 36.46 77.37 41.57 0.057 6146
 6148 3 36.43 77.37 41.75 0.079 6147
 6149 3 36.44 77.43 41.89 0.118 6148
 6150 3 36.44 77.51 42.02 0.165 6149
 6151 3 36.53 77.79 42.09 0.083 6150
 6152 3 36.54 77.9 42.16 0.09 6151
 6153 3 36.5 78.1 42.23 0.078 6152
 6154 3 36.53 78.23 42.32 0.088 6153
 6155 3 36.5 78.34 42.45 0.121 6154
 6156 3 36.47 78.4 42.6 0.077 6155
 6157 3 36.39 78.4 42.71 0.069 6156
 6158 3 36.19 78.42 42.75 0.189 6157
 6159 3 36.11 78.45 42.82 0.239 6158
 6160 3 35.97 78.47 42.85 0.171 6159
 6161 3 36.27 77.44 40.78 0.146 6145
 6162 3 36.17 77.23 40.57 0.071 6161
 6163 3 36.09 77.15 40.54 0.1 6162
 6164 3 36.16 76.99 40.43 0.097 6163
 6165 3 36.19 76.89 40.35 0.09 6164
 6166 3 36.12 76.77 40.39 0.08 6165
 6167 3 36.12 76.6 40.37 0.079 6166
 6168 3 36.2 76.52 40.31 0.124 6167
 6169 3 36.3 76.41 40.35 0.106 6168
 6170 3 36.43 76.36 40.45 0.04 6169
 6171 3 42.03 77.42 37.5 0.079 6096
 6172 3 42.02 77.31 37.3 0.1 6171
 6173 3 42.02 77.36 37.12 0.133 6172
 6174 3 41.95 77.28 36.95 0.082 6173
 6175 3 42.03 77.28 36.76 0.105 6174
 6176 3 42.16 77.25 36.65 0.108 6175
 6177 3 42.34 77.36 36.56 0.148 6176
 6178 3 42.3 77.28 36.43 0.091 6177
 6179 3 42.33 77.17 36.33 0.089 6178
 6180 3 42.38 77.06 36.25 0.107 6179
 6181 3 42.29 76.84 36.19 0.072 6180
 6182 3 42.4 76.69 36.21 0.115 6181
 6183 3 42.52 76.56 36.17 0.117 6182
 6184 3 42.69 76.44 36.04 0.107 6183
 6185 3 42.83 76.26 36 0.089 6184
 6186 3 42.87 76.12 36.01 0.11 6185
 6187 3 43.08 75.98 35.83 0.12 6186
 6188 3 43.19 75.83 35.76 0.073 6187
 6189 3 43.26 75.55 35.96 0.114 6188
 6190 3 43.38 75.25 35.89 0.091 6189
 6191 3 43.43 75.09 35.77 0.127 6190
 6192 3 43.43 74.97 35.71 0.089 6191
 6193 3 42.59 77.39 36.61 0.048 6177
 6194 3 42.7 77.64 36.62 0.164 6193
 6195 3 42.92 77.61 36.61 0.141 6194
 6196 3 41.62 79.45 37.8 0.07 6085
 6197 3 41.57 79.5 37.69 0.000125 6196
 6198 3 46.93 82.61 32.08 0.2 3506
 6199 3 46.93 82.44 32.01 0.22 6198
 6200 3 46.86 82.36 31.9 0.166 6199
 6201 3 46.82 82.3 31.79 0.000125 6200
 6202 3 49.77 83.97 30.73 0.485 3483
 6203 3 49.77 83.55 30.53 0.36 6202
 6204 3 49.88 83.14 30.44 0.233 6203
 6205 3 49.91 82.92 30.55 0.231 6204
 6206 3 49.92 82.83 30.6 0.302 6205
 6207 3 49.99 82.75 30.64 0.437 6206
 6208 3 50.03 82.63 30.69 0.613 6207
 6209 3 50.23 83.05 30.93 0.974 6208
 6210 3 49.47 82 30.16 0.236 6209
 6211 3 49.38 81.82 30.05 0.195 6210
 6212 3 49.34 81.63 30.01 0.152 6211
 6213 3 49.44 81.44 30.12 0.195 6212
 6214 3 49.53 81.27 30.14 0.191 6213
 6215 3 49.6 81.13 30.03 0.257 6214
 6216 3 49.56 81.02 30.01 0.287 6215
 6217 3 49.48 80.92 29.92 0.372 6216
 6218 3 49.49 80.8 29.96 0.433 6217
 6219 3 49.48 80.66 29.92 0.458 6218
 6220 3 49.41 80.55 29.71 0.474 6219
 6221 3 49.31 80.42 29.71 0.501 6220
 6222 3 49.19 80.32 29.6 0.489 6221
 6223 3 49.09 80.19 29.64 0.478 6222
 6224 3 48.94 80.02 29.64 0.386 6223
 6225 3 48.74 79.88 29.63 0.373 6224
 6226 3 48.5 79.77 29.7 0.277 6225
 6227 3 48.28 79.66 29.76 0.254 6226
 6228 3 48.13 79.6 29.85 0.214 6227
 6229 3 47.92 79.55 29.88 0.16 6228
 6230 3 47.75 79.49 29.92 0.172 6229
 6231 3 47.63 79.36 29.98 0.172 6230
 6232 3 47.49 79.28 30.05 0.197 6231
 6233 3 47.45 79.11 30.12 0.179 6232
 6234 3 47.32 79.05 30.14 0.215 6233
 6235 3 47.2 78.94 30.14 0.204 6234
 6236 3 47.03 78.94 30.18 0.236 6235
 6237 3 46.91 78.96 30.19 0.329 6236
 6238 3 46.78 78.97 30.19 0.414 6237
 6239 3 46.63 79.02 30.14 0.461 6238
 6240 3 46.38 79.32 29.72 0.192 6239
 6241 3 46.3 79.33 29.49 0.155 6240
 6242 3 46.19 79.44 29.45 0.158 6241
 6243 3 46.12 79.63 29.45 0.117 6242
 6244 3 46.01 79.77 29.4 0.125 6243
 6245 3 45.94 79.91 29.33 0.123 6244
 6246 3 45.86 80.05 29.26 0.143 6245
 6247 3 45.73 80.19 29.17 0.123 6246
 6248 3 45.65 80.16 29.07 0.139 6247
 6249 3 45.59 80.25 28.89 0.132 6248
 6250 3 45.6 80.44 28.77 0.161 6249
 6251 3 45.51 80.58 28.66 0.161 6250
 6252 3 45.4 80.6 28.57 0.187 6251
 6253 3 45.29 80.74 28.39 0.15 6252
 6254 3 45.21 80.77 28.23 0.148 6253
 6255 3 45.15 80.88 28.14 0.163 6254
 6256 3 45 81 28.05 0.144 6255
 6257 3 44.96 81.14 27.96 0.135 6256
 6258 3 44.93 81.07 27.79 0.139 6257
 6259 3 44.89 81.16 27.66 0.119 6258
 6260 3 44.81 81.25 27.55 0.126 6259
 6261 3 44.71 81.36 27.53 0.154 6260
 6262 3 44.59 81.4 27.42 0.165 6261
 6263 3 44.46 81.48 27.26 0.165 6262
 6264 3 44.47 81.35 27.08 0.196 6263
 6265 3 44.42 81.29 26.94 0.4 6264
 6266 3 44.4 81.3 26.81 0.473 6265
 6267 3 44.44 81.36 26.71 0.569 6266
 6268 3 44.79 80.58 26.89 0.136 6267
 6269 3 44.78 80.41 26.89 0.129 6268
 6270 3 44.79 80.25 26.91 0.055 6269
 6271 3 44.37 81.55 26.51 0.51 6267
 6272 3 44.03 81.85 26.3 0.394 6271
 6273 3 43.91 81.84 26.19 0.359 6272
 6274 3 44.02 81.98 26.1 0.278 6273
 6275 3 43.87 81.82 25.96 0.263 6274
 6276 3 43.62 81.6 25.86 0.162 6275
 6277 3 43.61 81.59 25.65 0.174 6276
 6278 3 43.58 81.59 25.38 0.14 6277
 6279 3 43.68 81.48 25.25 0.123 6278
 6280 3 43.76 81.47 25.14 0.172 6279
 6281 3 43.87 81.49 25.05 0.124 6280
 6282 3 46.62 78.82 30.23 0.497 6239
 6283 3 46.69 78.27 30.16 0.338 6282
 6284 3 46.6 78.19 30.12 0.401 6283
 6285 3 46.52 78.07 30.08 0.436 6284
 6286 3 46.38 78.08 29.97 0.452 6285
 6287 3 46.31 77.97 29.94 0.498 6286
 6288 3 46.2 77.91 29.83 0.531 6287
 6289 3 46.03 77.8 29.72 0.486 6288
 6290 3 45.92 77.92 29.54 0.313 6289
 6291 3 45.81 77.69 29.49 0.481 6290
 6292 3 45.7 77.63 29.4 0.453 6291
 6293 3 45.67 77.21 29.49 0.299 6292
 6294 3 45.71 77.02 29.42 0.266 6293
 6295 3 45.85 76.86 29.33 0.236 6294
 6296 3 45.66 76.74 29.24 0.17 6295
 6297 3 45.42 76.67 29.17 0.173 6296
 6298 3 45.41 76.58 29.06 0.157 6297
 6299 3 45.41 76.46 28.9 0.111 6298
 6300 3 45.26 76.47 28.84 0.1 6299
 6301 3 45.19 76.35 28.73 0.12 6300
 6302 3 45.13 76.34 28.59 0.112 6301
 6303 3 44.97 76.38 28.46 0.074 6302
 6304 3 44.87 76.4 28.43 0.119 6303
 6305 3 44.74 76.35 28.36 0.093 6304
 6306 3 44.72 76.23 28.3 0.071 6305
 6307 3 44.66 76.12 28.2 0.123 6306
 6308 3 44.54 76.02 28 0.106 6307
 6309 3 44.43 75.98 27.89 0.087 6308
 6310 3 44.47 75.84 27.95 0.155 6309
 6311 3 44.25 75.77 27.64 0.113 6310
 6312 3 44.14 75.79 27.55 0.08 6311
 6313 3 44.03 75.73 27.42 0.129 6312
 6314 3 43.9 75.63 27.31 0.109 6313
 6315 3 43.79 75.6 27.12 0.119 6314
 6316 3 43.72 75.59 26.99 0.172 6315
 6317 3 43.67 75.54 26.81 0.163 6316
 6318 3 43.53 75.63 26.58 0.124 6317
 6319 3 43.47 75.65 26.42 0.124 6318
 6320 3 43.38 75.57 26.26 0.131 6319
 6321 3 43.31 75.49 26.1 0.073 6320
 6322 3 43.32 75.35 25.99 0.099 6321
 6323 3 43.27 75.23 25.9 0.151 6322
 6324 3 43.14 75.23 25.86 0.153 6323
 6325 3 43.06 75.02 25.82 0.164 6324
 6326 3 43.07 74.87 25.82 0.15 6325
 6327 3 43.02 74.77 25.84 0.146 6326
 6328 3 43.06 74.62 25.7 0.094 6327
 6329 3 43 74.57 25.77 0.155 6328
 6330 3 42.95 74.49 25.82 0.18 6329
 6331 3 42.92 74.32 25.77 0.176 6330
 6332 3 42.89 74.12 25.82 0.183 6331
 6333 3 42.92 73.98 25.91 0.143 6332
 6334 3 45.44 77.75 29.25 0.355 6292
 6335 3 45.3 77.71 29.16 0.337 6334
 6336 3 45.16 77.71 29.05 0.239 6335
 6337 3 45.08 77.66 29 0.121 6336
 6338 3 46.35 79.38 30.47 0.226 6282
 6339 3 46.3 79.66 30.67 0.161 6338
 6340 3 46.21 79.8 30.76 0.159 6339
 6341 3 45.88 80.01 30.79 0.219 6340
 6342 3 45.68 80.13 30.88 0.127 6341
 6343 3 45.43 80.12 30.84 0.174 6342
 6344 3 45.32 79.98 30.84 0.184 6343
 6345 3 45.24 79.29 30.73 0.483 6344
 6346 3 45.19 79.06 30.57 0.336 6345
 6347 3 45.14 78.93 30.43 0.258 6346
 6348 3 45.1 78.65 30.27 0.201 6347
 6349 3 45 78.57 30.16 0.164 6348
 6350 3 44.71 78.7 30.14 0.119 6349
 6351 3 44.59 78.77 30.04 0.136 6350
 6352 3 45.25 79.21 30.84 0.498 6345
 6353 3 45.15 79.13 30.89 0.46 6352
 6354 3 45.06 79.15 30.98 0.366 6353
 6355 3 45.11 79.15 31.21 0.321 6354
 6356 3 45.42 79.04 31.57 0.111 6355
 6357 3 45.54 78.99 31.7 0.137 6356
 6358 3 45.68 78.87 31.82 0.16 6357
 6359 3 45.83 78.76 31.9 0.152 6358
 6360 3 45.97 78.59 31.98 0.147 6359
 6361 3 46.15 78.51 32.12 0.138 6360
 6362 3 46.27 78.43 32.18 0.148 6361
 6363 3 46.44 78.38 32.26 0.155 6362
 6364 3 46.58 78.34 32.35 0.177 6363
 6365 3 46.75 78.29 32.39 0.198 6364
 6366 3 46.83 78.1 32.39 0.226 6365
 6367 3 46.96 77.86 32.31 0.245 6366
 6368 3 47.12 77.64 32.31 0.195 6367
 6369 3 47.33 77.47 32.21 0.147 6368
 6370 3 47.46 77.35 32.24 0.167 6369
 6371 3 47.55 77.17 32.2 0.168 6370
 6372 3 47.69 77 32.14 0.196 6371
 6373 3 47.9 76.88 32.21 0.182 6372
 6374 3 48.02 76.8 32.27 0.172 6373
 6375 3 48.13 76.78 32.35 0.16 6374
 6376 3 48.24 76.75 32.49 0.152 6375
 6377 3 48.38 76.72 32.53 0.116 6376
 6378 3 48.49 76.72 32.56 0.135 6377
 6379 3 48.6 76.67 32.62 0.136 6378
 6380 3 48.74 76.66 32.66 0.162 6379
 6381 3 48.87 76.63 32.68 0.167 6380
 6382 3 49.01 76.57 32.72 0.172 6381
 6383 3 49.13 76.5 32.66 0.164 6382
 6384 3 49.23 76.42 32.62 0.108 6383
 6385 3 49.41 76.36 32.58 0.118 6384
 6386 3 49.55 76.27 32.54 0.138 6385
 6387 3 49.69 76.19 32.43 0.143 6386
 6388 3 49.81 76.11 32.33 0.198 6387
 6389 3 50.02 76.05 32.3 0.217 6388
 6390 3 50.17 76.02 32.28 0.264 6389
 6391 3 50.33 76.11 32.23 0.298 6390
 6392 3 50.45 76.14 32.21 0.378 6391
 6393 3 50.55 76.13 32.11 0.449 6392
 6394 3 50.73 76.08 32.1 0.506 6393
 6395 3 50.97 75.97 32.03 0.51 6394
 6396 3 51.05 76.11 32.03 0.576 6395
 6397 3 51.15 76.22 31.99 0.57 6396
 6398 3 51.33 76.11 31.97 0.536 6397
 6399 3 51.44 76.09 31.75 0.245 6398
 6400 3 51.37 76.48 31.7 0.116 6399
 6401 3 51.33 76.7 31.66 0.066 6400
 6402 3 51.29 76.83 31.57 0.163 6401
 6403 3 51.26 76.97 31.49 0.114 6402
 6404 3 51.55 75.92 32.17 0.274 6398
 6405 3 51.94 75.73 32.44 0.248 6404
 6406 3 52.19 75.62 32.48 0.178 6405
 6407 3 52.41 75.56 32.52 0.154 6406
 6408 3 51.69 75.81 32.28 0.274 6404
 6409 3 51.19 76.5 31.79 0.196 6408
 6410 3 51.16 76.64 31.59 0.114 6409
 6411 3 44.85 79.29 31.3 0.346 6355
 6412 3 44.6 79.6 31.35 0.157 6411
 6413 3 44.7 79.68 31.39 0.144 6412
 6414 3 44.67 79.79 31.5 0.109 6413
 6415 3 44.5 79.68 31.58 0.09 6414
 6416 3 44.43 79.43 31.37 0.363 6411
 6417 3 44.11 79.84 31.14 0.136 6416
 6418 3 43.97 79.96 31.15 0.091 6417
 6419 3 44.32 79.46 31.42 0.415 6416
 6420 3 44.18 79.6 31.49 0.419 6419
 6421 3 44.03 79.65 31.46 0.413 6420
 6422 3 43.83 79.68 31.35 0.476 6421
 6423 3 43.64 79.7 31.31 0.539 6422
 6424 3 43.5 79.73 31.38 0.574 6423
 6425 3 43.32 79.68 31.43 0.625 6424
 6426 3 43.21 79.68 31.47 0.632 6425
 6427 3 43.11 79.76 31.54 0.561 6426
 6428 3 42.9 79.79 31.57 0.419 6427
 6429 3 42.79 79.87 31.61 0.317 6428
 6430 3 42.61 79.95 31.68 0.276 6429
 6431 3 42.43 79.99 31.69 0.213 6430
 6432 3 42.2 80.02 31.64 0.203 6431
 6433 3 42 80.07 31.66 0.206 6432
 6434 3 41.76 80.12 31.64 0.164 6433
 6435 3 41.53 80.09 31.7 0.139 6434
 6436 3 41.28 80.05 31.69 0.152 6435
 6437 3 41.14 80.08 31.71 0.18 6436
 6438 3 41 80.15 31.76 0.172 6437
 6439 3 40.89 80.25 31.74 0.147 6438
 6440 3 40.71 80.5 31.88 0.309 6439
 6441 3 40.61 80.39 31.91 0.25 6440
 6442 3 40.5 80.36 31.95 0.178 6441
 6443 3 40.37 80.34 32.03 0.165 6442
 6444 3 40.26 80.34 32.13 0.163 6443
 6445 3 40.21 80.39 32.25 0.134 6444
 6446 3 40.15 80.42 32.42 0.137 6445
 6447 3 40.08 80.51 32.49 0.166 6446
 6448 3 40.04 80.64 32.63 0.167 6447
 6449 3 39.94 80.72 32.75 0.185 6448
 6450 3 39.9 80.72 32.9 0.174 6449
 6451 3 39.84 80.8 33.08 0.117 6450
 6452 3 39.73 80.78 33.14 0.105 6451
 6453 3 39.63 80.73 33.21 0.123 6452
 6454 3 39.52 80.7 33.4 0.18 6453
 6455 3 39.23 80.39 33.26 0.087 6454
 6456 3 39.59 80.75 33.53 0.117 6454
 6457 3 39.52 80.78 33.65 0.116 6456
 6458 3 39.47 80.84 33.75 0.149 6457
 6459 3 39.45 80.89 33.89 0.171 6458
 6460 3 39.42 80.86 34.05 0.176 6459
 6461 3 39.39 80.86 34.16 0.129 6460
 6462 3 39.35 80.92 34.29 0.121 6461
 6463 3 39.31 80.92 34.4 0.126 6462
 6464 3 39.23 80.92 34.51 0.13 6463
 6465 3 39.16 80.98 34.58 0.109 6464
 6466 3 39.1 81.09 34.78 0.17 6465
 6467 3 39.18 81.48 35.12 0.311 6466
 6468 3 39.17 81.36 35.21 0.284 6467
 6469 3 39.17 81.28 35.33 0.187 6468
 6470 3 39.22 81.25 35.48 0.181 6469
 6471 3 39.18 81.23 35.66 0.179 6470
 6472 3 39.21 81.81 35.15 0.211 6467
 6473 3 39.24 82 35.16 0.228 6472
 6474 3 39.17 82.19 35.15 0.212 6473
 6475 3 39.39 82.31 35 0.122 6474
 6476 3 39.49 82.39 34.9 0.13 6475
 6477 3 39.48 82.58 34.93 0.142 6476
 6478 3 39.52 82.75 34.93 0.126 6477
 6479 3 39.54 82.9 34.97 0.156 6478
 6480 3 39.53 83.05 34.97 0.193 6479
 6481 3 39.56 83.25 34.86 0.188 6480
 6482 3 39.59 83.39 34.78 0.166 6481
 6483 3 39.56 83.55 34.69 0.184 6482
 6484 3 39.43 83.72 34.76 0.142 6483
 6485 3 39.41 83.84 34.72 0.141 6484
 6486 3 39.38 84 34.72 0.138 6485
 6487 3 39.33 84.17 34.8 0.13 6486
 6488 3 39.31 84.34 34.83 0.141 6487
 6489 3 39.34 84.55 34.83 0.13 6488
 6490 3 39.28 84.72 34.86 0.125 6489
 6491 3 39.24 84.86 34.9 0.097 6490
 6492 3 39.23 85 34.93 0.114 6491
 6493 3 39.23 85.14 34.96 0.131 6492
 6494 3 39.26 85.28 34.93 0.155 6493
 6495 3 39.35 85.5 34.94 0.11 6494
 6496 3 39.34 85.64 34.86 0.178 6495
 6497 3 39.45 85.78 34.79 0.199 6496
 6498 3 39.48 85.94 34.82 0.179 6497
 6499 3 39.59 86.17 34.82 0.149 6498
 6500 3 39.62 86.28 34.82 0.16 6499
 6501 3 39.69 86.45 34.8 0.155 6500
 6502 3 39.7 86.61 34.75 0.15 6501
 6503 3 39.66 86.78 34.69 0.139 6502
 6504 3 39.7 86.98 34.58 0.151 6503
 6505 3 39.77 87.11 34.5 0.166 6504
 6506 3 39.73 87.26 34.39 0.164 6505
 6507 3 39.79 87.45 34.36 0.162 6506
 6508 3 39.84 87.64 34.34 0.14 6507
 6509 3 39.87 87.78 34.34 0.177 6508
 6510 3 39.84 87.95 34.44 0.175 6509
 6511 3 39.83 88.17 34.51 0.255 6510
 6512 3 39.86 88.25 34.64 0.284 6511
 6513 3 39.77 88.26 34.94 0.147 6512
 6514 3 39.66 88.2 35.11 0.135 6513
 6515 3 39.7 88.08 35.23 0.189 6514
 6516 3 39.91 88.53 34.43 0.209 6512
 6517 3 39.93 88.65 34.47 0.209 6516
 6518 3 39.94 89 34.34 0.177 6517
 6519 3 39.9 89.09 34.29 0.181 6518
 6520 3 39.82 89.23 34.23 0.144 6519
 6521 3 39.84 89.4 34.19 0.13 6520
 6522 3 39.82 89.53 34.19 0.174 6521
 6523 3 39.8 89.69 34.21 0.182 6522
 6524 3 39.72 89.84 34.32 0.176 6523
 6525 3 39.65 89.98 34.39 0.171 6524
 6526 3 39.57 90.12 34.55 0.159 6525
 6527 3 39.51 90.33 34.62 0.133 6526
 6528 3 39.51 90.47 34.58 0.151 6527
 6529 3 39.46 90.58 34.66 0.183 6528
 6530 3 39.58 90.67 34.54 0.257 6529
 6531 3 39.64 90.81 34.58 0.306 6530
 6532 3 39.77 90.86 34.43 0.41 6531
 6533 3 39.87 90.98 34.44 0.463 6532
 6534 3 39.87 91.17 34.4 0.491 6533
 6535 3 39.93 91.23 34.19 0.522 6534
 6536 3 39.93 91.42 34.25 0.512 6535
 6537 3 40 91.53 34.23 0.434 6536
 6538 3 40.1 91.65 34.25 0.384 6537
 6539 3 40.17 91.78 34.26 0.328 6538
 6540 3 40.22 91.97 34.33 0.236 6539
 6541 3 40.29 92.25 34.4 0.178 6540
 6542 3 40.39 92.42 34.41 0.133 6541
 6543 3 40.49 92.51 34.4 0.132 6542
 6544 3 40.54 92.62 34.36 0.154 6543
 6545 3 40.64 92.76 34.33 0.188 6544
 6546 3 40.78 92.87 34.31 0.238 6545
 6547 3 40.9 92.98 34.35 0.286 6546
 6548 3 40.93 93.09 34.36 0.318 6547
 6549 3 41.13 93.15 34.39 0.441 6548
 6550 3 41.13 93.34 34.33 0.435 6549
 6551 3 41.11 93.47 34.33 0.484 6550
 6552 3 40.9 93.7 34.02 0.142 6551
 6553 3 40.81 93.87 33.95 0.099 6552
 6554 3 40.88 93.98 33.85 0.125 6553
 6555 3 40.88 94.23 33.89 0.152 6554
 6556 3 40.82 94.48 33.97 0.088 6555
 6557 3 40.75 94.59 34.04 0.097 6556
 6558 3 40.64 94.7 34.09 0.127 6557
 6559 3 40.64 94.83 34.22 0.158 6558
 6560 3 40.68 94.98 34.33 0.109 6559
 6561 3 40.64 95.05 34.25 0.192 6560
 6562 3 40.59 95.11 34.12 0.195 6561
 6563 3 40.48 95.2 34.08 0.16 6562
 6564 3 40.45 95.4 34.12 0.107 6563
 6565 3 40.42 95.55 34.03 0.118 6564
 6566 3 40.39 95.67 34.01 0.115 6565
 6567 3 40.44 95.86 33.96 0.122 6566
 6568 3 40.46 95.98 34.01 0.106 6567
 6569 3 40.45 96.14 34.09 0.123 6568
 6570 3 40.39 96.2 34.01 0.073 6569
 6571 3 40.38 96.34 34 0.068 6570
 6572 3 40.39 96.45 34.01 0.162 6571
 6573 3 40.42 96.72 34 0.114 6572
 6574 3 40.41 96.87 34 0.129 6573
 6575 3 40.37 97.03 34.07 0.159 6574
 6576 3 40.38 97.2 34.04 0.163 6575
 6577 3 40.31 97.36 33.76 0.121 6576
 6578 3 40.25 97.48 33.73 0.098 6577
 6579 3 40.24 97.61 33.71 0.118 6578
 6580 3 40.23 97.72 33.59 0.133 6579
 6581 3 40.15 97.84 33.48 0.135 6580
 6582 3 40.08 97.95 33.47 0.138 6581
 6583 3 39.98 98.09 33.44 0.058 6582
 6584 3 41.28 93.5 34.53 0.439 6551
 6585 3 40.84 93.39 33.71 0.194 6584
 6586 3 40.81 93.37 33.56 0.266 6585
 6587 3 40.89 93.45 33.46 0.243 6586
 6588 3 40.99 93.5 33.32 0.148 6587
 6589 3 41.4 93.59 34.68 0.448 6584
 6590 3 41.62 93.8 34.93 0.435 6589
 6591 3 41.7 93.98 34.7 0.371 6590
 6592 3 41.75 94.23 34.74 0.275 6591
 6593 3 41.82 94.37 34.74 0.194 6592
 6594 3 41.97 94.45 34.71 0.153 6593
 6595 3 42.06 94.64 34.7 0.106 6594
 6596 3 42.17 94.76 34.73 0.142 6595
 6597 3 42.21 94.89 34.84 0.155 6596
 6598 3 42.31 95.03 34.92 0.199 6597
 6599 3 42.36 95.15 35.02 0.179 6598
 6600 3 42.53 95.33 35.02 0.171 6599
 6601 3 42.56 95.48 35.09 0.129 6600
 6602 3 42.61 95.64 35.17 0.208 6601
 6603 3 42.64 95.78 35.16 0.212 6602
 6604 3 42.5 96.03 35.07 0.193 6603
 6605 3 42.43 96.15 35.13 0.255 6604
 6606 3 42.63 96.47 35.3 0.237 6605
 6607 3 42.65 96.69 35.3 0.254 6606
 6608 3 42.67 96.89 35.2 0.237 6607
 6609 3 42.65 97 35.13 0.229 6608
 6610 3 42.79 97.23 35.12 0.245 6609
 6611 3 42.89 97.44 35.1 0.245 6610
 6612 3 42.92 97.55 35.13 0.224 6611
 6613 3 42.89 97.72 35.14 0.282 6612
 6614 3 42.89 97.87 35.14 0.323 6613
 6615 3 42.99 98 35.06 0.392 6614
 6616 3 42.97 98.11 35.13 0.508 6615
 6617 3 42.78 98.23 35.42 0.425 6616
 6618 3 42.88 98.34 35.38 0.455 6617
 6619 3 42.93 98.48 35.37 0.456 6618
 6620 3 42.99 98.56 35.27 0.511 6619
 6621 3 43.24 98.59 35.07 0.578 6620
 6622 3 43.49 98.43 34.69 0.195 6621
 6623 3 43.6 98.18 34.63 0.173 6622
 6624 3 43.06 98.81 35.09 0.708 6621
 6625 3 43.97 98.81 35.22 0.103 6624
 6626 3 44.04 98.71 35.19 0.153 6625
 6627 3 44.14 98.57 35.08 0.14 6626
 6628 3 44.21 98.63 35.01 0.113 6627
 6629 3 44.36 98.74 35 0.097 6628
 6630 3 44.49 98.79 35.07 0.138 6629
 6631 3 44.5 98.9 35.11 0.000125 6630
 6632 3 42.88 99.01 35.14 0.607 6624
 6633 3 42.86 99.11 35.23 0.579 6632
 6634 3 42.75 99.22 35.14 0.638 6633
 6635 3 43.64 99.62 35.11 0.186 6634
 6636 3 43.77 99.71 35.12 0.188 6635
 6637 3 43.84 99.9 35.16 0.205 6636
 6638 3 43.85 100.01 35.12 0.217 6637
 6639 3 43.99 100.21 35.08 0.243 6638
 6640 3 43.88 100.51 35.22 0.153 6639
 6641 3 44 100.6 35.22 0.139 6640
 6642 3 44.09 100.71 35.23 0.161 6641
 6643 3 44.2 100.81 35.19 0.17 6642
 6644 3 44.35 100.79 35.16 0.166 6643
 6645 3 44.44 100.99 35.13 0.144 6644
 6646 3 44.64 101.1 35.12 0.154 6645
 6647 3 44.74 101.2 35.11 0.124 6646
 6648 3 44.78 101.38 35.14 0.168 6647
 6649 3 44.85 101.49 35.07 0.2 6648
 6650 3 44.88 101.59 35.03 0.18 6649
 6651 3 44.96 101.79 34.97 0.183 6650
 6652 3 44.99 101.99 35 0.251 6651
 6653 3 44.98 102.09 34.9 0.455 6652
 6654 3 45.25 101.99 34.61 0.58 6653
 6655 3 45.26 101.88 34.47 0.546 6654
 6656 3 45.3 102.29 34.61 0.365 6655
 6657 3 45.41 102.49 34.57 0.333 6656
 6658 3 45.52 102.59 34.53 0.251 6657
 6659 3 45.8 102.77 34.46 0.191 6658
 6660 3 45.86 102.87 34.46 0.243 6659
 6661 3 45.68 103.07 34.64 0.15 6660
 6662 3 45.65 103.18 34.79 0.117 6661
 6663 3 45.63 103.27 34.9 0.108 6662
 6664 3 45.66 103.37 34.86 0.169 6663
 6665 3 45.66 103.57 34.86 0.177 6664
 6666 3 45.71 103.77 35.05 0.074 6665
 6667 3 45.7 103.77 35.22 0.127 6666
 6668 3 45.8 103.76 35.28 0.164 6667
 6669 3 46.08 102.87 34.31 0.221 6660
 6670 3 46.09 102.98 34.21 0.258 6669
 6671 3 46.15 103.07 34.1 0.337 6670
 6672 3 46.16 103.07 33.98 0.419 6671
 6673 3 46.22 103.18 33.82 0.476 6672
 6674 3 46.36 103.27 33.71 0.499 6673
 6675 3 46.5 103.37 33.63 0.53 6674
 6676 3 46.61 103.27 33.48 0.608 6675
 6677 3 46.58 103.48 33.42 0.644 6676
 6678 3 46.54 103.57 33.32 0.678 6677
 6679 3 46.44 103.79 33.23 0.603 6678
 6680 3 46.65 103.79 33.06 0.611 6679
 6681 3 46.72 103.88 33 0.542 6680
 6682 3 46.81 103.88 32.85 0.457 6681
 6683 3 47.02 103.99 32.56 0.436 6682
 6684 3 47.14 103.99 32.38 0.000125 6683
 6685 3 46.75 103.98 33.24 0.143 6682
 6686 3 47.3 102.88 33.6 0.211 6677
 6687 3 47.22 102.76 33.69 0.105 6686
 6688 3 47.18 102.57 33.77 0.104 6687
 6689 3 47.34 102.56 33.76 0.1 6688
 6690 3 47.4 102.47 33.69 0.000125 6689
 6691 3 42.71 99.31 35.09 0.459 6690
 6692 3 42.8 99.12 34.3 0.159 6691
 6693 3 42.88 99.13 34.13 0.138 6692
 6694 3 42.97 99.04 33.95 0.139 6693
 6695 3 42.98 99.04 33.77 0.109 6694
 6696 3 43.11 99.04 33.67 0.000125 6695
 6697 3 42.17 98.56 34.29 0.213 6691
 6698 3 42.1 98.44 34.15 0.21 6697
 6699 3 41.99 98.34 34 0.161 6698
 6700 3 41.88 98.28 33.85 0.183 6699
 6701 3 41.79 98.2 33.74 0.155 6700
 6702 3 41.66 98.2 33.67 0.177 6701
 6703 3 41.61 98.09 33.61 0.167 6702
 6704 3 41.58 98 33.47 0.15 6703
 6705 3 41.55 97.89 33.35 0.158 6704
 6706 3 41.61 97.9 33.24 0.103 6705
 6707 3 41.61 97.87 33.03 0.119 6706
 6708 3 41.55 97.75 32.86 0.142 6707
 6709 3 41.62 97.67 32.7 0.1 6708
 6710 3 41.61 97.61 32.53 0.102 6709
 6711 3 42.63 99.33 34.99 0.28 6634
 6712 3 42.56 99.33 34.89 0.167 6711
 6713 3 43.42 98.18 34.55 0.155 6616
 6714 3 43.34 98.27 34.62 0.000125 6713
 6715 3 42.07 95.95 34.89 0.071 6605
 6716 3 41.93 96 34.85 0.118 6715
 6717 3 41.79 96.06 34.75 0.121 6716
 6718 3 41.71 96.15 34.67 0.127 6717
 6719 3 41.64 96.17 34.49 0.136 6718
 6720 3 41.49 96.17 34.22 0.126 6719
 6721 3 41.42 96.14 34.14 0.135 6720
 6722 3 41.34 96.14 34.02 0.195 6721
 6723 3 41.39 95.97 33.82 0.12 6722
 6724 3 41.27 96 33.7 0.106 6723
 6725 3 41.27 95.94 33.57 0.103 6724
 6726 3 41.09 96 33.74 0.071 6725
 6727 3 41.1 96.11 33.65 0.000125 6726
 6728 3 42.86 95.76 35.13 0.126 6603
 6729 3 42.96 95.81 34.99 0.128 6728
 6730 3 43.07 95.81 34.88 0.099 6729
 6731 3 43.17 95.82 34.83 0.101 6730
 6732 3 43.28 95.71 34.8 0.122 6731
 6733 3 43.36 95.62 34.73 0.144 6732
 6734 3 43.47 95.6 34.62 0.13 6733
 6735 3 43.56 95.49 34.52 0.1 6734
 6736 3 43.68 95.43 34.44 0.137 6735
 6737 3 43.89 95.46 34.41 0.124 6736
 6738 3 43.99 95.43 34.41 0.11 6737
 6739 3 44.11 95.43 34.37 0.145 6738
 6740 3 44.22 95.41 34.36 0.138 6739
 6741 3 44.39 95.49 34.29 0.105 6740
 6742 3 44.49 95.49 34.21 0.114 6741
 6743 3 44.62 95.51 34.1 0.137 6742
 6744 3 44.67 95.49 34 0.151 6743
 6745 3 44.73 95.4 33.87 0.172 6744
 6746 3 44.81 95.4 33.74 0.156 6745
 6747 3 44.8 95.35 33.58 0.127 6746
 6748 3 44.89 95.32 33.44 0.123 6747
 6749 3 44.99 95.29 33.33 0.152 6748
 6750 3 45.09 95.18 33.2 0.143 6749
 6751 3 45.16 95.07 33.13 0.153 6750
 6752 3 45.17 94.9 33.07 0.119 6751
 6753 3 45.37 94.76 33.04 0.068 6752
 6754 3 45.37 94.56 33.07 0.12 6753
 6755 3 45.34 94.38 33.1 0.101 6754
 6756 3 45.34 94.26 33.06 0.000125 6755
 6757 3 41.72 93.84 35.46 0.157 6590
 6758 3 41.83 94.01 35.53 0.156 6757
 6759 3 42.05 94.15 35.63 0.143 6758
 6760 3 42.15 94.25 35.69 0.145 6759
 6761 3 42.21 94.37 35.77 0.205 6760
 6762 3 42.29 94.47 35.84 0.22 6761
 6763 3 42.37 94.56 35.96 0.223 6762
 6764 3 42.41 94.58 36.13 0.23 6763
 6765 3 42.47 94.53 36.38 0.175 6764
 6766 3 42.53 94.45 36.53 0.123 6765
 6767 3 42.56 94.45 36.69 0.117 6766
 6768 3 42.63 94.55 36.91 0.137 6767
 6769 3 42.7 94.61 37.02 0.166 6768
 6770 3 42.8 94.73 37.13 0.164 6769
 6771 3 42.91 94.84 37.17 0.149 6770
 6772 3 42.99 94.89 37.25 0.152 6771
 6773 3 43.09 95 37.29 0.173 6772
 6774 3 43.18 95.06 37.36 0.18 6773
 6775 3 43.09 95.14 37.62 0.161 6774
 6776 3 43.1 95.14 37.79 0.199 6775
 6777 3 43.2 95.15 37.88 0.201 6776
 6778 3 43.29 95.17 37.94 0.21 6777
 6779 3 43.31 94.72 37.98 0.121 6778
 6780 3 43.23 94.56 37.98 0.149 6779
 6781 3 43.17 94.39 38 0.151 6780
 6782 3 43.1 94.11 37.98 0.155 6781
 6783 3 43.21 93.98 38.02 0.14 6782
 6784 3 43.32 93.86 38.08 0.183 6783
 6785 3 43.47 93.65 37.94 0.177 6784
 6786 3 43.6 93.67 37.98 0.133 6785
 6787 3 43.67 93.61 37.91 0.117 6786
 6788 3 43.86 93.55 38 0.19 6787
 6789 3 43.97 93.48 38.04 0.174 6788
 6790 3 44.11 93.48 38.25 0.129 6789
 6791 3 44.18 93.4 38.36 0.135 6790
 6792 3 44.19 93.25 38.43 0.132 6791
 6793 3 44.29 93.11 38.47 0.162 6792
 6794 3 44.4 93 38.55 0.124 6793
 6795 3 44.46 92.89 38.57 0.129 6794
 6796 3 44.5 92.76 38.69 0.181 6795
 6797 3 44.48 92.59 38.79 0.174 6796
 6798 3 44.52 92.48 38.76 0.14 6797
 6799 3 44.58 92.36 38.82 0.12 6798
 6800 3 44.66 92.25 38.89 0.132 6799
 6801 3 44.68 92.11 38.93 0.135 6800
 6802 3 44.73 91.95 38.86 0.133 6801
 6803 3 44.87 91.93 38.91 0.156 6802
 6804 3 44.94 91.76 38.92 0.333 6803
 6805 3 45.01 91.57 38.96 0.449 6804
 6806 3 44.91 91.4 38.99 0.451 6805
 6807 3 44.8 91.28 39.24 0.421 6806
 6808 3 44.76 91.15 39.34 0.369 6807
 6809 3 44.76 90.95 39.39 0.246 6808
 6810 3 44.71 90.78 39.46 0.18 6809
 6811 3 44.8 90.64 39.67 0.164 6810
 6812 3 44.81 90.51 39.71 0.127 6811
 6813 3 44.91 90.4 39.77 0.091 6812
 6814 3 44.99 90.36 39.82 0.121 6813
 6815 3 45.02 90.22 39.88 0.077 6814
 6816 3 45.09 90.14 39.99 0.119 6815
 6817 3 45.2 90.01 40.1 0.11 6816
 6818 3 45.22 89.84 40.21 0.147 6817
 6819 3 45.27 89.73 40.13 0.166 6818
 6820 3 45.24 89.53 39.89 0.154 6819
 6821 3 45.14 89.33 39.81 0.114 6820
 6822 3 44.11 93.33 37.93 0.132 6789
 6823 3 44.17 93.17 38 0.13 6822
 6824 3 44.26 92.98 37.94 0.121 6823
 6825 3 44.3 92.81 37.9 0.113 6824
 6826 3 44.25 92.67 37.92 0.117 6825
 6827 3 44.24 92.56 37.96 0.11 6826
 6828 3 44.28 92.4 37.96 0.112 6827
 6829 3 44.42 92.28 38.01 0.089 6828
 6830 3 44.46 92.19 38.05 0.124 6829
 6831 3 44.43 92.01 37.99 0.113 6830
 6832 3 44.43 91.84 37.97 0.105 6831
 6833 3 44.47 91.7 38.07 0.101 6832
 6834 3 44.57 91.65 38.1 0.139 6833
 6835 3 44.68 91.59 38.08 0.117 6834
 6836 3 43.45 95.36 37.95 0.143 6778
 6837 3 43.56 95.42 38.04 0.139 6836
 6838 3 43.7 95.47 38.04 0.144 6837
 6839 3 43.85 95.56 38.12 0.147 6838
 6840 3 43.98 95.56 38.2 0.188 6839
 6841 3 44.09 95.55 38.25 0.136 6840
 6842 3 44.11 95.62 38.32 0.169 6841
 6843 3 44.26 95.75 38.47 0.141 6842
 6844 3 44.36 95.83 38.55 0.154 6843
 6845 3 44.47 95.9 38.58 0.16 6844
 6846 3 44.69 96.09 38.53 0.153 6845
 6847 3 44.82 96.24 38.61 0.169 6846
 6848 3 44.94 96.29 38.68 0.156 6847
 6849 3 45.08 96.46 38.8 0.166 6848
 6850 3 45.08 96.59 38.96 0.192 6849
 6851 3 45.03 96.74 39 0.18 6850
 6852 3 44.99 96.85 39.08 0.197 6851
 6853 3 44.93 97 39.12 0.207 6852
 6854 3 44.85 97.09 39.19 0.158 6853
 6855 3 45.12 97.18 39.35 0.211 6854
 6856 3 45.28 97.15 39.42 0.305 6855
 6857 3 45.36 97.13 39.53 0.395 6856
 6858 3 45.26 97.21 39.64 0.454 6857
 6859 3 45.43 97.18 39.67 0.572 6858
 6860 3 45.44 97.21 39.81 0.568 6859
 6861 3 45.8 97.07 39.84 0.609 6860
 6862 3 45.9 97.04 40.04 0.659 6861
 6863 3 46.36 97.07 39.8 0.463 6862
 6864 3 46.33 97.63 40.07 0.218 6863
 6865 3 46.4 97.68 40.19 0.194 6864
 6866 3 44.01 95.7 38.75 0.096 6842
 6867 3 44.03 95.58 38.77 0.079 6866
 6868 3 43.86 95.48 38.81 0.119 6867
 6869 3 43.82 95.42 38.91 0.115 6868
 6870 3 43.74 95.36 39.08 0.086 6869
 6871 3 43.71 95.34 39.22 0.106 6870
 6872 3 43.62 95.17 39.33 0.123 6871
 6873 3 43.52 95.11 39.48 0.077 6872
 6874 3 43.38 95.06 37.29 0.127 6774
 6875 3 43.56 95.14 37.25 0.111 6874
 6876 3 43.7 95.12 37.18 0.114 6875
 6877 3 43.81 95.15 37.13 0.099 6876
 6878 3 43.99 95.2 37.05 0.141 6877
 6879 3 44.05 95.32 36.99 0.146 6878
 6880 3 44.23 95.35 36.89 0.069 6879
 6881 3 44.38 95.4 36.9 0.089 6880
 6882 3 44.52 95.4 36.86 0.146 6881
 6883 3 44.59 95.4 36.75 0.132 6882
 6884 3 44.73 95.4 36.71 0.156 6883
 6885 3 44.81 95.35 36.57 0.097 6884
 6886 3 44.94 95.32 36.43 0.124 6885
 6887 3 45.06 95.29 36.36 0.097 6886
 6888 3 43.78 95.31 37.16 0.044 6876
 6889 3 40.1 90.8 33.69 0.154 6535
 6890 3 40.18 90.67 33.76 0.22 6889
 6891 3 40.1 90.53 33.76 0.201 6890
 6892 3 40.03 90.33 33.73 0.205 6891
 6893 3 40.03 90.11 33.54 0.182 6892
 6894 3 40.21 90.15 33.43 0.15 6893
 6895 3 40.31 90.2 33.28 0.122 6894
 6896 3 40.4 90.28 33.26 0.000125 6895
 6897 3 40.03 88.36 34.83 0.134 6517
 6898 3 40.02 88.39 35.04 0.134 6897
 6899 3 39.97 88.47 35.15 0.201 6898
 6900 3 40.02 88.61 35.21 0.215 6899
 6901 3 40.23 88.92 35.19 0.127 6900
 6902 3 40.3 89.06 35.29 0.118 6901
 6903 3 40.3 89.25 35.4 0.098 6902
 6904 3 40.03 88.26 35.4 0.098 6900
 6905 3 40.12 88.25 35.5 0.095 6904
 6906 3 40.09 88.19 35.61 0.073 6905
 6907 3 40.06 88.09 35.76 0.119 6906
 6908 3 38.96 82.34 35.43 0.098 6474
 6909 3 38.85 82.5 35.44 0.094 6908
 6910 3 40.65 80.98 31.96 0.16 6440
 6911 3 40.78 81.09 31.89 0.161 6910
 6912 3 40.93 81.22 31.82 0.187 6911
 6913 3 40.9 81.4 31.74 0.192 6912
 6914 3 40.92 81.72 31.59 0.092 6913
 6915 3 41 81.84 31.54 0.086 6914
 6916 3 41.03 81.89 31.43 0.097 6915
 6917 3 41.04 82 31.38 0.104 6916
 6918 3 41.17 82.17 31.29 0.114 6917
 6919 3 41.25 82.31 31.36 0.166 6918
 6920 3 41.3 82.42 31.31 0.218 6919
 6921 3 41.08 82.61 31.43 0.158 6920
 6922 3 41.14 82.72 31.45 0.108 6921
 6923 3 41.29 82.81 31.49 0.076 6922
 6924 3 41.32 82.94 31.54 0.049 6923
 6925 3 41.53 82.56 31.18 0.124 6920
 6926 3 41.53 82.65 31.06 0.101 6925
 6927 3 41.7 82.71 30.9 0.104 6926
 6928 3 41.8 82.82 30.84 0.1 6927
 6929 3 41.87 82.93 30.76 0.136 6928
 6930 3 41.92 83.13 30.71 0.139 6929
 6931 3 41.92 83.31 30.67 0.084 6930
 6932 3 50.32 82.88 30.91 0.78 6209
 6933 3 50.32 84.6 31.54 0.189 6932
 6934 3 50.45 84.66 31.65 0.204 6933
 6935 3 50.6 84.66 31.78 0.225 6934
 6936 3 50.81 84.69 31.75 0.19 6935
 6937 3 50.92 84.85 31.8 0.172 6936
 6938 3 50.96 84.99 31.89 0.155 6937
 6939 3 51.03 85.13 31.93 0.166 6938
 6940 3 51.14 85.22 32.03 0.163 6939
 6941 3 51.2 85.36 32.15 0.167 6940
 6942 3 51.29 85.46 32.22 0.181 6941
 6943 3 51.31 85.57 32.33 0.16 6942
 6944 3 51.38 85.69 32.43 0.156 6943
 6945 3 51.43 85.77 32.53 0.19 6944
 6946 3 51.57 85.88 32.6 0.133 6945
 6947 3 51.61 86.05 32.74 0.108 6946
 6948 3 51.57 86.16 32.77 0.123 6947
 6949 3 51.51 86.33 32.79 0.128 6948
 6950 3 51.53 86.47 32.82 0.153 6949
 6951 3 51.53 86.63 32.86 0.176 6950
 6952 3 51.56 86.72 32.93 0.226 6951
 6953 3 51.57 86.85 32.99 0.268 6952
 6954 3 51.46 87.16 32.85 0.169 6953
 6955 3 51.42 87.33 32.87 0.18 6954
 6956 3 51.36 87.52 32.93 0.235 6955
 6957 3 51.28 87.64 32.96 0.305 6956
 6958 3 51.22 87.77 32.97 0.397 6957
 6959 3 51.32 88.07 33.04 0.35 6958
 6960 3 51.33 88.22 33.14 0.397 6959
 6961 3 51.43 88.38 33.29 0.45 6960
 6962 3 51.58 88.44 33.4 0.455 6961
 6963 3 51.43 88.6 33.58 0.465 6962
 6964 3 51.46 88.72 33.53 0.467 6963
 6965 3 51.51 88.82 33.85 0.581 6964
 6966 3 51.58 88.83 34.04 0.614 6965
 6967 3 51.57 88.8 34.19 0.675 6966
 6968 3 51.43 88.85 34.26 0.738 6967
 6969 3 51.55 89.3 34.33 0.498 6968
 6970 3 51.54 89.5 34.33 0.388 6969
 6971 3 50.62 89.27 33.87 0.137 6968
 6972 3 50.5 89.35 33.87 0.151 6971
 6973 3 50.39 89.33 33.9 0.155 6972
 6974 3 50.26 89.55 33.83 0.081 6973
 6975 3 50.11 89.66 33.73 0.095 6974
 6976 3 50.26 89.21 33.9 0.131 6973
 6977 3 50.15 89.27 33.94 0.169 6976
 6978 3 50.05 89.27 33.91 0.155 6977
 6979 3 49.89 89.25 33.76 0.078 6978
 6980 3 50.68 88.69 33.36 0.064 6962
 6981 3 51.82 86.76 33.17 0.2 6953
 6982 3 52.04 86.81 33.18 0.142 6981
 6983 3 52.18 86.78 33.28 0.186 6982
 6984 3 52.32 86.75 33.35 0.22 6983
 6985 3 52.51 86.81 33.34 0.171 6984
 6986 3 52.64 86.72 33.33 0.202 6985
 6987 3 52.8 86.65 33.27 0.18 6986
 6988 3 52.97 86.56 33.23 0.129 6987
 6989 3 53.11 86.48 33.16 0.12 6988
 6990 3 53.22 86.31 33.24 0.154 6989
 6991 3 53.29 86.12 33.37 0.335 6990
 6992 3 53.32 85.95 33.34 0.356 6991
 6993 3 53.19 85.81 33.45 0.351 6992
 6994 3 53.15 85.75 33.52 0.352 6993
 6995 3 52.75 85.58 33.21 0.109 6994
 6996 3 52.65 85.45 33.21 0.136 6995
 6997 3 52.59 85.37 33.28 0.139 6996
 6998 3 53.26 85.67 33.66 0.341 6994
 6999 3 53.32 85.54 33.66 0.362 6998
 7000 3 53.47 85.47 33.9 0.287 6999
 7001 3 53.58 85.37 33.94 0.313 7000
 7002 3 53.6 85.28 34.04 0.316 7001
 7003 3 53.56 85.28 34.34 0.185 7002
 7004 3 53.53 85.17 34.4 0.218 7003
 7005 3 53.6 85.03 34.4 0.255 7004
 7006 3 53.94 84.86 34.07 0.141 7005
 7007 3 54.02 84.81 33.94 0.121 7006
 7008 3 54.13 84.87 33.9 0.088 7007
 7009 3 54.15 84.98 33.8 0.109 7008
 7010 3 54.15 85.14 33.83 0.143 7009
 7011 3 54.11 85.25 33.8 0.145 7010
 7012 3 53.34 84.86 34.69 0.141 7005
 7013 3 53.22 84.75 34.66 0.116 7012
 7014 3 53.16 84.58 34.59 0.143 7013
 7015 3 53.23 84.4 34.52 0.128 7014
 7016 3 53.3 84.28 34.48 0.082 7015
 7017 3 53.05 85.37 33.45 0.311 6999
 7018 3 53.08 85.22 33.48 0.294 7017
 7019 3 53.83 86.01 33.08 0.06 6992
 7020 3 50.42 82.74 30.91 0.792 6932
 7021 3 50.69 82.72 31.04 0.663 7020
 7022 3 50.48 83.19 31.18 0.254 7021
 7023 3 50.45 83.02 31.06 0.313 7022
 7024 3 50.52 82.86 31 0.269 7023
 7025 3 50.52 82.75 30.95 0.153 7024
 7026 3 50.59 82.75 30.86 0.000125 7025
 7027 3 50.91 82.4 31.02 0.474 7021
 7028 3 51.03 82.53 31.09 0.437 7027
 7029 3 51.05 82.84 31.24 0.417 7028
 7030 3 51.27 82.89 31.24 0.174 7029
 7031 3 51.38 82.87 31.3 0.169 7030
 7032 3 51.45 83 31.33 0.186 7031
 7033 3 51.53 83.06 31.39 0.192 7032
 7034 3 51.65 83.06 31.46 0.247 7033
 7035 3 51.88 82.75 31.4 0.13 7034
 7036 3 52.03 82.64 31.39 0.172 7035
 7037 3 52.14 82.53 31.36 0.186 7036
 7038 3 52.29 82.37 31.36 0.123 7037
 7039 3 50.75 83.42 31.38 0.131 7029
 7040 3 50.8 83.5 31.43 0.000125 7039
 7041 3 49.68 83.63 30.5 0.272 6203
 7042 3 49.58 83.67 30.46 0.181 7041
 7043 3 49.41 83.8 30.48 0.171 7042
 7044 3 49.4 84.03 30.51 0.158 7043
 7045 3 49.26 84.1 30.5 0.147 7044
 7046 3 49.15 84.41 30.52 0.189 7045
 7047 3 49.12 84.57 30.4 0.132 7046
 7048 3 49.09 84.71 30.43 0.175 7047
 7049 3 49.08 84.88 30.49 0.144 7048
 7050 3 49.12 85.1 30.47 0.15 7049
 7051 3 49.09 85.27 30.52 0.109 7050
 7052 3 48.97 85.47 30.47 0.167 7051
 7053 3 48.87 85.44 30.42 0.077 7052
 7054 3 56.25 73.44 29.48 0.218 1610
 7055 3 56.18 73.26 29.41 0.209 7054
 7056 3 56.13 73.04 29.32 0.167 7055
 7057 3 56.11 72.91 29.25 0.162 7056
 7058 3 56.06 72.77 29.07 0.167 7057
 7059 3 56.06 72.63 28.94 0.162 7058
 7060 3 56.13 72.52 28.8 0.162 7059
 7061 3 56.19 72.43 28.68 0.186 7060
 7062 3 56.24 72.35 28.57 0.249 7061
 7063 3 56.27 72.23 28.46 0.22 7062
 7064 3 56.3 72.09 28.3 0.214 7063
 7065 3 56.31 71.99 28.13 0.212 7064
 7066 3 56.35 71.87 28.01 0.197 7065
 7067 3 56.43 71.73 27.88 0.206 7066
 7068 3 56.44 71.57 27.77 0.208 7067
 7069 3 56.51 71.49 27.68 0.202 7068
 7070 3 56.56 71.34 27.54 0.215 7069
 7071 3 56.62 71.3 27.43 0.258 7070
 7072 3 56.59 71.04 27.4 0.232 7071
 7073 3 56.59 70.88 27.36 0.214 7072
 7074 3 56.62 70.74 27.29 0.236 7073
 7075 3 56.4 70.49 27.52 0.128 7074
 7076 3 56.16 70.54 27.61 0.083 7075
 7077 3 55.99 70.48 27.64 0.106 7076
 7078 3 55.92 70.38 27.66 0.121 7077
 7079 3 55.88 70.29 27.57 0.000125 7078
 7080 3 56.76 70.68 27.02 0.199 7074
 7081 3 56.72 70.54 26.9 0.158 7080
 7082 3 56.69 70.59 26.79 0.175 7081
 7083 3 56.55 70.38 26.58 0.211 7082
 7084 3 56.43 70.27 26.45 0.194 7083
 7085 3 56.33 70.23 26.29 0.216 7084
 7086 3 56.26 70.27 26.2 0.254 7085
 7087 3 56.21 70.05 26.06 0.167 7086
 7088 3 56.25 70.05 25.95 0.148 7087
 7089 3 56.28 69.99 25.86 0.153 7088
 7090 3 56.25 69.9 25.76 0.195 7089
 7091 3 56.23 69.82 25.67 0.255 7090
 7092 3 56.25 69.74 25.56 0.301 7091
 7093 3 56.26 69.69 25.47 0.375 7092
 7094 3 56.21 69.55 25.36 0.409 7093
 7095 3 56.11 69.4 25.33 0.472 7094
 7096 3 56.09 69.29 25.26 0.548 7095
 7097 3 56.06 69.16 25.2 0.567 7096
 7098 3 55.95 69.05 25.23 0.613 7097
 7099 3 55.57 68.77 25.73 0.425 7098
 7100 3 55.54 68.66 25.82 0.435 7099
 7101 3 55.51 68.6 25.91 0.423 7100
 7102 3 55.8 68.26 25.48 0.174 7101
 7103 3 55.98 68.09 25.47 0.168 7102
 7104 3 56.08 67.96 25.47 0.174 7103
 7105 3 56.14 67.82 25.43 0.199 7104
 7106 3 56.18 67.69 25.38 0.213 7105
 7107 3 56.15 67.55 25.4 0.173 7106
 7108 3 56.12 67.35 25.45 0.144 7107
 7109 3 56.12 67.15 25.42 0.145 7108
 7110 3 56.12 67.02 25.38 0.175 7109
 7111 3 56.05 66.91 25.42 0.231 7110
 7112 3 56.25 66.77 25.4 0.141 7111
 7113 3 56.25 66.63 25.43 0.223 7112
 7114 3 55.98 66.46 25.68 0.092 7113
 7115 3 55.98 66.35 25.72 0.137 7114
 7116 3 55.91 66.23 25.74 0.202 7115
 7117 3 55.93 66.05 25.77 0.216 7116
 7118 3 56.16 65.93 25.9 0.137 7117
 7119 3 56.19 65.79 26.01 0.16 7118
 7120 3 56.24 65.71 26.11 0.171 7119
 7121 3 56.31 65.6 26.26 0.177 7120
 7122 3 56.23 65.49 26.4 0.177 7121
 7123 3 56.27 65.38 26.58 0.143 7122
 7124 3 56.24 65.27 26.65 0.155 7123
 7125 3 56.21 65.15 26.81 0.108 7124
 7126 3 56.17 65.02 26.79 0.112 7125
 7127 3 56.17 64.91 26.95 0.163 7126
 7128 3 56.13 64.8 27.08 0.137 7127
 7129 3 56.1 64.69 27.09 0.183 7128
 7130 3 56.24 64.54 27.11 0.239 7129
 7131 3 56.24 64.4 27.2 0.269 7130
 7132 3 56.32 64.3 27.33 0.285 7131
 7133 3 56.26 64.21 27.43 0.335 7132
 7134 3 56.13 64.06 27.47 0.395 7133
 7135 3 56.07 63.93 27.52 0.428 7134
 7136 3 56.03 63.77 27.58 0.411 7135
 7137 3 55.86 63.79 27.9 0.35 7136
 7138 3 55.8 63.74 28.29 0.191 7137
 7139 3 55.69 63.66 28.4 0.141 7138
 7140 3 55.61 63.62 28.52 0.155 7139
 7141 3 55.52 63.55 28.68 0.19 7140
 7142 3 55.52 63.48 28.79 0.243 7141
 7143 3 55.18 63.68 28.77 0.096 7142
 7144 3 55.05 63.73 28.87 0.109 7143
 7145 3 54.86 63.8 28.96 0.146 7144
 7146 3 54.66 63.83 29.02 0.177 7145
 7147 3 54.44 63.9 29.11 0.088 7146
 7148 3 54.26 63.97 29.15 0.112 7147
 7149 3 54.14 64.09 29.22 0.097 7148
 7150 3 54.08 64.18 29.31 0.09 7149
 7151 3 53.95 64.23 29.42 0.067 7150
 7152 3 53.98 64.39 29.49 0.13 7151
 7153 3 53.77 64.37 29.67 0.142 7152
 7154 3 53.74 64.43 29.78 0.12 7153
 7155 3 53.63 64.56 29.81 0.083 7154
 7156 3 53.65 64.72 29.81 0.125 7155
 7157 3 53.55 64.84 29.84 0.117 7156
 7158 3 53.4 64.98 29.91 0.093 7157
 7159 3 53.27 65.08 29.91 0.102 7158
 7160 3 53.09 65.09 29.98 0.143 7159
 7161 3 52.88 65.03 30.14 0.133 7160
 7162 3 52.77 65 30.3 0.08 7161
 7163 3 52.63 65 30.41 0.084 7162
 7164 3 52.52 65.01 30.55 0.119 7163
 7165 3 52.38 64.97 30.65 0.106 7164
 7166 3 52.21 64.89 30.74 0.112 7165
 7167 3 51.99 64.98 30.76 0.1 7166
 7168 3 51.89 65.06 30.83 0.118 7167
 7169 3 51.74 65.17 30.97 0.159 7168
 7170 3 51.64 65.23 31.01 0.207 7169
 7171 3 51.64 65.36 31.33 0.166 7170
 7172 3 51.5 65.42 31.48 0.146 7171
 7173 3 51.39 65.47 31.62 0.156 7172
 7174 3 51.19 65.55 31.81 0.104 7173
 7175 3 51.14 65.57 31.95 0.099 7174
 7176 3 51 65.6 32.02 0.09 7175
 7177 3 50.87 65.55 32.13 0.103 7176
 7178 3 50.82 65.52 32.31 0.076 7177
 7179 3 50.78 65.58 32.45 0.065 7178
 7180 3 50.82 65.61 32.55 0.101 7179
 7181 3 50.92 65.63 32.67 0.094 7180
 7182 3 50.88 65.71 32.81 0.075 7181
 7183 3 50.88 65.8 32.95 0.095 7182
 7184 3 50.76 65.91 33.09 0.129 7183
 7185 3 50.73 65.91 33.2 0.146 7184
 7186 3 50.88 65.75 33.34 0.115 7185
 7187 3 51 65.66 33.4 0.176 7186
 7188 3 51.12 65.75 33.63 0.081 7187
 7189 3 51.12 65.72 33.73 0.083 7188
 7190 3 50.89 65.67 33.96 0.1 7189
 7191 3 50.82 65.66 34.06 0.000125 7190
 7192 3 51.29 65.74 33.81 0.093 7189
 7193 3 50.9 65.38 33.27 0.141 7187
 7194 3 50.79 65.25 33.27 0.117 7193
 7195 3 50.8 65.17 33.15 0.067 7194
 7196 3 51.49 65.18 30.63 0.093 7170
 7197 3 51.49 65.23 30.52 0.078 7196
 7198 3 51.41 65.34 30.45 0.065 7197
 7199 3 51.27 65.37 30.38 0.101 7198
 7200 3 51.13 65.28 30.36 0.15 7199
 7201 3 50.99 65.14 30.41 0.000125 7200
 7202 3 54.05 64.62 29.47 0.076 7152
 7203 3 54.1 64.73 29.51 0.119 7202
 7204 3 54.13 64.89 29.56 0.065 7203
 7205 3 54.03 64.97 29.61 0.094 7204
 7206 3 54.1 65.01 29.72 0.096 7205
 7207 3 54.24 65.06 29.9 0.093 7206
 7208 3 54.27 65.09 30.06 0.092 7207
 7209 3 54.09 65.09 30.28 0.127 7208
 7210 3 53.98 65.03 30.35 0.116 7209
 7211 3 55.66 63.23 28.99 0.14 7142
 7212 3 55.62 63.15 29.13 0.136 7211
 7213 3 55.59 63.01 29.24 0.132 7212
 7214 3 55.48 62.95 29.36 0.137 7213
 7215 3 55.56 62.83 29.4 0.149 7214
 7216 3 55.65 62.68 29.43 0.165 7215
 7217 3 55.7 62.54 29.45 0.165 7216
 7218 3 55.72 62.38 29.47 0.16 7217
 7219 3 55.91 62.16 29.45 0.132 7218
 7220 3 55.95 62.06 29.45 0.219 7219
 7221 3 55.98 61.95 29.43 0.295 7220
 7222 3 56.02 62.09 29.02 0.119 7221
 7223 3 56.02 62.13 28.9 0.166 7222
 7224 3 55.94 62.24 28.86 0.000125 7223
 7225 3 56.02 61.81 29.42 0.364 7221
 7226 3 56.6 62.16 29.28 0.064 7225
 7227 3 56.74 62.2 29.28 0.073 7226
 7228 3 55.97 61.62 29.43 0.348 7225
 7229 3 55.91 61.47 29.47 0.327 7228
 7230 3 55.88 61.34 29.63 0.301 7229
 7231 3 55.9 61.22 29.7 0.246 7230
 7232 3 56.05 61.09 29.58 0.158 7231
 7233 3 56.24 60.94 29.68 0.15 7232
 7234 3 56.25 60.83 29.81 0.19 7233
 7235 3 56.29 60.7 29.99 0.119 7234
 7236 3 56.41 60.69 30.03 0.138 7235
 7237 3 56.53 60.58 30.19 0.195 7236
 7238 3 56.42 60.38 30.35 0.183 7237
 7239 3 56.23 60.22 30.42 0.091 7238
 7240 3 56.17 60.08 30.43 0.105 7239
 7241 3 56.18 59.97 30.49 0.177 7240
 7242 3 56.05 59.88 30.61 0.205 7241
 7243 3 55.94 59.73 30.72 0.259 7242
 7244 3 55.86 59.65 30.83 0.28 7243
 7245 3 55.82 59.43 30.81 0.253 7244
 7246 3 55.71 59.3 30.92 0.256 7245
 7247 3 55.54 59.21 30.97 0.249 7246
 7248 3 55.53 59.11 31.04 0.277 7247
 7249 3 55.72 58.79 31.11 0.068 7248
 7250 3 55.65 58.65 31.17 0.085 7249
 7251 3 55.51 58.48 31.24 0.084 7250
 7252 3 55.41 58.37 31.27 0.091 7251
 7253 3 55.34 58.21 31.22 0.109 7252
 7254 3 55.19 58.08 31.18 0.101 7253
 7255 3 55.01 58.04 31.27 0.085 7254
 7256 3 54.83 58.08 31.43 0.085 7255
 7257 3 54.7 58.08 31.54 0.086 7256
 7258 3 54.65 57.98 31.65 0.108 7257
 7259 3 54.4 57.9 31.74 0.077 7258
 7260 3 54.36 57.75 31.8 0.085 7259
 7261 3 54.3 57.6 31.87 0.101 7260
 7262 3 54.28 57.47 32.01 0.119 7261
 7263 3 54.26 57.46 32.11 0.148 7262
 7264 3 54.24 57.55 32.34 0.09 7263
 7265 3 54.21 57.57 32.47 0.08 7264
 7266 3 54.14 57.78 32.59 0.124 7265
 7267 3 54.06 57.97 32.66 0.089 7266
 7268 3 55.19 59 30.93 0.161 7248
 7269 3 55.05 58.79 30.82 0.165 7268
 7270 3 54.9 58.75 30.8 0.125 7269
 7271 3 54.67 58.61 30.8 0.108 7270
 7272 3 54.55 58.5 30.85 0.14 7271
 7273 3 54.53 58.4 30.82 0.154 7272
 7274 3 54.43 58.25 30.69 0.108 7273
 7275 3 54.4 58.08 30.5 0.152 7274
 7276 3 54.39 57.96 30.46 0.216 7275
 7277 3 54.37 57.85 30.39 0.263 7276
 7278 3 54.3 57.69 30.41 0.319 7277
 7279 3 54.22 57.58 30.43 0.344 7278
 7280 3 54.18 57.47 30.39 0.386 7279
 7281 3 54.36 57.29 30.14 0.233 7280
 7282 3 54.36 57.11 30 0.133 7281
 7283 3 54.46 56.89 29.89 0.114 7282
 7284 3 54.54 56.8 29.8 0.172 7283
 7285 3 54.71 56.65 29.66 0.111 7284
 7286 3 54.82 56.54 29.57 0.113 7285
 7287 3 54.99 56.44 29.49 0.153 7286
 7288 3 55.07 56.34 29.38 0.158 7287
 7289 3 54.95 56.19 29.54 0.096 7288
 7290 3 55.1 56.09 29.54 0.083 7289
 7291 3 55.1 55.98 29.7 0.117 7290
 7292 3 55.12 55.86 29.72 0.117 7291
 7293 3 55.24 55.69 29.7 0.114 7292
 7294 3 55.24 55.59 29.79 0.122 7293
 7295 3 55.21 56.29 29.27 0.135 7288
 7296 3 55.28 56.19 29.2 0.173 7295
 7297 3 55.28 56.18 29.06 0.221 7296
 7298 3 55.17 55.95 28.93 0.176 7297
 7299 3 55.03 55.74 28.76 0.139 7298
 7300 3 54.92 55.62 28.7 0.106 7299
 7301 3 54.77 55.48 28.66 0.106 7300
 7302 3 54.67 55.36 28.62 0.12 7301
 7303 3 54.77 55.26 28.47 0.059 7302
 7304 3 54.85 55.22 28.4 0.102 7303
 7305 3 54.81 55.15 28.27 0.153 7304
 7306 3 54.77 55.12 28.18 0.126 7305
 7307 3 53.69 57.43 30.67 0.09 7280
 7308 3 53.47 57.42 30.74 0.063 7307
 7309 3 53.32 57.51 30.81 0.079 7308
 7310 3 53.12 57.58 30.99 0.026 7309
 7311 3 53.04 57.55 31.08 0.051 7310
 7312 3 52.93 57.58 31.15 0.042 7311
 7313 3 54.65 58.47 31.12 0.104 7273
 7314 3 54.66 58.43 31.32 0.099 7313
 7315 3 54.58 58.37 31.48 0.073 7314
 7316 3 54.45 58.47 31.65 0.047 7315
 7317 3 54.37 58.53 31.73 0.07 7316
 7318 3 54.23 58.54 31.8 0.112 7317
 7319 3 54.06 58.54 31.81 0.000125 7318
 7320 3 55.12 58.54 30.61 0.088 7269
 7321 3 55.19 58.46 30.61 0.052 7320
 7322 3 55.59 66.15 25.93 0.127 7117
 7323 3 55.48 66.3 26.05 0.113 7322
 7324 3 55.4 66.46 26.14 0.123 7323
 7325 3 55.18 66.57 26.16 0.152 7324
 7326 3 54.84 66.65 26.28 0.127 7325
 7327 3 54.66 66.73 26.29 0.105 7326
 7328 3 54.48 66.68 26.33 0.081 7327
 7329 3 54.3 66.6 26.35 0.109 7328
 7330 3 54.18 66.65 26.53 0.089 7329
 7331 3 54.04 66.6 26.7 0.086 7330
 7332 3 53.87 66.57 26.7 0.111 7331
 7333 3 53.8 66.51 26.79 0.077 7332
 7334 3 53.84 66.51 26.92 0.059 7333
 7335 3 56.33 66.57 25.2 0.114 7113
 7336 3 56.22 66.43 25.2 0.087 7335
 7337 3 55.86 66.88 25.38 0.147 7111
 7338 3 55.11 68.79 26.53 0.184 7101
 7339 3 54.91 68.8 26.69 0.145 7338
 7340 3 54.7 68.82 26.76 0.08 7339
 7341 3 54.55 68.84 26.86 0.13 7340
 7342 3 54.45 68.85 26.92 0.174 7341
 7343 3 54.22 68.69 26.97 0.105 7342
 7344 3 54.09 68.57 26.99 0.114 7343
 7345 3 53.87 68.56 27.02 0.143 7344
 7346 3 53.74 68.47 27.02 0.122 7345
 7347 3 53.59 68.39 27.11 0.103 7346
 7348 3 53.52 68.31 27.16 0.129 7347
 7349 3 53.42 68.22 27.25 0.139 7348
 7350 3 53.24 68.15 27.3 0.127 7349
 7351 3 53.13 68.09 27.39 0.162 7350
 7352 3 52.99 68.06 27.52 0.216 7351
 7353 3 52.87 68.01 27.57 0.252 7352
 7354 3 52.78 67.98 27.67 0.289 7353
 7355 3 52.63 68.03 27.74 0.276 7354
 7356 3 52.49 68 27.81 0.181 7355
 7357 3 52.27 67.97 27.87 0.134 7356
 7358 3 52.16 67.92 27.94 0.16 7357
 7359 3 52 67.64 27.94 0.142 7358
 7360 3 51.94 67.56 28.01 0.179 7359
 7361 3 52.02 67.28 27.88 0.141 7360
 7362 3 51.92 67.11 27.85 0.116 7361
 7363 3 51.8 66.98 27.83 0.102 7362
 7364 3 51.67 66.84 27.84 0.132 7363
 7365 3 51.62 66.73 27.82 0.145 7364
 7366 3 51.58 66.54 27.84 0.152 7365
 7367 3 51.56 66.43 27.79 0.216 7366
 7368 3 51.46 66.33 27.79 0.203 7367
 7369 3 51.32 66.26 27.86 0.155 7368
 7370 3 51.1 66.23 27.91 0.104 7369
 7371 3 50.93 66.15 27.91 0.109 7370
 7372 3 50.88 66.06 27.82 0.122 7371
 7373 3 50.82 65.9 27.84 0.147 7372
 7374 3 50.83 65.79 27.86 0.137 7373
 7375 3 50.71 65.73 27.82 0.109 7374
 7376 3 50.7 65.59 27.82 0.115 7375
 7377 3 50.71 65.42 27.77 0.155 7376
 7378 3 50.7 65.28 27.66 0.225 7377
 7379 3 50.65 65.17 27.68 0.286 7378
 7380 3 50.68 65.03 27.68 0.339 7379
 7381 3 50.5 64.92 28.07 0.105 7380
 7382 3 50.45 64.81 28.14 0.085 7381
 7383 3 50.53 64.78 28.25 0.079 7382
 7384 3 50.64 64.89 27.5 0.351 7380
 7385 3 50.64 64.73 27.39 0.327 7384
 7386 3 50.63 64.56 27.29 0.334 7385
 7387 3 50.59 64.45 27.2 0.365 7386
 7388 3 50.69 64.36 26.79 0.067 7387
 7389 3 50.6 64.34 26.72 0.11 7388
 7390 3 50.59 64.2 26.59 0.113 7389
 7391 3 50.5 64.11 26.5 0.053 7390
 7392 3 50.37 64.15 26.51 0.102 7391
 7393 3 50.27 64.26 26.58 0.026 7392
 7394 3 50.17 64.43 26.67 0.087 7393
 7395 3 50.62 64.23 27.2 0.354 7387
 7396 3 50.64 64.04 27.18 0.294 7395
 7397 3 50.63 63.87 27.14 0.203 7396
 7398 3 50.87 63.69 27.04 0.12 7397
 7399 3 50.92 63.54 27.11 0.128 7398
 7400 3 50.97 63.4 27.14 0.139 7399
 7401 3 51.09 63.28 27.04 0.122 7400
 7402 3 51.16 63.18 26.98 0.116 7401
 7403 3 51.21 63.05 26.97 0.117 7402
 7404 3 51.28 62.92 27.07 0.102 7403
 7405 3 51.39 62.86 27.15 0.105 7404
 7406 3 51.61 62.72 27.21 0.111 7405
 7407 3 51.64 62.58 27.28 0.143 7406
 7408 3 51.63 62.43 27.28 0.204 7407
 7409 3 51.5 62.28 27.33 0.158 7408
 7410 3 51.33 62.18 27.33 0.119 7409
 7411 3 51.18 62.04 27.34 0.106 7410
 7412 3 51.01 61.94 27.34 0.104 7411
 7413 3 50.82 61.85 27.34 0.132 7412
 7414 3 50.67 61.8 27.38 0.178 7413
 7415 3 50.51 61.68 27.39 0.182 7414
 7416 3 50.38 61.58 27.41 0.145 7415
 7417 3 50.18 61.48 27.41 0.159 7416
 7418 3 49.93 61.42 27.42 0.132 7417
 7419 3 49.74 61.32 27.46 0.143 7418
 7420 3 49.61 61.21 27.49 0.168 7419
 7421 3 49.54 61.12 27.53 0.145 7420
 7422 3 49.43 61 27.55 0.12 7421
 7423 3 49.32 60.85 27.51 0.128 7422
 7424 3 49.25 60.7 27.51 0.138 7423
 7425 3 49.15 60.59 27.49 0.144 7424
 7426 3 48.97 60.45 27.43 0.116 7425
 7427 3 48.89 60.29 27.36 0.132 7426
 7428 3 48.78 60.2 27.31 0.163 7427
 7429 3 48.75 60.03 27.5 0.104 7428
 7430 3 48.69 59.92 27.59 0.111 7429
 7431 3 48.59 59.82 27.72 0.123 7430
 7432 3 48.46 59.78 27.88 0.128 7431
 7433 3 48.33 59.77 28.08 0.093 7432
 7434 3 48.19 59.75 28.15 0.072 7433
 7435 3 48.15 59.71 28.29 0.092 7434
 7436 3 48.05 59.74 28.4 0.094 7435
 7437 3 47.95 59.71 28.5 0.084 7436
 7438 3 48.34 59.67 28.18 0.063 7433
 7439 3 48.41 59.64 28.25 0.068 7438
 7440 3 48.39 59.56 28.31 0.000125 7439
 7441 3 48.68 60.16 27.08 0.106 7428
 7442 3 48.63 60.02 27.02 0.093 7441
 7443 3 48.74 59.85 26.77 0.101 7442
 7444 3 48.81 59.75 26.66 0.106 7443
 7445 3 48.86 59.7 26.5 0.113 7444
 7446 3 49 59.62 26.39 0.1 7445
 7447 3 49.1 59.53 26.32 0.162 7446
 7448 3 49.24 59.4 26.23 0.145 7447
 7449 3 49.38 59.3 26.12 0.111 7448
 7450 3 49.52 59.35 26.01 0.118 7449
 7451 3 49.6 59.33 25.87 0.169 7450
 7452 3 49.63 59.29 25.78 0.215 7451
 7453 3 49.73 59.19 25.64 0.245 7452
 7454 3 49.88 59.15 25.51 0.26 7453
 7455 3 50.02 59.11 25.38 0.245 7454
 7456 3 50.07 59.07 25.23 0.255 7455
 7457 3 50.15 59 25.11 0.249 7456
 7458 3 50.31 58.98 24.93 0.214 7457
 7459 3 50.45 59 24.89 0.184 7458
 7460 3 51.74 67.76 28.23 0.075 7360
 7461 3 51.63 67.86 28.27 0.045 7460
 7462 3 52.06 68.2 28.06 0.082 7358
 7463 3 51.95 68.18 28.06 0.105 7462
 7464 3 51.77 68.17 28.14 0.088 7463
 7465 3 51.68 68.2 28.23 0.115 7464
 7466 3 51.51 68.31 28.32 0.119 7465
 7467 3 51.49 68.37 28.41 0.206 7466
 7468 3 51.28 68.59 28.31 0.145 7467
 7469 3 51.13 68.7 28.34 0.126 7468
 7470 3 50.94 68.73 28.27 0.096 7469
 7471 3 50.8 68.83 28.28 0.079 7470
 7472 3 50.7 68.79 28.23 0.089 7471
 7473 3 50.63 68.78 28.01 0.135 7472
 7474 3 50.48 68.84 27.96 0.129 7473
 7475 3 50.32 68.76 27.89 0.11 7474
 7476 3 50.2 68.76 27.83 0.094 7475
 7477 3 50.05 68.73 27.76 0.113 7476
 7478 3 49.84 68.73 27.67 0.123 7477
 7479 3 49.6 68.67 27.68 0.178 7478
 7480 3 49.38 68.61 27.7 0.172 7479
 7481 3 49.06 68.58 27.75 0.139 7480
 7482 3 48.85 68.61 27.77 0.168 7481
 7483 3 48.73 68.67 27.73 0.193 7482
 7484 3 48.6 68.5 27.51 0.139 7483
 7485 3 48.49 68.42 27.37 0.119 7484
 7486 3 48.3 68.35 27.32 0.088 7485
 7487 3 48.06 68.33 27.32 0.123 7486
 7488 3 47.85 68.19 27.26 0.064 7487
 7489 3 47.74 68.21 27.28 0.000125 7488
 7490 3 48.67 68.86 28.01 0.098 7483
 7491 3 48.7 68.94 28.09 0.071 7490
 7492 3 48.74 69 28.23 0.103 7491
 7493 3 48.78 69.02 28.32 0.182 7492
 7494 3 48.43 69.07 28.41 0.079 7493
 7495 3 48.26 69.03 28.53 0.1 7494
 7496 3 47.93 68.88 28.55 0.102 7495
 7497 3 47.82 68.75 28.46 0.085 7496
 7498 3 47.74 68.66 28.48 0.109 7497
 7499 3 47.64 68.63 28.45 0.000125 7498
 7500 3 51.1 68.9 28.52 0.049 7469
 7501 3 51.15 69.06 28.57 0.098 7500
 7502 3 51.25 69.11 28.54 0.077 7501
 7503 3 51.76 68.26 28.63 0.083 7467
 7504 3 51.61 68.06 28.56 0.096 7503
 7505 3 51.51 68.06 28.64 0.076 7504
 7506 3 51.5 68.14 28.82 0.084 7505
 7507 3 51.46 68.14 28.98 0.078 7506
 7508 3 51.31 68.2 29.06 0.000125 7507
 7509 3 54.66 69.13 26.9 0.089 7342
 7510 3 54.62 69.24 26.92 0.131 7509
 7511 3 54.41 69.38 26.99 0.109 7510
 7512 3 54.33 69.51 27.04 0.095 7511
 7513 3 54.31 69.68 27.04 0.109 7512
 7514 3 54.43 69.76 26.94 0.103 7513
 7515 3 54.38 69.79 26.85 0.122 7514
 7516 3 54.29 69.87 26.72 0.133 7515
 7517 3 54.23 70.07 26.67 0.058 7516
 7518 3 54.2 70.19 26.67 0.109 7517
 7519 3 54.18 70.35 26.63 0.073 7518
 7520 3 54.16 70.51 26.63 0.069 7519
 7521 3 54.18 70.63 26.53 0.088 7520
 7522 3 54.22 70.77 26.45 0.064 7521
 7523 3 54.21 70.85 26.33 0.12 7522
 7524 3 54.23 70.93 26.17 0.078 7523
 7525 3 55.78 69.52 24.66 0.166 7098
 7526 3 55.71 69.57 24.53 0.146 7525
 7527 3 55.68 69.65 24.41 0.17 7526
 7528 3 55.7 69.74 24.35 0.195 7527
 7529 3 55.7 69.82 24.27 0.157 7528
 7530 3 55.52 69.9 24.14 0.16 7529
 7531 3 55.41 69.96 24.07 0.196 7530
 7532 3 55.34 70.02 23.98 0.215 7531
 7533 3 55.3 70.43 24.16 0.153 7532
 7534 3 55.38 70.55 24.19 0.134 7533
 7535 3 55.45 70.65 24.21 0.079 7534
 7536 3 55.56 70.74 24.18 0.084 7535
 7537 3 55.7 70.8 24.1 0.128 7536
 7538 3 55.84 70.93 24 0.161 7537
 7539 3 55.96 71.07 23.8 0.175 7538
 7540 3 56.03 71.18 23.71 0.217 7539
 7541 3 56.33 71.13 23.47 0.078 7540
 7542 3 56.47 71.19 23.43 0.06 7541
 7543 3 56.64 71.21 23.4 0.085 7542
 7544 3 56.82 71.21 23.34 0.064 7543
 7545 3 56.91 71.15 23.24 0.088 7544
 7546 3 57.12 71.16 23.18 0.102 7545
 7547 3 57.02 70.97 23.08 0.132 7546
 7548 3 57.3 71.22 23.12 0.103 7546
 7549 3 57.55 71.16 23.1 0.142 7548
 7550 3 57.7 71.08 23.01 0.153 7549
 7551 3 57.82 70.95 22.87 0.055 7550
 7552 3 57.89 70.86 22.87 0.032 7551
 7553 3 57.72 71.33 23.23 0.105 7550
 7554 3 57.8 71.47 23.26 0.084 7553
 7555 3 57.79 71.53 23.35 0.000125 7554
 7556 3 55.87 71.43 23.66 0.119 7540
 7557 3 55.87 71.6 23.6 0.108 7556
 7558 3 55.8 71.8 23.64 0.13 7557
 7559 3 55.74 71.98 23.89 0.084 7558
 7560 3 55.2 69.91 23.68 0.125 7532
 7561 3 55.1 69.8 23.53 0.158 7560
 7562 3 54.95 69.65 23.45 0.166 7561
 7563 3 54.77 69.51 23.44 0.117 7562
 7564 3 54.63 69.44 23.51 0.105 7563
 7565 3 54.48 69.38 23.51 0.142 7564
 7566 3 54.27 69.35 23.47 0.157 7565
 7567 3 54.09 69.24 23.47 0.158 7566
 7568 3 53.88 69.12 23.48 0.148 7567
 7569 3 53.73 69.01 23.46 0.175 7568
 7570 3 53.62 68.96 23.48 0.198 7569
 7571 3 53.44 69.02 23.43 0.224 7570
 7572 3 53.31 69.02 23.48 0.236 7571
 7573 3 53.23 69.1 23.46 0.197 7572
 7574 3 53.02 69.32 23.29 0.143 7573
 7575 3 52.87 69.32 23.19 0.162 7574
 7576 3 52.72 69.41 23.17 0.2 7575
 7577 3 52.64 69.46 23.13 0.276 7576
 7578 3 53.01 69.74 23.12 0.092 7577
 7579 3 53.01 69.82 23.32 0.117 7578
 7580 3 53.02 69.96 23.43 0.161 7579
 7581 3 52.95 70.09 23.6 0.195 7580
 7582 3 52.7 70.13 23.81 0.138 7581
 7583 3 52.81 70.07 23.97 0.079 7582
 7584 3 52.73 69.99 24.12 0.064 7583
 7585 3 52.63 69.92 24.21 0.078 7584
 7586 3 52.63 69.98 24.35 0.107 7585
 7587 3 52.56 69.98 24.44 0.121 7586
 7588 3 52.49 70.03 24.51 0.149 7587
 7589 3 52.6 69.75 24.53 0.063 7588
 7590 3 52.46 69.53 24.56 0.089 7589
 7591 3 53.17 70.23 23.46 0.077 7581
 7592 3 53.18 70.38 23.43 0.085 7591
 7593 3 53.16 70.54 23.54 0.142 7592
 7594 3 53.02 70.68 23.83 0.136 7593
 7595 3 52.91 70.77 23.97 0.111 7594
 7596 3 52.88 70.85 24.17 0.078 7595
 7597 3 52.9 70.94 24.24 0.074 7596
 7598 3 53.02 71.04 24.19 0.084 7597
 7599 3 53.09 71.1 24.12 0.06 7598
 7600 3 53.17 71.21 24.05 0.086 7599
 7601 3 53.31 71.27 24 0.06 7600
 7602 3 52.39 69.32 23.24 0.235 7577
 7603 3 52.46 68.9 23.38 0.1 7602
 7604 3 52.35 68.81 23.42 0.081 7603
 7605 3 52.24 68.75 23.56 0.067 7604
 7606 3 52.17 68.7 23.65 0.092 7605
 7607 3 52.13 68.7 23.78 0.059 7606
 7608 3 52.22 69.52 23.1 0.163 7602
 7609 3 52.15 69.53 22.96 0.126 7608
 7610 3 52.05 69.56 22.9 0.138 7609
 7611 3 51.87 69.59 22.98 0.107 7610
 7612 3 51.65 69.76 22.98 0.125 7611
 7613 3 51.57 69.86 22.91 0.151 7612
 7614 3 51.45 69.92 22.82 0.147 7613
 7615 3 51.33 70.03 22.81 0.141 7614
 7616 3 51.16 70.12 22.7 0.128 7615
 7617 3 50.97 70.22 22.7 0.139 7616
 7618 3 50.8 70.29 22.69 0.124 7617
 7619 3 50.64 70.31 22.62 0.179 7618
 7620 3 50.55 70.37 22.53 0.198 7619
 7621 3 50.58 70.68 22.55 0.128 7620
 7622 3 50.57 70.87 22.51 0.148 7621
 7623 3 50.71 71.03 22.42 0.205 7622
 7624 3 50.85 71.2 22.35 0.3 7623
 7625 3 50.93 71.39 22.33 0.369 7624
 7626 3 51.04 71.51 22.3 0.372 7625
 7627 3 51.15 71.62 22.16 0.326 7626
 7628 3 51.22 71.68 22.07 0.298 7627
 7629 3 51.21 71.76 21.97 0.23 7628
 7630 3 51.02 71.84 21.62 0.151 7629
 7631 3 50.95 71.84 21.44 0.129 7630
 7632 3 50.92 71.92 21.24 0.161 7631
 7633 3 50.88 72 20.92 0.139 7632
 7634 3 50.74 72.11 20.78 0.136 7633
 7635 3 50.59 72.2 20.71 0.139 7634
 7636 3 50.42 72.28 20.67 0.167 7635
 7637 3 50.27 72.36 20.67 0.223 7636
 7638 3 50.17 72.56 20.65 0.068 7637
 7639 3 50.15 72.72 20.65 0.117 7638
 7640 3 50.12 72.87 20.7 0.115 7639
 7641 3 50.02 73.04 20.75 0.109 7640
 7642 3 49.9 73.23 20.88 0.099 7641
 7643 3 49.83 73.37 20.95 0.148 7642
 7644 3 49.66 73.65 20.86 0.1 7643
 7645 3 49.73 73.78 20.75 0.086 7644
 7646 3 49.77 73.78 20.56 0.089 7645
 7647 3 49.73 73.9 20.45 0.097 7646
 7648 3 49.76 74.01 20.36 0.159 7647
 7649 3 49.65 74.26 20.56 0.112 7648
 7650 3 49.48 74.43 20.63 0.081 7649
 7651 3 49.42 74.59 20.65 0.046 7650
 7652 3 50.12 72.18 20.53 0.164 7637
 7653 3 49.98 72.12 20.38 0.148 7652
 7654 3 49.9 72.06 20.25 0.168 7653
 7655 3 49.87 71.89 20.09 0.136 7654
 7656 3 49.8 71.87 19.9 0.177 7655
 7657 3 49.51 71.92 20.02 0.096 7656
 7658 3 49.37 71.89 20.06 0.163 7657
 7659 3 49.23 71.76 20.09 0.133 7658
 7660 3 49.11 71.64 20.25 0.108 7659
 7661 3 49.05 71.64 20.52 0.085 7660
 7662 3 48.92 71.76 20.64 0.099 7661
 7663 3 48.95 71.89 20.71 0.000125 7662
 7664 3 50.05 71.92 19.72 0.101 7656
 7665 3 50.16 71.95 19.67 0.093 7664
 7666 3 50.29 71.92 19.58 0.129 7665
 7667 3 50.35 71.98 19.46 0.132 7666
 7668 3 50.39 72.09 19.35 0.137 7667
 7669 3 50.43 72.31 19.24 0.137 7668
 7670 3 50.47 72.62 19.21 0.129 7669
 7671 3 50.47 72.84 19.24 0.15 7670
 7672 3 50.44 72.98 19.26 0.145 7671
 7673 3 50.47 73.18 19.26 0.095 7672
 7674 3 50.47 73.37 19.24 0.136 7673
 7675 3 50.47 73.48 19.23 0.15 7674
 7676 3 50.58 73.59 19.19 0.151 7675
 7677 3 50.72 73.71 19.08 0.127 7676
 7678 3 50.82 73.82 19.01 0.154 7677
 7679 3 51.04 73.96 18.92 0.192 7678
 7680 3 51.15 74.02 18.8 0.15 7679
 7681 3 51.11 73.99 18.58 0.088 7680
 7682 3 51.14 73.94 18.44 0.122 7681
 7683 3 51.24 73.9 18.28 0.14 7682
 7684 3 51.45 73.79 18.11 0.083 7683
 7685 3 51.52 73.77 18.02 0.097 7684
 7686 3 51.55 73.73 17.84 0.128 7685
 7687 3 51.42 73.73 17.61 0.111 7686
 7688 3 51.34 73.68 17.38 0.116 7687
 7689 3 51.24 73.65 17.23 0.16 7688
 7690 3 51.13 73.46 17.14 0.155 7689
 7691 3 51.08 73.32 16.99 0.146 7690
 7692 3 51.19 73.27 16.88 0.163 7691
 7693 3 51.26 73.18 16.81 0.172 7692
 7694 3 51.36 73.1 16.75 0.165 7693
 7695 3 51.48 72.96 16.68 0.204 7694
 7696 3 51.69 72.88 16.59 0.258 7695
 7697 3 51.83 72.77 16.45 0.259 7696
 7698 3 51.9 72.68 16.43 0.24 7697
 7699 3 51.9 72.57 16.29 0.205 7698
 7700 3 51.9 72.44 16.23 0.198 7699
 7701 3 52.3 72.6 16.19 0.088 7700
 7702 3 52.45 72.6 16.15 0.098 7701
 7703 3 52.63 72.63 16.15 0.086 7702
 7704 3 52.83 72.6 16.1 0.106 7703
 7705 3 53 72.54 16.06 0.135 7704
 7706 3 51.9 72.37 16.14 0.104 7700
 7707 3 52.04 72.37 16.13 0.000125 7706
 7708 3 50.32 70.12 22.37 0.097 7620
 7709 3 50.25 70.03 22.33 0.104 7708
 7710 3 50.29 69.89 22.28 0.159 7709
 7711 3 50.62 69.78 22.37 0.134 7710
 7712 3 50.58 69.67 22.49 0.123 7711
 7713 3 50.79 69.51 22.42 0.098 7712
 7714 3 50.87 69.36 22.38 0.09 7713
 7715 3 51.05 69.26 22.38 0.078 7714
 7716 3 51.19 69.26 22.41 0.069 7715
 7717 3 51.33 69.34 22.41 0.066 7716
 7718 3 51.44 69.42 22.36 0.091 7717
 7719 3 51.58 69.51 22.23 0.134 7718
 7720 3 51.82 69.57 22.13 0.136 7719
 7721 3 52.07 69.59 21.99 0.141 7720
 7722 3 52.26 69.55 21.9 0.157 7721
 7723 3 52.47 69.52 21.76 0.066 7722
 7724 3 52.54 69.57 21.67 0.119 7723
 7725 3 52.75 69.59 21.58 0.096 7724
 7726 3 52.92 69.63 21.58 0.114 7725
 7727 3 53.06 69.65 21.73 0.09 7726
 7728 3 53.18 69.65 21.77 0.083 7727
 7729 3 53.31 69.63 21.86 0.075 7728
 7730 3 53.46 69.55 21.96 0.122 7729
 7731 3 53.6 69.46 21.93 0.14 7730
 7732 3 53.68 69.32 21.91 0.132 7731
 7733 3 53.85 69.23 21.95 0.138 7732
 7734 3 53.97 69.18 21.97 0.142 7733
 7735 3 50 69.78 22.08 0.114 7710
 7736 3 49.96 69.7 22.01 0.146 7735
 7737 3 49.76 69.62 22.02 0.142 7736
 7738 3 49.54 69.56 22 0.085 7737
 7739 3 49.39 69.5 22.04 0.097 7738
 7740 3 49.28 69.45 22.02 0.077 7739
 7741 3 49.07 69.42 22.09 0.113 7740
 7742 3 48.82 69.33 22.29 0.103 7741
 7743 3 48.7 69.28 22.41 0.106 7742
 7744 3 48.61 69.2 22.48 0.134 7743
 7745 3 48.51 69.09 22.6 0.205 7744
 7746 3 48.44 69 22.67 0.247 7745
 7747 3 47.89 69.14 22.62 0.161 7746
 7748 3 47.73 69.23 22.56 0.092 7747
 7749 3 47.58 69.2 22.54 0.1 7748
 7750 3 47.41 69.34 22.56 0.102 7749
 7751 3 47.23 69.39 22.61 0.125 7750
 7752 3 47.05 69.36 22.7 0.106 7751
 7753 3 46.86 69.39 22.77 0.114 7752
 7754 3 46.7 69.47 22.91 0.122 7753
 7755 3 46.51 69.5 22.87 0.114 7754
 7756 3 46.3 69.49 22.78 0.156 7755
 7757 3 46.12 69.44 22.77 0.114 7756
 7758 3 45.93 69.52 22.91 0.088 7757
 7759 3 45.73 69.52 22.93 0.104 7758
 7760 3 45.65 69.47 22.85 0.104 7759
 7761 3 45.55 69.44 22.83 0.137 7760
 7762 3 45.29 69.57 22.79 0.085 7761
 7763 3 45.08 69.64 22.79 0.087 7762
 7764 3 44.93 69.77 22.87 0.101 7763
 7765 3 44.89 69.88 22.83 0.065 7764
 7766 3 44.72 69.99 22.75 0.061 7765
 7767 3 47.51 69.04 22.56 0.07 7749
 7768 3 47.44 68.98 22.68 0.127 7767
 7769 3 47.36 68.86 22.79 0.148 7768
 7770 3 47.25 68.8 22.92 0.131 7769
 7771 3 47.05 68.8 23.04 0.16 7770
 7772 3 46.87 68.83 23.17 0.151 7771
 7773 3 46.63 68.78 23.18 0.083 7772
 7774 3 46.52 68.66 23.21 0.079 7773
 7775 3 46.48 68.52 23.25 0.118 7774
 7776 3 46.4 68.44 23.37 0.106 7775
 7777 3 46.27 68.41 23.5 0.117 7776
 7778 3 46.06 68.5 23.52 0.125 7777
 7779 3 45.92 68.57 23.55 0.139 7778
 7780 3 45.7 68.52 23.57 0.086 7779
 7781 3 45.56 68.53 23.45 0.061 7780
 7782 3 45.34 68.53 23.53 0.078 7781
 7783 3 45.06 68.6 23.53 0.058 7782
 7784 3 45.01 68.64 23.65 0.1 7783
 7785 3 44.91 68.72 23.7 0.118 7784
 7786 3 44.73 68.83 23.65 0.061 7785
 7787 3 53.34 68.6 23.23 0.154 7572
 7788 3 53.23 68.49 23.05 0.115 7787
 7789 3 53.18 68.38 22.89 0.116 7788
 7790 3 53.14 68.29 22.8 0.21 7789
 7791 3 53.05 68.23 22.73 0.27 7790
 7792 3 53.01 68.21 22.61 0.306 7791
 7793 3 53.19 68.09 22.36 0.37 7792
 7794 3 53.2 68.01 22.2 0.345 7793
 7795 3 53.15 67.9 22.05 0.336 7794
 7796 3 53.68 67.68 22.2 0.067 7795
 7797 3 53.69 67.59 22.25 0.000125 7796
 7798 3 53 67.8 21.95 0.272 7795
 7799 3 52.86 67.77 21.77 0.248 7798
 7800 3 52.76 67.74 21.62 0.215 7799
 7801 3 52.68 67.68 21.47 0.195 7800
 7802 3 52.6 67.6 21.35 0.155 7801
 7803 3 52.49 67.52 21.21 0.143 7802
 7804 3 52.28 67.46 21.12 0.108 7803
 7805 3 52.24 67.41 21.03 0.16 7804
 7806 3 52.18 67.3 20.96 0.196 7805
 7807 3 52.11 67.24 20.83 0.203 7806
 7808 3 52.04 67.16 20.71 0.25 7807
 7809 3 51.95 67.12 20.6 0.251 7808
 7810 3 51.85 67.09 20.3 0.284 7809
 7811 3 51.75 66.94 20.17 0.287 7810
 7812 3 51.68 66.93 19.99 0.282 7811
 7813 3 51.63 66.79 19.84 0.224 7812
 7814 3 51.42 66.77 19.73 0.333 7813
 7815 3 51.58 66.71 19.54 0.175 7814
 7816 3 51.61 66.66 19.45 0.143 7815
 7817 3 51.69 66.48 19.17 0.139 7816
 7818 3 51.72 66.43 19.08 0.16 7817
 7819 3 51.62 66.29 18.97 0.161 7818
 7820 3 51.59 66.12 18.85 0.131 7819
 7821 3 51.62 66.07 18.69 0.086 7820
 7822 3 51.54 65.99 18.5 0.15 7821
 7823 3 51.65 65.99 18.35 0.149 7822
 7824 3 51.73 65.88 18.17 0.069 7823
 7825 3 51.79 65.79 18.08 0.097 7824
 7826 3 51.75 65.68 18.03 0.148 7825
 7827 3 51.8 65.71 17.81 0.088 7826
 7828 3 51.9 65.76 17.62 0.083 7827
 7829 3 52.01 65.74 17.55 0.106 7828
 7830 3 52.08 65.74 17.35 0.116 7829
 7831 3 52.21 65.8 17.13 0.135 7830
 7832 3 52.29 65.85 16.99 0.129 7831
 7833 3 52.42 65.8 16.78 0.125 7832
 7834 3 52.5 65.85 16.65 0.109 7833
 7835 3 52.59 65.87 16.55 0.076 7834
 7836 3 52.71 65.93 16.5 0.118 7835
 7837 3 52.85 65.93 16.45 0.132 7836
 7838 3 53.01 65.88 16.29 0.175 7837
 7839 3 53.17 65.9 16.25 0.145 7838
 7840 3 53.41 65.87 16.25 0.116 7839
 7841 3 53.52 65.84 16.16 0.109 7840
 7842 3 53.62 65.8 15.99 0.097 7841
 7843 3 53.84 65.78 15.81 0.183 7842
 7844 3 53.74 65.6 15.79 0.193 7843
 7845 3 53.69 65.18 15.74 0.082 7844
 7846 3 53.71 65.07 15.74 0.095 7845
 7847 3 53.64 64.88 15.79 0.135 7846
 7848 3 53.46 64.9 15.98 0.000125 7847
 7849 3 53.39 64.85 15.86 0.097 7848
 7850 3 53.31 64.69 15.86 0.092 7849
 7851 3 53.13 64.55 15.91 0.096 7850
 7852 3 52.88 64.43 15.96 0.151 7851
 7853 3 52.7 64.3 16.02 0.119 7852
 7854 3 52.49 64.1 16.14 0.155 7853
 7855 3 52.36 64.19 16.42 0.224 7854
 7856 3 52.07 64.26 16.71 0.071 7855
 7857 3 52.25 64.15 16.46 0.135 7855
 7858 3 52.14 64.05 16.4 0.064 7857
 7859 3 52.03 63.99 16.37 0.059 7858
 7860 3 51.82 63.91 16.3 0.102 7859
 7861 3 51.68 63.83 16.28 0.09 7860
 7862 3 51.6 63.73 16.22 0.102 7861
 7863 3 51.31 63.63 16.18 0.173 7862
 7864 3 51.34 63.58 16.3 0.16 7863
 7865 3 51.28 63.43 16.43 0.116 7864
 7866 3 51.31 63.3 16.53 0.128 7865
 7867 3 51.27 63.26 16.66 0.066 7866
 7868 3 51.22 63.24 16.79 0.075 7867
 7869 3 51.03 63.12 16.97 0.113 7868
 7870 3 50.91 63.06 17.06 0.102 7869
 7871 3 50.71 62.83 17.11 0.172 7870
 7872 3 50.66 62.73 17.27 0.206 7871
 7873 3 50.68 62.66 17.36 0.168 7872
 7874 3 50.65 62.51 17.56 0.137 7873
 7875 3 50.62 62.41 17.77 0.087 7874
 7876 3 50.29 62.33 18.02 0.145 7875
 7877 3 50.2 62.24 18.02 0.09 7876
 7878 3 49.95 62.22 18.1 0.084 7877
 7879 3 49.7 62.32 18.24 0.091 7878
 7880 3 49.59 62.18 18.08 0.149 7879
 7881 3 49.41 61.93 17.87 0.126 7880
 7882 3 49.38 61.87 17.65 0.106 7881
 7883 3 49.2 61.72 17.57 0.081 7882
 7884 3 49.17 61.58 17.58 0.107 7883
 7885 3 49.19 61.35 17.49 0.093 7884
 7886 3 49.12 61.26 17.46 0.098 7885
 7887 3 48.92 61.28 17.49 0.023 7886
 7888 3 48.79 61.32 17.29 0.084 7887
 7889 3 48.79 61.28 17.18 0.118 7888
 7890 3 48.68 61.23 17.04 0.102 7889
 7891 3 48.66 61.12 16.9 0.095 7890
 7892 3 48.61 61.01 16.84 0.081 7891
 7893 3 48.54 60.82 16.77 0.106 7892
 7894 3 48.43 60.72 16.77 0.099 7893
 7895 3 48.36 60.51 16.68 0.098 7894
 7896 3 48.26 60.29 16.65 0.082 7895
 7897 3 48.23 60.15 16.63 0.072 7896
 7898 3 48.36 60.04 16.56 0.075 7897
 7899 3 53.98 65.86 15.72 0.224 7843
 7900 3 54.13 65.89 15.78 0.189 7899
 7901 3 54.27 66.02 15.72 0.074 7900
 7902 3 54.41 66.05 15.65 0.073 7901
 7903 3 54.52 66.11 15.6 0.12 7902
 7904 3 54.77 66.03 15.53 0.114 7903
 7905 3 54.89 66.11 15.48 0.075 7904
 7906 3 54.95 66.19 15.41 0.089 7905
 7907 3 55.02 66.22 15.33 0.051 7906
 7908 3 55.11 66.22 15.01 0.178 7907
 7909 3 54.98 66.24 14.95 0.072 7908
 7910 3 55.04 66.33 14.8 0.114 7909
 7911 3 54.91 66.58 14.74 0.09 7910
 7912 3 54.88 66.69 14.74 0.092 7911
 7913 3 54.88 66.85 14.76 0.061 7912
 7914 3 54.8 67.08 14.77 0.111 7913
 7915 3 54.72 67.16 14.75 0.15 7914
 7916 3 54.61 67.28 14.71 0.000125 7915
 7917 3 55.2 66.22 14.79 0.113 7908
 7918 3 55.33 66.3 14.71 0.109 7917
 7919 3 55.36 66.41 14.6 0.064 7918
 7920 3 55.36 66.47 14.48 0.14 7919
 7921 3 55.2 66.6 14.43 0.048 7920
 7922 3 55.14 66.74 14.35 0.135 7921
 7923 3 55.11 66.88 14.25 0.127 7922
 7924 3 55.17 67.05 14.11 0.077 7923
 7925 3 51.65 65.51 18.22 0.064 7826
 7926 3 51.76 65.48 18.26 0.061 7925
 7927 3 51.88 65.44 18.33 0.08 7926
 7928 3 52.02 65.38 18.35 0.112 7927
 7929 3 52.15 65.32 18.42 0.109 7928
 7930 3 52.37 65.37 18.33 0.06 7929
 7931 3 50.77 66.79 19.88 0.183 7814
 7932 3 50.62 66.78 19.93 0.246 7931
 7933 3 50.38 66.89 19.89 0.145 7932
 7934 3 50.21 66.76 19.76 0.127 7933
 7935 3 50.02 66.7 19.76 0.178 7934
 7936 3 49.81 66.68 19.73 0.182 7935
 7937 3 49.62 66.59 19.55 0.152 7936
 7938 3 49.41 66.56 19.54 0.173 7937
 7939 3 49.29 66.56 19.56 0.196 7938
 7940 3 49.17 66.51 19.59 0.215 7939
 7941 3 48.99 66.42 19.72 0.125 7940
 7942 3 48.92 66.39 19.86 0.101 7941
 7943 3 48.87 66.26 19.99 0.105 7942
 7944 3 48.68 66.18 19.95 0.08 7943
 7945 3 48.56 66.17 20.06 0.088 7944
 7946 3 48.45 66.11 20.07 0.106 7945
 7947 3 48.35 66.11 20.09 0.113 7946
 7948 3 48.35 65.97 20.21 0.068 7947
 7949 3 48.37 65.89 20.32 0.094 7948
 7950 3 48.26 65.75 20.44 0.077 7949
 7951 3 48.14 65.65 20.46 0.083 7950
 7952 3 48.13 65.54 20.5 0.106 7951
 7953 3 48.15 65.37 20.5 0.097 7952
 7954 3 48.21 65.17 20.55 0.109 7953
 7955 3 48.11 65.11 20.6 0.000125 7954
 7956 3 49.09 66.5 19.49 0.129 7940
 7957 3 49.12 66.53 19.99 0.126 7956
 7958 3 49.06 66.53 20.15 0.083 7957
 7959 3 48.94 66.5 19.41 0.205 7956
 7960 3 48.67 66.47 19.27 0.172 7959
 7961 3 48.54 66.42 19.22 0.153 7960
 7962 3 48.34 66.37 19.26 0.143 7961
 7963 3 48.17 66.37 19.32 0.123 7962
 7964 3 48.04 66.31 19.28 0.107 7963
 7965 3 47.9 66.26 19.3 0.105 7964
 7966 3 47.69 66.22 19.26 0.124 7965
 7967 3 47.65 66.03 19.26 0.167 7966
 7968 3 47.59 65.89 19.25 0.165 7967
 7969 3 47.52 65.67 19.17 0.145 7968
 7970 3 47.42 65.58 19.14 0.189 7969
 7971 3 47.36 65.17 19.1 0.108 7970
 7972 3 47.33 65.01 19.1 0.12 7971
 7973 3 47.19 64.87 19.17 0.147 7972
 7974 3 47.06 64.81 19.24 0.121 7973
 7975 3 46.92 64.7 19.31 0.124 7974
 7976 3 46.78 64.64 19.33 0.15 7975
 7977 3 46.59 64.64 19.4 0.152 7976
 7978 3 46.42 64.59 19.42 0.184 7977
 7979 3 46.27 64.76 19.32 0.108 7978
 7980 3 46 64.84 19.32 0.064 7979
 7981 3 45.81 65 19.43 0.141 7980
 7982 3 45.64 65.16 19.53 0.069 7981
 7983 3 46.37 64.42 19.54 0.092 7978
 7984 3 46.25 64.37 19.53 0.127 7983
 7985 3 46.45 64.25 19.27 0.126 7984
 7986 3 46.7 64.12 19.24 0.102 7985
 7987 3 46.87 64.04 19.31 0.132 7986
 7988 3 46.95 63.97 19.4 0.17 7987
 7989 3 47.24 64 19.18 0.097 7988
 7990 3 47.45 63.9 19.1 0.086 7989
 7991 3 47.55 63.94 19.07 0.083 7990
 7992 3 47.71 64 19.1 0.089 7991
 7993 3 46.8 63.83 19.63 0.108 7988
 7994 3 46.66 63.69 19.67 0.078 7993
 7995 3 46.6 63.54 19.65 0.115 7994
 7996 3 46.5 63.43 19.58 0.083 7995
 7997 3 46.43 63.33 19.54 0.099 7996
 7998 3 46.35 63.15 19.54 0.082 7997
 7999 3 46.31 63 19.56 0.101 7998
 8000 3 46.23 62.86 19.49 0.086 7999
 8001 3 46.18 62.72 19.42 0.067 8000
 8002 3 46.18 62.58 19.43 0.047 8001
 8003 3 46.24 62.5 19.54 0.095 8002
 8004 3 46.24 62.44 19.67 0.107 8003
 8005 3 46.36 62.36 19.72 0.071 8004
 8006 3 45.96 64.36 19.66 0.139 7984
 8007 3 45.88 64.33 19.8 0.153 8006
 8008 3 45.78 64.32 19.98 0.137 8007
 8009 3 45.67 64.27 20.03 0.114 8008
 8010 3 45.57 64.08 20.11 0.134 8009
 8011 3 45.57 63.85 20.14 0.154 8010
 8012 3 45.57 63.71 20.18 0.186 8011
 8013 3 45.43 63.53 20.21 0.178 8012
 8014 3 45.36 63.35 20.23 0.183 8013
 8015 3 45.29 63.22 20.32 0.2 8014
 8016 3 45.25 63.07 20.46 0.253 8015
 8017 3 45.15 62.96 20.59 0.285 8016
 8018 3 45.01 62.85 20.58 0.308 8017
 8019 3 44.81 62.72 20.54 0.273 8018
 8020 3 44.74 62.52 20.53 0.248 8019
 8021 3 44.61 62.49 20.62 0.264 8020
 8022 3 44.54 62.35 20.58 0.245 8021
 8023 3 44.47 62.29 20.74 0.213 8022
 8024 3 44.39 62.18 20.78 0.146 8023
 8025 3 44.4 62 20.88 0.128 8024
 8026 3 44.39 61.88 20.92 0.142 8025
 8027 3 44.26 61.74 20.97 0.142 8026
 8028 3 44.09 61.6 21.06 0.171 8027
 8029 3 43.98 61.47 21.08 0.196 8028
 8030 3 43.87 61.5 21.16 0.102 8029
 8031 3 43.66 61.57 21.23 0.106 8030
 8032 3 43.47 61.61 21.25 0.123 8031
 8033 3 43.37 61.67 21.27 0.123 8032
 8034 3 43.08 61.68 21.39 0.118 8033
 8035 3 42.82 61.72 21.44 0.156 8034
 8036 3 42.72 61.67 21.42 0.23 8035
 8037 3 42.59 61.5 21.31 0.059 8036
 8038 3 42.51 61.43 21.24 0.094 8037
 8039 3 42.41 61.35 21.19 0.077 8038
 8040 3 42.77 61.91 21.49 0.101 8036
 8041 3 42.84 62.25 21.6 0.078 8040
 8042 3 42.65 62.34 21.6 0.064 8041
 8043 3 42.51 62.42 21.58 0.081 8042
 8044 3 42.3 62.47 21.49 0.106 8043
 8045 3 42.18 62.53 21.47 0.076 8044
 8046 3 42.82 62.03 21.53 0.101 8040
 8047 3 42.41 61.57 21.56 0.076 8046
 8048 3 42.23 61.59 21.51 0.144 8047
 8049 3 42.14 61.67 21.4 0.044 8048
 8050 3 42.2 61.46 21.49 0.104 8048
 8051 3 42.02 61.21 21.33 0.116 8050
 8052 3 42.11 61.09 21.37 0.111 8051
 8053 3 42.84 62.14 21.56 0.101 8046
 8054 3 44.01 61.16 20.97 0.067 8029
 8055 3 44.09 61.06 20.99 0.076 8054
 8056 3 44.2 61 20.95 0.06 8055
 8057 3 44.23 60.91 20.88 0.092 8056
 8058 3 44.23 60.74 20.9 0.085 8057
 8059 3 44.3 60.56 20.94 0.086 8058
 8060 3 44.37 60.46 20.95 0.071 8059
 8061 3 47.05 65.81 19.06 0.078 7970
 8062 3 46.91 65.9 19.02 0.1 8061
 8063 3 46.83 66.01 18.99 0.111 8062
 8064 3 46.63 66.03 18.97 0.095 8063
 8065 3 46.87 66.14 18.79 0.119 8064
 8066 3 47.04 66.25 18.7 0.095 8065
 8067 3 47.11 66.34 18.61 0.097 8066
 8068 3 46.41 66.09 19.02 0.121 8064
 8069 3 46.22 66.12 18.91 0.067 8068
 8070 3 46.05 66.14 18.86 0.138 8069
 8071 3 45.87 66.18 18.8 0.117 8070
 8072 3 45.73 66.23 18.66 0.073 8071
 8073 3 45.54 66.24 18.68 0.125 8072
 8074 3 45.3 66.21 18.7 0.051 8073
 8075 3 50.88 66.51 19.95 0.108 7932
 8076 3 50.88 66.39 20 0.162 8075
 8077 3 50.92 66.24 19.79 0.073 8076
 8078 3 50.89 66.1 19.68 0.092 8077
 8079 3 50.82 66.07 19.61 0.000125 8078
 8080 3 50.81 66.22 19.98 0.086 8076
 8081 3 50.78 66.09 19.97 0.082 8080
 8082 3 52.19 66.82 20.83 0.087 7808
 8083 3 52.14 66.76 20.9 0.06 8082
 8084 3 56.15 70.54 26.11 0.094 7086
 8085 3 56.17 70.62 25.95 0.05 8084
 8086 3 56.23 70.68 25.88 0.145 8085
 8087 3 56.58 71.68 27.22 0.095 7071
 8088 3 56.48 71.71 27.26 0.159 8087
 8089 3 56.48 71.91 27.31 0.121 8088
 8090 3 56.51 72.12 27.26 0.093 8089
 8091 3 56.55 72.3 27.2 0.099 8090
 8092 3 56.69 72.41 27.15 0.115 8091
 8093 3 56.8 72.4 27.04 0.121 8092
 8094 3 56.93 72.37 26.95 0.074 8093
 8095 3 58.83 59.9 35.3 0.139 700
 8096 3 57.81 55.97 39.39 0.12 667
 8097 3 57.91 55.89 39.27 0.119 8096
 8098 3 57.95 55.87 39.13 0.143 8097
 8099 3 58.13 55.9 39.07 0.114 8098
 8100 3 58.23 55.93 38.91 0.159 8099
 8101 3 58.16 55.92 38.7 0.000125 8100
 8102 3 57.81 55.78 38.88 0.124 8098
 8103 3 57.92 55.75 38.87 0.000125 8102
 8104 3 57.87 54.21 41.51 0.09 649
 8105 3 57.79 54.19 41.45 0.141 8104
 8106 3 57.47 54.25 41.53 0.101 8105
 8107 3 57.26 54.36 41.52 0.118 8106
 8108 3 57.08 54.4 41.46 0.108 8107
 8109 3 56.97 54.47 41.44 0.102 8108
 8110 3 56.87 54.5 41.49 0.172 8109
 8111 3 56.83 54.54 41.28 0.128 8110
 8112 3 56.78 54.36 41.14 0.179 8111
 8113 3 56.76 54.11 40.96 0.174 8112
 8114 3 56.64 53.98 41.18 0.146 8113
 8115 3 56.5 53.96 41.38 0.131 8114
 8116 3 56.53 53.89 41.5 0.077 8115
 8117 3 56.44 53.83 41.61 0.136 8116
 8118 3 56.41 53.69 41.71 0.092 8117
 8119 3 56.33 53.61 41.88 0.111 8118
 8120 3 56.17 53.6 41.99 0.099 8119
 8121 3 56.08 53.61 42.09 0.114 8120
 8122 3 55.99 53.57 42.11 0.109 8121
 8123 3 55.83 53.55 42.2 0.075 8122
 8124 3 55.8 53.63 42.35 0.089 8123
 8125 3 56.85 54.12 40.59 0.11 8113
 8126 3 56.85 54.22 40.45 0.062 8125
 8127 3 57.12 44.95 54.69 0.051 553
 8128 3 50.78 30.52 60.88 0.248 463
 8129 3 50.72 30.5 60.78 0.000125 8128
 8130 3 22.84 11.73 33.22 0.059 235
```
