## Supplementary material for "Automated Proofreading of Digitally Reconstructed Neural Morphology Enhances Accuracy, Scalability, and Standardization": Standardization and accuracy results: 720575940616448581.CNG.swc

```
# SWC to SWC conversion from L-Measure. Sridevi Polavaram: spolavar@gmu.edu
# Original fileName:Z://nmo_swc//out_Final//Source_Temp1//720575940616448581.CNG.swc
#
# SWC to SWC conversion from L-Measure. Sridevi Polavaram: spolavar@gmu.edu

# Original fileName:Z://nmo_swc//nmo_user_Final//Source_Temp1//720575940616448581.CNG.swc

#

# SWC to SWC conversion from L-Measure. Sridevi Polavaram: spolavar@gmu.edu


# Original fileName:Z://nmo_swc//Autoswc//720575940616448581.CNG.swc.swc.CNG.swc


#


# Original file /nmo_swc/Temp_LMeasure/720575940616448581.CNG.swc.swc edited using StdSwc version 1.31 on 3/7/26.


# Irregularities and fixes documented in /nmo_swc/Temp_LMeasure/720575940616448581.CNG.swc.swc.std.  See StdSwc1.31.doc for more information.


#


# SWC to SWC conversion from L-Measure. Sridevi Polavaram: spolavar@gmu.edu


# Original fileName:Z://nmo_swc//Source_Temp1//720575940616448581.CNG.swc


#


# SWC to SWC conversion from L-Measure. Sridevi Polavaram: spolavar@gmu.edu


 1 1 0 0 0 1.974 -1
 2 1 0.05 0 -0.26 1.953 1
 3 1 0 0.23 0 1.923 1
 4 1 -0.17 0.27 0 1.88 3
 5 1 -0.28 0.43 0 1.805 4
 6 1 -0.39 0.51 0.09 1.742 5
 7 1 -0.42 0.65 0.16 1.675 6
 8 1 -0.47 0.67 0.32 1.556 7
 9 1 -0.61 0.78 0.31 1.464 8
 10 1 -0.69 0.89 0.33 1.358 9
 11 1 -0.69 0.95 0.47 1.22 10
 12 1 -0.69 0.99 0.65 1.017 11
 13 1 -0.9 1.05 0.62 0.988 12
 14 1 -1 1.14 0.64 0.892 13
 15 1 -1 1.2 0.72 0.767 14
 16 1 -1.11 1.2 0.74 0.665 15
 17 1 -1.2 1.31 0.72 0.555 16
 18 1 -1.31 1.38 0.74 0.433 17
 19 1 -1.55 1.44 0.71 0.327 18
 20 3 -1.7 1.5 0.82 0.25 19
 21 3 -1.86 1.58 0.91 0.184 20
 22 3 -2.09 1.65 1.04 0.214 21
 23 3 -2.49 1.77 1.14 0.208 22
 24 3 -2.65 1.77 1.25 0.197 23
 25 3 -2.91 1.79 1.37 0.209 24
 26 3 -3.14 1.84 1.46 0.193 25
 27 3 -3.39 1.92 1.55 0.133 26
 28 3 -3.54 1.91 1.56 0.119 27
 29 3 -3.72 1.92 1.52 0.146 28
 30 3 -3.89 1.97 1.52 0.175 29
 31 3 -4.02 1.92 1.51 0.179 30
 32 3 -4.23 1.89 1.49 0.217 31
 33 3 -4.39 1.92 1.52 0.204 32
 34 3 -4.72 1.92 1.54 0.239 33
 35 3 -4.89 1.95 1.54 0.288 34
 36 3 -5.07 1.95 1.52 0.24 35
 37 3 -5.28 1.93 1.48 0.233 36
 38 3 -5.47 1.91 1.45 0.208 37
 39 3 -5.65 1.91 1.42 0.168 38
 40 3 -5.78 1.91 1.5 0.117 39
 41 3 -6.02 1.99 1.47 0.171 40
 42 3 -6.11 1.91 1.53 0.115 41
 43 3 -6.27 1.86 1.51 0.109 42
 44 3 -6.4 1.84 1.54 0.156 43
 45 3 -6.55 1.84 1.55 0.173 44
 46 3 -6.65 1.88 1.61 0.121 45
 47 3 -6.77 1.81 1.54 0.134 46
 48 3 -6.88 1.86 1.58 0.136 47
 49 3 -7.06 1.84 1.56 0.129 48
 50 3 -7.31 1.86 1.66 0.179 49
 51 3 -7.48 1.83 1.73 0.199 50
 52 3 -7.68 1.83 1.83 0.222 51
 53 3 -7.86 1.85 1.78 0.238 52
 54 3 -8.07 1.84 1.79 0.236 53
 55 3 -8.29 1.87 1.79 0.19 54
 56 3 -8.48 1.87 1.88 0.193 55
 57 3 -8.71 1.92 1.92 0.189 56
 58 3 -8.98 2.01 1.98 0.16 57
 59 3 -9.14 2.05 2 0.148 58
 60 3 -9.32 2.07 2.02 0.144 59
 61 3 -9.56 2.15 2.04 0.18 60
 62 3 -9.72 2.16 2.12 0.195 61
 63 3 -9.89 2.23 2.17 0.161 62
 64 3 -10.06 2.21 2.25 0.158 63
 65 3 -10.31 2.21 2.3 0.184 64
 66 3 -10.51 2.25 2.38 0.223 65
 67 3 -10.71 2.29 2.38 0.281 66
 68 3 -10.89 2.33 2.36 0.275 67
 69 3 -11.21 2.33 2.28 0.319 68
 70 3 -11.36 2.37 2.34 0.235 69
 71 3 -11.48 2.39 2.38 0.174 70
 72 3 -11.61 2.45 2.4 0.146 71
 73 3 -11.81 2.43 2.42 0.18 72
 74 3 -12.05 2.52 2.5 0.231 73
 75 3 -12.25 2.56 2.55 0.194 74
 76 3 -12.47 2.6 2.61 0.192 75
 77 3 -12.67 2.62 2.65 0.219 76
 78 3 -12.96 2.52 2.73 0.234 77
 79 3 -13.22 2.52 2.67 0.214 78
 80 3 -13.36 2.54 2.71 0.226 79
 81 3 -13.56 2.58 2.76 0.257 80
 82 3 -13.79 2.68 2.78 0.226 81
 83 3 -13.96 2.73 2.71 0.217 82
 84 3 -14.17 2.83 2.71 0.157 83
 85 3 -14.34 2.89 2.73 0.125 84
 86 3 -14.57 2.98 2.76 0.168 85
 87 3 -14.84 3.06 2.79 0.142 86
 88 3 -14.98 3.18 2.79 0.145 87
 89 3 -15.19 3.23 2.79 0.175 88
 90 3 -15.5 3.29 2.7 0.167 89
 91 3 -15.73 3.39 2.7 0.198 90
 92 3 -15.92 3.39 2.66 0.241 91
 93 3 -16.05 3.35 2.58 0.232 92
 94 3 -16.26 3.35 2.56 0.197 93
 95 3 -16.55 3.33 2.52 0.135 94
 96 3 -16.65 3.37 2.41 0.119 95
 97 3 -16.81 3.35 2.39 0.111 96
 98 3 -16.95 3.35 2.31 0.134 97
 99 3 -17.32 3.37 2.27 0.227 98
 100 3 -17.47 3.41 2.24 0.238 99
 101 3 -17.68 3.43 2.2 0.26 100
 102 3 -17.86 3.46 2.24 0.275 101
 103 3 -18.11 3.48 2.24 0.285 102
 104 3 -18.32 3.54 2.27 0.282 103
 105 3 -18.59 3.54 2.29 0.26 104
 106 3 -18.91 3.6 2.27 0.234 105
 107 3 -19.18 3.62 2.22 0.175 106
 108 3 -19.34 3.7 2.27 0.156 107
 109 3 -19.57 3.75 2.2 0.183 108
 110 3 -19.79 3.79 2.25 0.178 109
 111 3 -19.99 3.81 2.28 0.188 110
 112 3 -20.11 3.79 2.34 0.178 111
 113 3 -20.27 3.83 2.38 0.176 112
 114 3 -20.47 3.82 2.44 0.185 113
 115 3 -20.66 3.82 2.53 0.174 114
 116 3 -20.77 3.86 2.63 0.214 115
 117 3 -20.91 3.92 2.71 0.266 116
 118 3 -21.09 3.95 2.78 0.329 117
 119 3 -21.27 3.99 2.84 0.308 118
 120 3 -21.35 4.06 2.92 0.276 119
 121 3 -21.52 4.15 2.92 0.194 120
 122 3 -21.69 4.19 3 0.166 121
 123 3 -21.89 4.23 3.17 0.187 122
 124 3 -22.14 4.25 3.28 0.167 123
 125 3 -22.21 4.32 3.38 0.143 124
 126 3 -22.39 4.41 3.55 0.16 125
 127 3 -22.56 4.49 3.71 0.222 126
 128 3 -22.76 4.6 3.96 0.295 127
 129 3 -22.92 4.74 4.12 0.308 128
 130 3 -23.01 4.85 4.23 0.293 129
 131 3 -23.08 4.98 4.29 0.253 130
 132 3 -23.21 5.08 4.39 0.217 131
 133 3 -23.33 5.19 4.52 0.18 132
 134 3 -23.42 5.28 4.61 0.154 133
 135 3 -23.69 5.41 4.69 0.166 134
 136 3 -23.81 5.56 4.73 0.205 135
 137 3 -23.96 5.69 4.78 0.201 136
 138 3 -24.15 5.78 4.87 0.217 137
 139 3 -24.3 5.87 4.98 0.208 138
 140 3 -24.46 6.03 5.15 0.212 139
 141 3 -24.51 6.14 5.27 0.206 140
 142 3 -24.55 6.25 5.41 0.178 141
 143 3 -24.67 6.41 5.53 0.164 142
 144 3 -24.71 6.52 5.66 0.135 143
 145 3 -24.78 6.61 5.8 0.139 144
 146 3 -24.87 6.7 5.86 0.167 145
 147 3 -24.94 6.79 5.96 0.126 146
 148 3 -25.03 6.86 6.04 0.133 147
 149 3 -25.12 6.95 6.12 0.115 148
 150 3 -25.17 7.03 6.2 0.132 149
 151 3 -25.24 7.19 6.25 0.125 150
 152 3 -25.28 7.29 6.34 0.14 151
 153 3 -25.35 7.41 6.49 0.165 152
 154 3 -25.46 7.57 6.54 0.181 153
 155 3 -25.6 7.7 6.58 0.147 154
 156 3 -25.73 7.86 6.7 0.191 155
 157 3 -25.87 7.94 6.83 0.188 156
 158 3 -25.96 8.06 6.84 0.156 157
 159 3 -26.12 8.23 6.83 0.168 158
 160 3 -26.26 8.34 6.86 0.188 159
 161 3 -26.53 8.43 6.87 0.249 160
 162 3 -26.89 8.53 6.86 0.291 161
 163 3 -27.01 8.64 6.96 0.311 162
 164 3 -27.05 8.78 7.04 0.306 163
 165 3 -27.26 8.96 7.05 0.259 164
 166 3 -27.39 8.97 7.16 0.18 165
 167 3 -27.51 9.05 7.33 0.172 166
 168 3 -27.73 9.16 7.5 0.181 167
 169 3 -27.81 9.28 7.71 0.142 168
 170 3 -27.92 9.39 7.83 0.152 169
 171 3 -27.99 9.52 7.91 0.111 170
 172 3 -28.06 9.63 7.99 0.128 171
 173 3 -28.12 9.7 8.11 0.121 172
 174 3 -28.17 9.95 8.18 0.153 173
 175 3 -28.12 10.03 8.29 0.171 174
 176 3 -28.12 10.13 8.39 0.169 175
 177 3 -28.17 10.31 8.48 0.201 176
 178 3 -28.23 10.46 8.6 0.227 177
 179 3 -28.28 10.58 8.65 0.268 178
 180 3 -28.33 10.77 8.7 0.301 179
 181 3 -28.28 10.92 8.86 0.283 180
 182 3 -28.44 11.04 8.94 0.269 181
 183 3 -28.51 11.19 8.98 0.25 182
 184 3 -28.6 11.29 9.05 0.22 183
 185 3 -28.67 11.41 9.12 0.201 184
 186 3 -28.74 11.54 9.15 0.181 185
 187 3 -28.83 11.69 9.15 0.142 186
 188 3 -28.85 11.82 9.19 0.154 187
 189 3 -28.98 11.91 9.24 0.139 188
 190 3 -29.01 12.08 9.28 0.174 189
 191 3 -29.14 12.2 9.3 0.185 190
 192 3 -29.26 12.32 9.3 0.175 191
 193 3 -29.35 12.53 9.3 0.148 192
 194 3 -29.44 12.65 9.32 0.125 193
 195 3 -29.53 12.72 9.41 0.151 194
 196 3 -29.83 12.85 9.33 0.243 195
 197 3 -30.05 12.93 9.33 0.245 196
 198 3 -30.28 13.07 9.38 0.213 197
 199 3 -30.49 13.12 9.47 0.218 198
 200 3 -30.64 13.18 9.62 0.203 199
 201 3 -30.8 13.27 9.71 0.218 200
 202 3 -31.01 13.35 9.76 0.227 201
 203 3 -31.15 13.47 9.82 0.169 202
 204 3 -31.21 13.6 9.89 0.156 203
 205 3 -31.35 13.68 9.9 0.149 204
 206 3 -31.42 13.79 9.93 0.15 205
 207 3 -31.58 13.93 9.97 0.181 206
 208 3 -31.67 14.05 10.06 0.153 207
 209 3 -31.81 14.17 10.07 0.167 208
 210 3 -31.95 14.25 10.14 0.14 209
 211 3 -32.08 14.34 10.16 0.183 210
 212 3 -32.2 14.5 10.22 0.19 211
 213 3 -32.38 14.57 10.27 0.193 212
 214 3 -32.55 14.66 10.35 0.205 213
 215 3 -32.63 14.82 10.39 0.194 214
 216 3 -32.77 14.91 10.44 0.176 215
 217 3 -32.87 15.09 10.47 0.168 216
 218 3 -32.95 15.19 10.54 0.157 217
 219 3 -33.13 15.27 10.59 0.145 218
 220 3 -33.33 15.34 10.63 0.156 219
 221 3 -33.51 15.4 10.63 0.172 220
 222 3 -33.66 15.52 10.66 0.155 221
 223 3 -33.74 15.61 10.71 0.153 222
 224 3 -33.89 15.72 10.72 0.173 223
 225 3 -34.02 15.84 10.79 0.193 224
 226 3 -34.14 15.97 10.79 0.181 225
 227 3 -34.26 16.11 10.81 0.199 226
 228 3 -34.42 16.24 10.89 0.216 227
 229 3 -34.53 16.33 10.83 0.183 228
 230 3 -34.7 16.42 10.84 0.155 229
 231 3 -34.87 16.6 10.73 0.184 230
 232 3 -35.03 16.7 10.8 0.206 231
 233 3 -35.16 16.77 10.86 0.185 232
 234 3 -35.41 16.81 10.97 0.172 233
 235 3 -35.59 16.88 11.11 0.175 234
 236 3 -35.81 17.02 11.2 0.177 235
 237 3 -36.09 17.13 11.27 0.213 236
 238 3 -36.2 17.22 11.31 0.185 237
 239 3 -36.41 17.36 11.32 0.202 238
 240 3 -36.52 17.45 11.38 0.177 239
 241 3 -36.73 17.65 11.44 0.194 240
 242 3 -36.89 17.76 11.49 0.227 241
 243 3 -37.03 17.9 11.54 0.221 242
 244 3 -37.19 18.01 11.58 0.203 243
 245 3 -37.37 18.11 11.56 0.182 244
 246 3 -37.49 18.18 11.57 0.18 245
 247 3 -37.64 18.28 11.56 0.168 246
 248 3 -37.81 18.35 11.55 0.187 247
 249 3 -37.88 18.46 11.55 0.179 248
 250 3 -38.09 18.55 11.44 0.152 249
 251 3 -38.28 18.71 11.45 0.13 250
 252 3 -38.41 18.8 11.45 0.126 251
 253 3 -38.53 18.91 11.46 0.141 252
 254 3 -38.63 19.03 11.41 0.098 253
 255 3 -38.73 19.1 11.47 0.135 254
 256 3 -38.87 19.16 11.47 0.147 255
 257 3 -39.01 19.21 11.47 0.135 256
 258 3 -39.09 19.32 11.47 0.185 257
 259 3 -39.16 19.48 11.47 0.181 258
 260 3 -39.26 19.69 11.48 0.174 259
 261 3 -39.34 19.87 11.46 0.159 260
 262 3 -39.41 20 11.45 0.168 261
 263 3 -39.45 20.18 11.39 0.202 262
 264 3 -39.49 20.37 11.34 0.172 263
 265 3 -39.56 20.55 11.34 0.175 264
 266 3 -39.7 20.73 11.31 0.2 265
 267 3 -39.78 20.87 11.24 0.197 266
 268 3 -39.83 21.1 11.14 0.212 267
 269 3 -39.89 21.23 11.08 0.203 268
 270 3 -39.96 21.43 11.02 0.178 269
 271 3 -40.08 21.6 10.89 0.18 270
 272 3 -40.16 21.75 10.84 0.192 271
 273 3 -40.2 21.94 10.82 0.177 272
 274 3 -40.27 22.09 10.78 0.177 273
 275 3 -40.34 22.3 10.75 0.16 274
 276 3 -40.42 22.43 10.72 0.149 275
 277 3 -40.45 22.62 10.67 0.15 276
 278 3 -40.45 22.87 10.63 0.166 277
 279 3 -40.42 23.07 10.56 0.141 278
 280 3 -40.39 23.3 10.46 0.152 279
 281 3 -40.34 23.51 10.39 0.167 280
 282 3 -40.32 23.75 10.31 0.169 281
 283 3 -40.21 23.96 10.25 0.17 282
 284 3 -40.09 24.21 10.24 0.201 283
 285 3 -39.97 24.39 10.24 0.156 284
 286 3 -39.82 24.55 10.2 0.143 285
 287 3 -39.71 24.71 10.15 0.136 286
 288 3 -39.56 24.87 10.12 0.124 287
 289 3 -39.42 25.05 10.05 0.152 288
 290 3 -39.32 25.21 10.02 0.136 289
 291 3 -39.18 25.39 9.96 0.179 290
 292 3 -39.03 25.69 9.91 0.231 291
 293 3 -38.96 25.75 9.84 0.216 292
 294 3 -38.84 25.96 9.73 0.204 293
 295 3 -38.7 26.12 9.61 0.227 294
 296 3 -38.53 26.25 9.57 0.165 295
 297 3 -38.38 26.42 9.56 0.159 296
 298 3 -38.25 26.54 9.52 0.178 297
 299 3 -38.09 26.72 9.47 0.176 298
 300 3 -37.96 26.86 9.46 0.169 299
 301 3 -37.85 27.11 9.42 0.135 300
 302 3 -37.78 27.24 9.34 0.119 301
 303 3 -37.7 27.33 9.32 0.134 302
 304 3 -37.53 27.47 9.31 0.147 303
 305 3 -37.39 27.61 9.24 0.15 304
 306 3 -37.29 27.69 9.16 0.161 305
 307 3 -37.14 27.76 9.14 0.125 306
 308 3 -37.03 27.83 9.06 0.12 307
 309 3 -36.86 27.86 8.99 0.134 308
 310 3 -36.7 27.95 8.95 0.162 309
 311 3 -36.53 28.11 8.9 0.158 310
 312 3 -36.39 28.24 8.82 0.138 311
 313 3 -36.27 28.38 8.74 0.142 312
 314 3 -36.13 28.47 8.69 0.173 313
 315 3 -35.94 28.67 8.5 0.227 314
 316 3 -35.83 28.67 8.53 0.252 315
 317 3 -35.68 28.74 8.51 0.244 316
 318 3 -35.54 28.86 8.48 0.201 317
 319 3 -35.36 28.99 8.43 0.186 318
 320 3 -35.23 29.04 8.42 0.179 319
 321 3 -35.04 29.13 8.4 0.154 320
 322 3 -34.94 29.17 8.3 0.133 321
 323 3 -34.85 29.22 8.18 0.148 322
 324 3 -34.72 29.33 8.05 0.143 323
 325 3 -34.58 29.52 7.87 0.142 324
 326 3 -34.46 29.65 7.74 0.169 325
 327 3 -34.39 29.83 7.6 0.185 326
 328 3 -34.29 29.99 7.51 0.196 327
 329 3 -34.18 30.11 7.48 0.216 328
 330 3 -34.03 30.24 7.44 0.186 329
 331 3 -33.82 30.36 7.35 0.149 330
 332 3 -33.69 30.51 7.3 0.151 331
 333 3 -33.6 30.65 7.26 0.142 332
 334 3 -33.43 30.83 7.19 0.152 333
 335 3 -33.32 30.9 7.14 0.147 334
 336 3 -33.18 31.04 7.09 0.139 335
 337 3 -33.01 31.1 7.06 0.163 336
 338 3 -32.87 31.29 6.98 0.155 337
 339 3 -32.72 31.38 6.93 0.136 338
 340 3 -32.51 31.51 6.85 0.159 339
 341 3 -32.37 31.63 6.82 0.18 340
 342 3 -32.26 31.77 6.82 0.179 341
 343 3 -32.12 31.88 6.8 0.192 342
 344 3 -31.97 32.04 6.68 0.186 343
 345 3 -31.81 32.05 6.65 0.138 344
 346 3 -31.65 32.21 6.56 0.191 345
 347 3 -31.45 32.32 6.47 0.184 346
 348 3 -31.24 32.4 6.43 0.165 347
 349 3 -31.09 32.43 6.39 0.178 348
 350 3 -30.9 32.47 6.35 0.171 349
 351 3 -30.72 32.51 6.31 0.16 350
 352 3 -30.58 32.65 6.26 0.155 351
 353 3 -30.4 32.68 6.21 0.191 352
 354 3 -30.24 32.76 6.17 0.177 353
 355 3 -30.02 32.94 6.14 0.228 354
 356 3 -29.81 33.11 6.1 0.193 355
 357 3 -29.61 33.23 6.01 0.163 356
 358 3 -29.45 33.3 5.97 0.152 357
 359 3 -29.29 33.47 5.89 0.151 358
 360 3 -29.17 33.55 5.89 0.128 359
 361 3 -29.03 33.7 5.81 0.122 360
 362 3 -28.93 33.73 5.77 0.116 361
 363 3 -28.8 33.79 5.75 0.145 362
 364 3 -28.66 33.87 5.71 0.137 363
 365 3 -28.53 33.94 5.68 0.112 364
 366 3 -28.39 33.98 5.68 0.126 365
 367 3 -28.23 34.06 5.74 0.128 366
 368 3 -28.03 34.05 5.64 0.145 367
 369 3 -27.93 34.08 5.67 0.137 368
 370 3 -27.82 34.19 5.63 0.148 369
 371 3 -27.69 34.23 5.6 0.162 370
 372 3 -27.5 34.29 5.55 0.152 371
 373 3 -27.3 34.34 5.43 0.141 372
 374 3 -27.18 34.34 5.49 0.137 373
 375 3 -27.1 34.51 5.46 0.156 374
 376 3 -26.93 34.62 5.42 0.15 375
 377 3 -26.8 34.66 5.34 0.14 376
 378 3 -26.66 34.74 5.3 0.15 377
 379 3 -26.53 34.83 5.21 0.123 378
 380 3 -26.39 34.95 5.17 0.135 379
 381 3 -26.25 35.05 5.12 0.11 380
 382 3 -26.12 35.1 5.08 0.104 381
 383 3 -25.98 35.13 5.06 0.117 382
 384 3 -25.82 35.16 5.05 0.136 383
 385 3 -25.62 35.19 5.05 0.166 384
 386 3 -25.48 35.26 5.06 0.241 385
 387 3 -25.3 35.33 5.05 0.255 386
 388 3 -25.21 35.48 5 0.209 387
 389 3 -25.09 35.62 4.95 0.154 388
 390 3 -24.94 35.7 4.87 0.144 389
 391 3 -24.82 35.8 4.8 0.137 390
 392 3 -24.64 35.88 4.67 0.114 391
 393 3 -24.5 35.98 4.58 0.122 392
 394 3 -24.37 36.12 4.5 0.15 393
 395 3 -24.23 36.2 4.45 0.107 394
 396 3 -24.12 36.3 4.42 0.12 395
 397 3 -24.02 36.37 4.39 0.126 396
 398 3 -23.78 36.41 4.39 0.135 397
 399 3 -23.64 36.47 4.38 0.135 398
 400 3 -23.48 36.56 4.38 0.13 399
 401 3 -23.32 36.63 4.35 0.153 400
 402 3 -23.1 36.7 4.34 0.169 401
 403 3 -22.89 36.79 4.37 0.186 402
 404 3 -22.73 36.87 4.39 0.151 403
 405 3 -22.5 36.95 4.39 0.142 404
 406 3 -22.35 36.98 4.4 0.124 405
 407 3 -22.19 37.08 4.4 0.142 406
 408 3 -22.05 37.08 4.42 0.159 407
 409 3 -21.87 37.12 4.41 0.152 408
 410 3 -21.66 37.16 4.45 0.157 409
 411 3 -21.52 37.27 4.45 0.159 410
 412 3 -21.37 37.3 4.44 0.133 411
 413 3 -21.19 37.35 4.45 0.123 412
 414 3 -20.98 37.45 4.46 0.147 413
 415 3 -20.8 37.48 4.49 0.13 414
 416 3 -20.66 37.55 4.5 0.124 415
 417 3 -20.5 37.59 4.49 0.121 416
 418 3 -20.37 37.63 4.52 0.12 417
 419 3 -20.21 37.73 4.58 0.12 418
 420 3 -20.03 37.72 4.58 0.101 419
 421 3 -19.87 37.77 4.59 0.114 420
 422 3 -19.69 37.8 4.66 0.136 421
 423 3 -19.48 37.84 4.67 0.169 422
 424 3 -19.28 37.91 4.67 0.206 423
 425 3 -19.07 37.93 4.75 0.162 424
 426 3 -18.91 38.02 4.79 0.188 425
 427 3 -18.77 38.05 4.83 0.2 426
 428 3 -18.62 38.13 4.83 0.183 427
 429 3 -18.44 38.17 4.87 0.181 428
 430 3 -18.32 38.24 4.9 0.175 429
 431 3 -18.16 38.25 4.88 0.169 430
 432 3 -18 38.31 4.91 0.175 431
 433 3 -17.78 38.36 4.92 0.173 432
 434 3 -17.64 38.42 4.96 0.185 433
 435 3 -17.5 38.49 4.95 0.171 434
 436 3 -17.34 38.53 5 0.191 435
 437 3 -17.21 38.56 5.07 0.156 436
 438 3 -17.12 38.64 5.07 0.14 437
 439 3 -16.98 38.71 5.12 0.182 438
 440 3 -16.69 38.77 5.23 0.186 439
 441 3 -16.57 38.85 5.27 0.188 440
 442 3 -16.37 38.92 5.35 0.184 441
 443 3 -16.21 38.99 5.39 0.174 442
 444 3 -16.01 39 5.45 0.18 443
 445 3 -15.85 39.1 5.49 0.155 444
 446 3 -15.74 39.14 5.57 0.168 445
 447 3 -15.53 39.25 5.61 0.19 446
 448 3 -15.23 39.35 5.65 0.197 447
 449 3 -14.96 39.36 5.72 0.209 448
 450 3 -14.8 39.38 5.78 0.18 449
 451 3 -14.6 39.45 5.86 0.144 450
 452 3 -14.44 39.5 5.87 0.142 451
 453 3 -14.32 39.52 5.93 0.171 452
 454 3 -14.16 39.52 5.97 0.168 453
 455 3 -14 39.52 6.03 0.206 454
 456 3 -13.86 39.6 6.01 0.196 455
 457 3 -13.75 39.64 6.02 0.173 456
 458 3 -13.61 39.73 6.02 0.172 457
 459 3 -13.53 39.81 6.08 0.161 458
 460 3 -13.34 39.84 6.1 0.144 459
 461 3 -13.18 39.92 6.14 0.134 460
 462 3 -13.03 39.98 6.18 0.127 461
 463 3 -12.92 40.05 6.18 0.131 462
 464 3 -12.77 40.06 6.22 0.142 463
 465 3 -12.59 40.13 6.23 0.167 464
 466 3 -12.42 40.16 6.24 0.13 465
 467 3 -12.26 40.21 6.28 0.159 466
 468 3 -12.11 40.21 6.33 0.16 467
 469 3 -12.02 40.27 6.35 0.13 468
 470 3 -11.88 40.28 6.37 0.125 469
 471 3 -11.77 40.31 6.39 0.105 470
 472 3 -11.6 40.31 6.47 0.121 471
 473 3 -11.46 40.38 6.52 0.117 472
 474 3 -11.35 40.42 6.56 0.135 473
 475 3 -11.28 40.52 6.57 0.142 474
 476 3 -11.16 40.53 6.65 0.16 475
 477 3 -11.03 40.56 6.69 0.192 476
 478 3 -10.85 40.59 6.72 0.194 477
 479 3 -10.66 40.61 6.76 0.195 478
 480 3 -10.41 40.66 6.78 0.185 479
 481 3 -10.19 40.64 6.85 0.171 480
 482 3 -10.01 40.57 6.96 0.218 481
 483 3 -9.68 40.55 7.06 0.313 482
 484 3 -9.51 40.53 7.1 0.282 483
 485 3 -9.27 40.36 7.14 0.259 484
 486 3 -9.02 40.31 7.17 0.243 485
 487 3 -8.68 40.24 7.21 0.197 486
 488 3 -8.35 40.13 7.35 0.198 487
 489 3 -8.23 40.2 7.39 0.182 488
 490 3 -8.11 40.28 7.35 0.169 489
 491 3 -8.02 40.31 7.31 0.125 490
 492 3 -7.84 40.34 7.42 0.14 491
 493 3 -7.61 40.3 7.4 0.143 492
 494 3 -7.44 40.24 7.39 0.144 493
 495 3 -7.23 40.18 7.42 0.155 494
 496 3 -7.06 40.11 7.43 0.159 495
 497 3 -6.93 39.99 7.47 0.116 496
 498 3 -6.82 39.82 7.48 0.097 497
 499 3 -6.73 39.68 7.47 0.121 498
 500 3 -6.59 39.57 7.59 0.125 499
 501 3 -6.44 39.43 7.59 0.144 500
 502 3 -6.22 39.35 7.66 0.141 501
 503 3 -6 39.18 7.64 0.185 502
 504 3 -5.89 39.11 7.74 0.152 503
 505 3 -5.63 39.1 7.85 0.142 504
 506 3 -5.52 38.97 7.84 0.137 505
 507 3 -5.4 38.89 7.92 0.123 506
 508 3 -5.34 38.86 8.03 0.129 507
 509 3 -5.23 38.75 8.1 0.146 508
 510 3 -5.15 38.65 8.17 0.162 509
 511 3 -5.04 38.59 8.25 0.18 510
 512 3 -4.87 38.55 8.4 0.226 511
 513 3 -4.75 38.5 8.49 0.197 512
 514 3 -4.59 38.38 8.57 0.149 513
 515 3 -4.47 38.29 8.62 0.152 514
 516 3 -4.37 38.26 8.68 0.15 515
 517 3 -4.26 38.16 8.82 0.138 516
 518 3 -4.17 38.15 9.01 0.127 517
 519 3 -4.14 38.2 9.16 0.146 518
 520 3 -4.17 38.37 9.32 0.236 519
 521 3 -4.14 38.33 9.45 0.215 520
 522 3 -3.98 38.4 9.59 0.201 521
 523 3 -3.94 38.51 9.66 0.177 522
 524 3 -3.82 38.62 9.68 0.143 523
 525 3 -3.69 38.72 9.73 0.121 524
 526 3 -3.57 38.86 9.84 0.153 525
 527 3 -3.44 39.01 9.87 0.167 526
 528 3 -3.32 39.08 9.89 0.156 527
 529 3 -3.19 39.2 9.91 0.134 528
 530 3 -3.05 39.27 10.01 0.155 529
 531 3 -2.88 39.33 10.1 0.146 530
 532 3 -2.69 39.36 10.17 0.153 531
 533 3 -2.51 39.3 10.24 0.168 532
 534 3 -2.38 39.25 10.26 0.185 533
 535 3 -2.26 39.26 10.34 0.214 534
 536 3 -2.15 39.23 10.49 0.205 535
 537 3 -1.99 39.25 10.54 0.182 536
 538 3 -1.76 39.25 10.73 0.227 537
 539 3 -1.58 39.3 10.81 0.219 538
 540 3 -1.36 39.29 10.92 0.161 539
 541 3 -1.17 39.33 11.03 0.185 540
 542 3 -1.06 39.44 11.1 0.178 541
 543 3 -1.03 39.61 11.19 0.177 542
 544 3 -0.92 39.87 11.26 0.162 543
 545 3 -0.82 40.05 11.32 0.196 544
 546 3 -0.89 40.26 11.31 0.211 545
 547 3 -0.85 40.4 11.24 0.186 546
 548 3 -0.78 40.58 11.23 0.207 547
 549 3 -0.69 40.75 11.21 0.18 548
 550 3 -0.61 40.87 11.07 0.189 549
 551 3 -0.49 41.01 11.09 0.182 550
 552 3 -0.36 41.18 11.15 0.114 551
 553 3 -0.24 41.26 11.22 0.082 552
 554 3 -0.01 41.34 11.25 0.136 553
 555 3 0.07 41.45 11.26 0.151 554
 556 3 0.23 41.52 11.34 0.14 555
 557 3 0.35 41.7 11.42 0.155 556
 558 3 0.53 41.77 11.41 0.165 557
 559 3 0.68 41.83 11.47 0.124 558
 560 3 0.89 41.88 11.58 0.161 559
 561 3 1.11 41.9 11.61 0.154 560
 562 3 1.29 41.93 11.63 0.155 561
 563 3 1.76 42.05 11.91 0.333 562
 564 3 1.87 42.3 11.78 0.33 563
 565 3 1.83 42.37 11.64 0.341 564
 566 3 1.82 42.45 11.48 0.353 565
 567 3 1.78 42.48 11.26 0.35 566
 568 3 1.73 42.47 11.09 0.332 567
 569 3 1.69 42.52 10.96 0.276 568
 570 3 1.69 42.54 10.76 0.266 569
 571 3 1.68 42.53 10.61 0.253 570
 572 3 1.65 42.59 10.43 0.231 571
 573 3 1.71 42.64 10.25 0.25 572
 574 3 1.66 42.7 10.11 0.262 573
 575 3 1.67 42.8 9.92 0.256 574
 576 3 1.61 42.91 9.82 0.257 575
 577 3 1.5 42.98 9.77 0.235 576
 578 3 1.48 43.09 9.61 0.227 577
 579 3 1.27 43.08 9.47 0.245 578
 580 3 1.24 43.19 9.38 0.206 579
 581 3 1.15 43.27 9.25 0.223 580
 582 3 0.99 43.26 9.15 0.227 581
 583 3 0.85 43.34 9 0.222 582
 584 3 0.65 43.29 8.94 0.215 583
 585 3 0.53 43.32 8.83 0.22 584
 586 3 0.2 43.27 8.73 0.325 585
 587 3 -0.01 43.32 8.64 0.345 586
 588 3 -0.25 43.36 8.57 0.36 587
 589 3 -0.44 43.37 8.47 0.338 588
 590 3 -0.56 43.33 8.34 0.292 589
 591 3 -0.68 43.34 8.12 0.257 590
 592 3 -0.83 43.41 7.89 0.264 591
 593 3 -0.81 43.48 7.75 0.2 592
 594 3 -0.86 43.45 7.52 0.197 593
 595 3 -0.91 43.48 7.35 0.184 594
 596 3 -1.02 43.51 7.16 0.192 595
 597 3 -1.16 43.59 7.02 0.173 596
 598 3 -1.3 43.63 6.87 0.205 597
 599 3 -1.41 43.69 6.76 0.205 598
 600 3 -1.56 43.82 6.63 0.195 599
 601 3 -1.57 43.84 6.5 0.179 600
 602 3 -1.58 43.87 6.35 0.184 601
 603 3 -1.68 43.95 6.24 0.197 602
 604 3 -1.78 44.25 6.12 0.29 603
 605 3 -1.81 44.43 6.01 0.296 604
 606 3 -1.92 44.52 5.88 0.351 605
 607 3 -2.05 44.48 5.84 0.323 606
 608 3 -2.23 44.51 5.74 0.267 607
 609 3 -2.34 44.32 5.68 0.222 608
 610 3 -2.48 44.26 5.62 0.209 609
 611 3 -2.63 44.13 5.55 0.221 610
 612 3 -2.82 44 5.49 0.226 611
 613 3 -3 43.87 5.43 0.23 612
 614 3 -3.15 43.79 5.33 0.224 613
 615 3 -3.32 43.73 5.26 0.235 614
 616 3 -3.48 43.64 5.18 0.26 615
 617 3 -3.75 43.65 5.09 0.289 616
 618 3 -4.03 43.72 5.04 0.285 617
 619 3 -4.14 43.79 4.97 0.246 618
 620 3 -4.36 43.86 4.84 0.219 619
 621 3 -4.44 43.96 4.76 0.167 620
 622 3 -4.53 44.04 4.68 0.168 621
 623 3 -4.68 44.11 4.62 0.174 622
 624 3 -4.77 44.22 4.67 0.191 623
 625 3 -4.82 44.29 4.56 0.191 624
 626 3 -4.97 44.36 4.42 0.187 625
 627 3 -5.11 44.5 4.29 0.22 626
 628 3 -5.32 44.71 4.13 0.287 627
 629 3 -5.41 44.79 4.1 0.299 628
 630 3 -5.61 44.86 4.02 0.251 629
 631 3 -5.81 45.01 3.97 0.246 630
 632 3 -6.04 45.14 3.89 0.251 631
 633 3 -6.28 45.22 3.87 0.228 632
 634 3 -6.48 45.31 3.83 0.181 633
 635 3 -6.61 45.26 3.83 0.204 634
 636 3 -6.76 45.42 3.74 0.197 635
 637 3 -6.86 45.39 3.77 0.239 636
 638 3 -6.98 45.44 3.77 0.206 637
 639 3 -7.15 45.54 3.58 0.234 638
 640 3 -7.37 45.58 3.43 0.249 639
 641 3 -7.57 45.69 3.31 0.232 640
 642 3 -7.7 45.78 3.24 0.221 641
 643 3 -7.93 45.78 3.1 0.257 642
 644 3 -8.1 45.85 2.97 0.274 643
 645 3 -8.19 45.93 2.91 0.285 644
 646 3 -8.31 46 2.81 0.272 645
 647 3 -8.45 46.11 2.77 0.269 646
 648 3 -8.59 46.28 2.74 0.226 647
 649 3 -8.71 46.37 2.74 0.215 648
 650 3 -8.85 46.43 2.7 0.189 649
 651 3 -8.96 46.54 2.7 0.202 650
 652 3 -9.11 46.62 2.64 0.195 651
 653 3 -9.19 46.69 2.58 0.161 652
 654 3 -9.36 46.75 2.47 0.185 653
 655 3 -9.53 46.86 2.41 0.19 654
 656 3 -9.81 46.91 2.31 0.172 655
 657 3 -10 46.99 2.19 0.193 656
 658 3 -10.19 47.16 2.15 0.179 657
 659 3 -10.36 47.24 2.09 0.2 658
 660 3 -10.54 47.28 2.05 0.193 659
 661 3 -10.55 47.45 2.03 0.141 660
 662 3 -10.68 47.52 2.03 0.152 661
 663 3 -10.7 47.56 1.92 0.108 662
 664 3 -10.79 47.63 1.91 0.138 663
 665 3 -10.86 47.71 1.9 0.181 664
 666 3 -10.92 47.88 1.89 0.197 665
 667 3 -11.04 48.05 1.87 0.19 666
 668 3 -11.15 48.16 1.87 0.179 667
 669 3 -11.27 48.25 1.83 0.184 668
 670 3 -11.31 48.39 1.74 0.159 669
 671 3 -11.44 48.45 1.65 0.185 670
 672 3 -11.51 48.61 1.6 0.183 671
 673 3 -11.62 48.7 1.48 0.194 672
 674 3 -11.69 48.81 1.4 0.184 673
 675 3 -11.85 48.86 1.26 0.183 674
 676 3 -12.11 48.92 1.18 0.244 675
 677 3 -12.25 49.05 1.13 0.229 676
 678 3 -12.36 49.09 1.01 0.22 677
 679 3 -12.45 49.14 0.91 0.218 678
 680 3 -12.6 49.2 0.78 0.207 679
 681 3 -12.81 49.28 0.66 0.19 680
 682 3 -12.96 49.3 0.49 0.209 681
 683 3 -13.04 49.28 0.38 0.21 682
 684 3 -13.15 49.3 0.25 0.196 683
 685 3 -13.28 49.36 0.08 0.155 684
 686 3 -13.36 49.38 -0.02 0.158 685
 687 3 -13.4 49.46 -0.16 0.175 686
 688 3 -13.43 49.55 -0.29 0.179 687
 689 3 -13.44 49.61 -0.45 0.191 688
 690 3 -13.46 49.81 -0.66 0.219 689
 691 3 -13.42 49.88 -0.83 0.23 690
 692 3 -13.45 50.03 -1.02 0.218 691
 693 3 -13.43 50.25 -1.24 0.216 692
 694 3 -13.4 50.41 -1.33 0.221 693
 695 3 -13.38 50.56 -1.55 0.214 694
 696 3 -13.38 50.74 -1.66 0.226 695
 697 3 -13.3 50.91 -1.75 0.198 696
 698 3 -13.27 51.16 -1.87 0.226 697
 699 3 -13.14 51.32 -1.96 0.229 698
 700 3 -13.06 51.46 -1.94 0.205 699
 701 3 -12.96 51.66 -1.98 0.19 700
 702 3 -12.93 51.89 -2.02 0.183 701
 703 3 -12.87 52.07 -2.1 0.161 702
 704 3 -12.85 52.32 -2.25 0.186 703
 705 3 -12.78 52.57 -2.27 0.211 704
 706 3 -12.72 52.85 -2.35 0.213 705
 707 3 -12.63 53.06 -2.44 0.248 706
 708 3 -12.57 53.17 -2.5 0.249 707
 709 3 -12.46 53.31 -2.62 0.282 708
 710 3 -12.33 53.42 -2.73 0.311 709
 711 3 -12.18 53.52 -2.91 0.262 710
 712 3 -12.04 53.51 -2.98 0.237 711
 713 3 -11.79 53.61 -3.06 0.222 712
 714 3 -11.58 53.62 -3.14 0.234 713
 715 3 -11.43 53.64 -3.19 0.24 714
 716 3 -11.21 53.57 -3.27 0.229 715
 717 3 -10.98 53.56 -3.31 0.275 716
 718 3 -10.8 53.6 -3.41 0.327 717
 719 3 -10.69 53.58 -3.54 0.327 718
 720 3 -10.49 53.61 -3.62 0.298 719
 721 3 -10.35 53.64 -3.79 0.269 720
 722 3 -10.21 53.68 -3.89 0.245 721
 723 3 -10.07 53.79 -4.06 0.231 722
 724 3 -9.95 53.86 -4.07 0.218 723
 725 3 -9.8 53.99 -4.13 0.197 724
 726 3 -9.53 53.99 -4.19 0.256 725
 727 3 -9.35 54.01 -4.19 0.341 726
 728 3 -9.18 54.04 -4.3 0.367 727
 729 3 -8.96 54 -4.35 0.359 728
 730 3 -8.73 53.92 -4.47 0.324 729
 731 3 -8.57 53.89 -4.55 0.266 730
 732 3 -8.52 53.82 -4.73 0.224 731
 733 3 -8.46 53.9 -4.85 0.17 732
 734 3 -8.38 53.85 -4.94 0.197 733
 735 3 -8.31 53.71 -5.24 0.303 734
 736 3 -8.22 53.75 -5.45 0.365 735
 737 3 -8.17 53.9 -5.46 0.321 736
 738 3 -8.15 54.1 -5.52 0.298 737
 739 3 -8.09 54.18 -5.6 0.288 738
 740 3 -8.04 54.32 -5.74 0.286 739
 741 3 -7.86 54.47 -5.82 0.269 740
 742 3 -7.76 54.56 -5.93 0.233 741
 743 3 -7.68 54.75 -6.08 0.22 742
 744 3 -7.56 54.86 -6.21 0.225 743
 745 3 -7.5 54.92 -6.36 0.237 744
 746 3 -7.42 55 -6.48 0.237 745
 747 3 -7.34 55.01 -6.61 0.25 746
 748 3 -7.26 55.04 -6.7 0.2 747
 749 3 -7.18 55.08 -6.79 0.199 748
 750 3 -7.11 55.11 -6.89 0.204 749
 751 3 -7.02 55.03 -7.07 0.22 750
 752 3 -6.92 54.97 -7.2 0.229 751
 753 3 -6.77 55.03 -7.2 0.249 752
 754 3 -6.63 55.1 -7.2 0.246 753
 755 3 -6.44 55.17 -7.19 0.282 754
 756 3 -6.36 55.32 -7.27 0.287 755
 757 3 -6.25 55.32 -7.33 0.248 756
 758 3 -6.11 55.32 -7.53 0.271 757
 759 3 -5.94 55.35 -7.65 0.293 758
 760 3 -5.77 55.39 -7.82 0.294 759
 761 3 -5.6 55.44 -7.91 0.273 760
 762 3 -5.44 55.51 -7.95 0.293 761
 763 3 -5.31 55.58 -7.9 0.275 762
 764 3 -5.15 55.6 -7.95 0.246 763
 765 3 -5.02 55.53 -7.95 0.198 764
 766 3 -4.92 55.42 -7.97 0.202 765
 767 3 -4.86 55.29 -7.93 0.269 766
 768 3 -4.81 55.14 -8.08 0.313 767
 769 3 -4.69 55.03 -8.1 0.335 768
 770 3 -4.51 55 -8.1 0.287 769
 771 3 -4.39 54.89 -8.14 0.274 770
 772 3 -4.17 54.78 -8.13 0.273 771
 773 3 -3.93 54.74 -8.03 0.285 772
 774 3 -3.78 54.73 -7.91 0.294 773
 775 3 -3.66 54.77 -7.79 0.257 774
 776 3 -3.56 54.76 -7.46 0.202 775
 777 3 -3.43 54.84 -7.31 0.205 776
 778 3 -3.33 54.93 -7.18 0.228 777
 779 3 -3.26 55.05 -7.15 0.251 778
 780 3 -3.12 55.15 -7.12 0.276 779
 781 3 -2.97 55.27 -7.03 0.273 780
 782 3 -2.85 55.38 -6.95 0.316 781
 783 3 -2.74 55.44 -6.87 0.32 782
 784 3 -2.56 55.43 -6.86 0.288 783
 785 3 -2.39 55.43 -6.75 0.273 784
 786 3 -2.22 55.37 -6.72 0.252 785
 787 3 -2.06 55.38 -6.69 0.2 786
 788 3 -1.95 55.51 -6.62 0.2 787
 789 3 -1.89 55.65 -6.58 0.171 788
 790 3 -1.92 55.76 -6.38 0.204 789
 791 3 -1.86 55.8 -6.29 0.227 790
 792 3 -1.74 55.79 -6.15 0.221 791
 793 3 -1.64 55.9 -5.96 0.223 792
 794 3 -1.6 55.94 -5.76 0.214 793
 795 3 -1.52 55.9 -5.5 0.222 794
 796 3 -1.49 55.9 -5.29 0.167 795
 797 3 -1.49 55.94 -5.09 0.16 796
 798 3 -1.51 55.88 -4.96 0.172 797
 799 3 -1.52 55.9 -4.76 0.182 798
 800 3 -1.57 55.9 -4.61 0.189 799
 801 3 -1.58 55.84 -4.41 0.199 800
 802 3 -1.54 55.83 -4.24 0.198 801
 803 3 -1.48 55.83 -4 0.203 802
 804 3 -1.35 55.86 -3.83 0.196 803
 805 3 -0.91 55.73 -3.35 0.396 804
 806 3 -0.56 55.59 -2.96 0.167 805
 807 3 -0.46 55.58 -2.83 0.15 806
 808 3 -0.39 55.54 -2.68 0.132 807
 809 3 -0.3 55.48 -2.56 0.141 808
 810 3 -0.25 55.31 -2.48 0.218 809
 811 3 -0.19 55.17 -2.41 0.277 810
 812 3 -0.07 55.13 -2.29 0.288 811
 813 3 -0.07 55.01 -2.18 0.271 812
 814 3 -0.05 54.95 -2.04 0.213 813
 815 3 -0.06 54.91 -1.86 0.144 814
 816 3 -0.05 54.84 -1.67 0.142 815
 817 3 -0.03 54.77 -1.54 0.138 816
 818 3 0 54.69 -1.39 0.155 817
 819 3 0 54.55 -1.28 0.195 818
 820 3 0 54.45 -1.13 0.181 819
 821 3 0 54.31 -1 0.171 820
 822 3 0 54.03 -0.8 0.145 821
 823 3 0.02 53.94 -0.68 0.146 822
 824 3 0.06 53.81 -0.56 0.119 823
 825 3 0 53.7 -0.51 0.123 824
 826 3 0 53.59 -0.42 0.138 825
 827 3 0 53.45 -0.28 0.15 826
 828 3 -0.02 53.36 -0.13 0.174 827
 829 3 -0.04 53.23 0 0.184 828
 830 3 -0.06 53.15 0.12 0.16 829
 831 3 -0.11 53.04 0.26 0.155 830
 832 3 -0.15 52.98 0.37 0.146 831
 833 3 -0.24 52.87 0.47 0.133 832
 834 3 -0.31 52.8 0.59 0.131 833
 835 3 -0.37 52.77 0.71 0.163 834
 836 3 -0.5 52.72 0.82 0.166 835
 837 3 -0.61 52.68 0.92 0.145 836
 838 3 -0.76 52.65 0.99 0.159 837
 839 3 -0.92 52.65 1.09 0.169 838
 840 3 -1.06 52.6 1.18 0.155 839
 841 3 -1.16 52.58 1.24 0.127 840
 842 3 -1.25 52.56 1.32 0.149 841
 843 3 -1.36 52.51 1.44 0.134 842
 844 3 -1.42 52.42 1.63 0.133 843
 845 3 -1.42 52.33 1.72 0.118 844
 846 3 -1.38 52.22 1.85 0.121 845
 847 3 -1.35 52.19 1.96 0.116 846
 848 3 -1.29 52.05 2.09 0.128 847
 849 3 -1.23 51.9 2.21 0.155 848
 850 3 -1.23 51.79 2.28 0.156 849
 851 3 -1.14 51.58 2.32 0.197 850
 852 3 -1.09 51.4 2.38 0.188 851
 853 3 -1.1 51.26 2.46 0.138 852
 854 3 -1.07 51.15 2.55 0.133 853
 855 3 -1.05 51.04 2.63 0.12 854
 856 3 -0.98 50.93 2.71 0.152 855
 857 3 -0.99 50.84 2.86 0.148 856
 858 3 -1.02 50.66 2.98 0.148 857
 859 3 -1.09 50.52 3.05 0.137 858
 860 3 -1.07 50.32 3.07 0.158 859
 861 3 -1.06 50.22 3.09 0.156 860
 862 3 -1.1 50.05 3.03 0.172 861
 863 3 -1.1 49.93 3.05 0.2 862
 864 3 -1.1 49.79 3.11 0.267 863
 865 3 -1.14 49.65 3.15 0.303 864
 866 3 -1.16 49.57 3.26 0.337 865
 867 3 -1.15 49.43 3.34 0.392 866
 868 3 -1.2 49.26 3.46 0.421 867
 869 3 -1.16 49.11 3.51 0.426 868
 870 3 -1.16 48.94 3.59 0.388 869
 871 3 -1.21 48.76 3.69 0.347 870
 872 3 -1.29 48.54 3.73 0.367 871
 873 3 -1.41 48.26 3.84 0.331 872
 874 3 -1.57 47.87 3.86 0.22 873
 875 3 -1.65 47.72 3.86 0.23 874
 876 3 -1.7 47.5 3.84 0.249 875
 877 3 -1.75 47.32 3.86 0.278 876
 878 3 -1.71 47.05 3.96 0.229 877
 879 3 -1.63 46.8 4.09 0.174 878
 880 3 -1.48 46.65 4.3 0.193 879
 881 3 -1.42 46.58 4.43 0.175 880
 882 3 -1.4 46.44 4.63 0.166 881
 883 3 -1.29 46.29 4.76 0.142 882
 884 3 -1.2 46.15 4.85 0.14 883
 885 3 -1.2 45.98 4.92 0.141 884
 886 3 -1.14 45.84 5.05 0.131 885
 887 3 -1.08 45.69 5.17 0.129 886
 888 3 -1.08 45.63 5.26 0.116 887
 889 3 -1.06 45.59 5.37 0.115 888
 890 3 -0.97 45.52 5.46 0.137 889
 891 3 -0.93 45.33 5.64 0.163 890
 892 3 -0.89 45.22 5.74 0.149 891
 893 3 -0.89 45.09 5.8 0.137 892
 894 3 -0.86 44.98 5.88 0.137 893
 895 3 -0.79 44.87 5.96 0.155 894
 896 3 -0.73 44.73 6.04 0.181 895
 897 3 -0.68 44.65 6.13 0.21 896
 898 3 -0.52 44.51 6.3 0.222 897
 899 3 -0.36 44.44 6.3 0.241 898
 900 3 -0.25 44.33 6.41 0.238 899
 901 3 -0.25 44.19 6.45 0.242 900
 902 3 -0.15 44.08 6.53 0.201 901
 903 3 -0.1 43.87 6.63 0.178 902
 904 3 -0.02 43.73 6.66 0.166 903
 905 3 0 43.55 6.65 0.156 904
 906 3 0.03 43.4 6.65 0.159 905
 907 3 0.18 43.15 6.74 0.132 906
 908 3 0.2 42.98 6.82 0.128 907
 909 3 0.23 42.76 6.87 0.116 908
 910 3 0.29 42.62 6.84 0.132 909
 911 3 0.41 42.51 6.87 0.143 910
 912 3 0.5 42.41 6.99 0.138 911
 913 3 0.49 42.26 7.08 0.192 912
 914 3 0.54 42.12 7.13 0.195 913
 915 3 0.56 41.98 7.28 0.172 914
 916 3 0.59 41.87 7.46 0.156 915
 917 3 0.64 41.76 7.55 0.152 916
 918 3 0.68 41.69 7.7 0.145 917
 919 3 0.68 41.63 7.84 0.172 918
 920 3 0.63 41.52 7.98 0.162 919
 921 3 0.63 41.45 8.13 0.179 920
 922 3 0.6 41.33 8.25 0.142 921
 923 3 0.62 41.27 8.38 0.123 922
 924 3 0.63 41.19 8.49 0.143 923
 925 3 0.63 41.15 8.61 0.157 924
 926 3 0.66 41.08 8.81 0.185 925
 927 3 0.7 41.08 8.98 0.175 926
 928 3 0.78 41.09 9.11 0.143 927
 929 3 0.85 41.07 9.24 0.164 928
 930 3 1.01 41.05 9.38 0.184 929
 931 3 1.12 41.04 9.51 0.182 930
 932 3 1.28 41.05 9.65 0.219 931
 933 3 1.4 41.01 9.75 0.237 932
 934 3 1.47 40.91 9.83 0.177 933
 935 3 1.58 40.87 10.06 0.296 934
 936 3 1.63 40.87 10.21 0.37 935
 937 3 1.66 40.87 10.39 0.415 936
 938 3 1.73 40.83 10.59 0.458 937
 939 3 1.72 40.71 10.73 0.477 938
 940 3 1.73 40.7 10.91 0.462 939
 941 3 1.72 40.67 11.05 0.504 940
 942 3 1.63 40.73 11.26 0.552 941
 943 3 1.53 40.76 11.46 0.504 942
 944 3 1.25 41.29 11.75 0.216 943
 945 3 1.18 41.45 11.91 0.183 944
 946 3 1.12 41.51 12.08 0.166 945
 947 3 1.05 41.58 12.17 0.184 946
 948 3 0.91 41.73 12.22 0.154 947
 949 3 0.81 41.87 12.3 0.151 948
 950 3 0.69 41.97 12.32 0.167 949
 951 3 0.53 42.05 12.33 0.173 950
 952 3 0.42 42.11 12.35 0.18 951
 953 3 0.3 42.25 12.35 0.123 952
 954 3 0.23 42.32 12.41 0.141 953
 955 3 0.21 42.4 12.5 0.22 954
 956 3 0.24 42.48 12.63 0.293 955
 957 3 0.24 42.57 12.72 0.387 956
 958 3 0.24 42.62 12.82 0.481 957
 959 3 0.19 42.75 12.89 0.558 958
 960 3 0.16 42.82 12.96 0.604 959
 961 3 0.1 42.83 13.07 0.619 960
 962 3 1.1 43.19 12.96 0.174 961
 963 3 1.27 43.37 12.91 0.142 962
 964 3 1.34 43.44 12.94 0.14 963
 965 3 1.46 43.61 13 0.101 964
 966 3 1.56 43.7 13.03 0.141 965
 967 3 1.66 43.8 13.11 0.156 966
 968 3 1.84 43.77 13.25 0.141 967
 969 3 2.04 43.8 13.26 0.119 968
 970 3 2.18 43.84 13.33 0.134 969
 971 3 2.31 43.83 13.38 0.135 970
 972 3 2.46 43.89 13.49 0.111 971
 973 3 2.56 43.95 13.61 0.17 972
 974 3 2.7 43.91 13.71 0.184 973
 975 3 2.83 43.95 13.83 0.222 974
 976 3 3 43.96 13.93 0.188 975
 977 3 3.25 43.89 14.17 0.136 976
 978 3 3.39 43.94 14.32 0.11 977
 979 3 3.56 43.92 14.55 0.211 978
 980 3 3.66 43.92 14.73 0.198 979
 981 3 3.68 43.87 14.99 0.127 980
 982 3 3.79 43.81 15.19 0.144 981
 983 3 3.83 43.81 15.36 0.175 982
 984 3 4.08 43.74 15.31 0.077 983
 985 3 4.16 43.74 15.39 0.092 984
 986 3 4.25 43.66 15.47 0.088 985
 987 3 4.37 43.49 15.48 0.096 986
 988 3 4.35 43.27 15.61 0.098 987
 989 3 4.31 43.13 15.63 0.125 988
 990 3 4.22 42.89 15.73 0.094 989
 991 3 4.13 42.87 15.83 0.094 990
 992 3 3.97 42.8 15.83 0.063 991
 993 3 3.92 42.64 15.89 0.071 992
 994 3 3.92 42.51 16.05 0.088 993
 995 3 3.85 43.95 15.61 0.095 983
 996 3 4 44.06 15.72 0.149 995
 997 3 4.12 44.21 15.74 0.131 996
 998 3 4.16 44.3 15.82 0.14 997
 999 3 4.28 44.37 15.88 0.133 998
 1000 3 4.33 44.49 15.94 0.123 999
 1001 3 4.41 44.6 15.92 0.122 1000
 1002 3 4.5 44.73 15.86 0.177 1001
 1003 3 4.66 44.84 15.86 0.257 1002
 1004 3 4.76 45.02 15.85 0.253 1003
 1005 3 4.94 45.13 15.88 0.316 1004
 1006 3 5.05 45.24 15.91 0.392 1005
 1007 3 5.13 45.34 16.02 0.434 1006
 1008 3 5.16 45.46 16.09 0.436 1007
 1009 3 5.26 45.6 16.15 0.378 1008
 1010 3 5.29 45.7 16.21 0.343 1009
 1011 3 5.83 45.78 16.39 0.099 1010
 1012 3 5.82 46.01 16.44 0.124 1011
 1013 3 5.84 46.09 16.53 0.154 1012
 1014 3 5.78 46.16 16.65 0.14 1013
 1015 3 5.71 46.24 16.78 0.119 1014
 1016 3 5.62 46.31 16.94 0.167 1015
 1017 3 5.59 46.38 17.12 0.17 1016
 1018 3 5.52 46.45 17.4 0.131 1017
 1019 3 5.45 46.56 17.44 0.208 1018
 1020 3 5.34 46.64 17.49 0.252 1019
 1021 3 5.22 46.71 17.55 0.236 1020
 1022 3 5.1 46.69 17.69 0.33 1021
 1023 3 5.05 46.6 17.85 0.299 1022
 1024 3 4.91 46.41 17.94 0.199 1023
 1025 3 4.77 46.49 18.03 0.236 1024
 1026 3 4.63 46.45 18.07 0.138 1025
 1027 3 4.55 46.45 18.19 0.155 1026
 1028 3 4.25 46.28 18.16 0.154 1027
 1029 3 4.14 46.26 18.28 0.159 1028
 1030 3 4.08 46.27 18.39 0.134 1029
 1031 3 3.96 46.24 18.46 0.165 1030
 1032 3 3.82 46.26 18.5 0.176 1031
 1033 3 3.61 46.27 18.48 0.138 1032
 1034 3 3.44 46.24 18.51 0.15 1033
 1035 3 3.36 46.17 18.55 0.175 1034
 1036 3 3.49 46.02 18.64 0.123 1035
 1037 3 3.65 45.99 18.66 0.000125 1036
 1038 3 3.13 46.27 18.58 0.131 1035
 1039 3 3.01 46.27 18.53 0.18 1038
 1040 3 2.94 46.2 18.62 0.191 1039
 1041 3 2.84 46.19 18.8 0.149 1040
 1042 3 2.72 46.08 18.85 0.19 1041
 1043 3 2.65 46.02 19 0.218 1042
 1044 3 2.69 45.98 19.14 0.183 1043
 1045 3 2.72 45.95 19.28 0.183 1044
 1046 3 2.82 46.04 19.44 0.207 1045
 1047 3 2.82 45.98 19.57 0.268 1046
 1048 3 2.88 46.01 19.71 0.309 1047
 1049 3 2.92 45.98 19.85 0.306 1048
 1050 3 2.96 45.94 20.05 0.339 1049
 1051 3 3.09 45.94 20.21 0.349 1050
 1052 3 3.11 45.93 20.37 0.361 1051
 1053 3 3.24 45.99 20.5 0.294 1052
 1054 3 3.28 46.06 20.6 0.35 1053
 1055 3 3.55 46.37 20.53 0.147 1054
 1056 3 3.63 46.37 20.71 0.161 1055
 1057 3 3.74 46.46 20.73 0.178 1056
 1058 3 3.82 46.52 20.8 0.169 1057
 1059 3 4.17 46.52 21.05 0.193 1058
 1060 3 4.33 46.56 21.16 0.223 1059
 1061 3 4.47 46.59 21.33 0.212 1060
 1062 3 4.59 46.56 21.46 0.171 1061
 1063 3 4.71 46.53 21.64 0.16 1062
 1064 3 4.77 46.41 21.76 0.182 1063
 1065 3 4.8 46.28 21.8 0.159 1064
 1066 3 4.84 46.23 21.96 0.176 1065
 1067 3 4.99 46.27 22.19 0.151 1066
 1068 3 5.03 46.28 22.37 0.17 1067
 1069 3 4.97 46.17 22.55 0.151 1068
 1070 3 4.93 46.09 22.66 0.119 1069
 1071 3 4.85 45.99 22.76 0.102 1070
 1072 3 4.81 45.94 22.89 0.08 1071
 1073 3 4.88 45.85 23.1 0.098 1072
 1074 3 4.93 45.77 23.23 0.117 1073
 1075 3 4.98 45.67 23.37 0.148 1074
 1076 3 4.99 45.58 23.42 0.173 1075
 1077 3 5.02 45.52 23.51 0.182 1076
 1078 3 4.97 45.42 23.55 0.256 1077
 1079 3 4.98 45.37 23.71 0.324 1078
 1080 3 4.97 45.26 23.76 0.41 1079
 1081 3 4.93 45.23 23.89 0.474 1080
 1082 3 4.94 45.13 24 0.453 1081
 1083 3 5.02 45.19 24.19 0.426 1082
 1084 3 5.03 45.27 24.35 0.406 1083
 1085 3 5.09 45.31 24.52 0.342 1084
 1086 3 5.05 45.37 24.71 0.275 1085
 1087 3 5.07 45.49 24.91 0.000125 1086
 1088 3 2.4 46.29 18.51 0.081 1044
 1089 3 2.3 46.23 18.16 0.092 1088
 1090 3 2.34 46.15 18.1 0.109 1089
 1091 3 2.32 46 18.1 0.084 1090
 1092 3 2.49 46.05 18.91 0.018 1043
 1093 3 2.46 46.23 18.73 0.028 1042
 1094 3 4.84 46.33 17.69 0.016 1022
 1095 3 -0.3 42.61 13.28 0.492 961
 1096 3 -0.6 42.15 13.33 0.3 1095
 1097 3 -0.57 41.75 13.43 0.207 1096
 1098 3 -0.54 41.62 13.47 0.189 1097
 1099 3 -0.47 41.52 13.57 0.197 1098
 1100 3 -0.41 41.45 13.71 0.186 1099
 1101 3 -0.35 41.34 13.82 0.178 1100
 1102 3 -0.3 41.22 13.89 0.192 1101
 1103 3 -0.28 41.08 14.01 0.198 1102
 1104 3 -0.24 40.93 14.15 0.194 1103
 1105 3 -0.21 40.72 14.33 0.14 1104
 1106 3 -0.17 40.48 14.47 0.175 1105
 1107 3 -0.13 40.33 14.6 0.122 1106
 1108 3 -0.14 40.15 14.74 0.16 1107
 1109 3 -0.17 40.05 14.85 0.165 1108
 1110 3 -0.2 39.97 14.94 0.168 1109
 1111 3 -0.17 40.18 15.17 0.119 1110
 1112 3 -0.23 40.3 15.22 0.000125 1111
 1113 3 -0.22 39.65 14.98 0.124 1110
 1114 3 -0.19 39.47 15.01 0.161 1113
 1115 3 -0.14 39.3 15.07 0.177 1114
 1116 3 -0.11 39.12 15.07 0.156 1115
 1117 3 -0.13 38.97 15.14 0.153 1116
 1118 3 -0.19 38.83 15.1 0.149 1117
 1119 3 -0.26 38.7 15.15 0.146 1118
 1120 3 -0.42 38.59 15.21 0.167 1119
 1121 3 -0.47 38.44 15.22 0.154 1120
 1122 3 -0.56 38.3 15.31 0.157 1121
 1123 3 -0.57 38.09 15.36 0.174 1122
 1124 3 -0.65 37.9 15.41 0.142 1123
 1125 3 -0.61 37.73 15.47 0.161 1124
 1126 3 -0.57 37.58 15.58 0.201 1125
 1127 3 -0.58 37.44 15.63 0.197 1126
 1128 3 -0.54 37.19 15.63 0.193 1127
 1129 3 -0.52 36.95 15.69 0.181 1128
 1130 3 -0.56 36.77 15.66 0.17 1129
 1131 3 -0.55 36.63 15.72 0.197 1130
 1132 3 -0.51 36.51 15.76 0.175 1131
 1133 3 -0.46 36.37 15.9 0.182 1132
 1134 3 -0.45 36.18 15.8 0.163 1133
 1135 3 -0.35 36.07 15.8 0.179 1134
 1136 3 -0.27 35.98 15.86 0.184 1135
 1137 3 -0.16 35.87 15.89 0.198 1136
 1138 3 0 35.73 15.85 0.176 1137
 1139 3 0.1 35.55 15.86 0.185 1138
 1140 3 0.17 35.37 15.89 0.194 1139
 1141 3 0.22 35.26 15.93 0.183 1140
 1142 3 0.3 35.08 15.97 0.18 1141
 1143 3 0.37 34.9 16.01 0.158 1142
 1144 3 0.43 34.66 16.03 0.157 1143
 1145 3 0.53 34.51 16.05 0.141 1144
 1146 3 0.65 34.44 16.03 0.181 1145
 1147 3 0.8 34.4 16.08 0.181 1146
 1148 3 0.93 34.15 16.1 0.148 1147
 1149 3 1 34.01 16.1 0.135 1148
 1150 3 1.08 33.95 16.21 0.186 1149
 1151 3 1.16 33.83 16.3 0.176 1150
 1152 3 1.17 33.69 16.42 0.135 1151
 1153 3 1.18 33.52 16.53 0.134 1152
 1154 3 1.27 33.37 16.55 0.12 1153
 1155 3 1.27 33.23 16.69 0.126 1154
 1156 3 1.32 33.18 16.82 0.213 1155
 1157 3 1.42 33.11 16.92 0.212 1156
 1158 3 1.53 33.05 17.03 0.209 1157
 1159 3 1.63 33.02 17.16 0.269 1158
 1160 3 1.62 32.98 17.3 0.294 1159
 1161 3 1.68 32.88 17.41 0.338 1160
 1162 3 1.8 32.79 17.46 0.387 1161
 1163 3 1.91 32.65 17.5 0.438 1162
 1164 3 2.06 32.57 17.53 0.49 1163
 1165 3 2.02 32.44 17.67 0.47 1164
 1166 3 2.1 32.34 17.78 0.506 1165
 1167 3 2.1 32.18 17.85 0.529 1166
 1168 3 2.16 32.05 17.95 0.573 1167
 1169 3 2.33 31.92 17.93 0.598 1168
 1170 3 2.31 31.8 18.06 0.603 1169
 1171 3 2.33 31.76 18.18 0.591 1170
 1172 3 2.23 31.98 18.56 0.421 1171
 1173 3 2.16 32.11 18.52 0.284 1172
 1174 3 2.68 31.06 17.72 0.155 1171
 1175 3 2.83 30.9 17.68 0.178 1174
 1176 3 2.93 30.79 17.75 0.14 1175
 1177 3 3.1 30.66 17.75 0.163 1176
 1178 3 3.27 30.59 17.82 0.194 1177
 1179 3 3.48 30.54 17.92 0.172 1178
 1180 3 3.72 30.49 17.98 0.166 1179
 1181 3 3.87 30.36 17.99 0.202 1180
 1182 3 4.03 30.24 18.03 0.179 1181
 1183 3 4.18 30.16 18.15 0.169 1182
 1184 3 4.4 30.02 18.25 0.191 1183
 1185 3 4.56 29.97 18.38 0.22 1184
 1186 3 4.8 29.97 18.52 0.282 1185
 1187 3 4.96 29.91 18.59 0.267 1186
 1188 3 5.11 29.77 18.54 0.183 1187
 1189 3 5.27 29.66 18.52 0.145 1188
 1190 3 5.44 29.54 18.52 0.181 1189
 1191 3 5.51 29.43 18.47 0.185 1190
 1192 3 5.64 29.43 18.45 0.213 1191
 1193 3 5.73 29.09 18.54 0.132 1192
 1194 3 5.85 28.99 18.59 0.144 1193
 1195 3 5.96 28.9 18.59 0.149 1194
 1196 3 6.06 28.77 18.65 0.179 1195
 1197 3 6.15 28.72 18.72 0.167 1196
 1198 3 6.34 28.66 18.79 0.186 1197
 1199 3 6.45 28.56 18.86 0.166 1198
 1200 3 6.57 28.47 18.94 0.163 1199
 1201 3 6.66 28.32 18.98 0.156 1200
 1202 3 6.78 28.25 18.99 0.145 1201
 1203 3 6.93 28.13 19.03 0.121 1202
 1204 3 7.08 28.04 19.01 0.138 1203
 1205 3 7.25 27.95 19.01 0.134 1204
 1206 3 7.4 27.84 18.99 0.178 1205
 1207 3 7.68 27.77 19.03 0.181 1206
 1208 3 7.81 27.68 19.03 0.243 1207
 1209 3 8.02 27.65 19.05 0.27 1208
 1210 3 8.15 27.54 19.05 0.239 1209
 1211 3 8.48 27.7 18.87 0.171 1210
 1212 3 8.62 27.68 18.76 0.174 1211
 1213 3 8.72 27.7 18.67 0.186 1212
 1214 3 8.85 27.7 18.65 0.181 1213
 1215 3 8.99 27.66 18.6 0.161 1214
 1216 3 9.1 27.57 18.53 0.128 1215
 1217 3 9.21 27.55 18.48 0.23 1216
 1218 3 9.31 27.62 18.48 0.329 1217
 1219 3 9.46 27.57 18.4 0.424 1218
 1220 3 9.55 27.57 18.28 0.462 1219
 1221 3 9.66 27.58 18.21 0.522 1220
 1222 3 9.76 27.62 18.15 0.548 1221
 1223 3 10.01 27.58 18.15 0.518 1222
 1224 3 10.13 27.71 18.12 0.47 1223
 1225 3 10.26 27.69 18.01 0.434 1224
 1226 3 10.33 27.53 17.67 0.198 1225
 1227 3 10.44 27.53 17.53 0.185 1226
 1228 3 10.53 27.55 17.39 0.166 1227
 1229 3 10.62 27.51 17.24 0.165 1228
 1230 3 10.78 27.48 17.08 0.145 1229
 1231 3 10.98 27.5 16.94 0.177 1230
 1232 3 11.14 27.48 16.81 0.194 1231
 1233 3 11.29 27.5 16.65 0.226 1232
 1234 3 11.5 27.48 16.54 0.184 1233
 1235 3 11.49 27.48 16.41 0.166 1234
 1236 3 11.48 27.53 16.25 0.138 1235
 1237 3 11.58 27.5 16.16 0.197 1236
 1238 3 11.7 27.35 15.95 0.157 1237
 1239 3 11.78 27.21 15.8 0.187 1238
 1240 3 11.86 27.12 15.63 0.15 1239
 1241 3 11.9 27.05 15.47 0.135 1240
 1242 3 12.03 27.07 15.3 0.166 1241
 1243 3 12.2 27.12 15.14 0.157 1242
 1244 3 12.28 27.17 15.05 0.164 1243
 1245 3 12.37 27.3 14.91 0.13 1244
 1246 3 12.42 27.35 14.8 0.178 1245
 1247 3 12.5 27.55 14.75 0.148 1246
 1248 3 12.56 27.67 14.66 0.157 1247
 1249 3 12.59 27.73 14.54 0.169 1248
 1250 3 12.61 27.82 14.4 0.161 1249
 1251 3 12.69 27.87 14.25 0.169 1250
 1252 3 12.73 27.92 14.14 0.175 1251
 1253 3 12.7 28.01 13.97 0.18 1252
 1254 3 12.82 27.96 13.81 0.185 1253
 1255 3 12.86 27.98 13.71 0.19 1254
 1256 3 12.9 28.01 13.52 0.157 1255
 1257 3 12.94 28.08 13.38 0.128 1256
 1258 3 12.95 28.05 13.2 0.12 1257
 1259 3 12.99 28.08 13.03 0.095 1258
 1260 3 13.05 28.07 12.91 0.136 1259
 1261 3 13.05 28.08 12.78 0.143 1260
 1262 3 13.04 28.07 12.57 0.196 1261
 1263 3 13.06 27.96 12.39 0.168 1262
 1264 3 13.07 27.83 12.22 0.166 1263
 1265 3 13.15 27.69 12.12 0.172 1264
 1266 3 13.25 27.64 11.99 0.239 1265
 1267 3 13.37 27.64 11.86 0.287 1266
 1268 3 13.4 27.57 11.73 0.344 1267
 1269 3 13.48 27.51 11.69 0.421 1268
 1270 3 13.88 27.16 12.05 0.146 1269
 1271 3 14.05 27.05 12.06 0.136 1270
 1272 3 14.16 27.03 12.02 0.193 1271
 1273 3 14.32 26.96 12 0.234 1272
 1274 3 14.43 26.87 11.97 0.232 1273
 1275 3 14.5 26.76 11.99 0.273 1274
 1276 3 14.58 26.62 11.97 0.368 1275
 1277 3 14.77 26.67 11.93 0.439 1276
 1278 3 14.87 26.64 11.91 0.541 1277
 1279 3 15.02 26.62 11.94 0.587 1278
 1280 3 15.13 26.6 11.87 0.629 1279
 1281 3 15.27 26.42 11.88 0.658 1280
 1282 3 15.41 26.44 11.82 0.646 1281
 1283 3 15.55 26.35 11.72 0.552 1282
 1284 3 15.68 26.42 11.65 0.444 1283
 1285 3 15.82 26.42 11.52 0.422 1284
 1286 3 15.95 26.37 11.39 0.418 1285
 1287 3 16.07 26.26 11.25 0.355 1286
 1288 3 16.2 26.27 11.04 0.355 1287
 1289 3 16.41 26.18 10.77 0.267 1288
 1290 3 16.59 25.99 10.59 0.214 1289
 1291 3 16.68 25.83 10.46 0.182 1290
 1292 3 16.79 25.68 10.32 0.145 1291
 1293 3 16.79 25.61 10.21 0.138 1292
 1294 3 16.98 25.52 10.17 0.147 1293
 1295 3 17.07 25.43 10.12 0.153 1294
 1296 3 17.14 25.36 9.96 0.158 1295
 1297 3 17.27 25.27 9.82 0.21 1296
 1298 3 17.38 25.2 9.72 0.21 1297
 1299 3 17.59 25.17 9.61 0.2 1298
 1300 3 17.79 25.15 9.49 0.174 1299
 1301 3 17.89 25.17 9.37 0.17 1300
 1302 3 17.98 25.09 9.27 0.179 1301
 1303 3 18.02 25.09 9.11 0.183 1302
 1304 3 18.07 25.08 8.95 0.194 1303
 1305 3 18.11 25.09 8.79 0.212 1304
 1306 3 18.29 25.02 8.67 0.197 1305
 1307 3 18.25 25.15 8.46 0.164 1306
 1308 3 18.27 25.11 8.29 0.116 1307
 1309 3 18.34 25.11 8.19 0.138 1308
 1310 3 18.38 25.18 8.06 0.14 1309
 1311 3 18.39 25.18 7.84 0.143 1310
 1312 3 18.39 25.18 7.69 0.153 1311
 1313 3 18.39 25.2 7.5 0.146 1312
 1314 3 18.41 25.22 7.32 0.151 1313
 1315 3 18.43 25.33 7.12 0.139 1314
 1316 3 18.53 25.43 6.97 0.117 1315
 1317 3 18.6 25.58 6.83 0.142 1316
 1318 3 18.65 25.74 6.76 0.177 1317
 1319 3 18.74 25.9 6.75 0.219 1318
 1320 3 18.76 26.11 6.69 0.249 1319
 1321 3 18.81 26.31 6.78 0.265 1320
 1322 3 18.85 26.49 6.75 0.291 1321
 1323 3 18.9 26.61 6.76 0.331 1322
 1324 3 19.38 26.7 6.47 0.149 1323
 1325 3 19.56 26.72 6.45 0.158 1324
 1326 3 19.76 26.77 6.44 0.178 1325
 1327 3 19.88 26.99 6.29 0.162 1326
 1328 3 20.03 27.06 6.25 0.149 1327
 1329 3 20.13 27.17 6.11 0.133 1328
 1330 3 20.19 27.27 6.05 0.185 1329
 1331 3 20.4 27.31 6.08 0.203 1330
 1332 3 20.53 27.36 6.04 0.218 1331
 1333 3 20.63 27.4 5.91 0.185 1332
 1334 3 20.78 27.43 5.94 0.167 1333
 1335 3 20.9 27.54 5.88 0.156 1334
 1336 3 21.01 27.7 5.9 0.155 1335
 1337 3 21.12 27.81 5.92 0.153 1336
 1338 3 21.22 27.95 5.91 0.145 1337
 1339 3 21.28 28.09 5.91 0.23 1338
 1340 3 21.31 28.27 6 0.346 1339
 1341 3 21.53 28.29 6.04 0.562 1340
 1342 3 21.56 28.36 6.15 0.595 1341
 1343 3 21.72 28.43 6.16 0.535 1342
 1344 3 21.94 28.45 6.11 0.474 1343
 1345 3 22.22 28.36 6.23 0.323 1344
 1346 3 22.33 28.49 6.2 0.29 1345
 1347 3 22.44 28.63 6.25 0.165 1346
 1348 3 22.6 28.61 6.36 0.112 1347
 1349 3 21.15 29.2 6.19 0.07 1343
 1350 3 21.15 29.33 6.21 0.073 1349
 1351 3 21.13 29.49 6.16 0.091 1350
 1352 3 21.13 28.77 5.46 0.059 1342
 1353 3 21.03 28.84 5.37 0.095 1352
 1354 3 20.92 28.99 5.37 0.096 1353
 1355 3 20.76 29.08 5.41 0.099 1354
 1356 3 20.69 29.17 5.37 0.084 1355
 1357 3 18.78 26.68 7.11 0.224 1323
 1358 3 18.71 26.72 7.21 0.198 1357
 1359 3 18.62 26.79 7.41 0.198 1358
 1360 3 18.56 26.9 7.54 0.204 1359
 1361 3 18.51 27.01 7.66 0.177 1360
 1362 3 18.53 27.17 7.66 0.173 1361
 1363 3 18.56 27.36 7.72 0.197 1362
 1364 3 18.58 27.59 7.71 0.212 1363
 1365 3 18.6 27.77 7.66 0.224 1364
 1366 3 18.54 27.95 7.61 0.2 1365
 1367 3 18.4 28.11 7.49 0.144 1366
 1368 3 18.29 28.24 7.33 0.118 1367
 1369 3 18.21 28.24 7.17 0.116 1368
 1370 3 18.15 28.26 7.04 0.2 1369
 1371 3 18.08 28.38 6.97 0.466 1370
 1372 3 17.9 27.79 7.13 0.229 1371
 1373 3 17.81 27.7 7.13 0.155 1372
 1374 3 18.08 28.63 6.82 0.463 1371
 1375 3 18.08 28.74 6.66 0.494 1374
 1376 3 18.03 28.76 6.47 0.518 1375
 1377 3 18.03 28.79 6.26 0.495 1376
 1378 3 17.94 28.97 6.19 0.664 1377
 1379 3 17.76 29.18 6.17 0.629 1378
 1380 3 17.79 29.49 6.09 0.602 1379
 1381 3 17.6 29.61 6.13 0.595 1380
 1382 3 17.47 29.76 6.11 0.591 1381
 1383 3 17.58 29.76 5.83 0.652 1382
 1384 3 17.44 29.74 5.71 0.577 1383
 1385 3 17.44 29.95 5.57 0.446 1384
 1386 3 17.33 30.06 5.47 0.332 1385
 1387 3 17.19 29.88 6.4 0.171 1382
 1388 3 17.08 29.83 6.42 0.075 1387
 1389 3 13.07 27.76 11.13 0.176 1269
 1390 3 13.04 27.73 10.96 0.2 1389
 1391 3 12.97 27.78 10.73 0.158 1390
 1392 3 12.9 27.94 10.55 0.133 1391
 1393 3 12.88 28.05 10.41 0.129 1392
 1394 3 12.81 28.1 10.3 0.118 1393
 1395 3 12.8 28.14 10.11 0.158 1394
 1396 3 12.79 28.16 9.95 0.165 1395
 1397 3 12.74 28.21 9.79 0.164 1396
 1398 3 12.73 28.32 9.62 0.171 1397
 1399 3 12.71 28.39 9.43 0.167 1398
 1400 3 12.68 28.44 9.29 0.14 1399
 1401 3 12.57 28.44 9.14 0.166 1400
 1402 3 12.48 28.48 8.9 0.191 1401
 1403 3 12.41 28.51 8.79 0.169 1402
 1404 3 12.41 28.55 8.56 0.166 1403
 1405 3 12.42 28.58 8.35 0.157 1404
 1406 3 12.38 28.57 8.14 0.157 1405
 1407 3 12.4 28.39 7.98 0.178 1406
 1408 3 12.4 28.23 7.92 0.235 1407
 1409 3 12.4 28.05 7.98 0.267 1408
 1410 3 12.39 27.98 7.87 0.258 1409
 1411 3 12.47 27.8 7.76 0.264 1410
 1412 3 12.48 27.67 7.8 0.373 1411
 1413 3 12.47 27.51 7.81 0.501 1412
 1414 3 12.48 27.37 7.67 0.708 1413
 1415 3 12.44 27.28 7.47 0.753 1414
 1416 3 12.3 27.23 7.34 0.762 1415
 1417 3 12.45 27.14 7.34 0.667 1416
 1418 3 12.35 27.14 7.23 0.567 1417
 1419 3 12.18 27.32 7.1 0.212 1418
 1420 3 11.63 26.6 8 0.15 1416
 1421 3 11.54 26.5 8.03 0.131 1420
 1422 3 11.45 26.39 8.07 0.13 1421
 1423 3 11.39 26.28 8.18 0.107 1422
 1424 3 11.35 26.19 8.2 0.137 1423
 1425 3 11.46 26.03 8.21 0.29 1424
 1426 3 11.56 25.92 8.29 0.356 1425
 1427 3 11.58 25.83 8.36 0.454 1426
 1428 3 11.66 25.75 8.48 0.654 1427
 1429 3 11.8 26.19 8.83 0.107 1428
 1430 3 11.91 26.3 8.93 0.099 1429
 1431 3 11.69 25.58 8.48 0.64 1428
 1432 3 11.63 25.46 8.71 0.577 1431
 1433 3 11.55 25.28 8.78 0.51 1432
 1434 3 11.55 25.16 8.73 0.424 1433
 1435 3 11.43 24.94 8.41 0.26 1434
 1436 3 11.46 24.76 8.16 0.21 1435
 1437 3 11.55 24.58 7.99 0.166 1436
 1438 3 11.62 24.42 8.02 0.167 1437
 1439 3 11.77 24.39 7.95 0.000125 1438
 1440 3 9 27.71 17.56 0.162 1222
 1441 3 8.76 27.78 17.44 0.067 1440
 1442 3 8.67 27.85 17.35 0.101 1441
 1443 3 8.59 27.96 17.3 0.102 1442
 1444 3 8.54 28 17.17 0.061 1443
 1445 3 8.48 28.12 17.26 0.106 1444
 1446 3 8.38 28.23 17.31 0.089 1445
 1447 3 7.95 27.31 19.03 0.18 1210
 1448 3 7.78 27.07 18.92 0.165 1447
 1449 3 7.61 26.97 18.89 0.06 1448
 1450 3 4.97 29.88 18.97 0.106 1187
 1451 3 4.93 29.88 19.09 0.127 1450
 1452 3 4.93 29.91 19.29 0.092 1451
 1453 3 5.01 29.97 19.47 0.13 1452
 1454 3 4.99 30.02 19.61 0.17 1453
 1455 3 4.94 30.04 19.77 0.172 1454
 1456 3 4.89 30.13 19.95 0.155 1455
 1457 3 4.9 30.24 20.09 0.159 1456
 1458 3 4.82 30.36 20.22 0.16 1457
 1459 3 4.7 30.43 20.41 0.156 1458
 1460 3 4.57 30.43 20.61 0.15 1459
 1461 3 4.58 30.43 20.74 0.181 1460
 1462 3 4.69 30.49 20.9 0.162 1461
 1463 3 4.82 30.66 20.95 0.159 1462
 1464 3 4.94 30.77 21.11 0.152 1463
 1465 3 5.11 30.9 21.25 0.144 1464
 1466 3 5.03 30.97 21.5 0.152 1465
 1467 3 4.97 30.97 21.72 0.153 1466
 1468 3 4.87 30.97 21.91 0.154 1467
 1469 3 4.86 30.95 22.13 0.128 1468
 1470 3 4.91 30.93 22.32 0.12 1469
 1471 3 4.87 30.99 22.45 0.111 1470
 1472 3 4.84 31.18 22.45 0.107 1471
 1473 3 4.88 31.27 22.54 0.073 1472
 1474 3 5.06 31.02 20.95 0.108 1465
 1475 3 5.12 31.06 20.86 0.083 1474
 1476 3 2.66 32.56 17.27 0.139 1164
 1477 3 2.75 32.49 17.29 0.113 1476
 1478 3 2.85 32.38 17.32 0.138 1477
 1479 3 3.08 32.28 17.38 0.14 1478
 1480 3 3.27 32.16 17.31 0.148 1479
 1481 3 3.39 32.05 17.22 0.137 1480
 1482 3 3.5 31.88 17.16 0.154 1481
 1483 3 3.54 31.66 17.07 0.182 1482
 1484 3 3.56 31.52 16.95 0.182 1483
 1485 3 3.58 31.36 16.94 0.194 1484
 1486 3 3.68 31.13 16.89 0.157 1485
 1487 3 3.81 30.95 16.85 0.12 1486
 1488 3 3.85 30.77 16.83 0.148 1487
 1489 3 3.91 30.65 16.76 0.167 1488
 1490 3 3.91 30.49 16.76 0.202 1489
 1491 3 3.89 30.38 16.73 0.27 1490
 1492 3 3.87 30.25 16.62 0.295 1491
 1493 3 3.93 30.09 16.62 0.238 1492
 1494 3 3.93 29.95 16.58 0.238 1493
 1495 3 3.85 29.81 16.6 0.263 1494
 1496 3 4.1 29.7 16.17 0.148 1495
 1497 3 4.18 29.63 16.09 0.164 1496
 1498 3 4.26 29.59 15.98 0.162 1497
 1499 3 4.26 29.47 15.9 0.173 1498
 1500 3 4.28 29.34 15.84 0.172 1499
 1501 3 4.26 29.2 15.75 0.143 1500
 1502 3 4.3 29.04 15.72 0.191 1501
 1503 3 4.35 28.93 15.57 0.161 1502
 1504 3 4.43 28.88 15.3 0.144 1503
 1505 3 4.43 28.79 15.18 0.147 1504
 1506 3 4.39 28.75 15.01 0.19 1505
 1507 3 4.43 28.63 14.96 0.264 1506
 1508 3 4.47 28.5 14.82 0.327 1507
 1509 3 4.42 28.38 14.74 0.375 1508
 1510 3 4.28 28.18 14.74 0.427 1509
 1511 3 4.13 28.11 14.65 0.441 1510
 1512 3 4.07 27.97 14.71 0.525 1511
 1513 3 4.14 27.86 14.57 0.579 1512
 1514 3 4.13 27.72 14.57 0.612 1513
 1515 3 4.11 27.54 14.62 0.59 1514
 1516 3 4.18 27.4 14.74 0.572 1515
 1517 3 4.27 27.31 14.65 0.414 1516
 1518 3 4.42 27.02 14.97 0.195 1517
 1519 3 4.39 26.77 15.27 0.159 1518
 1520 3 4.36 26.61 15.32 0.154 1519
 1521 3 4.51 26.45 15.33 0.126 1520
 1522 3 4.6 26.36 15.4 0.123 1521
 1523 3 4.53 26.2 15.43 0.167 1522
 1524 3 4.67 26.09 15.56 0.127 1523
 1525 3 4.73 26.04 15.66 0.186 1524
 1526 3 4.81 25.99 15.72 0.264 1525
 1527 3 4.89 25.91 15.77 0.334 1526
 1528 3 5.01 25.82 15.74 0.411 1527
 1529 3 5.18 26.43 15.91 0.157 1528
 1530 3 5.23 26.56 16.02 0.122 1529
 1531 3 5.4 26.61 16.16 0.097 1530
 1532 3 5.51 26.68 16.24 0.087 1531
 1533 3 5.67 26.77 16.22 0.000125 1532
 1534 3 5.02 25.5 15.65 0.416 1528
 1535 3 5.06 25.31 15.63 0.467 1534
 1536 3 5.05 25.13 15.72 0.491 1535
 1537 3 5.14 25.04 15.74 0.543 1536
 1538 3 5.3 24.97 15.7 0.492 1537
 1539 3 5.35 24.82 15.55 0.38 1538
 1540 3 5.55 24.59 15.22 0.063 1539
 1541 3 5.52 24.56 15.07 0.115 1540
 1542 3 5.65 24.52 14.89 0.19 1541
 1543 3 5.8 24.41 14.81 0.193 1542
 1544 3 5.98 24.2 14.81 0.116 1543
 1545 3 6.15 24.11 14.63 0.053 1544
 1546 3 6.23 24.02 14.63 0.078 1545
 1547 3 6.32 23.93 14.75 0.172 1546
 1548 3 6.36 23.86 14.88 0.208 1547
 1549 3 6.67 23.79 14.63 0.117 1548
 1550 3 6.92 23.8 14.58 0.107 1549
 1551 3 7.07 23.83 14.64 0.092 1550
 1552 3 7.26 23.82 14.71 0.057 1551
 1553 3 7.35 23.83 14.8 0.000125 1552
 1554 3 6.3 23.77 15.09 0.151 1548
 1555 3 6.27 23.52 15.23 0.127 1554
 1556 3 6.17 23.47 15.33 0.11 1555
 1557 3 6.06 23.36 15.39 0.104 1556
 1558 3 6.07 23.27 15.48 0.161 1557
 1559 3 6.15 23.15 15.53 0.176 1558
 1560 3 6.14 23.13 15.72 0.132 1559
 1561 3 5.99 22.95 15.9 0.153 1560
 1562 3 5.92 22.86 15.81 0.113 1561
 1563 3 6.24 22.97 15.39 0.065 1559
 1564 3 5.19 25.02 15.8 0.245 1539
 1565 3 5.28 25.11 15.9 0.153 1564
 1566 3 -0.01 43.01 13.33 0.134 1095
 1567 3 -0.09 43 13.42 0.000125 1566
 1568 3 1.63 40.33 11.43 0.355 943
 1569 3 1.63 40.16 11.41 0.276 1568
 1570 3 1.74 40.08 11.44 0.089 1569
 1571 3 -0.84 55.93 -3.41 0.212 805
 1572 3 -0.81 56.09 -3.39 0.225 1571
 1573 3 -0.73 56.27 -3.37 0.207 1572
 1574 3 -0.66 56.36 -3.35 0.193 1573
 1575 3 -0.56 56.55 -3.43 0.179 1574
 1576 3 -0.49 56.7 -3.39 0.144 1575
 1577 3 -0.41 56.84 -3.27 0.143 1576
 1578 3 -0.34 57.03 -3.29 0.173 1577
 1579 3 -0.25 57.14 -3.29 0.175 1578
 1580 3 -0.19 57.24 -3.29 0.18 1579
 1581 3 -0.05 57.44 -3.29 0.186 1580
 1582 3 -0.02 57.62 -3.33 0.172 1581
 1583 3 -0.02 57.83 -3.39 0.158 1582
 1584 3 -0.05 57.99 -3.41 0.151 1583
 1585 3 -0.05 58.23 -3.37 0.141 1584
 1586 3 -0.01 58.34 -3.29 0.142 1585
 1587 3 0.05 58.41 -3.29 0.173 1586
 1588 3 0.18 58.53 -3.23 0.196 1587
 1589 3 0.3 58.66 -3.14 0.193 1588
 1590 3 0.32 58.76 -3.04 0.18 1589
 1591 3 0.37 58.87 -2.91 0.157 1590
 1592 3 0.45 58.99 -2.73 0.172 1591
 1593 3 0.5 59.13 -2.62 0.176 1592
 1594 3 0.57 59.24 -2.52 0.176 1593
 1595 3 0.67 59.38 -2.43 0.162 1594
 1596 3 0.7 59.52 -2.37 0.158 1595
 1597 3 0.75 59.74 -2.33 0.153 1596
 1598 3 0.76 59.87 -2.23 0.157 1597
 1599 3 0.77 59.98 -2.12 0.179 1598
 1600 3 0.8 60.19 -2.06 0.198 1599
 1601 3 0.81 60.34 -2 0.192 1600
 1602 3 0.83 60.49 -1.88 0.241 1601
 1603 3 0.86 60.63 -1.81 0.217 1602
 1604 3 0.95 60.85 -1.76 0.178 1603
 1605 3 1.02 61 -1.63 0.166 1604
 1606 3 1.1 61.13 -1.47 0.155 1605
 1607 3 1.22 61.24 -1.43 0.173 1606
 1608 3 1.21 61.34 -1.4 0.163 1607
 1609 3 1.3 61.53 -1.19 0.192 1608
 1610 3 1.27 61.84 -1.03 0.262 1609
 1611 3 1.45 62.03 -0.92 0.214 1610
 1612 3 1.54 62.21 -0.85 0.186 1611
 1613 3 1.61 62.28 -0.81 0.166 1612
 1614 3 1.77 62.32 -0.71 0.172 1613
 1615 3 1.9 62.32 -0.66 0.199 1614
 1616 3 2.81 62.18 0.15 0.61 1615
 1617 3 3 62.2 0.52 0.435 1616
 1618 3 3.19 62.1 0.81 0.402 1617
 1619 3 3.48 62.17 1.37 0.126 1618
 1620 3 3.58 62.1 1.51 0.175 1619
 1621 3 3.73 62.07 1.7 0.17 1620
 1622 3 3.75 62.07 1.89 0.12 1621
 1623 3 3.85 62.06 2.02 0.126 1622
 1624 3 3.96 62 2.12 0.147 1623
 1625 3 4.04 62 2.33 0.163 1624
 1626 3 4 61.95 2.56 0.157 1625
 1627 3 4.08 61.89 2.74 0.148 1626
 1628 3 4.07 61.78 2.91 0.162 1627
 1629 3 4.08 61.75 3.04 0.169 1628
 1630 3 4.03 61.6 3.12 0.144 1629
 1631 3 4 61.52 3.25 0.139 1630
 1632 3 3.97 61.36 3.41 0.13 1631
 1633 3 4.02 61.17 3.58 0.136 1632
 1634 3 4.09 61.09 3.7 0.168 1633
 1635 3 4.1 60.89 3.93 0.169 1634
 1636 3 4.09 60.71 4.09 0.186 1635
 1637 3 4.17 60.56 4.29 0.207 1636
 1638 3 4.27 60.39 4.5 0.164 1637
 1639 3 4.34 60.27 4.73 0.118 1638
 1640 3 4.42 60.2 4.83 0.114 1639
 1641 3 4.47 60.09 4.95 0.134 1640
 1642 3 4.42 60 5.09 0.145 1641
 1643 3 4.34 59.92 5.19 0.126 1642
 1644 3 4.3 59.85 5.32 0.107 1643
 1645 3 4.23 59.78 5.46 0.146 1644
 1646 3 4.17 59.74 5.58 0.166 1645
 1647 3 4.1 59.6 5.69 0.152 1646
 1648 3 4.04 59.47 5.73 0.146 1647
 1649 3 3.93 59.39 5.74 0.109 1648
 1650 3 3.76 59.38 5.71 0.093 1649
 1651 3 3.55 59.42 5.62 0.113 1650
 1652 3 3.45 59.42 5.62 0.146 1651
 1653 3 3.26 59.47 5.62 0.146 1652
 1654 3 3.09 59.5 5.6 0.162 1653
 1655 3 2.99 59.42 5.59 0.163 1654
 1656 3 2.9 59.28 5.56 0.173 1655
 1657 3 2.76 59.22 5.55 0.137 1656
 1658 3 2.59 59.14 5.68 0.11 1657
 1659 3 2.43 59.13 5.63 0.141 1658
 1660 3 2.22 59.17 5.55 0.201 1659
 1661 3 2.07 59.21 5.47 0.193 1660
 1662 3 1.89 59.09 5.42 0.175 1661
 1663 3 1.76 59.09 5.34 0.218 1662
 1664 3 1.63 59.13 5.29 0.295 1663
 1665 3 1.52 59.1 5.3 0.376 1664
 1666 3 1.41 59.01 5.29 0.462 1665
 1667 3 1.5 58.55 4.88 0.139 1666
 1668 3 1.48 58.46 4.76 0.111 1667
 1669 3 1.51 58.41 4.63 0.09 1668
 1670 3 1.16 58.95 5.38 0.485 1666
 1671 3 1.38 58.41 5.71 0.111 1670
 1672 3 1.32 58.2 5.74 0.129 1671
 1673 3 1.27 57.99 5.79 0.089 1672
 1674 3 0.96 59.06 5.31 0.428 1670
 1675 3 0.81 59.04 5.34 0.44 1674
 1676 3 0.71 59.05 5.5 0.347 1675
 1677 3 0.6 59.58 5.71 0.132 1676
 1678 3 0.56 59.73 5.76 0.129 1677
 1679 3 0.49 59.97 5.87 0.129 1678
 1680 3 0.39 59.97 5.88 0.12 1679
 1681 3 0.33 59.77 5.81 0.073 1680
 1682 3 0.59 58.94 4.71 0.108 1675
 1683 3 0.46 58.95 4.58 0.135 1682
 1684 3 0.33 59.02 4.51 0.145 1683
 1685 3 0.21 59.08 4.41 0.154 1684
 1686 3 0.03 59.08 4.34 0.186 1685
 1687 3 -0.08 59.07 4.24 0.186 1686
 1688 3 -0.32 59 4.24 0.144 1687
 1689 3 -0.48 59.01 4.18 0.148 1688
 1690 3 -0.6 59.08 4.1 0.175 1689
 1691 3 -0.73 59.15 4.01 0.182 1690
 1692 3 -0.82 59.15 3.84 0.192 1691
 1693 3 -0.97 59.22 3.71 0.253 1692
 1694 3 -1.13 59.16 3.55 0.227 1693
 1695 3 -1.36 59.08 3.46 0.174 1694
 1696 3 -1.51 58.94 3.42 0.144 1695
 1697 3 -1.63 58.93 3.44 0.117 1696
 1698 3 -1.65 58.77 3.55 0.018 1697
 1699 3 -1.76 58.75 3.4 0.145 1697
 1700 3 -1.87 58.72 3.32 0.133 1699
 1701 3 -2 58.66 3.36 0.166 1700
 1702 3 -2.12 58.47 3.34 0.162 1701
 1703 3 -2.1 58.37 3.28 0.161 1702
 1704 3 -2.26 58.32 3.22 0.145 1703
 1705 3 -2.43 58.33 3.08 0.147 1704
 1706 3 -2.53 58.25 3.04 0.146 1705
 1707 3 -2.66 58 2.99 0.153 1706
 1708 3 -2.79 57.9 2.95 0.143 1707
 1709 3 -2.85 57.82 2.87 0.144 1708
 1710 3 -2.91 57.69 2.87 0.133 1709
 1711 3 -2.97 57.57 2.87 0.136 1710
 1712 3 -3.01 57.42 2.85 0.129 1711
 1713 3 -3.04 57.31 2.79 0.135 1712
 1714 3 -3.1 57.15 2.74 0.14 1713
 1715 3 -3.18 57.01 2.66 0.184 1714
 1716 3 -3.26 56.89 2.6 0.156 1715
 1717 3 -3.31 56.78 2.62 0.127 1716
 1718 3 -3.31 56.56 2.62 0.107 1717
 1719 3 -3.29 56.42 2.64 0.127 1718
 1720 3 -3.35 56.25 2.66 0.148 1719
 1721 3 -3.47 56.07 2.7 0.162 1720
 1722 3 -3.53 55.94 2.74 0.164 1721
 1723 3 -3.68 55.72 2.77 0.128 1722
 1724 3 -3.76 55.54 2.76 0.146 1723
 1725 3 -3.89 55.39 2.77 0.162 1724
 1726 3 -4.04 55.26 2.79 0.176 1725
 1727 3 -4.16 55.14 2.83 0.258 1726
 1728 3 -4.29 55.06 2.85 0.337 1727
 1729 3 -4.46 55.12 2.74 0.375 1728
 1730 3 -4.53 55.11 2.62 0.439 1729
 1731 3 -4.59 55 2.62 0.445 1730
 1732 3 -4.57 54.39 2.7 0.144 1731
 1733 3 -4.7 54.29 2.7 0.128 1732
 1734 3 -4.88 54.24 2.7 0.135 1733
 1735 3 -5.04 54.18 2.7 0.15 1734
 1736 3 -5.16 54.22 2.58 0.131 1735
 1737 3 -5.32 54.21 2.47 0.133 1736
 1738 3 -5.42 54.06 2.49 0.151 1737
 1739 3 -5.62 54 2.52 0.198 1738
 1740 3 -5.79 53.93 2.54 0.182 1739
 1741 3 -5.91 53.92 2.56 0.219 1740
 1742 3 -6.04 53.82 2.6 0.205 1741
 1743 3 -6.24 53.71 2.52 0.163 1742
 1744 3 -6.34 53.61 2.45 0.16 1743
 1745 3 -6.49 53.42 2.41 0.098 1744
 1746 3 -6.65 53.33 2.41 0.126 1745
 1747 3 -6.75 53.26 2.43 0.144 1746
 1748 3 -6.9 53.19 2.41 0.151 1747
 1749 3 -7.09 53.18 2.43 0.174 1748
 1750 3 -7.25 53.18 2.37 0.143 1749
 1751 3 -7.38 53.07 2.37 0.141 1750
 1752 3 -7.58 53 2.39 0.147 1751
 1753 3 -7.79 52.96 2.35 0.151 1752
 1754 3 -7.98 52.86 2.35 0.165 1753
 1755 3 -8.09 52.79 2.35 0.174 1754
 1756 3 -8.27 52.69 2.27 0.128 1755
 1757 3 -8.42 52.6 2.29 0.136 1756
 1758 3 -8.51 52.54 2.39 0.154 1757
 1759 3 -8.57 52.47 2.43 0.129 1758
 1760 3 -8.68 52.42 2.48 0.165 1759
 1761 3 -8.84 52.43 2.42 0.198 1760
 1762 3 -9.01 52.35 2.42 0.139 1761
 1763 3 -9.18 52.22 2.46 0.131 1762
 1764 3 -9.22 52.14 2.55 0.198 1763
 1765 3 -9.32 52.12 2.59 0.221 1764
 1766 3 -9.52 52.06 2.52 0.177 1765
 1767 3 -9.65 52.06 2.48 0.268 1766
 1768 3 -9.79 52.06 2.44 0.345 1767
 1769 3 -9.95 52.06 2.42 0.391 1768
 1770 3 -10.07 52.17 2.34 0.439 1769
 1771 3 -10.2 52.17 2.3 0.49 1770
 1772 3 -10.35 52.25 2.36 0.513 1771
 1773 3 -10.48 52.31 2.46 0.521 1772
 1774 3 -10.68 52.3 2.38 0.477 1773
 1775 3 -10.84 52.35 2.3 0.476 1774
 1776 3 -10.97 52.38 2.23 0.427 1775
 1777 3 -11.25 52.21 2.34 0.321 1776
 1778 3 -11.46 52.1 2.3 0.307 1777
 1779 3 -11.65 51.93 2.19 0.165 1778
 1780 3 -11.93 51.84 2.28 0.144 1779
 1781 3 -12.03 51.75 2.28 0.16 1780
 1782 3 -12.14 51.67 2.28 0.145 1781
 1783 3 -12.29 51.6 2.36 0.115 1782
 1784 3 -12.42 51.56 2.27 0.122 1783
 1785 3 -12.55 51.46 2.25 0.125 1784
 1786 3 -12.69 51.34 2.3 0.138 1785
 1787 3 -12.84 51.23 2.32 0.167 1786
 1788 3 -13.01 51.1 2.46 0.161 1787
 1789 3 -13.15 50.93 2.63 0.143 1788
 1790 3 -13.25 50.88 2.65 0.118 1789
 1791 3 -13.35 50.78 2.73 0.126 1790
 1792 3 -13.5 50.68 2.75 0.12 1791
 1793 3 -13.68 50.67 2.82 0.147 1792
 1794 3 -13.82 50.64 2.82 0.101 1793
 1795 3 -13.92 50.57 2.78 0.162 1794
 1796 3 -14.01 50.46 2.73 0.241 1795
 1797 3 -14.12 50.39 2.71 0.28 1796
 1798 3 -14.25 50.32 2.65 0.244 1797
 1799 3 -14.42 50.17 2.7 0.218 1798
 1800 3 -14.62 50 2.72 0.194 1799
 1801 3 -14.79 49.81 2.74 0.208 1800
 1802 3 -14.94 49.61 2.83 0.184 1801
 1803 3 -15.1 49.45 2.85 0.165 1802
 1804 3 -15.25 49.31 2.87 0.144 1803
 1805 3 -15.37 49.28 2.91 0.156 1804
 1806 3 -15.52 49.18 2.83 0.118 1805
 1807 3 -15.64 49.13 2.83 0.119 1806
 1808 3 -15.87 49.09 2.81 0.106 1807
 1809 3 -16.08 48.92 2.89 0.104 1808
 1810 3 -16.19 48.82 2.89 0.146 1809
 1811 3 -16.31 48.73 2.87 0.187 1810
 1812 3 -16.42 48.67 2.83 0.233 1811
 1813 3 -16.61 48.64 2.79 0.19 1812
 1814 3 -16.86 48.7 2.66 0.15 1813
 1815 3 -17.02 48.63 2.64 0.124 1814
 1816 3 -17.16 48.56 2.64 0.15 1815
 1817 3 -17.36 48.56 2.64 0.147 1816
 1818 3 -17.55 48.5 2.64 0.14 1817
 1819 3 -17.71 48.49 2.62 0.14 1818
 1820 3 -17.91 48.46 2.58 0.181 1819
 1821 3 -18.07 48.43 2.54 0.182 1820
 1822 3 -18.3 48.53 2.53 0.126 1821
 1823 3 -18.39 48.59 2.43 0.099 1822
 1824 3 -18.46 48.63 2.29 0.13 1823
 1825 3 -18.57 48.67 2.22 0.191 1824
 1826 3 -18.64 48.81 2.06 0.222 1825
 1827 3 -18.71 48.85 1.98 0.282 1826
 1828 3 -18.82 48.89 1.94 0.352 1827
 1829 3 -18.98 48.78 1.88 0.411 1828
 1830 3 -19.11 48.71 1.89 0.477 1829
 1831 3 -19.25 48.74 1.75 0.496 1830
 1832 3 -19.43 48.78 1.75 0.54 1831
 1833 3 -19.61 48.74 1.7 0.534 1832
 1834 3 -19.75 48.8 1.6 0.533 1833
 1835 3 -19.93 48.75 1.51 0.523 1834
 1836 3 -20.09 48.81 1.43 0.504 1835
 1837 3 -20.21 48.77 1.42 0.456 1836
 1838 3 -20.46 48.57 1.46 0.383 1837
 1839 3 -20.86 48.27 1.62 0.172 1838
 1840 3 -21.09 48.31 1.62 0.123 1839
 1841 3 -21.25 48.31 1.59 0.104 1840
 1842 3 -21.37 48.34 1.64 0.133 1841
 1843 3 -21.48 48.29 1.7 0.137 1842
 1844 3 -21.57 48.23 1.77 0.135 1843
 1845 3 -21.71 48.15 1.84 0.135 1844
 1846 3 -21.86 48.02 1.88 0.104 1845
 1847 3 -21.98 47.95 1.87 0.118 1846
 1848 3 -22.16 47.91 1.8 0.122 1847
 1849 3 -22.3 47.85 1.66 0.146 1848
 1850 3 -22.46 47.81 1.66 0.129 1849
 1851 3 -22.62 47.73 1.59 0.126 1850
 1852 3 -22.79 47.7 1.55 0.116 1851
 1853 3 -22.89 47.6 1.51 0.088 1852
 1854 3 -23.02 47.55 1.5 0.133 1853
 1855 3 -23.16 47.55 1.42 0.158 1854
 1856 3 -23.34 47.59 1.28 0.153 1855
 1857 3 -23.5 47.58 1.2 0.139 1856
 1858 3 -23.73 47.58 1.08 0.119 1857
 1859 3 -23.87 47.6 0.96 0.156 1858
 1860 3 -24.05 47.58 0.93 0.142 1859
 1861 3 -24.32 47.62 0.96 0.151 1860
 1862 3 -24.5 47.62 0.95 0.172 1861
 1863 3 -24.71 47.59 0.91 0.176 1862
 1864 3 -24.84 47.65 0.91 0.171 1863
 1865 3 -24.95 47.56 0.82 0.168 1864
 1866 3 -25.11 47.52 0.65 0.156 1865
 1867 3 -25.18 47.4 0.56 0.115 1866
 1868 3 -25.25 47.34 0.45 0.121 1867
 1869 3 -25.34 47.29 0.36 0.119 1868
 1870 3 -25.57 47.16 0.34 0.142 1869
 1871 3 -25.77 47.13 0.28 0.153 1870
 1872 3 -25.91 47.05 0.23 0.15 1871
 1873 3 -26.09 47.02 0.17 0.157 1872
 1874 3 -26.3 47.02 0.13 0.168 1873
 1875 3 -26.52 47.02 0.14 0.165 1874
 1876 3 -26.71 47.01 0.19 0.157 1875
 1877 3 -26.96 47.09 0.26 0.147 1876
 1878 3 -27.21 47.15 0.31 0.222 1877
 1879 3 -27.41 47.12 0.29 0.215 1878
 1880 3 -27.45 47.01 0.38 0.179 1879
 1881 3 -27.55 46.91 0.45 0.154 1880
 1882 3 -27.71 46.8 0.5 0.168 1881
 1883 3 -27.91 46.73 0.47 0.152 1882
 1884 3 -28.11 46.66 0.53 0.176 1883
 1885 3 -28.32 46.55 0.6 0.171 1884
 1886 3 -28.48 46.49 0.63 0.2 1885
 1887 3 -28.66 46.44 0.66 0.178 1886
 1888 3 -28.8 46.44 0.63 0.183 1887
 1889 3 -28.98 46.41 0.66 0.17 1888
 1890 3 -29.14 46.38 0.59 0.159 1889
 1891 3 -29.27 46.41 0.48 0.131 1890
 1892 3 -29.46 46.45 0.46 0.155 1891
 1893 3 -29.55 46.38 0.48 0.121 1892
 1894 3 -29.73 46.31 0.45 0.154 1893
 1895 3 -29.89 46.23 0.35 0.192 1894
 1896 3 -30 46.12 0.39 0.219 1895
 1897 3 -30.16 46.12 0.39 0.199 1896
 1898 3 -30.34 46.12 0.34 0.194 1897
 1899 3 -30.5 46.12 0.29 0.246 1898
 1900 3 -30.68 46.17 0.23 0.304 1899
 1901 3 -30.82 46.16 0.21 0.373 1900
 1902 3 -31 46.22 0.18 0.407 1901
 1903 3 -31.14 46.27 0.09 0.453 1902
 1904 3 -31.3 46.27 0.03 0.468 1903
 1905 3 -31.55 46.27 0 0.425 1904
 1906 3 -31.64 46.27 -0.16 0.432 1905
 1907 3 -31.75 46.24 -0.24 0.388 1906
 1908 3 -31.89 46.31 -0.3 0.305 1907
 1909 3 -32.15 46.42 -0.3 0.266 1908
 1910 3 -32.31 46.24 -0.32 0.216 1909
 1911 3 -32.47 46.19 -0.26 0.189 1910
 1912 3 -32.61 46.29 -0.24 0.213 1911
 1913 3 -32.79 46.33 -0.23 0.22 1912
 1914 3 -32.94 46.39 -0.17 0.224 1913
 1915 3 -33.13 46.33 -0.25 0.182 1914
 1916 3 -33.32 46.29 -0.24 0.163 1915
 1917 3 -33.44 46.36 -0.31 0.162 1916
 1918 3 -33.64 46.36 -0.33 0.139 1917
 1919 3 -33.79 46.4 -0.37 0.17 1918
 1920 3 -33.94 46.41 -0.45 0.187 1919
 1921 3 -34.04 46.36 -0.58 0.231 1920
 1922 3 -34.18 46.25 -0.59 0.491 1921
 1923 3 -34.31 46.21 -0.59 0.608 1922
 1924 3 -34.38 46.11 -0.67 0.653 1923
 1925 3 -34.51 46.09 -0.58 0.664 1924
 1926 3 -34.67 46.04 -0.6 0.582 1925
 1927 3 -34.68 45.82 -0.62 0.457 1926
 1928 3 -34.99 45.98 -0.59 0.2 1927
 1929 3 -34.97 46.07 -0.68 0.077 1928
 1930 3 -18.77 49.35 1.99 0.097 1828
 1931 3 -18.84 49.49 1.92 0.117 1930
 1932 3 -18.87 49.56 1.81 0.074 1931
 1933 3 -10.94 52.81 2.01 0.204 1776
 1934 3 -10.87 53.06 1.89 0.186 1933
 1935 3 -10.84 53.27 1.84 0.146 1934
 1936 3 -10.75 53.57 1.73 0.083 1935
 1937 3 -10.7 53.74 1.66 0.11 1936
 1938 3 -10.67 53.96 1.6 0.163 1937
 1939 3 -10.75 54.1 1.47 0.126 1938
 1940 3 -10.78 54.25 1.46 0.099 1939
 1941 3 -10.37 52.6 3.15 0.158 1773
 1942 3 -10.31 52.71 3.4 0.156 1941
 1943 3 -10.32 52.71 3.57 0.206 1942
 1944 3 2.85 62.24 0.06 0.557 1616
 1945 3 2.96 62.32 -0.12 0.593 1944
 1946 3 3.08 62.32 -0.28 0.544 1945
 1947 3 3.19 62.4 -0.28 0.523 1946
 1948 3 3.29 62.35 -0.35 0.39 1947
 1949 3 3.41 62.52 -0.35 0.233 1948
 1950 3 3.52 62.6 -0.4 0.215 1949
 1951 3 3.67 62.61 -0.46 0.169 1950
 1952 3 3.67 62.71 -0.57 0.144 1951
 1953 3 3.73 62.85 -0.63 0.13 1952
 1954 3 3.79 63 -0.63 0.145 1953
 1955 3 3.99 63.21 -0.61 0.203 1954
 1956 3 4.07 63.38 -0.66 0.209 1955
 1957 3 4.11 63.53 -0.68 0.174 1956
 1958 3 4.1 63.67 -0.77 0.164 1957
 1959 3 4.03 63.86 -0.82 0.142 1958
 1960 3 4.04 64.01 -0.84 0.19 1959
 1961 3 4.11 64.21 -0.87 0.202 1960
 1962 3 4.16 64.4 -1.01 0.199 1961
 1963 3 4.2 64.54 -1.08 0.168 1962
 1964 3 4.2 64.68 -1.19 0.141 1963
 1965 3 4.21 64.81 -1.33 0.156 1964
 1966 3 4.16 64.95 -1.42 0.136 1965
 1967 3 4.1 65.04 -1.57 0.149 1966
 1968 3 3.95 65.18 -1.67 0.156 1967
 1969 3 3.91 65.26 -1.83 0.147 1968
 1970 3 3.76 65.46 -2.02 0.269 1969
 1971 3 3.59 65.65 -2.14 0.208 1970
 1972 3 3.59 65.79 -2.18 0.218 1971
 1973 3 3.63 66.01 -2.29 0.186 1972
 1974 3 3.74 66.15 -2.21 0.163 1973
 1975 3 3.84 66.23 -2.1 0.151 1974
 1976 3 4 66.31 -2 0.171 1975
 1977 3 4.11 66.32 -1.82 0.166 1976
 1978 3 4.2 66.37 -1.71 0.141 1977
 1979 3 4.31 66.43 -1.61 0.114 1978
 1980 3 4.42 66.45 -1.51 0.114 1979
 1981 3 4.49 66.5 -1.36 0.135 1980
 1982 3 4.61 66.51 -1.25 0.169 1981
 1983 3 4.69 66.56 -1.16 0.126 1982
 1984 3 4.74 66.76 -1.06 0.148 1983
 1985 3 4.71 66.9 -1.02 0.181 1984
 1986 3 4.73 67.03 -0.9 0.172 1985
 1987 3 4.7 67.2 -0.81 0.168 1986
 1988 3 4.65 67.32 -0.77 0.221 1987
 1989 3 4.57 67.48 -0.82 0.188 1988
 1990 3 4.53 67.64 -0.84 0.158 1989
 1991 3 4.5 67.84 -0.82 0.169 1990
 1992 3 4.41 68.12 -0.89 0.219 1991
 1993 3 4.39 68.31 -0.86 0.271 1992
 1994 3 4.36 68.62 -0.81 0.325 1993
 1995 3 4.17 68.95 -0.59 0.144 1994
 1996 3 4.1 68.98 -0.41 0.177 1995
 1997 3 4.02 68.96 -0.3 0.214 1996
 1998 3 3.88 69.2 -0.3 0.142 1997
 1999 3 3.76 69.34 -0.29 0.118 1998
 2000 3 3.68 69.5 -0.31 0.134 1999
 2001 3 3.63 69.56 -0.23 0.198 2000
 2002 3 3.57 69.67 -0.15 0.427 2001
 2003 3 3.61 69.73 -0.07 0.481 2002
 2004 3 3.68 69.76 0.01 0.509 2003
 2005 3 3.4 69.75 0.03 0.314 2004
 2006 3 3.03 69.73 0.01 0.106 2005
 2007 3 3.34 68.84 0.3 0.142 2004
 2008 3 3.3 68.76 0.42 0.225 2007
 2009 3 3.28 68.59 0.48 0.304 2008
 2010 3 3.32 68.48 0.55 0.383 2009
 2011 3 3.3 68.37 0.61 0.465 2010
 2012 3 3.24 68.26 0.67 0.527 2011
 2013 3 3.4 68.28 1.36 0.132 2012
 2014 3 3.32 68.17 1.42 0.149 2013
 2015 3 3.18 68.14 1.62 0.133 2014
 2016 3 3.05 68.09 1.72 0.165 2015
 2017 3 2.94 68.09 1.78 0.134 2016
 2018 3 3.18 68.12 0.52 0.484 2012
 2019 3 3.18 67.98 0.69 0.483 2018
 2020 3 3.07 67.93 0.71 0.469 2019
 2021 3 2.78 68.09 1.18 0.105 2020
 2022 3 2.82 68.06 1.35 0.152 2021
 2023 3 2.72 68.04 1.55 0.109 2022
 2024 3 3.28 67.56 0.55 0.393 2020
 2025 3 3.32 67.43 0.49 0.346 2024
 2026 3 3.41 67.29 0.49 0.283 2025
 2027 3 3.49 67.2 0.41 0.168 2026
 2028 3 4.41 68.73 -0.92 0.259 1994
 2029 3 4.49 68.92 -0.99 0.268 2028
 2030 3 4.4 68.98 -1.01 0.102 2029
 2031 3 4.78 69.18 -0.96 0.176 2029
 2032 3 4.86 69.31 -0.89 0.17 2031
 2033 3 4.96 69.35 -0.85 0.172 2032
 2034 3 5.08 69.46 -0.88 0.227 2033
 2035 3 5.19 69.46 -0.86 0.316 2034
 2036 3 5.27 69.45 -0.77 0.44 2035
 2037 3 5.35 69.54 -0.72 0.501 2036
 2038 3 5.49 69.76 -0.69 0.479 2037
 2039 3 5.6 69.9 -0.7 0.425 2038
 2040 3 5.7 70.04 -0.58 0.378 2039
 2041 3 5.81 70.17 -0.56 0.342 2040
 2042 3 5.95 70.34 -0.62 0.297 2041
 2043 3 6.07 70.7 -0.68 0.197 2042
 2044 3 6.08 70.9 -0.69 0.18 2043
 2045 3 6.17 71.01 -0.65 0.189 2044
 2046 3 6.25 71.2 -0.53 0.115 2045
 2047 3 6.32 71.28 -0.51 0.153 2046
 2048 3 6.37 71.43 -0.53 0.184 2047
 2049 3 6.4 71.59 -0.56 0.219 2048
 2050 3 6.41 71.71 -0.63 0.265 2049
 2051 3 6.39 71.85 -0.63 0.282 2050
 2052 3 6.45 71.93 -0.74 0.314 2051
 2053 3 6.49 72.03 -0.88 0.339 2052
 2054 3 6.57 72.14 -0.9 0.337 2053
 2055 3 6.87 72.29 -0.85 0.201 2054
 2056 3 6.99 72.48 -0.8 0.147 2055
 2057 3 7.2 72.62 -0.8 0.152 2056
 2058 3 7.27 72.81 -0.72 0.142 2057
 2059 3 7.4 72.93 -0.69 0.153 2058
 2060 3 7.53 73.06 -0.68 0.183 2059
 2061 3 7.61 73.28 -0.65 0.168 2060
 2062 3 7.69 73.42 -0.61 0.17 2061
 2063 3 7.79 73.57 -0.53 0.228 2062
 2064 3 7.86 73.76 -0.52 0.216 2063
 2065 3 7.91 74.04 -0.53 0.247 2064
 2066 3 7.98 74.25 -0.53 0.218 2065
 2067 3 7.98 74.54 -0.52 0.209 2066
 2068 3 7.97 74.76 -0.49 0.182 2067
 2069 3 7.93 75 -0.51 0.153 2068
 2070 3 7.86 75.2 -0.43 0.172 2069
 2071 3 7.81 75.37 -0.36 0.207 2070
 2072 3 7.89 75.53 -0.35 0.188 2071
 2073 3 7.99 75.68 -0.39 0.232 2072
 2074 3 8.11 75.85 -0.51 0.205 2073
 2075 3 8.16 76.01 -0.53 0.212 2074
 2076 3 8.22 76.2 -0.5 0.217 2075
 2077 3 8.25 76.4 -0.39 0.267 2076
 2078 3 8.31 76.56 -0.3 0.297 2077
 2079 3 8.4 76.73 -0.22 0.338 2078
 2080 3 8.48 76.89 -0.2 0.39 2079
 2081 3 8.56 76.98 -0.12 0.425 2080
 2082 3 8.66 77.09 -0.09 0.404 2081
 2083 3 8.73 77.26 -0.09 0.418 2082
 2084 3 8.76 77.43 -0.12 0.426 2083
 2085 3 8.81 77.59 -0.11 0.425 2084
 2086 3 8.51 78.07 -0.11 0.186 2085
 2087 3 8.51 78.26 -0.11 0.183 2086
 2088 3 8.51 78.42 -0.11 0.191 2087
 2089 3 8.53 78.59 -0.07 0.201 2088
 2090 3 8.62 78.79 -0.04 0.213 2089
 2091 3 8.72 78.93 -0.02 0.262 2090
 2092 3 8.82 79.1 0 0.347 2091
 2093 3 8.88 79.26 0.03 0.331 2092
 2094 3 8.81 79.48 0.06 0.307 2093
 2095 3 8.71 79.73 0.17 0.187 2094
 2096 3 8.81 79.73 0.05 0.186 2095
 2097 3 8.76 79.98 0.14 0.229 2096
 2098 3 8.65 80.26 0.11 0.194 2097
 2099 3 8.65 80.51 0.14 0.188 2098
 2100 3 8.63 80.65 0.14 0.189 2099
 2101 3 8.64 80.84 0.13 0.155 2100
 2102 3 8.66 81.04 0.05 0.182 2101
 2103 3 8.63 81.21 0.05 0.222 2102
 2104 3 8.61 81.37 0 0.183 2103
 2105 3 8.61 81.56 0.04 0.156 2104
 2106 3 8.63 81.76 0.01 0.154 2105
 2107 3 8.65 81.93 0 0.192 2106
 2108 3 8.58 82.12 -0.01 0.191 2107
 2109 3 8.55 82.34 -0.07 0.174 2108
 2110 3 8.53 82.5 -0.08 0.177 2109
 2111 3 8.48 82.65 -0.08 0.192 2110
 2112 3 8.5 82.84 -0.13 0.213 2111
 2113 3 8.5 82.98 -0.13 0.208 2112
 2114 3 8.56 83.2 -0.23 0.253 2113
 2115 3 8.65 83.46 -0.37 0.262 2114
 2116 3 8.63 83.62 -0.42 0.279 2115
 2117 3 8.73 83.93 -0.61 0.204 2116
 2118 3 8.74 84.06 -0.65 0.221 2117
 2119 3 8.78 84.23 -0.71 0.232 2118
 2120 3 8.73 84.39 -0.75 0.201 2119
 2121 3 8.7 84.53 -0.78 0.189 2120
 2122 3 8.66 84.71 -0.81 0.231 2121
 2123 3 8.74 84.95 -0.78 0.243 2122
 2124 3 8.78 85.15 -0.78 0.229 2123
 2125 3 8.69 85.34 -0.79 0.223 2124
 2126 3 8.73 85.54 -0.78 0.2 2125
 2127 3 8.69 85.7 -0.81 0.199 2126
 2128 3 8.67 85.87 -0.8 0.21 2127
 2129 3 8.75 86.09 -0.85 0.215 2128
 2130 3 8.79 86.29 -0.84 0.217 2129
 2131 3 8.8 86.48 -0.86 0.194 2130
 2132 3 8.8 86.62 -0.82 0.181 2131
 2133 3 8.79 86.81 -0.86 0.17 2132
 2134 3 8.86 86.95 -0.93 0.168 2133
 2135 3 8.94 87.06 -0.96 0.188 2134
 2136 3 8.97 87.2 -0.98 0.215 2135
 2137 3 9 87.34 -0.97 0.192 2136
 2138 3 8.97 87.54 -1.03 0.175 2137
 2139 3 8.99 87.65 -1.07 0.16 2138
 2140 3 8.99 87.79 -1.13 0.223 2139
 2141 3 8.97 87.98 -1.14 0.254 2140
 2142 3 8.92 88.15 -1.28 0.268 2141
 2143 3 8.87 88.34 -1.25 0.245 2142
 2144 3 8.83 88.5 -1.23 0.22 2143
 2145 3 8.69 88.76 -1.22 0.177 2144
 2146 3 8.64 88.93 -1.15 0.157 2145
 2147 3 8.56 89.07 -1.16 0.125 2146
 2148 3 8.57 89.18 -1.23 0.149 2147
 2149 3 8.58 89.39 -1.25 0.133 2148
 2150 3 8.47 89.56 -1.3 0.178 2149
 2151 3 8.4 89.7 -1.33 0.167 2150
 2152 3 8.29 89.84 -1.32 0.154 2151
 2153 3 8.23 89.96 -1.33 0.128 2152
 2154 3 8.3 90.1 -1.35 0.125 2153
 2155 3 8.39 90.25 -1.38 0.178 2154
 2156 3 8.47 90.37 -1.38 0.186 2155
 2157 3 8.5 90.51 -1.39 0.191 2156
 2158 3 8.5 90.65 -1.37 0.19 2157
 2159 3 8.41 90.76 -1.33 0.21 2158
 2160 3 8.24 90.87 -1.28 0.249 2159
 2161 3 8.07 91.04 -1.3 0.203 2160
 2162 3 7.98 91.12 -1.18 0.22 2161
 2163 3 7.87 91.28 -1.05 0.188 2162
 2164 3 7.79 91.35 -1.02 0.168 2163
 2165 3 7.65 91.56 -0.92 0.181 2164
 2166 3 7.56 91.68 -0.92 0.181 2165
 2167 3 7.54 91.81 -0.81 0.159 2166
 2168 3 7.64 91.98 -0.69 0.17 2167
 2169 3 7.6 92.06 -0.62 0.193 2168
 2170 3 7.52 92.17 -0.55 0.232 2169
 2171 3 7.48 92.31 -0.5 0.269 2170
 2172 3 7.47 92.51 -0.47 0.277 2171
 2173 3 7.48 92.65 -0.42 0.252 2172
 2174 3 7.39 92.78 -0.37 0.229 2173
 2175 3 7.34 92.9 -0.35 0.21 2174
 2176 3 7.29 93 -0.26 0.154 2175
 2177 3 7.19 93.1 -0.21 0.166 2176
 2178 3 7.17 93.23 -0.15 0.185 2177
 2179 3 7.1 93.42 -0.1 0.197 2178
 2180 3 7.13 93.6 -0.07 0.173 2179
 2181 3 6.98 93.79 -0.01 0.177 2180
 2182 3 6.93 93.92 0 0.19 2181
 2183 3 6.85 94.04 0.06 0.195 2182
 2184 3 6.79 94.17 0.12 0.202 2183
 2185 3 6.6 94.37 0.2 0.154 2184
 2186 3 6.5 94.46 0.15 0.143 2185
 2187 3 6.39 94.57 0.09 0.123 2186
 2188 3 6.37 94.75 0.12 0.173 2187
 2189 3 6.3 94.95 0.09 0.346 2188
 2190 3 6.27 95.12 0.08 0.384 2189
 2191 3 6.27 95.28 0.12 0.328 2190
 2192 3 6.25 95.46 0.15 0.308 2191
 2193 3 6.26 95.68 0.22 0.24 2192
 2194 3 6.18 95.82 0.25 0.226 2193
 2195 3 6.26 96.04 0.35 0.231 2194
 2196 3 6.25 96.23 0.41 0.211 2195
 2197 3 6.22 96.39 0.41 0.19 2196
 2198 3 6.12 96.59 0.47 0.175 2197
 2199 3 6.05 96.73 0.53 0.136 2198
 2200 3 6.01 96.92 0.58 0.151 2199
 2201 3 5.98 97.03 0.58 0.15 2200
 2202 3 5.97 97.2 0.58 0.158 2201
 2203 3 5.97 97.4 0.6 0.196 2202
 2204 3 5.97 97.56 0.68 0.213 2203
 2205 3 5.94 97.71 0.68 0.181 2204
 2206 3 5.9 97.85 0.7 0.169 2205
 2207 3 5.93 98.04 0.71 0.167 2206
 2208 3 5.93 98.17 0.67 0.191 2207
 2209 3 5.92 98.34 0.71 0.177 2208
 2210 3 5.95 98.5 0.81 0.208 2209
 2211 3 5.95 98.68 0.85 0.19 2210
 2212 3 5.89 98.85 0.93 0.165 2211
 2213 3 5.99 99.03 0.97 0.17 2212
 2214 3 5.96 99.21 0.97 0.206 2213
 2215 3 6 99.37 1.02 0.184 2214
 2216 3 5.96 99.46 0.97 0.171 2215
 2217 3 5.96 99.6 0.98 0.181 2216
 2218 3 6.01 99.75 0.95 0.206 2217
 2219 3 6.04 99.9 0.95 0.239 2218
 2220 3 6.04 100.18 0.98 0.233 2219
 2221 3 6.09 100.29 1 0.226 2220
 2222 3 6.13 100.59 1.07 0.237 2221
 2223 3 6.2 100.79 1.16 0.233 2222
 2224 3 6.18 100.89 1.24 0.223 2223
 2225 3 6.25 101.09 1.3 0.245 2224
 2226 3 6.21 101.29 1.24 0.191 2225
 2227 3 6.24 101.48 1.3 0.209 2226
 2228 3 6.17 101.68 1.35 0.208 2227
 2229 3 6.11 101.79 1.36 0.257 2228
 2230 3 6.13 101.98 1.36 0.301 2229
 2231 3 6.24 102.09 1.33 0.331 2230
 2232 3 6.29 102.29 1.43 0.342 2231
 2233 3 6.38 102.39 1.44 0.345 2232
 2234 3 6.46 102.48 1.46 0.31 2233
 2235 3 6.45 102.68 1.55 0.275 2234
 2236 3 6.34 102.98 1.75 0.215 2235
 2237 3 6.41 103.09 1.82 0.219 2236
 2238 3 6.43 103.39 1.88 0.28 2237
 2239 3 6.16 103.59 2 0.172 2238
 2240 3 6.09 103.79 2.12 0.188 2239
 2241 3 6.09 103.89 2.22 0.2 2240
 2242 3 6 103.98 2.27 0.22 2241
 2243 3 6 104.18 2.35 0.25 2242
 2244 3 5.96 104.39 2.45 0.225 2243
 2245 3 5.93 104.48 2.62 0.216 2244
 2246 3 6.03 104.68 2.77 0.221 2245
 2247 3 5.97 104.89 2.83 0.202 2246
 2248 3 5.96 105.09 2.95 0.205 2247
 2249 3 5.97 105.29 3.08 0.171 2248
 2250 3 6.07 105.48 3.22 0.185 2249
 2251 3 6.13 105.68 3.26 0.2 2250
 2252 3 6.16 105.79 3.27 0.18 2251
 2253 3 6.22 105.98 3.29 0.146 2252
 2254 3 6.29 106.09 3.27 0.128 2253
 2255 3 6.33 106.29 3.24 0.147 2254
 2256 3 6.39 106.48 3.2 0.15 2255
 2257 3 6.37 106.59 3.22 0.199 2256
 2258 3 6.3 106.79 3.18 0.228 2257
 2259 3 6.38 106.89 3.2 0.232 2258
 2260 3 6.39 107.09 3.16 0.23 2259
 2261 3 6.46 107.29 3.12 0.183 2260
 2262 3 6.54 107.39 3.06 0.139 2261
 2263 3 6.57 107.59 2.99 0.142 2262
 2264 3 6.59 107.68 2.95 0.164 2263
 2265 3 6.66 107.79 2.79 0.111 2264
 2266 3 6.75 107.79 2.7 0.169 2265
 2267 3 6.8 107.89 2.56 0.186 2266
 2268 3 6.91 107.98 2.43 0.135 2267
 2269 3 7 107.98 2.27 0.133 2268
 2270 3 7.13 108.18 2.16 0.165 2269
 2271 3 7.21 108.29 2.1 0.182 2270
 2272 3 7.42 108.09 2.02 0.077 2271
 2273 3 7.5 108.09 1.95 0.000125 2272
 2274 3 7.28 108.39 2.12 0.201 2271
 2275 3 7.3 108.48 2.08 0.26 2274
 2276 3 7.32 108.68 2.04 0.274 2275
 2277 3 7.33 108.79 2.08 0.236 2276
 2278 3 7.33 108.98 2.35 0.215 2277
 2279 3 7.36 109.18 2.37 0.22 2278
 2280 3 7.36 109.29 2.37 0.257 2279
 2281 3 7.46 109.48 2.39 0.203 2280
 2282 3 7.59 109.59 2.47 0.176 2281
 2283 3 7.68 109.68 2.49 0.183 2282
 2284 3 7.78 109.79 2.41 0.247 2283
 2285 3 7.89 109.89 2.39 0.318 2284
 2286 3 8.01 109.89 2.29 0.401 2285
 2287 3 8.11 109.98 2.27 0.452 2286
 2288 3 8.18 110.09 2.2 0.478 2287
 2289 3 8.21 110.18 2.08 0.429 2288
 2290 3 7.99 110.48 1.84 0.324 2289
 2291 3 7.88 110.68 1.95 0.196 2290
 2292 3 7.83 110.79 2.02 0.196 2291
 2293 3 7.88 110.29 1.37 0.135 2292
 2294 3 7.79 110.29 1.24 0.131 2293
 2295 3 7.66 110.29 1.1 0.108 2294
 2296 3 7.49 110.29 0.99 0.084 2295
 2297 3 7.38 110.29 0.96 0.066 2296
 2298 3 7.28 110.18 0.88 0.104 2297
 2299 3 7.23 110.29 0.77 0.066 2298
 2300 3 7.13 110.29 0.62 0.103 2299
 2301 3 7.07 110.18 0.55 0.052 2300
 2302 3 7.74 111.09 2.06 0.181 2291
 2303 3 7.68 111.18 2.12 0.183 2302
 2304 3 7.58 111.39 2.14 0.193 2303
 2305 3 7.58 111.59 2.18 0.179 2304
 2306 3 7.47 111.79 2.22 0.197 2305
 2307 3 7.41 111.98 2.16 0.199 2306
 2308 3 7.37 112.09 2.08 0.251 2307
 2309 3 7.29 112.29 2.06 0.34 2308
 2310 3 7.2 112.48 2.08 0.409 2309
 2311 3 7.25 112.68 2.04 0.443 2310
 2312 3 7.32 112.79 2.04 0.549 2311
 2313 3 7.69 112.89 2.27 0.5 2312
 2314 3 7.85 112.98 2.41 0.461 2313
 2315 3 7.93 113.09 2.47 0.429 2314
 2316 3 8.04 113.18 2.62 0.428 2315
 2317 3 8.07 113.18 2.79 0.425 2316
 2318 3 8.14 113.29 2.83 0.369 2317
 2319 3 8.06 113.68 2.76 0.17 2318
 2320 3 8.09 113.79 2.83 0.152 2319
 2321 3 8.12 113.98 2.87 0.129 2320
 2322 3 8.13 114.09 3.02 0.165 2321
 2323 3 8.2 114.18 3.14 0.179 2322
 2324 3 8.26 114.29 3.22 0.172 2323
 2325 3 8.29 114.29 3.33 0.184 2324
 2326 3 8.35 114.48 3.52 0.187 2325
 2327 3 8.45 114.59 3.56 0.194 2326
 2328 3 8.47 114.68 3.66 0.233 2327
 2329 3 8.45 114.79 3.81 0.242 2328
 2330 3 8.35 114.98 3.93 0.23 2329
 2331 3 8.22 114.98 4.1 0.215 2330
 2332 3 8.21 115.09 4.18 0.186 2331
 2333 3 8.2 115.18 4.26 0.183 2332
 2334 3 8.04 115.39 4.31 0.228 2333
 2335 3 7.96 115.48 4.3 0.215 2334
 2336 3 7.82 115.59 4.31 0.19 2335
 2337 3 7.72 115.79 4.31 0.198 2336
 2338 3 7.67 115.89 4.26 0.255 2337
 2339 3 7.59 115.98 4.18 0.298 2338
 2340 3 7.54 116.09 4.07 0.343 2339
 2341 3 7.56 116.18 4.02 0.402 2340
 2342 3 7.56 116.39 4.06 0.457 2341
 2343 3 7.66 116.89 4.43 0.261 2342
 2344 3 7.61 117.09 4.46 0.232 2343
 2345 3 7.74 117.39 4.48 0.177 2344
 2346 3 7.74 117.59 4.56 0.176 2345
 2347 3 7.66 117.79 4.6 0.229 2346
 2348 3 7.61 117.98 4.69 0.232 2347
 2349 3 7.62 118.09 4.81 0.26 2348
 2350 3 7.66 118.29 4.93 0.197 2349
 2351 3 7.7 118.59 5.03 0.171 2350
 2352 3 7.54 118.68 4.96 0.183 2351
 2353 3 7.56 118.79 4.93 0.215 2352
 2354 3 7.53 118.98 5.02 0.21 2353
 2355 3 7.49 119.18 5.01 0.291 2354
 2356 3 7.46 119.29 5.06 0.345 2355
 2357 3 7.45 119.39 5.1 0.397 2356
 2358 3 7.52 119.59 5.17 0.451 2357
 2359 3 7.49 119.79 5.23 0.511 2358
 2360 3 7.52 119.98 5.31 0.551 2359
 2361 3 8.37 120.18 5.43 0.111 2360
 2362 3 8.46 120.29 5.43 0.126 2361
 2363 3 8.6 120.29 5.4 0.115 2362
 2364 3 8.75 120.39 5.35 0.131 2363
 2365 3 8.92 120.39 5.28 0.115 2364
 2366 3 9.12 120.39 5.23 0.1 2365
 2367 3 9.22 120.48 5.18 0.125 2366
 2368 3 9.37 120.48 5.14 0.083 2367
 2369 3 9.55 120.59 5.21 0.082 2368
 2370 3 9.69 120.59 5.22 0.118 2369
 2371 3 9.75 120.79 5.11 0.131 2370
 2372 3 9.8 120.89 5 0.122 2371
 2373 3 9.9 120.98 4.89 0.108 2372
 2374 3 10.12 120.89 4.78 0.121 2373
 2375 3 10.2 120.89 4.63 0.119 2374
 2376 3 10.35 120.89 4.43 0.139 2375
 2377 3 10.44 120.79 4.27 0.152 2376
 2378 3 10.53 120.79 4.14 0.208 2377
 2379 3 10.6 120.79 4.06 0.265 2378
 2380 3 10.17 120.48 3.89 0.107 2379
 2381 3 10.04 120.48 3.74 0.056 2380
 2382 3 10.01 120.48 3.6 0.065 2381
 2383 3 10.92 120.98 4.22 0.097 2379
 2384 3 11.1 121.09 4.1 0.193 2383
 2385 3 11.26 121.18 4.06 0.196 2384
 2386 3 11.39 121.29 4.02 0.2 2385
 2387 3 11.47 121.39 3.77 0.154 2386
 2388 3 11.5 121.39 3.56 0.184 2387
 2389 3 11.53 121.48 3.43 0.27 2388
 2390 3 11.64 121.48 3.37 0.351 2389
 2391 3 11.73 121.59 3.31 0.457 2390
 2392 3 11.88 121.59 3.29 0.496 2391
 2393 3 12.01 121.68 3.16 0.532 2392
 2394 3 12.04 121.68 3.04 0.542 2393
 2395 3 12.12 121.8 2.97 0.512 2394
 2396 3 12.2 121.69 2.82 0.403 2395
 2397 3 12.28 121.8 2.69 0.214 2396
 2398 3 12.26 121.9 2.53 0.148 2397
 2399 3 12.26 121.99 2.4 0.081 2398
 2400 3 12.36 122.1 2.34 0.066 2399
 2401 3 12.43 122.1 2.25 0.096 2400
 2402 3 12.53 122.19 2.15 0.116 2401
 2403 3 12.71 122.19 2.03 0.12 2402
 2404 3 12.87 122.3 1.96 0.123 2403
 2405 3 13.04 122.19 1.8 0.14 2404
 2406 3 13.1 122.19 1.69 0.144 2405
 2407 3 13.11 122.3 1.58 0.078 2406
 2408 3 13.2 122.4 1.48 0.108 2407
 2409 3 13.24 122.4 1.3 0.103 2408
 2410 3 13.16 122.3 1.17 0.099 2409
 2411 3 13.03 122.4 1.08 0.187 2410
 2412 3 12.97 122.4 0.97 0.188 2411
 2413 3 12.86 122.49 0.94 0.098 2412
 2414 3 12.78 122.6 1.03 0.078 2413
 2415 3 13.21 122.49 0.81 0.11 2412
 2416 3 13.19 122.4 0.58 0.089 2415
 2417 3 13.16 122.4 0.43 0.079 2416
 2418 3 13.16 122.4 0.29 0.096 2417
 2419 3 13.16 122.4 0.14 0.079 2418
 2420 3 13.24 122.4 0.01 0.091 2419
 2421 3 13.27 122.3 -0.1 0.065 2420
 2422 3 7.28 119.98 5.32 0.435 2360
 2423 3 7.28 119.98 5.48 0.37 2422
 2424 3 7.49 120.09 6.05 0.155 2423
 2425 3 7.62 120.09 6.18 0.141 2424
 2426 3 7.67 120.18 6.31 0.153 2425
 2427 3 7.72 120.29 6.39 0.177 2426
 2428 3 7.82 120.39 6.43 0.174 2427
 2429 3 7.86 120.48 6.52 0.185 2428
 2430 3 7.9 120.68 6.55 0.2 2429
 2431 3 7.95 120.89 6.53 0.197 2430
 2432 3 7.91 120.98 6.63 0.211 2431
 2433 3 7.87 121.18 6.73 0.156 2432
 2434 3 7.91 121.29 6.78 0.132 2433
 2435 3 7.93 121.48 6.85 0.152 2434
 2436 3 7.96 121.68 6.88 0.147 2435
 2437 3 7.95 121.79 6.9 0.193 2436
 2438 3 7.93 121.98 6.98 0.231 2437
 2439 3 7.87 122.18 7.05 0.268 2438
 2440 3 7.78 122.29 7.1 0.3 2439
 2441 3 7.75 122.48 7.14 0.32 2440
 2442 3 7.78 122.59 7.14 0.385 2441
 2443 3 7.54 122.68 7.55 0.193 2442
 2444 3 7.47 122.79 7.64 0.164 2443
 2445 3 7.38 122.89 7.72 0.117 2444
 2446 3 7.32 122.98 7.86 0.156 2445
 2447 3 7.18 123.18 7.94 0.183 2446
 2448 3 7.12 123.29 8.09 0.186 2447
 2449 3 7.04 123.39 8.17 0.215 2448
 2450 3 6.97 123.48 8.28 0.19 2449
 2451 3 6.83 123.59 8.38 0.156 2450
 2452 3 6.71 123.68 8.42 0.151 2451
 2453 3 6.62 123.79 8.47 0.155 2452
 2454 3 6.5 123.89 8.61 0.138 2453
 2455 3 6.45 123.98 8.64 0.145 2454
 2456 3 6.38 124.09 8.69 0.172 2455
 2457 3 6.26 124.18 8.78 0.208 2456
 2458 3 6.17 124.29 8.86 0.233 2457
 2459 3 6.13 124.39 8.94 0.229 2458
 2460 3 6.03 124.48 8.99 0.218 2459
 2461 3 5.88 124.68 8.97 0.204 2460
 2462 3 5.78 124.79 8.95 0.184 2461
 2463 3 5.7 124.89 8.91 0.168 2462
 2464 3 5.63 124.98 8.84 0.159 2463
 2465 3 5.58 125.09 8.77 0.173 2464
 2466 3 5.51 125.18 8.69 0.217 2465
 2467 3 5.41 125.29 8.71 0.295 2466
 2468 3 5.34 125.39 8.68 0.366 2467
 2469 3 5.37 125.59 8.59 0.433 2468
 2470 3 5.38 125.68 8.47 0.452 2469
 2471 3 5.24 125.89 8.47 0.513 2470
 2472 3 5.16 126.18 8.43 0.497 2471
 2473 3 5.19 126.29 8.43 0.45 2472
 2474 3 5.07 126.48 8.46 0.37 2473
 2475 3 4.62 126.48 8.52 0.176 2474
 2476 3 4.53 126.68 8.63 0.146 2475
 2477 3 4.48 126.79 8.7 0.213 2476
 2478 3 4.46 126.98 8.8 0.254 2477
 2479 3 4.4 127.09 8.81 0.292 2478
 2480 3 4.36 127.29 8.83 0.279 2479
 2481 3 4.33 127.39 8.85 0.251 2480
 2482 3 4.24 127.59 8.95 0.231 2481
 2483 3 4.21 127.58 9.06 0.237 2482
 2484 3 4.16 127.67 9.21 0.237 2483
 2485 3 4.16 127.78 9.28 0.213 2484
 2486 3 4.08 127.88 9.41 0.181 2485
 2487 3 3.87 127.97 9.56 0.239 2486
 2488 3 3.74 128.08 9.69 0.27 2487
 2489 3 3.59 128.17 9.76 0.239 2488
 2490 3 3.39 128.27 9.86 0.237 2489
 2491 3 3.26 128.37 9.97 0.243 2490
 2492 3 3.19 128.48 10.12 0.257 2491
 2493 3 3.06 128.67 10.19 0.239 2492
 2494 3 2.94 128.77 10.3 0.191 2493
 2495 3 2.83 128.98 10.36 0.176 2494
 2496 3 2.78 129.17 10.39 0.192 2495
 2497 3 2.72 129.27 10.4 0.178 2496
 2498 3 2.66 129.58 10.36 0.219 2497
 2499 3 2.62 129.77 10.29 0.242 2498
 2500 3 2.64 129.87 10.28 0.273 2499
 2501 3 2.55 130.17 10.26 0.327 2500
 2502 3 2.57 130.27 10.29 0.364 2501
 2503 3 2.6 130.37 10.28 0.395 2502
 2504 3 2.61 130.58 10.21 0.434 2503
 2505 3 2.41 130.67 10.18 0.23 2504
 2506 3 2.3 130.77 10.15 0.23 2505
 2507 3 2.79 130.58 10.32 0.216 2506
 2508 3 2.9 130.58 10.38 0.216 2507
 2509 3 3.05 130.67 10.01 0.115 2508
 2510 3 2.97 130.67 9.86 0.055 2509
 2511 3 3.21 130.67 10.48 0.09 2507
 2512 3 2.09 130.98 10.09 0.221 2505
 2513 3 2.01 131.17 10.04 0.247 2512
 2514 3 1.91 131.27 9.9 0.24 2513
 2515 3 1.87 131.37 9.84 0.305 2514
 2516 3 1.87 131.67 9.73 0.333 2515
 2517 3 1.77 131.77 9.69 0.346 2516
 2518 3 1.83 131.87 9.48 0.405 2517
 2519 3 1.79 131.87 9.37 0.483 2518
 2520 3 2.41 131.67 9.18 0.142 2519
 2521 3 1.63 131.98 9.29 0.528 2519
 2522 3 1.65 131.98 9.18 0.593 2521
 2523 3 1.55 132.08 9.12 0.653 2522
 2524 3 1.21 132.26 9.1 0.517 2523
 2525 3 1.12 132.26 9 0.489 2524
 2526 3 1.18 131.97 8.85 0.319 2525
 2527 3 1.26 131.66 8.69 0.245 2526
 2528 3 1.3 131.66 8.57 0.268 2527
 2529 3 1.44 131.58 8.48 0.307 2528
 2530 3 1.52 131.58 8.4 0.318 2529
 2531 3 1.57 131.48 8.29 0.337 2530
 2532 3 1.66 131.37 8.13 0.318 2531
 2533 3 1.43 131.37 8.02 0.155 2532
 2534 3 1.28 131.36 7.91 0.179 2533
 2535 3 1.01 131.26 7.69 0.153 2534
 2536 3 0.83 131.26 7.62 0.071 2535
 2537 3 1.82 131.27 8.07 0.083 2533
 2538 3 1.93 131.37 7.99 0.108 2537
 2539 3 2.18 131.48 8.23 0.117 2532
 2540 3 2.22 131.37 8.14 0.199 2539
 2541 3 2.32 131.37 8.05 0.168 2540
 2542 3 2.47 131.27 7.98 0.121 2541
 2543 3 2.62 131.17 7.96 0.093 2542
 2544 3 2.7 131.08 7.99 0.086 2543
 2545 3 2.8 130.98 8.03 0.116 2544
 2546 3 2.91 130.87 8.04 0.172 2545
 2547 3 3.03 130.87 8.02 0.154 2546
 2548 3 3.26 130.87 7.95 0.109 2547
 2549 3 1.08 132.86 9 0.222 2525
 2550 3 0.94 133.07 9.12 0.207 2549
 2551 3 0.82 133.07 9.22 0.234 2550
 2552 3 0.8 133.26 9.29 0.218 2551
 2553 3 0.78 133.26 9.39 0.208 2552
 2554 3 0.73 133.36 9.52 0.276 2553
 2555 3 0.7 133.47 9.62 0.324 2554
 2556 3 0.67 133.57 9.72 0.399 2555
 2557 3 0.68 133.66 9.77 0.417 2556
 2558 3 0.67 133.86 9.87 0.433 2557
 2559 3 0.65 133.97 9.94 0.42 2558
 2560 3 0.57 134.07 10.05 0.423 2559
 2561 3 0.55 134.16 10.1 0.45 2560
 2562 3 0.06 133.86 10.27 0.112 2561
 2563 3 -0.06 133.86 10.4 0.138 2562
 2564 3 -0.15 133.76 10.43 0.127 2563
 2565 3 -0.3 133.66 10.4 0.105 2564
 2566 3 -0.44 133.56 10.4 0.115 2565
 2567 3 -0.57 133.35 10.43 0.105 2566
 2568 3 -0.72 133.35 10.51 0.06 2567
 2569 3 0.81 134.66 10.12 0.264 2561
 2570 3 0.79 134.76 10.17 0.268 2569
 2571 3 0.78 134.97 10.23 0.273 2570
 2572 3 0.83 135.26 10.35 0.28 2571
 2573 3 0.87 135.36 10.45 0.261 2572
 2574 3 0.89 135.47 10.61 0.235 2573
 2575 3 0.84 135.76 10.71 0.259 2574
 2576 3 0.72 135.86 10.79 0.254 2575
 2577 3 0.68 135.97 10.93 0.272 2576
 2578 3 0.59 136.16 11.01 0.242 2577
 2579 3 0.46 136.26 11.12 0.185 2578
 2580 3 0.42 136.36 11.26 0.164 2579
 2581 3 0.3 136.47 11.37 0.193 2580
 2582 3 0.22 136.66 11.48 0.188 2581
 2583 3 0.2 136.76 11.59 0.19 2582
 2584 3 0.14 136.86 11.66 0.181 2583
 2585 3 -0.03 136.97 11.71 0.197 2584
 2586 3 -0.11 137.07 11.79 0.186 2585
 2587 3 -0.24 137.16 11.86 0.171 2586
 2588 3 -0.31 137.26 11.93 0.174 2587
 2589 3 -0.4 137.35 12.06 0.146 2588
 2590 3 -0.45 137.56 12.18 0.154 2589
 2591 3 -0.47 137.66 12.26 0.182 2590
 2592 3 -0.58 137.85 12.35 0.181 2591
 2593 3 -0.61 137.95 12.46 0.201 2592
 2594 3 -0.76 138.06 12.58 0.157 2593
 2595 3 -0.84 138.26 12.69 0.191 2594
 2596 3 -0.94 138.35 12.79 0.196 2595
 2597 3 -1.04 138.45 12.88 0.205 2596
 2598 3 -1.16 138.45 12.96 0.211 2597
 2599 3 -1.09 138.66 12.99 0.262 2598
 2600 3 -1.12 138.76 13.08 0.225 2599
 2601 3 -1.23 138.76 13.19 0.257 2600
 2602 3 -1.28 138.85 13.3 0.306 2601
 2603 3 -1.38 138.95 13.37 0.27 2602
 2604 3 -1.55 139.06 13.35 0.288 2603
 2605 3 -1.66 139.16 13.39 0.272 2604
 2606 3 -1.58 139.26 13.63 0.189 2605
 2607 3 -1.66 139.35 13.8 0.185 2606
 2608 3 -1.67 139.45 13.88 0.234 2607
 2609 3 -1.73 139.56 13.97 0.322 2608
 2610 3 -1.68 139.56 14.12 0.336 2609
 2611 3 -1.78 139.76 14.21 0.295 2610
 2612 3 -1.89 140.16 14.3 0.128 2611
 2613 3 -1.97 140.16 14.44 0.122 2612
 2614 3 -2.04 140.26 14.54 0.183 2613
 2615 3 -2.19 140.16 14.68 0.235 2614
 2616 3 -2.33 140.35 14.71 0.213 2615
 2617 3 -2.4 140.56 14.69 0.184 2616
 2618 3 -2.58 140.66 14.76 0.177 2617
 2619 3 -2.71 140.76 14.82 0.196 2618
 2620 3 -2.83 140.85 14.91 0.217 2619
 2621 3 -2.98 141.06 14.98 0.253 2620
 2622 3 -3.1 141.16 14.99 0.259 2621
 2623 3 -3.17 141.26 15.02 0.255 2622
 2624 3 -3.29 141.45 14.96 0.226 2623
 2625 3 -3.46 141.45 14.97 0.173 2624
 2626 3 -3.61 141.56 14.89 0.231 2625
 2627 3 -3.77 141.65 14.82 0.221 2626
 2628 3 -3.9 141.75 14.84 0.245 2627
 2629 3 -4.14 141.84 14.66 0.208 2628
 2630 3 -4.23 141.94 14.7 0.256 2629
 2631 3 -4.37 142.15 14.71 0.329 2630
 2632 3 -4.39 142.25 14.73 0.374 2631
 2633 3 -4.61 142.25 14.75 0.474 2632
 2634 3 -4.76 142.25 14.91 0.555 2633
 2635 3 -4.86 142.34 14.94 0.523 2634
 2636 3 -4.99 142.25 14.99 0.574 2635
 2637 3 -5.11 142.75 14.72 0.292 2636
 2638 3 -5.15 143.15 14.57 0.332 2637
 2639 3 -5.19 143.25 14.52 0.307 2638
 2640 3 -5.32 143.34 14.48 0.226 2639
 2641 3 -5.47 143.44 14.47 0.191 2640
 2642 3 -5.62 143.65 14.48 0.157 2641
 2643 3 -5.73 143.75 14.38 0.151 2642
 2644 3 -5.81 143.84 14.31 0.154 2643
 2645 3 -5.91 143.94 14.31 0.111 2644
 2646 3 -6.03 143.94 14.34 0.185 2645
 2647 3 -6.15 144.05 14.38 0.201 2646
 2648 3 -6.27 144.15 14.22 0.202 2647
 2649 3 -6.4 144.25 14.17 0.179 2648
 2650 3 -6.61 144.34 14 0.175 2649
 2651 3 -6.78 144.25 13.96 0.165 2650
 2652 3 -6.97 144.25 13.96 0.224 2651
 2653 3 -7.15 144.25 13.9 0.226 2652
 2654 3 -7.23 144.34 14.02 0.247 2653
 2655 3 -7.34 144.34 14.09 0.329 2654
 2656 3 -7.44 144.34 14.15 0.342 2655
 2657 3 -7.59 144.25 14.24 0.301 2656
 2658 3 -7.94 144.34 14.21 0.159 2657
 2659 3 -8.14 144.34 14.25 0.167 2658
 2660 3 -8.26 144.44 14.36 0.213 2659
 2661 3 -8.33 144.65 14.4 0.212 2660
 2662 3 -8.36 144.75 14.51 0.218 2661
 2663 3 -8.3 144.94 14.63 0.21 2662
 2664 3 -8.25 145.05 14.85 0.226 2663
 2665 3 -8.12 145.05 15.11 0.195 2664
 2666 3 -8.11 145.15 15.25 0.163 2665
 2667 3 -8.1 145.25 15.34 0.166 2666
 2668 3 -7.94 145.34 15.39 0.19 2667
 2669 3 -7.82 145.34 15.38 0.22 2668
 2670 3 -7.73 145.44 15.39 0.259 2669
 2671 3 -7.61 145.55 15.39 0.392 2670
 2672 3 -7.49 145.55 15.33 0.456 2671
 2673 3 -7.41 145.75 15.31 0.525 2672
 2674 3 -7.27 145.75 15.28 0.546 2673
 2675 3 -7.18 145.94 15.31 0.511 2674
 2676 3 -7.15 146.05 15.31 0.511 2675
 2677 3 -6.86 145.25 15.4 0.15 2676
 2678 3 -6.81 145.15 15.55 0.179 2677
 2679 3 -6.76 145.05 15.71 0.124 2678
 2680 3 -6.57 145.05 15.81 0.098 2679
 2681 3 -6.45 145.15 15.84 0.111 2680
 2682 3 -6.35 145.15 15.95 0.099 2681
 2683 3 -6.26 144.94 15.99 0.114 2682
 2684 3 -6.22 144.84 16.05 0.098 2683
 2685 3 -7.05 146.34 15.38 0.505 2675
 2686 3 -6.9 146.34 15.44 0.473 2685
 2687 3 -6.81 146.65 15.55 0.402 2686
 2688 3 -6.56 146.15 15.64 0.129 2687
 2689 3 -6.81 146.84 15.53 0.301 2687
 2690 3 -6.77 147.05 15.44 0.224 2689
 2691 3 -6.61 147.25 15.3 0.149 2690
 2692 3 -6.53 147.44 15.22 0.139 2691
 2693 3 -6.47 147.55 15.16 0.216 2692
 2694 3 -6.45 147.65 15.04 0.23 2693
 2695 3 -6.52 147.65 14.95 0.261 2694
 2696 3 -6.6 147.75 14.8 0.292 2695
 2697 3 -6.61 147.94 14.71 0.378 2696
 2698 3 -6.48 147.94 14.64 0.46 2697
 2699 3 -6.34 148.05 14.59 0.504 2698
 2700 3 -6.19 147.84 14.36 0.442 2699
 2701 3 -6.06 147.75 14.2 0.424 2700
 2702 3 -5.95 147.75 14.06 0.399 2701
 2703 3 -5.92 147.65 13.91 0.321 2702
 2704 3 -5.82 147.65 13.81 0.227 2703
 2705 3 -5.86 148.05 13.62 0.097 2704
 2706 3 -5.57 148.05 14.08 0.099 2702
 2707 3 -5.45 148.15 14.12 0.219 2706
 2708 3 -5.23 148.25 14.14 0.111 2707
 2709 3 -5.11 148.25 14.22 0.097 2708
 2710 3 -5.03 148.34 14.38 0.094 2709
 2711 3 -4.9 148.34 14.49 0.119 2710
 2712 3 -4.76 148.34 14.56 0.052 2711
 2713 3 -6.57 148.75 14.79 0.162 2699
 2714 3 -6.72 148.94 14.77 0.19 2713
 2715 3 -6.87 149.05 14.79 0.156 2714
 2716 3 -7.06 149.15 14.77 0.097 2715
 2717 3 -7.16 149.25 14.81 0.173 2716
 2718 3 -7.28 149.34 14.91 0.168 2717
 2719 3 -7.32 149.34 15 0.179 2718
 2720 3 -7.41 149.44 15.07 0.184 2719
 2721 3 -7.52 149.55 15.09 0.253 2720
 2722 3 -7.56 149.65 15.17 0.253 2721
 2723 3 -7.72 149.75 15.23 0.291 2722
 2724 3 -7.8 149.84 15.34 0.285 2723
 2725 3 -8.02 149.94 15.25 0.234 2724
 2726 3 -8.14 149.94 15.22 0.337 2725
 2727 3 -8.26 150.05 15.16 0.424 2726
 2728 3 -8.36 150.15 15.15 0.485 2727
 2729 3 -8.46 150.15 15.16 0.536 2728
 2730 3 -8.56 150.15 15.29 0.59 2729
 2731 3 -8.67 150.34 15.18 0.57 2730
 2732 3 -8.8 150.65 14.85 0.453 2731
 2733 3 -8.95 150.65 14.87 0.378 2732
 2734 3 -9.03 150.75 14.9 0.272 2733
 2735 3 -8.95 150.75 14.97 0.142 2734
 2736 3 -8.79 150.84 14.93 0.000125 2735
 2737 3 -9.27 150.75 14.9 0.23 2734
 2738 3 -9.45 150.65 14.95 0.202 2737
 2739 3 -9.62 150.64 14.99 0.197 2738
 2740 3 -9.81 150.43 15.09 0.145 2739
 2741 3 -9.92 150.43 15.17 0.139 2740
 2742 3 -10.01 150.33 15.31 0.17 2741
 2743 3 -10.13 150.43 15.39 0.185 2742
 2744 3 -10.27 150.43 15.47 0.185 2743
 2745 3 -10.43 150.43 15.5 0.171 2744
 2746 3 -10.59 150.54 15.48 0.153 2745
 2747 3 -10.76 150.64 15.48 0.134 2746
 2748 3 -10.95 150.74 15.53 0.18 2747
 2749 3 -11.09 150.74 15.56 0.192 2748
 2750 3 -11.3 150.83 15.6 0.142 2749
 2751 3 -11.45 150.93 15.64 0.123 2750
 2752 3 -11.61 151.04 15.76 0.174 2751
 2753 3 -11.75 151.04 15.85 0.158 2752
 2754 3 -11.92 151.14 15.93 0.11 2753
 2755 3 -12.04 151.24 15.99 0.111 2754
 2756 3 -12.22 151.24 15.99 0.136 2755
 2757 3 -12.36 151.24 16.07 0.151 2756
 2758 3 -12.49 151.24 16.15 0.124 2757
 2759 3 -12.61 151.24 16.25 0.159 2758
 2760 3 -12.69 151.24 16.34 0.215 2759
 2761 3 -12.8 151.14 16.41 0.304 2760
 2762 3 -12.91 151.24 16.45 0.289 2761
 2763 3 -13.05 151.43 16.22 0.07 2762
 2764 3 -13.02 151.54 16.2 0.037 2763
 2765 3 -12.97 151.12 16.58 0.237 2762
 2766 3 -12.85 151.23 16.84 0.175 2765
 2767 3 -12.85 151.12 16.97 0.22 2766
 2768 3 -12.71 151.12 17.08 0.173 2767
 2769 3 -12.51 151.12 17.27 0.117 2768
 2770 3 -12.33 151.23 17.27 0.153 2769
 2771 3 -12.26 151.12 17.43 0.175 2770
 2772 3 -12.19 151.12 17.61 0.173 2771
 2773 3 -12.11 151.23 17.72 0.203 2772
 2774 3 -11.86 151.23 17.76 0.216 2773
 2775 3 -11.84 151.12 17.87 0.348 2774
 2776 3 -11.7 151.02 17.9 0.388 2775
 2777 3 -11.64 150.73 17.9 0.459 2776
 2778 3 -11.58 150.62 17.92 0.509 2777
 2779 3 -11.42 150.73 17.74 0.506 2778
 2780 3 -11.44 150.52 17.8 0.569 2779
 2781 3 -11.29 150.52 17.85 0.58 2780
 2782 3 -11.25 150.33 17.89 0.518 2781
 2783 3 -11.17 150.24 17.83 0.481 2782
 2784 3 -11.24 150.12 17.8 0.325 2783
 2785 3 -11.1 150.13 17.82 0.295 2784
 2786 3 -11.27 149.83 17.9 0.103 2785
 2787 3 -11.93 151.62 17.9 0.109 2775
 2788 3 -11.94 151.73 17.88 0.138 2787
 2789 3 -12 151.83 17.81 0.158 2788
 2790 3 -12.1 152.02 17.77 0.136 2789
 2791 3 -12.11 152.12 17.65 0.084 2790
 2792 3 -12.21 152.12 17.56 0.127 2791
 2793 3 -12.19 152.23 17.45 0.21 2792
 2794 3 -11.96 152.42 17.38 0.184 2793
 2795 3 -11.63 152.42 17.26 0.193 2794
 2796 3 -11.38 152.42 17.14 0.181 2795
 2797 3 -11.22 152.52 17.03 0.172 2796
 2798 3 -11.12 152.52 16.9 0.123 2797
 2799 3 -11.24 152.42 16.67 0.05 2798
 2800 3 -11.29 152.42 16.51 0.101 2799
 2801 3 -11.34 152.33 16.51 0.055 2800
 2802 3 -6.61 146.05 15.3 0.097 2686
 2803 3 -7.09 144.94 15.47 0.125 2674
 2804 3 -4.9 141.75 15.57 0.289 2636
 2805 3 -4.76 141.75 15.75 0.25 2804
 2806 3 -4.59 141.75 15.96 0.144 2805
 2807 3 -4.65 141.74 16.16 0.116 2806
 2808 3 -4.69 141.63 16.29 0.131 2807
 2809 3 -4.64 141.53 16.39 0.057 2808
 2810 3 -1.57 139.16 14.3 0.122 2610
 2811 3 -1.55 139.16 14.51 0.102 2810
 2812 3 -1.65 139.16 14.56 0.123 2811
 2813 3 -1.98 139.16 13.02 0.115 2605
 2814 3 -2.08 139.16 13.03 0.127 2813
 2815 3 -2.17 139.26 13.02 0.104 2814
 2816 3 -2.29 139.35 13.04 0.181 2815
 2817 3 -2.44 139.26 12.95 0.235 2816
 2818 3 -2.54 139.26 12.83 0.234 2817
 2819 3 -2.63 139.26 12.74 0.27 2818
 2820 3 -2.75 139.16 12.63 0.336 2819
 2821 3 -2.79 139.06 12.41 0.473 2820
 2822 3 -2.86 139.06 12.32 0.534 2821
 2823 3 -2.9 139.06 12.18 0.532 2822
 2824 3 -2.98 138.95 12.04 0.499 2823
 2825 3 -3.06 138.85 11.88 0.463 2824
 2826 3 -3.13 138.85 11.71 0.448 2825
 2827 3 -3.17 138.95 11.56 0.399 2826
 2828 3 -3.25 138.66 11.46 0.291 2827
 2829 3 -3.33 138.66 11.32 0.276 2828
 2830 3 -3.42 138.66 11.21 0.259 2829
 2831 3 -3.58 138.56 11.14 0.146 2830
 2832 3 -3.79 138.45 11.13 0.118 2831
 2833 3 -3.88 138.35 11.11 0.073 2832
 2834 3 -3.42 138.66 11.51 0.000125 2828
 2835 3 1.91 130.58 10.09 0.064 2504
 2836 3 1.81 130.67 10.07 0.059 2835
 2837 3 8.1 122.59 6.6 0.148 2442
 2838 3 8.12 122.68 6.5 0.152 2837
 2839 3 8.11 122.68 6.31 0.137 2838
 2840 3 8.12 122.79 6.21 0.138 2839
 2841 3 8.21 122.89 6.1 0.152 2840
 2842 3 8.25 122.98 6.02 0.134 2841
 2843 3 8.37 123.09 5.93 0.17 2842
 2844 3 8.44 123.18 5.85 0.179 2843
 2845 3 8.59 123.29 5.76 0.18 2844
 2846 3 8.72 123.48 5.68 0.185 2845
 2847 3 8.92 123.59 5.64 0.162 2846
 2848 3 9.08 123.59 5.68 0.215 2847
 2849 3 9.17 123.68 5.71 0.258 2848
 2850 3 9.31 123.68 5.15 0.228 2849
 2851 3 9.45 123.79 5.09 0.276 2850
 2852 3 9.51 123.79 4.97 0.361 2851
 2853 3 9.72 123.68 4.81 0.543 2852
 2854 3 9.83 123.68 4.72 0.598 2853
 2855 3 9.93 123.79 4.68 0.625 2854
 2856 3 10.01 123.79 4.56 0.623 2855
 2857 3 10.06 123.79 4.43 0.605 2856
 2858 3 10.2 123.79 4.31 0.606 2857
 2859 3 10.3 123.68 4.27 0.634 2858
 2860 3 10.2 123.79 4.18 0.297 2859
 2861 3 10.18 123.89 4.14 0.297 2860
 2862 3 10.14 123.94 4.1 0.297 2861
 2863 3 10.11 123.98 4.06 0.297 2862
 2864 3 9.92 124.29 3.89 0.297 2863
 2865 3 10.75 123.89 4.89 0.239 2863
 2866 3 10.84 123.79 4.84 0.16 2865
 2867 3 10.13 123.09 4.39 0.113 2862
 2868 3 10.08 123.18 4.42 0.069 2867
 2869 3 10.2 124.09 3.76 0.239 2861
 2870 3 10.53 123.98 3.56 0.132 2869
 2871 3 10.67 123.98 3.43 0.097 2870
 2872 3 10.76 124.09 3.41 0.124 2871
 2873 3 9.56 124.48 3.89 0.187 2860
 2874 3 9.65 124.48 3.68 0.125 2873
 2875 3 10.35 122.89 4.25 0.116 2859
 2876 3 10.22 122.89 4.18 0.065 2875
 2877 3 7.32 120.18 4.77 0.117 2422
 2878 3 7.31 120.29 4.71 0.154 2877
 2879 3 7.12 120.29 4.65 0.123 2878
 2880 3 6.95 120.29 4.51 0.083 2879
 2881 3 7.04 120.29 4.42 0.088 2880
 2882 3 6.7 112.79 1.66 0.252 2312
 2883 3 6.54 112.79 1.61 0.162 2882
 2884 3 8.28 110.59 1.82 0.095 2290
 2885 3 8.27 110.59 1.68 0.148 2884
 2886 3 8.36 110.59 1.58 0.159 2885
 2887 3 8.46 110.48 1.46 0.099 2886
 2888 3 6.72 102.59 1.38 0.087 2235
 2889 3 5.19 69.03 -0.26 0.151 2037
 2890 3 5.16 68.98 -0.15 0.126 2889
 2891 3 5.16 68.95 -0.01 0.129 2890
 2892 3 5.12 68.84 0.15 0.128 2891
 2893 3 5.08 68.79 0.29 0.11 2892
 2894 3 5.1 68.78 0.41 0.098 2893
 2895 3 5.07 68.7 0.58 0.124 2894
 2896 3 5.07 68.51 0.72 0.101 2895
 2897 3 4.96 68.37 0.82 0.096 2896
 2898 3 4.94 68.31 0.92 0.067 2897
 2899 3 2.06 41.95 12.25 0.22 563
 2900 3 2.08 41.88 12.38 0.219 2899
 2901 3 2.08 41.84 12.5 0.237 2900
 2902 3 2.16 41.78 12.68 0.232 2901
 2903 3 2.25 41.74 12.83 0.278 2902
 2904 3 2.29 41.69 12.96 0.258 2903
 2905 3 2.43 41.63 13.16 0.238 2904
 2906 3 2.39 41.63 13.27 0.256 2905
 2907 3 2.29 41.66 13.39 0.333 2906
 2908 3 2.2 41.6 13.48 0.407 2907
 2909 3 2.16 41.62 13.59 0.463 2908
 2910 3 2.14 41.59 13.69 0.542 2909
 2911 3 2.12 41.53 13.77 0.615 2910
 2912 3 2.08 41.55 13.86 0.696 2911
 2913 3 1.94 41.98 14.07 0.569 2912
 2914 3 1.89 41.98 14.16 0.635 2913
 2915 3 2.14 41.04 14.36 0.136 2914
 2916 3 2.24 40.95 14.53 0.124 2915
 2917 3 2.26 40.9 14.74 0.117 2916
 2918 3 2.3 40.9 14.89 0.085 2917
 2919 3 2.24 40.83 15 0.103 2918
 2920 3 2.3 40.65 15.11 0.128 2919
 2921 3 2.36 40.59 15.18 0.129 2920
 2922 3 2.44 40.52 15.31 0.106 2921
 2923 3 2.49 40.34 15.35 0.148 2922
 2924 3 2.61 40.21 15.46 0.169 2923
 2925 3 2.69 40.08 15.55 0.17 2924
 2926 3 2.76 39.94 15.61 0.153 2925
 2927 3 2.8 39.84 15.71 0.118 2926
 2928 3 2.88 39.74 15.78 0.107 2927
 2929 3 2.94 39.56 15.91 0.132 2928
 2930 3 3.05 39.45 15.97 0.119 2929
 2931 3 3.07 39.33 16.07 0.129 2930
 2932 3 3.15 39.2 16.17 0.171 2931
 2933 3 3.28 39.08 16.32 0.141 2932
 2934 3 3.38 38.96 16.42 0.14 2933
 2935 3 3.49 38.88 16.53 0.154 2934
 2936 3 3.55 38.87 16.67 0.158 2935
 2937 3 3.57 38.83 16.8 0.239 2936
 2938 3 3.57 38.85 16.92 0.292 2937
 2939 3 3.65 38.62 16.84 0.151 2938
 2940 3 3.69 38.49 16.81 0.151 2939
 2941 3 3.72 39.09 16.98 0.05 2940
 2942 3 3.76 39.21 16.93 0.076 2941
 2943 3 3.84 39.31 17 0.121 2942
 2944 3 3.94 39.24 17.13 0.071 2943
 2945 3 4.08 39.21 17.2 0.086 2944
 2946 3 4.29 39.24 17.25 0.082 2945
 2947 3 4.45 39.17 17.21 0.054 2946
 2948 3 4.55 39.24 17.26 0.081 2947
 2949 3 4.6 39.31 17.37 0.085 2948
 2950 3 3.8 38.27 16.81 0.128 2939
 2951 3 3.82 38.09 16.9 0.144 2950
 2952 3 3.82 37.91 16.97 0.186 2951
 2953 3 3.8 37.66 17.04 0.164 2952
 2954 3 3.8 37.51 17.15 0.179 2953
 2955 3 3.84 37.35 17.29 0.166 2954
 2956 3 3.86 37.2 17.25 0.187 2955
 2957 3 3.74 37.08 17.38 0.195 2956
 2958 3 3.72 36.96 17.41 0.201 2957
 2959 3 3.74 36.81 17.38 0.161 2958
 2960 3 3.72 36.59 17.36 0.151 2959
 2961 3 3.74 36.35 17.36 0.128 2960
 2962 3 3.85 36.23 17.43 0.118 2961
 2963 3 3.89 36.02 17.49 0.109 2962
 2964 3 3.95 35.84 17.54 0.126 2963
 2965 3 4.02 35.67 17.5 0.195 2964
 2966 3 4.06 35.56 17.55 0.164 2965
 2967 3 4.21 35.38 17.65 0.152 2966
 2968 3 4.3 35.16 17.76 0.139 2967
 2969 3 4.38 34.96 17.8 0.157 2968
 2970 3 4.51 34.83 17.83 0.152 2969
 2971 3 4.65 34.77 17.96 0.172 2970
 2972 3 4.8 34.66 18.07 0.147 2971
 2973 3 4.85 34.52 18.13 0.163 2972
 2974 3 4.89 34.45 18.24 0.16 2973
 2975 3 4.93 34.31 18.31 0.166 2974
 2976 3 5.01 34.16 18.45 0.165 2975
 2977 3 5.02 34.06 18.61 0.187 2976
 2978 3 5.06 33.99 18.7 0.241 2977
 2979 3 5.13 33.88 18.81 0.251 2978
 2980 3 5.27 33.6 18.81 0.221 2979
 2981 3 5.44 33.77 18.99 0.148 2980
 2982 3 5.48 33.69 19.11 0.05 2981
 2983 3 5.51 33.59 19.2 0.072 2982
 2984 3 5.46 33.44 19.29 0.129 2983
 2985 3 5.39 33.34 19.41 0.104 2984
 2986 3 5.38 33.27 19.54 0.099 2985
 2987 3 5.38 33.23 19.66 0.089 2986
 2988 3 5.39 33.09 19.77 0.103 2987
 2989 3 5.6 32.99 19.99 0.123 2988
 2990 3 5.69 32.92 20.16 0.088 2989
 2991 3 5.68 32.73 20.24 0.078 2990
 2992 3 5.77 32.67 20.38 0.107 2991
 2993 3 5.9 32.64 20.57 0.09 2992
 2994 3 5.96 32.55 20.72 0.094 2993
 2995 3 6.07 32.42 20.86 0.109 2994
 2996 3 6.16 32.34 20.97 0.102 2995
 2997 3 6.32 32.3 21.09 0.154 2996
 2998 3 6.53 32.28 21.18 0.167 2997
 2999 3 6.7 32.24 20.99 0.134 2998
 3000 3 6.81 32.21 20.93 0.068 2999
 3001 3 5.07 33.27 18.75 0.129 2980
 3002 3 4.99 33.13 18.79 0.125 3001
 3003 3 5.01 32.99 18.82 0.189 3002
 3004 3 5.02 32.84 18.86 0.205 3003
 3005 3 4.98 32.56 18.61 0.123 3004
 3006 3 4.89 32.45 18.56 0.142 3005
 3007 3 4.85 32.31 18.47 0.132 3006
 3008 3 4.84 32.13 18.47 0.153 3007
 3009 3 4.74 31.95 18.63 0.127 3008
 3010 3 4.64 31.81 18.56 0.159 3009
 3011 3 4.52 31.68 18.49 0.134 3010
 3012 3 4.44 31.54 18.36 0.1 3011
 3013 3 4.48 31.36 18.43 0.125 3012
 3014 3 4.52 31.22 18.52 0.158 3013
 3015 3 4.57 31.11 18.59 0.159 3014
 3016 3 4.77 30.97 18.68 0.116 3015
 3017 3 4.84 30.81 18.75 0.133 3016
 3018 3 4.89 30.66 18.79 0.145 3017
 3019 3 4.97 30.61 18.84 0.1 3018
 3020 3 5.07 32.89 19.22 0.103 3004
 3021 3 5.09 32.84 19.36 0.061 3020
 3022 3 5.01 34.01 19.06 0.161 2979
 3023 3 5.02 33.92 19.29 0.146 3022
 3024 3 5.06 33.83 19.52 0.177 3023
 3025 3 5.1 33.66 19.68 0.167 3024
 3026 3 5.07 33.6 19.86 0.131 3025
 3027 3 5.06 33.6 20.04 0.207 3026
 3028 3 5.13 33.63 20.22 0.267 3027
 3029 3 5.11 33.69 20.36 0.349 3028
 3030 3 5.17 33.78 20.5 0.399 3029
 3031 3 5.13 33.84 20.59 0.472 3030
 3032 3 5.14 33.89 20.74 0.461 3031
 3033 3 5.07 33.69 20.88 0.42 3032
 3034 3 4.81 33.37 20.93 0.262 3033
 3035 3 4.73 33.31 21.11 0.277 3034
 3036 3 4.65 33.27 21.25 0.3 3035
 3037 3 4.31 33.31 21.24 0.258 3036
 3038 3 4.16 33.31 21.21 0.227 3037
 3039 3 4.24 32.98 21.28 0.11 3038
 3040 3 4.11 32.8 21.37 0.136 3039
 3041 3 4.1 32.66 21.42 0.134 3040
 3042 3 4 32.56 21.62 0.138 3041
 3043 3 3.96 32.51 21.74 0.000125 3042
 3044 3 5.42 33.94 21.06 0.325 3033
 3045 3 5.72 33.99 21.24 0.253 3044
 3046 3 5.85 34.09 21.34 0.268 3045
 3047 3 5.98 34.13 21.4 0.293 3046
 3048 3 6.01 34.38 21.54 0.252 3047
 3049 3 6.05 34.52 21.52 0.233 3048
 3050 3 6.32 34.45 21.81 0.156 3049
 3051 3 6.54 34.45 21.86 0.177 3050
 3052 3 6.72 34.37 21.82 0.174 3051
 3053 3 6.87 34.35 21.82 0.123 3052
 3054 3 6.99 34.34 21.91 0.11 3053
 3055 3 7.11 34.27 21.88 0.151 3054
 3056 3 7.23 34.27 21.86 0.213 3055
 3057 3 7.33 34.31 21.82 0.223 3056
 3058 3 7.11 33.99 21.57 0.107 3057
 3059 3 7.07 33.87 21.47 0.079 3058
 3060 3 7.61 34.41 21.91 0.149 3057
 3061 3 7.79 34.44 21.95 0.171 3060
 3062 3 7.94 34.42 21.94 0.167 3061
 3063 3 8.08 34.42 21.96 0.198 3062
 3064 3 8.24 34.39 21.9 0.233 3063
 3065 3 8.41 34.39 21.99 0.299 3064
 3066 3 8.52 34.41 21.96 0.343 3065
 3067 3 8.67 34.84 22.15 0.097 3066
 3068 3 8.73 34.94 22.21 0.142 3067
 3069 3 8.62 35.12 22.31 0.095 3068
 3070 3 8.58 35.17 22.42 0.066 3069
 3071 3 8.55 35.26 22.49 0.064 3070
 3072 3 8.84 34.98 22.12 0.073 3068
 3073 3 8.79 35.1 22.08 0.068 3072
 3074 3 8.65 34.23 21.92 0.344 3066
 3075 3 8.79 34.09 21.83 0.349 3074
 3076 3 8.91 33.91 21.83 0.316 3075
 3077 3 9.02 33.74 21.74 0.314 3076
 3078 3 9.24 33.64 21.74 0.304 3077
 3079 3 9.4 33.59 21.76 0.283 3078
 3080 3 9.63 33.66 21.71 0.277 3079
 3081 3 9.73 33.55 21.6 0.328 3080
 3082 3 9.72 33.42 21.49 0.356 3081
 3083 3 9.72 33.39 21.35 0.411 3082
 3084 3 9.96 33.59 21.24 0.415 3083
 3085 3 10.12 34.06 21.28 0.261 3084
 3086 3 9.88 34.3 21.46 0.13 3085
 3087 3 9.9 34.46 21.58 0.144 3086
 3088 3 9.87 34.56 21.67 0.185 3087
 3089 3 9.76 34.58 21.71 0.193 3088
 3090 3 9.73 34.73 21.96 0.102 3089
 3091 3 9.62 34.83 22.01 0.104 3090
 3092 3 9.65 34.83 22.14 0.1 3091
 3093 3 9.65 34.84 22.3 0.127 3092
 3094 3 9.62 34.95 22.4 0.064 3093
 3095 3 9.51 34.81 21.58 0.098 3089
 3096 3 9.46 34.94 21.6 0.062 3095
 3097 3 9.42 35.03 21.65 0.084 3096
 3098 3 9.34 35.16 21.67 0.105 3097
 3099 3 9.32 35.31 21.71 0.113 3098
 3100 3 9.23 35.41 21.69 0.114 3099
 3101 3 9.81 33.03 21.12 0.295 3084
 3102 3 9.83 32.87 21.08 0.328 3101
 3103 3 9.73 32.8 20.85 0.179 3102
 3104 3 9.76 32.63 20.74 0.16 3103
 3105 3 9.76 32.46 20.67 0.135 3104
 3106 3 9.76 32.3 20.62 0.126 3105
 3107 3 9.7 32.2 20.55 0.16 3106
 3108 3 9.63 32.09 20.44 0.174 3107
 3109 3 9.84 31.98 20.28 0.093 3108
 3110 3 9.94 31.92 20.1 0.106 3109
 3111 3 9.89 31.87 19.99 0.118 3110
 3112 3 9.8 31.71 19.83 0.101 3111
 3113 3 9.74 31.57 19.76 0.105 3112
 3114 3 9.69 31.35 19.71 0.138 3113
 3115 3 9.69 31.21 19.69 0.172 3114
 3116 3 9.64 31.1 19.71 0.209 3115
 3117 3 9.32 31.22 19.85 0.098 3116
 3118 3 9.14 31.27 19.9 0.101 3117
 3119 3 9.05 31.38 19.89 0.16 3118
 3120 3 8.89 31.29 20.01 0.093 3119
 3121 3 8.76 31.32 20.08 0.096 3120
 3122 3 8.67 31.34 20.31 0.096 3121
 3123 3 8.57 31.41 20.4 0.113 3122
 3124 3 8.49 31.45 20.49 0.12 3123
 3125 3 8.46 31.43 20.73 0.099 3124
 3126 3 8.41 31.41 20.9 0.113 3125
 3127 3 8.38 31.4 21.08 0.044 3126
 3128 3 8.31 31.32 21.26 0.074 3127
 3129 3 8.26 31.31 21.37 0.088 3128
 3130 3 8.15 31.31 21.46 0.105 3129
 3131 3 8.07 31.34 21.65 0.125 3130
 3132 3 8.05 31.29 21.83 0.097 3131
 3133 3 7.99 31.31 21.94 0.114 3132
 3134 3 7.99 31.27 22.06 0.068 3133
 3135 3 8 31.25 22.21 0.055 3134
 3136 3 8 31.25 22.37 0.113 3135
 3137 3 7.95 31.34 22.58 0.157 3136
 3138 3 7.82 31.36 22.6 0.245 3137
 3139 3 7.62 31.38 22.4 0.103 3138
 3140 3 7.58 31.31 22.3 0.061 3139
 3141 3 8.06 31.11 22.92 0.107 3138
 3142 3 8 31.13 23.01 0.000125 3141
 3143 3 9.79 30.87 19.49 0.123 3116
 3144 3 9.8 30.76 19.46 0.146 3143
 3145 3 9.79 30.53 19.58 0.121 3144
 3146 3 9.67 30.44 19.65 0.12 3145
 3147 3 9.74 30.26 19.73 0.096 3146
 3148 3 9.75 30.1 19.8 0.103 3147
 3149 3 9.82 30 19.92 0.084 3148
 3150 3 9.84 29.89 19.99 0.091 3149
 3151 3 9.9 29.73 20.08 0.075 3150
 3152 3 9.88 29.55 20.14 0.129 3151
 3153 3 9.84 29.41 20.15 0.195 3152
 3154 3 9.57 29.39 20.1 0.115 3153
 3155 3 9.38 29.36 20.21 0.029 3154
 3156 3 10.08 29.19 20.28 0.14 3153
 3157 3 10.21 29.05 20.17 0.106 3156
 3158 3 10.3 28.94 20.08 0.068 3157
 3159 3 10.34 28.87 20.01 0.06 3158
 3160 3 10.27 28.82 19.9 0.077 3159
 3161 3 9.74 33.09 21.85 0.13 3082
 3162 3 9.74 32.91 21.85 0.151 3161
 3163 3 9.75 32.77 21.81 0.15 3162
 3164 3 9.74 32.59 21.9 0.17 3163
 3165 3 9.76 32.49 21.92 0.181 3164
 3166 3 9.66 32.28 21.85 0.088 3165
 3167 3 9.59 32.14 21.96 0.02 3166
 3168 3 9.8 33.95 21.94 0.1 3080
 3169 3 9.76 33.96 22.05 0.091 3168
 3170 3 5.82 34.67 21.2 0.181 3049
 3171 3 5.69 34.8 21.16 0.229 3170
 3172 3 5.48 34.91 21.22 0.2 3171
 3173 3 5.48 35.06 21.22 0.127 3172
 3174 3 5.55 35.17 21.24 0.163 3173
 3175 3 5.23 34.96 21.54 0.108 3172
 3176 3 5.14 34.88 21.52 0.123 3175
 3177 3 4.94 34.89 21.47 0.081 3176
 3178 3 4.85 34.88 21.52 0.064 3177
 3179 3 4.74 34.94 21.65 0.123 3178
 3180 3 4.68 34.99 21.78 0.145 3179
 3181 3 4.82 34.95 21.96 0.086 3180
 3182 3 4.79 34.98 22.14 0.105 3181
 3183 3 4.72 35.09 22.28 0.134 3182
 3184 3 4.6 35.14 22.46 0.07 3183
 3185 3 4.52 35.28 22.53 0.108 3184
 3186 3 4.5 35.35 22.69 0.094 3185
 3187 3 4.54 35.46 22.8 0.097 3186
 3188 3 4.59 35.1 21.78 0.109 3180
 3189 3 4.64 35.2 21.85 0.000125 3188
 3190 3 6.26 34.16 21.02 0.09 3047
 3191 3 6.23 34.34 20.93 0.105 3190
 3192 3 3.3 39.12 17.25 0.133 2938
 3193 3 3.22 39.17 17.39 0.111 3192
 3194 3 2.99 39.2 17.57 0.139 3193
 3195 3 2.9 39.16 17.69 0.147 3194
 3196 3 2.86 39.06 17.82 0.122 3195
 3197 3 2.67 38.97 17.8 0.092 3196
 3198 3 2.53 38.93 17.8 0.135 3197
 3199 3 2.46 38.84 17.8 0.134 3198
 3200 3 2.36 38.75 17.78 0.171 3199
 3201 3 2.17 38.82 17.76 0.222 3200
 3202 3 1.93 39.04 17.76 0.146 3201
 3203 3 1.87 39.23 17.64 0.119 3202
 3204 3 1.75 39.33 17.71 0.131 3203
 3205 3 1.74 38.98 17.71 0.071 3202
 3206 3 1.5 38.91 17.69 0.000125 3205
 3207 3 1.73 42.51 14.11 0.474 2914
 3208 3 1.58 42.82 14.02 0.41 3207
 3209 3 1.37 43.18 13.88 0.324 3208
 3210 3 1.28 43.54 13.84 0.238 3209
 3211 3 1.15 43.69 13.75 0.219 3210
 3212 3 0.98 43.86 13.66 0.173 3211
 3213 3 0.88 44.01 13.66 0.183 3212
 3214 3 0.75 44.19 13.76 0.21 3213
 3215 3 0.65 44.32 13.84 0.226 3214
 3216 3 0.55 44.52 13.94 0.236 3215
 3217 3 0.41 44.62 14.06 0.256 3216
 3218 3 0.29 44.73 14.09 0.289 3217
 3219 3 0.13 44.8 14.13 0.338 3218
 3220 3 0.03 44.82 14.16 0.373 3219
 3221 3 0.16 45.26 14.11 0.229 3220
 3222 3 0.16 45.5 13.99 0.195 3221
 3223 3 0.13 45.61 13.96 0.214 3222
 3224 3 0.15 45.79 13.83 0.176 3223
 3225 3 0.15 45.88 13.74 0.217 3224
 3226 3 0.01 46.04 13.68 0.24 3225
 3227 3 -0.01 46.16 13.57 0.211 3226
 3228 3 -0.09 46.33 13.51 0.224 3227
 3229 3 -0.18 46.47 13.45 0.185 3228
 3230 3 -0.31 46.58 13.4 0.178 3229
 3231 3 -0.46 46.63 13.34 0.191 3230
 3232 3 -0.47 46.87 13.23 0.207 3231
 3233 3 -0.58 46.98 13.18 0.226 3232
 3234 3 -0.58 47.15 13.07 0.261 3233
 3235 3 -0.58 47.3 12.9 0.23 3234
 3236 3 -0.6 47.43 12.76 0.261 3235
 3237 3 -0.56 47.59 12.66 0.261 3236
 3238 3 -0.55 47.69 12.54 0.266 3237
 3239 3 -0.44 47.9 12.51 0.19 3238
 3240 3 -0.25 48.11 12.45 0.203 3239
 3241 3 -0.19 48.19 12.36 0.211 3240
 3242 3 -0.09 48.29 12.34 0.22 3241
 3243 3 -0.04 48.43 12.27 0.233 3242
 3244 3 0.03 48.58 12.23 0.25 3243
 3245 3 0.2 48.69 12.18 0.239 3244
 3246 3 0.35 48.9 12.19 0.229 3245
 3247 3 0.46 49.11 12.2 0.257 3246
 3248 3 0.52 49.23 12.16 0.236 3247
 3249 3 0.64 49.37 12.15 0.199 3248
 3250 3 0.73 49.48 12.06 0.199 3249
 3251 3 0.81 49.62 11.89 0.212 3250
 3252 3 0.92 49.76 11.79 0.225 3251
 3253 3 0.99 49.82 11.69 0.202 3252
 3254 3 1.03 49.9 11.55 0.2 3253
 3255 3 1.08 50 11.41 0.211 3254
 3256 3 1.1 50.05 11.27 0.23 3255
 3257 3 1.22 50.12 11.17 0.234 3256
 3258 3 1.26 50.23 11.08 0.266 3257
 3259 3 1.26 50.33 10.99 0.281 3258
 3260 3 1.36 50.65 11.08 0.262 3259
 3261 3 1.49 50.83 11.13 0.241 3260
 3262 3 1.57 51 11.13 0.225 3261
 3263 3 1.66 51.15 11.17 0.188 3262
 3264 3 1.77 51.28 11.26 0.206 3263
 3265 3 1.86 51.38 11.35 0.23 3264
 3266 3 1.92 51.49 11.44 0.254 3265
 3267 3 2.03 51.66 11.4 0.271 3266
 3268 3 2.11 51.91 11.33 0.371 3267
 3269 3 2.22 52.01 11.35 0.417 3268
 3270 3 2.36 52.1 11.35 0.436 3269
 3271 3 2.51 52.23 11.33 0.387 3270
 3272 3 2.61 52.38 11.33 0.335 3271
 3273 3 2.67 52.56 11.25 0.312 3272
 3274 3 2.72 52.77 11.19 0.313 3273
 3275 3 2.76 52.89 11.13 0.29 3274
 3276 3 2.7 53.01 10.9 0.291 3275
 3277 3 2.55 53.27 10.66 0.2 3276
 3278 3 2.49 53.34 10.51 0.203 3277
 3279 3 2.42 53.45 10.39 0.192 3278
 3280 3 2.38 53.56 10.27 0.194 3279
 3281 3 2.33 53.74 10.15 0.192 3280
 3282 3 2.27 53.91 10.02 0.231 3281
 3283 3 2.31 54.09 9.98 0.273 3282
 3284 3 2.31 54.31 9.98 0.269 3283
 3285 3 2.43 54.45 9.92 0.267 3284
 3286 3 2.52 54.62 9.84 0.245 3285
 3287 3 2.58 54.66 9.75 0.23 3286
 3288 3 2.71 54.74 9.67 0.223 3287
 3289 3 2.79 54.78 9.57 0.174 3288
 3290 3 2.81 54.91 9.48 0.208 3289
 3291 3 2.79 55.06 9.36 0.221 3290
 3292 3 2.77 55.2 9.3 0.251 3291
 3293 3 2.77 55.31 9.25 0.294 3292
 3294 3 2.87 55.45 9.83 0.08 3293
 3295 3 2.98 55.41 9.93 0.089 3294
 3296 3 3.1 55.55 9.94 0.085 3295
 3297 3 3.14 55.63 10 0.152 3296
 3298 3 3.06 55.78 10.23 0.132 3297
 3299 3 3.06 55.88 10.26 0.148 3298
 3300 3 2.93 55.81 10.44 0.095 3299
 3301 3 2.94 56.01 10.38 0.086 3300
 3302 3 2.96 56.08 10.5 0.134 3301
 3303 3 3.08 56.06 10.71 0.133 3302
 3304 3 3.14 56.03 10.83 0.091 3303
 3305 3 3.08 56.1 10.93 0.106 3304
 3306 3 3.1 56.06 11.07 0.109 3305
 3307 3 2.71 55.45 8.96 0.211 3293
 3308 3 2.66 55.59 8.84 0.211 3307
 3309 3 2.6 55.78 8.75 0.188 3308
 3310 3 2.73 55.91 8.65 0.22 3309
 3311 3 2.73 56.08 8.55 0.226 3310
 3312 3 2.79 56.26 8.49 0.235 3311
 3313 3 2.66 56.46 8.38 0.251 3312
 3314 3 2.68 56.6 8.25 0.24 3313
 3315 3 2.68 56.71 8.19 0.235 3314
 3316 3 2.71 56.87 8.09 0.232 3315
 3317 3 2.73 56.96 8.02 0.225 3316
 3318 3 2.77 57.14 7.92 0.215 3317
 3319 3 2.91 57.3 7.86 0.21 3318
 3320 3 2.98 57.42 7.78 0.226 3319
 3321 3 3.06 57.59 7.66 0.22 3320
 3322 3 3.12 57.81 7.66 0.222 3321
 3323 3 3.19 57.91 7.57 0.253 3322
 3324 3 3.25 57.96 7.49 0.27 3323
 3325 3 3.18 58.16 7.33 0.23 3324
 3326 3 3.18 58.3 7.24 0.236 3325
 3327 3 3.13 58.46 7.12 0.236 3326
 3328 3 3.13 58.58 7 0.256 3327
 3329 3 3.13 58.74 6.86 0.239 3328
 3330 3 3.17 58.84 6.79 0.279 3329
 3331 3 3.32 58.97 6.87 0.301 3330
 3332 3 3.45 59.14 7.03 0.27 3331
 3333 3 3.49 59.25 7.12 0.263 3332
 3334 3 3.55 59.35 7.23 0.314 3333
 3335 3 3.61 59.45 7.3 0.367 3334
 3336 3 3.74 59.49 7.33 0.555 3335
 3337 3 3.86 59.52 7.38 0.619 3336
 3338 3 3.8 59.96 7.15 0.569 3337
 3339 3 3.49 60.42 6.62 0.347 3338
 3340 3 3.53 60.57 6.58 0.418 3339
 3341 3 3.55 60.7 6.62 0.461 3340
 3342 3 3.49 60.84 6.67 0.451 3341
 3343 3 3.45 60.99 6.66 0.398 3342
 3344 3 3.38 61.14 6.67 0.327 3343
 3345 3 3.34 61.25 6.74 0.261 3344
 3346 3 3.38 61.45 6.67 0.284 3345
 3347 3 3.47 61.56 6.67 0.299 3346
 3348 3 3.49 61.71 6.6 0.298 3347
 3349 3 3.55 61.89 6.47 0.209 3348
 3350 3 3.57 62.03 6.51 0.208 3349
 3351 3 3.59 62.25 6.45 0.218 3350
 3352 3 3.63 62.42 6.35 0.243 3351
 3353 3 3.61 62.56 6.26 0.241 3352
 3354 3 3.65 62.72 6.22 0.251 3353
 3355 3 3.63 62.92 6.13 0.278 3354
 3356 3 3.59 63.18 6.05 0.248 3355
 3357 3 3.65 63.32 6.01 0.247 3356
 3358 3 3.76 63.35 6.05 0.267 3357
 3359 3 3.8 63.47 5.97 0.337 3358
 3360 3 3.82 63.7 5.83 0.367 3359
 3361 3 3.92 63.82 5.81 0.441 3360
 3362 3 4.21 63.85 5.91 0.289 3361
 3363 3 4.38 63.93 5.86 0.257 3362
 3364 3 4.52 64.01 5.87 0.24 3363
 3365 3 4.67 64.06 5.84 0.243 3364
 3366 3 4.81 64.09 5.73 0.239 3365
 3367 3 5 64.15 5.74 0.19 3366
 3368 3 5.16 64.15 5.71 0.177 3367
 3369 3 5.3 64.23 5.71 0.148 3368
 3370 3 5.48 64.23 5.82 0.166 3369
 3371 3 5.64 64.32 5.76 0.202 3370
 3372 3 5.8 64.4 5.76 0.225 3371
 3373 3 5.94 64.45 5.79 0.239 3372
 3374 3 5.97 64.62 5.75 0.249 3373
 3375 3 6.14 64.73 5.83 0.183 3374
 3376 3 6.22 64.96 5.79 0.158 3375
 3377 3 6.25 65.15 5.71 0.175 3376
 3378 3 6.31 65.28 5.74 0.201 3377
 3379 3 6.35 65.46 5.75 0.258 3378
 3380 3 6.38 65.7 5.7 0.252 3379
 3381 3 6.46 65.79 5.65 0.229 3380
 3382 3 6.54 65.98 5.58 0.198 3381
 3383 3 6.55 66.2 5.51 0.187 3382
 3384 3 6.68 66.37 5.57 0.199 3383
 3385 3 6.78 66.5 5.54 0.259 3384
 3386 3 6.96 66.59 5.65 0.252 3385
 3387 3 7.11 66.75 5.7 0.248 3386
 3388 3 7.24 66.81 5.7 0.24 3387
 3389 3 7.33 66.93 5.75 0.261 3388
 3390 3 7.46 67.04 5.73 0.271 3389
 3391 3 7.54 67.2 5.65 0.277 3390
 3392 3 7.62 67.26 5.6 0.241 3391
 3393 3 7.71 67.4 5.54 0.212 3392
 3394 3 7.9 67.51 5.54 0.251 3393
 3395 3 8.05 67.54 5.58 0.288 3394
 3396 3 8.17 67.68 5.57 0.38 3395
 3397 3 8.25 67.73 5.49 0.412 3396
 3398 3 8.49 67.76 5.65 0.424 3397
 3399 3 8.68 67.84 5.9 0.368 3398
 3400 3 8.76 67.98 5.87 0.389 3399
 3401 3 8.83 68.06 5.94 0.299 3400
 3402 3 8.83 68.34 6.08 0.252 3401
 3403 3 8.83 68.57 6.12 0.239 3402
 3404 3 8.9 68.76 6.12 0.212 3403
 3405 3 9.01 68.87 6.07 0.205 3404
 3406 3 9.13 69.04 6.11 0.226 3405
 3407 3 9.24 69.18 6.12 0.24 3406
 3408 3 9.38 69.31 6.11 0.197 3407
 3409 3 9.52 69.45 6.12 0.201 3408
 3410 3 9.55 69.62 6.07 0.218 3409
 3411 3 9.58 69.79 5.94 0.262 3410
 3412 3 9.6 69.93 5.86 0.279 3411
 3413 3 9.64 70.09 5.78 0.237 3412
 3414 3 9.67 70.26 5.73 0.204 3413
 3415 3 9.74 70.43 5.67 0.198 3414
 3416 3 9.76 70.65 5.65 0.239 3415
 3417 3 9.77 70.81 5.58 0.245 3416
 3418 3 9.75 70.95 5.45 0.237 3417
 3419 3 9.76 71.09 5.37 0.218 3418
 3420 3 9.86 71.26 5.41 0.229 3419
 3421 3 9.92 71.39 5.33 0.233 3420
 3422 3 9.94 71.56 5.32 0.216 3421
 3423 3 10.01 71.75 5.41 0.185 3422
 3424 3 10.06 71.9 5.41 0.182 3423
 3425 3 10.06 72.04 5.49 0.192 3424
 3426 3 10.13 72.2 5.46 0.202 3425
 3427 3 10.13 72.35 5.45 0.198 3426
 3428 3 10.17 72.54 5.46 0.191 3427
 3429 3 10.2 72.73 5.49 0.231 3428
 3430 3 10.33 72.9 5.5 0.226 3429
 3431 3 10.42 73.04 5.5 0.23 3430
 3432 3 10.53 73.21 5.46 0.218 3431
 3433 3 10.63 73.37 5.4 0.201 3432
 3434 3 10.75 73.53 5.37 0.195 3433
 3435 3 10.88 73.67 5.3 0.205 3434
 3436 3 10.93 73.81 5.29 0.222 3435
 3437 3 11.03 73.9 5.25 0.224 3436
 3438 3 11.1 74.01 5.19 0.193 3437
 3439 3 11.17 74.15 5.08 0.203 3438
 3440 3 11.24 74.23 5 0.208 3439
 3441 3 11.35 74.34 4.92 0.227 3440
 3442 3 11.42 74.43 4.87 0.253 3441
 3443 3 11.29 74.28 4.48 0.104 3442
 3444 3 11.32 74.18 4.29 0.103 3443
 3445 3 11.4 74.15 4.21 0.093 3444
 3446 3 11.5 74.12 4.21 0.084 3445
 3447 3 11.63 74.59 4.95 0.187 3442
 3448 3 11.73 74.7 4.92 0.167 3447
 3449 3 11.82 74.84 4.92 0.169 3448
 3450 3 11.87 74.95 4.87 0.167 3449
 3451 3 11.96 75.1 4.89 0.166 3450
 3452 3 11.98 75.26 4.94 0.188 3451
 3453 3 12.06 75.42 4.86 0.207 3452
 3454 3 12.15 75.56 4.81 0.246 3453
 3455 3 12.25 75.73 4.86 0.234 3454
 3456 3 12.34 75.85 4.87 0.227 3455
 3457 3 12.44 76 4.89 0.19 3456
 3458 3 12.47 76.17 4.97 0.175 3457
 3459 3 12.59 76.26 4.95 0.174 3458
 3460 3 12.6 76.39 5.03 0.153 3459
 3461 3 12.81 76.43 5.06 0.186 3460
 3462 3 12.88 76.54 5.12 0.215 3461
 3463 3 12.99 76.68 5.19 0.225 3462
 3464 3 13.02 76.81 5.24 0.215 3463
 3465 3 13.07 76.95 5.2 0.232 3464
 3466 3 13.07 77.09 5.24 0.233 3465
 3467 3 13.08 77.26 5.19 0.245 3466
 3468 3 13.13 77.46 5.19 0.263 3467
 3469 3 13.17 77.69 5.14 0.269 3468
 3470 3 13.23 77.82 5.07 0.273 3469
 3471 3 13.16 78.01 4.98 0.277 3470
 3472 3 13.16 78.16 4.97 0.264 3471
 3473 3 13.37 78.27 5.02 0.249 3472
 3474 3 13.42 78.44 5.06 0.244 3473
 3475 3 13.47 78.63 5.07 0.233 3474
 3476 3 13.48 78.82 5.02 0.228 3475
 3477 3 13.49 79.04 4.99 0.199 3476
 3478 3 13.52 79.21 5 0.212 3477
 3479 3 13.44 79.36 4.97 0.164 3478
 3480 3 13.51 79.72 4.86 0.226 3479
 3481 3 13.55 79.91 4.82 0.247 3480
 3482 3 13.55 80.08 4.75 0.241 3481
 3483 3 13.58 80.3 4.73 0.255 3482
 3484 3 13.63 80.55 4.64 0.261 3483
 3485 3 13.58 80.69 4.57 0.297 3484
 3486 3 13.63 80.88 4.56 0.254 3485
 3487 3 13.73 81.13 4.44 0.249 3486
 3488 3 13.73 81.24 4.4 0.271 3487
 3489 3 13.77 81.46 4.4 0.262 3488
 3490 3 13.8 81.63 4.35 0.271 3489
 3491 3 13.81 81.79 4.28 0.241 3490
 3492 3 13.82 81.93 4.15 0.196 3491
 3493 3 13.8 82.13 4.07 0.213 3492
 3494 3 13.76 82.27 4.04 0.232 3493
 3495 3 13.74 82.41 3.99 0.235 3494
 3496 3 13.84 82.57 3.9 0.187 3495
 3497 3 13.92 82.74 3.88 0.187 3496
 3498 3 13.98 82.88 3.84 0.198 3497
 3499 3 13.96 83.07 3.9 0.165 3498
 3500 3 13.96 83.19 3.86 0.17 3499
 3501 3 13.97 83.35 3.86 0.184 3500
 3502 3 13.91 83.51 3.8 0.196 3501
 3503 3 13.92 83.69 3.78 0.209 3502
 3504 3 14 83.85 3.76 0.226 3503
 3505 3 14.03 84.05 3.76 0.199 3504
 3506 3 14.01 84.26 3.8 0.188 3505
 3507 3 14.08 84.46 3.74 0.202 3506
 3508 3 14.08 84.66 3.71 0.223 3507
 3509 3 14.14 84.79 3.69 0.235 3508
 3510 3 14.16 84.94 3.57 0.237 3509
 3511 3 14.16 85.11 3.6 0.22 3510
 3512 3 14.16 85.29 3.56 0.237 3511
 3513 3 14.15 85.46 3.47 0.21 3512
 3514 3 14.13 85.6 3.39 0.229 3513
 3515 3 14.14 85.72 3.37 0.231 3514
 3516 3 14.15 85.93 3.31 0.228 3515
 3517 3 14.15 86.11 3.29 0.247 3516
 3518 3 14.15 86.35 3.29 0.212 3517
 3519 3 14.24 86.57 3.25 0.23 3518
 3520 3 14.21 86.74 3.22 0.219 3519
 3521 3 14.29 86.88 3.2 0.201 3520
 3522 3 14.39 87.02 3.14 0.198 3521
 3523 3 14.43 87.21 3.14 0.238 3522
 3524 3 14.49 87.36 3.1 0.259 3523
 3525 3 14.54 87.49 3.08 0.301 3524
 3526 3 14.56 87.66 3.1 0.305 3525
 3527 3 14.62 87.83 3.06 0.31 3526
 3528 3 14.55 88.1 3 0.378 3527
 3529 3 14.51 88.3 2.93 0.402 3528
 3530 3 14.45 88.58 2.85 0.416 3529
 3531 3 14.42 88.79 2.75 0.393 3530
 3532 3 14.36 88.85 2.64 0.383 3531
 3533 3 14.26 89.07 2.56 0.296 3532
 3534 3 14.17 89.32 2.5 0.253 3533
 3535 3 14.06 89.49 2.45 0.243 3534
 3536 3 14.01 89.6 2.33 0.258 3535
 3537 3 14 89.79 2.29 0.248 3536
 3538 3 13.99 89.91 2.2 0.265 3537
 3539 3 13.97 90.16 2.18 0.281 3538
 3540 3 13.9 90.3 2.14 0.249 3539
 3541 3 13.77 90.41 2.1 0.274 3540
 3542 3 13.67 90.49 2 0.261 3541
 3543 3 13.58 90.76 1.95 0.261 3542
 3544 3 13.54 90.96 1.95 0.249 3543
 3545 3 13.4 91.27 1.94 0.22 3544
 3546 3 13.32 91.47 1.91 0.205 3545
 3547 3 13.24 91.61 1.9 0.2 3546
 3548 3 13.17 91.79 1.89 0.179 3547
 3549 3 13.15 91.99 1.95 0.212 3548
 3550 3 13.14 92.16 1.94 0.25 3549
 3551 3 13.11 92.3 1.94 0.236 3550
 3552 3 13.1 92.44 1.92 0.295 3551
 3553 3 13.02 92.6 1.87 0.323 3552
 3554 3 12.94 92.77 1.87 0.346 3553
 3555 3 12.55 92.6 1.47 0.131 3554
 3556 3 12.4 92.77 1.12 0.14 3555
 3557 3 12.36 92.86 1 0.168 3556
 3558 3 12.28 93.02 0.89 0.152 3557
 3559 3 12.22 93.16 0.81 0.145 3558
 3560 3 12.08 93.32 0.65 0.131 3559
 3561 3 12.06 93.41 0.55 0.124 3560
 3562 3 12.14 93.52 0.47 0.097 3561
 3563 3 12.1 93.6 0.38 0.111 3562
 3564 3 11.98 93.71 0.32 0.14 3563
 3565 3 11.89 93.77 0.16 0.146 3564
 3566 3 11.88 93.88 0.06 0.131 3565
 3567 3 11.82 93.97 0 0.078 3566
 3568 3 11.73 94.11 0 0.117 3567
 3569 3 11.7 94.19 -0.12 0.115 3568
 3570 3 11.65 94.26 -0.21 0.128 3569
 3571 3 11.69 94.35 -0.27 0.211 3570
 3572 3 11.64 94.44 -0.38 0.244 3571
 3573 3 11.48 94.27 -0.62 0.126 3572
 3574 3 11.46 94.32 -0.73 0.171 3573
 3575 3 11.36 94.38 -0.88 0.139 3574
 3576 3 11.22 94.33 -1.01 0.127 3575
 3577 3 11.04 94.36 -1.16 0.129 3576
 3578 3 10.96 94.33 -1.29 0.212 3577
 3579 3 11.13 94.07 -1.28 0.119 3578
 3580 3 11.2 93.99 -1.4 0.142 3579
 3581 3 11.29 93.96 -1.54 0.122 3580
 3582 3 11.45 93.9 -1.53 0.095 3581
 3583 3 11.34 93.66 -1.77 0.095 3582
 3584 3 11.24 93.51 -1.86 0.1 3583
 3585 3 11.18 93.35 -1.96 0.098 3584
 3586 3 11.09 93.24 -2.02 0.146 3585
 3587 3 10.98 93.02 -2.04 0.117 3586
 3588 3 10.86 92.96 -2.1 0.125 3587
 3589 3 10.74 92.93 -2.17 0.124 3588
 3590 3 10.62 92.91 -2.24 0.053 3589
 3591 3 10.51 92.9 -2.3 0.05 3590
 3592 3 10.39 92.83 -2.36 0.098 3591
 3593 3 10.32 92.74 -2.42 0.108 3592
 3594 3 10.19 92.66 -2.52 0.137 3593
 3595 3 10.06 92.63 -2.62 0.119 3594
 3596 3 9.93 92.65 -2.68 0.132 3595
 3597 3 9.71 92.74 -2.62 0.078 3596
 3598 3 9.63 92.82 -2.64 0.087 3597
 3599 3 9.96 92.41 -2.79 0.066 3596
 3600 3 9.96 92.29 -2.85 0.066 3599
 3601 3 10.02 92.11 -2.87 0.081 3600
 3602 3 10.04 91.97 -2.81 0.071 3601
 3603 3 10.14 91.83 -2.84 0.109 3602
 3604 3 10.12 91.71 -2.89 0.105 3603
 3605 3 10.07 91.55 -2.95 0.124 3604
 3606 3 10.03 91.46 -3.06 0.143 3605
 3607 3 9.99 91.51 -3.27 0.098 3606
 3608 3 9.97 91.6 -3.31 0.054 3607
 3609 3 10.8 94.46 -1.41 0.184 3578
 3610 3 10.69 94.57 -1.45 0.201 3609
 3611 3 10.57 94.61 -1.5 0.244 3610
 3612 3 10.46 94.69 -1.56 0.297 3611
 3613 3 10.38 94.85 -1.6 0.327 3612
 3614 3 10.26 94.94 -1.67 0.383 3613
 3615 3 10.22 94.94 -1.85 0.439 3614
 3616 3 10.13 95.05 -2.04 0.466 3615
 3617 3 10.04 95.36 -1.96 0.434 3616
 3618 3 9.99 95.55 -1.98 0.386 3617
 3619 3 10.03 95.74 -1.96 0.213 3618
 3620 3 10.07 95.93 -1.96 0.219 3619
 3621 3 10.13 96.32 -2.12 0.115 3620
 3622 3 10.18 96.49 -2.16 0.134 3621
 3623 3 10.28 96.63 -2.2 0.118 3622
 3624 3 10.29 96.77 -2.25 0.103 3623
 3625 3 10.19 96.91 -2.25 0.099 3624
 3626 3 10.13 97.02 -2.16 0.085 3625
 3627 3 10.09 95.49 -2.37 0.189 3619
 3628 3 10.04 95.71 -2.46 0.115 3627
 3629 3 9.96 95.8 -2.43 0.115 3628
 3630 3 9.96 95.88 -2.54 0.104 3629
 3631 3 9.84 95.71 -1.3 0.112 3618
 3632 3 9.81 95.71 -1.17 0.125 3631
 3633 3 9.8 95.7 -1.04 0.142 3632
 3634 3 9.88 95.7 -0.84 0.143 3633
 3635 3 10.45 94.27 -2.46 0.074 3616
 3636 3 10.44 94.08 -2.42 0.056 3635
 3637 3 10.47 93.96 -2.44 0.094 3636
 3638 3 12.62 92.24 1.63 0.092 3555
 3639 3 12.64 92.13 1.74 0.088 3638
 3640 3 13.03 92.96 1.97 0.282 3554
 3641 3 13.05 93.08 2.02 0.267 3640
 3642 3 13.03 93.19 2.25 0.225 3641
 3643 3 12.97 93.32 2.37 0.21 3642
 3644 3 12.87 93.44 2.38 0.172 3643
 3645 3 12.72 93.55 2.44 0.175 3644
 3646 3 12.61 93.66 2.51 0.197 3645
 3647 3 12.47 93.76 2.49 0.216 3646
 3648 3 12.39 93.85 2.46 0.236 3647
 3649 3 12.27 94.01 2.42 0.235 3648
 3650 3 12.17 94.13 2.4 0.22 3649
 3651 3 12.05 94.26 2.4 0.219 3650
 3652 3 11.97 94.38 2.4 0.204 3651
 3653 3 11.88 94.57 2.4 0.235 3652
 3654 3 11.86 94.71 2.42 0.252 3653
 3655 3 11.87 94.9 2.57 0.231 3654
 3656 3 11.81 95.1 2.55 0.232 3655
 3657 3 11.8 95.28 2.55 0.215 3656
 3658 3 11.7 95.45 2.53 0.194 3657
 3659 3 11.58 95.6 2.51 0.177 3658
 3660 3 11.55 95.7 2.51 0.146 3659
 3661 3 11.6 95.9 2.46 0.148 3660
 3662 3 11.55 96.03 2.42 0.174 3661
 3663 3 11.48 96.07 2.37 0.169 3662
 3664 3 11.39 96.2 2.49 0.2 3663
 3665 3 11.29 96.29 2.5 0.19 3664
 3666 3 11.22 96.43 2.56 0.186 3665
 3667 3 11.14 96.64 2.62 0.196 3666
 3668 3 11.15 96.79 2.64 0.203 3667
 3669 3 11.05 96.95 2.75 0.175 3668
 3670 3 11.02 97.12 2.83 0.156 3669
 3671 3 10.96 97.25 2.91 0.17 3670
 3672 3 10.88 97.37 2.99 0.182 3671
 3673 3 10.8 97.54 3.06 0.178 3672
 3674 3 10.74 97.76 3.11 0.181 3673
 3675 3 10.71 97.93 3.17 0.198 3674
 3676 3 10.58 98.14 3.23 0.195 3675
 3677 3 10.55 98.37 3.34 0.211 3676
 3678 3 10.52 98.62 3.38 0.171 3677
 3679 3 10.48 98.7 3.46 0.166 3678
 3680 3 10.36 98.79 3.53 0.187 3679
 3681 3 10.29 98.87 3.61 0.185 3680
 3682 3 10.33 98.96 3.69 0.217 3681
 3683 3 10.24 99.37 3.73 0.225 3682
 3684 3 10.23 99.56 3.71 0.228 3683
 3685 3 10.12 99.73 3.69 0.248 3684
 3686 3 10.05 99.95 3.71 0.277 3685
 3687 3 9.95 100.09 3.76 0.27 3686
 3688 3 9.8 100.29 3.82 0.233 3687
 3689 3 9.72 100.48 3.88 0.221 3688
 3690 3 9.65 100.59 3.92 0.238 3689
 3691 3 9.58 100.79 3.98 0.24 3690
 3692 3 9.5 100.89 4.01 0.238 3691
 3693 3 9.47 100.98 4.08 0.271 3692
 3694 3 9.39 101.18 4.17 0.232 3693
 3695 3 9.22 101.29 4.2 0.253 3694
 3696 3 9.11 101.39 4.21 0.233 3695
 3697 3 9.05 101.59 4.26 0.227 3696
 3698 3 9.05 101.79 4.34 0.259 3697
 3699 3 8.95 101.98 4.42 0.264 3698
 3700 3 8.92 102.18 4.49 0.243 3699
 3701 3 8.89 102.29 4.58 0.238 3700
 3702 3 8.88 102.48 4.62 0.222 3701
 3703 3 8.9 102.68 4.71 0.205 3702
 3704 3 8.99 102.89 4.67 0.203 3703
 3705 3 9 103.09 4.75 0.194 3704
 3706 3 8.97 103.29 4.8 0.207 3705
 3707 3 8.96 103.39 4.89 0.228 3706
 3708 3 8.98 103.59 4.91 0.205 3707
 3709 3 8.89 103.79 4.93 0.195 3708
 3710 3 8.78 103.98 4.99 0.196 3709
 3711 3 8.71 104.18 4.97 0.178 3710
 3712 3 8.6 104.29 5.02 0.189 3711
 3713 3 8.55 104.48 5.06 0.217 3712
 3714 3 8.57 104.59 5.13 0.216 3713
 3715 3 8.55 104.79 5.18 0.224 3714
 3716 3 8.5 104.89 5.24 0.248 3715
 3717 3 8.47 105.09 5.37 0.239 3716
 3718 3 8.47 105.29 5.51 0.212 3717
 3719 3 8.47 105.48 5.65 0.207 3718
 3720 3 8.47 105.68 5.8 0.233 3719
 3721 3 8.32 105.79 5.8 0.216 3720
 3722 3 8.27 105.89 5.85 0.235 3721
 3723 3 8.19 105.98 5.89 0.212 3722
 3724 3 8.14 106.18 5.94 0.219 3723
 3725 3 8.11 106.29 5.96 0.204 3724
 3726 3 7.88 106.39 5.82 0.214 3725
 3727 3 7.8 106.59 5.8 0.254 3726
 3728 3 7.75 106.89 5.84 0.263 3727
 3729 3 7.68 106.98 5.85 0.272 3728
 3730 3 7.64 107.18 5.89 0.298 3729
 3731 3 7.6 107.39 5.93 0.269 3730
 3732 3 7.54 107.59 5.9 0.246 3731
 3733 3 7.55 107.79 5.86 0.226 3732
 3734 3 7.56 107.98 5.85 0.224 3733
 3735 3 7.58 108.18 5.84 0.229 3734
 3736 3 7.55 108.39 5.77 0.229 3735
 3737 3 7.55 108.59 5.65 0.216 3736
 3738 3 7.51 108.79 5.63 0.228 3737
 3739 3 7.51 108.98 5.63 0.225 3738
 3740 3 7.47 109.18 5.65 0.223 3739
 3741 3 7.42 109.29 5.61 0.251 3740
 3742 3 7.41 109.48 5.6 0.28 3741
 3743 3 7.33 109.68 5.52 0.293 3742
 3744 3 7.25 109.89 5.39 0.288 3743
 3745 3 7.18 109.98 5.27 0.29 3744
 3746 3 7.04 110.18 5.13 0.227 3745
 3747 3 6.91 110.29 5.06 0.226 3746
 3748 3 6.72 110.39 5.01 0.205 3747
 3749 3 6.55 110.59 4.96 0.197 3748
 3750 3 6.43 110.68 4.84 0.207 3749
 3751 3 6.29 110.79 4.75 0.198 3750
 3752 3 6.11 110.98 4.5 0.187 3751
 3753 3 5.97 111.18 4.46 0.209 3752
 3754 3 5.88 111.29 4.35 0.223 3753
 3755 3 5.8 111.29 4.18 0.197 3754
 3756 3 5.66 111.39 4.02 0.154 3755
 3757 3 5.5 111.48 3.97 0.146 3756
 3758 3 5.42 111.59 3.95 0.191 3757
 3759 3 5.33 111.68 3.85 0.169 3758
 3760 3 5.13 111.79 3.6 0.202 3759
 3761 3 5.11 111.89 3.56 0.213 3760
 3762 3 4.91 111.98 3.31 0.201 3761
 3763 3 4.84 111.98 3.14 0.212 3762
 3764 3 4.72 112.09 3 0.221 3763
 3765 3 4.62 112.18 2.9 0.168 3764
 3766 3 4.46 112.29 2.8 0.152 3765
 3767 3 4.32 112.39 2.71 0.2 3766
 3768 3 4.22 112.39 2.65 0.22 3767
 3769 3 4.17 112.59 2.61 0.169 3768
 3770 3 4.12 112.68 2.55 0.145 3769
 3771 3 3.98 112.79 2.52 0.171 3770
 3772 3 3.82 112.89 2.42 0.189 3771
 3773 3 3.74 112.98 2.32 0.175 3772
 3774 3 3.7 113.09 2.25 0.215 3773
 3775 3 3.62 113.29 2.21 0.216 3774
 3776 3 3.47 113.39 2.15 0.275 3775
 3777 3 3.37 113.48 2.09 0.325 3776
 3778 3 3.34 113.59 2.07 0.37 3777
 3779 3 3.3 113.79 2.01 0.382 3778
 3780 3 3.24 113.89 1.94 0.372 3779
 3781 3 3.24 114.18 1.99 0.336 3780
 3782 3 3.3 114.39 1.94 0.27 3781
 3783 3 3.24 114.48 1.92 0.243 3782
 3784 3 3.16 114.79 2.03 0.222 3783
 3785 3 3.11 114.98 2.03 0.205 3784
 3786 3 3.05 115.09 2.05 0.187 3785
 3787 3 2.99 115.29 2.11 0.187 3786
 3788 3 2.99 115.48 2.17 0.177 3787
 3789 3 3.05 115.68 2.21 0.194 3788
 3790 3 3.16 115.79 2.23 0.211 3789
 3791 3 3.18 115.89 2.21 0.249 3790
 3792 3 3.14 116.09 2.19 0.26 3791
 3793 3 3.16 116.18 2.25 0.304 3792
 3794 3 3.03 116.29 2.5 0.224 3793
 3795 3 2.91 116.48 2.53 0.249 3794
 3796 3 2.74 116.68 2.67 0.228 3795
 3797 3 2.57 116.79 2.78 0.224 3796
 3798 3 2.43 116.98 2.86 0.2 3797
 3799 3 2.39 117.09 3.02 0.171 3798
 3800 3 2.34 117.18 2.96 0.186 3799
 3801 3 2.3 117.29 3.02 0.172 3800
 3802 3 2.24 117.39 3.25 0.187 3801
 3803 3 2.12 117.48 3.28 0.205 3802
 3804 3 2.03 117.68 3.32 0.202 3803
 3805 3 1.95 117.89 3.4 0.189 3804
 3806 3 1.91 117.98 3.42 0.208 3805
 3807 3 1.78 118.09 3.42 0.184 3806
 3808 3 1.65 118.29 3.44 0.199 3807
 3809 3 1.47 118.38 3.42 0.203 3808
 3810 3 1.29 118.47 3.38 0.189 3809
 3811 3 1.12 118.58 3.37 0.181 3810
 3812 3 1.01 118.67 3.31 0.18 3811
 3813 3 0.98 118.88 3.26 0.216 3812
 3814 3 0.92 118.97 3.14 0.25 3813
 3815 3 0.85 119.08 3.06 0.255 3814
 3816 3 0.99 119.47 3.04 0.178 3815
 3817 3 1.09 119.67 2.99 0.189 3816
 3818 3 1.2 119.78 3.04 0.177 3817
 3819 3 1.2 119.97 2.99 0.171 3818
 3820 3 1.24 120.17 3.03 0.204 3819
 3821 3 1.23 120.28 2.99 0.209 3820
 3822 3 1.21 120.47 3.01 0.224 3821
 3823 3 1.24 120.58 3.03 0.286 3822
 3824 3 1.31 120.67 3.04 0.298 3823
 3825 3 1.08 120.78 2.83 0.217 3824
 3826 3 0.99 120.97 2.85 0.227 3825
 3827 3 0.87 121.17 2.79 0.234 3826
 3828 3 0.81 121.28 2.85 0.228 3827
 3829 3 0.77 121.38 2.81 0.202 3828
 3830 3 0.71 121.58 2.83 0.212 3829
 3831 3 1.21 121.58 3.1 0.179 3830
 3832 3 1.39 121.58 3.14 0.146 3831
 3833 3 1.55 121.48 3.24 0.095 3832
 3834 3 1.75 121.48 3.29 0.143 3833
 3835 3 1.93 121.48 3.23 0.073 3834
 3836 3 2.14 121.48 3.17 0.125 3835
 3837 3 2.34 121.59 3.07 0.129 3836
 3838 3 2.47 121.59 2.98 0.114 3837
 3839 3 2.51 121.59 2.84 0.000125 3838
 3840 3 0.65 121.78 2.76 0.258 3830
 3841 3 0.58 121.97 2.79 0.214 3840
 3842 3 0.47 122.08 2.85 0.202 3841
 3843 3 0.44 122.27 2.83 0.236 3842
 3844 3 0.46 122.38 2.87 0.31 3843
 3845 3 0.47 122.47 2.99 0.329 3844
 3846 3 0.53 122.66 3.03 0.358 3845
 3847 3 0.54 122.77 3.16 0.347 3846
 3848 3 0.58 122.97 3.24 0.298 3847
 3849 3 0.69 123.08 3.35 0.295 3848
 3850 3 0.85 123.28 3.41 0.263 3849
 3851 3 0.91 123.38 3.58 0.235 3850
 3852 3 1.03 123.58 3.85 0.181 3851
 3853 3 1.06 123.78 3.97 0.166 3852
 3854 3 1.1 123.97 4.13 0.143 3853
 3855 3 1.05 124.08 4.29 0.112 3854
 3856 3 1.05 124.28 4.42 0.147 3855
 3857 3 1.05 124.38 4.49 0.184 3856
 3858 3 1.05 124.58 4.55 0.173 3857
 3859 3 1.07 124.67 4.66 0.204 3858
 3860 3 1.05 124.88 4.77 0.188 3859
 3861 3 1.06 125.08 4.84 0.217 3860
 3862 3 1.08 125.28 4.91 0.24 3861
 3863 3 1.07 125.38 5 0.248 3862
 3864 3 1.06 125.58 5.08 0.28 3863
 3865 3 1.12 125.67 5.16 0.372 3864
 3866 3 1.07 125.78 5.27 0.323 3865
 3867 3 1.73 125.67 4.98 0.172 3866
 3868 3 1.97 125.58 4.99 0.171 3867
 3869 3 2.26 125.58 5.03 0.115 3868
 3870 3 2.37 125.59 5.11 0.12 3869
 3871 3 2.49 125.59 5.23 0.104 3870
 3872 3 2.62 125.59 5.25 0.083 3871
 3873 3 2.76 125.68 5.24 0.073 3872
 3874 3 2.89 125.68 5.19 0.061 3873
 3875 3 3.01 125.68 5.15 0.09 3874
 3876 3 3.16 125.68 5.11 0.066 3875
 3877 3 3.3 125.79 5.14 0.065 3876
 3878 3 3.51 125.79 5.07 0.144 3877
 3879 3 3.59 125.79 4.89 0.14 3878
 3880 3 3.39 126.09 4.83 0.145 3879
 3881 3 3.2 126.18 4.83 0.101 3880
 3882 3 3.16 126.29 4.9 0.076 3881
 3883 3 3.16 126.48 4.94 0.107 3882
 3884 3 3.12 126.68 4.87 0.088 3883
 3885 3 3.09 126.79 4.94 0.074 3884
 3886 3 3.03 126.89 4.96 0.064 3885
 3887 3 3.05 127.09 4.94 0.098 3886
 3888 3 3.12 127.29 5.08 0.09 3887
 3889 3 3.84 125.48 4.82 0.09 3879
 3890 3 3.91 125.39 4.76 0.094 3889
 3891 3 3.94 125.18 4.82 0.108 3890
 3892 3 3.96 125.18 4.95 0.154 3891
 3893 3 4.2 125.18 5.07 0.079 3892
 3894 3 4.29 125.09 5.12 0.121 3893
 3895 3 4.41 124.98 5.11 0.146 3894
 3896 3 4.62 124.89 5.03 0.1 3895
 3897 3 4.87 124.89 5.03 0.000125 3896
 3898 3 0.97 125.97 5.45 0.297 3866
 3899 3 0.98 126.17 5.54 0.35 3898
 3900 3 1.09 126.38 5.59 0.392 3899
 3901 3 1.07 126.58 5.67 0.36 3900
 3902 3 1.06 126.67 5.75 0.327 3901
 3903 3 0.87 126.66 5.98 0.234 3902
 3904 3 0.8 126.77 6.12 0.225 3903
 3905 3 0.76 126.96 6.21 0.19 3904
 3906 3 0.72 127.07 6.33 0.226 3905
 3907 3 0.68 127.16 6.41 0.228 3906
 3908 3 0.56 127.27 6.42 0.163 3907
 3909 3 0.54 127.37 6.45 0.169 3908
 3910 3 0.37 127.46 6.44 0.161 3909
 3911 3 0.31 127.57 6.54 0.15 3910
 3912 3 0.2 127.77 6.59 0.149 3911
 3913 3 0.13 127.87 6.66 0.172 3912
 3914 3 0.04 127.96 6.77 0.178 3913
 3915 3 -0.02 128.07 6.79 0.181 3914
 3916 3 -0.1 128.16 6.87 0.159 3915
 3917 3 -0.15 128.26 6.91 0.168 3916
 3918 3 -0.24 128.35 6.98 0.229 3917
 3919 3 -0.33 128.45 7.02 0.195 3918
 3920 3 -0.4 128.66 7.04 0.181 3919
 3921 3 -0.49 128.76 7.16 0.185 3920
 3922 3 -0.64 128.95 7.28 0.172 3921
 3923 3 -0.67 129.06 7.44 0.153 3922
 3924 3 -0.69 129.16 7.58 0.199 3923
 3925 3 -0.74 129.26 7.71 0.184 3924
 3926 3 -0.75 129.35 7.92 0.199 3925
 3927 3 -0.77 129.45 8.03 0.224 3926
 3928 3 -0.86 129.56 8.09 0.285 3927
 3929 3 -1.03 129.45 8.09 0.171 3928
 3930 3 -1.2 129.26 8.07 0.171 3929
 3931 3 -1.31 129.26 8.04 0.226 3930
 3932 3 -1.46 129.26 8.04 0.289 3931
 3933 3 -1.55 129.16 8.04 0.334 3932
 3934 3 -1.71 129.26 8.05 0.372 3933
 3935 3 -1.83 129.26 8.01 0.446 3934
 3936 3 -1.92 129.26 7.93 0.524 3935
 3937 3 -2.07 129.06 7.92 0.518 3936
 3938 3 -2.2 129.06 7.88 0.51 3937
 3939 3 -2.34 129.06 7.84 0.501 3938
 3940 3 -2.47 129.06 7.75 0.458 3939
 3941 3 -2.51 129.06 7.62 0.477 3940
 3942 3 -2.97 129.76 8 0.152 3941
 3943 3 -3.05 129.95 8.08 0.117 3942
 3944 3 -3.05 130.06 8.24 0.149 3943
 3945 3 -3.03 130.16 8.33 0.13 3944
 3946 3 -3.03 130.26 8.4 0.18 3945
 3947 3 -2.99 130.35 8.49 0.207 3946
 3948 3 -2.93 130.45 8.62 0.156 3947
 3949 3 -2.99 130.66 8.58 0.117 3948
 3950 3 -3.01 130.85 8.62 0.149 3949
 3951 3 -2.95 130.95 8.71 0.083 3950
 3952 3 -2.97 131.16 8.68 0.079 3951
 3953 3 -3.03 131.35 8.68 0.146 3952
 3954 3 -3.01 131.45 8.76 0.127 3953
 3955 3 -2.99 131.56 8.94 0.066 3954
 3956 3 -2.51 128.66 7.67 0.132 3941
 3957 3 -2.6 128.95 8.3 0.175 3940
 3958 3 -2.47 129.16 8.4 0.149 3957
 3959 3 -1.89 129.85 7.68 0.101 3936
 3960 3 -1.91 130.06 7.7 0.143 3959
 3961 3 -2.02 130.06 7.72 0.102 3960
 3962 3 -2.22 130.26 7.75 0.131 3961
 3963 3 -2.39 130.35 7.81 0.107 3962
 3964 3 -2.45 130.56 7.8 0.142 3963
 3965 3 -2.57 130.56 7.75 0.095 3964
 3966 3 -1 129.56 7.65 0.081 3929
 3967 3 -1.03 129.66 7.59 0.108 3966
 3968 3 -0.8 129.95 8.2 0.16 3928
 3969 3 -0.83 130.16 8.22 0.104 3968
 3970 3 -0.91 130.16 8.37 0.131 3969
 3971 3 -0.91 130.16 8.52 0.184 3970
 3972 3 -0.63 130.35 8.62 0.1 3971
 3973 3 -0.92 130.26 8.62 0.198 3971
 3974 3 -0.94 130.35 8.78 0.163 3973
 3975 3 -0.99 130.56 8.87 0.16 3974
 3976 3 -1.01 130.66 8.92 0.137 3975
 3977 3 -0.99 130.76 9.01 0.145 3976
 3978 3 -0.96 130.95 9 0.168 3977
 3979 3 -1.05 131.16 9.15 0.142 3978
 3980 3 -1.07 131.26 9.24 0.162 3979
 3981 3 -1.18 131.35 9.23 0.208 3980
 3982 3 -1.23 131.45 9.41 0.234 3981
 3983 3 -1.36 131.56 9.62 0.206 3982
 3984 3 -1.71 131.56 9.71 0.138 3983
 3985 3 -1.82 131.45 9.8 0.149 3984
 3986 3 -1.93 131.45 9.87 0.223 3985
 3987 3 -2.05 131.45 9.95 0.259 3986
 3988 3 -2.18 131.35 10.05 0.263 3987
 3989 3 -2.27 131.45 10.14 0.304 3988
 3990 3 -2.4 131.45 10.22 0.35 3989
 3991 3 -2.52 131.56 10.27 0.354 3990
 3992 3 -2.61 131.66 10.4 0.317 3991
 3993 3 -2.69 131.85 10.55 0.263 3992
 3994 3 -2.86 131.95 10.58 0.277 3993
 3995 3 -2.96 132.06 10.71 0.242 3994
 3996 3 -3.08 132.16 10.83 0.237 3995
 3997 3 -3.17 132.35 10.95 0.215 3996
 3998 3 -3.17 132.35 11.15 0.213 3997
 3999 3 -3.15 132.35 11.27 0.239 3998
 4000 3 -3.42 132.56 11.21 0.131 3999
 4001 3 -3.52 132.66 11.27 0.2 4000
 4002 3 -3.61 132.76 11.32 0.189 4001
 4003 3 -3.73 132.85 11.39 0.208 4002
 4004 3 -3.9 132.76 11.56 0.193 4003
 4005 3 -3.94 132.76 11.71 0.148 4004
 4006 3 -3.96 132.85 11.82 0.114 4005
 4007 3 -3.96 132.85 11.93 0.133 4006
 4008 3 -4.06 133.06 12.13 0.194 4007
 4009 3 -4.11 133.06 12.33 0.199 4008
 4010 3 -4.26 133.16 12.45 0.24 4009
 4011 3 -4.36 133.16 12.46 0.238 4010
 4012 3 -4.23 133.35 12.62 0.142 4011
 4013 3 -4.26 133.45 12.71 0.136 4012
 4014 3 -4.29 133.45 12.86 0.164 4013
 4015 3 -4.3 133.56 12.96 0.184 4014
 4016 3 -4.22 133.85 12.97 0.137 4015
 4017 3 -4.18 134.06 13.01 0.132 4016
 4018 3 -4.18 134.16 13.02 0.17 4017
 4019 3 -4.19 134.35 13.07 0.162 4018
 4020 3 -4.22 134.45 13.13 0.144 4019
 4021 3 -4.22 134.66 13.22 0.164 4020
 4022 3 -4.15 134.85 13.36 0.128 4021
 4023 3 -4.13 135.06 13.39 0.201 4022
 4024 3 -4.21 135.16 13.48 0.245 4023
 4025 3 -4.22 135.26 13.55 0.248 4024
 4026 3 -4.59 135.15 13.53 0.1 4025
 4027 3 -4.73 135.15 13.63 0.047 4026
 4028 3 -4.79 135.05 13.68 0.086 4027
 4029 3 -4.89 134.94 13.7 0.053 4028
 4030 3 -4.05 135.56 13.69 0.16 4025
 4031 3 -4.01 135.66 13.76 0.162 4030
 4032 3 -4.07 135.85 13.87 0.201 4031
 4033 3 -4.18 135.94 14.08 0.172 4032
 4034 3 -4.29 136.05 14.21 0.131 4033
 4035 3 -4.3 136.15 14.31 0.181 4034
 4036 3 -4.34 136.34 14.46 0.16 4035
 4037 3 -4.38 136.34 14.57 0.182 4036
 4038 3 -4.39 136.44 14.71 0.155 4037
 4039 3 -4.43 136.65 14.89 0.152 4038
 4040 3 -4.47 136.84 14.96 0.172 4039
 4041 3 -4.47 136.94 15.07 0.161 4040
 4042 3 -4.39 137.05 15.22 0.223 4041
 4043 3 -4.38 137.1 15.25 0.215 4042
 4044 3 -4.36 137.15 15.27 0.215 4043
 4045 3 -4.39 136.65 15.31 0.068 4044
 4046 3 -4.39 136.75 15.49 0.073 4045
 4047 3 -4.43 136.84 15.55 0.127 4046
 4048 3 -4.55 136.84 15.61 0.085 4047
 4049 3 -4.63 136.75 15.66 0.073 4048
 4050 3 -4.81 136.75 15.77 0.076 4049
 4051 3 -4.39 137.34 15.38 0.106 4043
 4052 3 -4.31 137.44 15.43 0.16 4051
 4053 3 -4.18 137.44 15.47 0.205 4052
 4054 3 -4.42 137.75 15.61 0.132 4053
 4055 3 -4.44 137.84 15.69 0.165 4054
 4056 3 -4.5 137.94 15.74 0.193 4055
 4057 3 -4.5 138.05 15.88 0.166 4056
 4058 3 -4.59 138.15 15.96 0.189 4057
 4059 3 -4.6 138.25 15.98 0.198 4058
 4060 3 -4.73 138.44 15.99 0.194 4059
 4061 3 -4.86 138.55 15.97 0.148 4060
 4062 3 -5.02 138.65 15.91 0.147 4061
 4063 3 -5.18 138.75 15.97 0.144 4062
 4064 3 -5.34 138.84 15.99 0.159 4063
 4065 3 -5.43 138.94 15.97 0.202 4064
 4066 3 -5.48 139.15 16.04 0.245 4065
 4067 3 -5.73 138.94 15.81 0.091 4066
 4068 3 -5.76 139.05 15.69 0.116 4067
 4069 3 -5.88 139.05 15.46 0.094 4068
 4070 3 -5.88 138.94 15.3 0.131 4069
 4071 3 -5.86 138.84 15.21 0.141 4070
 4072 3 -5.84 138.65 15.06 0.158 4071
 4073 3 -5.86 138.55 14.88 0.098 4072
 4074 3 -5.97 138.55 14.77 0.063 4073
 4075 3 -6.07 138.34 14.79 0.099 4074
 4076 3 -6.2 138.44 14.58 0.089 4075
 4077 3 -6.18 138.55 14.44 0.126 4076
 4078 3 -6.22 138.65 14.31 0.122 4077
 4079 3 -6.23 138.75 14.11 0.088 4078
 4080 3 -6.3 138.84 14.05 0.096 4079
 4081 3 -5.51 139.25 16.11 0.196 4066
 4082 3 -5.64 139.43 16.27 0.191 4081
 4083 3 -5.72 139.53 16.43 0.211 4082
 4084 3 -5.79 139.63 16.48 0.205 4083
 4085 3 -5.89 139.74 16.54 0.175 4084
 4086 3 -6.01 139.84 16.64 0.173 4085
 4087 3 -6.1 140.03 16.73 0.175 4086
 4088 3 -6.17 140.24 16.77 0.197 4087
 4089 3 -6.22 140.43 16.79 0.227 4088
 4090 3 -6.3 140.63 16.91 0.223 4089
 4091 3 -6.35 140.63 17.11 0.225 4090
 4092 3 -6.38 140.74 17.25 0.253 4091
 4093 3 -6.4 141.03 17.38 0.274 4092
 4094 3 -6.48 141.13 17.43 0.243 4093
 4095 3 -6.54 141.34 17.48 0.235 4094
 4096 3 -6.65 141.43 17.72 0.166 4095
 4097 3 -6.68 141.43 17.84 0.16 4096
 4098 3 -6.72 141.53 17.88 0.18 4097
 4099 3 -6.8 141.74 17.93 0.137 4098
 4100 3 -6.86 141.93 17.95 0.159 4099
 4101 3 -6.77 142.24 17.93 0.19 4100
 4102 3 -6.8 142.34 17.95 0.195 4101
 4103 3 -6.86 142.53 17.98 0.169 4102
 4104 3 -6.92 142.74 17.93 0.17 4103
 4105 3 -6.97 142.84 17.91 0.193 4104
 4106 3 -7 142.93 17.82 0.233 4105
 4107 3 -7.13 143.13 17.72 0.176 4106
 4108 3 -7.18 143.24 17.75 0.149 4107
 4109 3 -7.21 143.43 17.77 0.178 4108
 4110 3 -7.29 143.63 17.66 0.107 4109
 4111 3 -7.38 143.74 17.52 0.142 4110
 4112 3 -7.44 143.84 17.36 0.155 4111
 4113 3 -7.47 143.93 17.31 0.209 4112
 4114 3 -7.52 144.13 17.27 0.25 4113
 4115 3 -7.44 144.53 17.41 0.174 4114
 4116 3 -7.62 144.74 17.36 0.182 4115
 4117 3 -7.74 144.93 17.32 0.212 4116
 4118 3 -7.87 145.03 17.27 0.203 4117
 4119 3 -8.18 145.03 17.25 0.191 4118
 4120 3 -8.34 145.03 17.19 0.261 4119
 4121 3 -8.44 145.03 17.07 0.34 4120
 4122 3 -8.53 145.13 17.01 0.392 4121
 4123 3 -8.57 145.24 16.94 0.39 4122
 4124 3 -8.41 145.34 16.49 0.263 4123
 4125 3 -8.27 145.43 16.35 0.249 4124
 4126 3 -8.28 145.75 16.19 0.146 4125
 4127 3 -8.24 145.84 16.1 0.125 4126
 4128 3 -8.41 146.05 16.03 0.115 4127
 4129 3 -8.44 146.05 15.81 0.235 4128
 4130 3 -8.42 146.25 15.72 0.237 4129
 4131 3 -8.46 146.55 15.62 0.171 4130
 4132 3 -8.44 146.75 15.43 0.129 4131
 4133 3 -8.44 146.84 15.31 0.133 4132
 4134 3 -8.3 147.05 15.26 0.000125 4133
 4135 3 -8.49 147.15 15.01 0.195 4134
 4136 3 -8.63 147.25 15.01 0.171 4135
 4137 3 -8.83 147.25 14.98 0.191 4136
 4138 3 -9.18 147.25 14.9 0.09 4137
 4139 3 -9.32 147.25 14.84 0.087 4138
 4140 3 -8.86 147.44 14.93 0.182 4137
 4141 3 -8.86 147.65 14.87 0.178 4140
 4142 3 -8.94 147.75 14.9 0.162 4141
 4143 3 -9.02 147.84 14.91 0.136 4142
 4144 3 -8.99 148.05 14.98 0.14 4143
 4145 3 -9.11 148.25 14.99 0.219 4144
 4146 3 -9.2 148.34 14.98 0.204 4145
 4147 3 -9.3 148.55 14.96 0.175 4146
 4148 3 -9.43 148.65 14.91 0.132 4147
 4149 3 -9.52 148.83 14.81 0.105 4148
 4150 3 -9.54 148.93 14.75 0.111 4149
 4151 3 -9.56 149.14 14.67 0.094 4150
 4152 3 -9.64 149.24 14.59 0.119 4151
 4153 3 -9.62 149.43 14.63 0.311 4152
 4154 3 -9.7 149.64 14.6 0.368 4153
 4155 3 -9.73 149.74 14.64 0.343 4154
 4156 3 -9.78 150.04 14.67 0.332 4155
 4157 3 -9.86 150.24 14.71 0.32 4156
 4158 3 -9.96 150.33 14.75 0.276 4157
 4159 3 -10.13 150.33 14.76 0.224 4158
 4160 3 -10.28 150.43 14.76 0.203 4159
 4161 3 -10.48 150.43 14.72 0.19 4160
 4162 3 -10.62 150.54 14.66 0.163 4161
 4163 3 -10.72 150.54 14.72 0.124 4162
 4164 3 -10.84 150.54 14.79 0.122 4163
 4165 3 -10.97 150.64 14.76 0.115 4164
 4166 3 -11.19 150.83 14.72 0.15 4165
 4167 3 -11.59 150.93 14.72 0.214 4166
 4168 3 -11.78 150.93 14.59 0.211 4167
 4169 3 -12.22 151.04 14.65 0.348 4168
 4170 3 -12.75 151.14 14.59 0.13 4169
 4171 3 -12.89 151.14 14.58 0.115 4170
 4172 3 -13.11 151.24 14.51 0.126 4171
 4173 3 -13.19 151.33 14.46 0.139 4172
 4174 3 -13.35 151.43 14.44 0.132 4173
 4175 3 -13.47 151.54 14.41 0.149 4174
 4176 3 -13.62 151.54 14.43 0.144 4175
 4177 3 -13.84 151.74 14.42 0.137 4176
 4178 3 -14.09 151.83 14.36 0.168 4177
 4179 3 -14.23 151.93 14.4 0.16 4178
 4180 3 -14.43 152.04 14.4 0.16 4179
 4181 3 -14.6 152.14 14.41 0.144 4180
 4182 3 -14.78 152.13 14.48 0.132 4181
 4183 3 -15.03 152.23 14.39 0.126 4182
 4184 3 -15.2 152.23 14.34 0.147 4183
 4185 3 -15.46 152.32 14.29 0.144 4184
 4186 3 -15.7 152.42 14.29 0.196 4185
 4187 3 -15.89 152.53 14.3 0.194 4186
 4188 3 -16.15 152.42 14.26 0.121 4187
 4189 3 -16.38 152.42 14.22 0.123 4188
 4190 3 -16.54 152.42 14.19 0.165 4189
 4191 3 -16.7 152.53 14.24 0.207 4190
 4192 3 -16.92 152.53 14.26 0.217 4191
 4193 3 -17.12 152.42 14.33 0.236 4192
 4194 3 -17.31 152.42 14.25 0.261 4193
 4195 3 -17.49 152.42 14.34 0.33 4194
 4196 3 -17.67 152.42 14.33 0.33 4195
 4197 3 -17.85 152.53 14.39 0.272 4196
 4198 3 -17.97 152.73 14.56 0.18 4197
 4199 3 -18.13 152.82 14.59 0.109 4198
 4200 3 -18.31 152.92 14.58 0.175 4199
 4201 3 -18.53 152.92 14.53 0.145 4200
 4202 3 -18.69 153.13 14.46 0.195 4201
 4203 3 -18.79 153.13 14.36 0.243 4202
 4204 3 -19.01 153.03 14.64 0.175 4203
 4205 3 -19.13 152.92 14.89 0.113 4204
 4206 3 -19.13 152.92 15.06 0.127 4205
 4207 3 -19.15 153.03 15.21 0.176 4206
 4208 3 -19.17 153.13 15.32 0.163 4207
 4209 3 -19.2 153.23 15.42 0.149 4208
 4210 3 -19.2 153.42 15.51 0.163 4209
 4211 3 -19.22 153.53 15.59 0.172 4210
 4212 3 -19.26 153.63 15.69 0.206 4211
 4213 3 -19.35 153.63 15.83 0.231 4212
 4214 3 -19.56 153.53 16 0.167 4213
 4215 3 -19.74 153.42 16.18 0.077 4214
 4216 3 -19.81 153.42 16.34 0.087 4215
 4217 3 -19.88 153.42 16.45 0.106 4216
 4218 3 -19.97 153.42 16.59 0.095 4217
 4219 3 -19.95 153.32 16.81 0.114 4218
 4220 3 -19.91 153.22 17.04 0.143 4219
 4221 3 -19.98 153.11 17.2 0.123 4220
 4222 3 -20.07 153.11 17.36 0.046 4221
 4223 3 -20.07 153.01 17.47 0.107 4222
 4224 3 -20.12 153.01 17.56 0.114 4223
 4225 3 -18.69 153.32 14.18 0.102 4203
 4226 3 -18.79 153.53 14.24 0.067 4225
 4227 3 -18.87 153.63 14.36 0.099 4226
 4228 3 -18.85 153.82 14.3 0.107 4227
 4229 3 -18.69 153.92 14.25 0.075 4228
 4230 3 -18.65 154.03 14.23 0.094 4229
 4231 3 -18.69 154.23 14.24 0.067 4230
 4232 3 -18.63 154.23 14.36 0.048 4231
 4233 3 -18.62 154.42 14.44 0.109 4232
 4234 3 -18.56 154.63 14.5 0.126 4233
 4235 3 -18.44 154.73 14.6 0.073 4234
 4236 3 -18.4 154.73 14.76 0.067 4235
 4237 3 -18.29 154.82 14.87 0.071 4236
 4238 3 -18.22 154.92 14.94 0.084 4237
 4239 3 -15.78 152.73 14.46 0.078 4187
 4240 3 -15.7 153.03 14.49 0.078 4239
 4241 3 -15.59 153.13 14.49 0.128 4240
 4242 3 -15.5 153.23 14.38 0.117 4241
 4243 3 -15.45 153.42 14.26 0.081 4242
 4244 3 -15.59 153.53 13.93 0.078 4243
 4245 3 -15.68 153.53 13.81 0.072 4244
 4246 3 -15.67 153.53 13.71 0.083 4245
 4247 3 -15.71 153.42 13.47 0.089 4246
 4248 3 -15.72 153.53 13.38 0.069 4247
 4249 3 -15.71 153.63 13.38 0.000125 4248
 4250 3 -12.26 150.93 14.8 0.000125 4169
 4251 3 -11.62 151.14 14.92 0.1 4167
 4252 3 -11.51 151.24 14.91 0.144 4251
 4253 3 -11.37 151.33 14.98 0.145 4252
 4254 3 -11.17 151.43 14.96 0.109 4253
 4255 3 -11.03 151.43 14.95 0.113 4254
 4256 3 -10.88 151.43 15.03 0.088 4255
 4257 3 -10.8 151.43 15.12 0.045 4256
 4258 3 -8.83 145.53 17.26 0.268 4123
 4259 3 -8.95 145.63 17.28 0.253 4258
 4260 3 -9.02 145.74 17.23 0.26 4259
 4261 3 -9.19 145.84 17.35 0.263 4260
 4262 3 -9.33 145.84 17.35 0.271 4261
 4263 3 -9.14 146.24 17.55 0.121 4262
 4264 3 -9.21 146.34 17.69 0.087 4263
 4265 3 -9.28 146.43 17.92 0.092 4264
 4266 3 -9.27 146.43 18.05 0.103 4265
 4267 3 -9.24 146.63 18.26 0.113 4266
 4268 3 -9.24 146.84 18.3 0.134 4267
 4269 3 -9.11 146.84 18.51 0.106 4268
 4270 3 -9.6 145.63 17.42 0.161 4262
 4271 3 -9.71 145.63 17.53 0.158 4270
 4272 3 -9.86 145.74 17.67 0.155 4271
 4273 3 -9.97 145.84 17.71 0.178 4272
 4274 3 -10.03 146.13 17.85 0.164 4273
 4275 3 -10.09 146.13 17.96 0.132 4274
 4276 3 -10.12 146.34 18.05 0.128 4275
 4277 3 -10.17 146.34 18.15 0.134 4276
 4278 3 -10.18 146.53 18.24 0.126 4277
 4279 3 -10.2 146.63 18.28 0.152 4278
 4280 3 -10.26 146.74 18.39 0.145 4279
 4281 3 -10.34 146.93 18.4 0.113 4280
 4282 3 -10.76 146.74 18.58 0.129 4281
 4283 3 -10.95 146.74 18.69 0.139 4282
 4284 3 -11.05 146.74 18.74 0.2 4283
 4285 3 -11.18 146.84 18.85 0.195 4284
 4286 3 -11.19 146.84 19.1 0.189 4285
 4287 3 -11.29 146.93 19.19 0.166 4286
 4288 3 -11.35 147.13 19.35 0.194 4287
 4289 3 -11.62 147.03 19.33 0.109 4288
 4290 3 -11.74 147.03 19.33 0.143 4289
 4291 3 -11.87 147.03 19.39 0.162 4290
 4292 3 -12.04 146.93 19.4 0.188 4291
 4293 3 -12.17 146.83 19.39 0.246 4292
 4294 3 -12.23 147.12 19.65 0.102 4293
 4295 3 -12.32 147.02 19.8 0.088 4294
 4296 3 -12.37 147.12 19.87 0.117 4295
 4297 3 -12.46 147.23 19.89 0.079 4296
 4298 3 -12.43 147.33 20.03 0.087 4297
 4299 3 -12.38 147.52 20.03 0.13 4298
 4300 3 -12.38 147.62 20.28 0.112 4299
 4301 3 -12.27 147.62 20.35 0.13 4300
 4302 3 -12.21 147.62 20.44 0.05 4301
 4303 3 -12.28 146.52 19.21 0.143 4293
 4304 3 -12.35 146.33 19.19 0.133 4303
 4305 3 -12.43 146.12 19.12 0.202 4304
 4306 3 -12.57 146.01 19.05 0.209 4305
 4307 3 -12.42 145.83 19.01 0.111 4306
 4308 3 -12.43 145.73 18.96 0.119 4307
 4309 3 -12.51 145.52 18.96 0.148 4308
 4310 3 -12.58 145.41 18.92 0.114 4309
 4311 3 -12.63 145.22 18.92 0.113 4310
 4312 3 -12.73 145.01 18.98 0.121 4311
 4313 3 -12.95 144.91 18.85 0.114 4312
 4314 3 -13.12 145.01 18.71 0.127 4313
 4315 3 -13.25 145.01 18.53 0.091 4314
 4316 3 -13.37 144.91 18.42 0.083 4315
 4317 3 -13.46 144.91 18.36 0.108 4316
 4318 3 -13.6 144.82 18.27 0.109 4317
 4319 3 -13.71 144.72 18.18 0.093 4318
 4320 3 -13.84 144.72 18.08 0.122 4319
 4321 3 -13.94 144.72 18.04 0.153 4320
 4322 3 -14.01 144.82 17.99 0.209 4321
 4323 3 -14.21 144.61 17.86 0.131 4322
 4324 3 -14.22 144.82 17.81 0.307 4323
 4325 3 -14.35 144.72 17.74 0.382 4324
 4326 3 -14.61 144.51 17.7 0.271 4325
 4327 3 -14.76 144.51 17.59 0.325 4326
 4328 3 -14.79 144.41 17.5 0.431 4327
 4329 3 -14.93 144.32 17.52 0.475 4328
 4330 3 -15.19 144.22 17.59 0.367 4329
 4331 3 -15.46 144.22 17.95 0.114 4330
 4332 3 -15.6 144.22 17.75 0.059 4331
 4333 3 -15.69 144.32 17.75 0.047 4332
 4334 3 -15.2 144.11 17.4 0.24 4330
 4335 3 -15.34 144.01 17.43 0.18 4334
 4336 3 -15.37 143.91 17.41 0.154 4335
 4337 3 -15.38 143.72 17.45 0.138 4336
 4338 3 -15.43 143.51 17.34 0.157 4337
 4339 3 -15.46 143.41 17.29 0.199 4338
 4340 3 -15.54 143.22 17.27 0.176 4339
 4341 3 -15.87 143.22 17.24 0.111 4340
 4342 3 -15.93 143.01 17.25 0.084 4341
 4343 3 -15.95 142.82 17.24 0.053 4342
 4344 3 -12.85 146.11 18.99 0.114 4306
 4345 3 -13.02 146.11 18.89 0.11 4344
 4346 3 -13.11 146.01 18.76 0.119 4345
 4347 3 -13.23 146.01 18.74 0.099 4346
 4348 3 -13.38 146.01 18.68 0.105 4347
 4349 3 -13.5 145.91 18.58 0.058 4348
 4350 3 -13.59 145.82 18.47 0.083 4349
 4351 3 -13.7 145.72 18.4 0.112 4350
 4352 3 -13.86 145.72 18.29 0.101 4351
 4353 3 -14.04 145.82 18.13 0.117 4352
 4354 3 -14.29 145.82 17.99 0.126 4353
 4355 3 -14.38 145.82 17.91 0.135 4354
 4356 3 -14.5 146.01 17.97 0.036 4355
 4357 3 -10.37 147.03 18.12 0.11 4281
 4358 3 -10.45 146.93 17.92 0.128 4357
 4359 3 -10.54 147.03 17.76 0.119 4358
 4360 3 -10.57 147.13 17.65 0.142 4359
 4361 3 -10.52 147.34 17.53 0.098 4360
 4362 3 -10.44 147.53 17.44 0.117 4361
 4363 3 -10.35 147.53 17.37 0.109 4362
 4364 3 -10.21 147.53 17.39 0.108 4363
 4365 3 -10.09 147.63 17.37 0.099 4364
 4366 3 -7.19 144.43 17.43 0.146 4115
 4367 3 -7.02 144.53 17.63 0.118 4366
 4368 3 -6.93 144.63 17.73 0.12 4367
 4369 3 -6.76 144.74 17.75 0.129 4368
 4370 3 -6.65 144.74 17.75 0.127 4369
 4371 3 -6.44 144.63 17.75 0.129 4370
 4372 3 -6.39 144.43 17.64 0.09 4371
 4373 3 -6.3 144.53 17.59 0.15 4372
 4374 3 -6.19 144.53 17.52 0.189 4373
 4375 3 -6.11 144.63 17.43 0.155 4374
 4376 3 -6.02 144.63 17.34 0.187 4375
 4377 3 -5.95 144.53 17.29 0.199 4376
 4378 3 -6.32 144.24 17.25 0.000125 4377
 4379 3 -7.27 142.84 17.43 0.117 4106
 4380 3 -7.39 142.74 17.41 0.101 4379
 4381 3 -3.8 137.44 15.38 0.129 4053
 4382 3 -3.62 137.34 15.3 0.139 4381
 4383 3 -3.51 137.35 15.26 0.138 4382
 4384 3 -3.32 137.26 15.07 0.118 4383
 4385 3 -3.24 137.16 14.86 0.11 4384
 4386 3 -3.2 137.16 14.69 0.103 4385
 4387 3 -3.22 137.16 14.49 0.128 4386
 4388 3 -3.22 137.06 14.29 0.111 4387
 4389 3 -3.17 137.06 14.18 0.145 4388
 4390 3 -3.11 137.06 14.05 0.178 4389
 4391 3 -3.33 136.85 13.9 0.081 4390
 4392 3 -3.46 136.76 13.87 0.095 4391
 4393 3 -3.56 136.76 13.93 0.000125 4392
 4394 3 -2.96 137.16 13.94 0.105 4390
 4395 3 -2.9 137.06 13.81 0.126 4394
 4396 3 -2.92 137.06 13.71 0.161 4395
 4397 3 -3.17 137.16 13.64 0.102 4396
 4398 3 -3.29 137.26 13.66 0.083 4397
 4399 3 -3.4 137.26 13.66 0.051 4398
 4400 3 -2.63 137.06 13.65 0.125 4396
 4401 3 -2.46 137.16 13.72 0.129 4400
 4402 3 -2.27 137.26 13.74 0.136 4401
 4403 3 -2.13 137.16 13.8 0.139 4402
 4404 3 -2.04 137.16 13.87 0.149 4403
 4405 3 -1.8 137.26 13.76 0.111 4404
 4406 3 -1.73 137.26 13.64 0.099 4405
 4407 3 -1.62 137.35 13.64 0.084 4406
 4408 3 -1.48 137.45 13.61 0.098 4407
 4409 3 -1.38 137.45 13.53 0.09 4408
 4410 3 -4.68 136.94 15.07 0.037 4042
 4411 3 -4.89 136.94 15.04 0.081 4410
 4412 3 -4.92 137.05 15.17 0.144 4411
 4413 3 -5.01 137.15 15.25 0.14 4412
 4414 3 -5.22 137.25 15.31 0.131 4413
 4415 3 -4.35 133.35 13.1 0.079 4015
 4416 3 -4.44 133.45 13.1 0.000125 4415
 4417 3 -4.73 132.95 12.46 0.106 4011
 4418 3 -4.84 132.84 12.6 0.107 4417
 4419 3 -4.97 132.84 12.66 0.069 4418
 4420 3 -5.06 132.75 12.8 0.154 4419
 4421 3 -5.18 132.75 12.76 0.152 4420
 4422 3 -5.26 132.65 12.54 0.145 4421
 4423 3 -5.3 132.55 12.38 0.139 4422
 4424 3 -5.26 132.34 12.3 0.135 4423
 4425 3 -5.47 132.65 12.4 0.076 4423
 4426 3 -5.63 132.65 12.48 0.104 4425
 4427 3 -5.77 132.65 12.55 0.128 4426
 4428 3 -5.85 132.65 12.65 0.096 4427
 4429 3 -6.01 132.55 12.71 0.112 4428
 4430 3 -6.18 132.55 12.78 0.066 4429
 4431 3 -6.27 132.34 12.7 0.102 4430
 4432 3 -6.26 132.25 12.75 0.132 4431
 4433 3 -6.26 132.05 12.82 0.000125 4432
 4434 3 -3.73 133.16 11.38 0.14 4003
 4435 3 -3.83 133.26 11.41 0.132 4434
 4436 3 -3.94 133.35 11.43 0.127 4435
 4437 3 -3.92 133.45 11.45 0.163 4436
 4438 3 -3.88 133.56 11.53 0.151 4437
 4439 3 -3.81 133.76 11.49 0.163 4438
 4440 3 -3.73 133.85 11.57 0.201 4439
 4441 3 -3.77 133.95 11.47 0.193 4440
 4442 3 -3.86 134.06 11.4 0.282 4441
 4443 3 -3.9 134.26 11.37 0.355 4442
 4444 3 -3.9 134.35 11.29 0.386 4443
 4445 3 -3.83 134.56 11.32 0.38 4444
 4446 3 -3.88 134.66 11.4 0.462 4445
 4447 3 -3.42 134.66 11.6 0.08 4446
 4448 3 -4.44 134.76 11.44 0.43 4446
 4449 3 -4.95 134.76 11.43 0.205 4448
 4450 3 -5.15 134.76 11.43 0.209 4449
 4451 3 -5.36 135.05 11.49 0.114 4450
 4452 3 -5.36 135.15 11.54 0.000125 4451
 4453 3 -3.92 134.26 10.74 0.114 4444
 4454 3 -4.06 134.45 10.55 0.045 4453
 4455 3 -2.92 132.16 11.51 0.095 3999
 4456 3 -2.81 132.06 11.61 0.076 4455
 4457 3 -2.67 132.06 11.7 0.108 4456
 4458 3 -2.54 131.85 11.68 0.088 4457
 4459 3 -2.35 131.85 11.76 0.129 4458
 4460 3 -2.2 131.85 11.83 0.145 4459
 4461 3 -2.06 131.85 11.9 0.148 4460
 4462 3 -1.98 131.95 11.97 0.121 4461
 4463 3 -1.89 132.06 12.05 0.082 4462
 4464 3 -1.73 131.85 12.07 0.093 4463
 4465 3 -1.58 131.85 12.07 0.077 4464
 4466 3 -1.46 131.85 12.04 0.08 4465
 4467 3 -1.28 131.85 11.91 0.14 4466
 4468 3 -1.14 131.76 11.77 0.122 4467
 4469 3 -1.02 131.66 11.73 0.15 4468
 4470 3 -0.93 131.66 11.64 0.157 4469
 4471 3 -0.85 131.45 11.6 0.107 4470
 4472 3 -0.79 131.45 11.47 0.099 4471
 4473 3 -0.77 131.56 11.39 0.146 4472
 4474 3 -0.97 131.66 11.4 0.136 4473
 4475 3 -1.15 131.66 11.38 0.096 4474
 4476 3 -0.53 131.45 11.22 0.112 4473
 4477 3 -0.34 131.47 11.18 0.132 4476
 4478 3 -0.39 131.66 11.27 0.127 4477
 4479 3 -0.49 131.66 11.37 0.149 4478
 4480 3 -0.44 131.57 11.67 0.059 4479
 4481 3 -0.46 131.57 11.87 0.07 4480
 4482 3 -0.09 131.36 11.07 0.097 4477
 4483 3 0.03 131.36 11.04 0.136 4482
 4484 3 -0.82 131.06 8.71 0.106 3978
 4485 3 -0.87 131.16 8.64 0.113 4484
 4486 3 -0.88 131.35 8.6 0.114 4485
 4487 3 -0.98 131.45 8.56 0.133 4486
 4488 3 -1.02 131.56 8.46 0.147 4487
 4489 3 -0.88 131.45 8.27 0.085 4488
 4490 3 -0.91 131.45 8.12 0.103 4489
 4491 3 -0.91 131.56 8 0.073 4490
 4492 3 -1.21 131.66 8.48 0.087 4488
 4493 3 -1.3 131.85 8.46 0.103 4492
 4494 3 -1.36 131.95 8.46 0.063 4493
 4495 3 -1.36 132.16 8.52 0.067 4494
 4496 3 -1.41 132.26 8.51 0.099 4495
 4497 3 -1.47 132.56 8.49 0.108 4496
 4498 3 -1.55 132.76 8.48 0.111 4497
 4499 3 -1.67 132.85 8.46 0.115 4498
 4500 3 -1.72 132.95 8.44 0.162 4499
 4501 3 -1.65 133.26 8.56 0.081 4500
 4502 3 -1.83 133.35 8.71 0.112 4501
 4503 3 -2.01 133.35 8.82 0.078 4502
 4504 3 -2.18 133.45 8.9 0.082 4503
 4505 3 -2.35 133.56 8.78 0.079 4504
 4506 3 -2.39 133.66 8.71 0.073 4505
 4507 3 -2.49 133.76 8.82 0.102 4506
 4508 3 -2.66 133.95 8.88 0.069 4507
 4509 3 -2.76 134.06 8.9 0.123 4508
 4510 3 -2.87 134.16 8.98 0.122 4509
 4511 3 -2.99 134.26 9.04 0.129 4510
 4512 3 -3.09 134.35 9.05 0.123 4511
 4513 3 -3.2 134.45 8.99 0.08 4512
 4514 3 -3.39 134.56 8.96 0.116 4513
 4515 3 -3.59 134.66 8.95 0.15 4514
 4516 3 -3.72 134.56 8.96 0.155 4515
 4517 3 -3.91 134.66 9.05 0.133 4516
 4518 3 -4.07 134.76 9.13 0.151 4517
 4519 3 -4.18 134.76 9.12 0.206 4518
 4520 3 -4.2 134.95 9.33 0.11 4519
 4521 3 -4.23 134.95 9.55 0.092 4520
 4522 3 -4.28 135.06 9.69 0.101 4521
 4523 3 -4.31 135.16 9.74 0.089 4522
 4524 3 -4.36 134.66 8.86 0.123 4519
 4525 3 -4.51 134.66 8.85 0.105 4524
 4526 3 -4.71 134.66 8.78 0.066 4525
 4527 3 -4.81 134.66 8.83 0.076 4526
 4528 3 -1.82 132.85 8.18 0.116 4500
 4529 3 -0.24 129.66 8.22 0.135 3927
 4530 3 -0.02 129.76 8.25 0.119 4529
 4531 3 0.09 129.76 8.27 0.112 4530
 4532 3 0.27 129.76 8.29 0.118 4531
 4533 3 0.4 129.76 8.21 0.146 4532
 4534 3 0.47 129.66 8.02 0.084 4533
 4535 3 0.52 129.66 7.84 0.129 4534
 4536 3 0.58 129.66 7.73 0.098 4535
 4537 3 0.59 129.66 7.58 0.083 4536
 4538 3 0.45 125.46 5.15 0.111 3865
 4539 3 0.32 125.46 5 0.091 4538
 4540 3 0.23 125.57 4.94 0.082 4539
 4541 3 0.16 125.57 4.83 0.04 4540
 4542 3 1.81 120.59 3.36 0.103 3824
 4543 3 1.85 120.48 3.48 0.093 4542
 4544 3 3.41 115.89 1.75 0.128 3793
 4545 3 3.45 115.79 1.7 0.161 4544
 4546 3 3.28 115.79 1.43 0.101 4545
 4547 3 3.34 115.79 1.33 0.088 4546
 4548 3 3.32 115.68 1.25 0.068 4547
 4549 3 3.34 115.59 1.17 0.098 4548
 4550 3 3.28 115.48 1.12 0.096 4549
 4551 3 3.22 115.29 1.03 0.095 4550
 4552 3 3.16 115.18 1.01 0.053 4551
 4553 3 3.05 115.18 0.97 0.088 4552
 4554 3 3.68 115.79 1.59 0.089 4545
 4555 3 3.86 115.68 1.61 0.146 4554
 4556 3 3.99 115.59 1.26 0.068 4555
 4557 3 4.03 115.48 1.24 0.085 4556
 4558 3 4.11 115.48 1.16 0.054 4557
 4559 3 4.11 115.39 1.06 0.000125 4558
 4560 3 4.1 115.89 1.81 0.074 4555
 4561 3 4.2 115.89 1.76 0.078 4560
 4562 3 4.37 115.98 1.85 0.077 4561
 4563 3 4.46 116.09 1.91 0.072 4562
 4564 3 12.63 78.45 5 0.104 3472
 4565 3 12.43 78.54 5.01 0.086 4564
 4566 3 12.4 78.71 5.03 0.079 4565
 4567 3 12.38 78.87 5.07 0.1 4566
 4568 3 12.27 79.06 5.08 0.119 4567
 4569 3 12.24 79.21 5.11 0.112 4568
 4570 3 12.09 79.4 5.03 0.118 4569
 4571 3 12.09 79.64 5.03 0.108 4570
 4572 3 7.94 68 5.06 0.101 3397
 4573 3 7.9 68.15 4.95 0.102 4572
 4574 3 7.88 68.34 4.85 0.072 4573
 4575 3 7.87 68.45 4.78 0.093 4574
 4576 3 7.87 68.62 4.7 0.106 4575
 4577 3 7.72 68.76 4.61 0.103 4576
 4578 3 7.65 68.84 4.48 0.057 4577
 4579 3 7.61 68.85 4.33 0.059 4578
 4580 3 7.53 68.95 4.25 0.086 4579
 4581 3 7.45 69.01 4.21 0.000125 4580
 4582 3 6.96 66.34 5.88 0.058 3386
 4583 3 7.01 66.29 5.96 0.068 4582
 4584 3 3.43 64.17 5.38 0.12 3361
 4585 3 3.43 64.31 5.27 0.142 4584
 4586 3 3.24 64.34 5.16 0.111 4585
 4587 3 3.06 64.42 5.09 0.159 4586
 4588 3 2.94 64.56 5.02 0.129 4587
 4589 3 2.85 64.68 5.01 0.143 4588
 4590 3 2.58 64.76 4.93 0.126 4589
 4591 3 2.39 64.79 4.92 0.129 4590
 4592 3 2.29 64.84 4.83 0.144 4591
 4593 3 2.27 65.01 4.66 0.131 4592
 4594 3 2.19 65.14 4.54 0.135 4593
 4595 3 2.16 65.23 4.41 0.14 4594
 4596 3 2.06 65.32 4.26 0.141 4595
 4597 3 1.94 65.43 4.1 0.18 4596
 4598 3 1.84 65.59 3.92 0.173 4597
 4599 3 1.71 65.67 3.84 0.189 4598
 4600 3 1.62 65.74 3.71 0.201 4599
 4601 3 1.5 65.7 3.55 0.127 4600
 4602 3 1.44 65.8 3.46 0.144 4601
 4603 3 1.36 65.89 3.3 0.092 4602
 4604 3 1.31 66 3.21 0.088 4603
 4605 3 1.23 66.13 3.23 0.073 4604
 4606 3 1.08 66.17 3.15 0.104 4605
 4607 3 0.92 66.25 3.13 0.111 4606
 4608 3 0.85 66.33 3.09 0.074 4607
 4609 3 0.69 66.45 2.94 0.14 4608
 4610 3 0.6 66.55 2.88 0.154 4609
 4611 3 0.38 66.6 2.76 0.14 4610
 4612 3 0.27 66.68 2.69 0.161 4611
 4613 3 0.31 66.88 2.61 0.182 4612
 4614 3 0.2 67.04 2.57 0.134 4613
 4615 3 0.2 67.15 2.51 0.232 4614
 4616 3 0.57 67.05 2.69 0.061 4615
 4617 3 0.68 67.13 2.65 0.069 4616
 4618 3 0.81 67.08 2.63 0.059 4617
 4619 3 1.08 67.03 2.61 0.115 4618
 4620 3 1.23 67.12 2.57 0.107 4619
 4621 3 1.36 67.15 2.53 0.166 4620
 4622 3 1.45 67.31 2.63 0.116 4621
 4623 3 1.53 67.48 2.63 0.092 4622
 4624 3 1.63 67.54 2.65 0.000125 4623
 4625 3 1.28 67.25 2.25 0.091 4621
 4626 3 1.26 67.29 2.15 0.08 4625
 4627 3 1.29 67.29 2.01 0.06 4626
 4628 3 1.29 67.31 1.88 0.107 4627
 4629 3 1.23 67.51 1.81 0.077 4628
 4630 3 1.15 67.64 1.78 0.071 4629
 4631 3 1.05 67.73 1.76 0.112 4630
 4632 3 0.9 67.82 1.67 0.086 4631
 4633 3 0.82 67.93 1.59 0.069 4632
 4634 3 0.79 68.09 1.47 0.094 4633
 4635 3 0.67 68.12 1.49 0.06 4634
 4636 3 0.15 67.3 2.42 0.274 4615
 4637 3 0.15 67.46 2.4 0.32 4636
 4638 3 0.22 67.62 2.38 0.295 4637
 4639 3 0.15 67.83 2.34 0.25 4638
 4640 3 0.05 68.02 2.23 0.2 4639
 4641 3 -0.05 68.24 1.99 0.153 4640
 4642 3 -0.05 68.35 1.89 0.183 4641
 4643 3 -0.15 68.57 1.99 0.159 4642
 4644 3 -0.14 68.85 1.94 0.152 4643
 4645 3 -0.26 68.99 1.92 0.111 4644
 4646 3 -0.42 69.08 1.89 0.108 4645
 4647 3 -0.46 69.29 1.87 0.13 4646
 4648 3 -0.42 69.52 1.84 0.133 4647
 4649 3 -0.47 69.66 1.73 0.11 4648
 4650 3 -0.46 69.8 1.67 0.131 4649
 4651 3 -0.42 69.98 1.64 0.125 4650
 4652 3 -0.46 70.18 1.6 0.108 4651
 4653 3 -0.4 70.32 1.57 0.128 4652
 4654 3 -0.44 70.49 1.52 0.126 4653
 4655 3 -0.39 70.63 1.54 0.156 4654
 4656 3 -0.39 70.77 1.5 0.167 4655
 4657 3 -0.34 70.98 1.4 0.174 4656
 4658 3 -0.23 71.1 1.33 0.161 4657
 4659 3 -0.13 71.32 1.25 0.158 4658
 4660 3 -0.01 71.48 1.17 0.182 4659
 4661 3 0.14 71.68 1.14 0.15 4660
 4662 3 0.23 71.89 1.14 0.123 4661
 4663 3 0.26 72.03 1.14 0.14 4662
 4664 3 0.25 72.25 1.09 0.153 4663
 4665 3 0.25 72.47 1.04 0.099 4664
 4666 3 0.29 72.64 0.98 0.102 4665
 4667 3 0.32 72.78 0.94 0.126 4666
 4668 3 0.27 72.94 0.84 0.139 4667
 4669 3 0.11 73.01 0.74 0.133 4668
 4670 3 0.01 73.15 0.7 0.126 4669
 4671 3 0 73.35 0.71 0.137 4670
 4672 3 -0.01 73.49 0.68 0.132 4671
 4673 3 -0.01 73.63 0.63 0.105 4672
 4674 3 -0.02 73.79 0.59 0.145 4673
 4675 3 0.02 73.91 0.58 0.22 4674
 4676 3 0.04 74.07 0.56 0.258 4675
 4677 3 0.05 74.27 0.48 0.274 4676
 4678 3 0.05 74.46 0.49 0.267 4677
 4679 3 0.02 74.68 0.53 0.249 4678
 4680 3 0.08 74.9 0.55 0.234 4679
 4681 3 0.13 75.03 0.52 0.245 4680
 4682 3 0.19 75.2 0.49 0.24 4681
 4683 3 0.37 75.39 0.47 0.191 4682
 4684 3 0.51 75.5 0.38 0.133 4683
 4685 3 0.62 75.54 0.31 0.133 4684
 4686 3 0.77 75.67 0.3 0.099 4685
 4687 3 0.8 75.76 0.25 0.11 4686
 4688 3 0.97 75.81 0.22 0.13 4687
 4689 3 1.02 75.93 0.25 0.13 4688
 4690 3 1.11 76.06 0.21 0.108 4689
 4691 3 1.16 76.2 0.19 0.118 4690
 4692 3 1.13 76.37 0.16 0.116 4691
 4693 3 1.25 76.48 0.16 0.122 4692
 4694 3 1.31 76.59 0.1 0.155 4693
 4695 3 1.44 76.59 0.09 0.19 4694
 4696 3 1.52 76.65 0.04 0.24 4695
 4697 3 1.74 76.21 0.01 0.115 4696
 4698 3 1.87 76.15 0.02 0.126 4697
 4699 3 1.92 76 0.05 0.122 4698
 4700 3 2.08 76.01 0 0.038 4699
 4701 3 2.19 75.98 -0.01 0.062 4700
 4702 3 2.27 75.78 -0.06 0.052 4701
 4703 3 2.31 75.71 -0.13 0.064 4702
 4704 3 1.52 77.01 0.02 0.148 4696
 4705 3 1.67 77.2 0 0.167 4704
 4706 3 1.76 77.34 -0.11 0.154 4705
 4707 3 1.79 77.43 -0.18 0.159 4706
 4708 3 1.9 77.56 -0.18 0.143 4707
 4709 3 1.98 77.7 -0.11 0.152 4708
 4710 3 2.02 77.81 -0.18 0.18 4709
 4711 3 2.12 78.01 -0.15 0.187 4710
 4712 3 2.23 78.15 -0.14 0.188 4711
 4713 3 2.48 78.35 -0.04 0.143 4712
 4714 3 2.52 78.48 -0.03 0.164 4713
 4715 3 2.58 78.62 -0.04 0.154 4714
 4716 3 2.65 78.79 -0.09 0.131 4715
 4717 3 2.75 78.9 0 0.164 4716
 4718 3 2.85 79.04 -0.03 0.152 4717
 4719 3 3.08 79.21 -0.04 0.151 4718
 4720 3 3.17 79.39 0 0.118 4719
 4721 3 3.25 79.54 -0.04 0.105 4720
 4722 3 3.27 79.7 -0.07 0.096 4721
 4723 3 3.27 79.81 -0.12 0.154 4722
 4724 3 3.31 79.93 -0.22 0.112 4723
 4725 3 3.35 80.12 -0.25 0.146 4724
 4726 3 3.5 80.26 -0.3 0.16 4725
 4727 3 3.65 80.39 -0.31 0.137 4726
 4728 3 3.77 80.48 -0.22 0.161 4727
 4729 3 3.9 80.68 -0.16 0.176 4728
 4730 3 3.99 80.79 -0.13 0.181 4729
 4731 3 4.03 80.93 -0.04 0.124 4730
 4732 3 4.13 80.95 0.01 0.12 4731
 4733 3 4.16 81.18 0 0.191 4732
 4734 3 4.23 81.32 0.03 0.197 4733
 4735 3 4.35 81.53 0.14 0.177 4734
 4736 3 4.43 81.7 0.15 0.163 4735
 4737 3 4.48 81.95 0.15 0.142 4736
 4738 3 4.55 82.18 0.17 0.101 4737
 4739 3 4.65 82.35 0.17 0.105 4738
 4740 3 4.73 82.54 0.24 0.123 4739
 4741 3 4.8 82.7 0.24 0.136 4740
 4742 3 4.84 82.87 0.26 0.146 4741
 4743 3 4.85 83.09 0.29 0.136 4742
 4744 3 4.85 83.31 0.31 0.146 4743
 4745 3 4.88 83.48 0.36 0.152 4744
 4746 3 4.85 83.62 0.31 0.194 4745
 4747 3 4.81 83.76 0.35 0.176 4746
 4748 3 4.77 83.95 0.33 0.101 4747
 4749 3 4.81 84.06 0.29 0.117 4748
 4750 3 4.85 84.28 0.3 0.133 4749
 4751 3 4.84 84.43 0.3 0.112 4750
 4752 3 4.85 84.54 0.28 0.13 4751
 4753 3 4.9 84.73 0.33 0.138 4752
 4754 3 4.95 84.82 0.41 0.123 4753
 4755 3 4.98 84.95 0.47 0.139 4754
 4756 3 4.98 85.12 0.47 0.18 4755
 4757 3 4.98 85.35 0.43 0.172 4756
 4758 3 5.02 85.51 0.49 0.17 4757
 4759 3 4.99 85.79 0.51 0.124 4758
 4760 3 5.02 85.9 0.58 0.184 4759
 4761 3 5.07 86.01 0.6 0.201 4760
 4762 3 5.1 86.23 0.57 0.174 4761
 4763 3 5.2 86.31 0.56 0.159 4762
 4764 3 5.16 86.45 0.45 0.151 4763
 4765 3 5.1 86.54 0.35 0.152 4764
 4766 3 5.13 86.68 0.27 0.143 4765
 4767 3 5.1 86.81 0.2 0.19 4766
 4768 3 5.09 86.96 0.18 0.228 4767
 4769 3 5.05 87.12 0.21 0.262 4768
 4770 3 5.05 87.26 0.28 0.308 4769
 4771 3 5 87.43 0.24 0.351 4770
 4772 3 5.01 87.64 0.2 0.391 4771
 4773 3 5.02 87.81 0.2 0.402 4772
 4774 3 4.97 87.95 0.15 0.415 4773
 4775 3 4.84 87.98 0.09 0.442 4774
 4776 3 4.85 88.23 0.09 0.358 4775
 4777 3 4.84 88.43 0.05 0.309 4776
 4778 3 4.8 88.56 0.02 0.255 4777
 4779 3 4.87 88.87 0.23 0.185 4778
 4780 3 4.9 89.04 0.21 0.134 4779
 4781 3 4.84 89.18 0.15 0.137 4780
 4782 3 4.83 89.39 0.18 0.148 4781
 4783 3 4.84 89.6 0.24 0.152 4782
 4784 3 4.84 89.76 0.22 0.139 4783
 4785 3 4.72 90.03 0.19 0.143 4784
 4786 3 4.68 90.18 0.19 0.144 4785
 4787 3 4.59 90.37 0.19 0.164 4786
 4788 3 4.54 90.59 0.22 0.143 4787
 4789 3 4.51 90.79 0.21 0.147 4788
 4790 3 4.47 90.93 0.19 0.124 4789
 4791 3 4.55 91.07 0.15 0.116 4790
 4792 3 4.51 91.23 0.21 0.121 4791
 4793 3 4.43 91.34 0.3 0.139 4792
 4794 3 4.35 91.45 0.31 0.148 4793
 4795 3 4.34 91.56 0.3 0.123 4794
 4796 3 4.43 91.65 0.3 0.119 4795
 4797 3 4.51 91.76 0.42 0.132 4796
 4798 3 4.43 91.95 0.55 0.127 4797
 4799 3 4.42 92.1 0.55 0.108 4798
 4800 3 4.35 92.25 0.47 0.157 4799
 4801 3 4.34 92.4 0.42 0.174 4800
 4802 3 4.31 92.51 0.44 0.169 4801
 4803 3 4.18 92.68 0.42 0.198 4802
 4804 3 4.14 92.81 0.46 0.178 4803
 4805 3 4.01 92.95 0.4 0.196 4804
 4806 3 3.89 93.09 0.38 0.214 4805
 4807 3 3.89 93.21 0.48 0.189 4806
 4808 3 3.86 93.42 0.52 0.137 4807
 4809 3 3.82 93.59 0.52 0.138 4808
 4810 3 3.8 93.73 0.62 0.139 4809
 4811 3 3.74 93.84 0.68 0.148 4810
 4812 3 3.72 94.01 0.66 0.173 4811
 4813 3 3.64 94.1 0.72 0.199 4812
 4814 3 3.61 94.29 0.75 0.152 4813
 4815 3 3.59 94.45 0.75 0.168 4814
 4816 3 3.57 94.68 0.7 0.156 4815
 4817 3 3.51 94.87 0.62 0.166 4816
 4818 3 3.45 95.04 0.58 0.148 4817
 4819 3 3.36 95.18 0.58 0.17 4818
 4820 3 3.36 95.32 0.61 0.162 4819
 4821 3 3.26 95.46 0.67 0.144 4820
 4822 3 3.18 95.54 0.67 0.173 4821
 4823 3 3.01 95.6 0.5 0.093 4822
 4824 3 2.86 95.65 0.48 0.133 4823
 4825 3 2.74 95.73 0.44 0.132 4824
 4826 3 2.61 95.81 0.41 0.15 4825
 4827 3 2.43 95.92 0.42 0.176 4826
 4828 3 2.28 96.06 0.41 0.153 4827
 4829 3 2.11 96.21 0.36 0.158 4828
 4830 3 1.97 96.31 0.32 0.168 4829
 4831 3 1.87 96.43 0.36 0.139 4830
 4832 3 1.77 96.54 0.42 0.145 4831
 4833 3 1.76 96.67 0.5 0.161 4832
 4834 3 1.66 96.79 0.54 0.147 4833
 4835 3 1.51 96.93 0.55 0.124 4834
 4836 3 1.34 97.06 0.49 0.126 4835
 4837 3 1.1 97.17 0.48 0.124 4836
 4838 3 0.98 97.26 0.45 0.144 4837
 4839 3 0.84 97.31 0.51 0.12 4838
 4840 3 0.7 97.37 0.49 0.163 4839
 4841 3 0.57 97.43 0.5 0.154 4840
 4842 3 0.49 97.51 0.53 0.151 4841
 4843 3 0.37 97.6 0.57 0.117 4842
 4844 3 0.31 97.68 0.64 0.131 4843
 4845 3 0.12 97.82 0.68 0.173 4844
 4846 3 0.19 98 0.83 0.104 4845
 4847 3 0.09 98.07 0.93 0.152 4846
 4848 3 -0.08 98.16 0.95 0.148 4847
 4849 3 -0.28 98.21 1.03 0.136 4848
 4850 3 -0.46 98.35 0.98 0.142 4849
 4851 3 -0.61 98.4 1.03 0.143 4850
 4852 3 -0.75 98.44 1.09 0.144 4851
 4853 3 -0.99 98.45 1.15 0.14 4852
 4854 3 -1.13 98.53 1.3 0.161 4853
 4855 3 -1.28 98.59 1.44 0.177 4854
 4856 3 -1.46 98.62 1.61 0.129 4855
 4857 3 -1.56 98.72 1.66 0.127 4856
 4858 3 -1.64 98.78 1.76 0.149 4857
 4859 3 -1.68 98.92 1.84 0.161 4858
 4860 3 -1.73 99.06 1.96 0.144 4859
 4861 3 -1.75 99.23 2.07 0.138 4860
 4862 3 -1.83 99.4 2.11 0.172 4861
 4863 3 -1.89 99.56 2.19 0.153 4862
 4864 3 -1.93 99.68 2.3 0.149 4863
 4865 3 -1.99 99.79 2.3 0.186 4864
 4866 3 -2.14 99.87 2.32 0.145 4865
 4867 3 -2.22 100.04 2.25 0.126 4866
 4868 3 -2.32 100.15 2.36 0.178 4867
 4869 3 -2.43 100.25 2.38 0.167 4868
 4870 3 -2.49 100.45 2.4 0.151 4869
 4871 3 -2.6 100.65 2.38 0.138 4870
 4872 3 -2.7 100.65 2.42 0.122 4871
 4873 3 -2.78 100.84 2.3 0.134 4872
 4874 3 -2.91 100.95 2.31 0.174 4873
 4875 3 -2.99 101.04 2.31 0.181 4874
 4876 3 -3.05 101.15 2.31 0.21 4875
 4877 3 -3.16 101.25 2.26 0.25 4876
 4878 3 -3.22 101.25 2.64 0.088 4877
 4879 3 -3.3 101.45 2.66 0.104 4878
 4880 3 -3.32 101.45 2.83 0.114 4879
 4881 3 -3.37 101.54 2.97 0.09 4880
 4882 3 -3.35 101.65 3.12 0.101 4881
 4883 3 -3.45 101.65 3.26 0.155 4882
 4884 3 -3.58 101.84 3.37 0.165 4883
 4885 3 -3.68 101.95 3.37 0.164 4884
 4886 3 -3.76 102.04 3.33 0.129 4885
 4887 3 -3.87 102.25 3.31 0.151 4886
 4888 3 -3.97 102.34 3.31 0.13 4887
 4889 3 -4.01 102.54 3.29 0.098 4888
 4890 3 -4.12 102.75 3.24 0.143 4889
 4891 3 -4.16 102.95 3.26 0.174 4890
 4892 3 -4.24 103.25 3.31 0.159 4891
 4893 3 -4.33 103.45 3.33 0.127 4892
 4894 3 -4.37 103.65 3.37 0.174 4893
 4895 3 -4.38 103.75 3.47 0.12 4894
 4896 3 -4.42 104.04 3.49 0.134 4895
 4897 3 -4.41 104.15 3.49 0.192 4896
 4898 3 -4.48 104.25 3.64 0.247 4897
 4899 3 -4.63 104.45 3.87 0.202 4898
 4900 3 -4.87 104.45 3.89 0.171 4899
 4901 3 -4.96 104.54 3.81 0.169 4900
 4902 3 -5.08 104.65 3.68 0.191 4901
 4903 3 -5.17 104.84 3.66 0.264 4902
 4904 3 -5.22 104.95 3.68 0.318 4903
 4905 3 -5.25 105.04 3.62 0.346 4904
 4906 3 -5.17 105.25 3.66 0.314 4905
 4907 3 -5.49 105.25 4.03 0.184 4906
 4908 3 -5.31 105.15 4.16 0.106 4907
 4909 3 -5.37 105.15 4.32 0.091 4908
 4910 3 -5.48 105.25 4.38 0.094 4909
 4911 3 -5.56 105.34 4.45 0.084 4910
 4912 3 -5.62 105.45 4.58 0.082 4911
 4913 3 -5.63 105.54 4.66 0.093 4912
 4914 3 -5.62 105.65 4.74 0.119 4913
 4915 3 -5.71 105.75 4.79 0.05 4914
 4916 3 -5.73 105.84 4.86 0.08 4915
 4917 3 -5.77 106.04 4.88 0.079 4916
 4918 3 -5.73 106.15 4.79 0.132 4917
 4919 3 -5.66 106.25 4.88 0.093 4918
 4920 3 -5.57 106.34 4.95 0.084 4919
 4921 3 -5.63 105.25 4.11 0.17 4907
 4922 3 -5.74 105.25 4.24 0.101 4921
 4923 3 -5.9 105.25 4.37 0.098 4922
 4924 3 -6.02 105.15 4.46 0.099 4923
 4925 3 -6.08 104.95 4.54 0.074 4924
 4926 3 -6.11 104.84 4.58 0.098 4925
 4927 3 -6.27 104.54 4.52 0.104 4926
 4928 3 -6.24 104.25 4.58 0.000125 4927
 4929 3 -4.84 105.54 3.47 0.158 4906
 4930 3 -4.71 105.75 3.43 0.14 4929
 4931 3 -4.71 106.04 3.49 0.141 4930
 4932 3 -4.58 106.04 3.6 0.11 4931
 4933 3 -4.42 106.15 3.72 0.14 4932
 4934 3 -4.29 106.15 3.81 0.097 4933
 4935 3 -4.2 106.25 3.87 0.113 4934
 4936 3 -4.09 106.34 3.97 0.098 4935
 4937 3 -4.04 106.54 4.05 0.065 4936
 4938 3 -4.04 106.65 4.17 0.116 4937
 4939 3 -4.02 106.75 4.29 0.093 4938
 4940 3 -3.98 106.84 4.41 0.093 4939
 4941 3 -3.9 106.95 4.55 0.111 4940
 4942 3 -3.83 107.04 4.62 0.101 4941
 4943 3 -3.65 107.04 4.74 0.108 4942
 4944 3 -3.61 107.15 4.74 0.155 4943
 4945 3 -3.71 107.45 4.62 0.106 4944
 4946 3 -3.61 107.75 4.71 0.09 4945
 4947 3 -3.52 107.84 4.83 0.097 4946
 4948 3 -3.5 107.95 4.91 0.046 4947
 4949 3 -4.87 106.15 3.41 0.104 4931
 4950 3 -4.97 106.15 3.35 0.089 4949
 4951 3 -3.19 101.45 2.2 0.181 4877
 4952 3 -3.25 101.54 2.01 0.109 4951
 4953 3 -3.15 101.54 2 0.000125 4952
 4954 3 -2.01 99.81 2.59 0.073 4866
 4955 3 -2.28 99.86 2.46 0.083 4954
 4956 3 -0.85 98.63 0.99 0.093 4852
 4957 3 -0.9 98.72 1 0.045 4956
 4958 3 3.09 95.73 0.42 0.114 4823
 4959 3 3.09 95.84 0.47 0.113 4958
 4960 3 0 66.58 2.73 0.053 4612
 4961 3 -0.1 66.51 2.73 0.083 4960
 4962 3 -0.18 66.44 2.65 0.124 4961
 4963 3 -0.31 66.4 2.63 0.098 4962
 4964 3 3.99 58.89 7.91 0.331 3337
 4965 3 3.94 58.96 8.08 0.243 4964
 4966 3 3.89 59.03 8.42 0.12 4965
 4967 3 3.89 58.95 8.65 0.000125 4966
 4968 3 4.02 58.42 8.07 0.139 4964
 4969 3 4.14 58.25 8.15 0.122 4968
 4970 3 4.24 58.14 8.28 0.101 4969
 4971 3 3.1 56.09 8.64 0.106 3312
 4972 3 3.19 56.02 8.69 0.097 4971
 4973 3 3.31 55.91 8.71 0.096 4972
 4974 3 2.95 52.94 11.5 0.143 3275
 4975 3 2.97 52.95 11.64 0.074 4974
 4976 3 -0.11 44.54 14.35 0.144 3220
 4977 3 -0.29 44.47 14.42 0.139 4976
 4978 3 -0.41 44.52 14.42 0.14 4977
 4979 3 -0.57 44.57 14.42 0.097 4978
 4980 3 -0.72 44.55 14.45 0.111 4979
 4981 3 -0.91 44.55 14.57 0.106 4980
 4982 3 -1.04 44.51 14.65 0.124 4981
 4983 3 -1.15 44.45 14.69 0.098 4982
 4984 3 -1.33 44.45 14.72 0.163 4983
 4985 3 -1.33 44.48 14.84 0.239 4984
 4986 3 -1.79 44.72 14.74 0.164 4985
 4987 3 -1.95 44.84 14.65 0.089 4986
 4988 3 -2.13 44.95 14.58 0.12 4987
 4989 3 -2.26 45.05 14.59 0.113 4988
 4990 3 -2.36 45.18 14.67 0.116 4989
 4991 3 -2.46 45.23 14.83 0.131 4990
 4992 3 -2.55 45.32 14.89 0.108 4991
 4993 3 -2.63 45.37 15.02 0.094 4992
 4994 3 -2.69 45.33 15.12 0.143 4993
 4995 3 -2.9 45.45 15.09 0.126 4994
 4996 3 -2.98 45.43 15.17 0.072 4995
 4997 3 -3.05 45.41 15.25 0.117 4996
 4998 3 -3.07 45.47 15.39 0.148 4997
 4999 3 -3.42 45.57 15.53 0.141 4998
 5000 3 -3.55 45.64 15.59 0.162 4999
 5001 3 -3.67 45.74 15.57 0.174 5000
 5002 3 -3.84 45.92 15.51 0.13 5001
 5003 3 -3.92 46.01 15.44 0.133 5002
 5004 3 -4 46.04 15.57 0.17 5003
 5005 3 -4.13 46.07 15.67 0.195 5004
 5006 3 -4.38 46.22 15.59 0.137 5005
 5007 3 -4.56 46.32 15.59 0.141 5006
 5008 3 -4.7 46.39 15.64 0.121 5007
 5009 3 -4.8 46.54 15.67 0.128 5008
 5010 3 -5.09 46.46 15.53 0.122 5009
 5011 3 -5.25 46.43 15.38 0.127 5010
 5012 3 -5.41 46.39 15.21 0.104 5011
 5013 3 -5.59 46.39 15.15 0.087 5012
 5014 3 -5.7 46.35 15.16 0.000125 5013
 5015 3 -4.77 46.74 15.84 0.18 5009
 5016 3 -4.79 46.86 15.93 0.207 5015
 5017 3 -5.21 46.94 16.07 0.145 5016
 5018 3 -5.33 47.1 16.21 0.111 5017
 5019 3 -5.39 47.06 16.34 0.088 5018
 5020 3 -5.42 46.85 16.41 0.094 5019
 5021 3 -5.46 46.74 16.39 0.086 5020
 5022 3 -5.46 46.57 16.41 0.148 5021
 5023 3 -5.54 46.5 16.55 0.203 5022
 5024 3 -5.55 46.4 16.64 0.218 5023
 5025 3 -5.63 46.29 16.89 0.079 5024
 5026 3 -5.58 46.26 17.05 0.11 5025
 5027 3 -5.54 46.19 17.18 0.115 5026
 5028 3 -5.5 46.11 17.37 0.168 5027
 5029 3 -5.48 46.03 17.5 0.163 5028
 5030 3 -5.62 45.85 17.55 0.097 5029
 5031 3 -5.79 45.81 17.66 0.125 5030
 5032 3 -5.96 45.82 17.66 0.145 5031
 5033 3 -6.11 45.79 17.64 0.112 5032
 5034 3 -6.23 45.75 17.69 0.096 5033
 5035 3 -6.26 45.78 17.8 0.125 5034
 5036 3 -6.32 45.75 17.96 0.12 5035
 5037 3 -6.38 45.64 18.03 0.113 5036
 5038 3 -6.49 45.57 18.1 0.053 5037
 5039 3 -6.62 45.5 18.07 0.096 5038
 5040 3 -6.7 45.44 18 0.172 5039
 5041 3 -6.75 45.43 17.78 0.098 5040
 5042 3 -6.76 45.36 17.66 0.000125 5041
 5043 3 -6.75 45.36 18.28 0.137 5040
 5044 3 -6.94 45.25 18.46 0.175 5043
 5045 3 -7.13 45.1 18.57 0.129 5044
 5046 3 -7.33 45.06 18.55 0.093 5045
 5047 3 -7.53 45.08 18.43 0.12 5046
 5048 3 -7.62 45.15 18.3 0.059 5047
 5049 3 -7.78 45.18 18.16 0.122 5048
 5050 3 -2.51 45.19 15.26 0.139 4994
 5051 3 -2.55 45.11 15.34 0.127 5050
 5052 3 -2.61 45.05 15.42 0.072 5051
 5053 3 -2.55 45.09 15.57 0.101 5052
 5054 3 -2.53 45.12 15.69 0.083 5053
 5055 3 -2.57 45.12 15.83 0.09 5054
 5056 3 -2.55 45.05 15.94 0.096 5055
 5057 3 -2.59 44.93 16.04 0.074 5056
 5058 3 -1.02 44.23 15.26 0.131 4985
 5059 3 -0.98 44.2 15.45 0.126 5058
 5060 3 -0.96 44.18 15.59 0.122 5059
 5061 3 -0.94 44.13 15.69 0.137 5060
 5062 3 -0.95 44.07 15.84 0.082 5061
 5063 3 -0.91 43.98 15.92 0.095 5062
 5064 3 -0.92 43.88 16.01 0.086 5063
 5065 3 -0.9 43.76 16.09 0.096 5064
 5066 3 -0.84 43.69 16.26 0.106 5065
 5067 3 -0.81 43.63 16.36 0.099 5066
 5068 3 -0.8 43.52 16.47 0.074 5067
 5069 3 -0.83 43.45 16.59 0.127 5068
 5070 3 -0.84 43.4 16.7 0.106 5069
 5071 3 -0.93 43.26 16.77 0.144 5070
 5072 3 -0.83 43.33 16.93 0.03 5071
 5073 3 2.56 40.52 13.67 0.191 2912
 5074 3 2.6 40.35 13.69 0.187 5073
 5075 3 2.68 40.27 13.81 0.209 5074
 5076 3 2.77 40.13 13.94 0.202 5075
 5077 3 2.81 40.02 13.9 0.198 5076
 5078 3 2.9 39.84 14.03 0.183 5077
 5079 3 2.99 39.76 14.07 0.161 5078
 5080 3 3.07 39.58 14.16 0.144 5079
 5081 3 3.11 39.48 14.15 0.155 5080
 5082 3 3.13 39.34 14.25 0.17 5081
 5083 3 3.19 39.23 14.33 0.188 5082
 5084 3 3.32 39.13 14.43 0.151 5083
 5085 3 3.36 38.99 14.46 0.151 5084
 5086 3 3.4 38.88 14.47 0.18 5085
 5087 3 3.4 38.69 14.49 0.206 5086
 5088 3 3.44 38.53 14.47 0.193 5087
 5089 3 3.44 38.31 14.48 0.215 5088
 5090 3 3.38 38.09 14.46 0.176 5089
 5091 3 3.34 37.73 14.18 0.134 5090
 5092 3 3.4 37.56 14.07 0.146 5091
 5093 3 3.49 37.41 14.05 0.205 5092
 5094 3 3.61 37.3 13.99 0.256 5093
 5095 3 3.84 37.2 13.82 0.17 5094
 5096 3 4.01 37.14 13.74 0.192 5095
 5097 3 4.22 37.1 13.66 0.216 5096
 5098 3 4.42 36.98 13.61 0.228 5097
 5099 3 4.59 36.89 13.51 0.204 5098
 5100 3 4.77 36.76 13.4 0.16 5099
 5101 3 4.87 36.59 13.26 0.189 5100
 5102 3 5.01 36.51 13.21 0.199 5101
 5103 3 5.13 36.38 13.08 0.153 5102
 5104 3 5.25 36.27 12.95 0.17 5103
 5105 3 5.42 36.14 12.89 0.178 5104
 5106 3 5.54 36.09 12.81 0.177 5105
 5107 3 5.76 36.09 12.72 0.205 5106
 5108 3 5.91 36.09 12.63 0.231 5107
 5109 3 6.05 36.07 12.64 0.227 5108
 5110 3 6.16 35.88 12.82 0.102 5109
 5111 3 6.21 35.82 12.9 0.058 5110
 5112 3 6.3 35.67 12.92 0.083 5111
 5113 3 6.47 35.6 12.96 0.117 5112
 5114 3 6.63 35.46 12.93 0.136 5113
 5115 3 6.79 35.31 12.96 0.129 5114
 5116 3 6.88 35.18 13.02 0.071 5115
 5117 3 7.01 35.06 13.05 0.000125 5116
 5118 3 6.23 36.18 12.4 0.142 5109
 5119 3 6.41 36.17 12.32 0.161 5118
 5120 3 6.52 36.17 12.2 0.179 5119
 5121 3 6.61 36.2 12.08 0.181 5120
 5122 3 6.74 36.17 12 0.218 5121
 5123 3 6.9 36.18 11.93 0.259 5122
 5124 3 7.04 36.17 11.82 0.302 5123
 5125 3 7.08 36.22 11.68 0.342 5124
 5126 3 7.41 35.9 11.75 0.174 5125
 5127 3 7.54 35.75 11.71 0.174 5126
 5128 3 7.66 35.74 11.72 0.152 5127
 5129 3 7.83 35.64 11.7 0.136 5128
 5130 3 7.98 35.59 11.74 0.171 5129
 5131 3 8.1 35.52 11.74 0.167 5130
 5132 3 8.2 35.46 11.74 0.151 5131
 5133 3 8.37 35.4 11.74 0.161 5132
 5134 3 8.58 35.32 11.81 0.16 5133
 5135 3 8.75 35.2 11.83 0.151 5134
 5136 3 8.95 35.21 11.88 0.179 5135
 5137 3 9.05 35.13 11.81 0.274 5136
 5138 3 9.12 34.84 11.89 0.164 5137
 5139 3 9.16 34.6 11.94 0.172 5138
 5140 3 9.22 34.42 11.96 0.132 5139
 5141 3 9.28 34.21 11.9 0.127 5140
 5142 3 9.31 34.1 11.86 0.173 5141
 5143 3 9.37 33.86 11.74 0.204 5142
 5144 3 9.4 33.67 11.69 0.199 5143
 5145 3 9.47 33.39 11.72 0.166 5144
 5146 3 9.58 33.21 11.79 0.159 5145
 5147 3 9.66 32.96 11.75 0.155 5146
 5148 3 9.72 32.79 11.75 0.158 5147
 5149 3 9.79 32.6 11.73 0.178 5148
 5150 3 9.81 32.46 11.71 0.222 5149
 5151 3 9.87 32.27 11.65 0.262 5150
 5152 3 9.93 32.13 11.64 0.288 5151
 5153 3 10.11 32.07 11.56 0.318 5152
 5154 3 10.02 31.89 11.84 0.28 5153
 5155 3 10.02 31.76 11.96 0.259 5154
 5156 3 10.04 31.6 12.06 0.24 5155
 5157 3 9.96 31.41 12.13 0.185 5156
 5158 3 9.96 31.28 12.07 0.168 5157
 5159 3 9.98 31.1 12.06 0.148 5158
 5160 3 9.91 30.92 12.06 0.128 5159
 5161 3 9.93 30.73 12.07 0.068 5160
 5162 3 9.89 30.67 11.98 0.11 5161
 5163 3 9.78 30.6 11.88 0.171 5162
 5164 3 9.79 30.48 11.81 0.204 5163
 5165 3 9.58 30.07 11.95 0.121 5164
 5166 3 9.47 29.96 12.05 0.168 5165
 5167 3 9.3 29.96 12.07 0.206 5166
 5168 3 9.35 29.75 12.28 0.172 5167
 5169 3 9.32 29.55 12.39 0.201 5168
 5170 3 9.28 29.37 12.45 0.218 5169
 5171 3 9.25 29.19 12.49 0.262 5170
 5172 3 9.23 29 12.57 0.277 5171
 5173 3 9.28 28.82 12.7 0.281 5172
 5174 3 9.27 28.73 12.82 0.292 5173
 5175 3 9.3 28.67 13.03 0.288 5174
 5176 3 9.29 28.48 13.09 0.273 5175
 5177 3 9.8 28.62 13.48 0.108 5176
 5178 3 9.89 28.64 13.67 0.066 5177
 5179 3 9.94 28.66 13.81 0.115 5178
 5180 3 9.98 28.76 13.89 0.164 5179
 5181 3 10.07 28.96 13.88 0.086 5180
 5182 3 10.13 29.05 13.89 0.111 5181
 5183 3 10.28 29.21 13.96 0.104 5182
 5184 3 10.42 29.32 14.04 0.123 5183
 5185 3 10.5 29.41 14.06 0.169 5184
 5186 3 10.5 29.58 13.97 0.165 5185
 5187 3 10.54 29.57 13.69 0.068 5186
 5188 3 10.62 29.66 13.64 0.049 5187
 5189 3 10.54 29.78 14.07 0.105 5186
 5190 3 10.56 29.96 14.19 0.07 5189
 5191 3 10.6 30.03 14.29 0.09 5190
 5192 3 10.67 30.08 14.41 0.123 5191
 5193 3 10.78 30.01 14.67 0.094 5192
 5194 3 10.86 30.05 14.81 0.093 5193
 5195 3 10.91 30.1 14.92 0.102 5194
 5196 3 11 30.03 15.07 0.083 5195
 5197 3 11.09 30.03 15.23 0.136 5196
 5198 3 11.21 29.96 15.32 0.138 5197
 5199 3 11.29 29.69 15.31 0.102 5198
 5200 3 11.29 29.58 15.36 0.071 5199
 5201 3 11.26 30.01 15.54 0.152 5198
 5202 3 11.28 29.94 15.63 0.176 5201
 5203 3 11.4 30.23 15.7 0.095 5202
 5204 3 11.5 30.28 15.75 0.07 5203
 5205 3 11.59 30.44 15.81 0.089 5204
 5206 3 11.7 30.46 15.86 0.059 5205
 5207 3 11.81 30.44 15.84 0.04 5206
 5208 3 11.97 30.42 15.89 0.05 5207
 5209 3 9.14 28.32 13.12 0.162 5176
 5210 3 9.22 28.08 13.14 0.167 5209
 5211 3 9.27 27.89 13.13 0.2 5210
 5212 3 9.35 27.71 13.15 0.189 5211
 5213 3 9.32 27.57 13.11 0.212 5212
 5214 3 9.36 27.55 12.91 0.239 5213
 5215 3 9.38 27.48 12.82 0.208 5214
 5216 3 9.38 27.3 12.89 0.252 5215
 5217 3 9.32 27.21 12.86 0.308 5216
 5218 3 9.28 27.03 12.87 0.235 5217
 5219 3 9.15 26.83 12.81 0.176 5218
 5220 3 9.14 26.71 12.82 0.215 5219
 5221 3 9.11 26.46 12.91 0.167 5220
 5222 3 9.06 26.3 12.92 0.119 5221
 5223 3 9.08 26.19 12.89 0.125 5222
 5224 3 9.13 26.03 12.91 0.132 5223
 5225 3 9.17 25.92 13.05 0.181 5224
 5226 3 9.19 25.82 13.09 0.212 5225
 5227 3 9.22 25.67 13.19 0.24 5226
 5228 3 9.3 25.53 13.22 0.241 5227
 5229 3 9.36 25.35 13.13 0.215 5228
 5230 3 9.32 25.17 13.21 0.198 5229
 5231 3 9.39 25.05 13.21 0.232 5230
 5232 3 9.41 24.94 13.26 0.213 5231
 5233 3 9.46 24.75 13.11 0.211 5232
 5234 3 9.56 24.58 13.06 0.21 5233
 5235 3 9.69 24.41 12.99 0.177 5234
 5236 3 9.78 24.23 12.8 0.095 5235
 5237 3 9.81 24.21 12.69 0.107 5236
 5238 3 9.86 24.17 12.59 0.183 5237
 5239 3 9.9 24.17 12.48 0.207 5238
 5240 3 10.12 24.1 12.36 0.138 5239
 5241 3 10.23 24.08 12.19 0.188 5240
 5242 3 10.54 23.94 12.14 0.102 5241
 5243 3 10.81 23.92 12.22 0.073 5242
 5244 3 10.94 23.91 12.22 0.117 5243
 5245 3 10.92 23.69 12.28 0.091 5244
 5246 3 11.09 23.85 12.16 0.061 5244
 5247 3 11.22 23.8 12.13 0.133 5246
 5248 3 11.36 23.71 12.12 0.126 5247
 5249 3 11.55 23.67 12.05 0.128 5248
 5250 3 11.73 23.73 11.87 0.138 5249
 5251 3 11.84 23.85 11.71 0.114 5250
 5252 3 11.89 23.96 11.54 0.145 5251
 5253 3 11.8 24.01 11.32 0.078 5252
 5254 3 11.68 24.07 11.22 0.129 5253
 5255 3 11.6 24.07 11.13 0.122 5254
 5256 3 9.59 24.23 12.24 0.07 5239
 5257 3 9.57 24.28 12.09 0.043 5256
 5258 3 9.69 24.3 12.06 0.084 5257
 5259 3 9.04 26.87 12.53 0.074 5220
 5260 3 9.05 26.75 12.45 0.133 5259
 5261 3 8.98 26.73 12.26 0.069 5260
 5262 3 8.91 26.6 12.22 0.139 5261
 5263 3 8.82 26.51 12.09 0.166 5262
 5264 3 8.7 26.48 11.76 0.115 5263
 5265 3 8.7 26.5 11.64 0.043 5264
 5266 3 8.75 26.44 11.44 0.08 5265
 5267 3 8.81 26.5 11.33 0.097 5266
 5268 3 9.47 27.5 12.46 0.085 5216
 5269 3 9.55 27.44 12.37 0.108 5268
 5270 3 9.69 27.39 12.22 0.086 5269
 5271 3 9.8 27.37 12.14 0.137 5270
 5272 3 9.88 27.39 12.01 0.143 5271
 5273 3 9.94 27.44 11.91 0.139 5272
 5274 3 9.88 27.44 11.67 0.101 5273
 5275 3 9.86 27.35 11.54 0.084 5274
 5276 3 9.86 27.28 11.37 0.072 5275
 5277 3 9.87 27.25 11.22 0.073 5276
 5278 3 9.93 27.32 11.13 0.098 5277
 5279 3 10.03 27.33 11.04 0.138 5278
 5280 3 10.15 27.32 10.94 0.126 5279
 5281 3 10.21 27.26 10.78 0.1 5280
 5282 3 10.29 27.17 10.5 0.162 5281
 5283 3 10.29 27.14 10.25 0.15 5282
 5284 3 10.22 27.14 10.07 0.039 5283
 5285 3 10.22 27.17 9.97 0.051 5284
 5286 3 10.16 27.17 9.79 0.064 5285
 5287 3 10.03 27.21 9.56 0.148 5286
 5288 3 9.97 27.26 9.42 0.126 5287
 5289 3 9.99 27.26 9.3 0.129 5288
 5290 3 9.93 27.26 9.14 0.179 5289
 5291 3 10.11 27.23 8.97 0.107 5290
 5292 3 10.15 27.07 8.86 0.098 5291
 5293 3 10.3 32.1 11.37 0.101 5153
 5294 3 10.36 31.98 11.23 0.157 5293
 5295 3 10.3 31.91 11.11 0.204 5294
 5296 3 10.38 31.82 11.03 0.307 5295
 5297 3 10.78 31.58 10.9 0.203 5296
 5298 3 10.96 31.55 10.9 0.238 5297
 5299 3 11.18 31.78 10.83 0.121 5298
 5300 3 11.36 31.8 10.81 0.152 5299
 5301 3 11.46 31.92 10.84 0.213 5300
 5302 3 11.55 32 10.73 0.28 5301
 5303 3 11.77 32.18 11.24 0.086 5302
 5304 3 11.83 32.1 11.25 0.000125 5303
 5305 3 11.72 31.98 10.37 0.205 5302
 5306 3 11.91 31.98 10.24 0.21 5305
 5307 3 11.99 32.04 10.12 0.23 5306
 5308 3 11.98 32.21 10 0.219 5307
 5309 3 12.02 32.47 9.99 0.182 5308
 5310 3 12.11 32.67 9.89 0.1 5309
 5311 3 12.13 32.78 9.79 0.133 5310
 5312 3 12.15 32.89 9.62 0.166 5311
 5313 3 12.18 32.96 9.51 0.201 5312
 5314 3 12.38 33.46 9.78 0.148 5313
 5315 3 12.3 33.53 9.98 0.049 5314
 5316 3 12.21 33.5 10.05 0.081 5315
 5317 3 12.07 33.49 10.13 0.075 5316
 5318 3 11.93 33.5 10.2 0.133 5317
 5319 3 11.82 33.45 10.31 0.112 5318
 5320 3 11.78 33.6 10.46 0.082 5319
 5321 3 11.67 33.7 10.48 0.103 5320
 5322 3 11.52 33.81 10.47 0.148 5321
 5323 3 11.37 33.93 10.41 0.11 5322
 5324 3 11.39 34.04 10.41 0.000125 5323
 5325 3 12.47 33.5 9.58 0.122 5314
 5326 3 12.57 33.56 9.42 0.147 5325
 5327 3 12.71 33.68 9.37 0.114 5326
 5328 3 12.79 33.78 9.31 0.127 5327
 5329 3 12.8 33.97 9.25 0.127 5328
 5330 3 12.92 34.14 9.31 0.069 5329
 5331 3 12.31 33 9.33 0.127 5313
 5332 3 12.4 32.93 9.26 0.105 5331
 5333 3 12.42 32.86 9.17 0.156 5332
 5334 3 12.4 32.9 9 0.235 5333
 5335 3 12.47 32.84 8.89 0.319 5334
 5336 3 12.63 32.75 8.93 0.295 5335
 5337 3 12.38 32.6 8.72 0.32 5336
 5338 3 12.8 32.64 8.57 0.19 5337
 5339 3 12.89 32.32 8.47 0.129 5338
 5340 3 12.94 32.15 8.27 0.051 5339
 5341 3 13.03 32.02 8.2 0.048 5340
 5342 3 13.1 31.91 8.13 0.076 5341
 5343 3 13.18 31.87 8.03 0.093 5342
 5344 3 13.26 31.82 7.93 0.085 5343
 5345 3 13.35 31.76 7.77 0.104 5344
 5346 3 13.42 31.8 7.7 0.107 5345
 5347 3 13.46 31.91 7.58 0.098 5346
 5348 3 13.56 31.92 7.5 0.106 5347
 5349 3 13.68 31.96 7.45 0.064 5348
 5350 3 13.72 32.02 7.3 0.09 5349
 5351 3 13.68 32.06 7.17 0.058 5350
 5352 3 12.74 33.02 8.52 0.114 5338
 5353 3 12.71 33.14 8.46 0.11 5352
 5354 3 12.7 33.27 8.36 0.102 5353
 5355 3 12.79 33.36 8.2 0.094 5354
 5356 3 12.85 33.43 8.05 0.122 5355
 5357 3 12.89 33.43 7.92 0.123 5356
 5358 3 12.96 33.46 7.79 0.13 5357
 5359 3 13.02 33.36 7.64 0.143 5358
 5360 3 13.18 33.32 7.55 0.088 5359
 5361 3 13.27 33.18 7.62 0.087 5360
 5362 3 13.22 33.04 7.68 0.104 5361
 5363 3 13.23 32.96 7.76 0.11 5362
 5364 3 13.29 32.75 7.87 0.114 5363
 5365 3 13.22 32.59 7.98 0.114 5364
 5366 3 13.21 32.54 8.14 0.128 5365
 5367 3 13.23 32.45 8.33 0.09 5366
 5368 3 11.9 32.75 8.57 0.109 5337
 5369 3 11.79 32.79 8.44 0.089 5368
 5370 3 11.62 32.9 8.26 0.117 5369
 5371 3 11.48 32.9 8.07 0.146 5370
 5372 3 11.37 32.88 7.9 0.129 5371
 5373 3 11.3 32.86 7.74 0.134 5372
 5374 3 11.18 33 7.6 0.119 5373
 5375 3 11.12 33.04 7.44 0.127 5374
 5376 3 11.14 33.06 7.27 0.09 5375
 5377 3 11.21 33.04 7.14 0.076 5376
 5378 3 12.92 32.74 8.99 0.12 5336
 5379 3 13.02 32.75 9.03 0.173 5378
 5380 3 13.17 32.82 9 0.236 5379
 5381 3 13.24 32.78 9.06 0.147 5380
 5382 3 13.09 33.1 8.85 0.092 5381
 5383 3 13.14 33.17 8.79 0.107 5382
 5384 3 13.18 33.28 8.54 0.144 5383
 5385 3 13.32 33.35 8.46 0.098 5384
 5386 3 13.39 33.46 8.31 0.122 5385
 5387 3 13.51 33.56 8.3 0.111 5386
 5388 3 13.63 33.6 8.23 0.104 5387
 5389 3 13.82 33.53 8.19 0.096 5388
 5390 3 13.9 33.42 8.13 0.08 5389
 5391 3 14.03 33.45 8.11 0.059 5390
 5392 3 14.13 33.52 8.13 0.115 5391
 5393 3 14.21 33.6 8.12 0.146 5392
 5394 3 14.22 33.68 8.06 0.207 5393
 5395 3 14.37 33.67 8.1 0.084 5394
 5396 3 14.48 33.6 8.1 0.103 5395
 5397 3 14.7 33.61 8.15 0.031 5396
 5398 3 13.46 32.61 9.08 0.073 5381
 5399 3 13.59 32.52 9.05 0.111 5398
 5400 3 13.74 32.46 9.11 0.065 5399
 5401 3 13.85 32.35 9.19 0.085 5400
 5402 3 13.87 32.2 9.23 0.102 5401
 5403 3 13.95 32.14 9.35 0.095 5402
 5404 3 13.94 32.03 9.47 0.101 5403
 5405 3 13.98 31.98 9.57 0.126 5404
 5406 3 14.04 31.89 9.63 0.126 5405
 5407 3 14.17 31.76 9.66 0.129 5406
 5408 3 14.29 31.64 9.7 0.142 5407
 5409 3 14.38 31.55 9.8 0.161 5408
 5410 3 14.45 31.48 9.86 0.159 5409
 5411 3 14.63 31.57 9.91 0.093 5410
 5412 3 14.71 31.58 10.1 0.098 5411
 5413 3 14.73 31.69 10.22 0.066 5412
 5414 3 14.85 31.73 10.32 0.094 5413
 5415 3 14.95 31.78 10.44 0.099 5414
 5416 3 15.07 31.87 10.52 0.108 5415
 5417 3 15.14 31.98 10.54 0.046 5416
 5418 3 14.41 31.23 9.97 0.141 5410
 5419 3 14.47 31.03 10.12 0.156 5418
 5420 3 14.53 30.89 10.24 0.145 5419
 5421 3 14.62 30.75 10.31 0.123 5420
 5422 3 14.72 30.62 10.36 0.132 5421
 5423 3 14.8 30.51 10.43 0.129 5422
 5424 3 14.97 30.37 10.48 0.082 5423
 5425 3 15.06 30.28 10.39 0.088 5424
 5426 3 15.14 30.14 10.32 0.1 5425
 5427 3 15.21 30 10.33 0.1 5426
 5428 3 15.3 29.94 10.18 0.123 5427
 5429 3 15.39 29.83 10.07 0.195 5428
 5430 3 15.52 29.62 10.11 0.13 5429
 5431 3 15.63 29.4 10.2 0.118 5430
 5432 3 15.63 29.24 10.25 0.176 5431
 5433 3 15.8 29.08 10.44 0.119 5432
 5434 3 15.88 28.97 10.5 0.075 5433
 5435 3 16 28.88 10.5 0.08 5434
 5436 3 16.25 28.74 10.63 0.111 5435
 5437 3 16.36 28.67 10.77 0.17 5436
 5438 3 16.48 28.61 10.81 0.224 5437
 5439 3 16.61 28.52 10.97 0.243 5438
 5440 3 16.77 28.26 10.87 0.178 5439
 5441 3 16.86 28.11 10.87 0.182 5440
 5442 3 17.16 27.95 10.77 0.121 5441
 5443 3 17.2 27.86 10.82 0.093 5442
 5444 3 17.27 27.74 10.88 0.091 5443
 5445 3 17.36 27.68 10.8 0.092 5444
 5446 3 17.52 27.58 10.81 0.1 5445
 5447 3 17.64 27.49 10.81 0.144 5446
 5448 3 17.82 27.42 10.78 0.207 5447
 5449 3 18.05 27.36 10.67 0.251 5448
 5450 3 18.23 27.33 10.53 0.244 5449
 5451 3 18.27 27.27 10.21 0.124 5450
 5452 3 18.43 27.22 10.14 0.111 5451
 5453 3 18.59 27.24 10.04 0.138 5452
 5454 3 18.73 27.06 9.93 0.337 5453
 5455 3 18.82 26.97 9.87 0.425 5454
 5456 3 18.86 26.9 9.79 0.526 5455
 5457 3 18.88 26.84 9.7 0.603 5456
 5458 3 18.88 26.77 9.54 0.628 5457
 5459 3 18.95 26.63 9.44 0.596 5458
 5460 3 19.5 26.93 8.99 0.065 5459
 5461 3 19.41 26.95 8.9 0.079 5460
 5462 3 19.07 26.49 9.42 0.514 5459
 5463 3 19.09 26.31 9.39 0.434 5462
 5464 3 19.11 26.15 9.42 0.381 5463
 5465 3 19.05 25.88 9.45 0.29 5464
 5466 3 19.27 25.83 9.63 0.104 5465
 5467 3 19.25 25.9 9.72 0.000125 5466
 5468 3 13.24 32.45 8.97 0.114 5380
 5469 3 13.32 32.35 8.9 0.059 5468
 5470 3 10.97 31.23 11.06 0.068 5298
 5471 3 10.98 31.12 11.19 0.091 5470
 5472 3 10.98 31.05 11.31 0.086 5471
 5473 3 10.94 31.01 11.49 0.093 5472
 5474 3 10.95 30.96 11.62 0.088 5473
 5475 3 10.9 30.96 11.73 0.088 5474
 5476 3 9.93 31.89 11.2 0.107 5296
 5477 3 9.95 31.82 11.12 0.092 5476
 5478 3 8.07 35.45 11.78 0.04 5132
 5479 3 6.86 36.46 11.57 0.337 5125
 5480 3 6.79 36.95 11.49 0.206 5479
 5481 3 6.79 37.15 11.45 0.266 5480
 5482 3 6.79 37.27 11.4 0.336 5481
 5483 3 6.83 37.32 10.88 0.118 5482
 5484 3 6.8 37.36 10.73 0.096 5483
 5485 3 6.74 37.45 10.6 0.134 5484
 5486 3 6.71 37.47 10.42 0.084 5485
 5487 3 6.65 37.54 10.31 0.097 5486
 5488 3 6.57 37.6 10.15 0.106 5487
 5489 3 6.58 37.67 10.01 0.134 5488
 5490 3 6.57 37.71 9.88 0.127 5489
 5491 3 6.63 37.67 9.66 0.131 5490
 5492 3 6.71 37.68 9.5 0.13 5491
 5493 3 6.75 37.74 9.4 0.108 5492
 5494 3 6.83 37.78 9.22 0.111 5493
 5495 3 6.84 37.84 9.07 0.114 5494
 5496 3 6.84 37.9 8.93 0.139 5495
 5497 3 6.88 37.96 8.81 0.174 5496
 5498 3 6.83 38.11 8.72 0.163 5497
 5499 3 6.83 38.29 8.64 0.244 5498
 5500 3 6.74 38.57 8.45 0.306 5499
 5501 3 6.75 38.63 8.29 0.267 5500
 5502 3 6.68 38.67 8.21 0.223 5501
 5503 3 6.62 38.59 8.05 0.156 5502
 5504 3 6.64 38.65 7.87 0.086 5503
 5505 3 6.64 38.74 7.81 0.121 5504
 5506 3 6.66 38.78 7.57 0.094 5505
 5507 3 6.61 38.85 7.43 0.133 5506
 5508 3 6.5 38.89 7.32 0.125 5507
 5509 3 6.32 38.96 7.12 0.145 5508
 5510 3 6.24 39.1 7 0.133 5509
 5511 3 6.18 39.2 6.82 0.083 5510
 5512 3 6.18 39.29 6.75 0.105 5511
 5513 3 6.08 39.42 6.61 0.116 5512
 5514 3 6.06 39.53 6.49 0.137 5513
 5515 3 6.03 39.61 6.36 0.141 5514
 5516 3 5.99 39.71 6.28 0.141 5515
 5517 3 5.95 39.82 6.18 0.139 5516
 5518 3 5.93 39.96 6.04 0.163 5517
 5519 3 5.79 40.18 5.83 0.141 5518
 5520 3 5.74 40.24 5.74 0.106 5519
 5521 3 5.7 40.35 5.68 0.107 5520
 5522 3 5.61 40.39 5.58 0.038 5521
 5523 3 5.61 40.46 5.48 0.108 5522
 5524 3 5.53 40.5 5.39 0.166 5523
 5525 3 5.35 40.65 5.31 0.125 5524
 5526 3 5.24 40.81 5.19 0.105 5525
 5527 3 5.11 40.89 5.1 0.104 5526
 5528 3 5.06 41.03 5.02 0.102 5527
 5529 3 4.95 41.15 4.97 0.144 5528
 5530 3 5.19 41.28 5.05 0.084 5529
 5531 3 5.32 41.35 4.98 0.093 5530
 5532 3 5.49 41.36 4.88 0.059 5531
 5533 3 5.33 41.57 4.93 0.08 5531
 5534 3 5.31 41.7 4.94 0.065 5533
 5535 3 4.77 41.07 4.84 0.154 5529
 5536 3 4.65 41.04 4.8 0.243 5535
 5537 3 4.53 40.75 4.81 0.155 5536
 5538 3 4.52 40.52 5.02 0.12 5537
 5539 3 4.45 40.4 5.15 0.09 5538
 5540 3 4.37 40.28 5.24 0.087 5539
 5541 3 4.28 40.24 5.35 0.066 5540
 5542 3 4.16 40.17 5.43 0.086 5541
 5543 3 4.07 40.15 5.49 0.091 5542
 5544 3 3.84 40.14 5.45 0.073 5543
 5545 3 3.74 40.1 5.54 0.099 5544
 5546 3 4.54 41.28 4.74 0.213 5536
 5547 3 4.43 41.35 4.66 0.242 5546
 5548 3 4.32 41.38 4.49 0.271 5547
 5549 3 4.21 41.36 4.45 0.27 5548
 5550 3 4.31 41.6 4.07 0.1 5549
 5551 3 4.32 41.75 3.99 0.144 5550
 5552 3 4.34 41.89 4 0.11 5551
 5553 3 4.26 42.1 3.95 0.098 5552
 5554 3 4.2 42.29 3.91 0.103 5553
 5555 3 4.14 42.38 3.89 0.111 5554
 5556 3 4.02 42.46 3.79 0.149 5555
 5557 3 3.89 42.57 3.83 0.183 5556
 5558 3 3.81 42.68 3.85 0.161 5557
 5559 3 3.75 42.81 3.79 0.155 5558
 5560 3 3.66 42.89 3.74 0.209 5559
 5561 3 3.5 42.95 3.68 0.269 5560
 5562 3 3.43 43.17 3.37 0.133 5561
 5563 3 3.41 43.29 3.25 0.139 5562
 5564 3 3.39 43.43 3.1 0.113 5563
 5565 3 3.29 43.5 2.85 0.151 5564
 5566 3 3.19 43.53 2.62 0.152 5565
 5567 3 3.08 43.56 2.47 0.166 5566
 5568 3 2.96 43.5 2.25 0.201 5567
 5569 3 2.77 43.53 2.14 0.248 5568
 5570 3 2.5 43.56 2.18 0.235 5569
 5571 3 2.31 43.63 2.12 0.246 5570
 5572 3 2.06 43.6 2.12 0.223 5571
 5573 3 1.81 43.65 2.25 0.149 5572
 5574 3 1.7 43.77 2.16 0.178 5573
 5575 3 1.54 43.63 2.18 0.12 5574
 5576 3 1.37 43.6 2.16 0.094 5575
 5577 3 1.24 43.57 2.14 0.123 5576
 5578 3 1.08 43.53 2.12 0.103 5577
 5579 3 0.95 43.52 2.14 0.127 5578
 5580 3 0.85 43.55 2.18 0.147 5579
 5581 3 0.73 43.52 2.25 0.103 5580
 5582 3 0.62 43.52 2.33 0.152 5581
 5583 3 0.49 43.42 2.33 0.113 5582
 5584 3 0.39 43.37 2.37 0.108 5583
 5585 3 0.24 43.33 2.37 0.086 5584
 5586 3 0.02 43.3 2.45 0.137 5585
 5587 3 0.04 43.34 2.66 0.000125 5586
 5588 3 4.03 41.11 4.51 0.113 5549
 5589 3 3.92 41.02 4.45 0.086 5588
 5590 3 3.76 40.89 4.44 0.09 5589
 5591 3 3.67 40.74 4.5 0.081 5590
 5592 3 3.59 40.68 4.44 0.082 5591
 5593 3 6.69 37.45 11.7 0.27 5482
 5594 3 6.66 37.61 11.74 0.276 5593
 5595 3 6.51 37.78 11.74 0.375 5594
 5596 3 6.51 37.92 11.82 0.439 5595
 5597 3 6.53 38.09 11.99 0.363 5596
 5598 3 6.13 38.5 11.82 0.145 5597
 5599 3 6.03 38.63 11.84 0.136 5598
 5600 3 5.91 38.78 12.02 0.123 5599
 5601 3 5.87 38.9 12.05 0.15 5600
 5602 3 5.79 39.02 12.05 0.13 5601
 5603 3 5.59 39.03 12.08 0.099 5602
 5604 3 5.91 39.17 12.21 0.078 5602
 5605 3 5.94 39.25 12.3 0.062 5604
 5606 3 6.69 38.14 12.08 0.199 5597
 5607 3 6.79 38.14 12.41 0.11 5606
 5608 3 6.86 38.28 12.55 0.134 5607
 5609 3 6.92 38.35 12.7 0.105 5608
 5610 3 7 38.4 12.82 0.08 5609
 5611 3 -4.45 38.63 9.44 0.091 520
 5612 3 -4.55 38.8 9.48 0.074 5611
 5613 3 -4.67 38.86 9.48 0.087 5612
 5614 3 -4.84 38.98 9.47 0.074 5613
 5615 3 -4.99 39.02 9.44 0.078 5614
 5616 3 -5.14 39.08 9.43 0.077 5615
 5617 3 -5.26 39.12 9.51 0.09 5616
 5618 3 -5.34 39.19 9.62 0.07 5617
 5619 3 -5.38 39.25 9.75 0.054 5618
 5620 3 -5.51 39.36 9.75 0.081 5619
 5621 3 -5.12 38.51 8.66 0.077 512
 5622 3 -5.16 38.48 8.76 0.062 5621
 5623 3 -5.1 38.47 8.85 0.041 5622
 5624 3 -6.52 39.39 7.65 0.018 501
 5625 3 -8.19 39.88 7.56 0.081 488
 5626 3 -8.08 39.75 7.64 0.107 5625
 5627 3 -7.97 39.53 7.68 0.129 5626
 5628 3 -7.93 39.34 7.81 0.138 5627
 5629 3 -7.89 39.18 7.88 0.103 5628
 5630 3 -7.89 39.06 8.01 0.104 5629
 5631 3 -8.01 39.03 8.05 0.142 5630
 5632 3 -8.07 38.89 7.97 0.08 5631
 5633 3 -8.15 38.8 7.88 0.086 5632
 5634 3 -8.29 38.8 7.84 0.08 5633
 5635 3 -8.43 38.74 7.85 0.085 5634
 5636 3 -8.54 38.67 7.78 0.073 5635
 5637 3 -8.67 38.57 7.77 0.137 5636
 5638 3 -8.66 38.41 7.84 0.111 5637
 5639 3 -8.55 38.25 7.94 0.064 5638
 5640 3 -8.45 38.17 7.98 0.07 5639
 5641 3 -8.34 38.1 8 0.073 5640
 5642 3 -8.24 38 8.08 0.112 5641
 5643 3 -8.23 37.88 8.17 0.128 5642
 5644 3 -8.14 37.77 8.13 0.066 5643
 5645 3 -8.17 37.6 8.18 0.081 5644
 5646 3 -8 39.2 8.27 0.098 5631
 5647 3 -7.85 39.34 8.4 0.081 5646
 5648 3 -7.84 39.39 8.46 0.061 5647
```
