## Supplementary material for "Automated Proofreading of Digitally Reconstructed Neural Morphology Enhances Accuracy, Scalability, and Standardization": Standardization and accuracy results: 720575940616451909.CNG.swc

```
# SWC to SWC conversion from L-Measure. Sridevi Polavaram: spolavar@gmu.edu
# Original fileName:Z://nmo_swc//out_Final//Source_Temp1//720575940616451909.CNG.swc
#
# SWC to SWC conversion from L-Measure. Sridevi Polavaram: spolavar@gmu.edu

# Original fileName:Z://nmo_swc//nmo_user_Final//Source_Temp1//720575940616451909.CNG.swc

#

# SWC to SWC conversion from L-Measure. Sridevi Polavaram: spolavar@gmu.edu


# Original fileName:Z://nmo_swc//Autoswc//720575940616451909.CNG.swc.swc.CNG.swc


#


# Original file /nmo_swc/Temp_LMeasure/720575940616451909.CNG.swc.swc edited using StdSwc version 1.31 on 3/7/26.


# Irregularities and fixes documented in /nmo_swc/Temp_LMeasure/720575940616451909.CNG.swc.swc.std.  See StdSwc1.31.doc for more information.


#


# SWC to SWC conversion from L-Measure. Sridevi Polavaram: spolavar@gmu.edu


# Original fileName:Z://nmo_swc//Source_Temp1//720575940616451909.CNG.swc


#


# SWC to SWC conversion from L-Measure. Sridevi Polavaram: spolavar@gmu.edu


 1 1 0 0 0 2.499 -1
 2 1 0.21 -0.15 -0.12 2.481 1
 3 1 0.15 -0.34 -0.11 2.439 2
 4 1 0.52 -0.54 -0.36 2.447 3
 5 1 0.52 -0.63 -0.54 2.438 4
 6 1 0.61 -0.79 -0.62 2.48 5
 7 1 0.44 -0.83 -0.87 2.461 6
 8 1 0.21 -0.86 -1.04 2.391 7
 9 1 0.34 -0.98 -1.16 2.317 8
 10 1 0.15 -0.99 -1.35 2.239 9
 11 1 -0.35 -0.99 -1.7 2.343 10
 12 1 -2.48 -0.58 -3.27 0.507 11
 13 1 -2.7 -0.59 -3.42 0.457 12
 14 1 -2.95 -0.63 -3.61 0.444 13
 15 1 -3.25 -0.9 -4.02 0.22 14
 16 3 -3.39 -0.94 -4.2 0.251 15
 17 3 -3.52 -0.95 -4.39 0.263 16
 18 3 -3.62 -1.01 -4.57 0.24 17
 19 3 -3.79 -1.06 -4.77 0.267 18
 20 3 -3.91 -1.11 -4.94 0.322 19
 21 3 -4.03 -1.18 -5.23 0.299 20
 22 3 -3.93 -1.31 -5.53 0.316 21
 23 3 -3.74 -1.37 -5.75 0.275 22
 24 3 -3.61 -1.42 -5.91 0.25 23
 25 3 -3.57 -1.51 -6.11 0.229 24
 26 3 -3.55 -1.62 -6.29 0.223 25
 27 3 -3.57 -1.73 -6.49 0.268 26
 28 3 -3.57 -1.77 -6.6 0.362 27
 29 3 -3.3 -1.85 -6.74 0.113 28
 30 3 -4.05 -1.77 -6.72 0.216 28
 31 3 -4.21 -1.76 -6.81 0.258 30
 32 3 -4.38 -1.71 -6.89 0.263 31
 33 3 -4.58 -1.71 -6.99 0.224 32
 34 3 -4.8 -1.7 -7.08 0.192 33
 35 3 -4.96 -1.77 -7.2 0.202 34
 36 3 -5.17 -1.74 -7.25 0.229 35
 37 3 -5.29 -1.74 -7.36 0.218 36
 38 3 -5.46 -1.69 -7.4 0.212 37
 39 3 -5.63 -1.66 -7.46 0.187 38
 40 3 -5.83 -1.6 -7.48 0.168 39
 41 3 -6 -1.58 -7.54 0.178 40
 42 3 -6.13 -1.57 -7.63 0.169 41
 43 3 -6.3 -1.58 -7.7 0.175 42
 44 3 -6.39 -1.53 -7.8 0.238 43
 45 3 -6.54 -1.52 -7.88 0.293 44
 46 3 -6.7 -1.44 -8 0.354 45
 47 3 -6.84 -1.31 -8.03 0.363 46
 48 3 -6.92 -1.31 -8.22 0.343 47
 49 3 -6.83 -1.35 -8.63 0.183 48
 50 3 -6.83 -1.34 -8.84 0.208 49
 51 3 -6.82 -1.28 -9.09 0.228 50
 52 3 -6.79 -1.27 -9.27 0.247 51
 53 3 -6.84 -1.14 -9.49 0.248 52
 54 3 -6.87 -1.11 -9.64 0.269 53
 55 3 -7.01 -1.05 -9.83 0.258 54
 56 3 -7.21 -0.93 -10.06 0.223 55
 57 3 -7.29 -0.9 -10.27 0.225 56
 58 3 -7.37 -0.83 -10.46 0.22 57
 59 3 -7.55 -0.67 -10.58 0.211 58
 60 3 -7.7 -0.52 -10.67 0.205 59
 61 3 -7.83 -0.33 -10.78 0.206 60
 62 3 -7.91 -0.26 -10.88 0.23 61
 63 3 -8.04 -0.03 -10.96 0.226 62
 64 3 -8.14 0.01 -11.03 0.265 63
 65 3 -8.29 0.26 -11.08 0.222 64
 66 3 -8.45 0.39 -11.09 0.223 65
 67 3 -8.57 0.62 -11.17 0.191 66
 68 3 -8.61 0.76 -11.19 0.13 67
 69 3 -8.67 0.76 -11.33 0.14 68
 70 3 -8.63 0.85 -11.4 0.158 69
 71 3 -8.81 1.07 -11.47 0.174 70
 72 3 -8.86 1.2 -11.51 0.225 71
 73 3 -8.96 1.28 -11.57 0.265 72
 74 3 -9.11 1.35 -11.62 0.284 73
 75 3 -9.21 1.45 -11.66 0.323 74
 76 3 -9.33 1.48 -11.7 0.299 75
 77 3 -9.43 1.67 -11.69 0.36 76
 78 3 -9.54 1.67 -11.89 0.36 77
 79 3 -9.76 1.7 -11.67 0.349 78
 80 3 -9.89 1.66 -11.59 0.423 79
 81 3 -10.26 1.45 -11.42 0.39 80
 82 3 -10.48 1.36 -11.29 0.399 81
 83 3 -10.71 1.31 -11.25 0.377 82
 84 3 -10.79 1.46 -11.28 0.337 83
 85 3 -10.95 1.46 -11.31 0.348 84
 86 3 -11.08 1.43 -11.53 0.372 85
 87 3 -11.21 1.42 -11.64 0.356 86
 88 3 -11.36 1.49 -11.76 0.327 87
 89 3 -11.53 1.55 -11.92 0.301 88
 90 3 -11.56 1.6 -12.12 0.281 89
 91 3 -11.69 1.47 -12.29 0.258 90
 92 3 -11.81 1.42 -12.42 0.216 91
 93 3 -11.91 1.4 -12.58 0.22 92
 94 3 -12.03 1.39 -12.68 0.208 93
 95 3 -12.19 1.36 -12.77 0.225 94
 96 3 -12.28 1.38 -12.88 0.229 95
 97 3 -12.42 1.38 -12.96 0.231 96
 98 3 -12.56 1.34 -13.02 0.265 97
 99 3 -12.72 1.29 -13.13 0.265 98
 100 3 -12.84 1.2 -13.28 0.256 99
 101 3 -12.96 1.22 -13.43 0.28 100
 102 3 -13.03 1.17 -13.61 0.268 101
 103 3 -13.12 1.18 -13.79 0.29 102
 104 3 -13.22 1.19 -13.96 0.224 103
 105 3 -13.26 1.18 -14.18 0.214 104
 106 3 -13.29 1.27 -14.37 0.203 105
 107 3 -13.25 1.31 -14.69 0.187 106
 108 3 -13.22 1.38 -15.02 0.206 107
 109 3 -13.22 1.38 -15.25 0.206 108
 110 3 -13.2 1.44 -15.45 0.186 109
 111 3 -13.16 1.41 -15.67 0.161 110
 112 3 -13.28 1.46 -15.77 0.167 111
 113 3 -13.28 1.48 -16.03 0.217 112
 114 3 -13.33 1.54 -16.16 0.232 113
 115 3 -13.38 1.56 -16.3 0.248 114
 116 3 -13.37 1.57 -16.55 0.31 115
 117 3 -13.37 1.63 -16.75 0.332 116
 118 3 -13.38 1.66 -16.93 0.356 117
 119 3 -13.33 1.73 -17.14 0.338 118
 120 3 -13.26 1.73 -17.28 0.312 119
 121 3 -13.11 1.94 -17.53 0.226 120
 122 3 -13.09 2.08 -17.69 0.164 121
 123 3 -13.07 2.2 -17.78 0.17 122
 124 3 -13.03 2.22 -18 0.195 123
 125 3 -13.04 2.29 -18.12 0.197 124
 126 3 -13.09 2.29 -18.3 0.201 125
 127 3 -13.09 2.35 -18.41 0.218 126
 128 3 -13.17 2.37 -18.5 0.242 127
 129 3 -13.1 2.39 -18.69 0.22 128
 130 3 -13.18 2.45 -18.82 0.224 129
 131 3 -13.25 2.49 -18.96 0.25 130
 132 3 -13.34 2.54 -19.14 0.251 131
 133 3 -13.36 2.56 -19.32 0.233 132
 134 3 -13.41 2.62 -19.48 0.262 133
 135 3 -13.49 2.66 -19.64 0.207 134
 136 3 -13.51 2.7 -19.75 0.209 135
 137 3 -13.57 2.75 -19.93 0.185 136
 138 3 -13.63 2.77 -20.05 0.198 137
 139 3 -13.69 2.74 -20.18 0.235 138
 140 3 -13.74 2.85 -20.3 0.217 139
 141 3 -13.84 2.83 -20.44 0.227 140
 142 3 -13.91 2.83 -20.64 0.213 141
 143 3 -14.02 2.85 -20.8 0.239 142
 144 3 -14.11 2.79 -21.05 0.236 143
 145 3 -14.16 2.85 -21.19 0.241 144
 146 3 -14.19 2.83 -21.35 0.229 145
 147 3 -14.24 2.91 -21.5 0.219 146
 148 3 -14.33 2.97 -21.64 0.225 147
 149 3 -14.44 3.06 -21.78 0.22 148
 150 3 -14.57 3.06 -21.93 0.246 149
 151 3 -14.75 3.16 -22.03 0.235 150
 152 3 -14.92 3.27 -22.13 0.225 151
 153 3 -15.08 3.29 -22.28 0.232 152
 154 3 -15.34 3.33 -22.35 0.208 153
 155 3 -15.49 3.37 -22.42 0.258 154
 156 3 -15.59 3.43 -22.54 0.258 155
 157 3 -15.73 3.47 -22.63 0.258 156
 158 3 -15.87 3.56 -22.76 0.254 157
 159 3 -16.05 3.68 -22.81 0.218 158
 160 3 -16.26 3.75 -22.9 0.19 159
 161 3 -16.37 3.81 -22.97 0.188 160
 162 3 -16.48 3.79 -23.1 0.202 161
 163 3 -16.58 3.87 -23.17 0.212 162
 164 3 -16.78 4 -23.2 0.197 163
 165 3 -16.87 4.08 -23.29 0.207 164
 166 3 -16.98 4.13 -23.45 0.217 165
 167 3 -17.08 4.2 -23.63 0.23 166
 168 3 -17.16 4.2 -23.78 0.222 167
 169 3 -17.21 4.21 -23.92 0.249 168
 170 3 -17.3 4.33 -24.04 0.258 169
 171 3 -17.41 4.44 -24.13 0.251 170
 172 3 -17.51 4.51 -24.26 0.298 171
 173 3 -17.69 4.53 -24.51 0.291 172
 174 3 -17.76 4.51 -24.7 0.298 173
 175 3 -17.91 4.58 -24.88 0.329 174
 176 3 -17.96 4.69 -24.95 0.324 175
 177 3 -18.01 4.79 -25.04 0.31 176
 178 3 -18.08 4.92 -25.11 0.275 177
 179 3 -18.14 5.12 -25.2 0.264 178
 180 3 -18.23 5.26 -25.27 0.244 179
 181 3 -18.33 5.38 -25.39 0.235 180
 182 3 -18.42 5.47 -25.43 0.217 181
 183 3 -18.52 5.63 -25.5 0.2 182
 184 3 -18.61 5.75 -25.66 0.17 183
 185 3 -18.72 5.84 -25.82 0.19 184
 186 3 -18.73 5.95 -25.98 0.244 185
 187 3 -18.84 6.05 -26.14 0.24 186
 188 3 -18.86 6.21 -26.27 0.244 187
 189 3 -18.93 6.33 -26.36 0.262 188
 190 3 -19.02 6.39 -26.5 0.238 189
 191 3 -19.09 6.42 -26.64 0.213 190
 192 3 -19.25 6.38 -26.86 0.21 191
 193 3 -19.36 6.33 -27.05 0.23 192
 194 3 -19.52 6.3 -27.25 0.227 193
 195 3 -19.65 6.29 -27.43 0.302 194
 196 3 -19.66 6.31 -27.64 0.27 195
 197 3 -19.72 6.47 -27.75 0.245 196
 198 3 -19.82 6.67 -27.84 0.251 197
 199 3 -19.91 6.91 -27.89 0.201 198
 200 3 -19.95 7.12 -27.86 0.204 199
 201 3 -20.04 7.26 -27.96 0.186 200
 202 3 -20.04 7.43 -28.05 0.217 201
 203 3 -20.07 7.55 -28.16 0.226 202
 204 3 -20.08 7.72 -28.25 0.277 203
 205 3 -20.12 7.8 -28.36 0.261 204
 206 3 -20.19 7.92 -28.46 0.252 205
 207 3 -20.26 8.02 -28.59 0.246 206
 208 3 -20.37 8.17 -28.68 0.243 207
 209 3 -20.47 8.32 -28.8 0.235 208
 210 3 -20.56 8.43 -28.96 0.227 209
 211 3 -20.65 8.52 -29.05 0.268 210
 212 3 -20.74 8.67 -29.18 0.267 211
 213 3 -20.85 8.79 -29.27 0.245 212
 214 3 -20.9 8.99 -29.39 0.253 213
 215 3 -20.99 9.06 -29.45 0.243 214
 216 3 -21.08 9.24 -29.57 0.205 215
 217 3 -21.17 9.33 -29.75 0.185 216
 218 3 -21.26 9.35 -29.84 0.183 217
 219 3 -21.37 9.44 -29.93 0.198 218
 220 3 -21.49 9.53 -30.01 0.254 219
 221 3 -21.6 9.56 -30.07 0.27 220
 222 3 -21.78 9.72 -30.08 0.291 221
 223 3 -21.9 9.79 -30.23 0.276 222
 224 3 -22.06 9.95 -30.32 0.257 223
 225 3 -22.15 10.17 -30.61 0.22 224
 226 3 -22.19 10.34 -30.79 0.217 225
 227 3 -22.26 10.45 -30.93 0.207 226
 228 3 -22.46 10.53 -31.02 0.179 227
 229 3 -22.59 10.58 -31.18 0.179 228
 230 3 -22.7 10.57 -31.32 0.214 229
 231 3 -22.8 10.57 -31.48 0.216 230
 232 3 -22.86 10.57 -31.66 0.234 231
 233 3 -22.88 10.62 -31.82 0.234 232
 234 3 -22.89 10.69 -32.02 0.21 233
 235 3 -22.89 10.79 -32.26 0.201 234
 236 3 -22.93 10.76 -32.49 0.192 235
 237 3 -22.82 10.83 -32.74 0.18 236
 238 3 -22.77 10.84 -32.92 0.157 237
 239 3 -22.84 10.94 -33.09 0.174 238
 240 3 -22.8 11.02 -33.23 0.158 239
 241 3 -22.84 10.99 -33.42 0.205 240
 242 3 -22.86 11.02 -33.63 0.23 241
 243 3 -22.82 11.08 -33.78 0.266 242
 244 3 -22.83 11.1 -34.01 0.294 243
 245 3 -22.9 11.23 -34.15 0.285 244
 246 3 -22.92 11.28 -34.31 0.248 245
 247 3 -22.95 11.51 -34.34 0.187 246
 248 3 -22.97 11.61 -34.45 0.167 247
 249 3 -22.99 11.75 -34.65 0.2 248
 250 3 -23.08 11.89 -34.81 0.226 249
 251 3 -23.03 12.01 -34.99 0.199 250
 252 3 -23.1 12.01 -35.16 0.187 251
 253 3 -23.12 12.07 -35.34 0.184 252
 254 3 -23.08 12.15 -35.48 0.224 253
 255 3 -22.99 12.15 -35.63 0.268 254
 256 3 -22.95 12.16 -35.73 0.389 255
 257 3 -22.92 12.17 -35.84 0.512 256
 258 3 -22.78 12.25 -35.98 0.545 257
 259 3 -22.88 12.25 -36.09 0.589 258
 260 3 -22.92 12.29 -36.23 0.569 259
 261 3 -23.56 11.95 -36.48 0.209 260
 262 3 -23.68 11.84 -36.69 0.231 261
 263 3 -23.8 11.78 -36.77 0.281 262
 264 3 -23.93 11.81 -36.87 0.309 263
 265 3 -24 11.87 -36.96 0.322 264
 266 3 -24.16 11.97 -37.06 0.351 265
 267 3 -24.18 12.11 -37.23 0.329 266
 268 3 -24.28 12.19 -37.4 0.359 267
 269 3 -24.32 12.26 -37.58 0.41 268
 270 3 -24.41 12.25 -37.73 0.425 269
 271 3 -24.48 12.17 -37.87 0.427 270
 272 3 -24.5 12.17 -37.99 0.377 271
 273 3 -24.55 12.34 -38.15 0.379 272
 274 3 -24.48 12.29 -38.41 0.304 273
 275 3 -24.52 12.35 -38.58 0.264 274
 276 3 -24.57 12.43 -38.73 0.22 275
 277 3 -24.53 12.49 -38.98 0.23 276
 278 3 -24.5 12.54 -39.24 0.18 277
 279 3 -24.52 12.53 -39.4 0.181 278
 280 3 -24.67 12.52 -39.52 0.226 279
 281 3 -24.68 12.58 -39.73 0.207 280
 282 3 -24.7 12.66 -39.9 0.209 281
 283 3 -24.77 12.73 -40.09 0.226 282
 284 3 -24.77 12.73 -40.27 0.24 283
 285 3 -24.85 12.76 -40.44 0.251 284
 286 3 -24.88 12.71 -40.59 0.293 285
 287 3 -24.86 12.71 -40.76 0.332 286
 288 3 -24.9 12.68 -40.98 0.4 287
 289 3 -24.9 12.69 -41.17 0.431 288
 290 3 -24.92 12.7 -41.41 0.43 289
 291 3 -25.04 12.7 -41.56 0.412 290
 292 3 -25.22 12.76 -41.65 0.36 291
 293 3 -25.4 12.8 -41.75 0.346 292
 294 3 -25.51 12.88 -41.86 0.308 293
 295 3 -25.63 12.94 -41.97 0.277 294
 296 3 -25.77 13.08 -42.07 0.267 295
 297 3 -25.88 13.16 -42.2 0.248 296
 298 3 -25.94 13.33 -42.39 0.268 297
 299 3 -26.03 13.45 -42.59 0.291 298
 300 3 -26.07 13.53 -42.75 0.31 299
 301 3 -26.16 13.59 -42.92 0.322 300
 302 3 -26.23 13.85 -43.07 0.353 301
 303 3 -26.3 14.01 -43.24 0.345 302
 304 3 -26.35 14.21 -43.45 0.4 303
 305 3 -26.5 14.38 -43.6 0.36 304
 306 3 -26.6 14.49 -43.78 0.307 305
 307 3 -26.71 14.6 -43.96 0.245 306
 308 3 -26.78 14.68 -44.2 0.246 307
 309 3 -26.85 14.65 -44.34 0.259 308
 310 3 -26.94 14.73 -44.53 0.298 309
 311 3 -27.03 14.85 -44.74 0.305 310
 312 3 -27.07 14.84 -44.92 0.317 311
 313 3 -27.14 15 -45.04 0.323 312
 314 3 -27.18 15.03 -45.29 0.308 313
 315 3 -27.29 15.16 -45.39 0.31 314
 316 3 -27.38 15.17 -45.53 0.279 315
 317 3 -27.5 15.28 -45.71 0.283 316
 318 3 -27.65 15.32 -45.82 0.268 317
 319 3 -27.74 15.45 -45.92 0.286 318
 320 3 -27.9 15.53 -46.09 0.293 319
 321 3 -27.99 15.68 -46.28 0.284 320
 322 3 -28.06 15.76 -46.46 0.289 321
 323 3 -28.06 15.82 -46.6 0.3 322
 324 3 -28.04 15.91 -46.82 0.34 323
 325 3 -27.97 16.01 -46.99 0.375 324
 326 3 -27.95 16.12 -47.13 0.356 325
 327 3 -27.88 16.19 -47.29 0.361 326
 328 3 -27.81 16.28 -47.42 0.378 327
 329 3 -27.88 16.37 -47.57 0.357 328
 330 3 -27.83 16.5 -47.71 0.346 329
 331 3 -27.79 16.57 -47.92 0.331 330
 332 3 -27.83 16.69 -48.03 0.348 331
 333 3 -27.87 16.78 -48.17 0.367 332
 334 3 -28.05 16.94 -48.31 0.407 333
 335 3 -28.16 17.1 -48.45 0.418 334
 336 3 -28.16 17.19 -48.59 0.438 335
 337 3 -28.23 17.37 -48.64 0.448 336
 338 3 -28.31 17.53 -48.71 0.436 337
 339 3 -28.48 17.73 -48.7 0.34 338
 340 3 -28.59 17.78 -48.84 0.301 339
 341 3 -28.72 17.78 -48.99 0.246 340
 342 3 -28.79 17.84 -49.14 0.233 341
 343 3 -28.84 17.84 -49.35 0.224 342
 344 3 -28.91 17.84 -49.54 0.209 343
 345 3 -28.88 17.87 -49.67 0.235 344
 346 3 -28.88 17.84 -49.82 0.214 345
 347 3 -28.88 17.96 -49.89 0.218 346
 348 3 -28.88 18 -50.03 0.221 347
 349 3 -28.86 17.96 -50.28 0.205 348
 350 3 -28.86 18 -50.46 0.241 349
 351 3 -28.84 18.1 -50.66 0.252 350
 352 3 -28.81 18.19 -50.85 0.249 351
 353 3 -28.87 18.27 -51 0.241 352
 354 3 -28.88 18.36 -51.14 0.241 353
 355 3 -28.97 18.47 -51.32 0.218 354
 356 3 -29.06 18.58 -51.39 0.204 355
 357 3 -29.13 18.61 -51.54 0.223 356
 358 3 -29.22 18.65 -51.68 0.22 357
 359 3 -29.33 18.72 -51.84 0.234 358
 360 3 -29.46 18.81 -51.96 0.221 359
 361 3 -29.53 18.85 -52.05 0.224 360
 362 3 -29.67 18.9 -52.19 0.232 361
 363 3 -29.78 19.04 -52.26 0.255 362
 364 3 -29.85 19.17 -52.4 0.253 363
 365 3 -29.9 19.42 -52.53 0.253 364
 366 3 -29.99 19.45 -52.64 0.292 365
 367 3 -30.15 19.65 -52.72 0.325 366
 368 3 -30.19 19.74 -52.83 0.366 367
 369 3 -30.3 19.86 -52.97 0.365 368
 370 3 -30.4 19.97 -53.12 0.371 369
 371 3 -30.6 20.13 -53.25 0.31 370
 372 3 -30.74 20.26 -53.42 0.262 371
 373 3 -30.81 20.38 -53.55 0.279 372
 374 3 -30.84 20.49 -53.73 0.308 373
 375 3 -30.98 20.6 -53.87 0.289 374
 376 3 -31.09 20.7 -54.05 0.279 375
 377 3 -31.2 20.86 -54.19 0.244 376
 378 3 -31.3 20.94 -54.35 0.226 377
 379 3 -31.43 21.03 -54.48 0.231 378
 380 3 -31.55 21.15 -54.58 0.232 379
 381 3 -31.64 21.26 -54.72 0.222 380
 382 3 -31.75 21.35 -54.83 0.225 381
 383 3 -31.86 21.42 -54.97 0.229 382
 384 3 -31.92 21.53 -55.11 0.238 383
 385 3 -32.03 21.61 -55.21 0.268 384
 386 3 -32.13 21.7 -55.3 0.322 385
 387 3 -32.26 21.78 -55.43 0.357 386
 388 3 -32.35 21.94 -55.58 0.373 387
 389 3 -32.46 22.04 -55.68 0.38 388
 390 3 -32.58 22.24 -55.75 0.362 389
 391 3 -32.69 22.33 -55.87 0.353 390
 392 3 -32.75 22.56 -55.98 0.283 391
 393 3 -32.89 22.72 -56 0.224 392
 394 3 -32.86 22.74 -56.1 0.25 393
 395 3 -33.04 22.88 -56.15 0.247 394
 396 3 -33.18 22.99 -56.26 0.237 395
 397 3 -33.37 23.06 -56.41 0.202 396
 398 3 -33.49 23.15 -56.55 0.185 397
 399 3 -33.59 23.28 -56.66 0.201 398
 400 3 -33.67 23.4 -56.73 0.187 399
 401 3 -33.78 23.49 -56.83 0.182 400
 402 3 -33.88 23.56 -56.91 0.198 401
 403 3 -34.06 23.63 -56.98 0.205 402
 404 3 -34.12 23.72 -57.09 0.227 403
 405 3 -34.23 23.79 -57.19 0.226 404
 406 3 -34.37 23.81 -57.34 0.246 405
 407 3 -34.48 23.88 -57.51 0.292 406
 408 3 -34.57 23.99 -57.69 0.313 407
 409 3 -34.6 24.2 -57.76 0.271 408
 410 3 -34.67 24.38 -57.84 0.259 409
 411 3 -34.74 24.51 -58.01 0.248 410
 412 3 -34.84 24.67 -58.15 0.227 411
 413 3 -34.92 24.81 -58.3 0.205 412
 414 3 -34.99 24.9 -58.44 0.211 413
 415 3 -35.14 25.01 -58.61 0.235 414
 416 3 -35.27 25.1 -58.73 0.204 415
 417 3 -35.37 25.22 -58.88 0.263 416
 418 3 -35.46 25.31 -59.06 0.297 417
 419 3 -35.62 25.4 -59.19 0.266 418
 420 3 -35.7 25.45 -59.31 0.278 419
 421 3 -35.8 25.56 -59.43 0.26 420
 422 3 -35.98 25.72 -59.51 0.243 421
 423 3 -36.09 25.83 -59.61 0.229 422
 424 3 -36.26 25.95 -59.79 0.216 423
 425 3 -36.38 26.08 -59.94 0.238 424
 426 3 -36.47 26.22 -60.09 0.248 425
 427 3 -36.54 26.29 -60.16 0.237 426
 428 3 -36.59 26.44 -60.33 0.267 427
 429 3 -36.69 26.54 -60.43 0.285 428
 430 3 -36.84 26.58 -60.56 0.276 429
 431 3 -36.92 26.63 -60.62 0.269 430
 432 3 -37.06 26.72 -60.82 0.243 431
 433 3 -37.19 26.83 -61 0.217 432
 434 3 -37.3 26.92 -61.17 0.193 433
 435 3 -37.41 26.99 -61.3 0.204 434
 436 3 -37.54 27.13 -61.45 0.234 435
 437 3 -37.63 27.22 -61.55 0.227 436
 438 3 -37.73 27.4 -61.63 0.258 437
 439 3 -37.86 27.51 -61.73 0.255 438
 440 3 -37.94 27.65 -61.84 0.231 439
 441 3 -38.07 27.79 -61.95 0.22 440
 442 3 -38.18 27.88 -62.05 0.224 441
 443 3 -38.29 28.03 -62.17 0.212 442
 444 3 -38.4 28.15 -62.25 0.236 443
 445 3 -38.51 28.31 -62.35 0.234 444
 446 3 -38.69 28.47 -62.32 0.192 445
 447 3 -38.8 28.63 -62.31 0.181 446
 448 3 -38.9 28.72 -62.37 0.211 447
 449 3 -39 28.9 -62.32 0.244 448
 450 3 -39.15 29.04 -62.31 0.274 449
 451 3 -39.3 29.15 -62.32 0.27 450
 452 3 -39.47 29.33 -62.38 0.262 451
 453 3 -39.64 29.47 -62.48 0.247 452
 454 3 -39.76 29.65 -62.59 0.223 453
 455 3 -39.86 29.76 -62.66 0.231 454
 456 3 -39.98 29.85 -62.82 0.199 455
 457 3 -40.04 29.92 -62.92 0.217 456
 458 3 -40.1 30.08 -63.02 0.216 457
 459 3 -40.19 30.13 -63.17 0.23 458
 460 3 -40.29 30.19 -63.27 0.216 459
 461 3 -40.37 30.3 -63.39 0.235 460
 462 3 -40.43 30.41 -63.53 0.234 461
 463 3 -40.48 30.52 -63.65 0.261 462
 464 3 -40.54 30.61 -63.79 0.234 463
 465 3 -40.61 30.75 -63.86 0.233 464
 466 3 -40.68 30.8 -64.01 0.202 465
 467 3 -40.79 30.95 -64.03 0.197 466
 468 3 -40.82 31.05 -64.18 0.198 467
 469 3 -40.86 31.2 -64.26 0.199 468
 470 3 -40.9 31.34 -64.4 0.228 469
 471 3 -40.97 31.45 -64.56 0.223 470
 472 3 -41.08 31.62 -64.67 0.228 471
 473 3 -41.11 31.73 -64.76 0.254 472
 474 3 -41.21 31.89 -64.9 0.234 473
 475 3 -41.28 32.02 -65.01 0.218 474
 476 3 -41.35 32.17 -65.15 0.219 475
 477 3 -41.39 32.32 -65.31 0.201 476
 478 3 -41.45 32.46 -65.45 0.237 477
 479 3 -41.5 32.54 -65.57 0.263 478
 480 3 -41.54 32.64 -65.75 0.289 479
 481 3 -41.67 32.74 -65.87 0.324 480
 482 3 -41.74 32.75 -66.09 0.349 481
 483 3 -41.81 32.85 -66.18 0.354 482
 484 3 -41.89 33.07 -66.34 0.324 483
 485 3 -41.99 33.15 -66.51 0.341 484
 486 3 -42.09 33.26 -66.64 0.333 485
 487 3 -42.2 33.4 -66.79 0.293 486
 488 3 -42.25 33.64 -66.92 0.266 487
 489 3 -42.32 33.81 -67.06 0.246 488
 490 3 -42.42 33.94 -67.21 0.231 489
 491 3 -42.49 34.13 -67.36 0.249 490
 492 3 -42.56 34.28 -67.51 0.244 491
 493 3 -42.63 34.43 -67.62 0.245 492
 494 3 -42.78 34.61 -67.78 0.219 493
 495 3 -42.89 34.78 -67.92 0.195 494
 496 3 -42.99 34.86 -68.04 0.23 495
 497 3 -43.08 34.94 -68.2 0.247 496
 498 3 -43.12 35.08 -68.29 0.241 497
 499 3 -43.23 35.11 -68.51 0.244 498
 500 3 -43.38 35.29 -68.65 0.228 499
 501 3 -43.38 35.49 -68.73 0.235 500
 502 3 -43.41 35.57 -68.79 0.251 501
 503 3 -43.52 35.64 -68.96 0.229 502
 504 3 -43.56 35.68 -69.11 0.188 503
 505 3 -43.56 35.74 -69.2 0.204 504
 506 3 -43.63 35.79 -69.37 0.217 505
 507 3 -43.7 35.79 -69.45 0.228 506
 508 3 -43.83 36.01 -69.53 0.255 507
 509 3 -43.91 36.14 -69.62 0.268 508
 510 3 -44.05 36.35 -69.68 0.262 509
 511 3 -44.1 36.44 -69.81 0.258 510
 512 3 -44.23 36.6 -69.98 0.276 511
 513 3 -44.33 36.71 -70.12 0.252 512
 514 3 -44.37 36.83 -70.23 0.258 513
 515 3 -44.45 36.96 -70.42 0.271 514
 516 3 -44.57 37.08 -70.54 0.267 515
 517 3 -44.62 37.14 -70.79 0.241 516
 518 3 -44.69 37.21 -70.93 0.221 517
 519 3 -44.76 37.24 -71.08 0.223 518
 520 3 -44.83 37.35 -71.21 0.24 519
 521 3 -44.9 37.46 -71.37 0.242 520
 522 3 -45.02 37.57 -71.47 0.224 521
 523 3 -45.08 37.67 -71.63 0.213 522
 524 3 -45.16 37.79 -71.76 0.228 523
 525 3 -45.25 37.9 -71.91 0.233 524
 526 3 -45.36 38 -72.04 0.226 525
 527 3 -45.37 38.11 -72.16 0.207 526
 528 3 -45.44 38.21 -72.26 0.2 527
 529 3 -45.48 38.32 -72.4 0.202 528
 530 3 -45.58 38.42 -72.49 0.217 529
 531 3 -45.69 38.5 -72.65 0.208 530
 532 3 -45.82 38.63 -72.8 0.208 531
 533 3 -45.88 38.69 -72.93 0.204 532
 534 3 -46.01 38.76 -73.04 0.216 533
 535 3 -46.12 38.82 -73.15 0.223 534
 536 3 -46.22 38.9 -73.38 0.204 535
 537 3 -46.24 38.96 -73.55 0.233 536
 538 3 -46.31 39.11 -73.66 0.221 537
 539 3 -46.36 39.19 -73.8 0.225 538
 540 3 -46.39 39.28 -73.96 0.232 539
 541 3 -46.43 39.36 -74.08 0.241 540
 542 3 -46.53 39.43 -74.18 0.28 541
 543 3 -46.61 39.54 -74.29 0.31 542
 544 3 -46.64 39.63 -74.4 0.342 543
 545 3 -46.36 39.71 -74.51 0.071 544
 546 3 -46.32 39.64 -74.58 0.027 545
 547 3 -46.99 39.6 -74.52 0.327 544
 548 3 -47.22 39.67 -74.72 0.306 547
 549 3 -47.32 39.79 -74.88 0.248 548
 550 3 -47.47 39.9 -75.05 0.24 549
 551 3 -47.58 39.97 -75.21 0.248 550
 552 3 -47.72 40.11 -75.37 0.205 551
 553 3 -47.81 40.18 -75.46 0.236 552
 554 3 -47.96 40.29 -75.6 0.221 553
 555 3 -48.11 40.35 -75.72 0.212 554
 556 3 -48.25 40.44 -75.83 0.214 555
 557 3 -48.36 40.5 -75.97 0.21 556
 558 3 -48.49 40.61 -76.11 0.221 557
 559 3 -48.64 40.65 -76.23 0.235 558
 560 3 -48.81 40.72 -76.34 0.261 559
 561 3 -48.92 40.75 -76.5 0.254 560
 562 3 -49.06 40.83 -76.58 0.231 561
 563 3 -49.25 40.93 -76.7 0.2 562
 564 3 -49.39 40.94 -76.81 0.23 563
 565 3 -49.53 40.91 -77.02 0.237 564
 566 3 -49.64 40.93 -77.14 0.249 565
 567 3 -49.75 40.98 -77.31 0.271 566
 568 3 -49.88 41.05 -77.44 0.277 567
 569 3 -50 41.05 -77.61 0.276 568
 570 3 -50.1 41.08 -77.78 0.263 569
 571 3 -50.18 41.14 -77.89 0.238 570
 572 3 -50.38 41.22 -78.08 0.265 571
 573 3 -50.59 41.26 -78.19 0.273 572
 574 3 -50.75 41.3 -78.27 0.267 573
 575 3 -50.93 41.33 -78.33 0.224 574
 576 3 -51.03 41.39 -78.45 0.211 575
 577 3 -51.13 41.4 -78.56 0.218 576
 578 3 -51.25 41.47 -78.68 0.225 577
 579 3 -51.38 41.4 -78.79 0.237 578
 580 3 -51.52 41.4 -78.89 0.229 579
 581 3 -51.62 41.41 -79.01 0.228 580
 582 3 -51.79 41.37 -79.15 0.219 581
 583 3 -51.91 41.36 -79.23 0.218 582
 584 3 -52.08 41.26 -79.37 0.211 583
 585 3 -52.26 41.14 -79.46 0.217 584
 586 3 -52.41 41.09 -79.57 0.216 585
 587 3 -52.59 41.12 -79.65 0.22 586
 588 3 -52.73 41.05 -79.73 0.221 587
 589 3 -52.87 40.97 -79.87 0.242 588
 590 3 -53.05 40.93 -80.03 0.275 589
 591 3 -53.22 40.93 -80.15 0.308 590
 592 3 -53.31 40.87 -80.32 0.327 591
 593 3 -53.41 40.9 -80.46 0.356 592
 594 3 -53.59 40.94 -80.57 0.377 593
 595 3 -53.73 41.01 -80.76 0.393 594
 596 3 -53.87 41.05 -80.87 0.341 595
 597 3 -53.99 41.05 -81.02 0.314 596
 598 3 -54.1 40.97 -81.19 0.265 597
 599 3 -54.23 40.94 -81.33 0.253 598
 600 3 -54.37 40.98 -81.49 0.244 599
 601 3 -54.46 40.94 -81.72 0.211 600
 602 3 -54.57 40.91 -81.85 0.216 601
 603 3 -54.69 40.9 -82.02 0.223 602
 604 3 -54.8 40.84 -82.16 0.228 603
 605 3 -54.84 40.83 -82.38 0.235 604
 606 3 -54.9 40.82 -82.5 0.256 605
 607 3 -55.04 40.87 -82.77 0.272 606
 608 3 -55.07 40.86 -82.97 0.241 607
 609 3 -55.08 40.86 -83.27 0.229 608
 610 3 -55.11 40.83 -83.52 0.274 609
 611 3 -55.19 40.8 -83.74 0.26 610
 612 3 -55.29 40.75 -83.88 0.243 611
 613 3 -55.41 40.82 -84.04 0.258 612
 614 3 -55.55 40.87 -84.11 0.256 613
 615 3 -55.71 40.89 -84.33 0.225 614
 616 3 -55.83 40.95 -84.41 0.244 615
 617 3 -55.96 40.77 -84.85 0.179 616
 618 3 -56.04 40.72 -85.02 0.191 617
 619 3 -56.08 40.68 -85.19 0.253 618
 620 3 -56.17 40.69 -85.32 0.293 619
 621 3 -56.24 40.69 -85.41 0.342 620
 622 3 -56.35 40.95 -85.77 0.224 621
 623 3 -56.45 40.97 -85.88 0.262 622
 624 3 -56.53 40.94 -86.02 0.293 623
 625 3 -56.58 40.97 -86.15 0.338 624
 626 3 -56.68 40.97 -86.27 0.4 625
 627 3 -56.7 40.97 -86.38 0.516 626
 628 3 -56.79 40.97 -86.55 0.675 627
 629 3 -56.78 41.05 -86.75 0.739 628
 630 3 -56.64 41 -87 0.692 629
 631 3 -56.58 41 -87.13 0.638 630
 632 3 -57.71 40.37 -86.87 0.128 631
 633 3 -57.89 40.39 -86.89 0.083 632
 634 3 -58.02 40.37 -86.83 0.057 633
 635 3 -58.08 40.26 -86.81 0.082 634
 636 3 -58.2 40.18 -86.8 0.058 635
 637 3 -58.29 40.19 -86.73 0.082 636
 638 3 -58.39 40.15 -86.7 0.148 637
 639 3 -58.52 40.11 -86.61 0.128 638
 640 3 -58.67 40.11 -86.58 0.108 639
 641 3 -58.81 40.05 -86.44 0.095 640
 642 3 -58.92 40.07 -86.39 0.125 641
 643 3 -59.03 40 -86.25 0.099 642
 644 3 -59.21 39.97 -86.09 0.126 643
 645 3 -59.29 39.86 -86.01 0.116 644
 646 3 -59.42 39.72 -86.02 0.068 645
 647 3 -59.5 39.61 -86.07 0.081 646
 648 3 -59.61 39.51 -86.15 0.094 647
 649 3 -59.71 39.44 -86.26 0.084 648
 650 3 -59.83 39.22 -86.45 0.16 649
 651 3 -59.93 39.05 -86.43 0.133 650
 652 3 -59.96 38.95 -86.34 0.096 651
 653 3 -56.78 40.95 -87.2 0.595 631
 654 3 -56.85 40.2 -87.39 0.053 653
 655 3 -56.88 41 -87.26 0.54 653
 656 3 -55.99 41.09 -87.25 0.203 655
 657 3 -55.73 41.15 -87.35 0.109 656
 658 3 -56.99 41.02 -87.34 0.54 655
 659 3 -57.2 41.26 -87.47 0.458 658
 660 3 -57.28 41.25 -87.59 0.46 659
 661 3 -57.34 41.4 -87.72 0.473 660
 662 3 -57.37 41.34 -87.86 0.501 661
 663 3 -57.34 41.5 -88.11 0.526 662
 664 3 -57.37 41.73 -88.26 0.475 663
 665 3 -56.95 42.22 -88.63 0.228 664
 666 3 -56.84 42.33 -88.77 0.273 665
 667 3 -56.74 42.38 -88.94 0.298 666
 668 3 -56.62 42.41 -89.07 0.349 667
 669 3 -56.56 42.44 -89.24 0.373 668
 670 3 -56.6 42.48 -89.35 0.454 669
 671 3 -56.13 42.65 -89.24 0.255 670
 672 3 -55.94 42.7 -89.29 0.246 671
 673 3 -55.74 42.7 -89.4 0.257 672
 674 3 -55.59 42.73 -89.46 0.241 673
 675 3 -55.45 42.78 -89.6 0.256 674
 676 3 -55.31 42.8 -89.74 0.241 675
 677 3 -55.12 42.81 -89.86 0.229 676
 678 3 -54.98 42.88 -89.96 0.262 677
 679 3 -54.8 42.96 -90.02 0.232 678
 680 3 -54.56 42.92 -89.99 0.212 679
 681 3 -54.41 43.01 -89.96 0.25 680
 682 3 -54.27 43.06 -89.85 0.325 681
 683 3 -54.17 43.09 -89.81 0.408 682
 684 3 -53.95 43.23 -89.6 0.694 683
 685 3 -53.85 43.34 -89.67 0.74 684
 686 3 -53.8 43.46 -89.65 0.783 685
 687 3 -53.66 43.52 -89.76 0.8 686
 688 3 -53.77 44.13 -90.59 0.333 687
 689 3 -53.73 44.3 -90.79 0.301 688
 690 3 -53.59 44.33 -91.06 0.222 689
 691 3 -53.55 44.41 -91.26 0.212 690
 692 3 -53.37 44.42 -91.37 0.198 691
 693 3 -53.33 44.45 -91.57 0.184 692
 694 3 -53.19 44.48 -91.74 0.198 693
 695 3 -52.94 44.56 -91.87 0.231 694
 696 3 -52.87 44.59 -92.01 0.255 695
 697 3 -53.15 44.48 -92.32 0.196 696
 698 3 -53.05 44.56 -92.51 0.000125 697
 699 3 -52.61 44.78 -91.95 0.217 696
 700 3 -52.48 44.96 -91.89 0.202 699
 701 3 -52.38 45.09 -91.85 0.227 700
 702 3 -52.2 45.2 -91.9 0.248 701
 703 3 -52.05 45.31 -91.9 0.253 702
 704 3 -51.94 45.45 -91.97 0.29 703
 705 3 -51.77 45.52 -92.06 0.288 704
 706 3 -51.56 45.59 -92.22 0.24 705
 707 3 -51.4 45.63 -92.34 0.24 706
 708 3 -51.19 45.67 -92.48 0.259 707
 709 3 -51.01 45.69 -92.61 0.241 708
 710 3 -50.84 45.73 -92.75 0.245 709
 711 3 -50.62 45.76 -92.83 0.247 710
 712 3 -50.47 45.83 -92.97 0.221 711
 713 3 -50.26 45.84 -93.11 0.241 712
 714 3 -50.07 45.88 -93.25 0.237 713
 715 3 -49.97 45.9 -93.34 0.252 714
 716 3 -49.75 45.88 -93.42 0.275 715
 717 3 -49.61 46.01 -93.44 0.259 716
 718 3 -49.42 45.92 -93.5 0.239 717
 719 3 -49.22 45.91 -93.43 0.208 718
 720 3 -49.04 46.01 -93.4 0.194 719
 721 3 -48.85 46.01 -93.37 0.201 720
 722 3 -48.71 46.05 -93.38 0.196 721
 723 3 -48.57 46.1 -93.38 0.231 722
 724 3 -48.4 46.17 -93.35 0.248 723
 725 3 -48.25 46.31 -93.3 0.275 724
 726 3 -48.22 46.49 -93.26 0.316 725
 727 3 -48.25 46.59 -93.3 0.356 726
 728 3 -47.86 46.63 -93.18 0.239 727
 729 3 -47.79 46.81 -93.24 0.248 728
 730 3 -47.72 46.95 -93.37 0.254 729
 731 3 -47.65 46.98 -93.55 0.244 730
 732 3 -47.6 47.06 -93.77 0.207 731
 733 3 -47.5 47.13 -93.99 0.212 732
 734 3 -47.4 47.17 -94.12 0.226 733
 735 3 -47.36 47.31 -94.22 0.212 734
 736 3 -47.33 47.42 -94.27 0.246 735
 737 3 -47.29 47.48 -94.38 0.333 736
 738 3 -47.72 47.6 -94.19 0.116 737
 739 3 -47.85 47.56 -94.22 0.000125 738
 740 3 -47.11 47.51 -94.57 0.258 737
 741 3 -46.92 47.52 -94.66 0.241 740
 742 3 -46.76 47.62 -94.68 0.196 741
 743 3 -46.55 47.7 -94.79 0.189 742
 744 3 -46.42 47.84 -94.84 0.2 743
 745 3 -46.32 47.88 -94.9 0.21 744
 746 3 -46.22 47.98 -94.95 0.225 745
 747 3 -46.08 48.13 -94.96 0.274 746
 748 3 -46.01 48.3 -94.86 0.224 747
 749 3 -45.97 48.45 -94.76 0.255 748
 750 3 -45.87 48.59 -94.7 0.251 749
 751 3 -45.79 48.8 -94.67 0.176 750
 752 3 -45.65 48.95 -94.64 0.156 751
 753 3 -45.54 49.06 -94.56 0.176 752
 754 3 -45.46 49.2 -94.62 0.231 753
 755 3 -45.4 49.3 -94.62 0.322 754
 756 3 -45.35 49.41 -94.56 0.378 755
 757 3 -45.26 49.49 -94.51 0.405 756
 758 3 -45.18 49.59 -94.56 0.466 757
 759 3 -45.04 49.65 -94.62 0.52 758
 760 3 -45 49.77 -94.53 0.583 759
 761 3 -44.93 49.87 -94.51 0.641 760
 762 3 -44.96 49.95 -94.34 0.663 761
 763 3 -44.87 50.05 -94.28 0.725 762
 764 3 -44.29 49.88 -95.02 0.336 763
 765 3 -44.04 49.56 -95.42 0.16 764
 766 3 -43.96 49.53 -95.64 0.142 765
 767 3 -43.96 49.63 -95.81 0.175 766
 768 3 -43.89 49.65 -96.03 0.196 767
 769 3 -43.86 49.7 -96.25 0.171 768
 770 3 -43.89 49.76 -96.41 0.153 769
 771 3 -43.95 49.76 -96.56 0.173 770
 772 3 -43.92 50.02 -96.55 0.146 771
 773 3 -43.88 50.13 -96.6 0.15 772
 774 3 -43.81 50.27 -96.6 0.141 773
 775 3 -43.74 50.42 -96.61 0.159 774
 776 3 -43.7 50.59 -96.58 0.134 775
 777 3 -43.64 50.73 -96.53 0.113 776
 778 3 -43.6 50.95 -96.5 0.152 777
 779 3 -43.52 51.13 -96.49 0.196 778
 780 3 -43.45 51.34 -96.53 0.179 779
 781 3 -43.41 51.58 -96.53 0.174 780
 782 3 -43.35 51.77 -96.56 0.184 781
 783 3 -43.24 51.9 -96.55 0.178 782
 784 3 -43.21 52.09 -96.69 0.173 783
 785 3 -43.1 52.2 -96.78 0.134 784
 786 3 -42.96 52.3 -96.86 0.16 785
 787 3 -42.92 52.48 -96.95 0.179 786
 788 3 -42.89 52.63 -97.06 0.192 787
 789 3 -42.79 52.73 -97.19 0.124 788
 790 3 -42.68 52.8 -97.3 0.13 789
 791 3 -42.54 52.98 -97.36 0.218 790
 792 3 -42.46 53.01 -97.45 0.32 791
 793 3 -42.35 53.09 -97.61 0.473 792
 794 3 -42.28 53.17 -97.58 0.482 793
 795 3 -42.21 53.28 -97.6 0.537 794
 796 3 -42.1 53.37 -97.65 0.502 795
 797 3 -42.09 53.56 -97.71 0.474 796
 798 3 -41.95 53.63 -97.69 0.485 797
 799 3 -41.78 53.63 -97.69 0.418 798
 800 3 -42.06 54.52 -97.46 0.145 799
 801 3 -42.03 54.65 -97.46 0.174 800
 802 3 -42.09 54.8 -97.49 0.161 801
 803 3 -42.17 55.02 -97.41 0.158 802
 804 3 -42.14 55.21 -97.41 0.146 803
 805 3 -42.1 55.44 -97.43 0.165 804
 806 3 -41.99 55.63 -97.52 0.154 805
 807 3 -41.91 55.74 -97.63 0.116 806
 808 3 -41.85 55.83 -97.66 0.12 807
 809 3 -41.75 55.88 -97.68 0.15 808
 810 3 -41.73 56.02 -97.85 0.208 809
 811 3 -41.67 56.13 -97.96 0.166 810
 812 3 -41.56 56.23 -98.02 0.149 811
 813 3 -41.49 56.37 -98.12 0.127 812
 814 3 -41.45 56.41 -98.26 0.13 813
 815 3 -41.48 56.6 -98.32 0.163 814
 816 3 -41.47 56.71 -98.43 0.169 815
 817 3 -41.45 56.85 -98.44 0.176 816
 818 3 -41.45 57.01 -98.49 0.165 817
 819 3 -41.45 57.13 -98.55 0.163 818
 820 3 -41.45 57.28 -98.57 0.135 819
 821 3 -41.4 57.38 -98.6 0.159 820
 822 3 -41.28 57.51 -98.63 0.246 821
 823 3 -41.2 57.58 -98.63 0.324 822
 824 3 -41.12 57.65 -98.69 0.473 823
 825 3 -41.09 57.77 -98.74 0.554 824
 826 3 -41.02 57.9 -98.82 0.565 825
 827 3 -40.94 58.03 -98.96 0.57 826
 828 3 -40.74 58.16 -99.12 0.508 827
 829 3 -40.65 58.27 -99.18 0.429 828
 830 3 -40.56 58.4 -99.3 0.393 829
 831 3 -40.52 58.48 -99.48 0.326 830
 832 3 -40.48 58.59 -99.58 0.288 831
 833 3 -40.34 58.8 -99.73 0.243 832
 834 3 -40.09 58.98 -99.9 0.191 833
 835 3 -40.01 59.12 -99.87 0.161 834
 836 3 -39.95 59.27 -99.87 0.151 835
 837 3 -39.77 59.42 -99.93 0.156 836
 838 3 -39.66 59.53 -100.04 0.124 837
 839 3 -39.52 59.6 -100.08 0.154 838
 840 3 -39.45 59.73 -100.17 0.149 839
 841 3 -39.41 59.81 -100.37 0.139 840
 842 3 -39.4 59.88 -100.48 0.17 841
 843 3 -39.4 59.91 -100.67 0.209 842
 844 3 -39.23 59.99 -100.87 0.177 843
 845 3 -39.12 60.08 -101.08 0.131 844
 846 3 -39.08 60.15 -101.17 0.137 845
 847 3 -39.08 60.23 -101.37 0.156 846
 848 3 -39.09 60.32 -101.48 0.178 847
 849 3 -39.12 60.44 -101.58 0.208 848
 850 3 -39.01 60.64 -101.67 0.179 849
 851 3 -38.9 60.76 -101.76 0.18 850
 852 3 -38.76 60.87 -101.87 0.149 851
 853 3 -38.64 61.01 -102.06 0.158 852
 854 3 -38.54 61.19 -102.17 0.183 853
 855 3 -38.32 61.37 -102.37 0.168 854
 856 3 -38.08 61.51 -102.46 0.151 855
 857 3 -37.89 61.58 -102.55 0.174 856
 858 3 -37.75 61.68 -102.66 0.196 857
 859 3 -37.65 61.76 -102.75 0.205 858
 860 3 -37.62 61.91 -102.86 0.208 859
 861 3 -37.66 62.08 -102.96 0.15 860
 862 3 -37.65 62.23 -103.05 0.131 861
 863 3 -37.58 62.33 -103.16 0.139 862
 864 3 -37.54 62.47 -103.25 0.149 863
 865 3 -37.46 62.55 -103.25 0.187 864
 866 3 -37.36 62.62 -103.36 0.197 865
 867 3 -37.25 62.8 -103.36 0.154 866
 868 3 -37.12 62.93 -103.55 0.156 867
 869 3 -36.98 63.09 -103.55 0.121 868
 870 3 -36.87 63.19 -103.66 0.152 869
 871 3 -36.8 63.32 -103.75 0.161 870
 872 3 -36.78 63.43 -103.86 0.13 871
 873 3 -36.6 63.55 -103.94 0.117 872
 874 3 -36.5 63.72 -103.94 0.128 873
 875 3 -36.43 63.87 -103.94 0.146 874
 876 3 -36.39 64.04 -103.94 0.15 875
 877 3 -36.43 64.17 -104.05 0.143 876
 878 3 -36.36 64.25 -104.05 0.139 877
 879 3 -36.32 64.39 -103.94 0.105 878
 880 3 -36.24 64.5 -103.94 0.133 879
 881 3 -36.13 64.56 -104.14 0.109 880
 882 3 -36.11 64.64 -104.24 0.119 881
 883 3 -36.03 64.74 -104.34 0.167 882
 884 3 -35.95 64.87 -104.43 0.198 883
 885 3 -35.89 64.95 -104.54 0.227 884
 886 3 -35.57 65.04 -104.84 0.132 885
 887 3 -35.5 65.12 -104.93 0.112 886
 888 3 -35.43 65.23 -105.04 0.128 887
 889 3 -35.35 65.31 -105.24 0.193 888
 890 3 -35.25 65.4 -105.24 0.171 889
 891 3 -35.14 65.51 -105.34 0.165 890
 892 3 -35.01 65.63 -105.43 0.158 891
 893 3 -34.89 65.77 -105.54 0.107 892
 894 3 -34.85 65.9 -105.74 0.142 893
 895 3 -34.86 66.01 -105.74 0.127 894
 896 3 -34.78 66.21 -105.84 0.149 895
 897 3 -34.75 66.41 -105.84 0.12 896
 898 3 -34.75 66.65 -105.82 0.11 897
 899 3 -34.71 66.88 -105.83 0.135 898
 900 3 -34.64 66.98 -105.94 0.199 899
 901 3 -34.57 67.07 -106.03 0.201 900
 902 3 -34.53 67.21 -106.24 0.164 901
 903 3 -34.53 67.37 -106.33 0.177 902
 904 3 -34.52 67.49 -106.53 0.161 903
 905 3 -34.42 67.6 -106.63 0.193 904
 906 3 -34.31 67.71 -106.63 0.157 905
 907 3 -34.24 67.88 -106.63 0.123 906
 908 3 -34.17 68.04 -106.63 0.141 907
 909 3 -34.12 68.29 -106.63 0.132 908
 910 3 -34.06 68.43 -106.62 0.151 909
 911 3 -33.99 68.51 -106.52 0.19 910
 912 3 -33.87 68.68 -106.62 0.199 911
 913 3 -33.81 68.87 -106.62 0.189 912
 914 3 -33.7 69.06 -106.62 0.176 913
 915 3 -33.63 69.27 -106.73 0.128 914
 916 3 -33.55 69.48 -106.82 0.122 915
 917 3 -33.45 69.54 -106.93 0.152 916
 918 3 -33.39 69.51 -107.02 0.133 917
 919 3 -33.3 69.49 -107.23 0.156 918
 920 3 -33.2 69.56 -107.43 0.166 919
 921 3 -33.12 69.63 -107.62 0.184 920
 922 3 -32.99 69.74 -107.73 0.23 921
 923 3 -32.92 69.85 -107.82 0.271 922
 924 3 -32.78 70.04 -107.91 0.232 923
 925 3 -32.62 70.23 -107.91 0.187 924
 926 3 -32.52 70.29 -108.01 0.166 925
 927 3 -32.44 70.43 -108.12 0.175 926
 928 3 -32.32 70.54 -108.12 0.248 927
 929 3 -32.28 70.62 -108.21 0.324 928
 930 3 -32.21 70.76 -108.32 0.393 929
 931 3 -32.12 70.9 -108.32 0.473 930
 932 3 -32.06 71.09 -108.21 0.603 931
 933 3 -31.95 71.27 -108.12 0.835 932
 934 3 -31.82 71.29 -108.31 0.954 933
 935 3 -31.82 71.35 -108.4 1.051 934
 936 3 -31.89 71.56 -108.31 1.102 935
 937 3 -31.92 71.79 -108.2 1.034 936
 938 3 -31.88 71.85 -108 1.12 937
 939 3 -31.77 71.84 -109.11 0.573 938
 940 3 -31.81 71.96 -109.2 0.525 939
 941 3 -31.8 72.04 -109.31 0.407 940
 942 3 -31.68 71.96 -109.31 0.216 941
 943 3 -31.57 71.93 -109.81 0.103 942
 944 3 -31.46 71.95 -110 0.131 943
 945 3 -31.34 72.04 -110.11 0.126 944
 946 3 -31.19 72.18 -110.2 0.096 945
 947 3 -31.19 72.21 -110.4 0.107 946
 948 3 -32.03 72.15 -109.21 0.195 941
 949 3 -31.99 72.02 -109.21 0.193 948
 950 3 -31.92 72.01 -109.11 0.084 949
 951 3 -31.98 72.06 -106.9 0.717 938
 952 3 -32.12 72.12 -106.62 0.613 951
 953 3 -32.15 71.6 -106.01 0.139 952
 954 3 -32.14 71.68 -105.82 0.092 953
 955 3 -32.28 71.71 -105.71 0.135 954
 956 3 -32.29 71.79 -105.62 0.123 955
 957 3 -32.36 71.84 -105.51 0.127 956
 958 3 -32.5 71.79 -105.41 0.133 957
 959 3 -32.58 71.74 -105.21 0.113 958
 960 3 -32.68 71.71 -105.12 0.118 959
 961 3 -32.74 71.62 -104.91 0.11 960
 962 3 -32.82 71.57 -104.71 0.084 961
 963 3 -31.81 72.16 -106.7 0.296 952
 964 3 -31.47 72.24 -106.81 0.198 963
 965 3 -31.66 72.2 -106.81 0.296 963
 966 3 -32.5 72.37 -106.32 0.272 965
 967 3 -32.54 72.48 -106.21 0.226 966
 968 3 -40.19 59.1 -100.08 0.063 834
 969 3 -40.23 59.2 -100.04 0.104 968
 970 3 -41.67 53.59 -97.85 0.366 799
 971 3 -41.37 53.44 -98.3 0.092 970
 972 3 -41.44 53.34 -98.48 0.076 971
 973 3 -41.52 53.28 -98.6 0.048 972
 974 3 -41.48 53.1 -98.68 0.071 973
 975 3 -41.38 53.06 -98.66 0.094 974
 976 3 -41.23 53.06 -98.69 0.108 975
 977 3 -42.24 53.67 -96.66 0.171 795
 978 3 -42.23 53.7 -96.54 0.183 977
 979 3 -42.17 53.78 -96.27 0.073 978
 980 3 -42.07 53.81 -96.16 0.08 979
 981 3 -41.92 53.88 -96.04 0.111 980
 982 3 -41.79 53.88 -95.9 0.116 981
 983 3 -41.75 53.88 -95.77 0.101 982
 984 3 -41.84 53.94 -95.6 0.062 983
 985 3 -41.78 53.98 -95.43 0.081 984
 986 3 -41.69 53.99 -95.27 0.098 985
 987 3 -41.68 53.9 -95.12 0.1 986
 988 3 -41.68 53.94 -94.99 0.107 987
 989 3 -41.71 53.98 -94.88 0.082 988
 990 3 -41.65 54.1 -94.71 0.093 989
 991 3 -41.65 54.09 -94.6 0.104 990
 992 3 -44.11 49.59 -96.85 0.128 771
 993 3 -44.2 49.49 -96.94 0.144 992
 994 3 -44.28 49.41 -97.1 0.147 993
 995 3 -44.28 50.13 -94.86 0.209 764
 996 3 -44.11 50.3 -94.75 0.000125 995
 997 3 -45.22 50.23 -93.7 0.465 763
 998 3 -45.17 50.31 -93.59 0.466 997
 999 3 -45.15 50.35 -93.36 0.434 998
 1000 3 -45.18 50.42 -93.17 0.354 999
 1001 3 -45.12 50.48 -93.04 0.328 1000
 1002 3 -45.18 50.58 -92.87 0.282 1001
 1003 3 -45.26 50.78 -92.67 0.171 1002
 1004 3 -45.2 50.88 -92.51 0.182 1003
 1005 3 -45.08 50.98 -92.37 0.194 1004
 1006 3 -44.98 51.05 -92.2 0.184 1005
 1007 3 -44.95 51.13 -92.07 0.203 1006
 1008 3 -44.83 51.17 -91.92 0.214 1007
 1009 3 -44.69 51.31 -91.72 0.169 1008
 1010 3 -44.63 51.38 -91.5 0.188 1009
 1011 3 -44.59 51.45 -91.31 0.234 1010
 1012 3 -44.51 51.56 -91.14 0.248 1011
 1013 3 -44.48 51.66 -91.05 0.251 1012
 1014 3 -44.3 51.78 -90.94 0.279 1013
 1015 3 -44.23 51.91 -90.86 0.307 1014
 1016 3 -44.2 52.1 -90.28 0.194 1015
 1017 3 -44.06 52.2 -90.11 0.214 1016
 1018 3 -43.95 52.26 -89.94 0.222 1017
 1019 3 -43.86 52.39 -89.83 0.242 1018
 1020 3 -43.74 52.45 -89.75 0.251 1019
 1021 3 -43.5 52.27 -90.16 0.122 1020
 1022 3 -43.38 52.23 -90.27 0.133 1021
 1023 3 -43.71 52.58 -89.47 0.191 1020
 1024 3 -43.62 52.72 -89.28 0.196 1023
 1025 3 -43.51 52.79 -89.22 0.257 1024
 1026 3 -43.53 52.97 -89.66 0.115 1025
 1027 3 -43.58 52.94 -89.86 0.136 1026
 1028 3 -43.62 52.91 -90.05 0.139 1027
 1029 3 -43.69 52.95 -90.27 0.158 1028
 1030 3 -43.75 52.84 -90.38 0.104 1029
 1031 3 -43.7 53.2 -90.33 0.09 1029
 1032 3 -43.58 53.3 -90.47 0.068 1031
 1033 3 -43.48 53.31 -90.53 0.115 1032
 1034 3 -43.45 53.33 -90.64 0.109 1033
 1035 3 -43.38 52.76 -89.08 0.252 1025
 1036 3 -43.27 52.82 -88.99 0.21 1035
 1037 3 -43.09 52.9 -88.91 0.208 1036
 1038 3 -42.92 52.97 -88.72 0.216 1037
 1039 3 -42.7 53.15 -88.55 0.162 1038
 1040 3 -42.63 53.22 -88.42 0.168 1039
 1041 3 -42.55 53.3 -88.28 0.197 1040
 1042 3 -42.51 53.41 -88.14 0.186 1041
 1043 3 -42.49 53.5 -87.99 0.145 1042
 1044 3 -42.48 53.55 -87.85 0.112 1043
 1045 3 -42.38 53.62 -87.78 0.156 1044
 1046 3 -42.38 53.73 -87.66 0.177 1045
 1047 3 -42.32 53.8 -87.54 0.24 1046
 1048 3 -42.24 53.9 -87.4 0.245 1047
 1049 3 -42.17 53.91 -87.23 0.24 1048
 1050 3 -41.99 54.07 -87.05 0.22 1049
 1051 3 -41.93 54.19 -86.88 0.236 1050
 1052 3 -41.93 54.22 -86.73 0.258 1051
 1053 3 -41.68 54.22 -86.65 0.206 1052
 1054 3 -41.56 54.36 -86.49 0.187 1053
 1055 3 -41.5 54.51 -86.43 0.182 1054
 1056 3 -41.46 54.64 -86.37 0.22 1055
 1057 3 -41.42 54.76 -86.23 0.163 1056
 1058 3 -41.4 54.94 -86.15 0.158 1057
 1059 3 -41.39 55.04 -86.13 0.134 1058
 1060 3 -41.43 55.3 -85.99 0.178 1059
 1061 3 -41.46 55.44 -85.91 0.185 1060
 1062 3 -41.42 55.58 -85.85 0.196 1061
 1063 3 -41.45 55.69 -85.74 0.21 1062
 1064 3 -41.46 55.83 -85.65 0.21 1063
 1065 3 -41.53 55.97 -85.52 0.208 1064
 1066 3 -41.57 56.11 -85.44 0.206 1065
 1067 3 -41.74 56.05 -85.15 0.038 1066
 1068 3 -41.99 56.22 -85.27 0.082 1067
 1069 3 -42.14 56.29 -85.27 0.101 1068
 1070 3 -42.32 56.3 -85.38 0.045 1069
 1071 3 -42.45 56.37 -85.41 0.105 1070
 1072 3 -42.57 56.45 -85.4 0.076 1071
 1073 3 -42.71 56.57 -85.44 0.111 1072
 1074 3 -42.82 56.64 -85.43 0.126 1073
 1075 3 -42.93 56.65 -85.38 0.103 1074
 1076 3 -41.56 56.27 -85.43 0.207 1066
 1077 3 -41.56 56.51 -85.4 0.206 1076
 1078 3 -41.58 56.69 -85.32 0.176 1077
 1079 3 -41.49 56.83 -85.3 0.154 1078
 1080 3 -41.4 56.97 -85.16 0.156 1079
 1081 3 -41.33 57.11 -85.04 0.182 1080
 1082 3 -41.28 57.22 -84.88 0.203 1081
 1083 3 -41.25 57.36 -84.65 0.161 1082
 1084 3 -41.28 57.48 -84.51 0.177 1083
 1085 3 -41.28 57.62 -84.43 0.194 1084
 1086 3 -41.28 57.73 -84.27 0.177 1085
 1087 3 -41.28 57.8 -84.18 0.18 1086
 1088 3 -41.22 57.91 -84.1 0.165 1087
 1089 3 -41.18 58.08 -84.04 0.141 1088
 1090 3 -41.19 58.19 -83.94 0.134 1089
 1091 3 -41.14 58.29 -83.88 0.136 1090
 1092 3 -41.08 58.4 -83.79 0.208 1091
 1093 3 -41.04 58.51 -83.69 0.255 1092
 1094 3 -40.9 58.73 -83.71 0.203 1093
 1095 3 -40.79 58.9 -83.63 0.16 1094
 1096 3 -40.78 59.04 -83.54 0.178 1095
 1097 3 -40.78 59.19 -83.49 0.18 1096
 1098 3 -40.79 59.34 -83.4 0.168 1097
 1099 3 -40.79 59.45 -83.32 0.199 1098
 1100 3 -40.79 59.55 -83.21 0.222 1099
 1101 3 -40.82 59.62 -83.1 0.207 1100
 1102 3 -40.89 59.76 -83.02 0.197 1101
 1103 3 -40.93 59.87 -82.91 0.187 1102
 1104 3 -40.91 59.97 -82.82 0.181 1103
 1105 3 -40.94 60.11 -82.71 0.179 1104
 1106 3 -40.84 60.26 -82.56 0.182 1105
 1107 3 -40.86 60.33 -82.45 0.183 1106
 1108 3 -40.76 60.43 -82.37 0.18 1107
 1109 3 -40.65 60.58 -82.31 0.178 1108
 1110 3 -40.61 60.69 -82.26 0.19 1109
 1111 3 -40.47 60.69 -82.2 0.174 1110
 1112 3 -40.41 60.84 -81.89 0.22 1111
 1113 3 -40.36 60.87 -81.68 0.191 1112
 1114 3 -40.36 60.94 -81.45 0.179 1113
 1115 3 -40.33 60.98 -81.28 0.177 1114
 1116 3 -40.35 60.98 -81.08 0.169 1115
 1117 3 -40.3 61.07 -80.92 0.164 1116
 1118 3 -40.33 61.11 -80.73 0.157 1117
 1119 3 -40.27 61.19 -80.59 0.157 1118
 1120 3 -40.27 61.25 -80.45 0.169 1119
 1121 3 -40.26 61.3 -80.28 0.181 1120
 1122 3 -40.2 61.32 -80.06 0.231 1121
 1123 3 -40.2 61.4 -79.87 0.232 1122
 1124 3 -40.2 61.41 -79.65 0.282 1123
 1125 3 -40.16 61.41 -79.39 0.248 1124
 1126 3 -40.17 61.43 -79.22 0.234 1125
 1127 3 -39.99 61.61 -79.11 0.233 1126
 1128 3 -39.91 61.69 -78.95 0.21 1127
 1129 3 -39.8 61.8 -78.84 0.228 1128
 1130 3 -39.74 61.97 -78.7 0.201 1129
 1131 3 -39.76 62.05 -78.56 0.226 1130
 1132 3 -39.73 62.14 -78.5 0.27 1131
 1133 3 -39.8 62.22 -78.45 0.329 1132
 1134 3 -39.79 62.33 -78.4 0.421 1133
 1135 3 -39.7 62.45 -78.45 0.482 1134
 1136 3 -39.72 62.58 -78.39 0.513 1135
 1137 3 -39.77 62.7 -78.28 0.569 1136
 1138 3 -39.82 62.83 -78.12 0.546 1137
 1139 3 -39.82 62.94 -78.06 0.537 1138
 1140 3 -39.92 62.98 -77.81 0.474 1139
 1141 3 -40.1 62.98 -77.47 0.313 1140
 1142 3 -40.16 63.02 -77.31 0.22 1141
 1143 3 -40.16 63.15 -77.12 0.148 1142
 1144 3 -40.16 63.26 -77 0.198 1143
 1145 3 -40.1 63.36 -76.92 0.227 1144
 1146 3 -39.96 63.39 -76.76 0.373 1145
 1147 3 -39.85 63.42 -76.65 0.427 1146
 1148 3 -39.75 63.44 -76.59 0.464 1147
 1149 3 -39.56 63.61 -76.64 0.456 1148
 1150 3 -39.43 63.69 -76.53 0.502 1149
 1151 3 -39.21 64.27 -76.83 0.278 1150
 1152 3 -39.16 64.44 -76.81 0.455 1151
 1153 3 -39.2 64.6 -76.87 0.624 1152
 1154 3 -39.23 64.61 -77.58 0.509 1153
 1155 3 -39.18 64.67 -77.67 0.598 1154
 1156 3 -38.96 63.97 -77.95 0.17 1155
 1157 3 -38.88 63.87 -77.87 0.145 1156
 1158 3 -38.68 63.87 -77.8 0.05 1157
 1159 3 -39.14 64.84 -77.73 0.602 1155
 1160 3 -39.07 64.95 -77.8 0.638 1159
 1161 3 -39.05 64.97 -77.99 0.667 1160
 1162 3 -38.92 65.12 -78.03 0.618 1161
 1163 3 -38.95 65.09 -78.39 0.323 1162
 1164 3 -39.14 64.72 -76.22 0.456 1153
 1165 3 -39.06 64.74 -76.03 0.402 1164
 1166 3 -38.99 64.77 -75.91 0.404 1165
 1167 3 -38.8 64.77 -75.61 0.323 1166
 1168 3 -38.7 64.8 -75.52 0.251 1167
 1169 3 -38.57 64.99 -75.27 0.161 1168
 1170 3 -38.46 65.05 -75.16 0.165 1169
 1171 3 -38.4 65.11 -75 0.194 1170
 1172 3 -38.32 65.13 -74.88 0.211 1171
 1173 3 -38.33 65.35 -74.69 0.156 1172
 1174 3 -38.31 65.47 -74.58 0.183 1173
 1175 3 -38.25 65.58 -74.47 0.168 1174
 1176 3 -38.31 65.63 -74.25 0.189 1175
 1177 3 -38.29 65.72 -74.08 0.217 1176
 1178 3 -38.37 65.83 -73.94 0.214 1177
 1179 3 -38.54 65.94 -73.71 0.186 1178
 1180 3 -38.68 66.07 -73.61 0.2 1179
 1181 3 -38.82 66.18 -73.52 0.237 1180
 1182 3 -38.86 66.33 -73.39 0.237 1181
 1183 3 -38.89 66.41 -73.22 0.223 1182
 1184 3 -38.89 66.52 -73.08 0.198 1183
 1185 3 -38.91 66.64 -72.86 0.198 1184
 1186 3 -38.91 66.74 -72.64 0.196 1185
 1187 3 -38.86 66.83 -72.44 0.166 1186
 1188 3 -38.82 66.93 -72.25 0.153 1187
 1189 3 -38.74 66.99 -72.1 0.162 1188
 1190 3 -38.64 67 -71.99 0.159 1189
 1191 3 -38.47 67 -71.82 0.145 1190
 1192 3 -38.31 67.02 -71.72 0.137 1191
 1193 3 -38.15 67.1 -71.55 0.121 1192
 1194 3 -38.24 67.13 -71.42 0.167 1193
 1195 3 -38.28 67.1 -71.28 0.235 1194
 1196 3 -38.36 67.1 -71.16 0.338 1195
 1197 3 -38.35 67.08 -70.97 0.396 1196
 1198 3 -38.24 67.02 -70.8 0.433 1197
 1199 3 -38.22 66.94 -70.63 0.448 1198
 1200 3 -38.15 66.83 -70.49 0.472 1199
 1201 3 -38.24 66.77 -70.38 0.511 1200
 1202 3 -38 66.77 -70.22 0.529 1201
 1203 3 -38.07 66.5 -70.22 0.353 1202
 1204 3 -38 66.49 -70.13 0.176 1203
 1205 3 -37.93 66.49 -70 0.000125 1204
 1206 3 -37.44 67.29 -69.86 0.206 1202
 1207 3 -37.42 67.32 -69.71 0.204 1206
 1208 3 -37.33 67.24 -69.61 0.265 1207
 1209 3 -37.32 67.16 -69.47 0.342 1208
 1210 3 -37.3 67.08 -69.35 0.41 1209
 1211 3 -37.32 67.13 -69.1 0.374 1210
 1212 3 -37.3 67.08 -68.88 0.326 1211
 1213 3 -37.32 67.08 -68.66 0.325 1212
 1214 3 -37.27 67.13 -68.38 0.242 1213
 1215 3 -37.23 67.19 -68.11 0.218 1214
 1216 3 -37.27 67.19 -67.88 0.234 1215
 1217 3 -37.37 67.29 -67.6 0.191 1216
 1218 3 -37.45 67.39 -67.44 0.181 1217
 1219 3 -37.55 67.44 -67.32 0.228 1218
 1220 3 -37.62 67.46 -67.16 0.248 1219
 1221 3 -37.73 67.33 -67.05 0.297 1220
 1222 3 -37.8 67.27 -66.92 0.326 1221
 1223 3 -37.84 67.27 -66.63 0.304 1222
 1224 3 -37.8 67.35 -66.5 0.233 1223
 1225 3 -37.88 67.36 -66.41 0.173 1224
 1226 3 -37.84 67.47 -66.05 0.253 1225
 1227 3 -37.76 67.57 -65.82 0.216 1226
 1228 3 -37.63 67.63 -65.63 0.199 1227
 1229 3 -37.56 67.61 -65.32 0.185 1228
 1230 3 -37.51 67.69 -65.27 0.236 1229
 1231 3 -37.48 67.66 -64.97 0.199 1230
 1232 3 -37.46 67.72 -64.69 0.189 1231
 1233 3 -37.53 67.72 -64.47 0.208 1232
 1234 3 -37.52 67.72 -64.3 0.214 1233
 1235 3 -37.42 67.74 -64.1 0.189 1234
 1236 3 -37.38 67.74 -63.95 0.198 1235
 1237 3 -37.32 67.72 -63.78 0.198 1236
 1238 3 -37.28 67.73 -63.6 0.216 1237
 1239 3 -37.25 67.73 -63.41 0.255 1238
 1240 3 -37.32 67.73 -63.17 0.303 1239
 1241 3 -37.38 67.78 -63.02 0.36 1240
 1242 3 -37.35 67.73 -62.86 0.394 1241
 1243 3 -37.36 67.67 -62.71 0.413 1242
 1244 3 -37.42 67.68 -62.49 0.416 1243
 1245 3 -37.42 67.65 -62.35 0.381 1244
 1246 3 -37.45 67.65 -62.18 0.397 1245
 1247 3 -37.5 67.59 -62 0.451 1246
 1248 3 -37.53 67.48 -61.85 0.464 1247
 1249 3 -37.54 67.43 -61.7 0.479 1248
 1250 3 -37.61 67.28 -61.57 0.474 1249
 1251 3 -37.6 67.17 -61.46 0.469 1250
 1252 3 -37.56 67.04 -61.39 0.443 1251
 1253 3 -37.42 66.98 -61.21 0.411 1252
 1254 3 -37.4 66.99 -61.07 0.394 1253
 1255 3 -37.46 67.01 -60.89 0.377 1254
 1256 3 -37.43 66.96 -60.72 0.371 1255
 1257 3 -37.26 66.92 -60.5 0.233 1256
 1258 3 -37.26 66.99 -60.28 0.271 1257
 1259 3 -37.22 67.09 -59.96 0.193 1258
 1260 3 -37.21 67.2 -59.67 0.193 1259
 1261 3 -37.3 67.23 -59.54 0.187 1260
 1262 3 -37.36 67.28 -59.36 0.229 1261
 1263 3 -37.48 67.28 -59.16 0.193 1262
 1264 3 -37.64 67.23 -58.92 0.175 1263
 1265 3 -37.71 67.18 -58.68 0.161 1264
 1266 3 -37.83 67.12 -58.52 0.182 1265
 1267 3 -37.94 67.1 -58.35 0.148 1266
 1268 3 -38.07 67.01 -58.24 0.21 1267
 1269 3 -38.17 66.9 -58.1 0.219 1268
 1270 3 -38.31 66.87 -57.99 0.254 1269
 1271 3 -38.44 66.79 -57.89 0.285 1270
 1272 3 -38.54 66.73 -57.82 0.371 1271
 1273 3 -38.59 66.57 -57.63 0.536 1272
 1274 3 -38.62 66.51 -57.52 0.603 1273
 1275 3 -38.7 66.37 -57.5 0.689 1274
 1276 3 -38.73 66.21 -57.5 0.74 1275
 1277 3 -38.79 66.12 -57.35 0.78 1276
 1278 3 -38.8 66.09 -57.11 0.768 1277
 1279 3 -38.87 66.04 -56.92 0.744 1278
 1280 3 -38.98 65.95 -56.88 0.74 1279
 1281 3 -39.04 65.9 -56.81 0.728 1280
 1282 3 -38.92 66.34 -55.6 0.235 1281
 1283 3 -38.99 66.38 -55.34 0.166 1282
 1284 3 -39.05 66.38 -55.11 0.201 1283
 1285 3 -38.98 66.37 -54.89 0.185 1284
 1286 3 -39.03 66.29 -54.7 0.156 1285
 1287 3 -38.99 66.18 -54.57 0.199 1286
 1288 3 -39.03 66.07 -54.46 0.191 1287
 1289 3 -39.03 65.95 -54.32 0.157 1288
 1290 3 -39 65.85 -54.13 0.158 1289
 1291 3 -39.03 65.79 -53.96 0.156 1290
 1292 3 -39.06 65.76 -53.81 0.128 1291
 1293 3 -38.99 65.71 -53.68 0.156 1292
 1294 3 -38.99 65.68 -53.52 0.147 1293
 1295 3 -38.99 65.63 -53.38 0.188 1294
 1296 3 -39.05 65.51 -53.21 0.186 1295
 1297 3 -39.13 65.42 -53.11 0.177 1296
 1298 3 -39.21 65.32 -53.04 0.205 1297
 1299 3 -39.28 65.15 -53.04 0.249 1298
 1300 3 -39.31 65.04 -53.03 0.301 1299
 1301 3 -39.43 64.98 -52.97 0.313 1300
 1302 3 -39.32 64.98 -52.65 0.199 1301
 1303 3 -39.28 65.01 -52.44 0.168 1302
 1304 3 -39.21 65.04 -52.23 0.171 1303
 1305 3 -39.14 65.04 -52.04 0.158 1304
 1306 3 -39.13 65.04 -51.92 0.132 1305
 1307 3 -39.06 65.13 -51.86 0.165 1306
 1308 3 -38.96 65.18 -51.79 0.205 1307
 1309 3 -38.97 65.48 -51.72 0.12 1308
 1310 3 -38.85 65.59 -51.6 0.118 1309
 1311 3 -38.82 65.71 -51.64 0.098 1310
 1312 3 -38.82 65.82 -51.7 0.105 1311
 1313 3 -38.71 65.88 -51.68 0.082 1312
 1314 3 -38.89 64.98 -51.57 0.184 1308
 1315 3 -38.82 64.98 -51.42 0.165 1314
 1316 3 -38.75 64.98 -51.18 0.163 1315
 1317 3 -38.61 65.12 -50.91 0.202 1316
 1318 3 -38.5 65.31 -50.52 0.165 1317
 1319 3 -38.49 65.34 -50.32 0.126 1318
 1320 3 -38.46 65.37 -50.13 0.161 1319
 1321 3 -38.4 65.37 -49.92 0.171 1320
 1322 3 -38.39 65.39 -49.77 0.182 1321
 1323 3 -38.34 65.37 -49.56 0.19 1322
 1324 3 -38.3 65.41 -49.39 0.239 1323
 1325 3 -38.76 65.45 -49.32 0.125 1324
 1326 3 -38.89 65.31 -49.28 0.084 1325
 1327 3 -38.01 65.31 -49.17 0.166 1324
 1328 3 -37.93 65.31 -49.02 0.138 1327
 1329 3 -37.79 65.33 -48.81 0.168 1328
 1330 3 -37.79 65.33 -48.64 0.267 1329
 1331 3 -37.76 65.3 -48.49 0.317 1330
 1332 3 -37.7 65.2 -48.34 0.359 1331
 1333 3 -37.76 65.27 -48.2 0.401 1332
 1334 3 -37.76 65.2 -48 0.456 1333
 1335 3 -37.76 65.16 -47.86 0.491 1334
 1336 3 -37.73 65.17 -47.72 0.534 1335
 1337 3 -37.69 65.11 -47.6 0.579 1336
 1338 3 -37.89 65.92 -47.53 0.211 1337
 1339 3 -37.89 66.09 -47.35 0.145 1338
 1340 3 -37.9 66.1 -47.16 0.159 1339
 1341 3 -38.09 66.21 -47.03 0.125 1340
 1342 3 -38.19 66.23 -46.92 0.172 1341
 1343 3 -38.37 66.26 -46.86 0.207 1342
 1344 3 -38.44 66.18 -46.82 0.254 1343
 1345 3 -38.51 66.15 -46.74 0.353 1344
 1346 3 -38.65 66.12 -46.64 0.573 1345
 1347 3 -38.81 66.06 -46.64 0.593 1346
 1348 3 -38.91 66.01 -46.53 0.651 1347
 1349 3 -38.95 65.96 -46.38 0.692 1348
 1350 3 -38.88 65.87 -46.09 0.722 1349
 1351 3 -38.76 65.73 -45.88 0.686 1350
 1352 3 -38.31 65.29 -46.13 0.101 1351
 1353 3 -38.16 65.24 -46.13 0.135 1352
 1354 3 -38.09 65.26 -46.35 0.124 1353
 1355 3 -37.98 65.28 -46.46 0.078 1354
 1356 3 -38.78 65.78 -45.67 0.673 1351
 1357 3 -38.69 65.76 -45.39 0.627 1356
 1358 3 -38.81 65.73 -45.24 0.527 1357
 1359 3 -38.98 65.54 -45.28 0.371 1358
 1360 3 -39.08 65.56 -45.46 0.061 1359
 1361 3 -37.47 64.83 -47.39 0.402 1337
 1362 3 -37.33 64.48 -47.47 0.236 1361
 1363 3 -37.26 64.37 -47.41 0.231 1362
 1364 3 -37.09 64.17 -47.39 0.206 1363
 1365 3 -37.04 64.06 -47.42 0.126 1364
 1366 3 -37.55 65.18 -47.11 0.129 1361
 1367 3 -37.62 65.13 -47.03 0.000125 1366
 1368 3 -39.56 64.79 -53.36 0.189 1301
 1369 3 -39.63 64.7 -53.47 0.19 1368
 1370 3 -39.8 64.54 -53.67 0.123 1369
 1371 3 -39.84 64.43 -53.8 0.115 1370
 1372 3 -40.03 64.34 -53.89 0.123 1371
 1373 3 -40.03 64.23 -53.93 0.13 1372
 1374 3 -40.1 64.04 -53.93 0.139 1373
 1375 3 -40.14 63.95 -54.03 0.167 1374
 1376 3 -40.14 63.88 -54.14 0.172 1375
 1377 3 -40.12 63.78 -54.33 0.144 1376
 1378 3 -40.13 63.63 -54.44 0.122 1377
 1379 3 -40.17 63.49 -54.44 0.119 1378
 1380 3 -40.07 63.32 -54.5 0.105 1379
 1381 3 -40.06 63.18 -54.58 0.174 1380
 1382 3 -40.1 63.06 -54.72 0.187 1381
 1383 3 -40.14 62.91 -54.83 0.175 1382
 1384 3 -40.17 62.75 -54.96 0.199 1383
 1385 3 -40.18 62.67 -55.11 0.208 1384
 1386 3 -40.23 62.46 -55.17 0.231 1385
 1387 3 -40.07 62.24 -55.03 0.107 1386
 1388 3 -39.95 62.24 -54.96 0.067 1387
 1389 3 -40.27 62.37 -55.4 0.181 1386
 1390 3 -40.3 62.28 -55.58 0.152 1389
 1391 3 -40.27 62.2 -55.72 0.141 1390
 1392 3 -40.29 62.06 -55.93 0.13 1391
 1393 3 -40.27 61.92 -55.97 0.136 1392
 1394 3 -40.3 61.77 -56.04 0.163 1393
 1395 3 -40.27 61.6 -56.04 0.179 1394
 1396 3 -40.3 61.45 -56.04 0.177 1395
 1397 3 -40.37 61.38 -56.07 0.252 1396
 1398 3 -40.38 61.28 -56.17 0.375 1397
 1399 3 -40.44 61.2 -56.25 0.476 1398
 1400 3 -40.47 61.05 -56.23 0.542 1399
 1401 3 -40.56 61.06 -56.47 0.548 1400
 1402 3 -40.12 60.67 -55.83 0.149 1401
 1403 3 -40.09 60.66 -55.72 0.071 1402
 1404 3 -40.09 60.63 -55.54 0.1 1403
 1405 3 -39.95 60.59 -55.46 0.08 1404
 1406 3 -39.92 60.42 -55.37 0.058 1405
 1407 3 -39.82 60.32 -55.33 0.093 1406
 1408 3 -39.78 60.25 -55.23 0.067 1407
 1409 3 -39.75 60.18 -55.15 0.067 1408
 1410 3 -39.64 60.21 -55.08 0.083 1409
 1411 3 -39.54 60.2 -55.01 0.085 1410
 1412 3 -39.39 60.28 -54.85 0.056 1411
 1413 3 -40.66 61.09 -56.69 0.56 1401
 1414 3 -40.69 61 -56.8 0.543 1413
 1415 3 -40.63 60.77 -56.93 0.458 1414
 1416 3 -40.7 60.64 -57 0.413 1415
 1417 3 -40.49 60.41 -57.08 0.273 1416
 1418 3 -40.74 60.17 -57.04 0.117 1417
 1419 3 -40.74 60 -57.03 0.116 1418
 1420 3 -40.78 59.88 -56.94 0.091 1419
 1421 3 -40.84 59.81 -57.07 0.052 1420
 1422 3 -40.13 60.34 -57.25 0.216 1417
 1423 3 -39.95 60.24 -57.51 0.13 1422
 1424 3 -39.82 60.24 -57.71 0.103 1423
 1425 3 -39.7 60.38 -57.76 0.102 1424
 1426 3 -39.64 60.53 -57.75 0.146 1425
 1427 3 -39.55 60.7 -57.79 0.135 1426
 1428 3 -39.43 60.78 -57.94 0.117 1427
 1429 3 -39.38 60.78 -58.15 0.101 1428
 1430 3 -39.37 60.81 -58.29 0.155 1429
 1431 3 -39.22 61.02 -58.37 0.146 1430
 1432 3 -39.23 61.14 -58.4 0.127 1431
 1433 3 -41.24 61.45 -56.84 0.121 1414
 1434 3 -41.36 61.48 -56.97 0.113 1433
 1435 3 -41.48 61.45 -57.01 0.132 1434
 1436 3 -41.65 61.55 -56.81 0.115 1435
 1437 3 -41.74 61.52 -56.76 0.086 1436
 1438 3 -40.54 60.78 -55.65 0.194 1400
 1439 3 -40.49 60.63 -55.42 0.144 1438
 1440 3 -40.42 60.49 -55.4 0.062 1439
 1441 3 -39.04 65.79 -56.93 0.424 1281
 1442 3 -39.06 65.56 -57.1 0.266 1441
 1443 3 -39.84 65.9 -57.22 0.177 1441
 1444 3 -40.05 65.76 -57.08 0.136 1443
 1445 3 -40.19 65.65 -57.11 0.132 1444
 1446 3 -40.23 65.48 -57.08 0.099 1445
 1447 3 -40.31 65.37 -57.08 0.131 1446
 1448 3 -40.31 65.21 -57.12 0.158 1447
 1449 3 -40.44 65.07 -57.21 0.122 1448
 1450 3 -40.62 64.85 -57.21 0.123 1449
 1451 3 -40.77 64.76 -57.21 0.125 1450
 1452 3 -40.84 64.68 -57.15 0.068 1451
 1453 3 -38.37 66.84 -58.06 0.127 1269
 1454 3 -38.44 66.82 -57.92 0.177 1453
 1455 3 -44.22 51.92 -91.06 0.2 1015
 1456 3 -44.02 52.01 -91.47 0.136 1455
 1457 3 -43.98 51.81 -90.58 0.101 1455
 1458 3 -43.94 51.81 -90.36 0.09 1457
 1459 3 -43.98 51.85 -90.27 0.000125 1458
 1460 3 -49.67 46.28 -93.23 0.066 717
 1461 3 -49.64 46.34 -93.08 0.083 1460
 1462 3 -49.51 46.35 -93.02 0.121 1461
 1463 3 -49.43 46.52 -92.97 0.138 1462
 1464 3 -49.43 46.59 -92.86 0.168 1463
 1465 3 -49.47 46.65 -92.66 0.144 1464
 1466 3 -49.51 46.6 -92.5 0.08 1465
 1467 3 -49.55 46.66 -92.36 0.088 1466
 1468 3 -49.54 46.77 -92.25 0.085 1467
 1469 3 -49.63 46.81 -92.19 0.000125 1468
 1470 3 -57.2 42.33 -89.78 0.17 670
 1471 3 -57.28 42.34 -89.89 0.19 1470
 1472 3 -57.45 42.31 -90.01 0.148 1471
 1473 3 -57.7 42.31 -90 0.108 1472
 1474 3 -57.84 42.27 -90 0.148 1473
 1475 3 -57.94 42.23 -89.97 0.159 1474
 1476 3 -58.09 42.09 -90.01 0.192 1475
 1477 3 -58.15 41.95 -90.06 0.144 1476
 1478 3 -58.31 41.87 -90.03 0.173 1477
 1479 3 -58.36 41.7 -90.09 0.161 1478
 1480 3 -58.45 41.56 -90.09 0.161 1479
 1481 3 -58.58 41.38 -90.09 0.182 1480
 1482 3 -58.76 41.23 -90.11 0.191 1481
 1483 3 -58.84 41.09 -90.22 0.166 1482
 1484 3 -58.97 40.98 -90.3 0.176 1483
 1485 3 -59.12 40.91 -90.31 0.159 1484
 1486 3 -59.3 40.9 -90.23 0.093 1485
 1487 3 -59.38 40.91 -90.17 0.116 1486
 1488 3 -59.56 40.78 -90.26 0.162 1487
 1489 3 -59.68 40.67 -90.26 0.191 1488
 1490 3 -59.8 40.56 -90.32 0.205 1489
 1491 3 -59.91 40.46 -90.4 0.229 1490
 1492 3 -60.06 40.4 -90.48 0.264 1491
 1493 3 -60.18 40.31 -90.52 0.27 1492
 1494 3 -60.26 40.21 -90.6 0.31 1493
 1495 3 -60.33 39.91 -90.4 0.172 1494
 1496 3 -60.43 39.76 -90.23 0.119 1495
 1497 3 -60.48 39.65 -90.17 0.134 1496
 1498 3 -60.63 39.63 -90.01 0.137 1497
 1499 3 -60.84 39.62 -89.96 0.13 1498
 1500 3 -60.94 39.63 -89.85 0.147 1499
 1501 3 -61.09 39.59 -89.73 0.144 1500
 1502 3 -61.14 39.52 -89.6 0.183 1501
 1503 3 -61.13 39.45 -89.42 0.208 1502
 1504 3 -60.85 39.42 -89.27 0.139 1503
 1505 3 -60.69 39.38 -89.18 0.066 1504
 1506 3 -61.38 39.31 -89.45 0.281 1503
 1507 3 -61.52 39.23 -89.32 0.532 1506
 1508 3 -61.56 39.2 -89.21 0.632 1507
 1509 3 -61.57 39.16 -89.1 0.694 1508
 1510 3 -61.7 39.34 -89.01 0.726 1509
 1511 3 -61.81 39.05 -89.09 0.768 1510
 1512 3 -61.91 39.02 -89.01 0.698 1511
 1513 3 -61.31 38.69 -88.46 0.266 1512
 1514 3 -61.2 38.66 -88.26 0.185 1513
 1515 3 -60.99 38.51 -88.2 0.092 1514
 1516 3 -60.94 38.4 -88.15 0.115 1515
 1517 3 -60.8 38.22 -88.07 0.135 1516
 1518 3 -60.63 38.07 -87.99 0.123 1517
 1519 3 -60.51 38.01 -87.85 0.122 1518
 1520 3 -60.42 38.08 -87.6 0.111 1519
 1521 3 -60.37 38.15 -87.4 0.143 1520
 1522 3 -60.25 38.25 -87.12 0.132 1521
 1523 3 -60.15 38.36 -87.04 0.111 1522
 1524 3 -60.04 38.4 -86.93 0.057 1523
 1525 3 -60.92 38.73 -88.15 0.162 1514
 1526 3 -60.7 38.83 -88.15 0.109 1525
 1527 3 -62.2 38.96 -89.39 0.487 1512
 1528 3 -62.62 38.85 -89.8 0.458 1527
 1529 3 -62.76 38.33 -89.25 0.143 1528
 1530 3 -62.82 38.21 -89.19 0.123 1529
 1531 3 -62.91 38.1 -89.19 0.144 1530
 1532 3 -62.91 38.01 -89.13 0.142 1531
 1533 3 -62.99 37.91 -89.02 0.149 1532
 1534 3 -63.1 37.84 -88.94 0.142 1533
 1535 3 -63.24 37.73 -88.88 0.174 1534
 1536 3 -63.45 37.65 -88.78 0.161 1535
 1537 3 -63.59 37.55 -88.66 0.161 1536
 1538 3 -63.68 37.45 -88.52 0.137 1537
 1539 3 -63.73 37.34 -88.41 0.121 1538
 1540 3 -63.73 37.23 -88.32 0.127 1539
 1541 3 -63.76 37.15 -88.22 0.134 1540
 1542 3 -63.85 37.03 -88.16 0.146 1541
 1543 3 -63.92 36.95 -88.05 0.19 1542
 1544 3 -63.98 36.87 -87.96 0.167 1543
 1545 3 -64.18 36.75 -87.86 0.161 1544
 1546 3 -64.37 36.69 -87.81 0.168 1545
 1547 3 -64.57 36.66 -87.73 0.172 1546
 1548 3 -64.79 36.62 -87.64 0.153 1547
 1549 3 -64.93 36.62 -87.7 0.215 1548
 1550 3 -65.01 36.66 -87.64 0.228 1549
 1551 3 -65.13 36.77 -87.59 0.261 1550
 1552 3 -65.21 37.09 -87.73 0.114 1551
 1553 3 -65.29 37.29 -87.62 0.107 1552
 1554 3 -65.38 37.3 -87.51 0.125 1553
 1555 3 -65.48 37.33 -87.47 0.067 1554
 1556 3 -65.21 36.47 -87.28 0.131 1551
 1557 3 -65.27 36.4 -87.12 0.123 1556
 1558 3 -65.44 36.3 -87.03 0.127 1557
 1559 3 -65.52 36.18 -86.94 0.147 1558
 1560 3 -65.66 36.04 -86.92 0.141 1559
 1561 3 -65.8 35.93 -86.87 0.169 1560
 1562 3 -65.94 35.83 -86.79 0.179 1561
 1563 3 -66.08 35.7 -86.73 0.208 1562
 1564 3 -66.24 35.69 -86.69 0.23 1563
 1565 3 -66.32 35.64 -86.59 0.339 1564
 1566 3 -66.38 35.75 -86 0.111 1565
 1567 3 -66.47 35.69 -85.87 0.191 1566
 1568 3 -66.6 35.65 -85.78 0.2 1567
 1569 3 -66.96 35.52 -85.82 0.158 1568
 1570 3 -67.08 35.51 -85.76 0.165 1569
 1571 3 -67.14 35.4 -85.65 0.134 1570
 1572 3 -67.21 35.33 -85.52 0.14 1571
 1573 3 -67.19 35.26 -85.4 0.139 1572
 1574 3 -67.3 35.33 -85.18 0.081 1573
 1575 3 -67.28 35.26 -85.01 0.124 1574
 1576 3 -67.38 35.27 -84.79 0.127 1575
 1577 3 -67.36 35.35 -84.66 0.115 1576
 1578 3 -67.38 35.49 -84.54 0.073 1577
 1579 3 -67.31 35.63 -84.43 0.104 1578
 1580 3 -67.13 35.12 -85.35 0.093 1573
 1581 3 -67.22 35.05 -85.23 0.082 1580
 1582 3 -67.3 35.01 -85.1 0.114 1581
 1583 3 -67.3 34.97 -84.93 0.111 1582
 1584 3 -67.38 34.91 -84.84 0.067 1583
 1585 3 -67.49 34.92 -84.74 0.134 1584
 1586 3 -67.64 34.88 -84.66 0.163 1585
 1587 3 -67.75 34.83 -84.51 0.175 1586
 1588 3 -67.83 34.74 -84.49 0.232 1587
 1589 3 -67.95 35.1 -84.49 0.069 1588
 1590 3 -68.08 35.16 -84.46 0.089 1589
 1591 3 -67.92 34.58 -84.48 0.238 1588
 1592 3 -67.79 34.7 -84.12 0.139 1591
 1593 3 -67.79 34.81 -84.02 0.197 1592
 1594 3 -68.06 34.77 -84.1 0.082 1593
 1595 3 -68.2 34.81 -84.07 0.084 1594
 1596 3 -67.61 35.02 -83.91 0.14 1593
 1597 3 -67.53 35.09 -83.91 0.114 1596
 1598 3 -67.77 34.4 -84.93 0.104 1591
 1599 3 -66.36 35.8 -85.59 0.057 1568
 1600 3 -66.32 35.86 -85.45 0.079 1599
 1601 3 -66.19 35.8 -85.34 0.096 1600
 1602 3 -66.11 35.83 -85.28 0.076 1601
 1603 3 -66.41 35.37 -86.94 0.166 1565
 1604 3 -66.52 35.29 -86.89 0.202 1603
 1605 3 -66.52 35.19 -86.75 0.232 1604
 1606 3 -66.55 35.12 -86.59 0.32 1605
 1607 3 -66.64 35.05 -86.54 0.432 1606
 1608 3 -66.66 34.94 -86.39 0.642 1607
 1609 3 -66.74 34.87 -86.31 0.713 1608
 1610 3 -66.72 34.82 -86.2 0.791 1609
 1611 3 -66.08 34.87 -85.48 0.091 1610
 1612 3 -66.05 34.83 -85.36 0.051 1611
 1613 3 -66.03 34.89 -85.17 0.1 1612
 1614 3 -66 34.87 -85.03 0.116 1613
 1615 3 -66.05 34.87 -84.87 0.128 1614
 1616 3 -65.99 34.91 -84.75 0.126 1615
 1617 3 -66 35.02 -84.53 0.079 1616
 1618 3 -66.03 35.11 -84.4 0.095 1617
 1619 3 -66.97 34.91 -86.13 0.831 1610
 1620 3 -67.14 34.91 -86.02 0.805 1619
 1621 3 -67.94 35.41 -86.18 0.414 1620
 1622 3 -68.1 35.34 -86.1 0.33 1621
 1623 3 -68.35 35.55 -86.15 0.127 1622
 1624 3 -62.35 38.94 -89.58 0.487 1527
 1625 3 -61.85 39.59 -88.52 0.333 1624
 1626 3 -61.87 39.44 -88.48 0.088 1625
 1627 3 -60.26 40.4 -91.12 0.149 1494
 1628 3 -60.26 40.35 -91.34 0.135 1627
 1629 3 -60.16 40.45 -91.6 0.165 1628
 1630 3 -60.12 40.42 -91.73 0.188 1629
 1631 3 -60.16 40.41 -91.87 0.199 1630
 1632 3 -60.08 40.7 -92.01 0.103 1631
 1633 3 -60.02 40.8 -92.12 0.146 1632
 1634 3 -59.95 40.87 -92.24 0.126 1633
 1635 3 -59.86 40.91 -92.38 0.136 1634
 1636 3 -59.73 40.99 -92.48 0.141 1635
 1637 3 -59.62 40.98 -92.71 0.101 1636
 1638 3 -59.44 41.01 -92.89 0.137 1637
 1639 3 -59.39 41.06 -93.09 0.115 1638
 1640 3 -59.3 41.09 -93.23 0.1 1639
 1641 3 -59.22 41.13 -93.36 0.133 1640
 1642 3 -59.19 41.17 -93.55 0.144 1641
 1643 3 -59.11 41.2 -93.7 0.111 1642
 1644 3 -59.03 41.27 -93.89 0.131 1643
 1645 3 -58.97 41.3 -94.05 0.173 1644
 1646 3 -58.99 41.3 -94.2 0.212 1645
 1647 3 -58.86 41.41 -94.3 0.194 1646
 1648 3 -58.82 41.4 -94.45 0.172 1647
 1649 3 -58.68 41.48 -94.56 0.162 1648
 1650 3 -58.61 41.56 -94.75 0.177 1649
 1651 3 -58.4 41.59 -94.86 0.111 1650
 1652 3 -58.36 41.66 -94.95 0.116 1651
 1653 3 -58.29 41.63 -95.05 0.098 1652
 1654 3 -58.11 41.7 -95.09 0.141 1653
 1655 3 -57.9 41.69 -95.28 0.175 1654
 1656 3 -57.67 41.67 -95.51 0.176 1655
 1657 3 -57.57 41.77 -95.64 0.155 1656
 1658 3 -57.52 41.84 -95.81 0.137 1657
 1659 3 -57.53 41.92 -95.89 0.145 1658
 1660 3 -57.46 42.02 -96.03 0.139 1659
 1661 3 -57.36 42.1 -96.19 0.121 1660
 1662 3 -57.28 42.2 -96.31 0.137 1661
 1663 3 -57.23 42.31 -96.41 0.154 1662
 1664 3 -57.1 42.42 -96.39 0.115 1663
 1665 3 -56.95 42.56 -96.44 0.137 1664
 1666 3 -56.89 42.63 -96.52 0.134 1665
 1667 3 -56.85 42.74 -96.6 0.132 1666
 1668 3 -56.71 42.81 -96.68 0.138 1667
 1669 3 -56.61 42.94 -96.77 0.194 1668
 1670 3 -56.46 43.09 -96.85 0.172 1669
 1671 3 -56.32 43.23 -96.94 0.161 1670
 1672 3 -56.21 43.38 -97.1 0.131 1671
 1673 3 -56.14 43.51 -97.16 0.119 1672
 1674 3 -55.99 43.63 -97.25 0.117 1673
 1675 3 -55.91 43.81 -97.36 0.128 1674
 1676 3 -55.81 43.88 -97.49 0.157 1675
 1677 3 -55.68 44.02 -97.61 0.183 1676
 1678 3 -55.61 44.19 -97.72 0.152 1677
 1679 3 -55.53 44.28 -97.86 0.151 1678
 1680 3 -55.42 44.41 -97.96 0.146 1679
 1681 3 -55.27 44.48 -98.05 0.186 1680
 1682 3 -55.09 44.65 -98.15 0.195 1681
 1683 3 -54.96 44.71 -98.27 0.19 1682
 1684 3 -54.79 44.88 -98.35 0.205 1683
 1685 3 -54.64 45.13 -98.21 0.126 1684
 1686 3 -54.53 45.26 -98.24 0.106 1685
 1687 3 -54.49 45.35 -98.29 0.126 1686
 1688 3 -54.36 45.51 -98.46 0.116 1687
 1689 3 -54.31 45.63 -98.51 0.128 1688
 1690 3 -54.24 45.77 -98.62 0.095 1689
 1691 3 -54.16 45.88 -98.76 0.111 1690
 1692 3 -54.05 46.03 -98.87 0.104 1691
 1693 3 -53.88 46.12 -99.04 0.146 1692
 1694 3 -53.8 46.23 -99.17 0.131 1693
 1695 3 -53.63 46.37 -99.23 0.119 1694
 1696 3 -53.52 46.48 -99.34 0.158 1695
 1697 3 -53.35 46.56 -99.45 0.189 1696
 1698 3 -53.27 46.66 -99.48 0.192 1697
 1699 3 -53.16 46.81 -99.46 0.135 1698
 1700 3 -53.03 46.88 -99.46 0.127 1699
 1701 3 -52.88 46.95 -99.51 0.108 1700
 1702 3 -52.7 47.09 -99.62 0.138 1701
 1703 3 -52.65 47.19 -99.64 0.169 1702
 1704 3 -52.53 47.27 -99.64 0.159 1703
 1705 3 -52.38 47.38 -99.67 0.169 1704
 1706 3 -52.22 47.63 -99.47 0.143 1705
 1707 3 -52.06 47.59 -99.5 0.079 1706
 1708 3 -51.95 47.63 -99.58 0.101 1707
 1709 3 -51.84 47.69 -99.61 0.111 1708
 1710 3 -51.7 47.73 -99.7 0.134 1709
 1711 3 -51.59 47.77 -99.8 0.126 1710
 1712 3 -51.48 47.77 -99.86 0.121 1711
 1713 3 -51.4 47.85 -99.97 0.1 1712
 1714 3 -51.27 47.91 -100 0.09 1713
 1715 3 -51.16 47.94 -100.08 0.078 1714
 1716 3 -51.05 47.99 -100.17 0.104 1715
 1717 3 -50.91 48.06 -100.27 0.128 1716
 1718 3 -50.8 48.16 -100.17 0.131 1717
 1719 3 -50.7 48.23 -100.17 0.123 1718
 1720 3 -50.45 48.45 -100.16 0.157 1719
 1721 3 -50.33 48.56 -100.25 0.114 1720
 1722 3 -50.2 48.77 -100.45 0.125 1721
 1723 3 -50.13 48.88 -100.45 0.093 1722
 1724 3 -50.03 48.96 -100.45 0.099 1723
 1725 3 -49.97 49.09 -100.45 0.112 1724
 1726 3 -49.85 49.23 -100.44 0.123 1725
 1727 3 -49.74 49.28 -100.44 0.143 1726
 1728 3 -49.63 49.41 -100.55 0.161 1727
 1729 3 -49.51 49.49 -100.65 0.172 1728
 1730 3 -49.33 49.62 -100.74 0.111 1729
 1731 3 -49.17 49.65 -100.74 0.131 1730
 1732 3 -49.01 49.69 -100.74 0.151 1731
 1733 3 -48.8 49.71 -100.85 0.125 1732
 1734 3 -48.62 49.7 -100.94 0.135 1733
 1735 3 -48.41 49.76 -101.05 0.13 1734
 1736 3 -48.27 49.81 -101.15 0.149 1735
 1737 3 -48.12 49.92 -101.24 0.138 1736
 1738 3 -48.03 50.06 -101.15 0.162 1737
 1739 3 -47.87 50.31 -101.13 0.459 1738
 1740 3 -47.8 50.38 -101.24 0.527 1739
 1741 3 -47.71 50.45 -101.33 0.547 1740
 1742 3 -47.62 50.45 -101.63 0.591 1741
 1743 3 -47.5 50.45 -101.83 0.639 1742
 1744 3 -47.36 50.38 -101.94 0.657 1743
 1745 3 -47.32 50.63 -101.93 0.611 1744
 1746 3 -46.95 50.78 -101.14 0.085 1745
 1747 3 -46.83 50.73 -101.04 0.098 1746
 1748 3 -46.7 50.71 -100.93 0.154 1747
 1749 3 -46.55 50.76 -100.84 0.137 1748
 1750 3 -46.38 50.7 -100.64 0.093 1749
 1751 3 -46.23 50.73 -100.54 0.093 1750
 1752 3 -46.1 50.76 -100.43 0.137 1751
 1753 3 -46.02 50.78 -100.23 0.114 1752
 1754 3 -45.9 50.77 -100.12 0.069 1753
 1755 3 -45.78 50.81 -100 0.072 1754
 1756 3 -47.23 50.63 -102.14 0.467 1745
 1757 3 -47.19 50.51 -102.54 0.237 1756
 1758 3 -47.11 50.62 -102.54 0.076 1757
 1759 3 -47.04 51.12 -101.43 0.117 1756
 1760 3 -46.87 51.13 -101.43 0.111 1759
 1761 3 -46.72 51.24 -101.43 0.115 1760
 1762 3 -46.65 51.23 -101.34 0.119 1761
 1763 3 -46.54 51.21 -101.23 0.105 1762
 1764 3 -46.48 51.31 -101.34 0.000125 1763
 1765 3 -50.3 48.4 -100.25 0.034 1721
 1766 3 -55 44.87 -98.49 0.115 1684
 1767 3 -54.96 44.98 -98.5 0.000125 1766
 1768 3 -57.24 42.33 -96.66 0.093 1663
 1769 3 -59.3 41.09 -92.72 0.071 1638
 1770 3 -59.33 41.16 -92.53 0.106 1769
 1771 3 -59.09 41.33 -92.36 0.081 1770
 1772 3 -59.01 41.38 -92.28 0.062 1771
 1773 3 -60.12 40.13 -91.95 0.073 1631
 1774 3 -60.08 40.02 -92.09 0.095 1773
 1775 3 -59.98 39.94 -92.23 0.113 1774
 1776 3 -59.77 39.77 -92.34 0.069 1775
 1777 3 -59.66 39.77 -92.37 0.12 1776
 1778 3 -59.56 39.7 -92.4 0.133 1777
 1779 3 -59.48 39.52 -92.37 0.103 1778
 1780 3 -59.33 39.35 -92.37 0.076 1779
 1781 3 -59.3 39.38 -92.54 0.094 1780
 1782 3 -57.59 41.43 -88.25 0.227 664
 1783 3 -57.56 41.37 -88.36 0.143 1782
 1784 3 -56.28 40.3 -85.27 0.082 621
 1785 3 -22.56 12.62 -36.3 0.502 260
 1786 3 -22.41 13.12 -36.25 0.386 1785
 1787 3 -22.39 13.27 -36.32 0.375 1786
 1788 3 -22.41 13.5 -36.33 0.361 1787
 1789 3 -22.43 13.68 -36.4 0.318 1788
 1790 3 -22.46 13.84 -36.47 0.313 1789
 1791 3 -22.57 13.98 -36.59 0.334 1790
 1792 3 -22.58 14.08 -36.66 0.349 1791
 1793 3 -22.4 14.17 -36.84 0.292 1792
 1794 3 -22.4 14.29 -36.95 0.271 1793
 1795 3 -22.36 14.41 -37.05 0.232 1794
 1796 3 -22.31 14.59 -37.15 0.22 1795
 1797 3 -22.31 14.78 -37.16 0.209 1796
 1798 3 -22.22 14.95 -37.16 0.235 1797
 1799 3 -22.17 15.06 -37.09 0.232 1798
 1800 3 -22.04 15.1 -37.05 0.271 1799
 1801 3 -22.04 15.2 -37.01 0.337 1800
 1802 3 -22.06 15.26 -36.87 0.403 1801
 1803 3 -22.11 15.4 -36.66 0.349 1802
 1804 3 -22.2 15.54 -36.62 0.327 1803
 1805 3 -22.34 15.65 -36.51 0.337 1804
 1806 3 -22.53 15.76 -36.34 0.296 1805
 1807 3 -23.53 15.72 -35.81 0.677 1806
 1808 3 -24.36 15.78 -35.41 0.319 1807
 1809 3 -24.55 15.84 -35.34 0.343 1808
 1810 3 -24.73 15.92 -35.31 0.312 1809
 1811 3 -24.89 16.06 -35.38 0.339 1810
 1812 3 -25.05 16.18 -35.34 0.33 1811
 1813 3 -25.16 16.31 -35.31 0.349 1812
 1814 3 -25.25 16.51 -35.27 0.401 1813
 1815 3 -25.28 16.77 -35.27 0.378 1814
 1816 3 -25.37 16.97 -35.26 0.378 1815
 1817 3 -25.44 17.08 -35.13 0.39 1816
 1818 3 -25.57 17.24 -34.99 0.374 1817
 1819 3 -25.68 17.43 -34.78 0.345 1818
 1820 3 -25.71 17.56 -34.7 0.353 1819
 1821 3 -25.84 17.63 -34.56 0.346 1820
 1822 3 -25.93 17.79 -34.44 0.343 1821
 1823 3 -26.03 18.02 -34.94 0.095 1822
 1824 3 -25.96 17.81 -34.17 0.327 1822
 1825 3 -26.05 18.01 -34.16 0.367 1824
 1826 3 -26.14 18.13 -34.13 0.377 1825
 1827 3 -26.23 18.29 -34.1 0.46 1826
 1828 3 -26.3 18.47 -34.06 0.507 1827
 1829 3 -26.01 17.42 -33.41 0.122 1828
 1830 3 -26.01 17.34 -33.31 0.193 1829
 1831 3 -25.9 17.31 -33.23 0.185 1830
 1832 3 -25.7 17.22 -33.27 0.176 1831
 1833 3 -25.54 17.15 -33.23 0.229 1832
 1834 3 -25.44 17.04 -33.19 0.262 1833
 1835 3 -25.56 16.63 -33.45 0.144 1834
 1836 3 -25.65 16.52 -33.45 0.097 1835
 1837 3 -25.65 16.34 -33.4 0.117 1836
 1838 3 -25.58 16.22 -33.31 0.128 1837
 1839 3 -25.51 16.13 -33.26 0.123 1838
 1840 3 -25.47 15.99 -33.16 0.129 1839
 1841 3 -25.53 15.85 -32.95 0.11 1840
 1842 3 -25.56 15.91 -32.85 0.151 1841
 1843 3 -25.6 15.95 -32.76 0.216 1842
 1844 3 -25.79 16.24 -32.63 0.11 1843
 1845 3 -25.81 16.37 -32.51 0.099 1844
 1846 3 -25.42 15.72 -32.74 0.107 1843
 1847 3 -25.37 15.66 -32.67 0.15 1846
 1848 3 -25.37 15.59 -32.58 0.179 1847
 1849 3 -25.29 15.7 -32.38 0.085 1848
 1850 3 -25.31 15.76 -32.27 0.066 1849
 1851 3 -25.4 15.83 -32.16 0.127 1850
 1852 3 -25.42 16.04 -32.1 0.119 1851
 1853 3 -25.44 16.17 -32.06 0.079 1852
 1854 3 -25.22 17.31 -32.88 0.189 1834
 1855 3 -25.15 17.61 -32.77 0.082 1854
 1856 3 -25.13 17.72 -32.7 0.093 1855
 1857 3 -25.15 17.84 -32.59 0.105 1856
 1858 3 -25.08 17.92 -32.48 0.116 1857
 1859 3 -25.03 17.99 -32.38 0.126 1858
 1860 3 -24.94 18.11 -32.31 0.133 1859
 1861 3 -24.85 18.18 -32.2 0.118 1860
 1862 3 -24.79 18.27 -32.09 0.104 1861
 1863 3 -24.74 18.4 -31.98 0.155 1862
 1864 3 -24.69 18.61 -31.91 0.149 1863
 1865 3 -24.67 18.86 -31.89 0.099 1864
 1866 3 -24.65 19.01 -31.86 0.092 1865
 1867 3 -24.62 19.13 -31.79 0.087 1866
 1868 3 -24.65 19.24 -31.7 0.083 1867
 1869 3 -24.63 19.42 -31.59 0.105 1868
 1870 3 -24.63 19.63 -31.45 0.155 1869
 1871 3 -24.58 19.79 -31.43 0.17 1870
 1872 3 -24.58 20.06 -31.34 0.119 1871
 1873 3 -24.58 20.13 -31.23 0.106 1872
 1874 3 -24.44 20.29 -31.18 0.143 1873
 1875 3 -24.35 20.36 -31.11 0.142 1874
 1876 3 -24.28 20.51 -31.18 0.144 1875
 1877 3 -24.06 20.54 -31.33 0.091 1876
 1878 3 -23.95 20.63 -31.37 0.086 1877
 1879 3 -23.92 20.72 -31.44 0.11 1878
 1880 3 -23.9 20.88 -31.53 0.105 1879
 1881 3 -23.79 21.06 -31.58 0.119 1880
 1882 3 -23.65 21.2 -31.62 0.135 1881
 1883 3 -23.45 21.29 -31.65 0.15 1882
 1884 3 -23.29 21.36 -31.69 0.137 1883
 1885 3 -23.12 21.49 -31.72 0.142 1884
 1886 3 -22.97 21.4 -31.8 0.127 1885
 1887 3 -22.85 21.43 -31.88 0.108 1886
 1888 3 -22.78 21.45 -31.97 0.117 1887
 1889 3 -22.74 21.47 -32.09 0.000125 1888
 1890 3 -26.39 18.83 -34.09 0.478 1828
 1891 3 -26.46 19.18 -34.12 0.359 1890
 1892 3 -26.53 19.47 -34.16 0.315 1891
 1893 3 -26.57 19.68 -34.2 0.28 1892
 1894 3 -26.57 19.88 -34.17 0.263 1893
 1895 3 -26.59 20.08 -34.16 0.259 1894
 1896 3 -26.64 20.27 -34.15 0.251 1895
 1897 3 -26.68 20.43 -34.05 0.281 1896
 1898 3 -26.64 20.56 -34.05 0.276 1897
 1899 3 -26.73 20.74 -33.99 0.336 1898
 1900 3 -26.84 20.86 -33.91 0.399 1899
 1901 3 -27.02 21.03 -33.78 0.401 1900
 1902 3 -27.05 21.16 -33.71 0.467 1901
 1903 3 -27.19 21.28 -33.61 0.498 1902
 1904 3 -27.67 21.23 -33.32 0.282 1903
 1905 3 -27.9 21.14 -33.1 0.267 1904
 1906 3 -27.99 21.14 -32.99 0.286 1905
 1907 3 -28.13 21.37 -32.97 0.187 1906
 1908 3 -28.33 21.32 -32.93 0.213 1907
 1909 3 -28.44 21.41 -32.88 0.213 1908
 1910 3 -28.56 21.5 -32.85 0.209 1909
 1911 3 -28.65 21.62 -32.78 0.189 1910
 1912 3 -28.78 21.69 -32.72 0.199 1911
 1913 3 -28.92 21.78 -32.67 0.221 1912
 1914 3 -29.06 21.94 -32.64 0.223 1913
 1915 3 -29.17 22.1 -32.6 0.285 1914
 1916 3 -29.26 22.21 -32.56 0.295 1915
 1917 3 -29.33 22.37 -33 0.141 1916
 1918 3 -29.33 22.37 -33.14 0.139 1917
 1919 3 -29.35 22.39 -33.28 0.202 1918
 1920 3 -29.4 22.43 -33.41 0.245 1919
 1921 3 -29.35 22.37 -33.53 0.296 1920
 1922 3 -29.39 22.46 -33.67 0.374 1921
 1923 3 -29.44 22.5 -33.82 0.427 1922
 1924 3 -29.5 22.55 -33.97 0.438 1923
 1925 3 -29.64 22.8 -34.1 0.414 1924
 1926 3 -29.73 22.87 -34.18 0.428 1925
 1927 3 -29.75 23 -34.29 0.448 1926
 1928 3 -29.89 23.05 -34.32 0.417 1927
 1929 3 -29.87 23.05 -33.64 0.143 1928
 1930 3 -29.85 23.07 -33.46 0.131 1929
 1931 3 -29.78 23.03 -33.35 0.131 1930
 1932 3 -29.65 22.94 -33.25 0.157 1931
 1933 3 -29.58 22.85 -33.14 0.144 1932
 1934 3 -29.54 22.85 -32.96 0.079 1933
 1935 3 -29.45 22.85 -32.82 0.088 1934
 1936 3 -29.31 22.8 -32.74 0.099 1935
 1937 3 -29.22 22.78 -32.63 0.064 1936
 1938 3 -30.03 23.03 -34.39 0.366 1928
 1939 3 -30.25 23.12 -34.53 0.122 1938
 1940 3 -30.25 23.21 -34.63 0.171 1939
 1941 3 -30.34 23.39 -34.74 0.198 1940
 1942 3 -30.48 23.53 -34.83 0.25 1941
 1943 3 -30.73 23.77 -34.9 0.145 1942
 1944 3 -30.82 23.85 -35.01 0.135 1943
 1945 3 -30.98 24.05 -35.11 0.095 1944
 1946 3 -31.11 24.16 -35.12 0.099 1945
 1947 3 -31.21 24.25 -35.18 0.142 1946
 1948 3 -31.34 24.32 -35.33 0.158 1947
 1949 3 -31.32 24.53 -35.47 0.073 1948
 1950 3 -31.44 24.71 -35.53 0.072 1949
 1951 3 -31.59 24.85 -35.47 0.12 1950
 1952 3 -31.71 24.96 -35.44 0.123 1951
 1953 3 -31.88 25.14 -35.44 0.089 1952
 1954 3 -31.95 25.32 -35.36 0.077 1953
 1955 3 -32.08 25.43 -35.4 0.146 1954
 1956 3 -32.21 25.48 -35.43 0.183 1955
 1957 3 -32.08 25.73 -35.28 0.065 1956
 1958 3 -32.08 25.87 -35.28 0.049 1957
 1959 3 -30.16 22.84 -34.52 0.239 1938
 1960 3 -30.5 22.87 -34.72 0.155 1959
 1961 3 -30.68 23.07 -34.8 0.137 1960
 1962 3 -30.8 23.27 -34.85 0.145 1961
 1963 3 -30.87 23.37 -34.9 0.11 1962
 1964 3 -30.94 23.52 -34.89 0.129 1963
 1965 3 -31.09 23.62 -34.9 0.166 1964
 1966 3 -31.23 23.73 -34.9 0.153 1965
 1967 3 -31.41 23.89 -34.92 0.135 1966
 1968 3 -31.57 24.09 -35 0.131 1967
 1969 3 -31.62 24.12 -35.11 0.124 1968
 1970 3 -31.69 24.28 -35.26 0.124 1969
 1971 3 -31.73 24.34 -35.39 0.081 1970
 1972 3 -30.23 22.75 -34.57 0.239 1971
 1973 3 -30.07 23.46 -34.24 0.162 1972
 1974 3 -30.11 23.6 -34.35 0.132 1973
 1975 3 -30.21 23.82 -34.35 0.139 1974
 1976 3 -30.25 23.91 -34.21 0.104 1975
 1977 3 -30.28 24 -34.1 0.155 1976
 1978 3 -30.3 24.16 -34.03 0.205 1977
 1979 3 -30.3 24.43 -34.04 0.136 1978
 1980 3 -30.28 24.57 -33.97 0.124 1979
 1981 3 -30.25 24.73 -33.96 0.000125 1980
 1982 3 -30.19 22.3 -34.65 0.157 1959
 1983 3 -30.21 22.19 -34.72 0.116 1982
 1984 3 -30.21 22.25 -34.9 0.074 1983
 1985 3 -30.3 22.32 -35.01 0.057 1984
 1986 3 -30.41 22.46 -35.08 0.139 1985
 1987 3 -30.5 22.52 -35.1 0.121 1986
 1988 3 -30.64 22.55 -35.15 0.104 1987
 1989 3 -30.84 22.59 -35.15 0.079 1988
 1990 3 -31.02 22.6 -35.21 0.116 1989
 1991 3 -31.18 22.68 -35.22 0.138 1990
 1992 3 -31.39 22.75 -35.25 0.133 1991
 1993 3 -31.5 22.82 -35.33 0.149 1992
 1994 3 -31.53 22.84 -35.43 0.133 1993
 1995 3 -31.66 22.89 -35.51 0.133 1994
 1996 3 -31.75 23.03 -35.64 0.078 1995
 1997 3 -31.93 23.18 -35.68 0.125 1996
 1998 3 -32.03 23.3 -35.69 0.134 1997
 1999 3 -32.14 23.44 -35.72 0.157 1998
 2000 3 -32.32 23.62 -35.79 0.086 1999
 2001 3 -32.32 23.69 -35.89 0.123 2000
 2002 3 -32.43 23.84 -36.03 0.111 2001
 2003 3 -32.57 23.87 -36.11 0.133 2002
 2004 3 -32.71 23.98 -36.17 0.161 2003
 2005 3 -32.9 24.16 -36.21 0.118 2004
 2006 3 -33.03 24.25 -36.18 0.157 2005
 2007 3 -33.14 24.23 -36.08 0.149 2006
 2008 3 -33.25 24.18 -36.04 0.2 2007
 2009 3 -33.36 24.16 -36.04 0.165 2008
 2010 3 -33.45 24.12 -35.95 0.154 2009
 2011 3 -33.57 24.29 -35.93 0.17 2010
 2012 3 -33.74 24.47 -35.94 0.152 2011
 2013 3 -33.89 24.52 -35.94 0.168 2012
 2014 3 -34 24.56 -35.86 0.148 2013
 2015 3 -34.14 24.59 -35.62 0.128 2014
 2016 3 -34.25 24.65 -35.48 0.092 2015
 2017 3 -34.31 24.74 -35.48 0.059 2016
 2018 3 -34.39 24.81 -35.47 0.084 2017
 2019 3 -34.51 24.92 -35.44 0.107 2018
 2020 3 -34.68 24.99 -35.48 0.142 2019
 2021 3 -34.83 24.99 -35.56 0.107 2020
 2022 3 -34.93 25.11 -35.68 0.078 2021
 2023 3 -35.04 25.18 -35.62 0.103 2022
 2024 3 -35.21 25.18 -35.65 0.139 2023
 2025 3 -35.32 25.18 -35.65 0.16 2024
 2026 3 -35.4 25.02 -35.63 0.12 2025
 2027 3 -35.53 24.9 -35.76 0.079 2026
 2028 3 -35.49 24.83 -35.86 0.096 2027
 2029 3 -35.38 24.88 -35.93 0.106 2028
 2030 3 -35.22 24.84 -35.94 0.117 2029
 2031 3 -35.11 24.83 -35.91 0.113 2030
 2032 3 -29.37 23.57 -34.14 0.188 1927
 2033 3 -29.23 23.59 -34.04 0.208 2032
 2034 3 -29.12 23.5 -33.85 0.133 2033
 2035 3 -28.98 23.46 -33.82 0.083 2034
 2036 3 -28.8 23.5 -33.78 0.096 2035
 2037 3 -28.64 23.44 -33.68 0.1 2036
 2038 3 -28.53 23.41 -33.67 0.101 2037
 2039 3 -28.44 23.5 -33.57 0.165 2038
 2040 3 -28.33 23.57 -33.53 0.205 2039
 2041 3 -28.46 23.87 -33.64 0.111 2040
 2042 3 -28.17 23.5 -33.57 0.202 2040
 2043 3 -28.09 23.52 -33.74 0.17 2042
 2044 3 -28.09 23.53 -33.93 0.098 2043
 2045 3 -28.07 23.52 -34.03 0.000125 2044
 2046 3 -29.4 22.21 -32.32 0.242 1916
 2047 3 -29.49 22.3 -32.21 0.2 2046
 2048 3 -29.63 22.41 -32.16 0.205 2047
 2049 3 -29.79 22.47 -32.07 0.221 2048
 2050 3 -29.95 22.56 -32.1 0.229 2049
 2051 3 -30.08 22.61 -32.01 0.207 2050
 2052 3 -30.22 22.67 -31.98 0.195 2051
 2053 3 -30.44 22.7 -31.93 0.231 2052
 2054 3 -30.58 22.77 -31.88 0.259 2053
 2055 3 -30.76 22.86 -31.86 0.255 2054
 2056 3 -30.94 22.88 -31.79 0.272 2055
 2057 3 -31.12 22.97 -31.81 0.228 2056
 2058 3 -31.29 23.04 -31.75 0.249 2057
 2059 3 -31.37 23.09 -31.65 0.264 2058
 2060 3 -31.47 23.2 -31.63 0.238 2059
 2061 3 -31.62 23.18 -31.58 0.241 2060
 2062 3 -31.74 23.26 -31.61 0.283 2061
 2063 3 -31.89 23.33 -31.52 0.291 2062
 2064 3 -31.98 23.34 -31.38 0.299 2063
 2065 3 -32.12 23.4 -31.25 0.358 2064
 2066 3 -32.19 23.4 -31.11 0.45 2065
 2067 3 -32.27 23.47 -31 0.442 2066
 2068 3 -32.37 23.52 -30.86 0.451 2067
 2069 3 -32.41 23.54 -30.75 0.52 2068
 2070 3 -32.52 23.56 -30.74 0.613 2069
 2071 3 -32.72 23.54 -30.79 0.664 2070
 2072 3 -31.9 23.24 -30.13 0.412 2071
 2073 3 -31.59 23.04 -29.93 0.264 2072
 2074 3 -31.45 23.06 -29.86 0.335 2073
 2075 3 -31.09 23.06 -29.86 0.228 2074
 2076 3 -30.8 23.04 -29.93 0.216 2075
 2077 3 -30.63 23.02 -29.97 0.293 2076
 2078 3 -30.41 23.02 -29.99 0.335 2077
 2079 3 -30.25 22.99 -29.94 0.339 2078
 2080 3 -30.13 22.93 -29.83 0.366 2079
 2081 3 -30 22.86 -29.71 0.405 2080
 2082 3 -29.88 22.86 -29.64 0.433 2081
 2083 3 -29.75 22.83 -29.64 0.456 2082
 2084 3 -29.61 22.81 -29.55 0.466 2083
 2085 3 -29.48 22.79 -29.46 0.458 2084
 2086 3 -29.29 22.77 -29.53 0.442 2085
 2087 3 -29.18 22.65 -29.49 0.474 2086
 2088 3 -29 22.58 -29.48 0.477 2087
 2089 3 -28.93 22.49 -29.37 0.516 2088
 2090 3 -28.84 22.38 -29.39 0.536 2089
 2091 3 -29.39 21.88 -28.98 0.099 2090
 2092 3 -29.48 21.79 -29.07 0.084 2091
 2093 3 -29.41 21.68 -29.03 0.089 2092
 2094 3 -29.48 21.52 -28.99 0.134 2093
 2095 3 -29.5 21.36 -28.94 0.065 2094
 2096 3 -28.59 22.45 -29.49 0.423 2090
 2097 3 -28.5 22.36 -29.57 0.406 2096
 2098 3 -28.41 22.26 -29.62 0.358 2097
 2099 3 -28.25 22.29 -29.58 0.309 2098
 2100 3 -28 22.34 -29.37 0.225 2099
 2101 3 -27.77 22.27 -29.4 0.168 2100
 2102 3 -27.64 22.26 -29.44 0.169 2101
 2103 3 -27.54 22.2 -29.44 0.173 2102
 2104 3 -27.39 22.1 -29.37 0.158 2103
 2105 3 -27.21 22.06 -29.34 0.17 2104
 2106 3 -27.09 22.03 -29.31 0.203 2105
 2107 3 -26.95 22 -29.22 0.207 2106
 2108 3 -26.77 21.98 -29.2 0.189 2107
 2109 3 -26.57 22 -29.18 0.194 2108
 2110 3 -26.43 22 -29.13 0.161 2109
 2111 3 -26.29 22.03 -29.09 0.164 2110
 2112 3 -26.16 22 -29.04 0.165 2111
 2113 3 -26.05 21.91 -28.98 0.208 2112
 2114 3 -25.93 21.91 -28.91 0.233 2113
 2115 3 -25.79 21.89 -28.89 0.292 2114
 2116 3 -25.7 21.91 -28.82 0.358 2115
 2117 3 -25.59 21.98 -28.82 0.413 2116
 2118 3 -25.45 21.96 -28.89 0.45 2117
 2119 3 -25.39 22.37 -28.43 0.215 2118
 2120 3 -25.23 22.37 -28.32 0.22 2119
 2121 3 -25.13 22.41 -28.25 0.266 2120
 2122 3 -24.95 22.48 -28.27 0.315 2121
 2123 3 -24.57 22.6 -28.39 0.205 2122
 2124 3 -24.43 22.69 -28.35 0.225 2123
 2125 3 -24.25 22.85 -28.15 0.186 2124
 2126 3 -24.18 22.82 -27.97 0.24 2125
 2127 3 -24.03 22.91 -27.87 0.156 2126
 2128 3 -23.9 22.89 -27.72 0.181 2127
 2129 3 -23.76 22.87 -27.67 0.225 2128
 2130 3 -23.65 22.82 -27.65 0.221 2129
 2131 3 -23.51 22.82 -27.56 0.172 2130
 2132 3 -23.35 22.8 -27.44 0.183 2131
 2133 3 -23.21 22.75 -27.47 0.19 2132
 2134 3 -23.05 22.8 -27.42 0.184 2133
 2135 3 -22.83 22.84 -27.4 0.192 2134
 2136 3 -22.69 22.91 -27.37 0.209 2135
 2137 3 -22.56 22.87 -27.19 0.214 2136
 2138 3 -22.33 22.94 -27.31 0.049 2137
 2139 3 -22.19 23.03 -27.44 0.108 2138
 2140 3 -22.05 23 -27.53 0.11 2139
 2141 3 -21.99 23.07 -27.69 0.15 2140
 2142 3 -21.97 23.2 -27.78 0.14 2141
 2143 3 -21.94 23.33 -27.87 0.105 2142
 2144 3 -21.84 23.38 -28 0.137 2143
 2145 3 -21.93 23.36 -28.1 0.082 2144
 2146 3 -22.46 22.8 -27.01 0.217 2137
 2147 3 -22.42 22.73 -26.9 0.273 2146
 2148 3 -22.21 23 -26.76 0.218 2147
 2149 3 -22.1 23.12 -26.69 0.297 2148
 2150 3 -22.03 23.19 -26.67 0.332 2149
 2151 3 -22.1 23.46 -26.69 0.321 2150
 2152 3 -22.1 23.62 -26.69 0.38 2151
 2153 3 -22.1 23.73 -26.65 0.464 2152
 2154 3 -22.12 23.85 -26.69 0.522 2153
 2155 3 -22.12 23.98 -26.78 0.558 2154
 2156 3 -22.06 24.16 -26.71 0.575 2155
 2157 3 -22.05 24.28 -26.62 0.573 2156
 2158 3 -21.9 24.35 -26.62 0.539 2157
 2159 3 -21.12 24.06 -26.75 0.116 2158
 2160 3 -21.08 24.02 -26.62 0.094 2159
 2161 3 -20.9 23.97 -26.59 0.144 2160
 2162 3 -20.76 23.97 -26.55 0.161 2161
 2163 3 -22.1 24.53 -26.52 0.422 2158
 2164 3 -22.28 24.69 -26.08 0.195 2163
 2165 3 -22.3 24.77 -25.96 0.215 2164
 2166 3 -22.35 24.87 -25.81 0.19 2165
 2167 3 -22.37 24.96 -25.71 0.17 2166
 2168 3 -22.39 25.09 -25.63 0.188 2167
 2169 3 -22.4 25.23 -25.53 0.138 2168
 2170 3 -22.37 25.34 -25.44 0.143 2169
 2171 3 -22.3 25.48 -25.39 0.125 2170
 2172 3 -22.21 25.59 -25.3 0.138 2171
 2173 3 -22.12 25.66 -25.27 0.154 2172
 2174 3 -22.1 25.78 -25.12 0.137 2173
 2175 3 -21.99 25.85 -25.09 0.143 2174
 2176 3 -21.9 25.98 -25.12 0.136 2175
 2177 3 -21.87 26.09 -25.12 0.158 2176
 2178 3 -21.81 26.23 -25.14 0.238 2177
 2179 3 -21.83 26.32 -25.18 0.314 2178
 2180 3 -21.79 26.49 -24.68 0.134 2179
 2181 3 -21.84 26.61 -24.57 0.127 2180
 2182 3 -21.84 26.7 -24.43 0.189 2181
 2183 3 -21.91 26.72 -24.12 0.193 2182
 2184 3 -21.97 26.79 -23.93 0.25 2183
 2185 3 -21.95 27.02 -24.04 0.22 2184
 2186 3 -21.59 27.02 -24.11 0.065 2185
 2187 3 -21.5 26.99 -24.02 0.068 2186
 2188 3 -21.38 26.93 -23.93 0.099 2187
 2189 3 -21.31 27.02 -23.8 0.136 2188
 2190 3 -22.32 27.08 -23.93 0.135 2185
 2191 3 -22.36 27.17 -23.77 0.109 2190
 2192 3 -22.45 27.28 -23.68 0.145 2191
 2193 3 -22.56 27.39 -23.57 0.144 2192
 2194 3 -22.57 27.57 -23.45 0.106 2193
 2195 3 -22.54 27.76 -23.36 0.087 2194
 2196 3 -22.59 27.89 -23.23 0.116 2195
 2197 3 -22.68 28.01 -23.18 0.151 2196
 2198 3 -22.81 28.14 -23.12 0.169 2197
 2199 3 -22.98 28.32 -23.13 0.163 2198
 2200 3 -23.11 28.48 -23.17 0.158 2199
 2201 3 -23.09 28.73 -23.22 0.102 2200
 2202 3 -23.13 28.92 -23.22 0.119 2201
 2203 3 -23.13 29.08 -23.15 0.129 2202
 2204 3 -23.13 29.21 -23.09 0.115 2203
 2205 3 -23.15 29.39 -23 0.16 2204
 2206 3 -23.18 29.55 -22.89 0.128 2205
 2207 3 -23.18 29.64 -22.77 0.142 2206
 2208 3 -23.25 29.8 -22.68 0.135 2207
 2209 3 -23.29 29.96 -22.6 0.165 2208
 2210 3 -23.36 30.07 -22.51 0.186 2209
 2211 3 -23.34 30.26 -22.54 0.131 2210
 2212 3 -23.32 30.44 -22.46 0.106 2211
 2213 3 -23.34 30.57 -22.36 0.131 2212
 2214 3 -23.45 30.71 -22.3 0.147 2213
 2215 3 -23.54 30.89 -22.17 0.172 2214
 2216 3 -23.74 30.8 -22.06 0.16 2215
 2217 3 -23.85 30.82 -21.99 0.21 2216
 2218 3 -23.89 30.73 -21.78 0.212 2217
 2219 3 -24.03 30.87 -21.56 0.125 2218
 2220 3 -24.17 30.94 -21.47 0.124 2219
 2221 3 -24.32 31.01 -21.31 0.087 2220
 2222 3 -24.49 31.07 -21.33 0.128 2221
 2223 3 -24.6 30.8 -21.47 0.127 2222
 2224 3 -24.66 30.67 -21.53 0.097 2223
 2225 3 -24.69 30.5 -21.56 0.098 2224
 2226 3 -24.83 30.44 -21.46 0.085 2225
 2227 3 -24.64 31.19 -21.12 0.105 2222
 2228 3 -24.73 31.23 -21.03 0.073 2227
 2229 3 -23.52 31.14 -22.18 0.139 2215
 2230 3 -23.47 31.33 -22.29 0.129 2229
 2231 3 -23.5 31.44 -22.43 0.086 2230
 2232 3 -23.57 31.57 -22.45 0.079 2231
 2233 3 -23.65 31.69 -22.52 0.149 2232
 2234 3 -23.84 31.82 -22.65 0.116 2233
 2235 3 -23.84 31.87 -22.8 0.096 2234
 2236 3 -23.88 31.82 -23.01 0.128 2235
 2237 3 -23.86 31.73 -23.22 0.151 2236
 2238 3 -23.84 31.64 -23.33 0.171 2237
 2239 3 -24.11 31.62 -23.56 0.132 2238
 2240 3 -24.23 31.66 -23.63 0.097 2239
 2241 3 -24.29 31.64 -23.74 0.135 2240
 2242 3 -24.47 31.6 -23.81 0.126 2241
 2243 3 -24.75 31.82 -23.87 0.13 2242
 2244 3 -24.86 31.96 -23.81 0.113 2243
 2245 3 -24.93 32.1 -23.69 0.098 2244
 2246 3 -25.04 32.21 -23.63 0.088 2245
 2247 3 -25.16 32.38 -23.62 0.072 2246
 2248 3 -25.29 32.46 -23.62 0.096 2247
 2249 3 -25.45 32.53 -23.56 0.08 2248
 2250 3 -25.56 32.6 -23.62 0.073 2249
 2251 3 -25.68 32.75 -23.6 0.104 2250
 2252 3 -25.84 32.84 -23.62 0.093 2251
 2253 3 -25.97 32.92 -23.55 0.114 2252
 2254 3 -26.11 33 -23.49 0.19 2253
 2255 3 -26.4 32.85 -23.69 0.102 2254
 2256 3 -26.59 32.85 -23.72 0.086 2255
 2257 3 -26.7 32.85 -23.74 0.086 2256
 2258 3 -26.79 32.77 -23.82 0.141 2257
 2259 3 -26.95 32.79 -23.77 0.102 2258
 2260 3 -26.25 33.49 -23.31 0.137 2254
 2261 3 -26.34 33.67 -23.24 0.097 2260
 2262 3 -26.43 33.78 -23.19 0.101 2261
 2263 3 -26.48 33.92 -23.08 0.084 2262
 2264 3 -26.5 34.03 -22.94 0.104 2263
 2265 3 -26.45 34.15 -22.9 0.193 2264
 2266 3 -26.18 34.42 -22.88 0.204 2265
 2267 3 -25.91 34.6 -22.8 0.14 2266
 2268 3 -25.84 34.68 -22.8 0.174 2267
 2269 3 -25.68 34.71 -22.85 0.123 2268
 2270 3 -25.5 34.82 -22.92 0.094 2269
 2271 3 -25.43 35 -22.96 0.087 2270
 2272 3 -25.29 35.07 -22.94 0.073 2271
 2273 3 -25.13 35.11 -22.9 0.098 2272
 2274 3 -26.68 34.21 -22.88 0.118 2265
 2275 3 -26.73 34.35 -22.85 0.114 2274
 2276 3 -26.84 34.52 -22.78 0.125 2275
 2277 3 -26.9 34.68 -22.72 0.105 2276
 2278 3 -26.93 34.93 -22.67 0.108 2277
 2279 3 -26.95 35.1 -22.62 0.06 2278
 2280 3 -26.95 35.24 -22.56 0.108 2279
 2281 3 -27.18 35.31 -22.37 0.067 2280
 2282 3 -27.34 35.46 -22.36 0.102 2281
 2283 3 -27.45 35.61 -22.38 0.052 2282
 2284 3 -26.84 35.56 -22.56 0.088 2280
 2285 3 -26.77 35.74 -22.55 0.092 2284
 2286 3 -26.7 35.89 -22.53 0.075 2285
 2287 3 -26.65 36.11 -22.51 0.048 2286
 2288 3 -26.65 36.18 -22.35 0.11 2287
 2289 3 -26.66 36.25 -22.22 0.08 2288
 2290 3 -23.43 31.73 -22.48 0.1 2233
 2291 3 -23.29 31.76 -22.36 0.125 2290
 2292 3 -23.27 31.91 -22.3 0.124 2291
 2293 3 -23.32 32.04 -22.21 0.104 2292
 2294 3 -23.34 32.17 -22.09 0.103 2293
 2295 3 -23.32 32.27 -22.05 0.085 2294
 2296 3 -23.26 32.35 -22.02 0.107 2295
 2297 3 -23.14 32.47 -21.95 0.11 2296
 2298 3 -23.16 32.59 -21.91 0.071 2297
 2299 3 -23.14 32.68 -21.96 0.072 2298
 2300 3 -23.03 32.84 -21.93 0.1 2299
 2301 3 -23.05 33.03 -21.96 0.109 2300
 2302 3 -22.98 33.17 -22.05 0.131 2301
 2303 3 -23.02 33.35 -22.04 0.18 2302
 2304 3 -22.89 33.4 -21.93 0.123 2303
 2305 3 -22.82 33.57 -21.84 0.094 2304
 2306 3 -22.76 33.67 -21.77 0.129 2305
 2307 3 -22.62 33.78 -21.66 0.083 2306
 2308 3 -22.55 33.9 -21.59 0.078 2307
 2309 3 -22.53 34.07 -21.52 0.079 2308
 2310 3 -22.57 34.25 -21.48 0.094 2309
 2311 3 -22.6 34.35 -21.43 0.116 2310
 2312 3 -22.39 34.46 -21.36 0.102 2311
 2313 3 -22.28 34.56 -21.2 0.113 2312
 2314 3 -22.23 34.67 -21.11 0.121 2313
 2315 3 -22.17 34.81 -21.04 0.111 2314
 2316 3 -22.1 34.89 -20.98 0.12 2315
 2317 3 -22.05 34.96 -20.89 0.165 2316
 2318 3 -21.99 35.06 -20.84 0.156 2317
 2319 3 -21.87 35.09 -20.79 0.101 2318
 2320 3 -21.78 35.15 -20.77 0.05 2319
 2321 3 -21.71 35.27 -20.73 0.085 2320
 2322 3 -21.58 35.29 -20.7 0.146 2321
 2323 3 -21.49 35.39 -20.6 0.196 2322
 2324 3 -21.6 35.68 -20.6 0.08 2323
 2325 3 -21.55 35.78 -20.56 0.118 2324
 2326 3 -21.48 35.85 -20.47 0.11 2325
 2327 3 -21.23 35.84 -20.51 0.129 2326
 2328 3 -21.08 35.85 -20.54 0.133 2327
 2329 3 -20.85 35.88 -20.65 0.147 2328
 2330 3 -20.6 35.85 -20.78 0.085 2329
 2331 3 -20.44 35.85 -20.81 0.121 2330
 2332 3 -20.28 35.85 -20.86 0.115 2331
 2333 3 -20.12 35.9 -20.9 0.06 2332
 2334 3 -20.08 36 -20.99 0.108 2333
 2335 3 -20.07 36.1 -21.01 0.159 2334
 2336 3 -20.05 36.21 -21.1 0.159 2335
 2337 3 -19.89 36.32 -21.11 0.078 2336
 2338 3 -19.76 36.42 -21.19 0.1 2337
 2339 3 -19.78 36.61 -21.15 0.174 2338
 2340 3 -19.78 36.77 -21.1 0.18 2339
 2341 3 -19.89 37.02 -20.94 0.092 2340
 2342 3 -19.85 37.15 -20.92 0.104 2341
 2343 3 -19.8 37.32 -20.9 0.083 2342
 2344 3 -19.76 37.43 -20.88 0.097 2343
 2345 3 -19.73 37.57 -20.9 0.108 2344
 2346 3 -19.78 37.64 -20.97 0.000125 2345
 2347 3 -19.6 36.73 -21.42 0.082 2340
 2348 3 -19.57 36.85 -21.53 0.087 2347
 2349 3 -19.51 36.9 -21.63 0.106 2348
 2350 3 -22.07 35.32 -21 0.079 2318
 2351 3 -22.12 35.42 -21.09 0.103 2350
 2352 3 -22.17 35.57 -21.11 0.135 2351
 2353 3 -22.03 35.71 -21.11 0.103 2352
 2354 3 -21.89 35.77 -21.12 0.123 2353
 2355 3 -21.85 35.89 -21.11 0.156 2354
 2356 3 -21.76 35.96 -21.2 0.19 2355
 2357 3 -21.73 36.11 -21.2 0.11 2356
 2358 3 -21.64 36.25 -21.2 0.073 2357
 2359 3 -21.55 36.35 -21.24 0.084 2358
 2360 3 -21.39 36.42 -21.28 0.093 2359
 2361 3 -21.35 36.52 -21.33 0.113 2360
 2362 3 -21.26 36.64 -21.45 0.132 2361
 2363 3 -21.24 36.85 -21.56 0.137 2362
 2364 3 -21.23 36.86 -21.69 0.212 2363
 2365 3 -21.16 36.74 -21.88 0.134 2364
 2366 3 -21.06 36.72 -21.94 0.067 2365
 2367 3 -22.78 34.36 -21.43 0.116 2311
 2368 3 -22.89 34.46 -21.36 0.061 2367
 2369 3 -23.22 33.61 -22.16 0.073 2303
 2370 3 -23.16 33.78 -22.21 0.103 2369
 2371 3 -23.23 33.96 -22.3 0.12 2370
 2372 3 -23.31 34.06 -22.3 0.168 2371
 2373 3 -23.29 34.31 -22.21 0.112 2372
 2374 3 -23.27 34.46 -22.16 0.111 2373
 2375 3 -23.23 34.6 -22.21 0.089 2374
 2376 3 -23.4 31.89 -22.8 0.099 2290
 2377 3 -23.32 31.94 -22.86 0.112 2376
 2378 3 -23.18 31.96 -22.86 0.092 2377
 2379 3 -22.07 26.64 -23.55 0.109 2184
 2380 3 -22.09 26.66 -23.37 0.151 2379
 2381 3 -22.18 26.75 -23.25 0.159 2380
 2382 3 -22.18 26.85 -23.16 0.224 2381
 2383 3 -22.22 26.92 -23.09 0.298 2382
 2384 3 -22.13 26.96 -22.96 0.373 2383
 2385 3 -22.04 26.98 -22.86 0.412 2384
 2386 3 -22.02 26.92 -22.71 0.424 2385
 2387 3 -21.93 26.85 -22.55 0.371 2386
 2388 3 -21.91 26.82 -22.36 0.331 2387
 2389 3 -21.86 26.91 -22.23 0.392 2388
 2390 3 -21.83 27 -22.09 0.406 2389
 2391 3 -21.71 27.01 -22 0.377 2390
 2392 3 -21.58 27.1 -21.98 0.441 2391
 2393 3 -21.55 27.21 -21.91 0.505 2392
 2394 3 -21.19 27.05 -21.86 0.437 2393
 2395 3 -20.73 26.69 -21.84 0.018 2394
 2396 3 -20.74 26.71 -22.02 0.114 2394
 2397 3 -20.69 26.76 -22.12 0.024 2396
 2398 3 -22.21 27.51 -21.57 0.112 2393
 2399 3 -22.3 27.57 -21.41 0.107 2398
 2400 3 -22.32 27.62 -21.3 0.075 2399
 2401 3 -22.32 27.71 -21.21 0.104 2400
 2402 3 -22.37 27.8 -21.11 0.123 2401
 2403 3 -22.42 27.94 -20.95 0.08 2402
 2404 3 -22.21 23.78 -27.42 0.152 2155
 2405 3 -21.6 22.94 -26.46 0.204 2150
 2406 3 -21.46 22.84 -26.48 0.183 2405
 2407 3 -21.17 22.78 -26.48 0.146 2406
 2408 3 -21.06 22.71 -26.52 0.173 2407
 2409 3 -21.03 22.49 -26.82 0.067 2408
 2410 3 -21.06 22.47 -27 0.094 2409
 2411 3 -21.12 22.45 -27.16 0.115 2410
 2412 3 -21.1 22.45 -27.3 0.077 2411
 2413 3 -20.9 22.76 -26.45 0.201 2408
 2414 3 -20.78 22.74 -26.48 0.218 2413
 2415 3 -20.69 22.7 -26.37 0.296 2414
 2416 3 -20.56 22.72 -26.34 0.369 2415
 2417 3 -20.42 22.68 -26.32 0.386 2416
 2418 3 -20.33 22.61 -26.25 0.379 2417
 2419 3 -20.17 22.56 -26.27 0.352 2418
 2420 3 -19.94 22.61 -26.23 0.371 2419
 2421 3 -19.76 22.68 -26.18 0.387 2420
 2422 3 -19.6 22.74 -26.11 0.376 2421
 2423 3 -19.42 22.79 -26.11 0.398 2422
 2424 3 -19.26 22.83 -26.12 0.404 2423
 2425 3 -19.12 22.52 -26.57 0.263 2424
 2426 3 -18.99 22.52 -26.62 0.25 2425
 2427 3 -18.89 22.49 -26.64 0.24 2426
 2428 3 -18.8 22.24 -26.53 0.182 2427
 2429 3 -18.55 22.31 -26.49 0.089 2428
 2430 3 -18.83 22.77 -26.92 0.12 2427
 2431 3 -18.76 22.74 -27.06 0.123 2430
 2432 3 -18.69 22.7 -27.2 0.096 2431
 2433 3 -18.76 22.67 -27.38 0.086 2432
 2434 3 -18.85 22.63 -27.54 0.105 2433
 2435 3 -18.8 22.56 -27.69 0.099 2434
 2436 3 -18.67 22.65 -27.74 0.106 2435
 2437 3 -18.58 22.72 -27.85 0.08 2436
 2438 3 -18.45 22.7 -28.01 0.108 2437
 2439 3 -18.34 22.79 -28.06 0.068 2438
 2440 3 -18.29 22.9 -28.1 0.081 2439
 2441 3 -19.12 23.33 -25.75 0.129 2424
 2442 3 -19.03 23.42 -25.7 0.198 2441
 2443 3 -18.94 23.52 -25.7 0.163 2442
 2444 3 -18.92 23.7 -25.7 0.15 2443
 2445 3 -18.85 23.86 -25.65 0.14 2444
 2446 3 -18.78 23.97 -25.72 0.157 2445
 2447 3 -18.67 24.15 -25.67 0.178 2446
 2448 3 -18.65 24.26 -25.65 0.174 2447
 2449 3 -18.55 24.38 -25.67 0.175 2448
 2450 3 -18.4 24.51 -25.6 0.153 2449
 2451 3 -18.4 24.63 -25.58 0.121 2450
 2452 3 -18.33 24.72 -25.54 0.122 2451
 2453 3 -18.35 24.86 -25.45 0.128 2452
 2454 3 -18.33 24.95 -25.28 0.109 2453
 2455 3 -18.3 25.02 -25.13 0.127 2454
 2456 3 -18.27 25.14 -24.97 0.105 2455
 2457 3 -18.22 25.17 -24.85 0.134 2456
 2458 3 -18.15 25.16 -24.74 0.206 2457
 2459 3 -18.09 25.08 -24.56 0.225 2458
 2460 3 -18.07 25.07 -24.38 0.275 2459
 2461 3 -18.04 25.17 -24.22 0.29 2460
 2462 3 -18.02 25.28 -24.03 0.313 2461
 2463 3 -17.93 25.37 -23.83 0.297 2462
 2464 3 -17.91 25.46 -23.67 0.272 2463
 2465 3 -17.84 25.5 -23.49 0.262 2464
 2466 3 -17.68 25.48 -23.29 0.275 2465
 2467 3 -17.59 25.5 -23.13 0.288 2466
 2468 3 -17.48 25.51 -23.06 0.33 2467
 2469 3 -17.16 25.17 -23.45 0.101 2468
 2470 3 -17.11 25.03 -23.47 0.1 2469
 2471 3 -16.97 24.98 -23.58 0.115 2470
 2472 3 -16.82 24.92 -23.63 0.114 2471
 2473 3 -16.65 24.91 -23.61 0.143 2472
 2474 3 -16.54 24.73 -23.81 0.197 2473
 2475 3 -16.54 24.66 -23.92 0.216 2474
 2476 3 -16.13 24.71 -23.94 0.09 2475
 2477 3 -15.93 24.69 -23.93 0.079 2476
 2478 3 -15.78 24.64 -23.87 0.097 2477
 2479 3 -15.65 24.69 -23.82 0.091 2478
 2480 3 -15.54 24.66 -23.78 0.106 2479
 2481 3 -15.4 24.57 -23.82 0.136 2480
 2482 3 -15.24 24.51 -23.94 0.178 2481
 2483 3 -15.09 24.53 -24.1 0.084 2482
 2484 3 -14.97 24.48 -24.14 0.089 2483
 2485 3 -14.86 24.42 -24.12 0.09 2484
 2486 3 -14.75 24.32 -24.12 0.141 2485
 2487 3 -14.65 24.17 -24.12 0.127 2486
 2488 3 -14.53 24 -24.12 0.09 2487
 2489 3 -14.4 23.83 -24.14 0.095 2488
 2490 3 -14.31 23.69 -24.12 0.113 2489
 2491 3 -14.21 23.5 -24.07 0.113 2490
 2492 3 -14.15 23.33 -24.03 0.088 2491
 2493 3 -14 23.19 -24.16 0.095 2492
 2494 3 -13.96 23.05 -24.18 0.118 2493
 2495 3 -13.93 22.96 -24.09 0.158 2494
 2496 3 -13.93 22.94 -23.98 0.242 2495
 2497 3 -14 22.82 -23.96 0.309 2496
 2498 3 -14.23 22.51 -24.07 0.136 2497
 2499 3 -14.33 22.37 -24.07 0.181 2498
 2500 3 -14.57 22.25 -23.93 0.169 2499
 2501 3 -14.82 22.17 -23.77 0.161 2500
 2502 3 -14.98 22.14 -23.64 0.131 2501
 2503 3 -15.2 22.01 -23.55 0.137 2502
 2504 3 -15.37 21.94 -23.44 0.204 2503
 2505 3 -15.48 21.91 -23.41 0.224 2504
 2506 3 -15.73 21.66 -23.32 0.104 2505
 2507 3 -15.95 21.58 -23.33 0.108 2506
 2508 3 -16.09 21.53 -23.29 0.086 2507
 2509 3 -16.22 21.48 -23.24 0.122 2508
 2510 3 -16.32 21.33 -23.17 0.09 2509
 2511 3 -16.47 21.26 -23.13 0.135 2510
 2512 3 -16.61 21.19 -22.99 0.153 2511
 2513 3 -16.66 21.17 -22.78 0.142 2512
 2514 3 -16.68 21.17 -22.63 0.182 2513
 2515 3 -16.68 21.21 -22.53 0.162 2514
 2516 3 -16.65 21.57 -22.53 0.067 2515
 2517 3 -16.66 21.73 -22.47 0.083 2516
 2518 3 -16.59 21.82 -22.47 0.064 2517
 2519 3 -16.45 21.94 -22.47 0.092 2518
 2520 3 -16.31 21.96 -22.54 0.084 2519
 2521 3 -16.2 22.07 -22.53 0.07 2520
 2522 3 -16.11 22.14 -22.53 0.102 2521
 2523 3 -16.02 22.3 -22.49 0.124 2522
 2524 3 -15.9 22.42 -22.48 0.000125 2523
 2525 3 -13.92 23.03 -23.69 0.084 2497
 2526 3 -13.98 23.05 -23.55 0.000125 2525
 2527 3 -16.88 24.46 -24.01 0.13 2475
 2528 3 -16.9 24.28 -24.1 0.136 2527
 2529 3 -17.56 25.73 -22.65 0.197 2468
 2530 3 -17.48 25.8 -22.51 0.204 2529
 2531 3 -17.43 25.89 -22.35 0.253 2530
 2532 3 -17.25 25.89 -22.31 0.269 2531
 2533 3 -17.11 25.98 -22.26 0.286 2532
 2534 3 -17 25.98 -22.24 0.296 2533
 2535 3 -17.17 26.3 -21.88 0.154 2534
 2536 3 -17.17 26.42 -21.74 0.107 2535
 2537 3 -17.1 26.51 -21.6 0.119 2536
 2538 3 -17.08 26.61 -21.45 0.115 2537
 2539 3 -17.05 26.74 -21.31 0.125 2538
 2540 3 -16.96 26.76 -21.2 0.144 2539
 2541 3 -16.87 26.86 -21.07 0.162 2540
 2542 3 -16.8 26.97 -20.91 0.193 2541
 2543 3 -16.64 27.06 -20.77 0.188 2542
 2544 3 -16.51 27.24 -20.69 0.208 2543
 2545 3 -16.42 27.45 -20.62 0.176 2544
 2546 3 -16.33 27.56 -20.52 0.194 2545
 2547 3 -16.17 27.69 -20.53 0.201 2546
 2548 3 -15.9 27.75 -20.62 0.112 2547
 2549 3 -15.76 27.83 -20.62 0.135 2548
 2550 3 -15.66 27.87 -20.57 0.139 2549
 2551 3 -15.56 28 -20.44 0.12 2550
 2552 3 -15.41 28.07 -20.5 0.16 2551
 2553 3 -15.25 28.19 -20.46 0.173 2552
 2554 3 -15.19 28.23 -20.37 0.209 2553
 2555 3 -15.15 28.35 -20.39 0.237 2554
 2556 3 -15.33 28.69 -20.59 0.135 2555
 2557 3 -15.24 28.8 -20.82 0.123 2556
 2558 3 -15.37 28.78 -20.94 0.052 2557
 2559 3 -15.42 28.89 -21.03 0.106 2558
 2560 3 -15.43 28.98 -21.18 0.13 2559
 2561 3 -15.42 28.98 -21.44 0.127 2560
 2562 3 -15.5 29.05 -21.59 0.095 2561
 2563 3 -15.43 29.12 -21.73 0.096 2562
 2564 3 -15.46 29.28 -21.8 0.091 2563
 2565 3 -15.55 29.35 -21.91 0.102 2564
 2566 3 -15.48 29.44 -21.98 0.113 2565
 2567 3 -15.3 29.51 -22.09 0.143 2566
 2568 3 -15.07 29.6 -22.16 0.138 2567
 2569 3 -14.87 29.62 -22.09 0.084 2568
 2570 3 -14.76 29.57 -22 0.137 2569
 2571 3 -14.63 29.48 -22.08 0.191 2570
 2572 3 -14.54 29.39 -22.29 0.106 2571
 2573 3 -14.53 29.37 -22.45 0.033 2572
 2574 3 -14.49 29.32 -22.61 0.075 2573
 2575 3 -14.45 29.21 -22.67 0.112 2574
 2576 3 -14.56 29.1 -22.79 0.082 2575
 2577 3 -14.65 29.01 -22.69 0.112 2576
 2578 3 -14.73 28.89 -22.75 0.129 2577
 2579 3 -14.83 28.69 -22.87 0.154 2578
 2580 3 -15.06 28.53 -22.91 0.096 2579
 2581 3 -15.18 28.42 -22.89 0.083 2580
 2582 3 -15.36 28.35 -22.91 0.072 2581
 2583 3 -15.48 28.3 -23.05 0.102 2582
 2584 3 -15.59 28.19 -23.14 0.091 2583
 2585 3 -15.72 28.14 -23.23 0.095 2584
 2586 3 -15.82 28.26 -23.3 0.138 2585
 2587 3 -15.91 28.26 -23.39 0.138 2586
 2588 3 -16.09 28.16 -23.41 0.067 2587
 2589 3 -16.27 28.19 -23.35 0.101 2588
 2590 3 -16.29 28.28 -23.25 0.167 2589
 2591 3 -16.38 28.35 -23.21 0.231 2590
 2592 3 -16.77 28.32 -23.41 0.064 2591
 2593 3 -16.84 28.37 -23.5 0.072 2592
 2594 3 -16.97 28.35 -23.6 0.091 2593
 2595 3 -17.09 28.35 -23.62 0.128 2594
 2596 3 -17.29 28.46 -23.66 0.101 2595
 2597 3 -17.4 28.46 -23.7 0.118 2596
 2598 3 -17.52 28.51 -23.76 0.1 2597
 2599 3 -17.63 28.51 -23.9 0.116 2598
 2600 3 -17.68 28.57 -24.13 0.076 2599
 2601 3 -17.84 28.46 -23.95 0.106 2600
 2602 3 -17.88 28.33 -23.95 0.075 2601
 2603 3 -14.23 29.23 -22.7 0.051 2575
 2604 3 -14.11 29.26 -22.74 0.088 2603
 2605 3 -13.98 29.37 -22.86 0.126 2604
 2606 3 -13.84 29.42 -22.88 0.112 2605
 2607 3 -13.65 29.44 -22.97 0.137 2606
 2608 3 -13.56 29.51 -23.02 0.095 2607
 2609 3 -15.52 28.94 -20.39 0.098 2556
 2610 3 -15.57 29.07 -20.32 0.08 2609
 2611 3 -15.62 29.17 -20.25 0.075 2610
 2612 3 -15.64 29.28 -20.12 0.112 2611
 2613 3 -15.68 29.37 -20.03 0.122 2612
 2614 3 -15.8 29.43 -19.87 0.144 2613
 2615 3 -15.96 29.4 -19.66 0.132 2614
 2616 3 -16.03 29.38 -19.5 0.127 2615
 2617 3 -16.11 29.27 -19.25 0.113 2616
 2618 3 -16.11 29.27 -19.05 0.119 2617
 2619 3 -16.13 29.34 -18.87 0.118 2618
 2620 3 -16.09 29.42 -18.73 0.166 2619
 2621 3 -16.06 29.45 -18.62 0.218 2620
 2622 3 -16.04 29.56 -18.41 0.165 2621
 2623 3 -16.08 29.52 -18.23 0.133 2622
 2624 3 -16.13 29.47 -18.05 0.118 2623
 2625 3 -16.15 29.42 -17.91 0.144 2624
 2626 3 -16.27 29.47 -17.8 0.184 2625
 2627 3 -16.29 29.47 -17.69 0.217 2626
 2628 3 -16.22 29.54 -17.55 0.251 2627
 2629 3 -16.42 29.62 -17.48 0.212 2628
 2630 3 -16.47 29.67 -17.37 0.2 2629
 2631 3 -16.52 29.6 -17.23 0.143 2630
 2632 3 -16.54 29.57 -17.09 0.106 2631
 2633 3 -16.47 29.58 -16.96 0.074 2632
 2634 3 -16.34 29.66 -16.89 0.082 2633
 2635 3 -16.27 29.8 -16.84 0.027 2634
 2636 3 -16.22 29.89 -16.75 0.121 2635
 2637 3 -16.15 30 -16.71 0.171 2636
 2638 3 -16.08 30.05 -16.62 0.178 2637
 2639 3 -16.02 30.08 -16.91 0.138 2638
 2640 3 -15.93 30.17 -16.5 0.116 2638
 2641 3 -15.9 30.26 -16.37 0.104 2640
 2642 3 -15.82 30.42 -16.27 0.062 2641
 2643 3 -15.75 30.48 -16.12 0.127 2642
 2644 3 -15.79 30.58 -16.05 0.141 2643
 2645 3 -15.84 30.71 -15.99 0.089 2644
 2646 3 -15.85 30.76 -15.76 0.098 2645
 2647 3 -15.77 30.82 -15.54 0.107 2646
 2648 3 -15.69 30.85 -15.42 0.106 2647
 2649 3 -15.57 30.89 -15.35 0.109 2648
 2650 3 -15.46 30.98 -15.09 0.11 2649
 2651 3 -15.43 30.94 -14.93 0.091 2650
 2652 3 -15.34 30.96 -14.77 0.06 2651
 2653 3 -15.2 30.92 -14.67 0.085 2652
 2654 3 -15.06 30.89 -14.62 0.101 2653
 2655 3 -14.93 30.85 -14.57 0.117 2654
 2656 3 -14.81 30.89 -14.51 0.127 2655
 2657 3 -14.67 30.92 -14.34 0.133 2656
 2658 3 -14.58 30.92 -14.26 0.149 2657
 2659 3 -14.39 30.98 -14.26 0.09 2658
 2660 3 -14.23 31.07 -14.24 0.084 2659
 2661 3 -14.01 31.08 -14.26 0.107 2660
 2662 3 -13.84 31.07 -14.25 0.08 2661
 2663 3 -13.7 31.07 -14.33 0.108 2662
 2664 3 -13.57 31.19 -14.41 0.117 2663
 2665 3 -13.43 31.29 -14.51 0.115 2664
 2666 3 -14.64 31.12 -14.09 0.085 2658
 2667 3 -14.64 31.26 -14.04 0.074 2666
 2668 3 -14.65 31.32 -13.89 0.077 2667
 2669 3 -14.67 31.3 -13.76 0.085 2668
 2670 3 -14.73 31.32 -13.57 0.095 2669
 2671 3 -14.78 31.28 -13.42 0.098 2670
 2672 3 -14.75 31.35 -13.26 0.087 2671
 2673 3 -14.75 31.39 -13.01 0.121 2672
 2674 3 -14.66 31.33 -12.82 0.119 2673
 2675 3 -14.57 31.32 -12.69 0.111 2674
 2676 3 -14.46 31.33 -12.62 0.123 2675
 2677 3 -15.89 29.52 -17.55 0.086 2628
 2678 3 -15.85 29.58 -17.46 0.000125 2677
 2679 3 -14.87 28.17 -20.28 0.126 2555
 2680 3 -14.74 28.28 -20.3 0.158 2679
 2681 3 -14.66 28.26 -20.09 0.161 2680
 2682 3 -14.57 28.26 -20 0.194 2681
 2683 3 -14.41 28.44 -19.99 0.145 2682
 2684 3 -14.23 28.57 -19.9 0.1 2683
 2685 3 -14.08 28.64 -19.86 0.143 2684
 2686 3 -13.97 28.71 -19.81 0.159 2685
 2687 3 -13.87 28.82 -19.74 0.203 2686
 2688 3 -13.72 28.71 -19.7 0.154 2687
 2689 3 -13.55 28.66 -19.7 0.206 2688
 2690 3 -13.43 28.64 -19.76 0.3 2689
 2691 3 -13.29 28.69 -19.47 0.21 2690
 2692 3 -13.19 28.64 -19.38 0.258 2691
 2693 3 -13.14 28.58 -19.29 0.272 2692
 2694 3 -12.91 28.71 -19.31 0.177 2693
 2695 3 -12.71 28.64 -19.4 0.128 2694
 2696 3 -12.52 28.55 -19.43 0.113 2695
 2697 3 -12.42 28.51 -19.49 0.174 2696
 2698 3 -12.26 28.5 -19.47 0.329 2697
 2699 3 -12.45 28.3 -19.06 0.142 2698
 2700 3 -12.34 28.32 -18.92 0.146 2699
 2701 3 -12.09 28.58 -19.65 0.364 2698
 2702 3 -11.97 28.58 -19.63 0.429 2701
 2703 3 -11.8 28.67 -19.65 0.484 2702
 2704 3 -11.66 28.75 -19.62 0.477 2703
 2705 3 -11.51 28.8 -19.6 0.51 2704
 2706 3 -11.37 28.85 -19.62 0.531 2705
 2707 3 -11.18 28.98 -19.71 0.528 2706
 2708 3 -11.04 29.1 -19.89 0.569 2707
 2709 3 -10.87 29.32 -19.98 0.535 2708
 2710 3 -10.72 29.39 -20 0.465 2709
 2711 3 -10.57 29.67 -20.03 0.359 2710
 2712 3 -10.46 29.8 -20.05 0.31 2711
 2713 3 -10.33 29.92 -20.07 0.267 2712
 2714 3 -10.24 30.01 -20.05 0.278 2713
 2715 3 -10.19 29.8 -19.6 0.143 2714
 2716 3 -10.19 29.78 -19.42 0.103 2715
 2717 3 -10.21 29.76 -19.26 0.101 2716
 2718 3 -10.28 29.76 -19.08 0.1 2717
 2719 3 -10.31 29.69 -18.96 0.118 2718
 2720 3 -10.27 29.57 -18.87 0.139 2719
 2721 3 -10.26 29.48 -18.78 0.152 2720
 2722 3 -10.09 29.41 -18.69 0.103 2721
 2723 3 -9.98 29.32 -18.55 0.07 2722
 2724 3 -9.91 29.26 -18.42 0.08 2723
 2725 3 -9.82 29.16 -18.35 0.117 2724
 2726 3 -9.74 29.07 -18.33 0.099 2725
 2727 3 -9.58 29.1 -18.32 0.089 2726
 2728 3 -10.06 30.28 -20.21 0.166 2714
 2729 3 -9.92 30.35 -20.21 0.226 2728
 2730 3 -9.88 30.55 -20.25 0.228 2729
 2731 3 -9.91 30.91 -20.42 0.09 2730
 2732 3 -9.81 30.92 -20.53 0.105 2731
 2733 3 -9.75 30.92 -20.64 0.135 2732
 2734 3 -9.79 31.1 -20.76 0.119 2733
 2735 3 -9.74 31.17 -20.92 0.132 2734
 2736 3 -9.73 31.3 -21.01 0.133 2735
 2737 3 -9.68 31.44 -21.05 0.095 2736
 2738 3 -9.58 31.58 -21.05 0.106 2737
 2739 3 -9.37 31.71 -21.06 0.118 2738
 2740 3 -9.26 31.8 -21.09 0.102 2739
 2741 3 -9.18 31.96 -21.11 0.083 2740
 2742 3 -9.42 30.28 -20.23 0.168 2730
 2743 3 -9.29 30.21 -20.23 0.201 2742
 2744 3 -9.18 30.07 -20.48 0.186 2743
 2745 3 -9.09 30.05 -20.63 0.17 2744
 2746 3 -8.96 29.96 -20.72 0.13 2745
 2747 3 -8.81 29.89 -20.86 0.154 2746
 2748 3 -8.68 29.85 -20.97 0.159 2747
 2749 3 -8.57 29.78 -21.11 0.163 2748
 2750 3 -8.44 29.73 -21.16 0.164 2749
 2751 3 -8.32 29.69 -21.18 0.158 2750
 2752 3 -8.22 29.6 -21.25 0.201 2751
 2753 3 -8.07 29.6 -21.38 0.191 2752
 2754 3 -7.97 29.6 -21.45 0.206 2753
 2755 3 -7.82 29.57 -21.49 0.238 2754
 2756 3 -7.66 29.62 -21.43 0.235 2755
 2757 3 -7.36 29.66 -21.27 0.135 2756
 2758 3 -7.21 29.62 -21.2 0.149 2757
 2759 3 -7 29.62 -21.15 0.145 2758
 2760 3 -6.83 29.64 -21.13 0.148 2759
 2761 3 -6.61 29.67 -21.13 0.197 2760
 2762 3 -6.45 29.64 -21.13 0.223 2761
 2763 3 -6.28 29.55 -21.11 0.221 2762
 2764 3 -6.16 29.5 -21.15 0.237 2763
 2765 3 -5.99 29.3 -21.05 0.191 2764
 2766 3 -5.82 29.32 -21.05 0.187 2765
 2767 3 -5.6 29.42 -21.14 0.133 2766
 2768 3 -5.46 29.46 -21.15 0.083 2767
 2769 3 -5.28 29.42 -21.12 0.123 2768
 2770 3 -5.12 29.3 -21.1 0.153 2769
 2771 3 -5 29.21 -21.12 0.168 2770
 2772 3 -4.89 29.08 -21.01 0.129 2771
 2773 3 -4.7 28.89 -20.92 0.133 2772
 2774 3 -4.65 28.91 -20.8 0.097 2773
 2775 3 -4.52 28.89 -20.65 0.095 2774
 2776 3 -4.36 28.89 -20.53 0.127 2775
 2777 3 -4.23 28.92 -20.42 0.111 2776
 2778 3 -4.08 28.94 -20.37 0.099 2777
 2779 3 -3.98 29 -20.39 0.11 2778
 2780 3 -3.84 29.03 -20.33 0.181 2779
 2781 3 -3.68 29.12 -20.24 0.182 2780
 2782 3 -3.49 29.35 -20.14 0.132 2781
 2783 3 -3.36 29.37 -19.94 0.06 2782
 2784 3 -3.24 29.37 -19.93 0.065 2783
 2785 3 -3.11 29.37 -19.84 0.104 2784
 2786 3 -2.99 29.37 -19.79 0.097 2785
 2787 3 -2.86 29.37 -19.73 0.101 2786
 2788 3 -2.72 29.37 -19.68 0.091 2787
 2789 3 -2.61 29.41 -19.52 0.065 2788
 2790 3 -2.43 29.39 -19.48 0.099 2789
 2791 3 -2.32 29.41 -19.41 0.076 2790
 2792 3 -2.16 29.37 -19.39 0.061 2791
 2793 3 -2.01 29.32 -19.41 0.077 2792
 2794 3 -1.91 29.28 -19.48 0.102 2793
 2795 3 -1.78 29.3 -19.55 0.082 2794
 2796 3 -1.69 29.25 -19.61 0.083 2795
 2797 3 -1.54 29.28 -19.59 0.11 2796
 2798 3 -1.39 29.26 -19.63 0.131 2797
 2799 3 -1.26 29.3 -19.59 0.133 2798
 2800 3 -1.06 29.39 -19.57 0.125 2799
 2801 3 -0.89 29.51 -19.54 0.079 2800
 2802 3 -0.75 29.6 -19.43 0.000125 2801
 2803 3 -8.17 29.48 -20.91 0.118 2752
 2804 3 -8.18 29.39 -20.77 0.088 2803
 2805 3 -8.16 29.28 -20.79 0.089 2804
 2806 3 -8.13 29.17 -20.75 0.107 2805
 2807 3 -8.01 29.12 -20.63 0.092 2806
 2808 3 -7.9 29.1 -20.56 0.092 2807
 2809 3 -9.22 30.23 -19.98 0.122 2743
 2810 3 -9.15 30.19 -19.92 0.135 2809
 2811 3 -9.08 30.17 -19.75 0.154 2810
 2812 3 -8.93 30.14 -19.74 0.206 2811
 2813 3 -8.93 29.98 -19.66 0.198 2812
 2814 3 -9.16 29.64 -19.69 0.108 2813
 2815 3 -9.23 29.53 -19.71 0.111 2814
 2816 3 -8.73 30.03 -19.61 0.129 2813
 2817 3 -8.62 30.1 -19.52 0.168 2816
 2818 3 -8.52 30.21 -19.4 0.163 2817
 2819 3 -8.43 30.28 -19.32 0.166 2818
 2820 3 -8.37 30.35 -19.22 0.15 2819
 2821 3 -8.23 30.48 -19.09 0.242 2820
 2822 3 -8.18 30.62 -18.97 0.268 2821
 2823 3 -8.17 30.71 -18.86 0.347 2822
 2824 3 -8.17 30.67 -18.7 0.555 2823
 2825 3 -8.1 30.73 -18.63 0.59 2824
 2826 3 -7.94 30.83 -18.59 0.579 2825
 2827 3 -7.76 30.91 -18.52 0.56 2826
 2828 3 -6.99 30.87 -19.11 0.139 2827
 2829 3 -6.87 30.85 -19.18 0.103 2828
 2830 3 -6.79 30.87 -19.27 0.129 2829
 2831 3 -6.78 30.96 -19.38 0.128 2830
 2832 3 -6.62 30.89 -19.43 0.194 2831
 2833 3 -6.53 30.69 -19.43 0.149 2832
 2834 3 -6.66 30.66 -19.41 0.015 2833
 2835 3 -7.9 30.94 -18.36 0.476 2827
 2836 3 -8.25 31.01 -18.06 0.412 2835
 2837 3 -7.29 30.57 -18.36 0.128 2835
 2838 3 -7.21 30.53 -18.25 0.136 2837
 2839 3 -7.12 30.44 -18.25 0.106 2838
 2840 3 -11.8 28.01 -19.72 0.109 2703
 2841 3 -11.71 27.89 -19.74 0.115 2840
 2842 3 -11.71 27.76 -19.83 0.147 2841
 2843 3 -12.26 28.33 -19.93 0.09 2701
 2844 3 -12.26 28.41 -20.06 0.146 2843
 2845 3 -12.24 28.35 -20.24 0.129 2844
 2846 3 -12.17 28.37 -20.42 0.13 2845
 2847 3 -12.06 28.35 -20.58 0.137 2846
 2848 3 -11.91 28.37 -20.65 0.129 2847
 2849 3 -11.91 28.48 -20.65 0.039 2848
 2850 3 -13.26 28.28 -19.04 0.096 2693
 2851 3 -13.27 28.17 -18.93 0.135 2850
 2852 3 -13.32 28.14 -18.81 0.167 2851
 2853 3 -13.38 28.08 -18.68 0.117 2852
 2854 3 -13.45 27.98 -18.58 0.17 2853
 2855 3 -13.4 27.91 -18.52 0.237 2854
 2856 3 -13.28 27.78 -18.45 0.271 2855
 2857 3 -13.25 27.71 -18.36 0.335 2856
 2858 3 -13.25 27.64 -18.22 0.385 2857
 2859 3 -13.24 27.62 -18.11 0.422 2858
 2860 3 -13.34 27.39 -18.08 0.445 2859
 2861 3 -13.44 27.23 -18.01 0.407 2860
 2862 3 -13.5 27.14 -17.97 0.354 2861
 2863 3 -13.48 26.91 -17.77 0.208 2862
 2864 3 -13.5 26.85 -17.68 0.128 2863
 2865 3 -12.68 28.03 -18.02 0.148 2859
 2866 3 -12.49 28.05 -17.99 0.275 2865
 2867 3 -12.31 27.96 -18.02 0.191 2866
 2868 3 -12.14 27.89 -17.97 0.169 2867
 2869 3 -12.16 27.87 -17.86 0.117 2868
 2870 3 -12.08 27.75 -17.88 0.101 2869
 2871 3 -12.02 27.62 -17.86 0.047 2870
 2872 3 -13.27 28.53 -20.2 0.129 2690
 2873 3 -13.17 28.51 -20.36 0.122 2872
 2874 3 -13.05 28.55 -20.49 0.141 2873
 2875 3 -12.99 28.69 -20.56 0.111 2874
 2876 3 -13.01 28.87 -20.68 0.126 2875
 2877 3 -13.05 28.92 -20.76 0.14 2876
 2878 3 -13.02 29.05 -20.83 0.166 2877
 2879 3 -13.09 29.32 -20.9 0.08 2878
 2880 3 -13.14 29.44 -20.97 0.089 2879
 2881 3 -13.17 29.57 -21.02 0.075 2880
 2882 3 -13.19 29.71 -21.06 0.157 2881
 2883 3 -13.26 29.82 -21.11 0.187 2882
 2884 3 -13.41 29.98 -21.17 0.171 2883
 2885 3 -13.39 30.14 -21.43 0.095 2884
 2886 3 -13.48 30.19 -21.45 0.135 2885
 2887 3 -13.46 30.37 -21.52 0.088 2886
 2888 3 -13.46 30.46 -21.63 0.135 2887
 2889 3 -13.54 30.51 -21.76 0.117 2888
 2890 3 -13.59 30.55 -21.92 0.104 2889
 2891 3 -13.56 30.57 -22.06 0.081 2890
 2892 3 -13.46 30.51 -22.27 0.1 2891
 2893 3 -13.4 30.51 -22.4 0.124 2892
 2894 3 -13.31 30.48 -22.49 0.099 2893
 2895 3 -13.17 30.55 -22.67 0.069 2894
 2896 3 -13.22 30.69 -22.77 0.115 2895
 2897 3 -13.14 30.82 -22.9 0.107 2896
 2898 3 -13.82 29.14 -19.74 0.085 2687
 2899 3 -13.83 29.33 -19.74 0.087 2898
 2900 3 -13.82 29.42 -19.63 0.077 2899
 2901 3 -13.76 29.51 -19.59 0.052 2900
 2902 3 -13.8 29.66 -19.61 0.095 2901
 2903 3 -13.77 29.8 -19.58 0.081 2902
 2904 3 -13.71 29.91 -19.58 0.123 2903
 2905 3 -13.69 30 -19.63 0.113 2904
 2906 3 -13.74 30.17 -19.63 0.09 2905
 2907 3 -13.72 30.32 -19.61 0.125 2906
 2908 3 -13.6 30.41 -19.76 0.13 2907
 2909 3 -13.52 30.46 -19.88 0.168 2908
 2910 3 -13.33 30.37 -20.06 0.096 2909
 2911 3 -13.26 30.32 -20.18 0.000125 2910
 2912 3 -16.68 25.85 -22.43 0.134 2534
 2913 3 -16.47 25.85 -22.37 0.109 2912
 2914 3 -16.29 25.73 -22.32 0.068 2913
 2915 3 -16.2 25.66 -22.28 0.117 2914
 2916 3 -16.08 25.67 -22.16 0.093 2915
 2917 3 -15.98 25.64 -22.07 0.094 2916
 2918 3 -15.85 25.44 -21.91 0.125 2917
 2919 3 -15.75 25.3 -21.8 0.13 2918
 2920 3 -15.6 25.23 -21.73 0.09 2919
 2921 3 -15.49 25.17 -21.66 0.082 2920
 2922 3 -15.42 25.14 -21.57 0.113 2921
 2923 3 -15.37 25.14 -21.44 0.093 2922
 2924 3 -15.35 25.14 -21.34 0.14 2923
 2925 3 -15.6 25.07 -21.3 0.112 2924
 2926 3 -15.74 24.92 -21.25 0.138 2925
 2927 3 -15.94 24.66 -21.35 0.091 2926
 2928 3 -16.05 24.69 -21.37 0.096 2927
 2929 3 -16.17 24.73 -21.48 0.097 2928
 2930 3 -16.33 24.73 -21.44 0.143 2929
 2931 3 -16.46 24.73 -21.37 0.127 2930
 2932 3 -16.6 24.8 -21.45 0.115 2931
 2933 3 -16.74 24.76 -21.63 0.093 2932
 2934 3 -16.91 24.8 -21.69 0.097 2933
 2935 3 -17.01 24.92 -21.72 0.056 2934
 2936 3 -17.05 24.98 -21.81 0.059 2935
 2937 3 -17.14 25.12 -21.85 0.074 2936
 2938 3 -17.24 25.14 -21.86 0.05 2937
 2939 3 -17.35 25.03 -21.95 0.113 2938
 2940 3 -17.48 25.04 -22.01 0.079 2939
 2941 3 -17.62 24.99 -22.15 0.055 2940
 2942 3 -17.7 24.88 -22.2 0.092 2941
 2943 3 -17.88 24.72 -22.26 0.085 2942
 2944 3 -18.06 24.65 -22.44 0.131 2943
 2945 3 -18.13 24.49 -22.6 0.114 2944
 2946 3 -18.22 24.38 -22.65 0.086 2945
 2947 3 -18.29 24.29 -22.72 0.047 2946
 2948 3 -18.41 24.15 -22.78 0.062 2947
 2949 3 -18.47 24.06 -22.74 0.051 2948
 2950 3 -18.56 23.99 -22.65 0.071 2949
 2951 3 -18.73 23.84 -22.6 0.11 2950
 2952 3 -18.75 23.74 -22.63 0.091 2951
 2953 3 -18.95 23.68 -22.6 0.118 2952
 2954 3 -19.15 23.61 -22.61 0.121 2953
 2955 3 -19.27 23.63 -22.52 0.128 2954
 2956 3 -19.38 23.63 -22.46 0.184 2955
 2957 3 -19.37 23.63 -22.16 0.077 2956
 2958 3 -19.33 23.59 -22 0.065 2957
 2959 3 -19.35 23.54 -21.87 0.082 2958
 2960 3 -19.35 23.49 -21.61 0.119 2959
 2961 3 -19.37 23.49 -21.48 0.08 2960
 2962 3 -19.56 23.47 -22.71 0.089 2956
 2963 3 -19.7 23.33 -22.68 0.096 2962
 2964 3 -19.86 23.22 -22.61 0.114 2963
 2965 3 -20.04 23.18 -22.55 0.131 2964
 2966 3 -20.15 23.02 -22.55 0.06 2965
 2967 3 -20.27 23.02 -22.55 0.08 2966
 2968 3 -20.4 22.99 -22.55 0.075 2967
 2969 3 -20.5 23.04 -22.54 0.134 2968
 2970 3 -20.61 23.01 -22.61 0.113 2969
 2971 3 -20.77 23.04 -22.66 0.081 2970
 2972 3 -21.02 22.96 -22.62 0.094 2971
 2973 3 -21.13 23.01 -22.55 0.09 2972
 2974 3 -21.27 22.96 -22.55 0.076 2973
 2975 3 -21.43 22.91 -22.5 0.1 2974
 2976 3 -21.54 22.78 -22.5 0.068 2975
 2977 3 -21.63 22.64 -22.46 0.088 2976
 2978 3 -21.73 22.53 -22.47 0.124 2977
 2979 3 -21.93 22.48 -22.58 0.121 2978
 2980 3 -22.09 22.37 -22.67 0.067 2979
 2981 3 -22.2 22.32 -22.81 0.084 2980
 2982 3 -22.27 22.35 -22.94 0.085 2981
 2983 3 -22.41 22.32 -22.94 0.116 2982
 2984 3 -22.52 22.28 -23.08 0.062 2983
 2985 3 -22.66 22.17 -23.12 0.111 2984
 2986 3 -22.82 22.14 -23.01 0.076 2985
 2987 3 -22.97 22.21 -22.94 0.074 2986
 2988 3 -23.07 22.21 -22.99 0.091 2987
 2989 3 -23.27 22.26 -23.05 0.148 2988
 2990 3 -23.38 22.25 -23.08 0.191 2989
 2991 3 -23.52 22.62 -22.81 0.129 2990
 2992 3 -23.59 22.71 -22.71 0.089 2991
 2993 3 -23.61 21.98 -23.42 0.124 2990
 2994 3 -23.66 21.91 -23.51 0.191 2993
 2995 3 -23.95 22.03 -23.67 0.084 2994
 2996 3 -24.07 22.07 -23.74 0.109 2995
 2997 3 -24.22 22.1 -23.83 0.000125 2996
 2998 3 -15.27 25.12 -21.27 0.201 2924
 2999 3 -15.17 25.28 -21.37 0.098 2998
 3000 3 -15.06 25.32 -21.39 0.109 2999
 3001 3 -14.91 25.39 -21.37 0.142 3000
 3002 3 -14.6 25.51 -21.48 0.107 3001
 3003 3 -14.44 25.53 -21.66 0.058 3002
 3004 3 -22.53 22.27 -26.78 0.124 2147
 3005 3 -22.44 22.03 -26.69 0.131 3004
 3006 3 -22.49 21.78 -26.81 0.07 3005
 3007 3 -22.51 21.68 -26.83 0.028 3006
 3008 3 -22.44 21.55 -26.8 0.074 3007
 3009 3 -22.44 21.48 -26.71 0.097 3008
 3010 3 -22.42 21.35 -26.67 0.105 3009
 3011 3 -22.4 21.16 -26.67 0.113 3010
 3012 3 -25.52 21.21 -29.07 0.134 2118
 3013 3 -25.45 20.96 -29.06 0.109 3012
 3014 3 -25.41 20.78 -29.09 0.112 3013
 3015 3 -25.45 20.55 -29.09 0.099 3014
 3016 3 -25.45 20.37 -29.04 0.111 3015
 3017 3 -25.52 20.25 -28.93 0.098 3016
 3018 3 -25.55 20.14 -28.84 0.119 3017
 3019 3 -25.61 20 -28.86 0.091 3018
 3020 3 -25.63 19.82 -28.91 0.078 3019
 3021 3 -25.68 19.66 -29.04 0.114 3020
 3022 3 -25.73 19.53 -29.09 0.122 3021
 3023 3 -25.75 19.32 -29.2 0.14 3022
 3024 3 -25.77 19.14 -29.27 0.121 3023
 3025 3 -25.8 19 -29.36 0.065 3024
 3026 3 -28.39 21.81 -29.92 0.111 2098
 3027 3 -28.27 21.77 -29.99 0.115 3026
 3028 3 -28.09 21.79 -30.05 0.161 3027
 3029 3 -28.09 21.53 -30.17 0.157 3028
 3030 3 -28.16 21.53 -30.32 0.135 3029
 3031 3 -28.25 21.44 -30.42 0.118 3030
 3032 3 -28.32 21.35 -30.53 0.081 3031
 3033 3 -28.32 21.37 -30.71 0.168 3032
 3034 3 -28.19 21.37 -30.9 0.126 3033
 3035 3 -28.08 21.32 -31.1 0.101 3034
 3036 3 -28.04 21.37 -31.23 0.092 3035
 3037 3 -28.03 21.43 -31.33 0.000125 3036
 3038 3 -29.64 22.76 -28.89 0.119 2085
 3039 3 -29.54 22.7 -28.78 0.126 3038
 3040 3 -29.39 22.7 -28.67 0.133 3039
 3041 3 -29.41 22.81 -28.51 0.145 3040
 3042 3 -29.3 22.79 -28.37 0.147 3041
 3043 3 -29.11 22.7 -28.23 0.106 3042
 3044 3 -29.02 22.77 -28.19 0.153 3043
 3045 3 -28.89 22.77 -28.24 0.102 3044
 3046 3 -31.75 23.11 -29.75 0.201 2074
 3047 3 -31.8 23.15 -29.61 0.177 3046
 3048 3 -31.95 23.15 -29.45 0.152 3047
 3049 3 -32.05 23.13 -29.29 0.218 3048
 3050 3 -32.06 23.17 -29.13 0.217 3049
 3051 3 -31.94 23.4 -29.13 0.097 3050
 3052 3 -31.84 23.49 -29.06 0.159 3051
 3053 3 -31.73 23.61 -29.02 0.214 3052
 3054 3 -31.8 23.86 -29.02 0.145 3053
 3055 3 -31.8 24.04 -28.95 0.179 3054
 3056 3 -31.97 24.31 -28.93 0.085 3055
 3057 3 -31.98 24.49 -28.9 0.125 3056
 3058 3 -31.98 24.68 -28.9 0.148 3057
 3059 3 -31.92 24.88 -28.86 0.142 3058
 3060 3 -31.79 24.92 -28.66 0.112 3059
 3061 3 -31.71 25.02 -28.54 0.127 3060
 3062 3 -31.64 25.06 -28.43 0.085 3061
 3063 3 -31.61 25.02 -28.22 0.112 3062
 3064 3 -31.52 25.04 -28.06 0.131 3063
 3065 3 -31.45 25.04 -27.93 0.125 3064
 3066 3 -31.4 25.02 -27.79 0.112 3065
 3067 3 -31.33 25.06 -27.72 0.097 3066
 3068 3 -31.21 24.95 -27.63 0.087 3067
 3069 3 -31.06 24.84 -27.66 0.099 3068
 3070 3 -30.94 24.9 -27.65 0.079 3069
 3071 3 -30.85 24.86 -27.52 0.128 3070
 3072 3 -30.83 24.81 -27.41 0.187 3071
 3073 3 -30.87 24.77 -27.31 0.239 3072
 3074 3 -31.28 24.74 -27.27 0.142 3073
 3075 3 -31.44 24.76 -27.29 0.108 3074
 3076 3 -31.58 24.74 -27.27 0.127 3075
 3077 3 -31.65 24.77 -27.18 0.143 3076
 3078 3 -31.78 24.7 -27.11 0.107 3077
 3079 3 -31.96 24.54 -27.11 0.123 3078
 3080 3 -32.06 24.43 -27.22 0.144 3079
 3081 3 -32.16 24.27 -27.31 0.165 3080
 3082 3 -31.92 23.92 -27.27 0.081 3081
 3083 3 -31.8 23.74 -27.34 0.129 3082
 3084 3 -31.67 23.72 -27.4 0.106 3083
 3085 3 -30.58 24.76 -27.24 0.062 3073
 3086 3 -30.4 24.77 -27.17 0.084 3085
 3087 3 -30.28 24.76 -27.14 0.105 3086
 3088 3 -30.14 24.7 -27.1 0.15 3087
 3089 3 -29.96 24.49 -27.05 0.208 3088
 3090 3 -29.74 24.36 -27.03 0.151 3089
 3091 3 -29.6 24.4 -26.98 0.15 3090
 3092 3 -29.31 24.38 -26.89 0.131 3091
 3093 3 -29.21 24.42 -26.87 0.128 3092
 3094 3 -29.1 24.47 -26.98 0.161 3093
 3095 3 -28.99 24.49 -27.01 0.146 3094
 3096 3 -28.92 24.56 -26.94 0.000125 3095
 3097 3 -31.5 23.54 -28.91 0.152 3053
 3098 3 -31.41 23.67 -28.86 0.128 3097
 3099 3 -31.27 23.77 -28.81 0.141 3098
 3100 3 -31.14 23.93 -28.81 0.142 3099
 3101 3 -31.07 24.09 -28.77 0.153 3100
 3102 3 -31 24.26 -28.74 0.139 3101
 3103 3 -30.89 24.31 -28.63 0.124 3102
 3104 3 -30.89 24.43 -28.41 0.118 3103
 3105 3 -30.82 24.4 -28.2 0.114 3104
 3106 3 -32.27 23.01 -29.04 0.174 3050
 3107 3 -32.41 23.11 -28.9 0.175 3106
 3108 3 -32.52 23.13 -28.72 0.15 3107
 3109 3 -32.65 23.15 -28.58 0.146 3108
 3110 3 -32.72 23.15 -28.47 0.151 3109
 3111 3 -32.85 23.17 -28.34 0.135 3110
 3112 3 -33.01 23.22 -28.25 0.139 3111
 3113 3 -33.13 23.26 -28.22 0.192 3112
 3114 3 -33.26 23.27 -28.1 0.144 3113
 3115 3 -33.34 23.27 -28.03 0.108 3114
 3116 3 -33.42 23.34 -27.98 0.073 3115
 3117 3 -33.53 23.43 -27.89 0.127 3116
 3118 3 -33.63 23.4 -27.8 0.149 3117
 3119 3 -33.74 23.43 -27.78 0.175 3118
 3120 3 -33.81 23.49 -27.71 0.205 3119
 3121 3 -33.91 23.33 -28.03 0.147 3120
 3122 3 -34.01 23.38 -28.03 0.129 3121
 3123 3 -34.23 23.42 -28.1 0.12 3122
 3124 3 -34.33 23.45 -28.09 0.125 3123
 3125 3 -33.89 23.72 -27.57 0.168 3120
 3126 3 -33.93 23.83 -27.41 0.153 3125
 3127 3 -34 23.95 -27.3 0.183 3126
 3128 3 -34.07 24.06 -27.16 0.121 3127
 3129 3 -34.13 24.15 -27.05 0.21 3128
 3130 3 -34.21 24.22 -27.01 0.241 3129
 3131 3 -34.31 24.26 -26.94 0.277 3130
 3132 3 -34.2 24.17 -26.6 0.144 3131
 3133 3 -34.16 24.15 -26.46 0.143 3132
 3134 3 -34.21 24.15 -26.32 0.152 3133
 3135 3 -34.2 24.2 -26.14 0.167 3134
 3136 3 -34.18 24.22 -26.01 0.166 3135
 3137 3 -34.21 24.24 -25.85 0.235 3136
 3138 3 -34.21 24.58 -25.75 0.129 3137
 3139 3 -34.28 24.65 -25.67 0.000125 3138
 3140 3 -34.21 24.13 -25.69 0.18 3137
 3141 3 -34.21 24.15 -25.51 0.165 3140
 3142 3 -34.25 24.22 -25.23 0.103 3141
 3143 3 -34.29 24.22 -25.07 0.108 3142
 3144 3 -34.43 24.15 -24.85 0.178 3143
 3145 3 -34.5 24.08 -24.73 0.176 3144
 3146 3 -34.55 24.02 -24.6 0.128 3145
 3147 3 -34.58 23.99 -24.44 0.109 3146
 3148 3 -34.67 24.02 -24.23 0.176 3147
 3149 3 -34.68 24.04 -24.1 0.286 3148
 3150 3 -34.72 23.86 -24.05 0.332 3149
 3151 3 -34.9 23.81 -23.92 0.508 3150
 3152 3 -34.89 23.79 -23.8 0.609 3151
 3153 3 -35.03 23.7 -23.89 0.647 3152
 3154 3 -35.08 23.76 -23.82 0.737 3153
 3155 3 -35.37 23.86 -23.76 0.587 3154
 3156 3 -35.4 23.81 -23.64 0.593 3155
 3157 3 -35.43 23.65 -23.59 0.603 3156
 3158 3 -35.9 23.63 -24.3 0.256 3157
 3159 3 -35.94 23.29 -24.51 0.11 3158
 3160 3 -36 23.24 -24.71 0.151 3159
 3161 3 -36 23.22 -24.85 0.155 3160
 3162 3 -36.12 23.43 -25.02 0.103 3161
 3163 3 -36.24 23.54 -25.15 0.106 3162
 3164 3 -36.42 23.67 -25.2 0.097 3163
 3165 3 -36.52 23.77 -25.27 0.138 3164
 3166 3 -36.6 23.88 -25.4 0.147 3165
 3167 3 -36.68 23.92 -25.61 0.164 3166
 3168 3 -36.56 24.04 -25.67 0.132 3167
 3169 3 -36.45 24.02 -25.65 0.132 3168
 3170 3 -36.29 23.97 -25.49 0.099 3169
 3171 3 -36.21 23.97 -25.41 0.153 3170
 3172 3 -36.02 23.97 -25.41 0.18 3171
 3173 3 -35.78 23.88 -25.44 0.132 3172
 3174 3 -35.64 23.77 -25.44 0.097 3173
 3175 3 -35.48 23.68 -25.39 0.122 3174
 3176 3 -35.36 23.63 -25.37 0.143 3175
 3177 3 -35.24 23.52 -25.48 0.138 3176
 3178 3 -35.16 23.4 -25.6 0.158 3177
 3179 3 -35.06 23.26 -25.66 0.122 3178
 3180 3 -35.29 23.55 -23.16 0.526 3157
 3181 3 -35.25 23.41 -22.98 0.555 3180
 3182 3 -35.29 23.37 -22.87 0.489 3181
 3183 3 -35.21 23.6 -22.48 0.403 3182
 3184 3 -35.02 23.98 -21.96 0.199 3183
 3185 3 -34.83 24.1 -21.85 0.169 3184
 3186 3 -34.73 24.21 -21.71 0.174 3185
 3187 3 -34.55 24.23 -21.59 0.119 3186
 3188 3 -34.5 24.19 -21.48 0.118 3187
 3189 3 -34.37 24.1 -21.44 0.16 3188
 3190 3 -34.26 24.05 -21.39 0.254 3189
 3191 3 -34.16 24.05 -21.32 0.318 3190
 3192 3 -34.06 23.96 -21.3 0.302 3191
 3193 3 -33.95 23.64 -21.19 0.179 3192
 3194 3 -33.91 23.39 -21.14 0.13 3193
 3195 3 -33.81 23.25 -21.07 0.173 3194
 3196 3 -33.91 22.89 -21.28 0.102 3195
 3197 3 -33.9 22.8 -21.34 0.086 3196
 3198 3 -33.88 22.71 -21.42 0.125 3197
 3199 3 -33.86 22.6 -21.53 0.133 3198
 3200 3 -33.8 22.48 -21.69 0.111 3199
 3201 3 -33.83 22.3 -21.82 0.093 3200
 3202 3 -33.77 22.26 -21.89 0.145 3201
 3203 3 -33.73 22.26 -22.03 0.208 3202
 3204 3 -33.83 22.07 -22.16 0.158 3203
 3205 3 -33.76 21.83 -22.17 0.144 3204
 3206 3 -33.75 21.67 -22.34 0.103 3205
 3207 3 -33.71 21.5 -22.39 0.07 3206
 3208 3 -33.65 21.37 -22.41 0.151 3207
 3209 3 -33.72 21.26 -22.46 0.237 3208
 3210 3 -34.01 21.12 -22.46 0.102 3209
 3211 3 -33.59 23.26 -20.64 0.117 3195
 3212 3 -33.58 23.23 -20.46 0.126 3211
 3213 3 -33.59 23.25 -20.28 0.125 3212
 3214 3 -33.65 23.23 -20.1 0.165 3213
 3215 3 -33.66 23.23 -19.98 0.25 3214
 3216 3 -33.19 22.98 -20.05 0.082 3215
 3217 3 -33.05 22.92 -19.95 0.095 3216
 3218 3 -32.91 22.83 -19.91 0.153 3217
 3219 3 -32.84 22.78 -19.79 0.194 3218
 3220 3 -32.76 22.76 -19.65 0.195 3219
 3221 3 -32.56 22.6 -19.59 0.069 3220
 3222 3 -32.45 22.53 -19.54 0.116 3221
 3223 3 -32.36 22.5 -19.45 0.117 3222
 3224 3 -32.23 22.35 -19.4 0.113 3223
 3225 3 -32.01 22.26 -19.45 0.124 3224
 3226 3 -31.84 22.19 -19.41 0.135 3225
 3227 3 -31.77 22.14 -19.24 0.124 3226
 3228 3 -31.75 22.07 -19.04 0.119 3227
 3229 3 -31.63 21.98 -18.88 0.09 3228
 3230 3 -31.56 21.98 -18.75 0.093 3229
 3231 3 -31.52 22 -18.59 0.179 3230
 3232 3 -31.52 22.33 -18.4 0.053 3231
 3233 3 -31.4 22.44 -18.45 0.093 3232
 3234 3 -31.2 22.5 -18.52 0.000125 3233
 3235 3 -32.66 22.85 -19.5 0.126 3220
 3236 3 -32.45 22.76 -19.4 0.124 3235
 3237 3 -32.38 22.71 -19.33 0.000125 3236
 3238 3 -33.9 23.26 -19.84 0.189 3215
 3239 3 -33.97 23.16 -19.55 0.122 3238
 3240 3 -34.06 23.12 -19.44 0.163 3239
 3241 3 -34.06 23.12 -19.28 0.169 3240
 3242 3 -34.05 23.05 -18.98 0.109 3241
 3243 3 -33.99 22.98 -18.82 0.112 3242
 3244 3 -33.99 22.87 -18.73 0.106 3243
 3245 3 -34.02 22.82 -18.62 0.109 3244
 3246 3 -34.02 22.73 -18.48 0.098 3245
 3247 3 -34.02 22.67 -18.32 0.128 3246
 3248 3 -33.98 22.51 -18.16 0.106 3247
 3249 3 -33.92 22.42 -18.03 0.117 3248
 3250 3 -33.88 22.48 -17.89 0.135 3249
 3251 3 -33.88 22.53 -17.71 0.143 3250
 3252 3 -33.92 22.53 -17.59 0.148 3251
 3253 3 -33.74 22.5 -17.46 0.093 3252
 3254 3 -33.74 22.51 -17.3 0.095 3253
 3255 3 -33.7 22.5 -17.16 0.125 3254
 3256 3 -33.77 22.53 -16.98 0.067 3255
 3257 3 -33.77 22.55 -16.84 0.098 3256
 3258 3 -33.74 22.46 -16.66 0.1 3257
 3259 3 -33.75 22.39 -16.55 0.087 3258
 3260 3 -33.75 22.26 -16.48 0.044 3259
 3261 3 -33.78 22.19 -16.37 0.083 3260
 3262 3 -33.71 22.03 -16.34 0.087 3261
 3263 3 -33.6 21.89 -16.25 0.108 3262
 3264 3 -33.56 21.96 -16.12 0.087 3263
 3265 3 -33.6 21.96 -15.95 0.095 3264
 3266 3 -33.64 21.92 -15.77 0.094 3265
 3267 3 -33.56 22.03 -15.77 0.062 3266
 3268 3 -34 24.42 -21.26 0.113 3192
 3269 3 -33.91 24.35 -21.26 0.129 3268
 3270 3 -33.77 24.21 -21.25 0.097 3269
 3271 3 -33.68 24.14 -21.19 0.106 3270
 3272 3 -33.44 24.05 -21.1 0.058 3271
 3273 3 -33.37 23.96 -21.08 0.115 3272
 3274 3 -33.23 23.85 -20.81 0.138 3273
 3275 3 -33.16 23.82 -20.65 0.145 3274
 3276 3 -33.05 23.64 -20.56 0.134 3275
 3277 3 -32.84 23.53 -20.52 0.111 3276
 3278 3 -32.7 23.48 -20.4 0.096 3277
 3279 3 -32.55 23.44 -20.29 0.119 3278
 3280 3 -32.45 23.41 -20.18 0.117 3279
 3281 3 -32.41 23.3 -20.09 0.141 3280
 3282 3 -32.4 23.05 -20.06 0.1 3281
 3283 3 -32.27 22.96 -20.08 0.063 3282
 3284 3 -32.02 22.91 -20.04 0.105 3283
 3285 3 -31.87 22.89 -19.99 0.124 3284
 3286 3 -31.83 23 -19.97 0.000125 3285
 3287 3 -34.59 24.52 -27.21 0.109 3131
 3288 3 -34.67 24.61 -27.32 0.109 3287
 3289 3 -34.84 24.72 -27.37 0.11 3288
 3290 3 -34.98 24.74 -27.37 0.144 3289
 3291 3 -35.1 24.81 -27.19 0.074 3290
 3292 3 -34.96 24.72 -27.53 0.109 3290
 3293 3 -35.03 24.63 -27.66 0.077 3292
 3294 3 -35.07 24.51 -27.71 0.088 3293
 3295 3 -35.1 24.38 -27.78 0.101 3294
 3296 3 -35.1 24.34 -27.91 0.156 3295
 3297 3 -35.1 24.29 -28.14 0.125 3296
 3298 3 -35.09 24.29 -28.32 0.111 3297
 3299 3 -35.03 24.18 -28.41 0.102 3298
 3300 3 -34.98 24.02 -28.44 0.083 3299
 3301 3 -34.9 23.93 -28.53 0.091 3300
 3302 3 -34.85 23.83 -28.6 0.128 3301
 3303 3 -34.78 23.77 -28.71 0.134 3302
 3304 3 -34.66 23.65 -28.69 0.174 3303
 3305 3 -34.52 23.49 -28.66 0.121 3304
 3306 3 -32.1 22.67 -29.13 0.075 3106
 3307 3 -32.08 22.52 -29.15 0.053 3306
 3308 3 -33.26 23.86 -31.11 0.316 2071
 3309 3 -33.4 23.95 -31.05 0.353 3308
 3310 3 -33.51 24.04 -31.05 0.322 3309
 3311 3 -33.59 24.13 -31.03 0.268 3310
 3312 3 -33.69 24.15 -31.01 0.274 3311
 3313 3 -33.91 24.2 -31.05 0.324 3312
 3314 3 -34.15 24.29 -31.1 0.338 3313
 3315 3 -34.33 24.38 -31.1 0.342 3314
 3316 3 -34.51 24.54 -31.07 0.3 3315
 3317 3 -34.69 24.61 -31.07 0.298 3316
 3318 3 -34.83 24.79 -31.05 0.297 3317
 3319 3 -34.9 24.9 -31.03 0.28 3318
 3320 3 -35.04 24.86 -30.92 0.299 3319
 3321 3 -35.25 24.83 -30.82 0.284 3320
 3322 3 -35.43 24.74 -30.78 0.36 3321
 3323 3 -35.53 24.72 -30.73 0.355 3322
 3324 3 -35.68 24.74 -30.75 0.36 3323
 3325 3 -35.83 24.81 -30.82 0.333 3324
 3326 3 -36 25.08 -30.87 0.381 3325
 3327 3 -36.14 25.27 -30.85 0.357 3326
 3328 3 -36.22 25.45 -30.82 0.387 3327
 3329 3 -36.36 25.58 -30.78 0.396 3328
 3330 3 -36.98 25.47 -30.68 0.231 3329
 3331 3 -37.17 25.47 -30.67 0.255 3330
 3332 3 -37.38 25.51 -30.7 0.288 3331
 3333 3 -37.51 25.43 -30.77 0.267 3332
 3334 3 -37.69 25.47 -30.86 0.293 3333
 3335 3 -37.84 25.49 -30.92 0.268 3334
 3336 3 -38.01 25.61 -30.97 0.304 3335
 3337 3 -38.19 25.68 -30.95 0.328 3336
 3338 3 -38.36 25.74 -30.9 0.379 3337
 3339 3 -38.51 25.72 -30.79 0.374 3338
 3340 3 -38.69 25.79 -30.77 0.37 3339
 3341 3 -38.84 25.93 -30.7 0.325 3340
 3342 3 -38.98 26.04 -30.58 0.349 3341
 3343 3 -39.09 26.08 -30.49 0.37 3342
 3344 3 -39.13 25.74 -30.06 0.119 3343
 3345 3 -39.27 26.31 -30.45 0.334 3343
 3346 3 -39.38 26.49 -30.38 0.302 3345
 3347 3 -39.49 26.63 -30.36 0.296 3346
 3348 3 -39.66 26.72 -30.43 0.299 3347
 3349 3 -39.8 26.79 -30.46 0.29 3348
 3350 3 -39.94 26.76 -30.53 0.278 3349
 3351 3 -40.06 26.7 -30.53 0.286 3350
 3352 3 -40.23 26.68 -30.5 0.325 3351
 3353 3 -40.42 26.51 -30.34 0.29 3352
 3354 3 -40.56 26.54 -30.28 0.272 3353
 3355 3 -40.69 26.61 -30.23 0.269 3354
 3356 3 -40.77 26.74 -30.12 0.295 3355
 3357 3 -40.91 26.76 -30.03 0.362 3356
 3358 3 -41.08 26.95 -30.07 0.45 3357
 3359 3 -41.15 26.93 -29.93 0.531 3358
 3360 3 -41.23 26.97 -29.84 0.592 3359
 3361 3 -41.24 26.95 -29.71 0.682 3360
 3362 3 -41.33 26.88 -29.64 0.757 3361
 3363 3 -41.34 26.93 -29.55 0.871 3362
 3364 3 -41.33 26.79 -29.34 0.852 3363
 3365 3 -41.4 26.74 -29.25 0.875 3364
 3366 3 -41.06 26.4 -28.59 0.333 3365
 3367 3 -41.26 26.06 -28.39 0.178 3366
 3368 3 -41.19 26.2 -28.21 0.111 3367
 3369 3 -41.15 26.18 -28.03 0.13 3368
 3370 3 -41.07 26.22 -27.87 0.151 3369
 3371 3 -41 26.24 -27.78 0.142 3370
 3372 3 -40.89 26.15 -27.73 0.083 3371
 3373 3 -41.33 25.9 -28.25 0.149 3367
 3374 3 -41.41 25.88 -28.14 0.159 3373
 3375 3 -41.41 25.72 -28.09 0.136 3374
 3376 3 -41.41 25.54 -28.02 0.084 3375
 3377 3 -41.39 25.49 -27.89 0.096 3376
 3378 3 -41.43 25.38 -27.78 0.114 3377
 3379 3 -41.53 25.27 -27.68 0.119 3378
 3380 3 -41.67 25.15 -27.55 0.146 3379
 3381 3 -41.64 25.04 -27.48 0.174 3380
 3382 3 -41.67 24.95 -27.23 0.135 3381
 3383 3 -41.7 24.92 -27.02 0.116 3382
 3384 3 -41.67 24.88 -26.89 0.124 3383
 3385 3 -41.67 24.86 -26.66 0.123 3384
 3386 3 -41.67 24.83 -26.44 0.134 3385
 3387 3 -41.68 24.86 -26.34 0.16 3386
 3388 3 -41.74 25.13 -26.3 0.045 3387
 3389 3 -41.81 25.31 -26.27 0.074 3388
 3390 3 -41.96 25.49 -26.18 0.105 3389
 3391 3 -42.06 25.65 -26.16 0.108 3390
 3392 3 -42.18 25.81 -26.09 0.093 3391
 3393 3 -42.27 25.93 -26.12 0.103 3392
 3394 3 -42.42 26.04 -26.17 0.137 3393
 3395 3 -42.54 26.06 -26.24 0.106 3394
 3396 3 -41.67 24.58 -26.14 0.121 3387
 3397 3 -41.68 24.54 -26.03 0.16 3396
 3398 3 -41.67 24.47 -25.93 0.098 3397
 3399 3 -41.74 24.4 -25.78 0.094 3398
 3400 3 -41.79 24.38 -25.66 0.103 3399
 3401 3 -41.84 24.47 -25.57 0.086 3400
 3402 3 -41.88 24.56 -25.5 0.103 3401
 3403 3 -42.03 24.61 -25.36 0.147 3402
 3404 3 -42.14 24.56 -25.29 0.155 3403
 3405 3 -42.31 24.56 -25.26 0.196 3404
 3406 3 -42.42 24.88 -25.22 0.11 3405
 3407 3 -42.56 24.97 -25.24 0.157 3406
 3408 3 -42.66 24.99 -25.35 0.234 3407
 3409 3 -42.75 25.38 -25.31 0.128 3408
 3410 3 -42.85 25.51 -25.31 0.127 3409
 3411 3 -42.53 24.68 -25.6 0.119 3408
 3412 3 -42.54 24.52 -25.7 0.086 3411
 3413 3 -42.57 24.45 -25.92 0.1 3412
 3414 3 -42.6 24.49 -26.03 0.000125 3413
 3415 3 -42.42 24.31 -25.19 0.13 3405
 3416 3 -42.5 24.36 -25.04 0.119 3415
 3417 3 -42.54 24.34 -24.9 0.129 3416
 3418 3 -42.62 24.27 -24.72 0.097 3417
 3419 3 -42.72 24.26 -24.6 0.11 3418
 3420 3 -42.78 24.31 -24.49 0.147 3419
 3421 3 -42.79 24.29 -24.33 0.096 3420
 3422 3 -42.83 24.22 -24.19 0.08 3421
 3423 3 -42.97 24.17 -24.19 0.144 3422
 3424 3 -42.93 23.99 -24.04 0.126 3423
 3425 3 -42.97 23.93 -23.97 0.101 3424
 3426 3 -43.14 23.99 -23.78 0.107 3425
 3427 3 -43.18 24.04 -23.63 0.135 3426
 3428 3 -43.15 24.01 -23.47 0.162 3427
 3429 3 -43.15 24.06 -23.28 0.152 3428
 3430 3 -43.07 24.06 -23.17 0.101 3429
 3431 3 -43.04 24.09 -23.03 0.103 3430
 3432 3 -43.03 24.08 -22.92 0.106 3431
 3433 3 -43 24.08 -22.81 0.089 3432
 3434 3 -43 24.07 -22.6 0.103 3433
 3435 3 -43 24 -22.47 0.142 3434
 3436 3 -43.11 23.98 -22.24 0.115 3435
 3437 3 -43.13 23.91 -22.04 0.098 3436
 3438 3 -43.12 23.82 -21.94 0.113 3437
 3439 3 -43.11 23.69 -21.79 0.12 3438
 3440 3 -43.05 23.58 -21.65 0.111 3439
 3441 3 -43.11 23.53 -21.49 0.156 3440
 3442 3 -43.19 23.55 -21.35 0.155 3441
 3443 3 -43.38 23.6 -21.12 0.119 3442
 3444 3 -43.48 23.64 -21.03 0.117 3443
 3445 3 -43.58 23.62 -20.9 0.072 3444
 3446 3 -43.65 23.69 -20.83 0.106 3445
 3447 3 -43.73 23.76 -20.72 0.124 3446
 3448 3 -43.69 23.82 -20.54 0.103 3447
 3449 3 -43.75 23.92 -20.47 0.107 3448
 3450 3 -43.77 24.08 -20.4 0.136 3449
 3451 3 -43.76 24.3 -20.44 0.144 3450
 3452 3 -42.09 27.2 -29.62 0.702 3365
 3453 3 -42.78 26.99 -29.85 0.172 3452
 3454 3 -42.95 27.01 -29.76 0.231 3453
 3455 3 -43.03 26.9 -29.88 0.274 3454
 3456 3 -42.73 26.68 -30.06 0.163 3455
 3457 3 -42.1 27.38 -29.48 0.627 3452
 3458 3 -42.24 27.54 -29.41 0.621 3457
 3459 3 -42.52 27.63 -29.46 0.61 3458
 3460 3 -42.77 27.63 -29.49 0.549 3459
 3461 3 -42.99 27.56 -29.49 0.517 3460
 3462 3 -43.31 27.58 -29.47 0.507 3461
 3463 3 -43.55 27.72 -29.4 0.487 3462
 3464 3 -43.7 27.79 -29.31 0.551 3463
 3465 3 -43.8 27.7 -29.26 0.543 3464
 3466 3 -43.59 26.93 -29.17 0.155 3465
 3467 3 -43.52 26.79 -29.13 0.172 3466
 3468 3 -43.44 26.52 -29.15 0.123 3467
 3469 3 -43.41 26.38 -29.13 0.099 3468
 3470 3 -43.34 26.27 -29.15 0.134 3469
 3471 3 -43.23 26.18 -29.17 0.122 3470
 3472 3 -43.27 26.04 -29.17 0.094 3471
 3473 3 -43.15 25.88 -29.17 0.063 3472
 3474 3 -42.98 25.68 -29.24 0.156 3473
 3475 3 -42.91 25.56 -29.29 0.132 3474
 3476 3 -42.92 25.36 -29.24 0.12 3475
 3477 3 -42.92 25.27 -29.13 0.136 3476
 3478 3 -42.87 25.26 -28.97 0.157 3477
 3479 3 -43.88 27.93 -29.19 0.495 3465
 3480 3 -43.98 28.02 -29.17 0.461 3479
 3481 3 -43.72 28.2 -28.76 0.216 3480
 3482 3 -43.76 28.45 -28.72 0.06 3481
 3483 3 -43.77 28.54 -28.79 0.11 3482
 3484 3 -43.88 28.61 -28.94 0.08 3483
 3485 3 -43.98 28.68 -28.97 0.09 3484
 3486 3 -44.05 28.61 -29.04 0.074 3485
 3487 3 -44.35 28.06 -29.33 0.371 3480
 3488 3 -44.48 28.01 -29.19 0.408 3487
 3489 3 -44.59 28.04 -29.1 0.403 3488
 3490 3 -44.76 28.17 -29.06 0.416 3489
 3491 3 -44.84 28.15 -28.99 0.418 3490
 3492 3 -45.08 28.54 -29.19 0.243 3491
 3493 3 -45.22 28.59 -29.17 0.272 3492
 3494 3 -45.33 28.7 -29.13 0.282 3493
 3495 3 -45.48 28.81 -29.13 0.239 3494
 3496 3 -45.63 28.86 -29.15 0.237 3495
 3497 3 -45.77 28.93 -29.22 0.245 3496
 3498 3 -45.91 29.04 -29.3 0.297 3497
 3499 3 -46.05 29.09 -29.36 0.343 3498
 3500 3 -46.2 29.13 -29.41 0.372 3499
 3501 3 -46.35 29.18 -29.48 0.433 3500
 3502 3 -46.48 29.33 -29.5 0.458 3501
 3503 3 -46.6 29.43 -29.5 0.444 3502
 3504 3 -46.67 29.52 -29.64 0.406 3503
 3505 3 -46.76 29.68 -29.88 0.352 3504
 3506 3 -46.84 29.77 -29.95 0.362 3505
 3507 3 -46.91 29.76 -30.13 0.304 3506
 3508 3 -47.03 29.68 -30.34 0.279 3507
 3509 3 -47.15 29.74 -30.39 0.269 3508
 3510 3 -47.31 29.61 -30.52 0.253 3509
 3511 3 -47.45 29.56 -30.54 0.277 3510
 3512 3 -47.55 29.63 -30.5 0.264 3511
 3513 3 -47.7 29.68 -30.48 0.285 3512
 3514 3 -47.81 29.88 -30.5 0.284 3513
 3515 3 -47.88 30.02 -30.64 0.284 3514
 3516 3 -47.94 30.08 -30.75 0.292 3515
 3517 3 -48.2 29.68 -30.55 0.105 3516
 3518 3 -48.3 29.61 -30.48 0.147 3517
 3519 3 -48.38 29.54 -30.45 0.168 3518
 3520 3 -48.41 29.29 -30.5 0.162 3519
 3521 3 -48.47 29.2 -30.48 0.147 3520
 3522 3 -48.56 29.04 -30.48 0.115 3521
 3523 3 -48.69 28.93 -30.53 0.101 3522
 3524 3 -48.8 28.84 -30.53 0.089 3523
 3525 3 -48.94 28.81 -30.47 0.113 3524
 3526 3 -49.02 28.88 -30.35 0.125 3525
 3527 3 -49.05 28.88 -30.19 0.117 3526
 3528 3 -49.16 28.93 -30.03 0.12 3527
 3529 3 -49.16 29.06 -29.92 0.163 3528
 3530 3 -49.19 29.2 -29.92 0.141 3529
 3531 3 -49.38 29.24 -29.85 0.126 3530
 3532 3 -49.49 29.33 -29.81 0.128 3531
 3533 3 -49.69 29.38 -29.74 0.105 3532
 3534 3 -49.81 29.38 -29.64 0.139 3533
 3535 3 -49.95 29.29 -29.53 0.133 3534
 3536 3 -50.13 29.15 -29.49 0.124 3535
 3537 3 -50.23 29.02 -29.39 0.098 3536
 3538 3 -50.28 28.95 -29.28 0.125 3537
 3539 3 -50.3 28.97 -29.15 0.123 3538
 3540 3 -50.42 28.77 -29.08 0.123 3539
 3541 3 -50.41 28.56 -29.03 0.107 3540
 3542 3 -50.55 28.38 -28.9 0.133 3541
 3543 3 -50.66 28.26 -28.83 0.157 3542
 3544 3 -50.8 28.17 -28.64 0.156 3543
 3545 3 -50.91 28.13 -28.55 0.123 3544
 3546 3 -51.1 27.95 -28.46 0.105 3545
 3547 3 -51.24 27.95 -28.49 0.125 3546
 3548 3 -51.33 27.81 -28.54 0.169 3547
 3549 3 -51.34 27.67 -28.48 0.157 3548
 3550 3 -51.37 27.45 -28.32 0.128 3549
 3551 3 -51.41 27.24 -28.23 0.156 3550
 3552 3 -51.47 27.08 -28.18 0.166 3551
 3553 3 -51.53 26.88 -28.07 0.148 3552
 3554 3 -51.59 26.68 -27.91 0.099 3553
 3555 3 -51.66 26.61 -27.82 0.137 3554
 3556 3 -51.78 26.83 -27.72 0.079 3555
 3557 3 -51.86 26.95 -27.79 0.095 3556
 3558 3 -51.81 26.99 -27.97 0.05 3557
 3559 3 -51.59 26.49 -27.81 0.131 3555
 3560 3 -51.49 26.45 -27.63 0.204 3559
 3561 3 -51.46 26.49 -27.5 0.257 3560
 3562 3 -51.49 26.83 -27.29 0.202 3561
 3563 3 -51.53 26.92 -27.09 0.267 3562
 3564 3 -51.48 26.9 -27 0.194 3563
 3565 3 -51.35 26.88 -26.97 0.000125 3564
 3566 3 -51.6 27.02 -26.97 0.333 3563
 3567 3 -51.56 27.09 -26.88 0.383 3566
 3568 3 -52.03 27.4 -27.02 0.176 3567
 3569 3 -52.18 27.59 -26.88 0.111 3568
 3570 3 -52.29 27.7 -26.75 0.1 3569
 3571 3 -52.34 27.79 -26.61 0.089 3570
 3572 3 -52.31 27.83 -26.45 0.163 3571
 3573 3 -52.32 27.95 -26.27 0.19 3572
 3574 3 -52.41 28.06 -26.16 0.214 3573
 3575 3 -52.54 28.01 -25.97 0.186 3574
 3576 3 -52.67 28.02 -25.79 0.116 3575
 3577 3 -52.71 28.11 -25.65 0.12 3576
 3578 3 -52.85 28.2 -25.54 0.103 3577
 3579 3 -52.91 28.31 -25.43 0.087 3578
 3580 3 -52.98 28.38 -25.38 0.112 3579
 3581 3 -53.03 28.45 -25.25 0.119 3580
 3582 3 -53.1 28.49 -25.07 0.122 3581
 3583 3 -53.15 28.51 -24.93 0.109 3582
 3584 3 -53.14 28.47 -24.79 0.116 3583
 3585 3 -53.1 28.45 -24.66 0.118 3584
 3586 3 -53.11 28.47 -24.45 0.108 3585
 3587 3 -53.12 28.52 -24.34 0.103 3586
 3588 3 -53.17 28.61 -24.22 0.169 3587
 3589 3 -53.22 28.59 -24.06 0.195 3588
 3590 3 -53.47 28.56 -23.88 0.13 3589
 3591 3 -53.61 28.52 -23.72 0.134 3590
 3592 3 -53.93 28.56 -23.61 0.146 3591
 3593 3 -54.04 28.67 -23.63 0.155 3592
 3594 3 -54.12 28.74 -23.4 0.082 3593
 3595 3 -54.22 28.81 -23.34 0.099 3594
 3596 3 -54.32 28.95 -23.3 0.142 3595
 3597 3 -54.42 29.01 -23.28 0.211 3596
 3598 3 -54.6 29.18 -23.49 0.125 3597
 3599 3 -54.74 29.31 -23.46 0.14 3598
 3600 3 -54.85 29.47 -23.51 0.103 3599
 3601 3 -54.36 29.08 -22.94 0.104 3597
 3602 3 -54.39 29.15 -22.64 0.098 3601
 3603 3 -54.46 29.2 -22.55 0.112 3602
 3604 3 -54.53 29.31 -22.42 0.121 3603
 3605 3 -54.64 29.45 -22.28 0.097 3604
 3606 3 -54.76 29.59 -22.24 0.181 3605
 3607 3 -54.75 29.61 -22.55 0.075 3606
 3608 3 -54.74 29.7 -22.71 0.06 3607
 3609 3 -54.97 29.67 -22.03 0.106 3606
 3610 3 -55.08 29.76 -21.98 0.096 3609
 3611 3 -55.2 29.81 -21.98 0.099 3610
 3612 3 -55.36 29.88 -21.98 0.08 3611
 3613 3 -55.5 29.88 -22.01 0.076 3612
 3614 3 -55.63 29.97 -22.07 0.096 3613
 3615 3 -55.8 29.99 -22.12 0.101 3614
 3616 3 -55.89 30.06 -22.19 0.11 3615
 3617 3 -56.11 30.31 -22.17 0.133 3616
 3618 3 -56.23 30.45 -22.1 0.128 3617
 3619 3 -56.3 30.52 -22.05 0.159 3618
 3620 3 -56.43 30.68 -22.07 0.112 3619
 3621 3 -56.61 30.72 -22.05 0.085 3620
 3622 3 -56.73 30.76 -22.1 0.082 3621
 3623 3 -56.85 30.88 -22.23 0.112 3622
 3624 3 -56.93 30.88 -22.33 0.115 3623
 3625 3 -56.97 30.92 -22.48 0.129 3624
 3626 3 -57.04 30.97 -22.64 0.082 3625
 3627 3 -56.97 30.93 -22.76 0.041 3626
 3628 3 -57.11 31.01 -22.87 0.052 3627
 3629 3 -57.22 31.08 -22.96 0.119 3628
 3630 3 -57.28 31.11 -23.05 0.172 3629
 3631 3 -57.18 31.02 -23.23 0.102 3630
 3632 3 -57.24 31.15 -23.35 0.048 3631
 3633 3 -54.11 28.72 -23.91 0.104 3593
 3634 3 -53.19 28.4 -23.68 0.085 3591
 3635 3 -53.08 28.36 -23.59 0.045 3634
 3636 3 -52.97 28.27 -23.59 0.083 3635
 3637 3 -52.83 28.24 -23.65 0.083 3636
 3638 3 -52.69 28.22 -23.73 0.055 3637
 3639 3 -52.57 28.2 -23.75 0.064 3638
 3640 3 -52.43 28.13 -23.68 0.061 3639
 3641 3 -52.33 27.99 -23.7 0.089 3640
 3642 3 -52.24 27.97 -23.84 0.000125 3641
 3643 3 -52.24 27.15 -27 0.098 3568
 3644 3 -52.24 27.01 -26.98 0.161 3643
 3645 3 -52.07 26.83 -27.04 0.119 3644
 3646 3 -51.99 26.7 -27.04 0.092 3645
 3647 3 -51.14 26.7 -26.5 0.11 3567
 3648 3 -51.1 26.7 -26.38 0.143 3647
 3649 3 -51.13 26.77 -26.29 0.096 3648
 3650 3 -51.07 26.86 -26.25 0.104 3649
 3651 3 -51.03 26.97 -26.14 0.108 3650
 3652 3 -50.95 27.02 -26.1 0.134 3651
 3653 3 -50.89 26.97 -25.92 0.114 3652
 3654 3 -50.84 26.99 -25.78 0.119 3653
 3655 3 -50.79 27.06 -25.69 0.087 3654
 3656 3 -50.67 27.06 -25.6 0.14 3655
 3657 3 -50.57 26.99 -25.53 0.202 3656
 3658 3 -50.29 26.84 -25.53 0.067 3657
 3659 3 -50.21 26.95 -25.4 0.107 3658
 3660 3 -50.14 26.95 -25.21 0.099 3659
 3661 3 -50 26.97 -25.06 0.076 3660
 3662 3 -49.92 26.97 -24.94 0.11 3661
 3663 3 -49.8 26.95 -24.81 0.096 3662
 3664 3 -49.72 27.08 -24.74 0.137 3663
 3665 3 -49.6 27.09 -24.64 0.119 3664
 3666 3 -49.5 27.15 -24.46 0.091 3665
 3667 3 -49.54 27.31 -24.42 0.126 3666
 3668 3 -49.61 27.4 -24.46 0.066 3667
 3669 3 -50.74 27.2 -25.33 0.129 3657
 3670 3 -50.82 27.4 -25.17 0.109 3669
 3671 3 -50.96 27.45 -24.99 0.132 3670
 3672 3 -50.92 27.47 -24.83 0.116 3671
 3673 3 -50.85 27.45 -24.74 0.000125 3672
 3674 3 -51.35 26.01 -27.57 0.142 3561
 3675 3 -51.28 25.81 -27.52 0.126 3674
 3676 3 -51.29 25.65 -27.41 0.098 3675
 3677 3 -51.31 25.49 -27.32 0.138 3676
 3678 3 -51.41 25.33 -27.22 0.155 3677
 3679 3 -51.32 25.26 -27.15 0.175 3678
 3680 3 -51.04 24.95 -27.2 0.097 3679
 3681 3 -51.03 24.81 -27.11 0.058 3680
 3682 3 -50.89 24.61 -26.93 0.115 3681
 3683 3 -50.81 24.52 -26.84 0.121 3682
 3684 3 -50.75 24.31 -26.75 0.117 3683
 3685 3 -50.71 24.13 -26.63 0.122 3684
 3686 3 -50.66 24.06 -26.52 0.21 3685
 3687 3 -50.53 23.86 -26.41 0.159 3686
 3688 3 -50.6 24.11 -26.29 0.11 3687
 3689 3 -50.63 24.17 -26.2 0.081 3688
 3690 3 -50.41 23.68 -26.4 0.13 3687
 3691 3 -50.23 23.52 -26.35 0.143 3690
 3692 3 -50.07 23.4 -26.35 0.16 3691
 3693 3 -49.95 23.31 -26.46 0.151 3692
 3694 3 -49.84 23.13 -26.56 0.084 3693
 3695 3 -49.78 22.99 -26.62 0.085 3694
 3696 3 -49.73 22.83 -26.6 0.078 3695
 3697 3 -49.64 22.68 -26.56 0.054 3696
 3698 3 -49.56 22.52 -26.51 0.086 3697
 3699 3 -49.43 22.42 -26.46 0.13 3698
 3700 3 -49.28 22.31 -26.51 0.131 3699
 3701 3 -49.32 22.13 -26.56 0.092 3700
 3702 3 -47.94 30.4 -30.82 0.223 3516
 3703 3 -48.01 30.49 -30.91 0.232 3702
 3704 3 -48.08 30.56 -31.11 0.248 3703
 3705 3 -48.22 30.65 -31.21 0.245 3704
 3706 3 -48.27 30.7 -31.41 0.304 3705
 3707 3 -48.37 30.77 -31.41 0.396 3706
 3708 3 -48.33 30.86 -31.55 0.468 3707
 3709 3 -47.83 31.02 -32.05 0.219 3708
 3710 3 -47.71 31.09 -32.11 0.244 3709
 3711 3 -47.58 31.18 -32.2 0.203 3710
 3712 3 -47.5 31.29 -32.34 0.222 3711
 3713 3 -47.51 31.38 -32.49 0.227 3712
 3714 3 -47.44 31.54 -32.59 0.209 3713
 3715 3 -47.57 31.63 -32.94 0.142 3714
 3716 3 -47.55 31.74 -33.08 0.108 3715
 3717 3 -47.48 31.86 -33.23 0.116 3716
 3718 3 -47.44 31.86 -33.42 0.139 3717
 3719 3 -47.39 31.88 -33.55 0.14 3718
 3720 3 -47.39 31.92 -33.7 0.201 3719
 3721 3 -47.36 31.93 -33.85 0.219 3720
 3722 3 -47.4 31.97 -33.95 0.24 3721
 3723 3 -46.96 31.93 -34.1 0.184 3722
 3724 3 -46.83 31.95 -34.2 0.227 3723
 3725 3 -46.75 31.99 -34.28 0.303 3724
 3726 3 -46.64 32.03 -34.35 0.382 3725
 3727 3 -46.6 32.01 -34.48 0.449 3726
 3728 3 -46.5 32.14 -34.48 0.527 3727
 3729 3 -46.9 31.93 -35.08 0.177 3728
 3730 3 -46.93 31.7 -35.19 0.103 3729
 3731 3 -47.03 31.52 -35.34 0.088 3730
 3732 3 -47.17 31.36 -35.38 0.106 3731
 3733 3 -47.24 31.31 -35.51 0.131 3732
 3734 3 -47.36 31.27 -35.58 0.105 3733
 3735 3 -47.49 31.26 -35.63 0.112 3734
 3736 3 -47.7 31.22 -35.65 0.151 3735
 3737 3 -47.82 31.23 -35.73 0.16 3736
 3738 3 -48.01 31.27 -35.88 0.133 3737
 3739 3 -48.24 31.34 -36.01 0.05 3738
 3740 3 -48.33 31.32 -36.12 0.107 3739
 3741 3 -48.54 31.41 -36.22 0.108 3740
 3742 3 -48.68 31.37 -36.28 0.101 3741
 3743 3 -48.75 31.27 -36.41 0.127 3742
 3744 3 -48.92 31.21 -36.41 0.102 3743
 3745 3 -49.06 31.1 -36.54 0.112 3744
 3746 3 -49.17 31.05 -36.54 0.086 3745
 3747 3 -49.31 30.91 -36.48 0.126 3746
 3748 3 -49.37 30.82 -36.39 0.194 3747
 3749 3 -49.56 31.16 -36.45 0.117 3748
 3750 3 -49.55 31.28 -36.46 0.095 3749
 3751 3 -49.63 31.41 -36.63 0.084 3750
 3752 3 -49.74 31.5 -36.66 0.104 3751
 3753 3 -49.85 31.48 -36.67 0.155 3752
 3754 3 -49.95 31.55 -36.42 0.095 3753
 3755 3 -50.07 31.6 -36.38 0.075 3754
 3756 3 -50.21 31.62 -36.41 0.091 3755
 3757 3 -50.38 31.62 -36.39 0.09 3756
 3758 3 -50.49 31.59 -36.42 0.086 3757
 3759 3 -50.62 31.53 -36.5 0.112 3758
 3760 3 -50.74 31.53 -36.61 0.13 3759
 3761 3 -50.85 31.53 -36.75 0.141 3760
 3762 3 -50.98 31.48 -36.78 0.122 3761
 3763 3 -51.12 31.5 -36.77 0.121 3762
 3764 3 -51.24 31.5 -36.81 0.116 3763
 3765 3 -51.41 31.5 -36.89 0.104 3764
 3766 3 -51.46 31.53 -36.99 0.104 3765
 3767 3 -51.52 31.57 -37.17 0.086 3766
 3768 3 -51.6 31.55 -37.34 0.089 3767
 3769 3 -51.63 31.53 -37.46 0.077 3768
 3770 3 -51.6 31.5 -37.59 0.126 3769
 3771 3 -51.45 31.39 -37.63 0.153 3770
 3772 3 -51.27 31.34 -37.59 0.079 3771
 3773 3 -49.81 31.32 -36.96 0.077 3753
 3774 3 -49.74 31.3 -37.07 0.1 3773
 3775 3 -49.75 31.41 -37.1 0.145 3774
 3776 3 -46.25 32.18 -34.29 0.619 3728
 3777 3 -46.11 32.29 -34.29 0.658 3776
 3778 3 -45.99 32.32 -34.43 0.718 3777
 3779 3 -45.9 32.4 -34.54 0.72 3778
 3780 3 -45.85 32.51 -34.55 0.691 3779
 3781 3 -45.81 32.85 -34.44 0.505 3780
 3782 3 -46.1 33.3 -34.33 0.131 3781
 3783 3 -45.95 33.37 -34.37 0.089 3782
 3784 3 -45.86 32.76 -34.51 0.333 3781
 3785 3 -45.86 32.9 -34.76 0.081 3784
 3786 3 -45.2 33.04 -34.3 0.175 3784
 3787 3 -45 33.22 -34.23 0.145 3786
 3788 3 -44.92 33.33 -34.14 0.171 3787
 3789 3 -44.82 33.39 -34.07 0.192 3788
 3790 3 -44.7 33.5 -34.08 0.234 3789
 3791 3 -44.76 33.6 -33.84 0.188 3790
 3792 3 -44.71 33.65 -33.69 0.231 3791
 3793 3 -44.71 33.78 -33.64 0.285 3792
 3794 3 -44.97 34.03 -33.39 0.209 3793
 3795 3 -45.01 34.12 -33.22 0.208 3794
 3796 3 -45.12 34.26 -33.12 0.19 3795
 3797 3 -45.23 34.41 -33.05 0.152 3796
 3798 3 -45.37 34.51 -32.98 0.197 3797
 3799 3 -45.46 34.5 -32.86 0.269 3798
 3800 3 -45.54 34.57 -32.79 0.299 3799
 3801 3 -45.5 34.96 -32.9 0.155 3800
 3802 3 -45.51 35.08 -32.86 0.136 3801
 3803 3 -45.5 35.25 -32.73 0.142 3802
 3804 3 -45.57 35.41 -32.65 0.136 3803
 3805 3 -45.66 35.62 -32.65 0.141 3804
 3806 3 -45.77 35.72 -32.62 0.139 3805
 3807 3 -45.87 35.96 -32.66 0.142 3806
 3808 3 -45.9 36.14 -32.69 0.153 3807
 3809 3 -45.98 36.29 -32.71 0.156 3808
 3810 3 -46.01 36.46 -32.62 0.192 3809
 3811 3 -46.09 36.54 -32.51 0.221 3810
 3812 3 -46.19 36.6 -32.41 0.255 3811
 3813 3 -46.15 36.64 -32.19 0.242 3812
 3814 3 -46.14 36.66 -32.06 0.272 3813
 3815 3 -46.52 37.08 -32.04 0.153 3814
 3816 3 -46.65 37.3 -32.06 0.143 3815
 3817 3 -46.79 37.48 -32.03 0.129 3816
 3818 3 -46.94 37.68 -32.01 0.168 3817
 3819 3 -47.05 37.85 -32.01 0.166 3818
 3820 3 -47.15 38.03 -32.04 0.163 3819
 3821 3 -47.26 38.26 -32.01 0.134 3820
 3822 3 -47.3 38.41 -32.04 0.18 3821
 3823 3 -47.37 38.6 -32.01 0.159 3822
 3824 3 -47.39 38.86 -31.9 0.244 3823
 3825 3 -47.76 39.21 -31.85 0.175 3824
 3826 3 -47.87 39.33 -31.83 0.186 3825
 3827 3 -47.8 39.54 -31.94 0.162 3826
 3828 3 -47.87 39.69 -31.92 0.151 3827
 3829 3 -47.96 39.9 -31.83 0.151 3828
 3830 3 -48.05 40.08 -31.85 0.151 3829
 3831 3 -48.16 40.22 -31.86 0.12 3830
 3832 3 -48.26 40.4 -31.84 0.145 3831
 3833 3 -48.43 40.61 -31.84 0.085 3832
 3834 3 -48.54 40.75 -31.86 0.101 3833
 3835 3 -48.65 40.85 -31.84 0.134 3834
 3836 3 -48.71 40.97 -31.93 0.189 3835
 3837 3 -48.79 41.11 -31.91 0.249 3836
 3838 3 -48.94 41.22 -31.89 0.222 3837
 3839 3 -49.07 41.33 -31.98 0.219 3838
 3840 3 -49.19 41.44 -32.05 0.261 3839
 3841 3 -49.05 41.23 -32.45 0.081 3840
 3842 3 -49.12 41.22 -32.6 0.077 3841
 3843 3 -49.19 41.22 -32.7 0.128 3842
 3844 3 -49.32 41.35 -32.77 0.089 3843
 3845 3 -49.36 41.4 -32.88 0.077 3844
 3846 3 -49.39 41.75 -31.89 0.162 3840
 3847 3 -49.46 41.93 -31.95 0.136 3846
 3848 3 -49.5 42.12 -32.02 0.167 3847
 3849 3 -49.61 42.25 -32.11 0.202 3848
 3850 3 -49.73 42.4 -32.23 0.137 3849
 3851 3 -49.8 42.53 -32.23 0.159 3850
 3852 3 -49.97 42.69 -32.27 0.136 3851
 3853 3 -50.08 42.76 -32.33 0.123 3852
 3854 3 -50.19 43 -32.23 0.132 3853
 3855 3 -50.26 43.15 -32.27 0.134 3854
 3856 3 -50.34 43.19 -32.37 0.179 3855
 3857 3 -50.4 43.28 -32.41 0.268 3856
 3858 3 -50.54 43.08 -32.98 0.109 3857
 3859 3 -50.68 43.15 -33.1 0.085 3858
 3860 3 -50.76 43.1 -33.16 0.106 3859
 3861 3 -50.89 43.08 -33.17 0.078 3860
 3862 3 -51.02 43.03 -33.1 0.097 3861
 3863 3 -51.15 42.97 -32.99 0.108 3862
 3864 3 -51.3 42.87 -33.05 0.121 3863
 3865 3 -51.36 42.76 -33.13 0.098 3864
 3866 3 -50.46 43.47 -32.34 0.262 3857
 3867 3 -50.3 43.82 -32.09 0.189 3866
 3868 3 -50.23 43.93 -32.02 0.218 3867
 3869 3 -50.09 43.97 -31.91 0.213 3868
 3870 3 -50.4 44.08 -31.86 0.065 3869
 3871 3 -49.96 44.01 -31.77 0.163 3869
 3872 3 -49.9 44.16 -31.71 0.191 3871
 3873 3 -49.79 44.28 -31.75 0.179 3872
 3874 3 -49.79 44.44 -31.79 0.164 3873
 3875 3 -49.82 44.68 -31.77 0.145 3874
 3876 3 -49.91 44.87 -31.84 0.201 3875
 3877 3 -50.01 45.1 -31.95 0.189 3876
 3878 3 -50.08 45.26 -31.93 0.155 3877
 3879 3 -50.23 45.44 -31.89 0.16 3878
 3880 3 -50.33 45.6 -31.84 0.142 3879
 3881 3 -50.43 45.82 -31.93 0.174 3880
 3882 3 -50.48 46.04 -31.98 0.114 3881
 3883 3 -50.57 46.18 -31.95 0.119 3882
 3884 3 -50.61 46.32 -31.93 0.139 3883
 3885 3 -50.58 46.48 -31.95 0.138 3884
 3886 3 -50.58 46.65 -32.02 0.142 3885
 3887 3 -50.51 46.76 -31.98 0.144 3886
 3888 3 -50.5 46.89 -31.96 0.177 3887
 3889 3 -50.47 47.08 -32.11 0.161 3888
 3890 3 -50.47 47.22 -32.16 0.18 3889
 3891 3 -50.52 47.4 -32.05 0.204 3890
 3892 3 -50.62 47.61 -31.96 0.141 3891
 3893 3 -50.55 47.72 -31.75 0.136 3892
 3894 3 -50.59 47.83 -31.68 0.145 3893
 3895 3 -50.54 47.97 -31.59 0.162 3894
 3896 3 -50.4 48.04 -31.46 0.178 3895
 3897 3 -50.48 48.19 -31.41 0.167 3896
 3898 3 -50.59 48.28 -31.36 0.238 3897
 3899 3 -50.58 48.36 -31.27 0.314 3898
 3900 3 -50.65 48.44 -31.23 0.426 3899
 3901 3 -50.8 48.51 -31.09 0.462 3900
 3902 3 -50.86 48.57 -30.93 0.509 3901
 3903 3 -50.97 48.62 -30.89 0.558 3902
 3904 3 -51.51 48.19 -31.57 0.127 3903
 3905 3 -51.47 48.08 -31.66 0.119 3904
 3906 3 -51.46 47.96 -31.7 0.093 3905
 3907 3 -51.4 47.85 -31.73 0.092 3906
 3908 3 -51.4 47.69 -31.77 0.11 3907
 3909 3 -51.27 47.57 -31.71 0.12 3908
 3910 3 -51.22 47.44 -31.73 0.151 3909
 3911 3 -51.3 47.33 -31.98 0.168 3910
 3912 3 -51.46 47.32 -32.23 0.133 3911
 3913 3 -51.69 47.29 -32.35 0.107 3912
 3914 3 -51.89 47.35 -32.37 0.095 3913
 3915 3 -52 47.26 -32.45 0.084 3914
 3916 3 -52.08 47.19 -32.55 0.113 3915
 3917 3 -52.19 47.11 -32.67 0.065 3916
 3918 3 -52.29 47 -32.66 0.102 3917
 3919 3 -52.4 46.96 -32.76 0.119 3918
 3920 3 -52.55 46.97 -32.88 0.105 3919
 3921 3 -52.59 46.86 -32.92 0.08 3920
 3922 3 -52.61 46.8 -33.02 0.093 3921
 3923 3 -52.57 46.76 -33.16 0.113 3922
 3924 3 -52.56 46.68 -33.24 0.087 3923
 3925 3 -51.01 48.76 -30.7 0.479 3903
 3926 3 -51.15 48.29 -30.3 0.079 3925
 3927 3 -51.27 48.28 -30.3 0.076 3926
 3928 3 -51.41 48.18 -30.2 0.081 3927
 3929 3 -51.37 48.11 -30.09 0.098 3928
 3930 3 -51.4 48.01 -30 0.074 3929
 3931 3 -51.04 48.86 -30.64 0.485 3925
 3932 3 -50.69 48.98 -30.41 0.269 3931
 3933 3 -50.65 49.01 -30.2 0.226 3932
 3934 3 -50.55 49.04 -29.98 0.197 3933
 3935 3 -50.38 49.07 -29.75 0.187 3934
 3936 3 -50.34 49.08 -29.55 0.156 3935
 3937 3 -50.37 49.1 -29.38 0.13 3936
 3938 3 -50.37 49.15 -29.29 0.124 3937
 3939 3 -50.41 49.23 -29.11 0.143 3938
 3940 3 -50.48 49.35 -28.93 0.147 3939
 3941 3 -50.49 49.41 -28.73 0.119 3940
 3942 3 -50.52 49.48 -28.64 0.135 3941
 3943 3 -50.59 49.55 -28.48 0.157 3942
 3944 3 -50.66 49.71 -28.38 0.134 3943
 3945 3 -50.7 49.83 -28.21 0.152 3944
 3946 3 -50.73 49.94 -28.04 0.107 3945
 3947 3 -50.8 50.05 -27.95 0.108 3946
 3948 3 -50.88 50.22 -27.84 0.116 3947
 3949 3 -50.95 50.3 -27.75 0.109 3948
 3950 3 -51.03 50.41 -27.68 0.123 3949
 3951 3 -51.1 50.6 -27.7 0.133 3950
 3952 3 -51.19 50.68 -27.75 0.18 3951
 3953 3 -51.37 50.83 -27.52 0.082 3952
 3954 3 -51.46 50.93 -27.41 0.087 3953
 3955 3 -51.58 51 -27.39 0.117 3954
 3956 3 -51.7 51.08 -27.3 0.108 3955
 3957 3 -51.87 51.15 -27.21 0.142 3956
 3958 3 -51.99 51.25 -27.11 0.132 3957
 3959 3 -52.09 51.33 -27.02 0.166 3958
 3960 3 -52.16 51.43 -26.8 0.137 3959
 3961 3 -52.27 51.44 -26.64 0.117 3960
 3962 3 -52.33 51.41 -26.45 0.11 3961
 3963 3 -52.42 51.46 -26.27 0.133 3962
 3964 3 -52.55 51.51 -26.2 0.106 3963
 3965 3 -52.62 51.62 -26.02 0.13 3964
 3966 3 -52.65 51.66 -25.91 0.134 3965
 3967 3 -52.67 51.76 -25.79 0.166 3966
 3968 3 -52.81 51.9 -25.73 0.141 3967
 3969 3 -52.9 52.04 -25.66 0.13 3968
 3970 3 -53.01 52.18 -25.57 0.119 3969
 3971 3 -52.99 52.29 -25.41 0.134 3970
 3972 3 -53.06 52.36 -25.3 0.13 3971
 3973 3 -53.15 52.47 -25.25 0.103 3972
 3974 3 -53.09 52.54 -25.18 0.135 3973
 3975 3 -53.09 52.66 -25.11 0.119 3974
 3976 3 -53.1 52.86 -25.02 0.116 3975
 3977 3 -53.1 52.91 -24.89 0.112 3976
 3978 3 -53.16 52.98 -24.75 0.142 3977
 3979 3 -53.3 53.08 -24.57 0.143 3978
 3980 3 -53.4 53.16 -24.5 0.164 3979
 3981 3 -53.48 53.23 -24.5 0.221 3980
 3982 3 -53.6 53.15 -24.8 0.11 3981
 3983 3 -53.67 53.15 -24.98 0.119 3982
 3984 3 -53.81 53.15 -25.21 0.138 3983
 3985 3 -53.88 53.05 -25.28 0.144 3984
 3986 3 -53.83 52.86 -25.37 0.121 3985
 3987 3 -53.88 52.76 -25.28 0.205 3986
 3988 3 -53.53 53.25 -24.2 0.149 3981
 3989 3 -53.64 53.33 -24.05 0.139 3988
 3990 3 -53.77 53.33 -23.87 0.13 3989
 3991 3 -53.89 53.43 -23.83 0.185 3990
 3992 3 -53.88 53.37 -23.53 0.146 3991
 3993 3 -53.96 53.3 -23.35 0.191 3992
 3994 3 -53.93 53.35 -23.24 0.217 3993
 3995 3 -54.28 53.26 -23.06 0.132 3994
 3996 3 -54.39 53.29 -22.9 0.145 3995
 3997 3 -54.54 53.33 -22.74 0.13 3996
 3998 3 -54.5 53.33 -22.51 0.187 3997
 3999 3 -54.54 53.36 -22.35 0.171 3998
 4000 3 -54.6 53.4 -22.17 0.145 3999
 4001 3 -54.63 53.46 -22.01 0.171 4000
 4002 3 -54.66 53.53 -21.83 0.167 4001
 4003 3 -54.64 53.6 -21.67 0.189 4002
 4004 3 -54.75 53.65 -21.51 0.217 4003
 4005 3 -54.86 53.7 -21.44 0.196 4004
 4006 3 -54.97 53.7 -21.28 0.197 4005
 4007 3 -55.07 53.77 -21.15 0.202 4006
 4008 3 -55.18 53.79 -21.06 0.196 4007
 4009 3 -55.29 53.75 -20.92 0.212 4008
 4010 3 -55.42 53.78 -20.76 0.199 4009
 4011 3 -55.51 53.84 -20.65 0.206 4010
 4012 3 -55.61 53.86 -20.53 0.184 4011
 4013 3 -55.74 53.95 -20.35 0.163 4012
 4014 3 -55.79 53.96 -20.15 0.172 4013
 4015 3 -55.79 54.06 -20.06 0.192 4014
 4016 3 -56.08 53.89 -19.89 0.24 4015
 4017 3 -56.17 53.97 -19.89 0.297 4016
 4018 3 -56.18 53.86 -19.44 0.108 4017
 4019 3 -56.17 53.78 -19.33 0.15 4018
 4020 3 -56.25 53.86 -19.17 0.16 4019
 4021 3 -56.33 54.05 -19.03 0.162 4020
 4022 3 -56.35 54.01 -18.81 0.127 4021
 4023 3 -56.43 53.97 -18.58 0.132 4022
 4024 3 -56.5 54 -18.47 0.183 4023
 4025 3 -56.52 54.14 -18.46 0.296 4024
 4026 3 -56.5 54.47 -18.76 0.144 4025
 4027 3 -56.66 53.9 -18.28 0.175 4025
 4028 3 -56.86 53.57 -18.25 0.137 4027
 4029 3 -57.01 53.51 -18.22 0.09 4028
 4030 3 -57.05 53.46 -18.32 0.078 4029
 4031 3 -57 53.33 -18.36 0.132 4030
 4032 3 -57.05 53.11 -18.34 0.106 4031
 4033 3 -57.16 53.16 -18.43 0.111 4032
 4034 3 -57.25 53.11 -18.54 0.123 4033
 4035 3 -57.44 53.04 -18.52 0.092 4034
 4036 3 -57.52 52.96 -18.57 0.122 4035
 4037 3 -57.58 52.96 -18.72 0.092 4036
 4038 3 -57.61 52.86 -18.86 0.072 4037
 4039 3 -57.68 52.78 -18.93 0.119 4038
 4040 3 -57.79 52.69 -18.9 0.106 4039
 4041 3 -58.01 52.61 -18.77 0.068 4040
 4042 3 -58.04 52.85 -18.63 0.102 4041
 4043 3 -57.95 52.97 -18.63 0.089 4042
 4044 3 -57.83 53.04 -18.52 0.078 4043
 4045 3 -58.18 52.5 -18.84 0.136 4041
 4046 3 -58.22 52.4 -18.97 0.127 4045
 4047 3 -56.7 53.79 -18.22 0.175 4027
 4048 3 -56.55 54.23 -18.08 0.124 4047
 4049 3 -56.54 54.36 -17.96 0.192 4048
 4050 3 -56.51 54.48 -17.9 0.257 4049
 4051 3 -56.55 54.58 -17.8 0.34 4050
 4052 3 -56.62 54.68 -17.74 0.403 4051
 4053 3 -56.58 54.79 -17.51 0.414 4052
 4054 3 -56.59 54.93 -17.42 0.421 4053
 4055 3 -56.62 55.01 -17.31 0.431 4054
 4056 3 -57.16 55.26 -17.38 0.126 4055
 4057 3 -57.23 55.33 -17.34 0.192 4056
 4058 3 -57.19 55.6 -17.52 0.128 4057
 4059 3 -57.15 55.76 -17.47 0.112 4058
 4060 3 -57.16 55.9 -17.43 0.054 4059
 4061 3 -57.23 55.33 -17.2 0.282 4057
 4062 3 -57.09 55.23 -16.9 0.134 4061
 4063 3 -57.2 55.26 -16.79 0.153 4062
 4064 3 -57.33 55.36 -16.66 0.051 4063
 4065 3 -57.41 55.47 -16.57 0.111 4064
 4066 3 -57.51 55.58 -16.54 0.134 4065
 4067 3 -57.54 55.75 -16.47 0.093 4066
 4068 3 -57.61 55.9 -16.47 0.069 4067
 4069 3 -57.66 55.94 -16.57 0.093 4068
 4070 3 -57.75 56.01 -16.61 0.145 4069
 4071 3 -58.02 56.01 -16.59 0.1 4070
 4072 3 -58.18 56.01 -16.63 0.113 4071
 4073 3 -58.37 55.94 -16.59 0.065 4072
 4074 3 -58.48 55.91 -16.54 0.097 4073
 4075 3 -58.62 55.97 -16.54 0.109 4074
 4076 3 -58.76 56 -16.45 0.095 4075
 4077 3 -58.94 56.01 -16.45 0.094 4076
 4078 3 -59.09 55.98 -16.38 0.083 4077
 4079 3 -59.26 55.94 -16.38 0.093 4078
 4080 3 -59.37 56.03 -16.41 0.069 4079
 4081 3 -59.48 56.07 -16.34 0.122 4080
 4082 3 -59.59 56.01 -16.29 0.16 4081
 4083 3 -59.5 55.9 -16.06 0.122 4082
 4084 3 -59.42 55.97 -15.9 0.132 4083
 4085 3 -59.31 56 -15.75 0.089 4084
 4086 3 -59.27 56.03 -15.65 0.108 4085
 4087 3 -59.13 56.01 -15.57 0.102 4086
 4088 3 -58.95 55.94 -15.53 0.105 4087
 4089 3 -58.88 55.87 -15.41 0.115 4088
 4090 3 -58.8 55.87 -15.34 0.105 4089
 4091 3 -58.59 55.86 -15.46 0.111 4090
 4092 3 -58.55 55.78 -15.54 0.055 4091
 4093 3 -59.76 55.98 -16.32 0.097 4082
 4094 3 -57.7 56.4 -16.47 0.121 4070
 4095 3 -57.68 56.51 -16.45 0.092 4094
 4096 3 -57.58 56.65 -16.45 0.105 4095
 4097 3 -57.52 56.72 -16.5 0.077 4096
 4098 3 -57.58 55.58 -17.52 0.124 4061
 4099 3 -57.69 55.57 -17.75 0.099 4098
 4100 3 -57.73 55.57 -17.88 0.083 4099
 4101 3 -57.83 55.6 -18 0.134 4100
 4102 3 -57.87 55.66 -18.07 0.189 4101
 4103 3 -57.88 55.78 -18.13 0.252 4102
 4104 3 -58.22 55.65 -18.11 0.09 4103
 4105 3 -58.37 55.61 -18.16 0.079 4104
 4106 3 -58.45 55.65 -18.27 0.079 4105
 4107 3 -58.55 55.61 -18.4 0.064 4106
 4108 3 -58.61 55.54 -18.48 0.098 4107
 4109 3 -58.66 55.51 -18.63 0.111 4108
 4110 3 -58.7 55.43 -18.7 0.074 4109
 4111 3 -58.77 55.35 -18.72 0.084 4110
 4112 3 -58.78 55.29 -18.84 0.083 4111
 4113 3 -58.74 55.22 -18.97 0.112 4112
 4114 3 -58.76 55.1 -18.97 0.084 4113
 4115 3 -58.75 55.08 -19.09 0.111 4114
 4116 3 -58.75 55.1 -19.2 0.129 4115
 4117 3 -58.75 55.22 -19.32 0.000125 4116
 4118 3 -56.69 55.23 -17.6 0.158 4055
 4119 3 -56.23 54.65 -16.83 0.134 4118
 4120 3 -56.16 54.75 -16.6 0.129 4119
 4121 3 -56.11 54.71 -16.44 0.131 4120
 4122 3 -56.08 54.62 -16.33 0.113 4121
 4123 3 -56.05 54.54 -16.19 0.091 4122
 4124 3 -56.08 54.55 -16.02 0.075 4123
 4125 3 -56.17 54.68 -15.88 0.087 4124
 4126 3 -56.32 54.72 -15.71 0.106 4125
 4127 3 -56.42 54.72 -15.58 0.141 4126
 4128 3 -56.56 54.61 -15.54 0.183 4127
 4129 3 -56.52 54.61 -15.38 0.108 4128
 4130 3 -56.49 54.51 -15.24 0.078 4129
 4131 3 -56.49 54.36 -15.19 0.131 4130
 4132 3 -56.49 54.18 -15.1 0.147 4131
 4133 3 -56.64 54.26 -15.22 0.082 4132
 4134 3 -56.7 54.29 -15.36 0.073 4133
 4135 3 -56.42 53.97 -14.81 0.09 4132
 4136 3 -56.48 53.96 -14.63 0.111 4135
 4137 3 -56.52 53.9 -14.44 0.122 4136
 4138 3 -56.45 53.76 -14.3 0.088 4137
 4139 3 -56.32 53.68 -14.19 0.11 4138
 4140 3 -56.23 53.65 -14.04 0.102 4139
 4141 3 -56.16 53.68 -13.89 0.15 4140
 4142 3 -56.06 53.61 -13.75 0.125 4141
 4143 3 -56.06 53.62 -13.52 0.113 4142
 4144 3 -56.01 53.65 -13.4 0.137 4143
 4145 3 -55.92 53.79 -13.37 0.14 4144
 4146 3 -55.82 53.87 -13.32 0.077 4145
 4147 3 -55.72 53.83 -13.05 0.146 4146
 4148 3 -55.82 53.73 -12.87 0.111 4147
 4149 3 -55.71 53.61 -12.61 0.111 4148
 4150 3 -55.68 53.58 -12.48 0.162 4149
 4151 3 -55.47 53.62 -12.4 0.107 4150
 4152 3 -55.31 53.65 -12.35 0.093 4151
 4153 3 -55.2 53.75 -12.39 0.08 4152
 4154 3 -55.07 53.82 -12.37 0.091 4153
 4155 3 -55 53.91 -12.37 0.132 4154
 4156 3 -54.95 54.04 -12.29 0.091 4155
 4157 3 -54.89 54.11 -12.17 0.107 4156
 4158 3 -55.77 53.44 -12.32 0.085 4150
 4159 3 -55.72 53.3 -12.21 0.071 4158
 4160 3 -55.75 53.18 -12.16 0.127 4159
 4161 3 -55.93 53.33 -11.89 0.112 4160
 4162 3 -56.04 53.37 -11.71 0.088 4161
 4163 3 -56.03 53.26 -11.6 0.062 4162
 4164 3 -56.63 54.46 -15.73 0.107 4128
 4165 3 -56.66 54.35 -15.82 0.074 4164
 4166 3 -56.75 55.43 -17.8 0.189 4118
 4167 3 -56.97 55.8 -17.94 0.055 4166
 4168 3 -56.98 55.93 -17.94 0.065 4167
 4169 3 -56.26 53.89 -20.01 0.171 4017
 4170 3 -56.5 53.78 -20.19 0.157 4169
 4171 3 -56.61 53.71 -20.31 0.167 4170
 4172 3 -56.6 53.74 -20.56 0.139 4171
 4173 3 -56.72 53.78 -20.68 0.105 4172
 4174 3 -56.83 53.74 -20.75 0.131 4173
 4175 3 -57.01 53.81 -20.73 0.171 4174
 4176 3 -57.12 53.86 -20.79 0.211 4175
 4177 3 -57.22 53.85 -20.47 0.081 4176
 4178 3 -57.36 53.83 -20.27 0.108 4177
 4179 3 -57.43 53.79 -20.07 0.085 4178
 4180 3 -57.51 53.69 -19.9 0.134 4179
 4181 3 -57.58 53.58 -19.86 0.176 4180
 4182 3 -57.61 53.39 -19.84 0.17 4181
 4183 3 -57.65 53.23 -19.88 0.222 4182
 4184 3 -57.85 53.28 -19.9 0.131 4183
 4185 3 -58 53.19 -19.97 0.128 4184
 4186 3 -58.03 53.07 -20.04 0.143 4185
 4187 3 -58.05 52.94 -20.2 0.111 4186
 4188 3 -58.15 52.91 -20.36 0.117 4187
 4189 3 -58.15 52.87 -20.5 0.119 4188
 4190 3 -58.24 53.05 -20.66 0.046 4189
 4191 3 -57.5 53.07 -19.9 0.145 4183
 4192 3 -57.21 53.96 -20.97 0.194 4176
 4193 3 -57.21 54.04 -21.22 0.157 4192
 4194 3 -57.26 54.18 -21.32 0.173 4193
 4195 3 -57.29 54.21 -21.5 0.142 4194
 4196 3 -57.25 54.25 -21.66 0.112 4195
 4197 3 -57.31 54.22 -21.86 0.104 4196
 4198 3 -57.43 54.22 -22 0.145 4197
 4199 3 -57.53 54.36 -22.02 0.189 4198
 4200 3 -57.67 54.46 -22.02 0.223 4199
 4201 3 -57.79 54.6 -22.07 0.238 4200
 4202 3 -57.95 54.46 -22.27 0.202 4201
 4203 3 -58.21 54.48 -22.38 0.213 4202
 4204 3 -58.36 54.57 -22.38 0.16 4203
 4205 3 -58.43 54.54 -22.5 0.164 4204
 4206 3 -58.53 54.65 -22.29 0.128 4205
 4207 3 -58.64 54.67 -22.18 0.072 4206
 4208 3 -58.73 54.67 -22.06 0.102 4207
 4209 3 -58.79 54.69 -21.93 0.094 4208
 4210 3 -58.85 54.76 -21.75 0.104 4209
 4211 3 -58.92 54.8 -21.66 0.154 4210
 4212 3 -59 54.91 -21.54 0.114 4211
 4213 3 -59.11 54.94 -21.45 0.051 4212
 4214 3 -59.18 54.8 -21.27 0.145 4213
 4215 3 -59.43 54.81 -21.07 0.113 4214
 4216 3 -59.55 54.79 -20.91 0.129 4215
 4217 3 -59.47 54.97 -20.88 0.093 4216
 4218 3 -59.51 55.1 -20.88 0.104 4217
 4219 3 -59.51 55.26 -20.88 0.11 4218
 4220 3 -59.4 55.3 -20.81 0.105 4219
 4221 3 -59.32 55.36 -20.7 0.077 4220
 4222 3 -58.56 54.44 -22.73 0.102 4205
 4223 3 -58.6 54.44 -22.86 0.09 4222
 4224 3 -58.71 54.5 -22.91 0.125 4223
 4225 3 -58.84 54.51 -22.97 0.123 4224
 4226 3 -58.96 54.58 -23.06 0.185 4225
 4227 3 -59.06 54.54 -23.11 0.212 4226
 4228 3 -59.16 54.23 -23.25 0.1 4227
 4229 3 -59.17 54.1 -23.36 0.093 4228
 4230 3 -59.14 54.01 -23.48 0.082 4229
 4231 3 -59.17 53.9 -23.57 0.112 4230
 4232 3 -59.25 53.76 -23.59 0.105 4231
 4233 3 -59.32 53.68 -23.61 0.165 4232
 4234 3 -59.2 53.53 -23.75 0.105 4233
 4235 3 -59.28 53.41 -23.88 0.076 4234
 4236 3 -59.35 53.28 -23.95 0.101 4235
 4237 3 -59.57 53.21 -24.1 0.144 4236
 4238 3 -59.73 53.15 -24.21 0.129 4237
 4239 3 -59.78 53.07 -24.39 0.1 4238
 4240 3 -59.86 52.93 -24.48 0.117 4239
 4241 3 -59.92 52.93 -24.62 0.306 4240
 4242 3 -60.21 53.26 -24.42 0.101 4241
 4243 3 -60.27 53.3 -24.51 0.033 4242
 4244 3 -59.53 53.8 -23.47 0.084 4233
 4245 3 -59.64 53.79 -23.46 0.093 4244
 4246 3 -59.77 53.74 -23.39 0.081 4245
 4247 3 -59.21 54.72 -23.18 0.172 4227
 4248 3 -59.41 54.77 -23.29 0.185 4247
 4249 3 -59.49 54.87 -23.38 0.171 4248
 4250 3 -59.66 55.01 -23.52 0.11 4249
 4251 3 -59.66 55.03 -23.7 0.127 4250
 4252 3 -59.75 54.98 -23.79 0.127 4251
 4253 3 -59.82 54.98 -23.98 0.177 4252
 4254 3 -59.79 55 -24.13 0.211 4253
 4255 3 -59.77 54.93 -24.27 0.304 4254
 4256 3 -59.63 55.46 -24.47 0.079 4255
 4257 3 -59.59 55.58 -24.41 0.081 4256
 4258 3 -59.53 55.72 -24.34 0.071 4257
 4259 3 -59.78 54.76 -24.49 0.377 4255
 4260 3 -59.97 54.79 -24.67 0.379 4259
 4261 3 -60.02 54.75 -24.76 0.429 4260
 4262 3 -60.16 54.79 -24.83 0.455 4261
 4263 3 -60.4 54.9 -25.03 0.269 4262
 4264 3 -60.48 54.94 -25.16 0.214 4263
 4265 3 -60.59 54.9 -25.12 0.241 4264
 4266 3 -60.76 55.11 -25.3 0.114 4265
 4267 3 -60.78 55.1 -25.46 0.107 4266
 4268 3 -60.92 55.08 -25.53 0.09 4267
 4269 3 -61.08 55.1 -25.6 0.104 4268
 4270 3 -61.16 55.14 -25.71 0.096 4269
 4271 3 -61.16 55.16 -25.82 0.055 4270
 4272 3 -59.74 54.36 -25.26 0.108 4262
 4273 3 -59.8 54.26 -25.3 0.093 4272
 4274 3 -59.84 54.22 -25.44 0.113 4273
 4275 3 -59.88 54.21 -25.6 0.107 4274
 4276 3 -59.99 54.11 -25.69 0.085 4275
 4277 3 -60.05 54.01 -25.76 0.122 4276
 4278 3 -60.13 53.93 -25.83 0.134 4277
 4279 3 -60.27 53.96 -25.92 0.093 4278
 4280 3 -57.71 54.97 -22.02 0.072 4201
 4281 3 -57.79 55.15 -22.2 0.143 4280
 4282 3 -57.81 55.33 -22.27 0.126 4281
 4283 3 -57.78 55.5 -22.36 0.035 4282
 4284 3 -56.36 53.82 -20.15 0.171 4283
 4285 3 -55.96 54.25 -19.76 0.143 4169
 4286 3 -55.83 54.32 -19.71 0.124 4285
 4287 3 -55.76 54.5 -19.6 0.098 4286
 4288 3 -55.65 54.6 -19.6 0.116 4287
 4289 3 -55.51 54.6 -19.64 0.114 4288
 4290 3 -55.42 54.67 -19.78 0.084 4289
 4291 3 -55.36 54.75 -19.83 0.137 4290
 4292 3 -55.37 54.82 -19.99 0.188 4291
 4293 3 -55.32 54.99 -19.99 0.19 4292
 4294 3 -55.4 55.21 -20.01 0.188 4293
 4295 3 -55.5 55.39 -19.96 0.127 4294
 4296 3 -55.43 54.89 -20.19 0.108 4292
 4297 3 -55.43 55 -20.31 0.142 4296
 4298 3 -55.44 55.11 -20.51 0.113 4297
 4299 3 -55.47 55.22 -20.69 0.158 4298
 4300 3 -55.43 55.32 -20.74 0.122 4299
 4301 3 -53.7 53.54 -23.2 0.124 3994
 4302 3 -53.67 53.65 -23.07 0.053 4301
 4303 3 -51.01 50.8 -28 0.207 3952
 4304 3 -50.94 50.86 -28.18 0.211 4303
 4305 3 -50.85 50.76 -28.34 0.089 4304
 4306 3 -51.64 48.64 -30.61 0.217 3931
 4307 3 -51.84 48.43 -30.54 0.082 4306
 4308 3 -50.71 43.03 -32.23 0.13 3866
 4309 3 -50.83 43.01 -32.19 0.168 4308
 4310 3 -51 43.04 -32.16 0.145 4309
 4311 3 -51.08 43.16 -32.16 0.172 4310
 4312 3 -51.18 43.25 -32.16 0.175 4311
 4313 3 -51.26 43.29 -32.07 0.102 4312
 4314 3 -51.44 43.29 -32.07 0.095 4313
 4315 3 -51.58 43.35 -32.15 0.088 4314
 4316 3 -51.72 43.39 -32.23 0.115 4315
 4317 3 -51.9 43.4 -32.28 0.135 4316
 4318 3 -52.08 43.41 -32.24 0.077 4317
 4319 3 -48.11 39.37 -31.79 0.129 3826
 4320 3 -48.15 39.46 -31.93 0.167 4319
 4321 3 -48.09 39.33 -32.15 0.155 4320
 4322 3 -48.05 39.12 -32.26 0.12 4321
 4323 3 -47.94 39.08 -32.31 0.052 4322
 4324 3 -47.02 38.43 -32.44 0.131 3823
 4325 3 -47.09 38.48 -32.69 0.097 4324
 4326 3 -47.08 38.58 -32.8 0.05 4325
 4327 3 -45.72 34.35 -32.61 0.244 3800
 4328 3 -45.9 34.55 -32.62 0.082 4327
 4329 3 -45.91 34.53 -32.52 0.075 4328
 4330 3 -45.84 34.5 -32.41 0.097 4329
 4331 3 -45.83 34.62 -32.15 0.126 4330
 4332 3 -45.69 34.69 -31.92 0.046 4331
 4333 3 -45.64 34.72 -31.78 0.076 4332
 4334 3 -45.68 34.66 -31.69 0.116 4333
 4335 3 -45.73 34.66 -31.54 0.125 4334
 4336 3 -45.77 34.6 -31.37 0.031 4335
 4337 3 -45.68 34.01 -32.46 0.122 4327
 4338 3 -44.43 33.5 -34.29 0.083 3790
 4339 3 -44.32 33.43 -34.33 0.083 4338
 4340 3 -44.21 33.36 -34.44 0.103 4339
 4341 3 -43.92 33.22 -34.32 0.099 4340
 4342 3 -43.79 33.25 -34.21 0.104 4341
 4343 3 -43.71 33.36 -34.21 0.113 4342
 4344 3 -43.5 33.39 -34.25 0.115 4343
 4345 3 -43.32 33.5 -34.1 0.106 4344
 4346 3 -43.24 33.61 -34.04 0.148 4345
 4347 3 -43.22 33.8 -34.01 0.147 4346
 4348 3 -43.2 34.03 -33.93 0.144 4347
 4349 3 -43.22 34.21 -33.78 0.126 4348
 4350 3 -43.1 34.26 -33.96 0.117 4349
 4351 3 -42.89 34.33 -33.96 0.104 4350
 4352 3 -42.7 34.35 -33.99 0.106 4351
 4353 3 -42.68 34.47 -33.97 0.11 4352
 4354 3 -42.67 34.65 -34.07 0.11 4353
 4355 3 -42.65 34.75 -34.2 0.101 4354
 4356 3 -42.61 34.76 -34.32 0.000125 4355
 4357 3 -44.31 33.29 -34.69 0.067 4340
 4358 3 -44.38 33.22 -34.76 0.066 4357
 4359 3 -44.43 33.11 -34.82 0.076 4358
 4360 3 -44.45 33.04 -34.9 0.109 4359
 4361 3 -44.46 32.98 -35.11 0.115 4360
 4362 3 -44.4 32.93 -35.23 0.096 4361
 4363 3 -44.36 32.83 -35.32 0.105 4362
 4364 3 -44.36 32.72 -35.44 0.109 4363
 4365 3 -44.39 32.61 -35.62 0.086 4364
 4366 3 -44.5 32.58 -35.69 0.111 4365
 4367 3 -44.43 32.75 -35.9 0.101 4366
 4368 3 -44.2 32.55 -36.05 0.088 4367
 4369 3 -44.03 32.59 -36.14 0.099 4368
 4370 3 -44.61 32.73 -36.08 0.115 4367
 4371 3 -44.57 32.65 -36.22 0.133 4370
 4372 3 -44.46 32.54 -36.34 0.101 4371
 4373 3 -44.44 32.37 -36.4 0.092 4372
 4374 3 -44.35 32.26 -36.43 0.087 4373
 4375 3 -44.21 32.12 -36.5 0.066 4374
 4376 3 -44.2 32 -36.52 0.077 4375
 4377 3 -44.2 31.94 -36.62 0.054 4376
 4378 3 -44.17 31.85 -36.75 0.084 4377
 4379 3 -44.17 31.8 -36.9 0.115 4378
 4380 3 -44.1 31.8 -36.98 0.097 4379
 4381 3 -44.02 31.73 -37.07 0.089 4380
 4382 3 -43.96 31.66 -37.14 0.122 4381
 4383 3 -43.99 31.52 -37.22 0.13 4382
 4384 3 -44.17 31.55 -37.4 0.074 4383
 4385 3 -44.3 31.59 -37.43 0.085 4384
 4386 3 -44.49 31.53 -37.51 0.088 4385
 4387 3 -44.55 31.39 -37.58 0.066 4386
 4388 3 -44.53 31.25 -37.59 0.12 4387
 4389 3 -44.6 31.19 -37.71 0.145 4388
 4390 3 -44.71 31.12 -37.84 0.153 4389
 4391 3 -44.81 31.02 -37.89 0.102 4390
 4392 3 -44.92 30.91 -38.04 0.064 4391
 4393 3 -45 30.94 -38.16 0.094 4392
 4394 3 -45.06 30.96 -38.33 0.097 4393
 4395 3 -45.09 30.96 -38.47 0.087 4394
 4396 3 -45.17 30.94 -38.66 0.217 4395
 4397 3 -45.17 30.78 -38.72 0.262 4396
 4398 3 -45.24 30.44 -38.51 0.144 4397
 4399 3 -45.34 30.28 -38.44 0.084 4398
 4400 3 -45.37 30.16 -38.44 0.073 4399
 4401 3 -45.41 29.94 -38.47 0.085 4400
 4402 3 -45.42 29.84 -38.55 0.112 4401
 4403 3 -45.42 29.78 -38.68 0.057 4402
 4404 3 -45.39 29.64 -38.8 0.08 4403
 4405 3 -45.42 29.53 -38.87 0.087 4404
 4406 3 -45.41 29.43 -38.84 0.06 4405
 4407 3 -45.3 29.19 -38.9 0.09 4406
 4408 3 -45.19 29.03 -38.91 0.115 4407
 4409 3 -45.05 28.84 -39.04 0.086 4408
 4410 3 -45 28.73 -39.09 0.069 4409
 4411 3 -45.05 28.59 -39.19 0.063 4410
 4412 3 -45.09 28.53 -39.37 0.09 4411
 4413 3 -45.2 28.55 -39.52 0.09 4412
 4414 3 -45.23 28.44 -39.79 0.13 4413
 4415 3 -45.16 28.07 -39.69 0.129 4414
 4416 3 -45.28 30.93 -39.05 0.105 4397
 4417 3 -45.23 30.87 -39.19 0.089 4416
 4418 3 -45.12 30.82 -39.29 0.072 4417
 4419 3 -45.18 30.8 -39.4 0.06 4418
 4420 3 -45.2 30.77 -39.59 0.068 4419
 4421 3 -46.43 33.29 -34.65 0.11 3780
 4422 3 -46.39 33.47 -34.69 0.092 4421
 4423 3 -46.46 33.65 -34.62 0.127 4422
 4424 3 -46.58 33.75 -34.59 0.16 4423
 4425 3 -46.71 33.87 -34.58 0.119 4424
 4426 3 -46.81 34.12 -34.58 0.089 4425
 4427 3 -46.88 34.33 -34.64 0.074 4426
 4428 3 -46.89 34.44 -34.69 0.126 4427
 4429 3 -46.86 34.6 -34.76 0.173 4428
 4430 3 -46.9 34.78 -34.82 0.175 4429
 4431 3 -47 35.08 -34.73 0.152 4430
 4432 3 -47.14 35.18 -34.85 0.127 4431
 4433 3 -47.32 35.26 -34.94 0.105 4432
 4434 3 -47.43 35.33 -34.99 0.075 4433
 4435 3 -47.57 35.46 -35.12 0.095 4434
 4436 3 -47.64 35.54 -35.22 0.094 4435
 4437 3 -47.67 35.66 -35.34 0.097 4436
 4438 3 -47.58 35.75 -35.51 0.104 4437
 4439 3 -47.58 35.86 -35.58 0.113 4438
 4440 3 -47.57 36.01 -35.66 0.089 4439
 4441 3 -47.63 36.13 -35.69 0.113 4440
 4442 3 -47.74 36.34 -35.69 0.158 4441
 4443 3 -47.75 36.48 -35.7 0.186 4442
 4444 3 -47.75 36.59 -35.77 0.203 4443
 4445 3 -47.33 36.76 -35.73 0.082 4444
 4446 3 -47.32 36.98 -35.8 0.118 4445
 4447 3 -47.28 37.12 -35.83 0.099 4446
 4448 3 -47.18 37.23 -35.87 0.088 4447
 4449 3 -47.03 37.2 -35.97 0.097 4448
 4450 3 -46.88 37.2 -36 0.069 4449
 4451 3 -46.72 37.12 -36.09 0.095 4450
 4452 3 -46.63 36.94 -36.12 0.101 4451
 4453 3 -46.61 36.8 -36.12 0.064 4452
 4454 3 -48.11 36.66 -35.78 0.095 4444
 4455 3 -48.21 36.8 -35.73 0.18 4454
 4456 3 -48.32 36.91 -35.72 0.244 4455
 4457 3 -48.31 36.98 -36.09 0.144 4456
 4458 3 -48.3 37.06 -36.19 0.139 4457
 4459 3 -48.39 37.19 -36.31 0.104 4458
 4460 3 -48.48 37.37 -36.37 0.099 4459
 4461 3 -48.49 37.49 -36.37 0.068 4460
 4462 3 -48.37 37.62 -36.23 0.125 4461
 4463 3 -48.5 36.9 -35.4 0.161 4456
 4464 3 -48.65 36.97 -35.3 0.176 4463
 4465 3 -48.75 37.18 -35.2 0.128 4464
 4466 3 -48.89 37.37 -35.2 0.075 4465
 4467 3 -48.96 37.47 -35.23 0.077 4466
 4468 3 -49.07 37.65 -35.27 0.094 4467
 4469 3 -49.03 37.79 -35.27 0.085 4468
 4470 3 -49.08 37.89 -35.23 0.000125 4469
 4471 3 -46.07 32.57 -33.51 0.138 3777
 4472 3 -46.12 32.58 -33.3 0.123 4471
 4473 3 -46.19 32.57 -33.15 0.172 4472
 4474 3 -46.3 32.46 -32.91 0.135 4473
 4475 3 -46.32 32.26 -32.76 0.131 4474
 4476 3 -46.33 32.15 -32.62 0.097 4475
 4477 3 -47.56 31.93 -34.09 0.159 3722
 4478 3 -47.64 31.79 -34.1 0.000125 4477
 4479 3 -47.26 31.68 -32.41 0.087 3714
 4480 3 -47.27 31.88 -32.33 0.116 4479
 4481 3 -47.16 31.97 -32.33 0.111 4480
 4482 3 -47.05 32.01 -32.37 0.113 4481
 4483 3 -47.72 31.15 -32.73 0.092 3713
 4484 3 -47.8 31.13 -32.84 0.089 4483
 4485 3 -47.9 31.11 -32.95 0.094 4484
 4486 3 -47.98 30.99 -33.02 0.103 4485
 4487 3 -48.04 30.84 -33.05 0.127 4486
 4488 3 -48.08 30.7 -33.05 0.11 4487
 4489 3 -48.12 30.52 -33.17 0.087 4488
 4490 3 -48.09 30.36 -33.16 0.088 4489
 4491 3 -48.02 30.24 -33.17 0.1 4490
 4492 3 -47.93 30.13 -33.27 0.099 4491
 4493 3 -47.84 29.97 -33.41 0.148 4492
 4494 3 -47.79 29.88 -33.55 0.118 4493
 4495 3 -47.76 29.76 -33.59 0.133 4494
 4496 3 -47.76 29.63 -33.72 0.069 4495
 4497 3 -47.71 29.49 -33.73 0.097 4496
 4498 3 -47.65 29.33 -33.66 0.099 4497
 4499 3 -47.78 29.22 -33.66 0.124 4498
 4500 3 -47.83 29.08 -33.77 0.139 4499
 4501 3 -47.83 29.04 -33.94 0.164 4500
 4502 3 -47.74 28.9 -33.99 0.157 4501
 4503 3 -47.64 28.7 -34.08 0.095 4502
 4504 3 -47.58 28.61 -34.13 0.085 4503
 4505 3 -47.53 28.56 -34.26 0.051 4504
 4506 3 -47.45 28.51 -34.34 0.107 4505
 4507 3 -47.36 28.43 -34.41 0.09 4506
 4508 3 -47.25 28.38 -34.47 0.064 4507
 4509 3 -47.07 28.34 -34.58 0.103 4508
 4510 3 -46.95 28.33 -34.63 0.103 4509
 4511 3 -46.83 28.29 -34.66 0.108 4510
 4512 3 -46.74 28.27 -34.8 0.059 4511
 4513 3 -46.74 28.31 -34.97 0.066 4512
 4514 3 -46.74 28.43 -35.03 0.117 4513
 4515 3 -46.71 28.54 -35.16 0.126 4514
 4516 3 -46.65 28.58 -35.28 0.094 4515
 4517 3 -46.57 28.61 -35.41 0.129 4516
 4518 3 -46.85 28.54 -35.47 0.041 4517
 4519 3 -46.93 28.63 -35.4 0.054 4518
 4520 3 -46.92 28.72 -35.27 0.079 4519
 4521 3 -46.95 28.84 -35.22 0.11 4520
 4522 3 -47 28.84 -35.13 0.000125 4521
 4523 3 -46.21 28.72 -35.41 0.124 4517
 4524 3 -46.01 28.76 -35.42 0.112 4523
 4525 3 -45.88 28.7 -35.48 0.105 4524
 4526 3 -45.78 28.68 -35.4 0.179 4525
 4527 3 -45.74 28.9 -35.11 0.119 4526
 4528 3 -45.67 28.97 -35.05 0.078 4527
 4529 3 -45.65 29.02 -34.94 0.06 4528
 4530 3 -45.58 29.01 -34.83 0.096 4529
 4531 3 -45.49 29.04 -34.76 0.097 4530
 4532 3 -45.36 28.99 -34.76 0.085 4531
 4533 3 -45.22 28.95 -34.76 0.112 4532
 4534 3 -45.04 29.04 -34.79 0.182 4533
 4535 3 -44.89 29.22 -34.72 0.151 4534
 4536 3 -44.74 29.24 -34.75 0.169 4535
 4537 3 -44.7 28.9 -34.9 0.105 4536
 4538 3 -44.64 28.7 -35.01 0.108 4537
 4539 3 -44.56 28.86 -35.16 0.095 4538
 4540 3 -44.51 28.83 -35.32 0.117 4539
 4541 3 -44.5 28.81 -35.47 0.16 4540
 4542 3 -44.47 28.84 -35.62 0.139 4541
 4543 3 -44.45 28.58 -35.72 0.104 4542
 4544 3 -44.39 28.51 -35.82 0.037 4543
 4545 3 -44.67 28.49 -34.89 0.095 4538
 4546 3 -44.63 28.36 -34.79 0.103 4545
 4547 3 -45.57 28.47 -35.34 0.109 4526
 4548 3 -45.5 28.43 -35.47 0.11 4547
 4549 3 -45.39 28.52 -35.69 0.13 4548
 4550 3 -45.36 28.58 -35.83 0.125 4549
 4551 3 -47.51 29.06 -33.92 0.122 4502
 4552 3 -47.32 29.15 -33.92 0.051 4551
 4553 3 -47.2 29.27 -33.97 0.078 4552
 4554 3 -47.13 29.38 -33.98 0.088 4553
 4555 3 -47.13 29.54 -34.06 0.076 4554
 4556 3 -47 29.58 -34.02 0.095 4555
 4557 3 -46.82 29.79 -34.02 0.048 4556
 4558 3 -46.75 29.86 -34.05 0.091 4557
 4559 3 -46.61 29.9 -34.05 0.064 4558
 4560 3 -46.47 29.95 -34.12 0.074 4559
 4561 3 -46.38 29.99 -34.06 0.117 4560
 4562 3 -46.2 29.93 -34.03 0.112 4561
 4563 3 -46 29.92 -33.88 0.129 4562
 4564 3 -45.86 29.95 -33.82 0.102 4563
 4565 3 -45.82 30.09 -33.73 0.104 4564
 4566 3 -45.93 30.18 -33.66 0.077 4565
 4567 3 -48.72 30.93 -31.36 0.308 3708
 4568 3 -48.89 31.11 -31.39 0.253 4567
 4569 3 -49 31.24 -31.5 0.247 4568
 4570 3 -49.15 31.29 -31.53 0.265 4569
 4571 3 -49.29 31.47 -31.51 0.268 4570
 4572 3 -49.47 31.65 -31.51 0.232 4571
 4573 3 -49.59 31.74 -31.56 0.262 4572
 4574 3 -49.76 31.84 -31.56 0.273 4573
 4575 3 -50 31.9 -31.58 0.272 4574
 4576 3 -50.12 31.97 -31.56 0.318 4575
 4577 3 -50.29 31.99 -31.58 0.375 4576
 4578 3 -50.47 31.95 -31.64 0.421 4577
 4579 3 -50.62 31.97 -31.62 0.441 4578
 4580 3 -50.82 31.97 -31.58 0.512 4579
 4581 3 -50.97 31.95 -31.69 0.531 4580
 4582 3 -51.07 32.07 -31.72 0.569 4581
 4583 3 -51.27 32.19 -31.64 0.525 4582
 4584 3 -51.44 32.25 -31.67 0.506 4583
 4585 3 -51.55 32.25 -31.83 0.43 4584
 4586 3 -51.72 32.29 -31.92 0.376 4585
 4587 3 -51.86 32.36 -31.99 0.362 4586
 4588 3 -51.97 32.43 -32.01 0.369 4587
 4589 3 -52.51 32.54 -32.06 0.247 4588
 4590 3 -52.65 32.65 -32 0.248 4589
 4591 3 -52.84 32.82 -32 0.27 4590
 4592 3 -52.91 32.94 -32 0.305 4591
 4593 3 -53.14 33.04 -32 0.339 4592
 4594 3 -53.32 33.05 -31.98 0.333 4593
 4595 3 -53.51 33.1 -32.02 0.318 4594
 4596 3 -53.72 32.93 -32.04 0.322 4595
 4597 3 -53.84 32.79 -32.15 0.344 4596
 4598 3 -53.94 32.8 -32.22 0.375 4597
 4599 3 -54.11 32.85 -32.32 0.396 4598
 4600 3 -54.27 32.9 -32.36 0.439 4599
 4601 3 -54.43 32.97 -32.43 0.437 4600
 4602 3 -54.58 32.93 -32.4 0.426 4601
 4603 3 -54.72 32.96 -32.39 0.419 4602
 4604 3 -54.87 32.97 -32.35 0.434 4603
 4605 3 -54.97 33.08 -32.36 0.454 4604
 4606 3 -55.15 33.12 -32.29 0.464 4605
 4607 3 -55.21 33.11 -32.4 0.437 4606
 4608 3 -55.32 33.26 -32.38 0.461 4607
 4609 3 -55.46 33.47 -32.43 0.463 4608
 4610 3 -55.62 33.61 -32.44 0.407 4609
 4611 3 -55.75 33.89 -32.43 0.409 4610
 4612 3 -55.87 33.82 -32.41 0.449 4611
 4613 3 -56 33.71 -32.43 0.548 4612
 4614 3 -56.01 34.22 -32.48 0.237 4613
 4615 3 -56.08 34.5 -32.41 0.177 4614
 4616 3 -56.12 34.72 -32.44 0.177 4615
 4617 3 -56.12 34.86 -32.44 0.236 4616
 4618 3 -56.12 34.97 -32.48 0.29 4617
 4619 3 -55.68 34.91 -32.77 0.163 4618
 4620 3 -55.86 34.93 -32.91 0.124 4619
 4621 3 -56 34.97 -32.98 0.139 4620
 4622 3 -56.16 35.03 -32.93 0.000125 4621
 4623 3 -55.47 35.11 -32.68 0.09 4619
 4624 3 -55.41 35.26 -32.61 0.119 4623
 4625 3 -55.33 35.37 -32.61 0.145 4624
 4626 3 -55.21 35.48 -32.72 0.153 4625
 4627 3 -55.12 35.61 -32.79 0.152 4626
 4628 3 -55.01 35.73 -33 0.061 4627
 4629 3 -54.98 35.83 -33.11 0.124 4628
 4630 3 -54.83 35.79 -33.19 0.133 4629
 4631 3 -54.69 35.82 -33.3 0.087 4630
 4632 3 -55.15 35.76 -32.71 0.16 4627
 4633 3 -55.11 35.86 -32.67 0.054 4632
 4634 3 -56.21 35.11 -32.44 0.166 4618
 4635 3 -56.43 35.01 -32.44 0.077 4634
 4636 3 -56.54 34.96 -32.47 0.124 4635
 4637 3 -56.3 35.26 -32.38 0.181 4634
 4638 3 -56.37 35.4 -32.36 0.202 4637
 4639 3 -56.58 35.75 -32.3 0.187 4638
 4640 3 -56.62 35.9 -32.3 0.193 4639
 4641 3 -56.72 36.11 -32.37 0.151 4640
 4642 3 -56.76 36.25 -32.41 0.175 4641
 4643 3 -56.87 36.37 -32.4 0.191 4642
 4644 3 -57.01 36.53 -32.31 0.16 4643
 4645 3 -57.04 36.64 -32.33 0.179 4644
 4646 3 -57.08 36.75 -32.33 0.177 4645
 4647 3 -57.15 36.9 -32.38 0.222 4646
 4648 3 -57.26 37.08 -32.43 0.233 4647
 4649 3 -57.3 37.25 -32.47 0.271 4648
 4650 3 -57.33 37.39 -32.47 0.334 4649
 4651 3 -57.66 37.61 -32.26 0.209 4650
 4652 3 -57.82 37.72 -32.2 0.201 4651
 4653 3 -58.01 37.68 -32.19 0.082 4652
 4654 3 -58.25 37.72 -32.23 0.113 4653
 4655 3 -58.44 37.76 -32.3 0.189 4654
 4656 3 -58.59 37.79 -32.36 0.244 4655
 4657 3 -58.73 37.91 -32.34 0.242 4656
 4658 3 -59 38.19 -32.1 0.139 4657
 4659 3 -59.16 38.33 -32.13 0.139 4658
 4660 3 -59.27 38.46 -32.09 0.126 4659
 4661 3 -59.4 38.48 -31.99 0.139 4660
 4662 3 -59.54 38.51 -31.93 0.12 4661
 4663 3 -59.62 38.57 -31.84 0.113 4662
 4664 3 -59.65 38.64 -31.7 0.12 4663
 4665 3 -59.8 38.72 -31.65 0.126 4664
 4666 3 -59.96 38.79 -31.56 0.143 4665
 4667 3 -60.14 38.93 -31.52 0.157 4666
 4668 3 -60.29 39.07 -31.54 0.201 4667
 4669 3 -60.43 39.19 -31.54 0.208 4668
 4670 3 -60.57 39.18 -31.74 0.129 4669
 4671 3 -60.69 39.18 -31.84 0.141 4670
 4672 3 -60.72 39.15 -31.97 0.211 4671
 4673 3 -60.69 39 -32.02 0.202 4672
 4674 3 -60.77 38.83 -32.13 0.13 4673
 4675 3 -60.73 38.76 -32.26 0.112 4674
 4676 3 -60.76 38.72 -32.45 0.105 4675
 4677 3 -60.82 38.62 -32.52 0.103 4676
 4678 3 -60.83 38.51 -32.55 0.000125 4677
 4679 3 -60.51 39.43 -31.4 0.156 4669
 4680 3 -60.72 39.58 -31.31 0.148 4679
 4681 3 -60.83 39.76 -31.27 0.134 4680
 4682 3 -60.83 39.86 -31.22 0.179 4681
 4683 3 -61.01 39.93 -31.09 0.169 4682
 4684 3 -61.21 40.01 -30.93 0.158 4683
 4685 3 -61.33 40.1 -30.92 0.147 4684
 4686 3 -61.47 40.26 -30.74 0.151 4685
 4687 3 -61.58 40.37 -30.68 0.19 4686
 4688 3 -61.72 40.44 -30.54 0.26 4687
 4689 3 -61.84 40.47 -30.42 0.315 4688
 4690 3 -61.84 40.54 -30.31 0.428 4689
 4691 3 -61.95 40.61 -30.2 0.507 4690
 4692 3 -62.05 40.68 -30.17 0.557 4691
 4693 3 -62.12 40.75 -30.11 0.626 4692
 4694 3 -62.15 40.86 -30.15 0.661 4693
 4695 3 -62.14 40.86 -30.92 0.112 4694
 4696 3 -62.04 40.78 -31.02 0.132 4695
 4697 3 -61.93 40.75 -31.13 0.053 4696
 4698 3 -62.08 40.93 -29.92 0.674 4694
 4699 3 -62.26 41.01 -29.74 0.502 4698
 4700 3 -62.16 41.3 -29.31 0.329 4699
 4701 3 -62.23 41.23 -29.27 0.299 4700
 4702 3 -62.28 41.25 -29.18 0.251 4701
 4703 3 -62.13 41.54 -28.74 0.206 4702
 4704 3 -62.09 41.61 -28.56 0.223 4703
 4705 3 -62.08 41.71 -28.43 0.274 4704
 4706 3 -61.81 41.61 -28.34 0.215 4705
 4707 3 -61.58 41.33 -28.42 0.125 4706
 4708 3 -61.51 41.08 -28.52 0.178 4707
 4709 3 -61.44 40.93 -28.54 0.203 4708
 4710 3 -61.41 40.83 -28.56 0.13 4709
 4711 3 -61.76 41.76 -28.18 0.181 4706
 4712 3 -61.63 41.79 -28.18 0.182 4711
 4713 3 -61.55 41.87 -28.31 0.077 4712
 4714 3 -61.48 41.97 -28.34 0.000125 4713
 4715 3 -61.63 41.68 -27.93 0.144 4712
 4716 3 -61.55 41.73 -27.84 0.121 4715
 4717 3 -61.42 41.76 -27.77 0.123 4716
 4718 3 -61.26 41.68 -27.86 0.148 4717
 4719 3 -61.12 41.18 -27.93 0.095 4718
 4720 3 -61.13 41.08 -27.95 0.106 4719
 4721 3 -60.91 40.98 -28.08 0.089 4720
 4722 3 -60.83 40.85 -28.13 0.102 4721
 4723 3 -61.15 41.76 -27.72 0.138 4718
 4724 3 -60.95 41.96 -27.58 0.132 4723
 4725 3 -60.85 42 -27.63 0.159 4724
 4726 3 -60.74 42.01 -27.61 0.187 4725
 4727 3 -60.64 42.15 -27.36 0.184 4726
 4728 3 -60.57 42.18 -27.29 0.156 4727
 4729 3 -60.46 42.26 -27.27 0.11 4728
 4730 3 -60.35 42.32 -27.24 0.12 4729
 4731 3 -60.2 42.35 -27.18 0.119 4730
 4732 3 -60.07 42.4 -27.11 0.086 4731
 4733 3 -59.99 42.43 -27.02 0.121 4732
 4734 3 -59.92 42.53 -26.87 0.144 4733
 4735 3 -59.91 42.69 -26.69 0.112 4734
 4736 3 -59.92 42.72 -26.57 0.127 4735
 4737 3 -59.89 42.71 -26.42 0.139 4736
 4738 3 -59.84 42.72 -26.3 0.139 4737
 4739 3 -59.75 42.73 -26.16 0.146 4738
 4740 3 -59.64 42.79 -26.05 0.143 4739
 4741 3 -59.53 42.87 -25.85 0.134 4740
 4742 3 -59.39 42.89 -25.67 0.135 4741
 4743 3 -59.24 42.9 -25.51 0.164 4742
 4744 3 -59.09 42.86 -25.39 0.175 4743
 4745 3 -58.92 42.9 -25.3 0.159 4744
 4746 3 -58.73 42.9 -25.16 0.133 4745
 4747 3 -58.6 42.97 -24.99 0.128 4746
 4748 3 -58.5 43.08 -24.92 0.129 4747
 4749 3 -58.48 43.18 -24.83 0.113 4748
 4750 3 -58.5 43.28 -24.64 0.138 4749
 4751 3 -58.51 43.33 -24.53 0.184 4750
 4752 3 -58.43 43.33 -24.46 0.226 4751
 4753 3 -58.42 43.46 -24.33 0.234 4752
 4754 3 -58.4 43.58 -24.23 0.192 4753
 4755 3 -58.32 43.72 -24.14 0.193 4754
 4756 3 -58.07 43.9 -24.1 0.156 4755
 4757 3 -57.92 43.98 -23.98 0.114 4756
 4758 3 -57.78 44.01 -23.89 0.096 4757
 4759 3 -57.62 44.01 -23.91 0.128 4758
 4760 3 -57.43 44.04 -23.75 0.158 4759
 4761 3 -57.37 44.1 -23.52 0.131 4760
 4762 3 -57.36 44.15 -23.32 0.117 4761
 4763 3 -57.29 44.12 -23.18 0.114 4762
 4764 3 -57.24 44.11 -23.04 0.106 4763
 4765 3 -57.22 44.05 -22.81 0.127 4764
 4766 3 -57.15 44.05 -22.65 0.137 4765
 4767 3 -57 44.11 -22.65 0.151 4766
 4768 3 -56.72 44.25 -22.72 0.117 4767
 4769 3 -56.5 44.15 -22.66 0.118 4768
 4770 3 -56.36 44.05 -22.59 0.166 4769
 4771 3 -56.07 44.03 -22.48 0.105 4770
 4772 3 -55.9 44 -22.43 0.1 4771
 4773 3 -55.72 44.03 -22.34 0.116 4772
 4774 3 -55.57 44.01 -22.22 0.099 4773
 4775 3 -55.4 44.01 -22.23 0.123 4774
 4776 3 -55.4 44.11 -22.09 0.168 4775
 4777 3 -54.97 43.93 -22 0.151 4776
 4778 3 -54.85 43.89 -22.02 0.183 4777
 4779 3 -54.82 43.91 -22.41 0.11 4778
 4780 3 -54.69 43.82 -22.5 0.135 4779
 4781 3 -54.64 43.71 -22.54 0.15 4780
 4782 3 -54.68 43.57 -22.75 0.09 4781
 4783 3 -54.61 43.43 -22.84 0.103 4782
 4784 3 -54.47 43.33 -22.85 0.121 4783
 4785 3 -54.24 43.19 -22.72 0.084 4784
 4786 3 -54.64 43.78 -21.95 0.135 4778
 4787 3 -54.41 43.62 -21.81 0.088 4786
 4788 3 -54.2 43.54 -21.81 0.083 4787
 4789 3 -54.08 43.6 -21.81 0.126 4788
 4790 3 -53.94 43.57 -21.83 0.124 4789
 4791 3 -53.79 43.57 -21.85 0.125 4790
 4792 3 -53.65 43.57 -21.69 0.127 4791
 4793 3 -53.55 43.43 -21.58 0.117 4792
 4794 3 -53.47 43.39 -21.46 0.152 4793
 4795 3 -53.3 43.21 -21.37 0.109 4794
 4796 3 -53.16 43.07 -21.33 0.089 4795
 4797 3 -53.06 43.03 -21.26 0.08 4796
 4798 3 -52.98 42.84 -21.33 0.124 4797
 4799 3 -52.91 42.64 -21.4 0.089 4798
 4800 3 -52.81 42.46 -21.3 0.081 4799
 4801 3 -52.79 42.42 -21.17 0.102 4800
 4802 3 -52.68 42.25 -20.99 0.118 4801
 4803 3 -52.54 42.1 -20.92 0.115 4802
 4804 3 -52.48 41.97 -20.89 0.116 4803
 4805 3 -52.54 41.9 -20.78 0.128 4804
 4806 3 -52.62 41.85 -20.62 0.087 4805
 4807 3 -52.7 41.85 -20.46 0.107 4806
 4808 3 -52.73 41.86 -20.26 0.082 4807
 4809 3 -52.76 41.85 -20.1 0.082 4808
 4810 3 -52.87 41.81 -19.94 0.105 4809
 4811 3 -52.95 41.77 -19.8 0.095 4810
 4812 3 -53.12 41.72 -19.67 0.079 4811
 4813 3 -53.16 41.6 -19.6 0.101 4812
 4814 3 -53.19 41.49 -19.53 0.129 4813
 4815 3 -53.2 41.38 -19.44 0.149 4814
 4816 3 -53.06 41.15 -19.28 0.081 4815
 4817 3 -53.02 41 -19.22 0.078 4816
 4818 3 -52.9 40.82 -19.24 0.108 4817
 4819 3 -52.8 40.74 -19.24 0.17 4818
 4820 3 -52.66 40.49 -19.1 0.104 4819
 4821 3 -52.52 40.42 -19.08 0.086 4820
 4822 3 -52.38 40.35 -19.1 0.089 4821
 4823 3 -52.26 40.31 -19.1 0.087 4822
 4824 3 -52.23 40.28 -18.97 0.088 4823
 4825 3 -52.1 40.17 -18.9 0.113 4824
 4826 3 -52.03 40.07 -18.92 0.071 4825
 4827 3 -52.7 40.9 -19.35 0.128 4819
 4828 3 -52.55 40.97 -19.39 0.068 4827
 4829 3 -52.45 41.03 -19.49 0.096 4828
 4830 3 -56.79 43.9 -22.43 0.138 4767
 4831 3 -56.64 43.83 -22.34 0.136 4830
 4832 3 -56.61 43.79 -22.22 0.128 4831
 4833 3 -56.47 43.73 -22.13 0.148 4832
 4834 3 -56.36 43.68 -22.04 0.168 4833
 4835 3 -56.32 43.53 -22.04 0.194 4834
 4836 3 -56.15 43.47 -21.91 0.149 4835
 4837 3 -56.01 43.44 -21.73 0.133 4836
 4838 3 -55.87 43.4 -21.61 0.131 4837
 4839 3 -55.77 43.29 -21.54 0.106 4838
 4840 3 -55.73 43.23 -21.45 0.125 4839
 4841 3 -55.65 43.21 -21.29 0.104 4840
 4842 3 -55.58 43.15 -21.16 0.134 4841
 4843 3 -55.47 43.15 -20.91 0.129 4842
 4844 3 -55.29 43.15 -20.72 0.097 4843
 4845 3 -55.23 43.1 -20.61 0.116 4844
 4846 3 -55.22 43.07 -20.47 0.112 4845
 4847 3 -55.16 43.04 -20.36 0.126 4846
 4848 3 -55.05 43.07 -20.25 0.145 4847
 4849 3 -54.98 43.03 -20.07 0.148 4848
 4850 3 -54.9 42.97 -19.95 0.156 4849
 4851 3 -54.83 42.92 -19.86 0.194 4850
 4852 3 -54.69 42.84 -19.77 0.228 4851
 4853 3 -54.58 42.77 -19.63 0.255 4852
 4854 3 -54.45 42.78 -19.47 0.262 4853
 4855 3 -54.37 42.82 -19.35 0.226 4854
 4856 3 -54.23 42.82 -19.24 0.222 4855
 4857 3 -54.13 42.79 -19.17 0.247 4856
 4858 3 -54.13 42.67 -19.03 0.187 4857
 4859 3 -54.09 42.67 -18.9 0.168 4858
 4860 3 -53.92 42.67 -18.83 0.12 4859
 4861 3 -53.92 42.6 -18.62 0.121 4860
 4862 3 -53.91 42.5 -18.44 0.136 4861
 4863 3 -53.92 42.47 -18.21 0.142 4862
 4864 3 -53.95 42.45 -18.1 0.21 4863
 4865 3 -54.01 42.46 -18.01 0.231 4864
 4866 3 -53.89 42.42 -17.76 0.132 4865
 4867 3 -53.94 42.39 -17.6 0.15 4866
 4868 3 -54.02 42.42 -17.42 0.242 4867
 4869 3 -54.14 42.67 -17.49 0.129 4868
 4870 3 -54.13 42.78 -17.49 0.000125 4869
 4871 3 -53.88 42.31 -17.33 0.142 4868
 4872 3 -53.66 42.14 -17.12 0.094 4871
 4873 3 -53.56 42.07 -17.06 0.111 4872
 4874 3 -53.46 42.02 -16.92 0.135 4873
 4875 3 -53.27 41.99 -16.87 0.139 4874
 4876 3 -53.12 42.03 -16.8 0.12 4875
 4877 3 -52.99 42.02 -16.71 0.121 4876
 4878 3 -52.85 42.02 -16.67 0.231 4877
 4879 3 -52.77 41.97 -16.62 0.28 4878
 4880 3 -52.48 42 -16.78 0.17 4879
 4881 3 -52.34 42 -16.71 0.092 4880
 4882 3 -52.27 42.03 -16.62 0.085 4881
 4883 3 -52.17 42 -16.55 0.113 4882
 4884 3 -52.05 41.96 -16.49 0.124 4883
 4885 3 -51.92 41.97 -16.47 0.063 4884
 4886 3 -51.8 42.04 -16.49 0.087 4885
 4887 3 -51.63 42.03 -16.44 0.122 4886
 4888 3 -51.49 41.99 -16.39 0.115 4887
 4889 3 -51.34 42.02 -16.36 0.124 4888
 4890 3 -51.21 41.96 -16.3 0.161 4889
 4891 3 -51.03 41.89 -16.27 0.099 4890
 4892 3 -50.92 42 -16.23 0.125 4891
 4893 3 -50.82 41.93 -16.16 0.089 4892
 4894 3 -50.7 41.81 -16.16 0.102 4893
 4895 3 -50.6 41.75 -16.05 0.123 4894
 4896 3 -50.43 41.82 -15.94 0.117 4895
 4897 3 -50.33 41.75 -15.85 0.103 4896
 4898 3 -50.2 41.79 -15.72 0.083 4897
 4899 3 -50.08 41.77 -15.68 0.074 4898
 4900 3 -49.9 41.67 -15.64 0.1 4899
 4901 3 -49.78 41.68 -15.61 0.127 4900
 4902 3 -49.71 41.67 -15.52 0.113 4901
 4903 3 -49.54 41.59 -15.38 0.148 4902
 4904 3 -49.45 41.53 -15.26 0.115 4903
 4905 3 -49.39 41.53 -15.13 0.101 4904
 4906 3 -49.35 41.54 -14.97 0.052 4905
 4907 3 -53.01 42 -16.28 0.102 4879
 4908 3 -53.74 42.21 -17.24 0.142 4907
 4909 3 -54.38 42.65 -17.54 0.088 4871
 4910 3 -54.63 42.75 -17.57 0.094 4909
 4911 3 -54.92 42.97 -17.54 0.127 4910
 4912 3 -55.1 43.1 -17.59 0.077 4911
 4913 3 -55.19 43.19 -17.66 0.103 4912
 4914 3 -55.23 43.28 -17.72 0.155 4913
 4915 3 -55.1 43.39 -17.73 0.081 4914
 4916 3 -55.17 43.5 -17.63 0.088 4915
 4917 3 -55.31 43.54 -17.59 0.085 4916
 4918 3 -55.48 43.36 -17.72 0.085 4914
 4919 3 -55.63 43.5 -17.75 0.1 4918
 4920 3 -55.76 43.57 -17.7 0.119 4919
 4921 3 -55.92 43.64 -17.75 0.057 4920
 4922 3 -56.03 43.73 -17.73 0.094 4921
 4923 3 -56.19 43.85 -17.77 0.139 4922
 4924 3 -56.14 43.89 -17.52 0.154 4923
 4925 3 -56.1 43.83 -17.36 0.081 4924
 4926 3 -56.27 43.91 -17.91 0.111 4923
 4927 3 -56.45 44.04 -17.93 0.145 4926
 4928 3 -56.56 44.15 -17.93 0.144 4927
 4929 3 -56.74 44.12 -17.91 0.111 4928
 4930 3 -56.91 44.3 -17.84 0.084 4929
 4931 3 -57.01 44.39 -17.79 0.072 4930
 4932 3 -57.13 44.48 -17.81 0.106 4931
 4933 3 -57.28 44.62 -17.84 0.092 4932
 4934 3 -57.38 44.76 -17.93 0.079 4933
 4935 3 -56.43 43.3 -22.13 0.135 4835
 4936 3 -56.46 43.19 -22.09 0.19 4935
 4937 3 -56.14 42.94 -22.11 0.093 4936
 4938 3 -56.07 42.85 -22.11 0.156 4937
 4939 3 -56.07 42.6 -22 0.087 4938
 4940 3 -55.99 42.47 -21.95 0.05 4939
 4941 3 -55.87 42.35 -21.9 0.103 4940
 4942 3 -55.83 42.22 -21.84 0.113 4941
 4943 3 -55.81 42.04 -21.77 0.111 4942
 4944 3 -55.76 41.93 -21.79 0.149 4943
 4945 3 -55.7 41.76 -21.65 0.11 4944
 4946 3 -55.65 41.72 -21.52 0.107 4945
 4947 3 -55.68 41.68 -21.41 0.098 4946
 4948 3 -55.66 41.49 -21.36 0.096 4947
 4949 3 -55.87 41.86 -22 0.116 4944
 4950 3 -55.87 41.75 -22.09 0.116 4949
 4951 3 -55.85 41.64 -22.2 0.094 4950
 4952 3 -55.96 41.58 -22.43 0.162 4951
 4953 3 -56.11 41.51 -22.54 0.106 4952
 4954 3 -56.25 41.47 -22.59 0.132 4953
 4955 3 -56.4 41.51 -22.43 0.086 4954
 4956 3 -56.72 43.23 -22.23 0.101 4936
 4957 3 -56.89 43.23 -22.32 0.098 4956
 4958 3 -56.97 43.15 -22.32 0.105 4957
 4959 3 -57 43.01 -22.36 0.061 4958
 4960 3 -57.11 43 -22.47 0.081 4959
 4961 3 -57.25 43.01 -22.5 0.083 4960
 4962 3 -57.36 43.01 -22.53 0.098 4961
 4963 3 -57.47 42.86 -22.48 0.092 4962
 4964 3 -57.5 42.76 -22.58 0.08 4963
 4965 3 -57.61 42.73 -22.66 0.000125 4964
 4966 3 -61.1 41.9 -27.63 0.138 4965
 4967 3 -61.41 42.01 -27.95 0.134 4723
 4968 3 -61.47 42.05 -28.02 0.086 4967
 4969 3 -61.83 41.55 -29.99 0.146 4698
 4970 3 -61.66 41.51 -30.11 0.184 4969
 4971 3 -57.79 37.93 -32.08 0.187 4652
 4972 3 -57.82 38.07 -31.99 0.183 4971
 4973 3 -57.82 38.16 -31.92 0.135 4972
 4974 3 -57.86 38.35 -31.92 0.189 4973
 4975 3 -57.87 38.48 -31.91 0.202 4974
 4976 3 -57.72 38.54 -31.83 0.277 4975
 4977 3 -57.64 38.65 -31.78 0.398 4976
 4978 3 -57.04 38.47 -31.67 0.13 4977
 4979 3 -56.8 38.43 -31.76 0.121 4978
 4980 3 -56.68 38.44 -31.82 0.161 4979
 4981 3 -56.54 38.43 -31.89 0.168 4980
 4982 3 -56.33 38.43 -31.92 0.156 4981
 4983 3 -56.07 38.4 -31.9 0.126 4982
 4984 3 -55.97 38.36 -31.9 0.152 4983
 4985 3 -55.76 38.22 -31.7 0.145 4984
 4986 3 -55.65 38.05 -31.66 0.16 4985
 4987 3 -55.54 37.97 -31.59 0.161 4986
 4988 3 -55.46 37.97 -31.45 0.117 4987
 4989 3 -55.27 37.98 -31.36 0.139 4988
 4990 3 -55.22 38.03 -31.22 0.127 4989
 4991 3 -55.08 38.01 -31.11 0.142 4990
 4992 3 -55.01 37.98 -30.91 0.15 4991
 4993 3 -54.9 37.97 -30.77 0.185 4992
 4994 3 -54.87 37.9 -30.7 0.221 4993
 4995 3 -54.99 38.08 -30.4 0.15 4994
 4996 3 -54.97 38.14 -30.23 0.161 4995
 4997 3 -54.92 38.33 -30.07 0.132 4996
 4998 3 -54.87 38.33 -29.91 0.126 4997
 4999 3 -54.77 38.36 -29.77 0.148 4998
 5000 3 -54.66 38.36 -29.61 0.137 4999
 5001 3 -54.6 38.36 -29.48 0.139 5000
 5002 3 -54.56 38.35 -29.36 0.167 5001
 5003 3 -54.48 38.39 -29.29 0.157 5002
 5004 3 -54.31 38.39 -29.18 0.135 5003
 5005 3 -54.15 38.26 -29.16 0.107 5004
 5006 3 -54.02 38.25 -29.11 0.13 5005
 5007 3 -53.88 38.22 -29.07 0.114 5006
 5008 3 -53.7 38.21 -28.91 0.13 5007
 5009 3 -53.53 38.12 -28.79 0.125 5008
 5010 3 -53.45 38.08 -28.72 0.151 5009
 5011 3 -53.3 37.98 -28.6 0.116 5010
 5012 3 -53.22 37.9 -28.55 0.158 5011
 5013 3 -53.15 37.86 -28.46 0.211 5012
 5014 3 -53.1 37.78 -28.4 0.263 5013
 5015 3 -53.05 38.04 -28.22 0.169 5014
 5016 3 -52.87 37.79 -28.06 0.101 5015
 5017 3 -52.74 37.62 -27.97 0.139 5016
 5018 3 -52.59 37.57 -27.87 0.154 5017
 5019 3 -52.41 37.47 -27.78 0.137 5018
 5020 3 -52.27 37.4 -27.76 0.165 5019
 5021 3 -52.02 37.43 -27.69 0.149 5020
 5022 3 -51.88 37.36 -27.62 0.151 5021
 5023 3 -51.78 37.46 -27.49 0.177 5022
 5024 3 -51.61 37.53 -27.4 0.137 5023
 5025 3 -51.52 37.41 -27.31 0.127 5024
 5026 3 -51.35 37.36 -27.28 0.129 5025
 5027 3 -51.21 37.32 -27.24 0.101 5026
 5028 3 -51.07 37.18 -27.19 0.168 5027
 5029 3 -50.98 37.14 -27.15 0.181 5028
 5030 3 -50.85 37.19 -26.99 0.183 5029
 5031 3 -50.71 37.19 -26.83 0.216 5030
 5032 3 -50.6 37.19 -26.69 0.256 5031
 5033 3 -50.49 37.14 -26.6 0.219 5032
 5034 3 -50.31 36.96 -26.66 0.217 5033
 5035 3 -50.18 36.86 -26.7 0.301 5034
 5036 3 -50.07 36.75 -26.77 0.407 5035
 5037 3 -49.74 36.72 -26.5 0.273 5036
 5038 3 -49.6 36.69 -26.41 0.287 5037
 5039 3 -49.45 36.68 -26.32 0.3 5038
 5040 3 -49.25 36.6 -26.27 0.31 5039
 5041 3 -49.14 36.65 -26.3 0.356 5040
 5042 3 -49.06 36.61 -26.18 0.386 5041
 5043 3 -48.82 36.33 -26.13 0.275 5042
 5044 3 -48.71 36.18 -26.09 0.214 5043
 5045 3 -48.49 36.01 -26.05 0.131 5044
 5046 3 -48.28 35.94 -25.96 0.154 5045
 5047 3 -48.11 35.9 -25.95 0.184 5046
 5048 3 -47.99 35.87 -25.96 0.163 5047
 5049 3 -47.82 35.69 -25.86 0.129 5048
 5050 3 -47.67 35.58 -25.8 0.108 5049
 5051 3 -47.46 35.5 -25.71 0.164 5050
 5052 3 -47.32 35.54 -25.57 0.162 5051
 5053 3 -47.28 35.66 -25.45 0.101 5052
 5054 3 -47.06 35.69 -25.35 0.132 5053
 5055 3 -46.96 35.75 -25.2 0.088 5054
 5056 3 -50.45 36.51 -27.24 0.131 5036
 5057 3 -50.45 36.36 -27.22 0.046 5056
 5058 3 -54.62 37.68 -31 0.116 4994
 5059 3 -54.61 37.53 -31 0.119 5058
 5060 3 -54.55 37.4 -31.04 0.158 5059
 5061 3 -54.52 37.29 -31.09 0.218 5060
 5062 3 -54.29 37.04 -31.16 0.118 5061
 5063 3 -54.22 36.87 -31.25 0.065 5062
 5064 3 -54.18 36.75 -31.29 0.092 5063
 5065 3 -54.05 36.61 -31.38 0.098 5064
 5066 3 -54.04 36.51 -31.47 0.124 5065
 5067 3 -54.02 36.43 -31.63 0.124 5066
 5068 3 -54.02 36.3 -31.73 0.165 5067
 5069 3 -53.89 36.14 -31.86 0.173 5068
 5070 3 -53.76 36.07 -31.98 0.135 5069
 5071 3 -53.64 36.01 -32.11 0.104 5070
 5072 3 -53.52 35.98 -32.22 0.15 5071
 5073 3 -53.27 35.9 -32.22 0.106 5072
 5074 3 -53.21 35.78 -32.22 0.124 5073
 5075 3 -53.04 35.72 -32.17 0.137 5074
 5076 3 -52.94 35.8 -32.42 0.142 5075
 5077 3 -52.83 35.73 -32.31 0.126 5076
 5078 3 -54.94 37.33 -30.95 0.094 5061
 5079 3 -55.04 37.4 -30.88 0.101 5078
 5080 3 -55.18 37.4 -30.84 0.035 5079
 5081 3 -57.08 38.58 -31.48 0.074 4978
 5082 3 -57.12 38.78 -31.51 0.072 5081
 5083 3 -57.83 38.8 -31.85 0.154 4977
 5084 3 -57.54 38.61 -31.48 0.099 5083
 5085 3 -57.69 38.61 -31.33 0.111 5084
 5086 3 -57.73 38.68 -31.23 0.092 5085
 5087 3 -57.82 38.65 -31.14 0.03 5086
 5088 3 -57.93 38.93 -31.89 0.198 5083
 5089 3 -57.96 39.05 -31.94 0.217 5088
 5090 3 -58.05 39.21 -31.96 0.276 5089
 5091 3 -58.15 39.37 -31.94 0.301 5090
 5092 3 -58.37 39.72 -31.91 0.245 5091
 5093 3 -58.44 39.9 -31.87 0.194 5092
 5094 3 -58.51 40.04 -31.87 0.181 5093
 5095 3 -58.57 40.18 -31.82 0.152 5094
 5096 3 -58.65 40.33 -31.71 0.17 5095
 5097 3 -58.69 40.47 -31.62 0.171 5096
 5098 3 -58.72 40.58 -31.58 0.182 5097
 5099 3 -58.83 40.75 -31.6 0.154 5098
 5100 3 -58.94 40.9 -31.58 0.226 5099
 5101 3 -58.94 40.98 -31.51 0.255 5100
 5102 3 -58.71 40.9 -31.03 0.093 5101
 5103 3 -58.62 40.94 -30.98 0.094 5102
 5104 3 -58.59 41.07 -30.92 0.097 5103
 5105 3 -58.51 41.04 -30.85 0.094 5104
 5106 3 -58.37 41.08 -30.8 0.083 5105
 5107 3 -58.33 41.26 -30.78 0.109 5106
 5108 3 -58.39 41.4 -30.76 0.093 5107
 5109 3 -58.3 41.51 -30.78 0.103 5108
 5110 3 -58.29 41.62 -30.78 0.168 5109
 5111 3 -58 41.6 -30.85 0.238 5110
 5112 3 -58.01 41.55 -30.39 0.12 5111
 5113 3 -57.97 41.61 -30.26 0.126 5112
 5114 3 -57.83 41.6 -30.12 0.143 5113
 5115 3 -57.67 41.61 -30.03 0.172 5114
 5116 3 -57.56 41.4 -30.23 0.101 5115
 5117 3 -57.7 41.66 -29.89 0.107 5115
 5118 3 -57.53 41.58 -30.1 0.087 5117
 5119 3 -57.41 41.57 -30.23 0.1 5118
 5120 3 -57.16 41.6 -30.28 0.133 5119
 5121 3 -57.09 41.69 -30.32 0.045 5120
 5122 3 -57.66 41.71 -29.76 0.115 5117
 5123 3 -57.59 41.76 -29.66 0.116 5122
 5124 3 -57.52 41.83 -29.55 0.116 5123
 5125 3 -58.01 41.73 -31.1 0.198 5111
 5126 3 -58.01 41.82 -31.17 0.216 5125
 5127 3 -57.94 41.53 -31.37 0.148 5126
 5128 3 -57.94 41.29 -31.48 0.105 5127
 5129 3 -58.05 41.15 -31.58 0.127 5128
 5130 3 -58.14 41.1 -31.66 0.117 5129
 5131 3 -58.19 41.32 -30.83 0.069 5107
 5132 3 -59.05 41.19 -31.76 0.155 5101
 5133 3 -59.15 41.36 -31.83 0.165 5132
 5134 3 -59.26 41.54 -31.87 0.168 5133
 5135 3 -59.27 41.66 -31.91 0.237 5134
 5136 3 -59.22 41.78 -32.1 0.159 5135
 5137 3 -59.23 41.9 -32.12 0.15 5136
 5138 3 -59.23 42.01 -32.19 0.146 5137
 5139 3 -59.16 42.25 -32.26 0.234 5138
 5140 3 -59.14 42.44 -32.25 0.205 5139
 5141 3 -59.15 42.61 -32.33 0.191 5140
 5142 3 -59.15 42.76 -32.26 0.208 5141
 5143 3 -59.15 42.9 -32.29 0.209 5142
 5144 3 -59.02 43.1 -32.3 0.198 5143
 5145 3 -58.96 43.21 -32.22 0.237 5144
 5146 3 -58.89 43.28 -32.14 0.27 5145
 5147 3 -58.96 43.5 -32.19 0.244 5146
 5148 3 -59.02 43.65 -32.19 0.296 5147
 5149 3 -59.29 43.65 -32.59 0.117 5148
 5150 3 -59.43 43.61 -32.72 0.102 5149
 5151 3 -59.54 43.73 -32.83 0.085 5150
 5152 3 -59.64 43.79 -33.01 0.117 5151
 5153 3 -59.68 43.8 -33.11 0.137 5152
 5154 3 -59.58 44.01 -33.12 0.115 5153
 5155 3 -59.46 44.12 -33.18 0.096 5154
 5156 3 -59.04 43.83 -32.01 0.191 5148
 5157 3 -59.04 43.98 -31.99 0.17 5156
 5158 3 -58.97 44.1 -31.98 0.163 5157
 5159 3 -59.01 44.33 -32.03 0.177 5158
 5160 3 -58.98 44.51 -32.05 0.17 5159
 5161 3 -58.91 44.65 -32.1 0.157 5160
 5162 3 -58.83 44.79 -32.14 0.146 5161
 5163 3 -58.8 44.9 -32.25 0.196 5162
 5164 3 -58.82 45.01 -32.19 0.233 5163
 5165 3 -58.66 45.12 -32.34 0.165 5164
 5166 3 -58.51 45.15 -32.51 0.16 5165
 5167 3 -58.44 45.26 -32.66 0.15 5166
 5168 3 -58.39 45.32 -32.75 0.13 5167
 5169 3 -58.37 45.37 -32.87 0.182 5168
 5170 3 -58.33 45.5 -32.98 0.203 5169
 5171 3 -58.33 45.58 -33.08 0.194 5170
 5172 3 -58.18 45.75 -33.12 0.188 5171
 5173 3 -58.08 45.89 -33.19 0.196 5172
 5174 3 -57.95 46.04 -33.2 0.186 5173
 5175 3 -57.83 46.15 -33.28 0.154 5174
 5176 3 -57.78 46.19 -33.37 0.106 5175
 5177 3 -57.68 46.25 -33.51 0.161 5176
 5178 3 -57.61 46.32 -33.6 0.132 5177
 5179 3 -57.51 46.46 -33.65 0.142 5178
 5180 3 -57.4 46.55 -33.68 0.178 5179
 5181 3 -57.39 46.79 -33.75 0.175 5180
 5182 3 -57.36 46.9 -33.82 0.149 5181
 5183 3 -57.36 47.08 -33.87 0.158 5182
 5184 3 -57.46 47.22 -33.8 0.244 5183
 5185 3 -57.83 47.15 -33.47 0.096 5184
 5186 3 -57.93 47.19 -33.36 0.105 5185
 5187 3 -58.07 47.21 -33.24 0.147 5186
 5188 3 -58.21 47.16 -33.16 0.141 5187
 5189 3 -58.41 47.11 -33.08 0.128 5188
 5190 3 -58.51 47.12 -33.11 0.176 5189
 5191 3 -58.67 47.04 -33.2 0.117 5190
 5192 3 -58.82 47.04 -33.2 0.116 5191
 5193 3 -59.03 47.11 -33.23 0.167 5192
 5194 3 -59.18 47.22 -33.23 0.18 5193
 5195 3 -59.42 47.33 -33.33 0.066 5194
 5196 3 -59.53 47.36 -33.37 0.071 5195
 5197 3 -59.61 47.4 -33.43 0.115 5196
 5198 3 -59.68 47.43 -33.56 0.11 5197
 5199 3 -59.85 47.47 -33.62 0.098 5198
 5200 3 -58.58 47.33 -32.9 0.102 5190
 5201 3 -58.65 47.43 -32.87 0.111 5200
 5202 3 -58.75 47.48 -32.8 0.205 5201
 5203 3 -58.76 47.54 -32.51 0.11 5202
 5204 3 -58.8 47.65 -32.29 0.113 5203
 5205 3 -58.76 47.83 -32.3 0.098 5204
 5206 3 -58.89 47.8 -32.08 0.129 5205
 5207 3 -59.01 47.83 -31.98 0.077 5206
 5208 3 -59.25 47.87 -31.85 0.096 5207
 5209 3 -59.44 47.96 -31.8 0.121 5208
 5210 3 -59.61 47.98 -31.83 0.109 5209
 5211 3 -59.83 48.01 -31.96 0.101 5210
 5212 3 -60.04 48.1 -32.03 0.07 5211
 5213 3 -60.15 48.21 -31.96 0.094 5212
 5214 3 -60.26 48.33 -31.87 0.119 5213
 5215 3 -60.39 48.44 -31.76 0.082 5214
 5216 3 -60.51 48.57 -31.78 0.101 5215
 5217 3 -60.62 48.65 -31.8 0.158 5216
 5218 3 -60.54 48.87 -31.92 0.139 5217
 5219 3 -60.46 49.05 -31.92 0.098 5218
 5220 3 -60.41 49.19 -31.91 0.08 5219
 5221 3 -60.83 48.5 -31.64 0.08 5217
 5222 3 -57.21 47.47 -34.04 0.15 5184
 5223 3 -57.07 47.53 -34.07 0.159 5222
 5224 3 -56.93 47.65 -34.18 0.108 5223
 5225 3 -56.81 47.73 -34.18 0.131 5224
 5226 3 -56.72 47.83 -34.19 0.157 5225
 5227 3 -56.56 47.82 -34.11 0.157 5226
 5228 3 -56.45 47.83 -34.11 0.193 5227
 5229 3 -56.31 47.86 -34.21 0.16 5228
 5230 3 -56.14 48.04 -34.25 0.174 5229
 5231 3 -56.04 48.11 -34.24 0.18 5230
 5232 3 -55.88 48.22 -34.33 0.198 5231
 5233 3 -55.71 48.43 -34.49 0.166 5232
 5234 3 -55.6 48.53 -34.55 0.19 5233
 5235 3 -55.46 48.62 -34.6 0.186 5234
 5236 3 -55.38 48.79 -34.66 0.166 5235
 5237 3 -55.36 48.97 -34.61 0.208 5236
 5238 3 -55.29 49.07 -34.56 0.227 5237
 5239 3 -55.25 49.19 -34.27 0.089 5238
 5240 3 -55.25 49.26 -34.13 0.083 5239
 5241 3 -55.24 49.29 -33.99 0.127 5240
 5242 3 -55.35 49.37 -33.89 0.093 5241
 5243 3 -55.47 49.44 -33.71 0.079 5242
 5244 3 -55.46 49.46 -33.53 0.074 5243
 5245 3 -55.57 49.5 -33.39 0.13 5244
 5246 3 -55.67 49.58 -33.34 0.146 5245
 5247 3 -55.78 49.72 -33.31 0.09 5246
 5248 3 -55.86 49.82 -33.28 0.083 5247
 5249 3 -55.96 49.93 -33.19 0.085 5248
 5250 3 -55.95 50.04 -33.19 0.126 5249
 5251 3 -55.65 50.08 -32.96 0.078 5250
 5252 3 -55.52 50.1 -32.92 0.098 5251
 5253 3 -55.37 50.07 -32.99 0.124 5252
 5254 3 -55.19 50.07 -33.06 0.097 5253
 5255 3 -55.07 50.07 -33.14 0.116 5254
 5256 3 -54.96 50.03 -33.21 0.128 5255
 5257 3 -54.82 50 -33.24 0.127 5256
 5258 3 -54.68 50.01 -33.31 0.139 5257
 5259 3 -54.57 50.07 -33.43 0.137 5258
 5260 3 -54.46 50.08 -33.53 0.155 5259
 5261 3 -54.39 50.12 -33.7 0.067 5260
 5262 3 -54.36 50.05 -33.81 0.07 5261
 5263 3 -54.25 50.15 -33.38 0.101 5260
 5264 3 -54.08 50.26 -33.42 0.092 5263
 5265 3 -54 50.36 -33.36 0.102 5264
 5266 3 -53.85 50.39 -33.31 0.102 5265
 5267 3 -53.7 50.33 -33.46 0.052 5266
 5268 3 -53.61 50.39 -33.53 0.081 5267
 5269 3 -53.49 50.4 -33.53 0.1 5268
 5270 3 -53.36 50.47 -33.56 0.000125 5269
 5271 3 -56.24 50.1 -33.22 0.077 5250
 5272 3 -56.32 50.04 -33.14 0.109 5271
 5273 3 -56.46 49.9 -33.04 0.109 5272
 5274 3 -56.52 49.82 -33 0.000125 5273
 5275 3 -55.25 49.15 -34.71 0.186 5238
 5276 3 -55.2 49.29 -34.85 0.187 5275
 5277 3 -55.07 49.41 -34.99 0.204 5276
 5278 3 -54.96 49.47 -35.09 0.285 5277
 5279 3 -54.89 49.55 -35.1 0.33 5278
 5280 3 -54.9 49.73 -35.13 0.304 5279
 5281 3 -55 49.98 -35.11 0.234 5280
 5282 3 -55.07 50.23 -35.17 0.163 5281
 5283 3 -55.07 50.38 -35.18 0.196 5282
 5284 3 -54.76 50.27 -35.28 0.073 5283
 5285 3 -54.74 50.16 -35.34 0.079 5284
 5286 3 -54.7 50.02 -35.35 0.1 5285
 5287 3 -54.61 49.91 -35.28 0.105 5286
 5288 3 -54.5 49.87 -35.16 0.065 5287
 5289 3 -54.36 50.04 -35.23 0.127 5288
 5290 3 -54.36 50.15 -35.31 0.112 5289
 5291 3 -55.03 50.56 -35.25 0.184 5283
 5292 3 -54.96 50.77 -35.42 0.15 5291
 5293 3 -54.99 50.94 -35.46 0.157 5292
 5294 3 -54.96 51.05 -35.52 0.11 5293
 5295 3 -54.92 51.2 -35.56 0.125 5294
 5296 3 -54.78 51.34 -35.61 0.176 5295
 5297 3 -54.71 51.44 -35.63 0.234 5296
 5298 3 -54.75 51.59 -35.49 0.313 5297
 5299 3 -54.61 51.74 -35.68 0.174 5298
 5300 3 -54.47 51.9 -35.68 0.166 5299
 5301 3 -54.35 52.12 -35.71 0.139 5300
 5302 3 -54.24 52.24 -35.74 0.202 5301
 5303 3 -54.18 52.44 -35.74 0.173 5302
 5304 3 -54.08 52.59 -35.78 0.123 5303
 5305 3 -54 52.74 -35.75 0.149 5304
 5306 3 -53.99 52.95 -35.78 0.211 5305
 5307 3 -53.97 53.12 -35.74 0.268 5306
 5308 3 -54.11 53.19 -35.48 0.127 5307
 5309 3 -54.18 53.19 -35.28 0.104 5308
 5310 3 -54.25 53.26 -35.17 0.119 5309
 5311 3 -54.23 53.37 -35.13 0.097 5310
 5312 3 -54.25 53.49 -35.21 0.098 5311
 5313 3 -54.37 53.61 -35.21 0.094 5312
 5314 3 -54.5 53.77 -35.29 0.126 5313
 5315 3 -53.81 53.26 -35.89 0.198 5307
 5316 3 -53.82 53.42 -35.96 0.213 5315
 5317 3 -53.84 53.59 -35.98 0.237 5316
 5318 3 -53.84 53.76 -36.06 0.212 5317
 5319 3 -53.86 53.92 -36.2 0.231 5318
 5320 3 -53.77 54.05 -36.2 0.3 5319
 5321 3 -53.69 54.23 -36.24 0.375 5320
 5322 3 -53.73 54.41 -36.23 0.399 5321
 5323 3 -53.8 54.62 -36.15 0.376 5322
 5324 3 -53.84 54.83 -36.2 0.405 5323
 5325 3 -53.77 54.94 -36.22 0.429 5324
 5326 3 -53.72 55.06 -36.2 0.41 5325
 5327 3 -53.73 55.23 -36.1 0.386 5326
 5328 3 -53.54 55.37 -36.13 0.307 5327
 5329 3 -53.61 55.51 -36.2 0.34 5328
 5330 3 -53.69 55.61 -36.34 0.319 5329
 5331 3 -53.62 55.58 -36.88 0.072 5330
 5332 3 -53.73 55.63 -36.99 0.088 5331
 5333 3 -53.81 55.56 -37.09 0.115 5332
 5334 3 -53.86 55.59 -37.26 0.169 5333
 5335 3 -53.94 55.55 -37.45 0.242 5334
 5336 3 -53.87 55.13 -37.52 0.119 5335
 5337 3 -53.86 55.02 -37.52 0.000125 5336
 5338 3 -54.01 55.74 -37.59 0.137 5335
 5339 3 -54.02 55.8 -37.77 0.172 5338
 5340 3 -53.95 55.7 -37.9 0.148 5339
 5341 3 -53.91 55.73 -38.02 0.098 5340
 5342 3 -53.9 55.91 -38.16 0.123 5341
 5343 3 -53.94 55.84 -38.27 0.15 5342
 5344 3 -53.23 55.7 -36.16 0.137 5329
 5345 3 -53.16 55.87 -36.16 0.159 5344
 5346 3 -53.11 55.97 -36.23 0.162 5345
 5347 3 -52.94 56.08 -36.31 0.172 5346
 5348 3 -52.84 56.23 -36.33 0.156 5347
 5349 3 -52.74 56.48 -36.35 0.196 5348
 5350 3 -52.69 56.69 -36.37 0.197 5349
 5351 3 -52.55 56.88 -36.42 0.169 5350
 5352 3 -52.48 57.04 -36.38 0.138 5351
 5353 3 -52.34 57.17 -36.41 0.113 5352
 5354 3 -52.24 57.3 -36.48 0.106 5353
 5355 3 -52.19 57.42 -36.52 0.096 5354
 5356 3 -52.18 57.52 -36.6 0.092 5355
 5357 3 -52.18 57.59 -36.73 0.136 5356
 5358 3 -52.08 57.73 -36.91 0.151 5357
 5359 3 -52.11 57.84 -37.02 0.193 5358
 5360 3 -52.09 57.98 -37.12 0.197 5359
 5361 3 -52.12 58.2 -37.19 0.192 5360
 5362 3 -52.05 58.45 -37.17 0.122 5361
 5363 3 -51.98 58.59 -37.16 0.15 5362
 5364 3 -51.91 58.69 -37.22 0.22 5363
 5365 3 -51.83 58.83 -37.44 0.134 5364
 5366 3 -51.77 58.95 -37.54 0.109 5365
 5367 3 -51.69 59.04 -37.69 0.098 5366
 5368 3 -51.66 59.2 -37.76 0.074 5367
 5369 3 -51.62 59.3 -37.82 0.089 5368
 5370 3 -51.59 59.37 -37.89 0.102 5369
 5371 3 -51.61 59.48 -38.02 0.097 5370
 5372 3 -51.52 59.73 -38.01 0.09 5371
 5373 3 -51.47 59.81 -38.14 0.096 5372
 5374 3 -51.4 59.87 -38.3 0.155 5373
 5375 3 -51.29 59.87 -38.44 0.168 5374
 5376 3 -51.21 59.97 -38.54 0.144 5375
 5377 3 -51.07 59.97 -38.75 0.185 5376
 5378 3 -50.98 59.98 -38.89 0.184 5377
 5379 3 -50.69 59.88 -38.94 0.095 5378
 5380 3 -50.58 59.87 -38.84 0.102 5379
 5381 3 -50.43 59.84 -38.93 0.112 5380
 5382 3 -50.33 59.77 -38.93 0.077 5381
 5383 3 -51.03 60.15 -39.08 0.14 5378
 5384 3 -51.03 60.16 -39.27 0.129 5383
 5385 3 -51.07 60.34 -39.34 0.116 5384
 5386 3 -51.01 60.37 -39.47 0.141 5385
 5387 3 -51.05 60.55 -39.51 0.114 5386
 5388 3 -51.1 60.66 -39.47 0.171 5387
 5389 3 -51.08 60.73 -39.55 0.209 5388
 5390 3 -50.96 60.69 -39.9 0.092 5389
 5391 3 -50.86 60.66 -40.01 0.098 5390
 5392 3 -50.79 60.63 -40.08 0.076 5391
 5393 3 -51.17 60.94 -39.4 0.106 5389
 5394 3 -51.15 61.08 -39.4 0.131 5393
 5395 3 -51.15 61.15 -39.51 0.149 5394
 5396 3 -51.18 61.27 -39.62 0.15 5395
 5397 3 -51.23 61.38 -39.72 0.161 5396
 5398 3 -51.28 61.62 -39.69 0.172 5397
 5399 3 -51.33 61.74 -39.75 0.21 5398
 5400 3 -51.54 61.98 -39.59 0.131 5399
 5401 3 -51.67 62.13 -39.58 0.131 5400
 5402 3 -51.69 62.34 -39.58 0.151 5401
 5403 3 -51.75 62.49 -39.62 0.208 5402
 5404 3 -51.72 62.69 -39.69 0.168 5403
 5405 3 -51.62 62.87 -39.76 0.195 5404
 5406 3 -51.68 62.99 -39.77 0.217 5405
 5407 3 -51.82 63.09 -39.79 0.282 5406
 5408 3 -51.93 63.19 -39.79 0.325 5407
 5409 3 -52.15 62.81 -40.34 0.025 5408
 5410 3 -52.22 62.73 -40.43 0.064 5409
 5411 3 -52.26 62.81 -40.51 0.075 5410
 5412 3 -52.23 62.8 -40.62 0.074 5411
 5413 3 -52.32 62.73 -40.73 0.089 5412
 5414 3 -51.97 63.19 -40.04 0.223 5408
 5415 3 -51.94 62.97 -40.58 0.094 5414
 5416 3 -51.89 62.95 -40.69 0.091 5415
 5417 3 -51.8 62.97 -40.89 0.142 5416
 5418 3 -51.96 63.17 -40.15 0.223 5414
 5419 3 -52.15 63.51 -39.29 0.128 5418
 5420 3 -52.23 63.59 -39.21 0.081 5419
 5421 3 -52.33 63.62 -39.05 0.135 5420
 5422 3 -52.35 63.69 -38.96 0.236 5421
 5423 3 -52.35 63.63 -38.55 0.184 5422
 5424 3 -52.36 63.55 -38.19 0.168 5423
 5425 3 -52.31 63.52 -38.01 0.155 5424
 5426 3 -52.34 63.48 -37.8 0.144 5425
 5427 3 -52.44 63.48 -37.57 0.115 5426
 5428 3 -52.51 63.49 -37.37 0.095 5427
 5429 3 -52.49 63.4 -37.16 0.111 5428
 5430 3 -52.55 63.37 -37.01 0.107 5429
 5431 3 -52.66 63.41 -36.82 0.088 5430
 5432 3 -52.73 63.45 -36.73 0.109 5431
 5433 3 -52.7 63.56 -36.54 0.11 5432
 5434 3 -52.74 63.66 -36.44 0.127 5433
 5435 3 -52.63 63.73 -36.29 0.115 5434
 5436 3 -52.52 63.73 -36.18 0.102 5435
 5437 3 -52.49 63.91 -36.18 0.092 5436
 5438 3 -52.48 64.06 -36.18 0.113 5437
 5439 3 -52.51 64.25 -36.19 0.133 5438
 5440 3 -52.48 64.36 -36.14 0.094 5439
 5441 3 -52.41 64.47 -36.09 0.043 5440
 5442 3 -52.37 64.61 -36.01 0.098 5441
 5443 3 -52.38 64.78 -36.04 0.077 5442
 5444 3 -52.4 64.91 -36.12 0.111 5443
 5445 3 -52.41 65.11 -36.05 0.078 5444
 5446 3 -52.37 65.12 -36.23 0.069 5445
 5447 3 -52.29 63.88 -39.29 0.116 5422
 5448 3 -52.22 63.99 -39.37 0.07 5447
 5449 3 -52.14 64.11 -39.43 0.094 5448
 5450 3 -52.07 64.2 -39.44 0.115 5449
 5451 3 -52.04 64.31 -39.4 0.089 5450
 5452 3 -50.86 59.98 -39.32 0.112 5384
 5453 3 -50.82 59.9 -39.44 0.097 5452
 5454 3 -50.73 59.86 -39.52 0.112 5453
 5455 3 -50.69 59.79 -39.65 0.114 5454
 5456 3 -50.61 59.76 -39.77 0.168 5455
 5457 3 -50.51 59.73 -39.9 0.203 5456
 5458 3 -50.5 59.9 -40.27 0.098 5457
 5459 3 -50.47 59.92 -40.37 0.078 5458
 5460 3 -50.26 59.55 -39.77 0.129 5457
 5461 3 -50.05 59.48 -39.79 0.154 5460
 5462 3 -49.9 59.33 -39.65 0.121 5461
 5463 3 -49.8 59.26 -39.64 0.092 5462
 5464 3 -49.64 59.33 -39.66 0.088 5463
 5465 3 -49.47 59.44 -39.68 0.108 5464
 5466 3 -49.33 59.44 -39.71 0.082 5465
 5467 3 -54.02 52.08 -35.89 0.082 5302
 5468 3 -53.91 52.09 -36 0.067 5467
 5469 3 -53.8 52.19 -35.93 0.069 5468
 5470 3 -53.74 52.31 -35.89 0.078 5469
 5471 3 -54.97 51.59 -35.06 0.212 5298
 5472 3 -55.21 51.33 -35.03 0.051 5471
 5473 3 -59.12 45.05 -31.92 0.14 5164
 5474 3 -59.3 45.07 -31.83 0.105 5473
 5475 3 -59.41 45.11 -31.78 0.125 5474
 5476 3 -59.54 45.16 -31.62 0.137 5475
 5477 3 -58.64 43.04 -31.8 0.087 5146
 5478 3 -58.58 42.98 -31.67 0.061 5477
 5479 3 -59.57 41.85 -31.55 0.096 5135
 5480 3 -59.69 42 -31.51 0.092 5479
 5481 3 -59.76 42.23 -31.51 0.115 5480
 5482 3 -59.83 42.4 -31.53 0.11 5481
 5483 3 -59.93 42.54 -31.57 0.163 5482
 5484 3 -60.04 42.71 -31.54 0.121 5483
 5485 3 -60.18 42.91 -31.43 0.072 5484
 5486 3 -60.3 42.97 -31.36 0.08 5485
 5487 3 -60.34 43 -31.15 0.069 5486
 5488 3 -60.4 43.04 -30.99 0.124 5487
 5489 3 -60.52 43.08 -30.9 0.124 5488
 5490 3 -60.54 43.1 -30.79 0.049 5489
 5491 3 -57.08 37.39 -32.94 0.124 4650
 5492 3 -57.01 37.47 -33.06 0.102 5491
 5493 3 -57.07 37.58 -33.13 0.1 5492
 5494 3 -57.11 37.65 -33.3 0.113 5493
 5495 3 -57.17 37.75 -33.43 0.108 5494
 5496 3 -57.2 37.83 -33.54 0.105 5495
 5497 3 -57.25 38.03 -33.68 0.104 5496
 5498 3 -57.32 38.1 -33.76 0.097 5497
 5499 3 -57.32 38.22 -33.87 0.098 5498
 5500 3 -57.36 38.28 -34.01 0.09 5499
 5501 3 -57.43 38.36 -34.12 0.073 5500
 5502 3 -57.51 38.43 -34.23 0.078 5501
 5503 3 -57.65 38.47 -34.34 0.114 5502
 5504 3 -57.78 38.51 -34.44 0.089 5503
 5505 3 -57.92 38.54 -34.58 0.104 5504
 5506 3 -58.03 38.56 -34.72 0.067 5505
 5507 3 -58.08 38.48 -34.8 0.123 5506
 5508 3 -58.21 38.45 -34.9 0.127 5507
 5509 3 -58.39 38.55 -34.91 0.073 5508
 5510 3 -58.47 38.56 -35.01 0.069 5509
 5511 3 -58.65 38.67 -35.05 0.081 5510
 5512 3 -58.68 38.76 -35 0.121 5511
 5513 3 -56.15 33.43 -32.41 0.348 4613
 5514 3 -55.93 33.15 -32.44 0.157 5513
 5515 3 -55.97 33.28 -32.56 0.000125 5514
 5516 3 -56.3 33.32 -32.43 0.363 5513
 5517 3 -56.44 33.28 -32.44 0.501 5516
 5518 3 -56.69 32.93 -32.12 0.354 5517
 5519 3 -56.82 32.86 -31.8 0.362 5518
 5520 3 -56.9 32.76 -31.64 0.341 5519
 5521 3 -56.98 32.68 -31.41 0.324 5520
 5522 3 -57.05 32.66 -31.21 0.306 5521
 5523 3 -57.12 32.65 -30.96 0.268 5522
 5524 3 -57.22 32.68 -30.85 0.321 5523
 5525 3 -57.22 32.68 -30.69 0.347 5524
 5526 3 -57.19 32.64 -30.55 0.421 5525
 5527 3 -57.63 32.79 -30.44 0.302 5526
 5528 3 -57.76 32.75 -30.26 0.277 5527
 5529 3 -57.95 32.78 -30.14 0.248 5528
 5530 3 -58.16 32.9 -30.15 0.22 5529
 5531 3 -58.26 32.9 -30.02 0.228 5530
 5532 3 -58.45 33.01 -30.15 0.185 5531
 5533 3 -58.52 33.04 -30.06 0.219 5532
 5534 3 -58.62 33.03 -29.95 0.212 5533
 5535 3 -58.69 33.07 -29.84 0.192 5534
 5536 3 -58.78 33.1 -29.79 0.203 5535
 5537 3 -58.95 33.25 -29.81 0.215 5536
 5538 3 -59.13 33.33 -29.81 0.244 5537
 5539 3 -59.22 33.41 -29.75 0.225 5538
 5540 3 -59.34 33.41 -29.59 0.192 5539
 5541 3 -59.47 33.54 -29.54 0.202 5540
 5542 3 -59.72 33.64 -29.54 0.219 5541
 5543 3 -59.88 33.66 -29.45 0.212 5542
 5544 3 -60.02 33.65 -29.36 0.233 5543
 5545 3 -60.15 33.71 -29.24 0.228 5544
 5546 3 -60.28 33.76 -29.11 0.2 5545
 5547 3 -60.41 33.83 -28.99 0.208 5546
 5548 3 -60.48 33.83 -28.9 0.199 5547
 5549 3 -60.58 33.79 -28.9 0.261 5548
 5550 3 -60.72 33.75 -28.88 0.233 5549
 5551 3 -60.81 33.91 -28.84 0.299 5550
 5552 3 -60.88 33.89 -28.77 0.334 5551
 5553 3 -61.01 34.01 -28.7 0.395 5552
 5554 3 -61.09 34.08 -28.5 0.404 5553
 5555 3 -61.19 34.19 -28.34 0.358 5554
 5556 3 -61.3 34.43 -28.16 0.296 5555
 5557 3 -61.42 34.55 -28.01 0.261 5556
 5558 3 -61.47 34.72 -27.89 0.253 5557
 5559 3 -61.5 34.79 -27.73 0.25 5558
 5560 3 -61.57 34.86 -27.62 0.257 5559
 5561 3 -61.61 34.9 -27.48 0.301 5560
 5562 3 -61.66 35.03 -27.32 0.317 5561
 5563 3 -61.78 35.08 -27.28 0.339 5562
 5564 3 -61.85 35.15 -27.16 0.427 5563
 5565 3 -61.92 35.19 -26.98 0.489 5564
 5566 3 -62.06 35.33 -26.94 0.554 5565
 5567 3 -62.24 35.47 -26.94 0.601 5566
 5568 3 -61.92 35.26 -26.25 0.246 5567
 5569 3 -61.84 35.27 -26.07 0.239 5568
 5570 3 -61.79 35.24 -25.91 0.247 5569
 5571 3 -61.77 35.27 -25.78 0.225 5570
 5572 3 -61.67 35.27 -25.6 0.209 5571
 5573 3 -61.6 35.29 -25.39 0.261 5572
 5574 3 -61.6 35.31 -25.25 0.221 5573
 5575 3 -61.56 35.31 -25.1 0.232 5574
 5576 3 -61.53 35.34 -24.94 0.272 5575
 5577 3 -61.53 35.34 -24.82 0.315 5576
 5578 3 -61.26 34.91 -24.69 0.116 5577
 5579 3 -61.68 35.49 -24.69 0.239 5577
 5580 3 -61.79 35.62 -24.57 0.231 5579
 5581 3 -61.79 35.66 -24.46 0.235 5580
 5582 3 -61.83 35.77 -24.37 0.226 5581
 5583 3 -61.86 35.87 -24.26 0.251 5582
 5584 3 -61.87 35.95 -24.14 0.258 5583
 5585 3 -61.86 36.06 -24 0.257 5584
 5586 3 -61.89 36.13 -23.87 0.259 5585
 5587 3 -61.93 36.16 -23.73 0.252 5586
 5588 3 -61.96 36.23 -23.64 0.247 5587
 5589 3 -61.93 36.27 -23.44 0.252 5588
 5590 3 -61.9 36.31 -23.25 0.262 5589
 5591 3 -61.93 36.29 -23.1 0.258 5590
 5592 3 -62.14 36.37 -22.93 0.231 5591
 5593 3 -62.14 36.45 -22.76 0.244 5592
 5594 3 -62.22 36.52 -22.6 0.243 5593
 5595 3 -62.29 36.65 -22.44 0.275 5594
 5596 3 -62.3 36.76 -22.3 0.256 5595
 5597 3 -62.29 36.86 -22.14 0.253 5596
 5598 3 -62.25 36.92 -22 0.224 5597
 5599 3 -62.34 37.05 -21.89 0.214 5598
 5600 3 -62.33 37.09 -21.75 0.255 5599
 5601 3 -62.34 37.13 -21.6 0.293 5600
 5602 3 -62.33 37.16 -21.48 0.328 5601
 5603 3 -62.48 37.3 -21.37 0.369 5602
 5604 3 -62.72 37.55 -21.26 0.319 5603
 5605 3 -62.83 37.62 -21.12 0.298 5604
 5606 3 -62.83 37.61 -20.91 0.28 5605
 5607 3 -63.01 37.83 -20.82 0.222 5606
 5608 3 -63.11 37.83 -20.62 0.245 5607
 5609 3 -63.2 37.86 -20.43 0.266 5608
 5610 3 -63.26 37.93 -20.26 0.31 5609
 5611 3 -63.33 38.08 -20.16 0.307 5610
 5612 3 -63.34 38.15 -20 0.285 5611
 5613 3 -63.43 38.29 -19.89 0.267 5612
 5614 3 -63.41 38.36 -19.71 0.236 5613
 5615 3 -63.51 38.48 -19.57 0.207 5614
 5616 3 -63.61 38.6 -19.51 0.226 5615
 5617 3 -63.73 38.71 -19.44 0.259 5616
 5618 3 -63.84 38.78 -19.37 0.289 5617
 5619 3 -63.95 38.86 -19.3 0.306 5618
 5620 3 -64.06 39 -19.23 0.312 5619
 5621 3 -64.15 39.08 -19.1 0.357 5620
 5622 3 -64.24 39.21 -18.98 0.399 5621
 5623 3 -64.35 39.23 -18.91 0.456 5622
 5624 3 -64.84 38.97 -19.32 0.183 5623
 5625 3 -65.08 38.91 -19.36 0.142 5624
 5626 3 -65.28 38.98 -19.42 0.147 5625
 5627 3 -65.44 39 -19.45 0.157 5626
 5628 3 -65.55 38.9 -19.45 0.104 5627
 5629 3 -65.64 38.83 -19.51 0.121 5628
 5630 3 -65.7 38.75 -19.6 0.187 5629
 5631 3 -65.98 38.72 -19.81 0.141 5630
 5632 3 -66.11 38.62 -20.1 0.151 5631
 5633 3 -66.25 38.58 -20.26 0.154 5632
 5634 3 -66.37 38.59 -20.4 0.156 5633
 5635 3 -66.5 38.62 -20.56 0.116 5634
 5636 3 -66.59 38.66 -20.7 0.118 5635
 5637 3 -66.61 38.69 -20.83 0.112 5636
 5638 3 -66.72 38.69 -20.94 0.113 5637
 5639 3 -66.78 38.61 -21.02 0.138 5638
 5640 3 -66.81 38.51 -21.13 0.124 5639
 5641 3 -66.89 38.42 -21.2 0.09 5640
 5642 3 -67 38.41 -21.2 0.157 5641
 5643 3 -67.11 38.38 -21.24 0.178 5642
 5644 3 -67.16 38.3 -21.45 0.108 5643
 5645 3 -67.23 38.24 -21.54 0.118 5644
 5646 3 -67.34 38.26 -21.67 0.14 5645
 5647 3 -67.39 38.2 -21.86 0.113 5646
 5648 3 -67.46 38.19 -22.01 0.133 5647
 5649 3 -67.52 38.15 -22.15 0.158 5648
 5650 3 -67.46 37.98 -22.31 0.117 5649
 5651 3 -67.43 37.87 -22.42 0.141 5650
 5652 3 -67.49 37.81 -22.61 0.131 5651
 5653 3 -67.65 37.74 -22.73 0.107 5652
 5654 3 -67.65 37.67 -22.84 0.076 5653
 5655 3 -67.52 37.62 -22.89 0.073 5654
 5656 3 -67.41 37.59 -22.9 0.132 5655
 5657 3 -67.25 37.55 -22.99 0.105 5656
 5658 3 -67.13 37.47 -23.04 0.037 5657
 5659 3 -67.02 37.31 -23.17 0.076 5658
 5660 3 -66.96 37.26 -23.29 0.092 5659
 5661 3 -66.83 37.23 -23.38 0.206 5660
 5662 3 -66.8 36.95 -23.56 0.087 5661
 5663 3 -66.83 36.94 -23.69 0.131 5662
 5664 3 -66.97 36.94 -23.83 0.099 5663
 5665 3 -67.04 36.84 -23.97 0.084 5664
 5666 3 -67.04 36.81 -24.11 0.087 5665
 5667 3 -67.13 36.83 -24.17 0.077 5666
 5668 3 -67.21 36.91 -24.24 0.069 5667
 5669 3 -67.27 36.88 -24.36 0.09 5668
 5670 3 -67.38 36.94 -24.46 0.091 5669
 5671 3 -65.28 38.46 -19.51 0.146 5630
 5672 3 -65.06 38.47 -19.51 0.155 5671
 5673 3 -64.86 38.41 -19.49 0.163 5672
 5674 3 -64.67 38.39 -19.41 0.117 5673
 5675 3 -64.26 39.39 -18.62 0.301 5623
 5676 3 -64.29 39.54 -18.46 0.29 5675
 5677 3 -64.35 39.71 -18.32 0.252 5676
 5678 3 -64.37 39.86 -18.14 0.24 5677
 5679 3 -64.37 40 -18.05 0.282 5678
 5680 3 -64.37 40.12 -17.91 0.32 5679
 5681 3 -64.4 40.22 -17.8 0.334 5680
 5682 3 -64.48 40.33 -17.69 0.34 5681
 5683 3 -64.62 40.5 -17.55 0.345 5682
 5684 3 -64.73 40.58 -17.43 0.315 5683
 5685 3 -64.82 40.76 -17.32 0.288 5684
 5686 3 -64.95 40.85 -17.16 0.24 5685
 5687 3 -65.02 40.9 -17.03 0.285 5686
 5688 3 -65.13 41 -16.94 0.293 5687
 5689 3 -65.29 41.07 -16.87 0.293 5688
 5690 3 -65.01 41.18 -16.73 0.201 5689
 5691 3 -64.99 41.23 -16.6 0.208 5690
 5692 3 -64.95 41.33 -16.5 0.185 5691
 5693 3 -65.01 41.43 -16.44 0.223 5692
 5694 3 -65.07 41.55 -16.37 0.224 5693
 5695 3 -65.07 41.72 -16.43 0.45 5694
 5696 3 -65.07 41.83 -16.46 0.523 5695
 5697 3 -65.04 41.85 -16.57 0.645 5696
 5698 3 -64.67 41.54 -17.16 0.254 5697
 5699 3 -64.65 41.51 -17.34 0.099 5698
 5700 3 -65.49 42.15 -16.11 0.349 5697
 5701 3 -65.57 42.26 -16.06 0.421 5700
 5702 3 -65.49 42.36 -16.02 0.454 5701
 5703 3 -65.52 42.48 -16.02 0.461 5702
 5704 3 -65.44 42.58 -15.98 0.579 5703
 5705 3 -65.01 42.51 -16.78 0.149 5704
 5706 3 -65.01 42.44 -16.89 0.153 5705
 5707 3 -65.01 42.39 -16.98 0.219 5706
 5708 3 -65.34 42.47 -16.87 0.078 5707
 5709 3 -65.4 42.51 -16.78 0.101 5708
 5710 3 -65.48 42.41 -16.73 0.000125 5709
 5711 3 -64.68 42.4 -17.12 0.119 5707
 5712 3 -64.59 42.46 -17.25 0.127 5711
 5713 3 -64.62 42.37 -17.35 0.000125 5712
 5714 3 -65.35 42.66 -15.86 0.572 5704
 5715 3 -65.44 42.72 -15.62 0.624 5714
 5716 3 -65.11 43.07 -16.09 0.288 5715
 5717 3 -65.19 43.18 -15.99 0.184 5716
 5718 3 -65.5 42.73 -15.53 0.425 5715
 5719 3 -64.6 42.87 -15.57 0.154 5718
 5720 3 -64.5 43.07 -15.42 0.145 5719
 5721 3 -64.41 43.12 -15.37 0.137 5720
 5722 3 -64.22 43.19 -15.4 0.125 5721
 5723 3 -64.08 43.25 -15.37 0.156 5722
 5724 3 -64.02 43.33 -15.4 0.156 5723
 5725 3 -63.9 43.43 -15.39 0.123 5724
 5726 3 -63.81 43.55 -15.35 0.075 5725
 5727 3 -63.7 43.62 -15.34 0.149 5726
 5728 3 -63.53 43.61 -15.36 0.1 5727
 5729 3 -65.72 42.79 -15.43 0.403 5718
 5730 3 -65.85 43.08 -16.22 0.069 5729
 5731 3 -65.96 43.18 -16.22 0.091 5730
 5732 3 -66.09 43.19 -16.22 0.116 5731
 5733 3 -66.23 43.26 -16.33 0.11 5732
 5734 3 -66.31 43.39 -16.42 0.111 5733
 5735 3 -66.38 43.44 -16.56 0.108 5734
 5736 3 -66.51 43.51 -16.67 0.133 5735
 5737 3 -66.48 43.55 -16.86 0.107 5736
 5738 3 -66.57 43.61 -16.94 0.179 5737
 5739 3 -66.79 43.79 -16.81 0.11 5738
 5740 3 -66.87 43.89 -16.74 0.11 5739
 5741 3 -66.9 43.97 -16.9 0.095 5740
 5742 3 -66.99 44.1 -16.92 0.125 5741
 5743 3 -66.9 44.33 -16.94 0.11 5742
 5744 3 -66.98 44.4 -16.95 0.193 5743
 5745 3 -67.43 44.54 -16.95 0.113 5744
 5746 3 -67.52 44.68 -16.97 0.131 5745
 5747 3 -67.49 44.82 -17.11 0.062 5746
 5748 3 -67.54 44.87 -16.99 0.072 5747
 5749 3 -66.67 44.66 -16.95 0.132 5744
 5750 3 -66.62 44.72 -16.86 0.084 5749
 5751 3 -66.6 44.93 -16.72 0.105 5750
 5752 3 -66.68 45.01 -16.77 0.000125 5751
 5753 3 -65.94 42.83 -15.33 0.403 5729
 5754 3 -66.02 42.91 -15.22 0.348 5753
 5755 3 -66.16 42.97 -15.17 0.301 5754
 5756 3 -66.25 43.04 -15.05 0.267 5755
 5757 3 -66.33 43.11 -15.01 0.248 5756
 5758 3 -66.22 43.4 -14.95 0.221 5757
 5759 3 -66.33 43.51 -14.94 0.243 5758
 5760 3 -66.44 43.57 -14.94 0.195 5759
 5761 3 -66.41 43.83 -14.68 0.225 5760
 5762 3 -66.47 43.9 -14.62 0.295 5761
 5763 3 -66.38 44.08 -14.28 0.235 5762
 5764 3 -66.38 44.25 -14.05 0.213 5763
 5765 3 -66.3 44.29 -13.85 0.215 5764
 5766 3 -66.25 44.32 -13.69 0.139 5765
 5767 3 -66.22 44.4 -13.47 0.115 5766
 5768 3 -66.24 44.44 -13.34 0.158 5767
 5769 3 -66.19 44.46 -13.07 0.156 5768
 5770 3 -66.14 44.6 -12.93 0.151 5769
 5771 3 -66.03 44.65 -12.78 0.167 5770
 5772 3 -65.97 44.72 -12.73 0.17 5771
 5773 3 -65.81 44.78 -12.74 0.118 5772
 5774 3 -65.64 44.79 -12.84 0.176 5773
 5775 3 -65.56 44.89 -12.77 0.154 5774
 5776 3 -65.42 44.93 -12.69 0.117 5775
 5777 3 -65.29 44.94 -12.58 0.14 5776
 5778 3 -65.2 44.97 -12.46 0.195 5777
 5779 3 -65.14 45.05 -12.39 0.233 5778
 5780 3 -65.08 45.15 -12.25 0.296 5779
 5781 3 -64.88 45.22 -12.18 0.305 5780
 5782 3 -64.77 45.3 -12.1 0.265 5781
 5783 3 -64.63 45.43 -12.03 0.184 5782
 5784 3 -64.55 45.57 -12 0.14 5783
 5785 3 -64.55 45.72 -11.93 0.128 5784
 5786 3 -64.61 45.83 -11.86 0.17 5785
 5787 3 -64.6 45.93 -11.73 0.18 5786
 5788 3 -64.58 45.91 -11.57 0.172 5787
 5789 3 -64.74 46.08 -11.42 0.143 5788
 5790 3 -64.72 46.15 -11.28 0.177 5789
 5791 3 -64.8 46.29 -11.09 0.165 5790
 5792 3 -64.86 46.4 -10.94 0.178 5791
 5793 3 -64.83 46.5 -10.81 0.185 5792
 5794 3 -64.83 46.6 -10.68 0.185 5793
 5795 3 -64.98 46.54 -10.35 0.159 5794
 5796 3 -65.04 46.54 -10.11 0.086 5795
 5797 3 -65.12 46.58 -9.94 0.095 5796
 5798 3 -65.11 46.61 -9.81 0.08 5797
 5799 3 -65.06 46.6 -9.66 0.061 5798
 5800 3 -64.85 46.82 -10.62 0.131 5794
 5801 3 -64.83 46.91 -10.48 0.16 5800
 5802 3 -64.75 47.05 -10.43 0.198 5801
 5803 3 -64.64 47.22 -10.34 0.159 5802
 5804 3 -64.59 47.29 -10.18 0.196 5803
 5805 3 -64.61 47.03 -10.03 0.128 5804
 5806 3 -64.58 47.01 -9.87 0.121 5805
 5807 3 -64.64 47.03 -9.73 0.089 5806
 5808 3 -64.53 47.48 -10.14 0.175 5804
 5809 3 -64.56 47.62 -10.07 0.148 5808
 5810 3 -64.51 47.69 -9.94 0.116 5809
 5811 3 -64.48 47.79 -9.87 0.157 5810
 5812 3 -64.37 47.83 -9.78 0.144 5811
 5813 3 -64.23 47.97 -9.65 0.136 5812
 5814 3 -64.14 48.07 -9.59 0.163 5813
 5815 3 -64.01 48.14 -9.56 0.154 5814
 5816 3 -64 48.32 -9.53 0.184 5815
 5817 3 -63.98 48.55 -9.41 0.239 5816
 5818 3 -63.97 48.66 -9.33 0.178 5817
 5819 3 -64.04 48.8 -9.26 0.155 5818
 5820 3 -63.98 48.93 -9.17 0.178 5819
 5821 3 -63.91 49.11 -9.08 0.219 5820
 5822 3 -63.78 49.19 -9.05 0.193 5821
 5823 3 -63.62 49.23 -8.83 0.173 5822
 5824 3 -63.53 49.32 -8.68 0.148 5823
 5825 3 -63.47 49.43 -8.66 0.153 5824
 5826 3 -63.3 49.54 -8.64 0.183 5825
 5827 3 -63.16 49.6 -8.6 0.183 5826
 5828 3 -63.12 49.71 -8.53 0.17 5827
 5829 3 -63.11 49.86 -8.52 0.147 5828
 5830 3 -63.14 50.1 -8.58 0.154 5829
 5831 3 -63.09 50.22 -8.67 0.156 5830
 5832 3 -63.08 50.4 -8.69 0.114 5831
 5833 3 -62.97 50.58 -8.68 0.141 5832
 5834 3 -63 50.75 -8.63 0.137 5833
 5835 3 -62.9 50.83 -8.58 0.129 5834
 5836 3 -62.84 50.96 -8.5 0.122 5835
 5837 3 -62.72 51.08 -8.47 0.132 5836
 5838 3 -62.58 51.16 -8.47 0.14 5837
 5839 3 -62.4 51.28 -8.4 0.173 5838
 5840 3 -62.26 51.36 -8.4 0.191 5839
 5841 3 -62.12 51.47 -8.4 0.2 5840
 5842 3 -61.98 51.6 -8.51 0.212 5841
 5843 3 -61.79 51.72 -8.58 0.197 5842
 5844 3 -61.65 51.82 -8.58 0.194 5843
 5845 3 -61.54 52 -8.65 0.218 5844
 5846 3 -61.4 52.05 -8.8 0.163 5845
 5847 3 -61.29 52.22 -8.88 0.132 5846
 5848 3 -61.21 52.3 -8.93 0.16 5847
 5849 3 -61.09 52.4 -9.05 0.177 5848
 5850 3 -61 52.51 -9.13 0.178 5849
 5851 3 -61.3 52.62 -9.1 0.073 5850
 5852 3 -61.34 52.73 -9.05 0.086 5851
 5853 3 -61.44 52.83 -9.04 0.064 5852
 5854 3 -61.47 52.93 -9 0.096 5853
 5855 3 -61.46 53.04 -9.07 0.132 5854
 5856 3 -61.54 53.15 -9.14 0.104 5855
 5857 3 -61.71 53.23 -9.23 0.097 5856
 5858 3 -61.84 53.21 -9.3 0.065 5857
 5859 3 -61.94 53.22 -9.39 0.069 5858
 5860 3 -61.97 53.19 -9.49 0.084 5859
 5861 3 -61.82 53.25 -9.74 0.138 5860
 5862 3 -61.73 53.26 -9.8 0.135 5861
 5863 3 -60.84 52.64 -9.19 0.2 5850
 5864 3 -60.66 52.75 -9.24 0.199 5863
 5865 3 -60.54 52.83 -9.25 0.254 5864
 5866 3 -60.3 52.94 -9.32 0.184 5865
 5867 3 -60.15 53.03 -9.34 0.173 5866
 5868 3 -60.03 53.08 -9.33 0.161 5867
 5869 3 -59.87 53.12 -9.32 0.191 5868
 5870 3 -59.71 53.08 -9.35 0.235 5869
 5871 3 -59.62 53.19 -9.35 0.326 5870
 5872 3 -59.57 53.3 -9.32 0.398 5871
 5873 3 -59.44 53.29 -9.26 0.473 5872
 5874 3 -59.36 53.36 -9.23 0.527 5873
 5875 3 -59.29 53.48 -9.16 0.686 5874
 5876 3 -59.21 53.65 -9.2 0.698 5875
 5877 3 -58.5 53.47 -9.63 0.188 5876
 5878 3 -58.26 53.58 -9.68 0.124 5877
 5879 3 -58.07 53.61 -9.73 0.15 5878
 5880 3 -57.9 53.66 -9.76 0.182 5879
 5881 3 -57.75 53.73 -9.86 0.198 5880
 5882 3 -57.64 53.8 -9.96 0.202 5881
 5883 3 -57.44 53.78 -10.11 0.167 5882
 5884 3 -57.29 53.8 -10.22 0.22 5883
 5885 3 -57.39 53.68 -10.51 0.115 5884
 5886 3 -57.32 53.58 -10.7 0.126 5885
 5887 3 -57.25 53.51 -10.81 0.15 5886
 5888 3 -57.04 53.62 -10.95 0.168 5887
 5889 3 -56.92 53.71 -10.98 0.202 5888
 5890 3 -56.64 53.76 -10.89 0.106 5889
 5891 3 -56.56 53.83 -10.92 0.104 5890
 5892 3 -56.35 53.96 -11.02 0.121 5891
 5893 3 -56.25 54.03 -11.05 0.098 5892
 5894 3 -56.1 54.11 -11.1 0.096 5893
 5895 3 -55.97 54.11 -11.22 0.108 5894
 5896 3 -56.9 53.75 -11.22 0.133 5889
 5897 3 -56.95 53.69 -11.4 0.174 5896
 5898 3 -57.06 53.51 -11.49 0.116 5897
 5899 3 -57.15 53.35 -11.56 0.094 5898
 5900 3 -57.15 53.23 -11.72 0.106 5899
 5901 3 -57.22 53.16 -11.82 0.118 5900
 5902 3 -57.4 52.94 -11.91 0.162 5901
 5903 3 -57.53 52.96 -11.91 0.185 5902
 5904 3 -57.64 53.01 -12.07 0.182 5903
 5905 3 -57.56 52.96 -12.37 0.057 5904
 5906 3 -57.03 53.94 -10.18 0.163 5884
 5907 3 -56.9 54.04 -10.2 0.122 5906
 5908 3 -56.61 54.11 -10.22 0.152 5907
 5909 3 -56.43 54.11 -10.31 0.197 5908
 5910 3 -56.28 54.11 -10.29 0.18 5909
 5911 3 -56.18 54.11 -10.25 0.182 5910
 5912 3 -56.04 54.16 -10.1 0.17 5911
 5913 3 -55.89 54.23 -9.94 0.14 5912
 5914 3 -55.76 54.3 -9.73 0.098 5913
 5915 3 -55.68 54.33 -9.64 0.108 5914
 5916 3 -55.55 54.29 -9.48 0.219 5915
 5917 3 -55.69 54.04 -9.27 0.129 5916
 5918 3 -55.72 53.96 -9.2 0.127 5917
 5919 3 -55.84 53.86 -9.11 0.089 5918
 5920 3 -55.83 53.76 -8.99 0.09 5919
 5921 3 -55.76 53.62 -9 0.067 5920
 5922 3 -55.72 53.47 -9.04 0.055 5921
 5923 3 -55.65 53.32 -9.22 0.088 5922
 5924 3 -55.65 53.29 -9.36 0.086 5923
 5925 3 -55.59 53.23 -9.44 0.125 5924
 5926 3 -55.36 54.43 -9.37 0.092 5916
 5927 3 -55.26 54.4 -9.37 0.125 5926
 5928 3 -55.19 54.48 -9.35 0.09 5927
 5929 3 -55.05 54.57 -9.35 0.159 5928
 5930 3 -54.89 54.61 -9.32 0.228 5929
 5931 3 -54.76 54.6 -9.29 0.189 5930
 5932 3 -54.61 54.73 -9.24 0.14 5931
 5933 3 -54.41 54.85 -9.22 0.14 5932
 5934 3 -54.23 54.86 -9.25 0.147 5933
 5935 3 -54.14 54.97 -9.25 0.141 5934
 5936 3 -54.09 55.12 -9.15 0.127 5935
 5937 3 -54 55.18 -9.09 0.146 5936
 5938 3 -53.82 55.15 -8.94 0.139 5937
 5939 3 -53.65 55.14 -8.89 0.189 5938
 5940 3 -53.48 55.18 -8.94 0.138 5939
 5941 3 -53.33 55.11 -8.96 0.195 5940
 5942 3 -53.14 55.39 -8.91 0.116 5941
 5943 3 -53.04 55.46 -8.96 0.143 5942
 5944 3 -52.94 55.64 -8.87 0.096 5943
 5945 3 -52.79 55.66 -8.91 0.122 5944
 5946 3 -52.66 55.68 -8.88 0.123 5945
 5947 3 -52.55 55.87 -8.97 0.097 5946
 5948 3 -52.51 56 -8.96 0.132 5947
 5949 3 -52.36 56.08 -8.9 0.123 5948
 5950 3 -52.22 56.15 -8.79 0.12 5949
 5951 3 -52.08 56.15 -8.79 0.082 5950
 5952 3 -51.91 56.18 -8.79 0.124 5951
 5953 3 -51.76 56.11 -8.79 0.143 5952
 5954 3 -51.65 56.11 -8.84 0.127 5953
 5955 3 -51.5 56.11 -8.87 0.196 5954
 5956 3 -51.4 56.08 -8.86 0.229 5955
 5957 3 -51.15 56.35 -8.97 0.137 5956
 5958 3 -50.98 56.47 -9.09 0.126 5957
 5959 3 -50.86 56.58 -9.12 0.135 5958
 5960 3 -50.72 56.64 -9.12 0.163 5959
 5961 3 -50.58 56.6 -9.09 0.134 5960
 5962 3 -50.47 56.58 -9.08 0.145 5961
 5963 3 -50.33 56.66 -9.03 0.128 5962
 5964 3 -50.14 56.76 -9.1 0.164 5963
 5965 3 -49.98 56.73 -9.02 0.13 5964
 5966 3 -49.86 56.68 -8.98 0.121 5965
 5967 3 -49.69 56.72 -8.93 0.133 5966
 5968 3 -49.58 56.79 -8.87 0.142 5967
 5969 3 -49.44 56.75 -8.83 0.094 5968
 5970 3 -49.34 56.79 -8.75 0.116 5969
 5971 3 -49.19 56.76 -8.7 0.099 5970
 5972 3 -49.03 56.79 -8.67 0.101 5971
 5973 3 -48.9 56.79 -8.62 0.115 5972
 5974 3 -48.75 56.82 -8.69 0.102 5973
 5975 3 -48.57 56.9 -8.72 0.121 5974
 5976 3 -48.41 56.98 -8.78 0.318 5975
 5977 3 -48.22 56.98 -8.77 0.127 5976
 5978 3 -48.05 57.14 -8.8 0.147 5977
 5979 3 -47.91 57.22 -8.86 0.156 5978
 5980 3 -47.68 57.29 -8.93 0.185 5979
 5981 3 -47.47 57.38 -8.92 0.173 5980
 5982 3 -47.3 57.43 -8.94 0.18 5981
 5983 3 -47.14 57.53 -8.92 0.161 5982
 5984 3 -46.97 57.57 -8.82 0.193 5983
 5985 3 -46.89 57.59 -8.75 0.228 5984
 5986 3 -46.62 57.71 -8.85 0.166 5985
 5987 3 -46.39 57.77 -8.93 0.113 5986
 5988 3 -46.25 57.82 -9.01 0.106 5987
 5989 3 -46.11 57.86 -9.02 0.13 5988
 5990 3 -46 57.92 -9.07 0.175 5989
 5991 3 -45.89 58.03 -9.1 0.193 5990
 5992 3 -45.79 58.11 -9.15 0.226 5991
 5993 3 -45.61 58.11 -9.13 0.244 5992
 5994 3 -45.48 58.14 -9.16 0.201 5993
 5995 3 -45.36 58.21 -9.18 0.159 5994
 5996 3 -45.19 58.21 -9.26 0.154 5995
 5997 3 -45.04 58.27 -9.31 0.189 5996
 5998 3 -44.8 58.25 -9.28 0.108 5997
 5999 3 -44.71 58.38 -9.25 0.095 5998
 6000 3 -44.61 58.47 -9.18 0.114 5999
 6001 3 -44.48 58.53 -9.15 0.137 6000
 6002 3 -44.28 58.52 -9.18 0.158 6001
 6003 3 -44.14 58.54 -9.27 0.171 6002
 6004 3 -43.94 58.59 -9.34 0.127 6003
 6005 3 -43.8 58.64 -9.43 0.117 6004
 6006 3 -43.72 58.77 -9.48 0.141 6005
 6007 3 -43.61 58.9 -9.51 0.115 6006
 6008 3 -43.54 59 -9.61 0.076 6007
 6009 3 -43.44 59.04 -9.66 0.085 6008
 6010 3 -43.33 59.14 -9.67 0.13 6009
 6011 3 -43.19 59.21 -9.73 0.129 6010
 6012 3 -43.09 59.35 -9.75 0.124 6011
 6013 3 -43.08 59.46 -9.75 0.103 6012
 6014 3 -42.96 59.53 -9.81 0.134 6013
 6015 3 -42.82 59.54 -9.91 0.165 6014
 6016 3 -42.76 59.61 -10.05 0.261 6015
 6017 3 -42.64 59.6 -10.09 0.275 6016
 6018 3 -42.5 59.68 -10.16 0.349 6017
 6019 3 -42.32 59.67 -10.14 0.366 6018
 6020 3 -42.33 60.09 -10.33 0.225 6019
 6021 3 -42.06 60.25 -10.27 0.127 6020
 6022 3 -41.9 60.32 -10.33 0.164 6021
 6023 3 -41.68 60.45 -10.27 0.199 6022
 6024 3 -41.6 60.47 -10.2 0.173 6023
 6025 3 -41.32 60.56 -10.01 0.094 6024
 6026 3 -41.19 60.59 -10.05 0.121 6025
 6027 3 -40.97 60.6 -10.06 0.171 6026
 6028 3 -40.86 60.65 -10.16 0.169 6027
 6029 3 -40.72 60.84 -10.15 0.15 6028
 6030 3 -40.53 60.95 -10.17 0.181 6029
 6031 3 -40.33 61.1 -10.22 0.146 6030
 6032 3 -40.13 61.15 -10.26 0.127 6031
 6033 3 -39.95 61.15 -10.31 0.171 6032
 6034 3 -39.75 61.17 -10.32 0.158 6033
 6035 3 -39.54 61.21 -10.29 0.11 6034
 6036 3 -39.39 61.28 -10.34 0.126 6035
 6037 3 -39.25 61.29 -10.39 0.108 6036
 6038 3 -39.07 61.35 -10.39 0.163 6037
 6039 3 -39.07 61.43 -10.3 0.231 6038
 6040 3 -39.26 61.4 -9.96 0.071 6039
 6041 3 -39.36 61.42 -9.83 0.077 6040
 6042 3 -39.33 61.49 -9.74 0.136 6041
 6043 3 -39.29 61.7 -9.73 0.164 6042
 6044 3 -39.26 61.9 -9.76 0.137 6043
 6045 3 -39.15 62.07 -9.79 0.11 6044
 6046 3 -39.05 62.06 -9.72 0.000125 6045
 6047 3 -38.93 61.53 -10.56 0.184 6039
 6048 3 -38.85 61.64 -10.66 0.176 6047
 6049 3 -39.03 61.86 -10.58 0.104 6048
 6050 3 -39.14 62 -10.57 0.112 6049
 6051 3 -39.17 62.09 -10.5 0.154 6050
 6052 3 -39.25 62.17 -10.36 0.058 6051
 6053 3 -38.64 61.6 -10.77 0.105 6048
 6054 3 -38.53 61.63 -10.83 0.115 6053
 6055 3 -38.36 61.71 -10.91 0.133 6054
 6056 3 -38.21 61.82 -10.97 0.151 6055
 6057 3 -38.03 62 -11.04 0.129 6056
 6058 3 -37.89 62.07 -11.03 0.163 6057
 6059 3 -37.68 62.14 -11.07 0.137 6058
 6060 3 -37.57 62.2 -11.09 0.183 6059
 6061 3 -37.53 62.29 -11.15 0.217 6060
 6062 3 -37.83 62.47 -11.38 0.086 6061
 6063 3 -37.88 62.5 -11.49 0.121 6062
 6064 3 -37.93 62.43 -11.7 0.125 6063
 6065 3 -38 62.35 -11.84 0.114 6064
 6066 3 -38.08 62.32 -11.9 0.109 6065
 6067 3 -38.28 62.42 -11.9 0.093 6066
 6068 3 -38.46 62.59 -11.83 0.124 6067
 6069 3 -38.57 62.63 -11.72 0.127 6068
 6070 3 -38.68 62.75 -11.85 0.084 6069
 6071 3 -38.81 62.74 -11.96 0.119 6070
 6072 3 -38.93 62.65 -12.07 0.068 6071
 6073 3 -39.06 62.53 -12.04 0.072 6072
 6074 3 -39.18 62.43 -12.04 0.065 6073
 6075 3 -39.29 62.32 -12.08 0.113 6074
 6076 3 -39.43 62.24 -11.99 0.099 6075
 6077 3 -37.35 62.28 -11.04 0.135 6061
 6078 3 -37.25 62.45 -11.01 0.148 6077
 6079 3 -37.04 62.57 -11.13 0.127 6078
 6080 3 -36.92 62.64 -11.08 0.165 6079
 6081 3 -36.79 62.72 -11.05 0.146 6080
 6082 3 -36.58 62.9 -10.98 0.129 6081
 6083 3 -36.39 63.02 -11.01 0.074 6082
 6084 3 -36.29 63.03 -11.07 0.087 6083
 6085 3 -36.18 63.11 -11.07 0.125 6084
 6086 3 -36.04 63.17 -11.1 0.123 6085
 6087 3 -35.89 63.17 -11.08 0.124 6086
 6088 3 -35.75 63.25 -10.99 0.144 6087
 6089 3 -35.6 63.28 -10.94 0.139 6088
 6090 3 -35.47 63.32 -10.81 0.121 6089
 6091 3 -35.33 63.39 -10.72 0.123 6090
 6092 3 -35.25 63.47 -10.7 0.197 6091
 6093 3 -35.08 63.54 -10.73 0.239 6092
 6094 3 -34.86 63.57 -10.81 0.245 6093
 6095 3 -34.7 63.6 -10.88 0.249 6094
 6096 3 -34.5 63.63 -10.94 0.307 6095
 6097 3 -34.35 63.64 -10.89 0.288 6096
 6098 3 -34.22 63.64 -10.77 0.272 6097
 6099 3 -34.22 63.81 -10.67 0.15 6098
 6100 3 -34.14 63.95 -10.65 0.089 6099
 6101 3 -34.03 64 -10.71 0.102 6100
 6102 3 -33.92 64 -10.66 0.129 6101
 6103 3 -33.79 64.01 -10.61 0.126 6102
 6104 3 -33.64 64.04 -10.59 0.133 6103
 6105 3 -33.49 64.04 -10.59 0.107 6104
 6106 3 -33.32 64.06 -10.66 0.13 6105
 6107 3 -33.17 64.12 -10.66 0.143 6106
 6108 3 -33.08 64.23 -10.56 0.156 6107
 6109 3 -32.93 64.31 -10.55 0.112 6108
 6110 3 -32.82 64.31 -10.38 0.129 6109
 6111 3 -32.65 64.35 -10.38 0.172 6110
 6112 3 -32.36 64.37 -10.46 0.129 6111
 6113 3 -32.11 64.46 -10.44 0.112 6112
 6114 3 -31.96 64.51 -10.48 0.099 6113
 6115 3 -31.8 64.56 -10.47 0.092 6114
 6116 3 -31.57 64.65 -10.55 0.141 6115
 6117 3 -31.43 64.78 -10.61 0.17 6116
 6118 3 -31.28 64.73 -10.49 0.102 6117
 6119 3 -31.12 64.76 -10.54 0.095 6118
 6120 3 -31 64.76 -10.49 0.076 6119
 6121 3 -30.87 64.81 -10.46 0.095 6120
 6122 3 -30.68 64.95 -10.41 0.112 6121
 6123 3 -30.5 65.17 -10.44 0.101 6122
 6124 3 -30.43 65.2 -10.35 0.1 6123
 6125 3 -30.28 65.28 -10.27 0.114 6124
 6126 3 -30.14 65.33 -10.24 0.125 6125
 6127 3 -29.87 65.38 -10.28 0.072 6126
 6128 3 -29.75 65.36 -10.35 0.000125 6127
 6129 3 -31.39 64.84 -10.87 0.102 6117
 6130 3 -31.35 64.93 -11.04 0.073 6129
 6131 3 -31.37 65.06 -11.07 0.073 6130
 6132 3 -31.46 65.21 -11.05 0.148 6131
 6133 3 -31.48 65.31 -11.11 0.218 6132
 6134 3 -31.37 65.46 -11.38 0.109 6133
 6135 3 -31.37 65.51 -11.49 0.091 6134
 6136 3 -31.35 65.51 -11.62 0.08 6135
 6137 3 -31.32 65.57 -11.74 0.071 6136
 6138 3 -31.3 65.65 -11.86 0.146 6137
 6139 3 -31.46 65.73 -11.89 0.145 6138
 6140 3 -31.75 65.23 -10.91 0.098 6133
 6141 3 -31.95 65.15 -10.94 0.1 6140
 6142 3 -32.1 65.2 -10.95 0.111 6141
 6143 3 -32.31 65.23 -10.96 0.092 6142
 6144 3 -32.47 65.26 -10.96 0.095 6143
 6145 3 -32.54 65.32 -10.89 0.079 6144
 6146 3 -32.7 65.31 -10.79 0.066 6145
 6147 3 -32.82 65.31 -10.72 0.109 6146
 6148 3 -32.96 65.34 -10.71 0.111 6147
 6149 3 -33.14 65.31 -10.73 0.075 6148
 6150 3 -33.92 63.38 -10.56 0.112 6098
 6151 3 -33.79 63.32 -10.49 0.102 6150
 6152 3 -33.7 63.15 -10.39 0.075 6151
 6153 3 -33.65 62.97 -10.36 0.098 6152
 6154 3 -33.54 62.9 -10.31 0.059 6153
 6155 3 -33.5 62.81 -10.23 0.076 6154
 6156 3 -33.4 62.78 -10.17 0.096 6155
 6157 3 -33.35 62.7 -10.08 0.095 6156
 6158 3 -33.29 62.63 -10 0.000125 6157
 6159 3 -37.35 62.5 -10.79 0.132 6078
 6160 3 -37.43 62.57 -10.71 0.169 6159
 6161 3 -37.25 62.39 -10.54 0.079 6160
 6162 3 -37.1 62.38 -10.42 0.066 6161
 6163 3 -37 62.39 -10.45 0.106 6162
 6164 3 -36.85 62.4 -10.38 0.11 6163
 6165 3 -36.71 62.36 -10.3 0.113 6164
 6166 3 -36.6 62.42 -10.15 0.064 6165
 6167 3 -36.53 62.52 -9.93 0.084 6166
 6168 3 -36.53 62.55 -9.78 0.106 6167
 6169 3 -36.58 62.63 -9.71 0.138 6168
 6170 3 -36.58 62.8 -9.65 0.079 6169
 6171 3 -36.65 62.91 -9.56 0.000125 6170
 6172 3 -37.68 62.64 -10.74 0.097 6160
 6173 3 -37.78 62.71 -10.7 0.084 6172
 6174 3 -47.11 57.45 -8.44 0.11 5985
 6175 3 -59.46 53.97 -8.9 0.509 5876
 6176 3 -59.72 54.26 -8.46 0.48 6175
 6177 3 -59.41 54.25 -8.49 0.403 6176
 6178 3 -58.83 54.25 -8.66 0.179 6177
 6179 3 -58.69 54.26 -8.64 0.164 6178
 6180 3 -58.65 54.43 -8.55 0.117 6179
 6181 3 -58.54 54.54 -8.45 0.114 6180
 6182 3 -58.47 54.61 -8.48 0.138 6181
 6183 3 -58.39 54.72 -8.41 0.12 6182
 6184 3 -58.33 54.82 -8.33 0.114 6183
 6185 3 -58.16 54.9 -8.25 0.118 6184
 6186 3 -58.07 55 -8.23 0.089 6185
 6187 3 -58.12 55.22 -8.3 0.071 6186
 6188 3 -58.08 55.37 -8.36 0.102 6187
 6189 3 -57.98 55.5 -8.4 0.128 6188
 6190 3 -57.97 55.68 -8.41 0.135 6189
 6191 3 -57.91 55.78 -8.4 0.145 6190
 6192 3 -57.9 55.9 -8.36 0.087 6191
 6193 3 -57.94 56.05 -8.33 0.105 6192
 6194 3 -57.93 56.16 -8.24 0.102 6193
 6195 3 -57.86 56.29 -8.24 0.107 6194
 6196 3 -57.87 56.41 -8.15 0.13 6195
 6197 3 -57.84 56.54 -8.1 0.132 6196
 6198 3 -57.82 56.72 -8.02 0.143 6197
 6199 3 -57.83 56.86 -8.03 0.137 6198
 6200 3 -57.86 57.04 -8.1 0.142 6199
 6201 3 -57.87 57.16 -8.03 0.168 6200
 6202 3 -57.84 57.29 -7.98 0.243 6201
 6203 3 -57.75 57.66 -8.34 0.138 6202
 6204 3 -57.73 57.76 -8.43 0.163 6203
 6205 3 -57.75 57.93 -8.37 0.142 6204
 6206 3 -57.79 58.08 -8.36 0.126 6205
 6207 3 -57.76 58.21 -8.23 0.17 6206
 6208 3 -57.72 58.33 -8.21 0.175 6207
 6209 3 -57.73 58.57 -8.25 0.157 6208
 6210 3 -57.79 58.76 -8.47 0.096 6209
 6211 3 -57.8 58.91 -8.53 0.122 6210
 6212 3 -57.72 59.04 -8.58 0.105 6211
 6213 3 -57.69 59.15 -8.6 0.122 6212
 6214 3 -57.69 59.3 -8.72 0.098 6213
 6215 3 -57.72 59.47 -8.72 0.154 6214
 6216 3 -57.76 59.58 -8.74 0.162 6215
 6217 3 -57.72 59.72 -8.71 0.133 6216
 6218 3 -57.66 59.93 -8.73 0.16 6217
 6219 3 -57.66 60.11 -8.83 0.166 6218
 6220 3 -57.55 60.29 -8.91 0.135 6219
 6221 3 -57.44 60.43 -9.03 0.132 6220
 6222 3 -57.39 60.58 -9.12 0.123 6221
 6223 3 -57.29 60.72 -9.15 0.102 6222
 6224 3 -57.23 60.8 -9.23 0.117 6223
 6225 3 -57.26 60.9 -9.31 0.115 6224
 6226 3 -57.22 61.03 -9.4 0.116 6225
 6227 3 -57.25 61.15 -9.49 0.132 6226
 6228 3 -57.32 61.29 -9.55 0.169 6227
 6229 3 -57.36 61.47 -9.62 0.195 6228
 6230 3 -57.33 61.55 -9.71 0.243 6229
 6231 3 -56.97 61.55 -9.62 0.071 6230
 6232 3 -56.87 61.6 -9.71 0.107 6231
 6233 3 -56.75 61.58 -9.78 0.087 6232
 6234 3 -56.61 61.69 -9.74 0.151 6233
 6235 3 -56.61 61.89 -9.67 0.102 6234
 6236 3 -56.39 61.93 -9.71 0.102 6235
 6237 3 -56.21 61.93 -9.75 0.086 6236
 6238 3 -56.07 61.91 -9.66 0.1 6237
 6239 3 -55.96 61.85 -9.52 0.137 6238
 6240 3 -55.83 61.72 -9.55 0.094 6239
 6241 3 -55.75 61.65 -9.55 0.081 6240
 6242 3 -55.97 61.93 -9.32 0.089 6239
 6243 3 -55.97 61.94 -9.22 0.000125 6242
 6244 3 -57.51 61.78 -9.83 0.227 6230
 6245 3 -57.65 61.9 -9.97 0.251 6244
 6246 3 -57.7 61.97 -10.14 0.249 6245
 6247 3 -57.71 62.18 -10.13 0.196 6246
 6248 3 -57.58 62.33 -10.31 0.105 6247
 6249 3 -57.6 62.47 -10.39 0.111 6248
 6250 3 -57.64 62.5 -10.53 0.119 6249
 6251 3 -57.75 62.51 -10.58 0.137 6250
 6252 3 -57.83 62.58 -10.55 0.109 6251
 6253 3 -57.92 62.69 -10.61 0.136 6252
 6254 3 -57.96 62.78 -10.77 0.147 6253
 6255 3 -58.03 62.79 -11.11 0.163 6254
 6256 3 -58.02 62.78 -11.33 0.067 6255
 6257 3 -58.06 62.76 -11.42 0.000125 6256
 6258 3 -58.22 62.61 -10.7 0.167 6254
 6259 3 -58.35 62.61 -10.6 0.226 6258
 6260 3 -58.46 62.48 -10.88 0.134 6259
 6261 3 -58.53 62.4 -10.97 0.099 6260
 6262 3 -58.38 62.64 -10.27 0.225 6259
 6263 3 -58.51 62.54 -10.05 0.155 6262
 6264 3 -58.71 62.48 -10.03 0.139 6263
 6265 3 -58.79 62.4 -10.13 0.175 6264
 6266 3 -58.83 62.44 -10.24 0.139 6265
 6267 3 -58.89 62.64 -10.28 0.101 6266
 6268 3 -58.95 62.75 -10.23 0.111 6267
 6269 3 -59.1 62.82 -10.17 0.121 6268
 6270 3 -59.14 62.93 -10.18 0.137 6269
 6271 3 -59.29 63.01 -10.28 0.08 6270
 6272 3 -59.43 63.04 -10.29 0.144 6271
 6273 3 -59.57 63.03 -10.29 0.143 6272
 6274 3 -59.6 62.9 -10.24 0.103 6273
 6275 3 -57.9 57.75 -8.54 0.174 6204
 6276 3 -57.9 56.99 -7.55 0.059 6202
 6277 3 -57.9 56.97 -7.39 0.089 6276
 6278 3 -57.98 56.93 -7.27 0.108 6277
 6279 3 -58.13 56.96 -7.14 0.112 6278
 6280 3 -60.44 54.43 -8.04 0.161 6176
 6281 3 -60.51 54.51 -7.87 0.144 6280
 6282 3 -60.47 54.65 -7.66 0.068 6281
 6283 3 -60.46 54.71 -7.57 0.121 6282
 6284 3 -60.51 54.67 -7.39 0.153 6283
 6285 3 -60.54 54.64 -7.25 0.146 6284
 6286 3 -60.62 54.67 -7.07 0.128 6285
 6287 3 -60.58 54.71 -6.87 0.088 6286
 6288 3 -60.59 54.67 -6.7 0.144 6287
 6289 3 -60.58 54.64 -6.53 0.183 6288
 6290 3 -60.48 54.64 -6.6 0.211 6289
 6291 3 -59.59 54.08 -8.74 0.509 6175
 6292 3 -58.47 53.18 -8.89 0.109 6291
 6293 3 -58.43 53.11 -8.65 0.129 6292
 6294 3 -58.43 53.01 -8.56 0.103 6293
 6295 3 -66.72 43.79 -14.83 0.084 5762
 6296 3 -66.97 43.79 -14.85 0.111 6295
 6297 3 -67.03 43.79 -14.94 0.091 6296
 6298 3 -67.16 43.64 -14.93 0.123 6297
 6299 3 -67.22 43.58 -15.02 0.195 6298
 6300 3 -67.3 43.51 -15.07 0.18 6299
 6301 3 -67.3 43.4 -14.97 0.000125 6300
 6302 3 -66.58 43.1 -14.84 0.265 5757
 6303 3 -66.96 43.12 -14.7 0.172 6302
 6304 3 -67.11 43.12 -14.53 0.174 6303
 6305 3 -67.19 43.22 -14.46 0.224 6304
 6306 3 -67.36 43.26 -14.44 0.192 6305
 6307 3 -67.55 43.41 -14.42 0.188 6306
 6308 3 -67.61 43.53 -14.33 0.2 6307
 6309 3 -67.78 43.54 -14.32 0.163 6308
 6310 3 -67.91 43.57 -14.24 0.147 6309
 6311 3 -68.07 43.66 -14.13 0.173 6310
 6312 3 -68.18 43.86 -14.08 0.185 6311
 6313 3 -68.24 43.96 -13.93 0.209 6312
 6314 3 -68.38 44.11 -13.88 0.218 6313
 6315 3 -68.5 44.29 -13.79 0.245 6314
 6316 3 -68.66 44.41 -13.77 0.221 6315
 6317 3 -68.8 44.57 -13.66 0.2 6316
 6318 3 -68.91 44.76 -13.51 0.157 6317
 6319 3 -68.94 44.9 -13.4 0.211 6318
 6320 3 -69 44.98 -13.27 0.221 6319
 6321 3 -69.06 45.11 -13.15 0.214 6320
 6322 3 -69.12 45.16 -12.78 0.166 6321
 6323 3 -69.22 45.26 -12.68 0.182 6322
 6324 3 -69.19 45.25 -12.53 0.218 6323
 6325 3 -69.24 45.43 -12.39 0.161 6324
 6326 3 -69.28 45.54 -12.21 0.165 6325
 6327 3 -69.35 45.71 -12.05 0.178 6326
 6328 3 -69.33 45.79 -11.86 0.187 6327
 6329 3 -69.36 45.83 -11.71 0.185 6328
 6330 3 -69.41 45.91 -11.6 0.201 6329
 6331 3 -69.44 46.05 -11.51 0.226 6330
 6332 3 -69.63 46.26 -11.53 0.183 6331
 6333 3 -69.75 46.36 -11.42 0.163 6332
 6334 3 -69.8 46.47 -11.38 0.189 6333
 6335 3 -69.86 46.58 -11.36 0.291 6334
 6336 3 -69.71 46.68 -11.25 0.339 6335
 6337 3 -69.69 46.76 -11.12 0.504 6336
 6338 3 -69.63 46.79 -10.95 0.544 6337
 6339 3 -69.61 46.89 -10.88 0.625 6338
 6340 3 -69.11 46.96 -11.27 0.101 6339
 6341 3 -68.99 47.03 -11.1 0.086 6340
 6342 3 -68.88 47.01 -11.02 0.063 6341
 6343 3 -68.8 47.04 -10.94 0.071 6342
 6344 3 -68.75 47.01 -10.79 0.106 6343
 6345 3 -69.63 47.05 -10.93 0.658 6339
 6346 3 -69.37 46.37 -10.41 0.215 6345
 6347 3 -69.63 47.19 -10.92 0.715 6345
 6348 3 -69.68 47.29 -10.87 0.74 6347
 6349 3 -70.15 46.79 -10.03 0.081 6348
 6350 3 -70.26 46.9 -9.96 0.121 6349
 6351 3 -70.37 46.98 -10.03 0.156 6350
 6352 3 -70.54 47.11 -9.98 0.137 6351
 6353 3 -70.64 47.18 -9.86 0.104 6352
 6354 3 -70.7 47.32 -9.87 0.119 6353
 6355 3 -70.72 47.44 -9.84 0.066 6354
 6356 3 -70.76 47.64 -9.76 0.115 6355
 6357 3 -70.92 47.68 -9.71 0.094 6356
 6358 3 -70.95 47.76 -9.87 0.137 6357
 6359 3 -71.06 47.87 -9.86 0.163 6358
 6360 3 -71.17 47.93 -9.87 0.15 6359
 6361 3 -71.34 48.07 -9.85 0.129 6360
 6362 3 -69.72 47.41 -10.91 0.76 6348
 6363 3 -69.95 47.29 -10.13 0.406 6362
 6364 3 -69.98 47.36 -10 0.413 6363
 6365 3 -69.95 47.32 -9.78 0.422 6364
 6366 3 -69.87 47.26 -9.61 0.403 6365
 6367 3 -69.86 47.29 -9.51 0.43 6366
 6368 3 -69.53 47.83 -9.47 0.123 6367
 6369 3 -69.37 47.96 -9.35 0.14 6368
 6370 3 -69.25 48.08 -9.29 0.162 6369
 6371 3 -69.09 48.12 -9.44 0.17 6370
 6372 3 -68.9 48.11 -9.53 0.163 6371
 6373 3 -68.75 48.18 -9.49 0.176 6372
 6374 3 -68.56 48.25 -9.41 0.148 6373
 6375 3 -68.34 48.33 -9.38 0.143 6374
 6376 3 -68.23 48.35 -9.43 0.192 6375
 6377 3 -68.09 48.43 -9.42 0.232 6376
 6378 3 -67.95 48.47 -9.44 0.251 6377
 6379 3 -67.89 48.53 -9.52 0.28 6378
 6380 3 -67.65 48.6 -9.58 0.162 6379
 6381 3 -67.5 48.73 -9.69 0.162 6380
 6382 3 -67.31 48.86 -9.82 0.158 6381
 6383 3 -67.23 48.93 -9.94 0.162 6382
 6384 3 -67.17 48.79 -10.1 0.127 6383
 6385 3 -67 48.79 -10.1 0.126 6384
 6386 3 -66.81 48.79 -10.1 0.077 6385
 6387 3 -66.67 48.78 -10.09 0.108 6386
 6388 3 -66.54 48.83 -10.1 0.112 6387
 6389 3 -66.4 48.9 -10.09 0.105 6388
 6390 3 -66.2 48.97 -10.03 0.127 6389
 6391 3 -66.03 49.01 -10.1 0.099 6390
 6392 3 -65.94 49.01 -10.21 0.116 6391
 6393 3 -65.84 49.01 -10.33 0.112 6392
 6394 3 -65.74 49.08 -10.43 0.094 6393
 6395 3 -65.64 49.05 -10.54 0.114 6394
 6396 3 -65.63 49.07 -10.68 0.189 6395
 6397 3 -65.3 49.14 -10.77 0.121 6396
 6398 3 -65.19 49.22 -10.84 0.124 6397
 6399 3 -65.05 49.26 -10.99 0.156 6398
 6400 3 -64.99 49.26 -11.09 0.143 6399
 6401 3 -64.77 49.23 -11.17 0.138 6400
 6402 3 -64.68 49.23 -11.25 0.167 6401
 6403 3 -64.47 49.33 -11.24 0.082 6402
 6404 3 -64.27 49.5 -11.18 0.117 6403
 6405 3 -64.16 49.54 -11.1 0.129 6404
 6406 3 -64.11 49.58 -11 0.147 6405
 6407 3 -63.92 49.55 -10.93 0.092 6406
 6408 3 -63.75 49.55 -10.93 0.109 6407
 6409 3 -63.6 49.58 -10.97 0.08 6408
 6410 3 -63.43 49.53 -10.92 0.107 6409
 6411 3 -64.75 49.29 -11.48 0.11 6402
 6412 3 -64.64 49.3 -11.62 0.096 6411
 6413 3 -64.55 49.29 -11.73 0.08 6412
 6414 3 -64.5 49.26 -11.89 0.129 6413
 6415 3 -64.46 49.21 -12 0.132 6414
 6416 3 -64.55 49.16 -12.21 0.083 6415
 6417 3 -64.61 49.08 -12.33 0.072 6416
 6418 3 -64.33 49.23 -12.12 0.043 6415
 6419 3 -64.27 49.26 -12.25 0.062 6418
 6420 3 -64.16 49.1 -12.39 0.056 6419
 6421 3 -64.02 49.08 -12.49 0.073 6420
 6422 3 -63.89 49.04 -12.64 0.071 6421
 6423 3 -65.96 49.04 -10.74 0.093 6396
 6424 3 -67.08 49.11 -10.01 0.108 6383
 6425 3 -67.01 49.25 -10.03 0.099 6424
 6426 3 -66.95 49.37 -10.09 0.116 6425
 6427 3 -66.98 49.5 -10.04 0.129 6426
 6428 3 -66.97 49.71 -9.94 0.119 6427
 6429 3 -66.95 49.83 -9.82 0.133 6428
 6430 3 -66.92 49.93 -9.76 0.152 6429
 6431 3 -66.87 50.04 -9.78 0.178 6430
 6432 3 -66.76 50.12 -9.81 0.149 6431
 6433 3 -66.72 50.32 -9.85 0.121 6432
 6434 3 -66.7 50.47 -9.84 0.167 6433
 6435 3 -66.64 50.54 -10.01 0.112 6434
 6436 3 -66.56 50.61 -10.19 0.077 6435
 6437 3 -66.67 50.68 -9.71 0.113 6434
 6438 3 -66.64 50.79 -9.76 0.109 6437
 6439 3 -66.64 50.9 -9.84 0.13 6438
 6440 3 -66.59 51.29 -9.74 0.117 6439
 6441 3 -66.56 51.41 -9.51 0.157 6440
 6442 3 -66.5 51.55 -9.42 0.132 6441
 6443 3 -66.48 51.71 -9.48 0.12 6442
 6444 3 -66.59 51.87 -9.48 0.147 6443
 6445 3 -66.5 52.04 -9.56 0.182 6444
 6446 3 -66.34 52.1 -9.68 0.139 6445
 6447 3 -66.22 52.15 -9.73 0.082 6446
 6448 3 -66.14 52.22 -9.71 0.086 6447
 6449 3 -66.12 52.4 -9.75 0.102 6448
 6450 3 -66.03 52.47 -9.79 0.107 6449
 6451 3 -65.98 52.58 -9.77 0.153 6450
 6452 3 -65.73 52.68 -9.81 0.178 6451
 6453 3 -65.39 52.83 -10.06 0.141 6452
 6454 3 -65.22 52.94 -10.08 0.133 6453
 6455 3 -65.03 53.12 -10.09 0.156 6454
 6456 3 -64.89 53.16 -10.27 0.155 6455
 6457 3 -65.07 53.21 -10.44 0.093 6456
 6458 3 -65.08 53.36 -10.5 0.095 6457
 6459 3 -65.16 53.4 -10.61 0.081 6458
 6460 3 -65.28 53.51 -10.68 0.121 6459
 6461 3 -65.33 53.47 -10.77 0.043 6460
 6462 3 -64.68 53.28 -10.3 0.11 6456
 6463 3 -64.57 53.32 -10.32 0.08 6462
 6464 3 -64.43 53.33 -10.41 0.123 6463
 6465 3 -64.33 53.4 -10.42 0.146 6464
 6466 3 -64.16 53.47 -10.5 0.152 6465
 6467 3 -64.11 53.61 -10.67 0.179 6466
 6468 3 -63.81 53.53 -10.73 0.167 6467
 6469 3 -63.65 53.58 -10.77 0.216 6468
 6470 3 -63.56 53.65 -10.84 0.235 6469
 6471 3 -63.43 53.69 -11 0.172 6470
 6472 3 -63.27 53.72 -11.08 0.104 6471
 6473 3 -63.13 53.83 -11.13 0.11 6472
 6474 3 -63 53.98 -11.17 0.123 6473
 6475 3 -62.85 54.07 -11.25 0.122 6474
 6476 3 -62.77 53.98 -11.34 0.102 6475
 6477 3 -62.68 53.97 -11.51 0.113 6476
 6478 3 -62.5 54.01 -11.72 0.131 6477
 6479 3 -62.4 54.05 -11.81 0.135 6478
 6480 3 -62.32 54.07 -11.89 0.18 6479
 6481 3 -62.54 53.9 -11.97 0.12 6480
 6482 3 -62.07 54.11 -11.94 0.145 6480
 6483 3 -62.25 54.22 -12.21 0.119 6482
 6484 3 -62.31 54.15 -12.32 0.163 6483
 6485 3 -62.5 54.11 -12.39 0.09 6484
 6486 3 -62.57 54.18 -12.48 0.087 6485
 6487 3 -61.97 54.1 -11.91 0.104 6482
 6488 3 -61.79 54.08 -11.97 0.128 6487
 6489 3 -61.68 54.01 -12.07 0.124 6488
 6490 3 -61.49 54.04 -12.1 0.099 6489
 6491 3 -61.33 54 -12.12 0.117 6490
 6492 3 -61.18 53.98 -12.12 0.128 6491
 6493 3 -61 54 -12.12 0.134 6492
 6494 3 -60.75 54.04 -12.18 0.177 6493
 6495 3 -60.57 54.03 -12.35 0.154 6494
 6496 3 -60.5 54.1 -12.57 0.113 6495
 6497 3 -60.5 54.18 -12.65 0.096 6496
 6498 3 -60.39 54.18 -12.74 0.101 6497
 6499 3 -60.33 54.29 -12.83 0.111 6498
 6500 3 -60.22 54.32 -12.96 0.113 6499
 6501 3 -60.14 54.43 -13.02 0.097 6500
 6502 3 -60.03 54.51 -13.04 0.114 6501
 6503 3 -59.86 54.58 -13.07 0.109 6502
 6504 3 -59.7 54.58 -13.15 0.111 6503
 6505 3 -59.49 54.65 -13.14 0.105 6504
 6506 3 -59.37 54.85 -13.13 0.136 6505
 6507 3 -59.16 55.04 -13.12 0.105 6506
 6508 3 -59.03 55.11 -13.12 0.117 6507
 6509 3 -58.93 55.21 -13.07 0.127 6508
 6510 3 -58.74 55.29 -13.12 0.123 6509
 6511 3 -58.56 55.36 -13.13 0.133 6510
 6512 3 -58.45 55.44 -13.12 0.181 6511
 6513 3 -58.38 55.54 -13.08 0.216 6512
 6514 3 -58.03 55.61 -13.08 0.206 6513
 6515 3 -57.77 55.69 -13.25 0.118 6514
 6516 3 -57.59 55.82 -13.23 0.12 6515
 6517 3 -57.44 55.94 -13.21 0.102 6516
 6518 3 -57.28 55.97 -13.31 0.067 6517
 6519 3 -57.14 55.97 -13.36 0.09 6518
 6520 3 -56.92 56.15 -13.44 0.147 6519
 6521 3 -56.74 56.19 -13.44 0.148 6520
 6522 3 -56.45 56.25 -13.46 0.098 6521
 6523 3 -56.31 56.22 -13.5 0.109 6522
 6524 3 -56.13 56.22 -13.53 0.12 6523
 6525 3 -55.95 56.19 -13.56 0.098 6524
 6526 3 -55.77 56.21 -13.61 0.144 6525
 6527 3 -55.56 56.33 -13.71 0.141 6526
 6528 3 -55.51 56.51 -13.8 0.13 6527
 6529 3 -55.26 56.57 -13.74 0.092 6528
 6530 3 -55.13 56.54 -13.79 0.087 6529
 6531 3 -64.35 53.76 -10.76 0.097 6467
 6532 3 -64.44 53.9 -10.73 0.085 6531
 6533 3 -64.41 54.01 -10.78 0.104 6532
 6534 3 -64.3 54.12 -10.85 0.092 6533
 6535 3 -64.24 54.22 -10.98 0.092 6534
 6536 3 -64.19 54.29 -11.08 0.11 6535
 6537 3 -64.16 54.37 -11.17 0.076 6536
 6538 3 -64.16 54.57 -11.3 0.118 6537
 6539 3 -64.16 54.68 -11.35 0.117 6538
 6540 3 -64.16 54.79 -11.4 0.126 6539
 6541 3 -64.16 54.85 -11.5 0.000125 6540
 6542 3 -64.02 53.28 -10.48 0.08 6466
 6543 3 -64.03 53.12 -10.5 0.075 6542
 6544 3 -64.05 52.91 -10.51 0.075 6543
 6545 3 -64.05 52.79 -10.58 0.066 6544
 6546 3 -63.99 52.71 -10.56 0.067 6545
 6547 3 -63.97 52.58 -10.51 0.083 6546
 6548 3 -63.94 52.47 -10.45 0.103 6547
 6549 3 -63.92 52.33 -10.42 0.141 6548
 6550 3 -63.81 52.11 -10.55 0.091 6549
 6551 3 -63.93 51.9 -10.6 0.109 6550
 6552 3 -63.99 51.86 -10.83 0.105 6551
 6553 3 -64.02 51.79 -11.03 0.08 6552
 6554 3 -64.05 51.65 -11.1 0.098 6553
 6555 3 -65.78 52.82 -9.42 0.09 6452
 6556 3 -65.81 52.82 -9.25 0.077 6555
 6557 3 -65.79 52.86 -9.14 0.037 6556
 6558 3 -65.81 52.9 -9.03 0.073 6557
 6559 3 -65.89 53 -8.96 0.106 6558
 6560 3 -65.81 53.08 -8.87 0.078 6559
 6561 3 -66.73 52.15 -9.37 0.133 6445
 6562 3 -66.92 52.19 -9.2 0.129 6561
 6563 3 -67.12 52.28 -9.16 0.095 6562
 6564 3 -67.19 52.43 -9.09 0.094 6563
 6565 3 -67.14 52.53 -9.02 0.074 6564
 6566 3 -67.17 52.64 -8.93 0.114 6565
 6567 3 -67.25 52.75 -8.82 0.079 6566
 6568 3 -67.37 52.85 -8.84 0.073 6567
 6569 3 -67.4 52.97 -8.84 0.114 6568
 6570 3 -67.39 53.12 -8.93 0.08 6569
 6571 3 -67.4 53.32 -8.87 0.099 6570
 6572 3 -67.51 53.43 -8.81 0.109 6571
 6573 3 -67.56 53.51 -8.68 0.112 6572
 6574 3 -67.73 53.58 -8.67 0.063 6573
 6575 3 -67.81 53.69 -8.78 0.087 6574
 6576 3 -67.94 53.75 -8.77 0.121 6575
 6577 3 -68.03 53.85 -8.74 0.163 6576
 6578 3 -68.09 53.98 -8.84 0.134 6577
 6579 3 -68.2 54.03 -8.82 0.123 6578
 6580 3 -68.22 54.05 -8.99 0.087 6579
 6581 3 -68.29 54.15 -8.94 0.107 6580
 6582 3 -68.42 54.25 -8.85 0.092 6581
 6583 3 -68.54 54.35 -8.87 0.076 6582
 6584 3 -68.58 54.47 -8.83 0.097 6583
 6585 3 -68.61 54.54 -8.7 0.095 6584
 6586 3 -68.7 54.65 -8.67 0.121 6585
 6587 3 -68.83 54.69 -8.58 0.117 6586
 6588 3 -68.95 54.83 -8.43 0.082 6587
 6589 3 -69 54.97 -8.35 0.095 6588
 6590 3 -69.03 55.07 -8.2 0.067 6589
 6591 3 -69.11 55.11 -8.07 0.096 6590
 6592 3 -69.2 55.22 -7.97 0.105 6591
 6593 3 -69.29 55.29 -7.93 0.116 6592
 6594 3 -69.36 55.39 -7.84 0.107 6593
 6595 3 -69.53 55.57 -7.77 0.09 6594
 6596 3 -69.62 55.68 -7.73 0.068 6595
 6597 3 -69.62 55.79 -7.67 0.086 6596
 6598 3 -69.64 55.91 -7.56 0.081 6597
 6599 3 -69.73 55.93 -7.35 0.088 6598
 6600 3 -68.22 53.76 -8.6 0.122 6577
 6601 3 -68.31 53.64 -8.52 0.082 6600
 6602 3 -68.42 53.53 -8.38 0.135 6601
 6603 3 -68.37 53.37 -8.25 0.125 6602
 6604 3 -68.28 53.29 -8.1 0.101 6603
 6605 3 -68.09 53.39 -8.17 0.057 6604
 6606 3 -67.95 53.33 -8.19 0.088 6605
 6607 3 -66.65 52.32 -9.51 0.058 6561
 6608 3 -66.7 52.4 -9.57 0.095 6607
 6609 3 -66.86 52.43 -9.59 0.095 6608
 6610 3 -67.03 52.5 -9.56 0.101 6609
 6611 3 -67.14 52.61 -9.52 0.12 6610
 6612 3 -67.2 52.79 -9.52 0.108 6611
 6613 3 -67.25 53 -9.51 0.08 6612
 6614 3 -67.34 53.01 -9.57 0.121 6613
 6615 3 -67.44 52.94 -9.65 0.118 6614
 6616 3 -67.53 52.96 -9.76 0.136 6615
 6617 3 -67.59 53.01 -9.93 0.123 6616
 6618 3 -67.7 53.07 -9.95 0.116 6617
 6619 3 -67.79 53.15 -10.06 0.074 6618
 6620 3 -67.86 53.22 -10.15 0.097 6619
 6621 3 -67.9 53.36 -10.21 0.084 6620
 6622 3 -67.87 53.5 -10.26 0.059 6621
 6623 3 -67.99 53.58 -10.34 0.103 6622
 6624 3 -68.1 53.61 -10.4 0.121 6623
 6625 3 -68.01 48.55 -9.63 0.168 6379
 6626 3 -68.31 48.58 -9.84 0.144 6625
 6627 3 -68.37 48.65 -9.93 0.158 6626
 6628 3 -68.42 48.71 -10 0.192 6627
 6629 3 -68.75 48.76 -9.93 0.178 6628
 6630 3 -68.9 48.87 -9.91 0.106 6629
 6631 3 -68.2 48.61 -10.21 0.114 6628
 6632 3 -68.14 48.54 -10.3 0.056 6631
 6633 3 -68.05 48.51 -10.42 0.118 6632
 6634 3 -67.97 48.53 -10.51 0.149 6633
 6635 3 -67.91 48.5 -10.61 0.138 6634
 6636 3 -67.78 48.36 -10.74 0.113 6635
 6637 3 -67.69 48.23 -10.86 0.098 6636
 6638 3 -67.64 48.18 -11.03 0.141 6637
 6639 3 -67.55 48.15 -11.18 0.104 6638
 6640 3 -67.41 48.07 -11.3 0.09 6639
 6641 3 -67.28 47.97 -11.4 0.105 6640
 6642 3 -67.19 47.97 -11.49 0.098 6641
 6643 3 -67.02 48.03 -11.54 0.112 6642
 6644 3 -66.96 48.11 -11.52 0.000125 6643
 6645 3 -67.82 48.66 -10.43 0.104 6634
 6646 3 -67.66 48.65 -10.52 0.047 6645
 6647 3 -68.09 48.57 -9.69 0.168 6625
 6648 3 -67.7 48.12 -9.61 0.078 6647
 6649 3 -67.67 48.05 -9.7 0.058 6648
 6650 3 -70.12 47.76 -9.51 0.124 6367
 6651 3 -70.28 47.9 -9.45 0.151 6650
 6652 3 -70.36 47.97 -9.43 0.151 6651
 6653 3 -70.48 47.98 -9.55 0.149 6652
 6654 3 -70.64 47.89 -9.51 0.066 6653
 6655 3 -69.67 47.43 -9.21 0.261 6654
 6656 3 -69.61 47.72 -9.27 0.097 6655
 6657 3 -69.64 47.8 -9.11 0.116 6656
 6658 3 -69.72 47.37 -8.91 0.184 6655
 6659 3 -69.58 47.3 -8.73 0.143 6658
 6660 3 -69.5 47.22 -8.6 0.076 6659
 6661 3 -70.56 48.33 -9.51 0.15 6653
 6662 3 -70.62 48.47 -9.44 0.099 6661
 6663 3 -70.44 48.12 -9.2 0.135 6652
 6664 3 -70.48 48.26 -9.11 0.095 6663
 6665 3 -69.63 47.76 -11.13 0.462 6362
 6666 3 -69.61 47.85 -11.27 0.337 6665
 6667 3 -69.52 48.01 -11.07 0.242 6666
 6668 3 -69.53 48.16 -10.99 0.198 6667
 6669 3 -69.47 48.36 -11.22 0.135 6668
 6670 3 -69.52 48.51 -11.35 0.151 6669
 6671 3 -69.52 48.65 -11.42 0.174 6670
 6672 3 -69.22 48.61 -11.45 0.148 6671
 6673 3 -69.08 48.61 -11.44 0.18 6672
 6674 3 -68.99 48.48 -11.51 0.101 6673
 6675 3 -68.83 48.47 -11.58 0.095 6674
 6676 3 -68.72 48.46 -11.66 0.096 6675
 6677 3 -68.55 48.37 -11.61 0.094 6676
 6678 3 -68.44 48.36 -11.63 0.11 6677
 6679 3 -68.3 48.36 -11.77 0.089 6678
 6680 3 -68.18 48.33 -11.83 0.133 6679
 6681 3 -68 48.23 -11.78 0.102 6680
 6682 3 -67.82 48.1 -11.76 0.105 6681
 6683 3 -67.71 47.98 -11.76 0.137 6682
 6684 3 -67.66 47.87 -11.85 0.04 6683
 6685 3 -69.58 48.82 -11.44 0.119 6671
 6686 3 -69.55 48.89 -11.52 0.161 6685
 6687 3 -69.55 48.94 -11.61 0.201 6686
 6688 3 -69.66 49.14 -11.52 0.138 6687
 6689 3 -69.74 49.29 -11.52 0.133 6688
 6690 3 -69.86 49.4 -11.55 0.174 6689
 6691 3 -69.72 49.58 -11.44 0.11 6690
 6692 3 -69.78 49.66 -11.43 0.079 6691
 6693 3 -70.08 49.5 -11.62 0.141 6690
 6694 3 -70.14 49.61 -11.77 0.079 6693
 6695 3 -70.24 49.64 -11.86 0.095 6694
 6696 3 -70.27 49.71 -11.98 0.075 6695
 6697 3 -70.24 49.8 -12.08 0.112 6696
 6698 3 -70.25 49.9 -12.17 0.171 6697
 6699 3 -70.3 50.04 -12.22 0.15 6698
 6700 3 -70.33 50.16 -12.33 0.157 6699
 6701 3 -70.3 50.29 -12.37 0.205 6700
 6702 3 -70.49 50.3 -12.25 0.112 6701
 6703 3 -70.58 50.37 -12.27 0.000125 6702
 6704 3 -70.22 50.43 -12.63 0.118 6701
 6705 3 -70.27 50.55 -12.66 0.104 6704
 6706 3 -70.36 50.68 -12.69 0.131 6705
 6707 3 -70.38 50.75 -12.86 0.075 6706
 6708 3 -70.41 50.83 -12.98 0.101 6707
 6709 3 -70.41 50.93 -13.14 0.092 6708
 6710 3 -70.42 50.93 -13.28 0.095 6709
 6711 3 -70.4 50.93 -13.47 0.106 6710
 6712 3 -70.46 50.91 -13.63 0.115 6711
 6713 3 -70.46 50.87 -13.78 0.14 6712
 6714 3 -70.46 50.89 -13.95 0.214 6713
 6715 3 -70.38 50.86 -14.11 0.224 6714
 6716 3 -70.43 50.94 -14.29 0.197 6715
 6717 3 -70.37 50.97 -14.46 0.201 6716
 6718 3 -70.26 51 -14.62 0.241 6717
 6719 3 -70.15 51.04 -14.78 0.256 6718
 6720 3 -70.15 51.14 -14.86 0.313 6719
 6721 3 -70.31 51.21 -15.1 0.237 6720
 6722 3 -70.37 51.25 -15.28 0.236 6721
 6723 3 -70.62 51.22 -15.36 0.249 6722
 6724 3 -70.43 51.33 -15.61 0.173 6723
 6725 3 -70.43 51.41 -15.69 0.209 6724
 6726 3 -70.29 51.75 -15.6 0.124 6725
 6727 3 -70.21 51.83 -15.67 0.125 6726
 6728 3 -70.18 51.94 -15.74 0.118 6727
 6729 3 -70.07 52.01 -15.55 0.113 6728
 6730 3 -69.95 52.11 -15.54 0.114 6729
 6731 3 -69.87 52.21 -15.44 0.05 6730
 6732 3 -70.59 51.26 -15.94 0.12 6725
 6733 3 -70.67 51.32 -15.96 0.161 6732
 6734 3 -70.55 51.18 -16.18 0.064 6733
 6735 3 -70.53 51.11 -16.37 0.108 6734
 6736 3 -70.45 51.08 -16.48 0.05 6735
 6737 3 -70.34 51.08 -16.55 0.036 6736
 6738 3 -70.39 51.22 -16.68 0.106 6737
 6739 3 -70.47 51.35 -16.73 0.074 6738
 6740 3 -70.62 51.4 -16.84 0.097 6739
 6741 3 -70.73 51.48 -16.87 0.085 6740
 6742 3 -70.84 51.57 -16.91 0.098 6741
 6743 3 -70.86 51.69 -17.07 0.116 6742
 6744 3 -70.82 51.37 -15.85 0.112 6733
 6745 3 -70.98 51.29 -15.95 0.126 6744
 6746 3 -71.1 51.21 -15.98 0.081 6745
 6747 3 -70.81 51.19 -15.34 0.111 6723
 6748 3 -70.93 51.19 -15.31 0.11 6747
 6749 3 -71.1 51.14 -15.36 0.109 6748
 6750 3 -71.26 51.04 -15.36 0.103 6749
 6751 3 -71.43 50.97 -15.35 0.095 6750
 6752 3 -71.6 50.87 -15.36 0.103 6751
 6753 3 -71.73 50.82 -15.43 0.109 6752
 6754 3 -71.87 50.75 -15.37 0.106 6753
 6755 3 -72.01 50.68 -15.3 0.087 6754
 6756 3 -72.18 50.71 -15.31 0.084 6755
 6757 3 -72.24 50.86 -15.39 0.082 6756
 6758 3 -72.34 50.93 -15.3 0.054 6757
 6759 3 -72.46 50.94 -15.18 0.065 6758
 6760 3 -70.39 49.71 -12.2 0.115 6698
 6761 3 -70.47 49.58 -12.2 0.103 6760
 6762 3 -70.61 49.54 -12.16 0.115 6761
 6763 3 -70.78 49.47 -12.08 0.068 6762
 6764 3 -70.85 49.36 -12.18 0.085 6763
 6765 3 -70.96 49.29 -12.25 0.12 6764
 6766 3 -71.1 49.22 -12.25 0.108 6765
 6767 3 -71.03 49.07 -12.11 0.168 6766
 6768 3 -71.02 48.94 -11.97 0.11 6767
 6769 3 -71.08 48.86 -11.88 0.092 6768
 6770 3 -71.13 48.83 -11.78 0.078 6769
 6771 3 -71.27 48.79 -11.68 0.096 6770
 6772 3 -71.41 48.85 -11.64 0.099 6771
 6773 3 -71.5 48.82 -11.52 0.087 6772
 6774 3 -71.6 48.83 -11.42 0.075 6773
 6775 3 -71.74 48.93 -11.36 0.089 6774
 6776 3 -71.88 48.91 -11.29 0.09 6775
 6777 3 -71.99 48.9 -11.34 0.075 6776
 6778 3 -72.03 48.75 -11.39 0.03 6777
 6779 3 -72.05 48.65 -11.48 0.094 6778
 6780 3 -69.35 45.73 -11.33 0.112 6331
 6781 3 -69.28 45.66 -11.18 0.14 6780
 6782 3 -69.28 45.68 -11.03 0.155 6781
 6783 3 -69.36 45.64 -10.88 0.073 6782
 6784 3 -68.95 44.93 -12.45 0.082 6324
 6785 3 -68.89 44.76 -12.52 0.12 6784
 6786 3 -65.7 41.18 -16.86 0.18 5689
 6787 3 -65.85 41.29 -16.79 0.168 6786
 6788 3 -66.02 41.41 -16.76 0.172 6787
 6789 3 -66.18 41.51 -16.72 0.176 6788
 6790 3 -66.34 41.54 -16.72 0.232 6789
 6791 3 -66.48 41.58 -16.6 0.288 6790
 6792 3 -66.62 41.73 -16.63 0.225 6791
 6793 3 -66.82 41.87 -16.76 0.169 6792
 6794 3 -66.96 41.94 -16.76 0.188 6793
 6795 3 -67.15 42.01 -16.76 0.194 6794
 6796 3 -67.31 42.08 -16.79 0.182 6795
 6797 3 -67.51 42.15 -16.79 0.173 6796
 6798 3 -67.65 42.22 -16.76 0.154 6797
 6799 3 -67.76 42.25 -16.74 0.159 6798
 6800 3 -67.93 42.26 -16.69 0.103 6799
 6801 3 -68.09 42.33 -16.6 0.15 6800
 6802 3 -68.24 42.28 -16.47 0.233 6801
 6803 3 -68.42 42.32 -16.47 0.251 6802
 6804 3 -68.6 42.15 -16.68 0.099 6803
 6805 3 -68.57 42.46 -16.41 0.204 6803
 6806 3 -68.63 42.47 -16.25 0.213 6805
 6807 3 -68.76 42.51 -16.27 0.238 6806
 6808 3 -69.02 42.64 -16.71 0.102 6807
 6809 3 -69.15 42.72 -16.73 0.091 6808
 6810 3 -69.26 42.76 -16.75 0.089 6809
 6811 3 -69.35 42.82 -16.73 0.091 6810
 6812 3 -68.97 42.47 -16.11 0.184 6807
 6813 3 -69.16 42.47 -16.1 0.191 6812
 6814 3 -69.33 42.46 -16.19 0.215 6813
 6815 3 -69.37 42.3 -16.34 0.109 6814
 6816 3 -69.31 42.18 -16.32 0.072 6815
 6817 3 -69.77 42.57 -15.96 0.189 6814
 6818 3 -69.88 42.61 -15.89 0.251 6817
 6819 3 -69.94 42.68 -15.79 0.328 6818
 6820 3 -69.49 42.69 -15.47 0.111 6819
 6821 3 -69.36 42.69 -15.31 0.15 6820
 6822 3 -69.24 42.76 -15.3 0.107 6821
 6823 3 -69.11 42.79 -15.31 0.124 6822
 6824 3 -68.94 42.75 -15.22 0.114 6823
 6825 3 -68.83 42.72 -15.19 0.115 6824
 6826 3 -68.69 42.68 -15.12 0.113 6825
 6827 3 -68.58 42.68 -14.93 0.125 6826
 6828 3 -68.47 42.6 -14.91 0.139 6827
 6829 3 -68.52 42.39 -14.95 0.13 6828
 6830 3 -68.63 42.22 -14.85 0.087 6829
 6831 3 -68.68 42.14 -14.77 0.075 6830
 6832 3 -68.77 42.01 -14.72 0.117 6831
 6833 3 -68.78 41.86 -14.62 0.102 6832
 6834 3 -68.89 41.76 -14.61 0.097 6833
 6835 3 -68.96 41.66 -14.63 0.133 6834
 6836 3 -68.75 41.54 -14.69 0.11 6835
 6837 3 -68.63 41.46 -14.63 0.077 6836
 6838 3 -68.49 41.36 -14.66 0.092 6837
 6839 3 -68.33 41.21 -14.73 0.09 6838
 6840 3 -68.22 41.11 -14.79 0.148 6839
 6841 3 -67.99 41 -14.69 0.074 6840
 6842 3 -67.88 40.94 -14.75 0.067 6841
 6843 3 -67.77 40.87 -14.75 0.058 6842
 6844 3 -67.68 40.82 -14.67 0.069 6843
 6845 3 -67.61 40.69 -14.61 0.079 6844
 6846 3 -67.55 40.58 -14.59 0.115 6845
 6847 3 -68.27 40.93 -14.94 0.066 6840
 6848 3 -68.35 40.85 -14.88 0.126 6847
 6849 3 -68.16 42.51 -14.86 0.102 6828
 6850 3 -70.16 42.75 -15.75 0.232 6819
 6851 3 -70.36 42.86 -15.68 0.163 6850
 6852 3 -70.55 42.87 -15.53 0.142 6851
 6853 3 -70.63 42.87 -15.45 0.13 6852
 6854 3 -70.85 42.89 -15.28 0.142 6853
 6855 3 -71.02 42.97 -15.18 0.142 6854
 6856 3 -71.19 43.07 -15.09 0.154 6855
 6857 3 -71.35 43.11 -15 0.177 6856
 6858 3 -71.5 43.11 -14.89 0.204 6857
 6859 3 -71.69 43.04 -14.92 0.239 6858
 6860 3 -71.83 43.04 -14.89 0.269 6859
 6861 3 -71.69 42.82 -15.23 0.087 6860
 6862 3 -71.72 42.86 -15.37 0.084 6861
 6863 3 -71.8 42.86 -15.47 0.091 6862
 6864 3 -71.83 42.72 -15.54 0.079 6863
 6865 3 -71.89 43.11 -14.78 0.234 6860
 6866 3 -72.08 43.22 -14.56 0.217 6865
 6867 3 -72.39 43.32 -14.57 0.147 6866
 6868 3 -72.58 43.41 -14.51 0.128 6867
 6869 3 -72.69 43.44 -14.37 0.16 6868
 6870 3 -72.8 43.54 -14.26 0.202 6869
 6871 3 -72.88 43.65 -14.07 0.203 6870
 6872 3 -73.02 43.73 -13.93 0.321 6871
 6873 3 -73.14 43.72 -13.86 0.571 6872
 6874 3 -73.36 43.82 -14.74 0.145 6873
 6875 3 -73.47 43.75 -14.78 0.14 6874
 6876 3 -73.53 43.72 -14.92 0.126 6875
 6877 3 -73.68 43.83 -15.01 0.129 6876
 6878 3 -73.86 43.83 -15.02 0.087 6877
 6879 3 -74.02 43.79 -15.11 0.133 6878
 6880 3 -74.22 43.75 -15.21 0.149 6879
 6881 3 -74.24 43.86 -15.19 0.119 6880
 6882 3 -74.38 43.93 -15.15 0.124 6881
 6883 3 -74.55 43.98 -15.25 0.084 6882
 6884 3 -74.72 44.03 -15.27 0.127 6883
 6885 3 -74.82 44.11 -15.35 0.14 6884
 6886 3 -74.91 44.08 -15.52 0.17 6885
 6887 3 -75.08 44.07 -15.63 0.164 6886
 6888 3 -75.19 44.05 -15.68 0.162 6887
 6889 3 -75.36 44.14 -15.7 0.141 6888
 6890 3 -75.49 44.22 -15.74 0.134 6889
 6891 3 -75.64 44.29 -15.71 0.109 6890
 6892 3 -75.78 44.33 -15.65 0.105 6891
 6893 3 -75.94 44.33 -15.66 0.083 6892
 6894 3 -76.11 44.4 -15.63 0.151 6893
 6895 3 -76.16 44.5 -15.55 0.209 6894
 6896 3 -76.28 44.53 -15.55 0.247 6895
 6897 3 -76.41 44.48 -15.9 0.152 6896
 6898 3 -76.47 44.51 -15.99 0.154 6897
 6899 3 -76.61 44.54 -16.08 0.181 6898
 6900 3 -76.76 44.54 -16.21 0.228 6899
 6901 3 -76.99 44.83 -16.07 0.107 6900
 6902 3 -76.65 44.33 -16.41 0.105 6900
 6903 3 -76.71 44.25 -16.55 0.145 6902
 6904 3 -76.71 44.15 -16.66 0.12 6903
 6905 3 -76.73 44.15 -16.82 0.087 6904
 6906 3 -76.79 44.16 -16.98 0.12 6905
 6907 3 -76.92 44.16 -17.09 0.082 6906
 6908 3 -76.98 44.1 -17.16 0.094 6907
 6909 3 -77.04 44.05 -17.3 0.112 6908
 6910 3 -77.1 44.08 -17.43 0.094 6909
 6911 3 -77.2 44.01 -17.73 0.142 6910
 6912 3 -77.26 44.01 -17.84 0.095 6911
 6913 3 -77.32 43.97 -18.04 0.092 6912
 6914 3 -77.37 43.96 -18.15 0.109 6913
 6915 3 -77.4 43.9 -18.33 0.133 6914
 6916 3 -77.51 43.87 -18.42 0.126 6915
 6917 3 -77.57 43.73 -18.55 0.082 6916
 6918 3 -77.54 43.71 -18.65 0.069 6917
 6919 3 -77.48 43.65 -18.9 0.12 6918
 6920 3 -77.5 43.6 -19.08 0.135 6919
 6921 3 -77.61 43.54 -19.19 0.097 6920
 6922 3 -77.76 43.48 -19.26 0.1 6921
 6923 3 -77.89 43.4 -19.3 0.097 6922
 6924 3 -73.07 43.58 -13.62 0.205 6873
 6925 3 -73.2 43.46 -13.23 0.15 6924
 6926 3 -73.23 43.44 -13.07 0.12 6925
 6927 3 -73.33 43.54 -12.94 0.123 6926
 6928 3 -73.39 43.58 -12.77 0.126 6927
 6929 3 -73.44 43.61 -12.51 0.191 6928
 6930 3 -73.5 43.62 -12.31 0.212 6929
 6931 3 -73.59 43.6 -12.11 0.184 6930
 6932 3 -73.61 43.43 -11.93 0.136 6931
 6933 3 -73.73 43.4 -11.79 0.113 6932
 6934 3 -73.83 43.37 -11.64 0.137 6933
 6935 3 -74 43.39 -11.61 0.166 6934
 6936 3 -74.25 43.33 -11.61 0.146 6935
 6937 3 -74.42 43.22 -11.57 0.143 6936
 6938 3 -74.56 43.25 -11.55 0.143 6937
 6939 3 -74.65 43.16 -11.66 0.137 6938
 6940 3 -74.73 43.11 -11.75 0.145 6939
 6941 3 -74.89 43.04 -11.83 0.134 6940
 6942 3 -75.06 42.9 -11.88 0.085 6941
 6943 3 -75.19 42.89 -11.93 0.11 6942
 6944 3 -75.28 42.9 -12 0.162 6943
 6945 3 -75.34 42.86 -12.13 0.166 6944
 6946 3 -75.37 42.8 -12.3 0.222 6945
 6947 3 -75.45 42.72 -12.43 0.281 6946
 6948 3 -75.54 42.57 -12.47 0.283 6947
 6949 3 -75.67 42.47 -12.53 0.273 6948
 6950 3 -75.7 42.39 -12.65 0.23 6949
 6951 3 -75.76 42.26 -12.71 0.201 6950
 6952 3 -75.86 42.11 -12.75 0.209 6951
 6953 3 -76.06 42.05 -12.78 0.175 6952
 6954 3 -76.28 41.97 -12.77 0.115 6953
 6955 3 -76.33 41.78 -12.74 0.15 6954
 6956 3 -76.45 41.68 -12.73 0.198 6955
 6957 3 -76.67 41.61 -12.68 0.152 6956
 6958 3 -76.84 41.61 -12.65 0.138 6957
 6959 3 -76.98 41.58 -12.66 0.117 6958
 6960 3 -77.09 41.54 -12.73 0.116 6959
 6961 3 -77.25 41.5 -12.75 0.146 6960
 6962 3 -77.48 41.53 -12.75 0.196 6961
 6963 3 -77.73 41.54 -12.65 0.122 6962
 6964 3 -77.87 41.55 -12.53 0.108 6963
 6965 3 -78.01 41.58 -12.57 0.143 6964
 6966 3 -78.19 41.65 -12.71 0.153 6965
 6967 3 -78.28 41.61 -12.8 0.185 6966
 6968 3 -78.47 41.65 -12.84 0.15 6967
 6969 3 -78.64 41.78 -12.74 0.117 6968
 6970 3 -78.78 41.9 -12.78 0.112 6969
 6971 3 -78.98 42 -12.75 0.131 6970
 6972 3 -79.14 42 -12.88 0.162 6971
 6973 3 -79.34 41.97 -12.89 0.134 6972
 6974 3 -79.53 42 -12.94 0.134 6973
 6975 3 -79.67 41.97 -12.96 0.172 6974
 6976 3 -79.78 41.89 -12.89 0.201 6975
 6977 3 -79.95 42.03 -13.15 0.111 6976
 6978 3 -80.11 42.05 -13.15 0.105 6977
 6979 3 -80.26 42.1 -13.18 0.08 6978
 6980 3 -80.37 42.15 -13.15 0.108 6979
 6981 3 -80.54 42.18 -13.12 0.104 6980
 6982 3 -80.69 42.26 -13.04 0.088 6981
 6983 3 -80.79 42.36 -12.98 0.133 6982
 6984 3 -80.94 42.37 -12.85 0.123 6983
 6985 3 -81.06 42.29 -12.7 0.139 6984
 6986 3 -81.17 42.33 -12.59 0.115 6985
 6987 3 -81.23 42.51 -12.49 0.087 6986
 6988 3 -79.83 41.89 -12.57 0.1 6976
 6989 3 -79.9 41.94 -12.41 0.105 6988
 6990 3 -80.01 41.97 -12.31 0.112 6989
 6991 3 -80.19 41.9 -12.21 0.073 6990
 6992 3 -80.25 41.9 -12.09 0.088 6991
 6993 3 -80.28 41.93 -11.99 0.13 6992
 6994 3 -80.42 41.9 -11.9 0.17 6993
 6995 3 -80.51 41.9 -11.83 0.126 6994
 6996 3 -73.03 43.51 -13.49 0.205 6924
 6997 3 -72.77 43.48 -13.64 0.111 6996
 6998 3 -72.39 43.15 -13.31 0.034 6997
 6999 3 -73.08 43.73 -13.59 0.205 6997
 7000 3 -72.46 43.26 -13.45 0.111 6999
 7001 3 -73.3 43.93 -13.48 0.213 6999
 7002 3 -73.46 44.08 -13.38 0.258 7001
 7003 3 -73.53 44.22 -13.31 0.326 7002
 7004 3 -73.53 44.36 -13.24 0.397 7003
 7005 3 -73.67 44.46 -13.17 0.398 7004
 7006 3 -73.76 44.58 -13.06 0.445 7005
 7007 3 -73.83 44.66 -12.96 0.475 7006
 7008 3 -73.92 44.93 -12.79 0.463 7007
 7009 3 -73.98 45.05 -12.79 0.485 7008
 7010 3 -73.56 45.35 -12.72 0.102 7009
 7011 3 -73.53 45.51 -12.79 0.126 7010
 7012 3 -73.46 45.51 -12.87 0.127 7011
 7013 3 -73.55 45.68 -12.99 0.091 7012
 7014 3 -73.63 45.8 -12.99 0.144 7013
 7015 3 -73.69 46.04 -12.87 0.105 7014
 7016 3 -73.36 45.43 -13.04 0.127 7012
 7017 3 -73.26 45.47 -13.15 0.127 7016
 7018 3 -73.14 45.44 -13.28 0.123 7017
 7019 3 -73.03 45.44 -13.3 0.161 7018
 7020 3 -72.83 45.55 -13.23 0.134 7019
 7021 3 -72.69 45.58 -13.06 0.111 7020
 7022 3 -72.58 45.61 -13.03 0.15 7021
 7023 3 -72.75 45.79 -12.96 0.098 7022
 7024 3 -72.83 45.9 -12.95 0.127 7023
 7025 3 -72.88 46.07 -12.92 0.143 7024
 7026 3 -72.99 46.15 -12.79 0.132 7025
 7027 3 -73.03 46.28 -12.65 0.098 7026
 7028 3 -73.16 46.36 -12.54 0.113 7027
 7029 3 -72.41 45.57 -13.19 0.103 7022
 7030 3 -72.33 45.57 -13.35 0.113 7029
 7031 3 -72.16 45.55 -13.45 0.11 7030
 7032 3 -72.06 45.65 -13.51 0.109 7031
 7033 3 -71.96 45.75 -13.59 0.068 7032
 7034 3 -74.15 45.22 -12.87 0.471 7009
 7035 3 -74.37 45.33 -12.78 0.402 7034
 7036 3 -74.47 45.43 -12.7 0.355 7035
 7037 3 -74.57 45.54 -12.54 0.365 7036
 7038 3 -74.64 45.64 -12.52 0.386 7037
 7039 3 -74.61 45.61 -11.86 0.12 7038
 7040 3 -74.66 45.61 -11.73 0.11 7039
 7041 3 -74.77 45.68 -11.68 0.000125 7040
 7042 3 -74.72 45.69 -12.62 0.283 7038
 7043 3 -74.96 45.97 -12.7 0.164 7042
 7044 3 -75.05 46.08 -12.64 0.149 7043
 7045 3 -75.11 46.22 -12.73 0.183 7044
 7046 3 -75.27 46.37 -12.65 0.14 7045
 7047 3 -75.38 46.47 -12.68 0.163 7046
 7048 3 -75.38 46.57 -12.61 0.259 7047
 7049 3 -75.52 46.62 -12.54 0.253 7048
 7050 3 -75.53 46.76 -12.72 0.245 7049
 7051 3 -75.72 46.72 -12.58 0.316 7050
 7052 3 -75.8 46.72 -12.69 0.35 7051
 7053 3 -75.8 46.75 -12.95 0.4 7052
 7054 3 -75.94 47.01 -12.4 0.399 7053
 7055 3 -76.07 47.11 -12.38 0.435 7054
 7056 3 -76.16 47.15 -12.3 0.494 7055
 7057 3 -76.3 47.18 -12.22 0.49 7056
 7058 3 -76.52 47.16 -12.3 0.466 7057
 7059 3 -76.64 47.25 -12.44 0.528 7058
 7060 3 -76.77 47.28 -12.47 0.585 7059
 7061 3 -76.66 47.47 -11.8 0.218 7060
 7062 3 -76.5 47.6 -11.49 0.183 7061
 7063 3 -76.49 47.61 -11.3 0.188 7062
 7064 3 -76.44 47.62 -11.05 0.188 7063
 7065 3 -76.41 47.65 -10.89 0.226 7064
 7066 3 -76.13 47.28 -10.94 0.095 7065
 7067 3 -76.05 47.18 -10.91 0.111 7066
 7068 3 -76.05 47.08 -10.77 0.132 7067
 7069 3 -76.07 46.93 -10.69 0.091 7068
 7070 3 -76.02 46.83 -10.54 0.088 7069
 7071 3 -76.06 46.85 -10.43 0.089 7070
 7072 3 -76 46.86 -10.31 0.026 7071
 7073 3 -76.58 47.9 -10.72 0.141 7065
 7074 3 -76.64 48.01 -10.55 0.142 7073
 7075 3 -76.74 48.15 -10.46 0.152 7074
 7076 3 -76.76 48.26 -10.32 0.169 7075
 7077 3 -76.86 48.36 -10.21 0.165 7076
 7078 3 -77.03 48.47 -10.12 0.172 7077
 7079 3 -77.17 48.57 -10.03 0.181 7078
 7080 3 -77.23 48.71 -9.96 0.185 7079
 7081 3 -77.28 48.83 -9.97 0.179 7080
 7082 3 -77.45 48.91 -9.88 0.263 7081
 7083 3 -77.54 48.96 -9.72 0.303 7082
 7084 3 -77.61 48.97 -9.56 0.298 7083
 7085 3 -78.03 49.08 -9.44 0.207 7084
 7086 3 -78.12 49.18 -9.3 0.157 7085
 7087 3 -78.14 49.26 -9.21 0.107 7086
 7088 3 -78.23 49.39 -9.19 0.125 7087
 7089 3 -78.23 49.5 -9.13 0.134 7088
 7090 3 -78.2 49.61 -9.04 0.119 7089
 7091 3 -78.17 49.68 -8.9 0.082 7090
 7092 3 -78.15 49.79 -8.88 0.118 7091
 7093 3 -78.19 49.87 -8.7 0.108 7092
 7094 3 -78.14 50 -8.63 0.122 7093
 7095 3 -78.17 50.1 -8.6 0.15 7094
 7096 3 -78.26 50.15 -8.4 0.135 7095
 7097 3 -78.31 50.19 -8.27 0.135 7096
 7098 3 -78.29 50.22 -8.09 0.128 7097
 7099 3 -78.34 50.29 -7.92 0.15 7098
 7100 3 -78.44 50.36 -7.73 0.154 7099
 7101 3 -78.62 50.4 -7.59 0.123 7100
 7102 3 -78.74 50.46 -7.51 0.138 7101
 7103 3 -78.88 50.51 -7.43 0.167 7102
 7104 3 -79.01 50.54 -7.34 0.144 7103
 7105 3 -79.18 50.54 -7.26 0.158 7104
 7106 3 -79.32 50.54 -7.18 0.168 7105
 7107 3 -79.45 50.54 -7.1 0.221 7106
 7108 3 -79.51 50.51 -6.98 0.316 7107
 7109 3 -79.6 50.53 -6.93 0.411 7108
 7110 3 -79.85 50.64 -6.99 0.585 7109
 7111 3 -79.88 50.68 -6.84 0.631 7110
 7112 3 -79.95 50.61 -6.39 0.519 7111
 7113 3 -80.01 50.71 -6.26 0.538 7112
 7114 3 -80.05 50.72 -6.14 0.577 7113
 7115 3 -80.1 50.76 -6.03 0.61 7114
 7116 3 -80.34 50.58 -5.9 0.454 7115
 7117 3 -80.35 50.54 -5.77 0.425 7116
 7118 3 -80.46 50.83 -5.77 0.258 7117
 7119 3 -80.74 51.05 -5.69 0.174 7118
 7120 3 -80.95 51.15 -5.65 0.161 7119
 7121 3 -81.12 51.16 -5.69 0.176 7120
 7122 3 -81.34 51.08 -5.76 0.115 7121
 7123 3 -81.51 51 -5.76 0.03 7122
 7124 3 -80.4 50.1 -5.59 0.125 7117
 7125 3 -80.55 50.05 -5.49 0.12 7124
 7126 3 -80.71 49.99 -5.38 0.114 7125
 7127 3 -80.82 49.92 -5.26 0.141 7126
 7128 3 -80.98 49.9 -5.18 0.134 7127
 7129 3 -81.1 49.89 -5.14 0.159 7128
 7130 3 -81.26 49.96 -5.18 0.15 7129
 7131 3 -81.45 49.96 -5.13 0.19 7130
 7132 3 -81.62 49.89 -4.94 0.148 7131
 7133 3 -81.71 49.84 -4.86 0.124 7132
 7134 3 -81.74 49.71 -4.85 0.1 7133
 7135 3 -81.73 49.63 -4.79 0.115 7134
 7136 3 -81.75 49.52 -4.61 0.212 7135
 7137 3 -81.96 49.45 -4.62 0.125 7136
 7138 3 -79.46 51.21 -5.8 0.258 7115
 7139 3 -78.98 51.22 -5.81 0.166 7138
 7140 3 -78.87 51.23 -5.59 0.103 7139
 7141 3 -77.25 49.08 -9.36 0.17 7084
 7142 3 -77.12 49.16 -9.19 0.142 7141
 7143 3 -76.95 49.21 -9.06 0.185 7142
 7144 3 -76.89 49.3 -8.97 0.192 7143
 7145 3 -76.84 49.51 -8.88 0.128 7144
 7146 3 -76.81 49.66 -8.8 0.125 7145
 7147 3 -76.73 49.68 -8.65 0.135 7146
 7148 3 -76.62 49.72 -8.58 0.149 7147
 7149 3 -76.59 49.82 -8.44 0.108 7148
 7150 3 -76.51 49.8 -8.3 0.13 7149
 7151 3 -76.39 49.87 -8.2 0.124 7150
 7152 3 -76.33 50 -8.12 0.147 7151
 7153 3 -76.25 50.08 -8.05 0.139 7152
 7154 3 -76.11 50.19 -7.87 0.099 7153
 7155 3 -76.12 50.26 -7.73 0.113 7154
 7156 3 -76.17 50.33 -7.63 0.113 7155
 7157 3 -76.12 50.35 -7.51 0.117 7156
 7158 3 -75.99 50.36 -7.45 0.123 7157
 7159 3 -75.85 50.43 -7.25 0.128 7158
 7160 3 -75.73 50.47 -7.2 0.106 7159
 7161 3 -75.62 50.46 -7.04 0.125 7160
 7162 3 -75.62 50.51 -6.87 0.092 7161
 7163 3 -75.55 50.65 -6.71 0.106 7162
 7164 3 -75.49 50.75 -6.54 0.09 7163
 7165 3 -75.46 50.86 -6.44 0.128 7164
 7166 3 -75.37 50.96 -6.37 0.15 7165
 7167 3 -75.21 50.9 -6.25 0.142 7166
 7168 3 -75.07 50.93 -6.15 0.202 7167
 7169 3 -74.93 51.04 -6.04 0.155 7168
 7170 3 -74.76 51.13 -5.96 0.167 7169
 7171 3 -74.65 51.29 -5.86 0.147 7170
 7172 3 -74.57 51.42 -5.75 0.161 7171
 7173 3 -74.38 51.53 -5.76 0.211 7172
 7174 3 -74.07 51.4 -5.76 0.093 7173
 7175 3 -73.93 51.43 -5.7 0.09 7174
 7176 3 -73.79 51.42 -5.69 0.087 7175
 7177 3 -73.62 51.47 -5.67 0.122 7176
 7178 3 -73.49 51.64 -5.57 0.151 7177
 7179 3 -73.35 51.64 -5.46 0.08 7178
 7180 3 -73.29 51.59 -5.32 0.111 7179
 7181 3 -73.24 51.56 -5.12 0.185 7180
 7182 3 -73.18 51.59 -4.95 0.12 7181
 7183 3 -73.1 51.68 -4.82 0.139 7182
 7184 3 -72.99 51.74 -4.71 0.099 7183
 7185 3 -73 51.71 -4.61 0.101 7184
 7186 3 -72.89 51.74 -4.39 0.164 7185
 7187 3 -72.8 51.64 -4.27 0.145 7186
 7188 3 -72.75 51.59 -4.09 0.148 7187
 7189 3 -72.71 51.6 -3.88 0.15 7188
 7190 3 -72.69 51.67 -3.7 0.195 7189
 7191 3 -72.58 51.82 -3.45 0.123 7190
 7192 3 -72.55 51.89 -3.26 0.107 7191
 7193 3 -72.53 51.93 -3.09 0.145 7192
 7194 3 -72.46 51.92 -2.95 0.162 7193
 7195 3 -72.42 51.92 -2.76 0.171 7194
 7196 3 -72.36 51.89 -2.63 0.15 7195
 7197 3 -72.38 51.89 -2.4 0.154 7196
 7198 3 -72.36 51.88 -2.12 0.114 7197
 7199 3 -72.3 51.88 -1.95 0.117 7198
 7200 3 -72.28 51.84 -1.74 0.147 7199
 7201 3 -72.26 51.77 -1.56 0.135 7200
 7202 3 -72.17 51.81 -1.37 0.092 7201
 7203 3 -72.15 51.82 -1.25 0.132 7202
 7204 3 -72.03 51.81 -1.11 0.146 7203
 7205 3 -71.89 51.84 -1.01 0.142 7204
 7206 3 -71.79 51.97 -0.93 0.1 7205
 7207 3 -71.75 52.07 -0.87 0.14 7206
 7208 3 -71.7 52.14 -0.72 0.1 7207
 7209 3 -71.76 52.25 -0.49 0.129 7208
 7210 3 -71.7 52.22 -0.36 0.13 7209
 7211 3 -71.54 52.21 -0.34 0.186 7210
 7212 3 -71.37 52.25 -0.37 0.257 7211
 7213 3 -71.26 52.2 -0.28 0.318 7212
 7214 3 -71.18 52.13 -0.21 0.334 7213
 7215 3 -71.14 51.84 -0.04 0.07 7214
 7216 3 -71.22 51.75 -0.06 0.000125 7215
 7217 3 -71.29 52.1 -0.01 0.207 7214
 7218 3 -71.45 52.09 0.57 0.171 7217
 7219 3 -71.45 52.1 0.89 0.112 7218
 7220 3 -71.46 52.11 1.09 0.131 7219
 7221 3 -71.4 52.13 1.3 0.119 7220
 7222 3 -71.4 52.09 1.46 0.162 7221
 7223 3 -71.38 52.1 1.65 0.134 7222
 7224 3 -71.3 52.09 1.83 0.181 7223
 7225 3 -71.24 52.03 1.97 0.204 7224
 7226 3 -71.02 51.92 2.12 0.129 7225
 7227 3 -70.85 52 2.18 0.106 7226
 7228 3 -70.77 52.02 2.29 0.12 7227
 7229 3 -70.68 52.07 2.41 0.145 7228
 7230 3 -70.68 52.06 2.62 0.137 7229
 7231 3 -70.65 52.09 2.77 0.136 7230
 7232 3 -70.68 52.11 2.95 0.151 7231
 7233 3 -70.62 52.18 3.18 0.103 7232
 7234 3 -70.69 52.17 3.33 0.148 7233
 7235 3 -70.65 52.18 3.52 0.138 7234
 7236 3 -70.6 52.21 3.65 0.112 7235
 7237 3 -70.61 52.21 3.85 0.117 7236
 7238 3 -70.55 52.28 3.91 0.15 7237
 7239 3 -70.5 52.28 4.03 0.115 7238
 7240 3 -70.47 52.31 4.19 0.108 7239
 7241 3 -70.52 52.35 4.32 0.076 7240
 7242 3 -70.49 52.28 4.48 0.13 7241
 7243 3 -70.5 52.28 4.61 0.132 7242
 7244 3 -70.47 52.24 4.78 0.129 7243
 7245 3 -70.52 52.2 4.91 0.112 7244
 7246 3 -70.55 52.25 5.12 0.127 7245
 7247 3 -70.58 52.2 5.24 0.141 7246
 7248 3 -70.58 52.15 5.4 0.135 7247
 7249 3 -70.59 52.14 5.64 0.09 7248
 7250 3 -70.61 52.06 5.72 0.145 7249
 7251 3 -70.58 51.95 5.81 0.135 7250
 7252 3 -70.63 51.92 6.13 0.119 7251
 7253 3 -70.64 51.93 6.3 0.1 7252
 7254 3 -70.67 51.92 6.43 0.13 7253
 7255 3 -70.66 51.96 6.57 0.126 7254
 7256 3 -70.67 51.92 7 0.131 7255
 7257 3 -70.62 51.88 7.18 0.128 7256
 7258 3 -70.54 51.88 7.36 0.104 7257
 7259 3 -70.54 51.84 7.47 0.114 7258
 7260 3 -70.54 51.84 7.61 0.076 7259
 7261 3 -70.56 51.76 7.72 0.122 7260
 7262 3 -70.59 51.69 7.85 0.141 7261
 7263 3 -70.62 51.62 7.99 0.153 7262
 7264 3 -70.7 51.59 8.15 0.162 7263
 7265 3 -70.79 51.55 8.33 0.206 7264
 7266 3 -71.1 51.56 8.3 0.097 7265
 7267 3 -71.26 51.66 8.32 0.138 7266
 7268 3 -71.4 51.74 8.33 0.078 7267
 7269 3 -71.5 51.71 8.28 0.066 7268
 7270 3 -71.68 51.67 8.32 0.081 7269
 7271 3 -71.84 51.8 8.32 0.103 7270
 7272 3 -72.06 51.76 8.35 0.073 7271
 7273 3 -72.2 51.77 8.35 0.105 7272
 7274 3 -72.31 51.81 8.35 0.101 7273
 7275 3 -72.45 51.85 8.43 0.087 7274
 7276 3 -72.54 51.98 8.48 0.098 7275
 7277 3 -72.67 51.89 8.54 0.141 7276
 7278 3 -72.87 51.78 8.43 0.114 7277
 7279 3 -73.07 51.56 8.54 0.133 7278
 7280 3 -73.25 51.58 8.65 0.11 7279
 7281 3 -73.43 51.66 8.59 0.108 7280
 7282 3 -73.48 51.59 8.36 0.094 7281
 7283 3 -73.62 51.56 8.32 0.056 7282
 7284 3 -73.79 51.56 8.33 0.132 7283
 7285 3 -73.96 51.56 8.4 0.115 7284
 7286 3 -74.15 51.63 8.44 0.081 7285
 7287 3 -74.31 51.71 8.5 0.115 7286
 7288 3 -74.4 51.77 8.43 0.082 7287
 7289 3 -74.43 51.84 8.27 0.117 7288
 7290 3 -74.45 51.91 8.17 0.144 7289
 7291 3 -74.56 52.13 8.31 0.095 7290
 7292 3 -74.59 52.27 8.34 0.116 7291
 7293 3 -74.54 52.44 8.32 0.000125 7292
 7294 3 -74.51 51.87 7.99 0.102 7290
 7295 3 -74.71 51.77 7.98 0.129 7294
 7296 3 -74.87 51.67 7.98 0.088 7295
 7297 3 -75.09 51.58 8.07 0.065 7296
 7298 3 -75.2 51.55 8.12 0.127 7297
 7299 3 -75.34 51.6 8.2 0.096 7298
 7300 3 -75.48 51.74 8.17 0.06 7299
 7301 3 -75.59 51.78 8.27 0.075 7300
 7302 3 -75.7 51.89 8.33 0.095 7301
 7303 3 -75.81 52.03 8.27 0.103 7302
 7304 3 -75.89 52.18 8.23 0.1 7303
 7305 3 -75.98 52.28 8.16 0.093 7304
 7306 3 -76.09 52.28 8.06 0.056 7305
 7307 3 -76.15 52.42 7.9 0.087 7306
 7308 3 -72.81 51.95 8.83 0.084 7277
 7309 3 -72.93 51.89 8.91 0.124 7308
 7310 3 -73.06 51.83 9.02 0.124 7309
 7311 3 -73.15 51.69 9.1 0.107 7310
 7312 3 -73.09 51.64 9.3 0.089 7311
 7313 3 -70.73 51.49 8.53 0.183 7265
 7314 3 -70.68 51.45 8.68 0.255 7313
 7315 3 -70.64 51.34 8.8 0.277 7314
 7316 3 -70.59 51.2 8.94 0.234 7315
 7317 3 -70.65 51.09 9.11 0.19 7316
 7318 3 -70.65 51.02 9.24 0.131 7317
 7319 3 -70.7 50.99 9.37 0.088 7318
 7320 3 -70.8 50.95 9.52 0.105 7319
 7321 3 -70.8 50.88 9.71 0.144 7320
 7322 3 -70.82 50.83 9.92 0.169 7321
 7323 3 -70.85 50.8 10.04 0.209 7322
 7324 3 -70.88 50.69 10.16 0.24 7323
 7325 3 -71.01 50.7 10.27 0.225 7324
 7326 3 -71.05 50.66 10.44 0.191 7325
 7327 3 -71.22 50.76 10.54 0.191 7326
 7328 3 -71.21 50.74 10.79 0.157 7327
 7329 3 -71.32 50.76 11.01 0.137 7328
 7330 3 -71.35 50.77 11.2 0.148 7329
 7331 3 -71.38 50.7 11.38 0.103 7330
 7332 3 -71.4 50.7 11.54 0.138 7331
 7333 3 -71.44 50.71 11.7 0.145 7332
 7334 3 -71.55 50.63 11.87 0.123 7333
 7335 3 -71.57 50.58 12.02 0.087 7334
 7336 3 -71.55 50.48 12.13 0.103 7335
 7337 3 -71.61 50.42 12.33 0.108 7336
 7338 3 -71.64 50.38 12.45 0.143 7337
 7339 3 -71.61 50.34 12.63 0.154 7338
 7340 3 -71.71 50.38 12.85 0.132 7339
 7341 3 -71.68 50.35 13.03 0.148 7340
 7342 3 -71.8 50.39 13.2 0.168 7341
 7343 3 -71.91 50.32 13.36 0.149 7342
 7344 3 -72.01 50.21 13.5 0.156 7343
 7345 3 -72.07 50.14 13.58 0.184 7344
 7346 3 -72.16 50.1 13.85 0.109 7345
 7347 3 -72.18 50.04 13.98 0.125 7346
 7348 3 -72.18 50.02 14.1 0.163 7347
 7349 3 -72.22 49.93 14.18 0.267 7348
 7350 3 -72.47 49.85 14.3 0.195 7349
 7351 3 -72.58 49.82 14.38 0.169 7350
 7352 3 -72.74 49.59 14.42 0.115 7351
 7353 3 -72.82 49.46 14.43 0.109 7352
 7354 3 -72.76 49.38 14.44 0.000125 7353
 7355 3 -72.55 49.96 14.6 0.131 7351
 7356 3 -72.24 50.21 14.8 0.248 7355
 7357 3 -72.13 50.21 14.91 0.307 7356
 7358 3 -71.71 50.07 14.7 0.288 7357
 7359 3 -71.36 49.86 14.7 0.146 7358
 7360 3 -71.19 49.74 14.61 0.105 7359
 7361 3 -71.11 49.63 14.62 0.054 7360
 7362 3 -71.58 50.28 14.51 0.146 7358
 7363 3 -71.44 50.29 14.3 0.087 7362
 7364 3 -71.27 50.21 14.28 0.091 7363
 7365 3 -71.13 50.17 14.35 0.109 7364
 7366 3 -71.02 50.17 14.44 0.111 7365
 7367 3 -70.94 50.17 14.65 0.115 7366
 7368 3 -70.88 50.32 14.5 0.057 7367
 7369 3 -70.74 50.36 14.57 0.075 7368
 7370 3 -70.57 50.38 14.52 0.104 7369
 7371 3 -70.38 50.32 14.43 0.126 7370
 7372 3 -70.27 50.24 14.34 0.099 7371
 7373 3 -70.07 50.27 14.39 0.117 7372
 7374 3 -70.02 50.35 14.45 0.184 7373
 7375 3 -70.02 50.63 14.3 0.094 7374
 7376 3 -70.02 50.78 14.3 0.107 7375
 7377 3 -69.99 50.95 14.27 0.136 7376
 7378 3 -69.91 50.91 14.39 0.135 7377
 7379 3 -69.71 50.89 14.46 0.064 7378
 7380 3 -69.52 50.85 14.51 0.076 7379
 7381 3 -69.96 50.28 14.53 0.267 7374
 7382 3 -70.07 50.59 14.67 0.054 7381
 7383 3 -69.93 50.66 14.68 0.11 7382
 7384 3 -69.9 50.78 14.67 0.115 7383
 7385 3 -69.85 50.95 14.79 0.068 7384
 7386 3 -69.82 51.01 14.92 0.06 7385
 7387 3 -69.91 51.11 15.06 0.073 7386
 7388 3 -69.86 51.21 15.12 0.074 7387
 7389 3 -69.81 51.27 15.2 0.105 7388
 7390 3 -69.78 51.32 15.3 0.106 7389
 7391 3 -69.81 51.42 15.44 0.079 7390
 7392 3 -72.39 50.21 15.54 0.2 7357
 7393 3 -72.55 50.2 15.8 0.152 7392
 7394 3 -72.48 50.15 15.94 0.156 7393
 7395 3 -72.5 50.07 16.07 0.074 7394
 7396 3 -71.41 50.81 10.21 0.078 7327
 7397 3 -71.49 50.84 10.09 0.111 7396
 7398 3 -71.57 50.84 9.93 0.055 7397
 7399 3 -71.46 52.28 2.04 0.072 7225
 7400 3 -71.49 52.32 2.2 0.056 7399
 7401 3 -71.55 52.38 2.33 0.094 7400
 7402 3 -71.57 52.45 2.52 0.09 7401
 7403 3 -71.62 52.5 2.64 0.081 7402
 7404 3 -71.34 52.09 0.06 0.207 7217
 7405 3 -70.92 52.46 -0.54 0.09 7404
 7406 3 -70.82 52.52 -0.46 0.068 7405
 7407 3 -70.78 52.54 -0.28 0.102 7406
 7408 3 -70.75 52.56 -0.15 0.14 7407
 7409 3 -70.7 52.57 0.07 0.108 7408
 7410 3 -70.7 52.53 0.24 0.078 7409
 7411 3 -70.67 52.5 0.36 0.095 7410
 7412 3 -70.67 52.5 0.5 0.086 7411
 7413 3 -72.19 51.9 -2.02 0.055 7199
 7414 3 -72.11 52.06 -2 0.106 7413
 7415 3 -72.16 52.21 -2.03 0.109 7414
 7416 3 -72.16 52.31 -2.04 0.116 7415
 7417 3 -72.21 52.42 -2.06 0.069 7416
 7418 3 -75.13 50.53 -6.08 0.096 7168
 7419 3 -75.02 50.44 -6.09 0.049 7418
 7420 3 -74.98 50.36 -6.17 0.083 7419
 7421 3 -76.86 47.3 -12.68 0.39 7060
 7422 3 -77.02 47.64 -12.73 0.295 7421
 7423 3 -77.27 47.65 -12.44 0.136 7422
 7424 3 -77.44 47.65 -12.3 0.136 7423
 7425 3 -77.58 47.66 -12.28 0.131 7424
 7426 3 -77.72 47.75 -12.47 0.098 7425
 7427 3 -77.77 47.8 -12.6 0.137 7426
 7428 3 -77.91 47.68 -12.68 0.247 7427
 7429 3 -77.88 47.4 -12.72 0.125 7428
 7430 3 -77.91 47.3 -12.69 0.000125 7429
 7431 3 -78.13 47.96 -12.81 0.084 7428
 7432 3 -78.33 48.01 -12.89 0.11 7431
 7433 3 -78.47 48.01 -12.94 0.129 7432
 7434 3 -78.63 47.96 -12.98 0.105 7433
 7435 3 -78.8 47.93 -12.87 0.118 7434
 7436 3 -78.88 47.86 -12.83 0.113 7435
 7437 3 -79.02 47.76 -13.07 0.114 7436
 7438 3 -79.11 47.72 -13.14 0.095 7437
 7439 3 -79.22 47.76 -13.16 0.086 7438
 7440 3 -79.3 47.68 -13.24 0.086 7439
 7441 3 -79.41 47.69 -13.26 0.121 7440
 7442 3 -79.38 47.65 -13.4 0.146 7441
 7443 3 -79.37 47.58 -13.53 0.201 7442
 7444 3 -79.46 47.65 -13.73 0.095 7443
 7445 3 -79.54 47.6 -13.91 0.000125 7444
 7446 3 -78.94 47.85 -12.69 0.084 7436
 7447 3 -79 48 -12.7 0.084 7446
 7448 3 -79.05 48.12 -12.73 0.065 7447
 7449 3 -76.86 47.8 -12.98 0.246 7422
 7450 3 -76.77 47.86 -13.15 0.286 7449
 7451 3 -76.71 47.93 -13.23 0.233 7450
 7452 3 -76.82 48.08 -13.29 0.151 7451
 7453 3 -76.96 48.19 -13.35 0.047 7452
 7454 3 -76.89 47.33 -12.79 0.39 7421
 7455 3 -76.42 47.22 -13.35 0.124 7454
 7456 3 -76.31 47.15 -13.39 0.146 7455
 7457 3 -76.26 47.03 -13.49 0.138 7456
 7458 3 -76.15 47.01 -13.63 0.129 7457
 7459 3 -75.98 47.05 -13.62 0.096 7458
 7460 3 -75.85 47.04 -13.71 0.106 7459
 7461 3 -75.71 47.08 -13.81 0.107 7460
 7462 3 -75.84 46.58 -13.43 0.118 7053
 7463 3 -75.92 46.54 -13.54 0.149 7462
 7464 3 -75.93 46.48 -13.68 0.129 7463
 7465 3 -75.9 46.43 -13.87 0.128 7464
 7466 3 -75.92 46.4 -14 0.119 7465
 7467 3 -75.87 46.35 -14.24 0.208 7466
 7468 3 -76.04 46.43 -14.12 0.144 7467
 7469 3 -76.23 46.65 -13.96 0.104 7468
 7470 3 -76.4 46.61 -13.99 0.055 7469
 7471 3 -75.79 46.21 -14.57 0.207 7467
 7472 3 -75.85 46.26 -14.8 0.154 7471
 7473 3 -75.87 46.26 -14.93 0.151 7472
 7474 3 -75.79 46.29 -15.15 0.106 7473
 7475 3 -75.79 46.33 -15.38 0.107 7474
 7476 3 -75.74 46.37 -15.63 0.112 7475
 7477 3 -75.71 46.57 -15.87 0.117 7476
 7478 3 -75.62 46.75 -16.04 0.158 7477
 7479 3 -75.6 46.9 -16.07 0.15 7478
 7480 3 -75.63 47.08 -16.13 0.147 7479
 7481 3 -75.61 47.14 -16.27 0.115 7480
 7482 3 -75.64 47.22 -16.48 0.128 7481
 7483 3 -75.66 47.36 -16.54 0.145 7482
 7484 3 -75.69 47.5 -16.59 0.153 7483
 7485 3 -75.8 47.68 -16.59 0.128 7484
 7486 3 -75.92 47.71 -16.59 0.203 7485
 7487 3 -76.25 47.51 -16.47 0.165 7486
 7488 3 -76.48 47.43 -16.41 0.171 7487
 7489 3 -76.81 47.47 -16.29 0.138 7488
 7490 3 -77 47.55 -16.14 0.082 7489
 7491 3 -77.18 47.5 -16.1 0.096 7490
 7492 3 -77.28 47.41 -16.13 0.077 7491
 7493 3 -77.32 47.33 -16.04 0.104 7492
 7494 3 -77.37 47.26 -15.83 0.121 7493
 7495 3 -77.46 47.11 -15.75 0.12 7494
 7496 3 -77.54 47.03 -15.75 0.083 7495
 7497 3 -75.72 48.01 -16.63 0.101 7486
 7498 3 -75.72 48.11 -16.75 0.109 7497
 7499 3 -75.78 48.3 -16.82 0.12 7498
 7500 3 -75.78 48.43 -16.95 0.108 7499
 7501 3 -75.81 48.58 -17.04 0.132 7500
 7502 3 -75.86 48.76 -17.07 0.133 7501
 7503 3 -75.86 48.91 -17.11 0.186 7502
 7504 3 -75.72 49.11 -17.45 0.122 7503
 7505 3 -75.61 49.22 -17.63 0.119 7504
 7506 3 -75.53 49.36 -17.78 0.138 7505
 7507 3 -75.47 49.47 -17.9 0.087 7506
 7508 3 -75.34 49.6 -17.97 0.107 7507
 7509 3 -75.22 49.69 -17.99 0.131 7508
 7510 3 -75.03 49.78 -18.01 0.122 7509
 7511 3 -74.86 49.8 -17.92 0.118 7510
 7512 3 -74.76 49.91 -17.83 0.119 7511
 7513 3 -74.62 50.03 -17.74 0.09 7512
 7514 3 -74.45 50.15 -17.67 0.097 7513
 7515 3 -74.33 50.25 -17.63 0.087 7514
 7516 3 -74.2 50.22 -17.6 0.106 7515
 7517 3 -74.09 50.26 -17.6 0.138 7516
 7518 3 -73.97 50.22 -17.49 0.116 7517
 7519 3 -73.78 50.16 -17.44 0.093 7518
 7520 3 -73.62 50.05 -17.29 0.115 7519
 7521 3 -73.47 49.98 -17.35 0.092 7520
 7522 3 -73.31 50 -17.38 0.085 7521
 7523 3 -73.14 49.96 -17.38 0.118 7522
 7524 3 -73.06 49.9 -17.31 0.154 7523
 7525 3 -73.01 50.29 -17.44 0.086 7524
 7526 3 -72.89 49.78 -17.21 0.108 7524
 7527 3 -72.75 49.65 -17.2 0.071 7526
 7528 3 -72.64 49.57 -17.16 0.092 7527
 7529 3 -72.53 49.51 -17.11 0.106 7528
 7530 3 -72.39 49.51 -17.07 0.079 7529
 7531 3 -72.3 49.44 -17.07 0.094 7530
 7532 3 -72.22 49.33 -17.07 0.106 7531
 7533 3 -71.95 49.18 -17.12 0.122 7532
 7534 3 -71.83 49.11 -17.16 0.106 7533
 7535 3 -71.75 48.93 -17.21 0.077 7534
 7536 3 -71.78 48.83 -17.14 0.09 7535
 7537 3 -71.75 48.66 -17.11 0.106 7536
 7538 3 -71.73 48.54 -17.09 0.148 7537
 7539 3 -71.86 48.47 -16.96 0.071 7538
 7540 3 -71.89 48.33 -16.82 0.082 7539
 7541 3 -71.84 48.22 -16.71 0.054 7540
 7542 3 -71.75 48.1 -16.77 0.095 7541
 7543 3 -71.58 48.53 -17.32 0.144 7538
 7544 3 -71.5 48.47 -17.48 0.097 7543
 7545 3 -71.42 48.4 -17.61 0.074 7544
 7546 3 -71.37 48.33 -17.77 0.072 7545
 7547 3 -71.39 48.29 -17.93 0.099 7546
 7548 3 -71.28 48.3 -17.98 0.09 7547
 7549 3 -71.31 48.15 -18.03 0.075 7548
 7550 3 -71.33 48.07 -18.16 0.085 7549
 7551 3 -71.34 48.01 -18.3 0.087 7550
 7552 3 -71.34 48.04 -18.46 0.151 7551
 7553 3 -71.03 47.8 -18.57 0.168 7552
 7554 3 -70.94 47.71 -18.66 0.177 7553
 7555 3 -70.97 47.53 -18.82 0.104 7554
 7556 3 -70.98 47.57 -19.02 0.115 7555
 7557 3 -70.89 47.51 -19.14 0.114 7556
 7558 3 -70.78 47.47 -19.25 0.072 7557
 7559 3 -70.62 47.33 -19.23 0.073 7558
 7560 3 -70.67 47.3 -19.02 0.105 7559
 7561 3 -70.63 47.25 -18.93 0.118 7560
 7562 3 -70.74 47.25 -18.8 0.091 7561
 7563 3 -70.8 47.46 -19.39 0.079 7558
 7564 3 -70.78 47.47 -19.55 0.097 7563
 7565 3 -70.7 47.48 -19.64 0.103 7564
 7566 3 -70.64 47.44 -19.8 0.111 7565
 7567 3 -71.31 48.26 -18.59 0.1 7552
 7568 3 -71.2 48.33 -18.61 0.082 7567
 7569 3 -71.19 48.43 -18.66 0.095 7568
 7570 3 -71.12 48.51 -18.7 0.077 7569
 7571 3 -71.06 48.54 -18.87 0.103 7570
 7572 3 -70.99 48.58 -18.96 0.139 7571
 7573 3 -71.19 48.79 -19.3 0.117 7572
 7574 3 -71.21 48.89 -19.43 0.093 7573
 7575 3 -71.15 48.89 -19.62 0.085 7574
 7576 3 -71.16 48.97 -19.77 0.089 7575
 7577 3 -71.16 48.98 -19.93 0.106 7576
 7578 3 -71.16 48.91 -20.05 0.068 7577
 7579 3 -71.16 48.87 -20.18 0.118 7578
 7580 3 -71.27 48.91 -20.23 0.075 7579
 7581 3 -70.78 48.48 -18.87 0.073 7572
 7582 3 -70.7 48.4 -18.84 0.109 7581
 7583 3 -70.59 48.33 -18.77 0.104 7582
 7584 3 -70.45 48.21 -18.68 0.103 7583
 7585 3 -70.37 48.15 -18.66 0.107 7584
 7586 3 -74.17 50.47 -17.49 0.077 7518
 7587 3 -74.22 50.65 -17.53 0.145 7586
 7588 3 -74.25 50.76 -17.51 0.17 7587
 7589 3 -74.06 50.82 -17.74 0.093 7588
 7590 3 -73.97 50.89 -17.88 0.107 7589
 7591 3 -74.36 50.97 -17.12 0.104 7588
 7592 3 -74.34 51.07 -16.9 0.097 7591
 7593 3 -74.28 51.15 -16.65 0.093 7592
 7594 3 -74.22 51.18 -16.53 0.142 7593
 7595 3 -74.23 51.21 -16.38 0.089 7594
 7596 3 -74.22 51.08 -16.05 0.136 7595
 7597 3 -74.17 51.07 -15.94 0.108 7596
 7598 3 -74.18 51.07 -15.76 0.099 7597
 7599 3 -74.23 51.01 -15.63 0.162 7598
 7600 3 -74.06 50.37 -17.92 0.101 7517
 7601 3 -74.08 50.4 -18.08 0.117 7600
 7602 3 -74.16 50.48 -18.22 0.101 7601
 7603 3 -74.2 50.57 -18.31 0.07 7602
 7604 3 -74.17 50.58 -18.44 0.075 7603
 7605 3 -74.2 50.58 -18.58 0.108 7604
 7606 3 -74.19 50.68 -18.72 0.07 7605
 7607 3 -74.2 50.79 -18.81 0.088 7606
 7608 3 -74.25 50.93 -18.83 0.147 7607
 7609 3 -74.49 51.14 -18.97 0.086 7608
 7610 3 -74.55 51.18 -19.06 0.091 7609
 7611 3 -74.63 51.26 -19.15 0.077 7610
 7612 3 -74.65 51.28 -19.29 0.082 7611
 7613 3 -74.69 51.39 -19.38 0.062 7612
 7614 3 -74.77 51.55 -19.35 0.064 7613
 7615 3 -74.88 51.68 -19.38 0.141 7614
 7616 3 -74.97 51.78 -19.42 0.171 7615
 7617 3 -74.99 52.01 -19.69 0.08 7616
 7618 3 -74.91 52.12 -19.76 0.121 7617
 7619 3 -74.97 52.26 -19.85 0.081 7618
 7620 3 -75.02 52.41 -19.94 0.131 7619
 7621 3 -75.08 52.59 -20.01 0.113 7620
 7622 3 -75.1 52.7 -20.06 0.107 7621
 7623 3 -74.86 45.36 -12.38 0.089 7042
 7624 3 -75.01 45.23 -12.37 0.083 7623
 7625 3 -75.08 45.14 -12.3 0.000125 7624
 7626 3 -71.99 42.86 -15.02 0.099 6865
 7627 3 -72.13 42.83 -15.05 0.115 7626
 7628 3 -72.24 42.83 -15.04 0.000125 7627
 7629 3 -62.53 35.79 -27.32 0.43 5567
 7630 3 -62.67 35.98 -27.68 0.366 7629
 7631 3 -62.7 36.18 -27.69 0.372 7630
 7632 3 -62.64 36.5 -27.53 0.271 7631
 7633 3 -62.48 36.58 -27.41 0.199 7632
 7634 3 -62.68 36.9 -27.3 0.103 7633
 7635 3 -62.79 37.02 -27.25 0.076 7634
 7636 3 -62.7 37.15 -27.35 0.11 7635
 7637 3 -62.56 37.12 -27.43 0.149 7636
 7638 3 -62.81 36.57 -27.64 0.337 7632
 7639 3 -62.8 36.58 -27.84 0.4 7638
 7640 3 -62.92 36.62 -27.85 0.463 7639
 7641 3 -62.35 36.22 -28.23 0.093 7640
 7642 3 -63.2 36.77 -27.8 0.406 7640
 7643 3 -63.46 36.87 -27.64 0.378 7642
 7644 3 -63.63 36.79 -27.12 0.066 7643
 7645 3 -63.68 36.87 -27.07 0.136 7644
 7646 3 -63.75 36.94 -26.98 0.106 7645
 7647 3 -63.85 36.92 -26.8 0.123 7646
 7648 3 -63.93 36.98 -26.62 0.136 7647
 7649 3 -63.9 37.06 -26.43 0.11 7648
 7650 3 -63.95 37.05 -26.3 0.093 7649
 7651 3 -64.1 37.12 -26.26 0.072 7650
 7652 3 -64.2 37.17 -26.21 0.088 7651
 7653 3 -64.31 37.24 -26.19 0.123 7652
 7654 3 -64.4 37.27 -26.12 0.213 7653
 7655 3 -64.59 37.4 -26.1 0.121 7654
 7656 3 -64.6 37.48 -26.03 0.000125 7655
 7657 3 -64.51 37.15 -25.85 0.112 7654
 7658 3 -64.65 37.19 -25.83 0.092 7657
 7659 3 -63.64 36.98 -27.68 0.341 7643
 7660 3 -63.81 37.04 -27.71 0.351 7659
 7661 3 -63.91 37.12 -27.69 0.318 7660
 7662 3 -64.08 36.95 -27.82 0.203 7661
 7663 3 -64.14 37.05 -27.82 0.12 7662
 7664 3 -63.88 37.59 -27.53 0.102 7661
 7665 3 -63.99 37.66 -27.48 0.142 7664
 7666 3 -64.18 37.7 -27.53 0.13 7665
 7667 3 -64.32 37.79 -27.53 0.163 7666
 7668 3 -64.43 37.88 -27.37 0.167 7667
 7669 3 -64.57 37.99 -27.3 0.149 7668
 7670 3 -64.7 38.06 -27.19 0.179 7669
 7671 3 -64.99 38.24 -27.19 0.144 7670
 7672 3 -65.23 38.31 -27.26 0.137 7671
 7673 3 -65.4 38.36 -27.27 0.14 7672
 7674 3 -65.59 38.44 -27.31 0.104 7673
 7675 3 -65.76 38.52 -27.36 0.123 7674
 7676 3 -65.95 38.63 -27.38 0.133 7675
 7677 3 -66.09 38.77 -27.33 0.125 7676
 7678 3 -66.23 38.84 -27.38 0.128 7677
 7679 3 -66.4 38.91 -27.35 0.124 7678
 7680 3 -66.57 39.05 -27.33 0.146 7679
 7681 3 -66.7 39.16 -27.36 0.156 7680
 7682 3 -66.73 39.26 -27.33 0.244 7681
 7683 3 -66.76 39.37 -27.29 0.283 7682
 7684 3 -67.23 39.48 -27.47 0.11 7683
 7685 3 -67.35 39.55 -27.38 0.127 7684
 7686 3 -67.53 39.55 -27.26 0.088 7685
 7687 3 -67.68 39.59 -27.19 0.099 7686
 7688 3 -67.79 39.61 -27.15 0.125 7687
 7689 3 -67.93 39.67 -27.14 0.129 7688
 7690 3 -68.09 39.72 -27.12 0.112 7689
 7691 3 -68.29 39.79 -27.09 0.128 7690
 7692 3 -68.42 39.91 -27.07 0.106 7691
 7693 3 -68.62 40.01 -27.14 0.134 7692
 7694 3 -68.76 40.11 -27.12 0.146 7693
 7695 3 -68.99 40.22 -27.09 0.122 7694
 7696 3 -69.14 40.34 -27.2 0.115 7695
 7697 3 -69.28 40.41 -27.2 0.141 7696
 7698 3 -69.43 40.44 -27.02 0.134 7697
 7699 3 -69.59 40.48 -26.96 0.16 7698
 7700 3 -69.81 40.49 -26.78 0.141 7699
 7701 3 -69.98 40.55 -26.77 0.125 7700
 7702 3 -70.12 40.62 -26.71 0.157 7701
 7703 3 -70.32 40.7 -26.59 0.143 7702
 7704 3 -70.45 40.67 -26.64 0.199 7703
 7705 3 -70.54 40.47 -27.09 0.103 7704
 7706 3 -70.56 40.48 -27.23 0.088 7705
 7707 3 -70.53 40.47 -27.37 0.066 7706
 7708 3 -70.57 40.44 -27.57 0.113 7707
 7709 3 -70.63 40.42 -27.7 0.107 7708
 7710 3 -70.7 40.41 -27.82 0.044 7709
 7711 3 -70.81 40.37 -27.93 0.086 7710
 7712 3 -70.91 40.34 -27.96 0.074 7711
 7713 3 -71.05 40.34 -28.08 0.073 7712
 7714 3 -71.11 40.41 -28.19 0.12 7713
 7715 3 -71.14 40.38 -28.37 0.11 7714
 7716 3 -71.14 40.36 -28.51 0.076 7715
 7717 3 -71.28 40.45 -28.6 0.099 7716
 7718 3 -71.38 40.44 -28.67 0.093 7717
 7719 3 -71.44 40.41 -28.85 0.102 7718
 7720 3 -71.55 40.37 -28.97 0.127 7719
 7721 3 -71.7 40.37 -29.15 0.115 7720
 7722 3 -71.88 40.37 -29.28 0.112 7721
 7723 3 -71.98 40.36 -29.42 0.145 7722
 7724 3 -72.11 40.38 -29.49 0.19 7723
 7725 3 -72.28 40.54 -29.49 0.153 7724
 7726 3 -72.42 40.66 -29.42 0.000125 7725
 7727 3 -70.57 40.77 -26.53 0.155 7704
 7728 3 -70.26 40.41 -26.98 0.1 7727
 7729 3 -70.21 40.44 -27.11 0.046 7728
 7730 3 -70.68 40.88 -26.41 0.179 7727
 7731 3 -71.04 40.84 -26.22 0.087 7730
 7732 3 -71.2 40.91 -26.17 0.094 7731
 7733 3 -71.34 40.94 -26.17 0.108 7732
 7734 3 -71.45 40.94 -26.17 0.098 7733
 7735 3 -71.59 41.04 -26.12 0.108 7734
 7736 3 -71.78 41.01 -26.03 0.125 7735
 7737 3 -71.9 41.08 -26.06 0.113 7736
 7738 3 -72.01 41.19 -26.1 0.1 7737
 7739 3 -72.14 41.23 -26.04 0.107 7738
 7740 3 -72.29 41.26 -26.04 0.137 7739
 7741 3 -72.39 41.27 -26.03 0.168 7740
 7742 3 -72.48 41.3 -25.74 0.111 7741
 7743 3 -72.65 41.3 -25.65 0.138 7742
 7744 3 -72.73 41.3 -25.51 0.178 7743
 7745 3 -72.76 41.4 -25.33 0.168 7744
 7746 3 -72.48 41.4 -25.21 0.089 7745
 7747 3 -72.42 41.44 -25.12 0.078 7746
 7748 3 -72.34 41.41 -25.01 0.103 7747
 7749 3 -72.34 41.49 -24.88 0.091 7748
 7750 3 -72.35 41.66 -24.78 0.125 7749
 7751 3 -72.43 41.79 -24.71 0.099 7750
 7752 3 -72.38 41.77 -24.58 0.067 7751
 7753 3 -72.3 41.8 -24.46 0.071 7752
 7754 3 -72.38 41.87 -24.38 0.071 7753
 7755 3 -72.44 41.91 -24.31 0.076 7754
 7756 3 -72.46 41.99 -24.17 0.093 7755
 7757 3 -72.43 42.09 -24.1 0.059 7756
 7758 3 -72.49 42.19 -23.99 0.129 7757
 7759 3 -72.52 42.31 -23.97 0.099 7758
 7760 3 -72.5 42.37 -23.81 0.077 7759
 7761 3 -72.4 42.44 -23.72 0.052 7760
 7762 3 -72.27 42.41 -23.67 0.093 7761
 7763 3 -72.19 42.42 -23.58 0.079 7762
 7764 3 -72.19 42.54 -23.51 0.141 7763
 7765 3 -72.16 42.59 -23.35 0.145 7764
 7766 3 -72.24 42.77 -23.31 0.162 7765
 7767 3 -72.38 42.94 -23.38 0.193 7766
 7768 3 -72.41 43.17 -23.26 0.067 7767
 7769 3 -72.36 43.29 -23.26 0.095 7768
 7770 3 -72.24 43.3 -23.15 0.104 7769
 7771 3 -72.16 43.27 -23.04 0.087 7770
 7772 3 -72.71 42.99 -23.49 0.137 7767
 7773 3 -72.83 43.08 -23.44 0.081 7772
 7774 3 -71.97 42.55 -23.13 0.072 7765
 7775 3 -71.96 42.54 -23.01 0.000125 7774
 7776 3 -73.03 41.47 -25.38 0.08 7745
 7777 3 -73.18 41.51 -25.31 0.091 7776
 7778 3 -73.29 41.4 -25.28 0.145 7777
 7779 3 -73.56 41.59 -25.19 0.066 7778
 7780 3 -73.62 41.69 -25.13 0.056 7779
 7781 3 -73.78 41.84 -25.1 0.073 7780
 7782 3 -73.87 41.94 -24.99 0.095 7781
 7783 3 -73.9 42.02 -24.81 0.1 7782
 7784 3 -73.96 42.06 -24.72 0.105 7783
 7785 3 -74.02 42.15 -24.65 0.098 7784
 7786 3 -73.53 41.4 -25.4 0.072 7778
 7787 3 -73.7 41.44 -25.51 0.074 7786
 7788 3 -73.78 41.37 -25.6 0.092 7787
 7789 3 -73.95 41.41 -25.67 0.065 7788
 7790 3 -74.03 41.41 -25.79 0.11 7789
 7791 3 -74.04 41.26 -25.73 0.087 7790
 7792 3 -74.12 41.16 -25.7 0.082 7791
 7793 3 -74.2 41.05 -25.7 0.07 7792
 7794 3 -74.26 40.91 -25.7 0.089 7793
 7795 3 -74.4 40.84 -25.7 0.081 7794
 7796 3 -74.54 40.91 -25.73 0.091 7795
 7797 3 -74.67 40.91 -25.68 0.086 7796
 7798 3 -74.84 40.88 -25.57 0.074 7797
 7799 3 -74.98 40.94 -25.5 0.118 7798
 7800 3 -75.12 40.98 -25.47 0.121 7799
 7801 3 -75.2 40.91 -25.36 0.096 7800
 7802 3 -75.45 40.87 -25.14 0.161 7801
 7803 3 -75.64 40.81 -25.02 0.187 7802
 7804 3 -75.9 40.79 -24.89 0.09 7803
 7805 3 -75.98 40.9 -24.86 0.094 7804
 7806 3 -76.07 40.92 -24.8 0.000125 7805
 7807 3 -72.59 41.37 -26.22 0.112 7741
 7808 3 -72.65 41.48 -26.31 0.12 7807
 7809 3 -72.64 41.58 -26.38 0.000125 7808
 7810 3 -70.76 41.01 -26.27 0.179 7730
 7811 3 -62.76 35.82 -28.26 0.131 7631
 7812 3 -62.81 35.85 -28.37 0.155 7811
 7813 3 -62.9 35.9 -28.53 0.183 7812
 7814 3 -63.02 35.97 -28.62 0.145 7813
 7815 3 -63.16 36 -28.78 0.155 7814
 7816 3 -63.28 35.98 -28.89 0.127 7815
 7817 3 -63.41 35.98 -29.03 0.161 7816
 7818 3 -63.48 35.97 -29.14 0.173 7817
 7819 3 -63.52 35.97 -29.3 0.251 7818
 7820 3 -63.45 35.94 -29.57 0.351 7819
 7821 3 -63.52 36.05 -29.66 0.433 7820
 7822 3 -63.47 36.15 -29.66 0.523 7821
 7823 3 -63.63 36.08 -29.73 0.61 7822
 7824 3 -63.63 36.26 -29.78 0.66 7823
 7825 3 -63.28 36.85 -29.3 0.117 7824
 7826 3 -63.53 36.47 -29.85 0.604 7824
 7827 3 -63.38 36.86 -29.78 0.362 7826
 7828 3 -62.94 36.87 -29.73 0.199 7827
 7829 3 -62.98 37.04 -29.75 0.249 7828
 7830 3 -62.95 37.18 -29.73 0.163 7829
 7831 3 -62.85 37.16 -29.73 0.000125 7830
 7832 3 -63.73 36.28 -30.07 0.363 7826
 7833 3 -64.11 35.85 -30.55 0.209 7832
 7834 3 -64.19 35.9 -30.68 0.192 7833
 7835 3 -64.3 35.87 -30.83 0.14 7834
 7836 3 -64.4 35.9 -30.97 0.162 7835
 7837 3 -64.47 35.97 -30.99 0.211 7836
 7838 3 -64.66 36.04 -31.01 0.246 7837
 7839 3 -64.88 36.18 -30.56 0.094 7838
 7840 3 -64.94 36.18 -30.45 0.104 7839
 7841 3 -65.08 36.27 -30.38 0.098 7840
 7842 3 -65.14 36.37 -30.26 0.091 7841
 7843 3 -65.11 36.44 -30.15 0.084 7842
 7844 3 -64.97 36.51 -29.99 0.084 7843
 7845 3 -64.77 36.56 -29.95 0.136 7844
 7846 3 -64.59 36.54 -30.02 0.139 7845
 7847 3 -64.39 36.68 -30.1 0.084 7846
 7848 3 -64.25 36.58 -29.91 0.098 7847
 7849 3 -64.44 36.93 -30.14 0.15 7847
 7850 3 -64.48 37 -30 0.122 7849
 7851 3 -64.63 37.1 -30.04 0.129 7850
 7852 3 -64.83 37.26 -30.11 0.079 7851
 7853 3 -64.94 37.26 -30.04 0.072 7852
 7854 3 -65.08 37.34 -29.97 0.076 7853
 7855 3 -65.2 37.34 -29.92 0.075 7854
 7856 3 -65.33 37.38 -29.81 0.116 7855
 7857 3 -65.41 37.45 -29.63 0.085 7856
 7858 3 -65.44 37.55 -29.49 0.094 7857
 7859 3 -65.55 37.66 -29.45 0.105 7858
 7860 3 -65.55 37.8 -29.31 0.087 7859
 7861 3 -65.53 37.92 -29.15 0.129 7860
 7862 3 -65.58 37.99 -29.04 0.094 7861
 7863 3 -65.66 38.16 -28.97 0.111 7862
 7864 3 -65.77 38.3 -28.9 0.116 7863
 7865 3 -65.77 38.44 -28.81 0.095 7864
 7866 3 -65.56 38.52 -28.81 0.13 7865
 7867 3 -65.52 38.65 -28.81 0.141 7866
 7868 3 -65.53 38.8 -28.74 0.128 7867
 7869 3 -65.55 38.98 -28.72 0.094 7868
 7870 3 -65.59 39.02 -28.83 0.112 7869
 7871 3 -65.59 39.05 -28.99 0.083 7870
 7872 3 -65.69 39.12 -29.1 0.091 7871
 7873 3 -65.73 39.23 -29.26 0.12 7872
 7874 3 -65.86 39.23 -29.26 0.000125 7873
 7875 3 -65.78 39.09 -28.79 0.113 7870
 7876 3 -65.81 39.16 -28.9 0.000125 7875
 7877 3 -64.77 36.03 -31.38 0.149 7838
 7878 3 -64.85 36.07 -31.56 0.129 7877
 7879 3 -64.91 36.07 -31.7 0.118 7878
 7880 3 -64.91 36.04 -31.83 0.129 7879
 7881 3 -64.99 36.01 -31.95 0.131 7880
 7882 3 -65.1 35.96 -32.08 0.156 7881
 7883 3 -65.22 35.87 -32.19 0.163 7882
 7884 3 -65.27 35.73 -32.32 0.205 7883
 7885 3 -65.41 35.65 -32.37 0.263 7884
 7886 3 -65.51 35.58 -32.5 0.309 7885
 7887 3 -65.57 35.5 -32.61 0.303 7886
 7888 3 -65.71 35.44 -32.65 0.355 7887
 7889 3 -65.91 35.47 -32.69 0.363 7888
 7890 3 -66.1 35.43 -32.72 0.417 7889
 7891 3 -66.18 35.32 -32.76 0.479 7890
 7892 3 -66.32 35.21 -32.83 0.548 7891
 7893 3 -66.43 35.12 -32.87 0.574 7892
 7894 3 -66.55 35.08 -32.91 0.614 7893
 7895 3 -65.88 34.33 -33.3 0.244 7894
 7896 3 -66.04 34.11 -33.54 0.109 7895
 7897 3 -66.06 34.01 -33.66 0.154 7896
 7898 3 -66.07 33.9 -33.72 0.189 7897
 7899 3 -66.17 33.87 -33.86 0.148 7898
 7900 3 -66.26 33.73 -34 0.16 7899
 7901 3 -66.34 33.69 -34.12 0.164 7900
 7902 3 -66.46 33.66 -34.28 0.186 7901
 7903 3 -66.57 33.65 -34.34 0.15 7902
 7904 3 -66.73 33.59 -34.41 0.182 7903
 7905 3 -66.81 33.59 -34.52 0.153 7904
 7906 3 -66.98 33.55 -34.65 0.155 7905
 7907 3 -67.06 33.48 -34.69 0.178 7906
 7908 3 -67.04 33.37 -34.81 0.135 7907
 7909 3 -66.98 33.24 -34.98 0.141 7908
 7910 3 -66.95 33.15 -35.09 0.14 7909
 7911 3 -67.03 33.06 -35.27 0.18 7910
 7912 3 -67.07 32.98 -35.41 0.144 7911
 7913 3 -67 32.84 -35.54 0.146 7912
 7914 3 -66.95 32.73 -35.6 0.164 7913
 7915 3 -66.87 32.51 -35.62 0.162 7914
 7916 3 -66.9 32.47 -35.77 0.142 7915
 7917 3 -67.01 32.37 -35.97 0.137 7916
 7918 3 -67.06 32.3 -36.09 0.165 7917
 7919 3 -67.11 32.19 -36.22 0.194 7918
 7920 3 -67.2 32.19 -36.34 0.156 7919
 7921 3 -67.28 32.22 -36.52 0.163 7920
 7922 3 -67.35 32.24 -36.73 0.165 7921
 7923 3 -67.38 32.3 -36.92 0.181 7922
 7924 3 -67.38 32.38 -37.02 0.223 7923
 7925 3 -67.1 32.56 -36.98 0.125 7924
 7926 3 -67.08 32.62 -37.1 0.163 7925
 7927 3 -67.69 32.3 -37.19 0.139 7924
 7928 3 -67.86 32.3 -37.35 0.17 7927
 7929 3 -67.95 32.3 -37.45 0.132 7928
 7930 3 -68.02 32.27 -37.59 0.131 7929
 7931 3 -68 32.23 -37.74 0.121 7930
 7932 3 -68.03 32.19 -37.87 0.151 7931
 7933 3 -68.03 32.23 -37.99 0.165 7932
 7934 3 -68.1 32.27 -38.13 0.183 7933
 7935 3 -68.28 32.24 -38.27 0.195 7934
 7936 3 -68.41 32.2 -38.38 0.18 7935
 7937 3 -68.49 32.16 -38.6 0.164 7936
 7938 3 -68.5 32.16 -38.83 0.16 7937
 7939 3 -68.66 32.16 -39.04 0.152 7938
 7940 3 -68.71 32.16 -39.23 0.141 7939
 7941 3 -68.8 32.12 -39.31 0.172 7940
 7942 3 -68.82 31.98 -39.41 0.126 7941
 7943 3 -68.85 31.82 -39.55 0.119 7942
 7944 3 -68.87 31.69 -39.66 0.104 7943
 7945 3 -68.87 31.64 -39.87 0.13 7944
 7946 3 -68.98 31.66 -39.98 0.155 7945
 7947 3 -69.04 31.68 -40.06 0.199 7946
 7948 3 -69.04 32.09 -40.05 0.094 7947
 7949 3 -69.01 32.19 -40.01 0.123 7948
 7950 3 -69.09 32.3 -39.99 0.077 7949
 7951 3 -69.15 31.57 -40.14 0.132 7947
 7952 3 -69.13 31.55 -40.28 0.13 7951
 7953 3 -69.24 31.53 -40.35 0.155 7952
 7954 3 -69.3 31.41 -40.42 0.163 7953
 7955 3 -69.49 31.39 -40.43 0.118 7954
 7956 3 -69.68 31.46 -40.55 0.125 7955
 7957 3 -69.74 31.48 -40.63 0.106 7956
 7958 3 -69.85 31.46 -40.8 0.119 7957
 7959 3 -69.93 31.48 -40.95 0.123 7958
 7960 3 -69.98 31.44 -41.06 0.136 7959
 7961 3 -70.07 31.48 -41.2 0.117 7960
 7962 3 -70.16 31.48 -41.31 0.097 7961
 7963 3 -70.21 31.41 -41.43 0.153 7962
 7964 3 -70.24 31.37 -41.53 0.164 7963
 7965 3 -70.15 31.28 -41.7 0.122 7964
 7966 3 -70.13 31.19 -41.82 0.131 7965
 7967 3 -70.18 31.16 -42.06 0.14 7966
 7968 3 -70.26 31.16 -42.23 0.149 7967
 7969 3 -70.37 31.19 -42.41 0.187 7968
 7970 3 -70.47 31.16 -42.59 0.199 7969
 7971 3 -70.53 31.18 -42.79 0.105 7970
 7972 3 -70.59 31.19 -42.97 0.116 7971
 7973 3 -70.59 31.19 -43.12 0.183 7972
 7974 3 -70.67 31.21 -43.27 0.179 7973
 7975 3 -70.87 31.18 -43.51 0.128 7974
 7976 3 -70.84 31.05 -43.67 0.156 7975
 7977 3 -70.87 30.94 -43.77 0.137 7976
 7978 3 -70.84 30.85 -43.98 0.147 7977
 7979 3 -70.87 30.84 -44.16 0.145 7978
 7980 3 -70.89 30.82 -44.37 0.105 7979
 7981 3 -70.95 30.84 -44.51 0.117 7980
 7982 3 -70.98 30.91 -44.65 0.174 7981
 7983 3 -71.01 30.93 -44.84 0.115 7982
 7984 3 -71.08 30.98 -44.97 0.119 7983
 7985 3 -71.1 31.05 -45.09 0.106 7984
 7986 3 -71.22 31.05 -45.29 0.103 7985
 7987 3 -71.28 31.12 -45.4 0.113 7986
 7988 3 -71.36 31.21 -45.52 0.125 7987
 7989 3 -71.44 31.27 -45.69 0.086 7988
 7990 3 -71.49 31.3 -45.81 0.117 7989
 7991 3 -71.52 31.32 -45.99 0.145 7990
 7992 3 -71.6 31.32 -46.19 0.158 7991
 7993 3 -71.67 31.37 -46.34 0.13 7992
 7994 3 -71.72 31.37 -46.48 0.143 7993
 7995 3 -71.82 31.37 -46.59 0.139 7994
 7996 3 -71.91 31.39 -46.71 0.123 7995
 7997 3 -72.05 31.4 -46.85 0.115 7996
 7998 3 -72.13 31.42 -46.96 0.121 7997
 7999 3 -72.21 31.47 -47.03 0.152 7998
 8000 3 -72.25 31.47 -47.17 0.133 7999
 8001 3 -72.38 31.49 -47.31 0.111 8000
 8002 3 -72.52 31.47 -47.38 0.114 8001
 8003 3 -72.63 31.38 -47.6 0.156 8002
 8004 3 -72.76 31.4 -47.75 0.131 8003
 8005 3 -72.82 31.35 -47.92 0.135 8004
 8006 3 -72.9 31.36 -48.07 0.16 8005
 8007 3 -72.99 31.4 -48.21 0.173 8006
 8008 3 -73.09 31.4 -48.32 0.19 8007
 8009 3 -73.15 31.36 -48.46 0.196 8008
 8010 3 -73.32 31.29 -48.59 0.137 8009
 8011 3 -73.41 31.2 -48.71 0.154 8010
 8012 3 -73.54 31.22 -48.86 0.142 8011
 8013 3 -73.6 31.22 -49.06 0.129 8012
 8014 3 -73.71 31.28 -49.18 0.11 8013
 8015 3 -73.81 31.26 -49.32 0.123 8014
 8016 3 -73.79 31.17 -49.46 0.135 8015
 8017 3 -73.84 31.19 -49.59 0.102 8016
 8018 3 -73.85 31.13 -49.8 0.111 8017
 8019 3 -73.82 31.08 -49.92 0.109 8018
 8020 3 -73.77 30.99 -50.1 0.092 8019
 8021 3 -73.79 30.88 -50.27 0.123 8020
 8022 3 -73.81 30.83 -50.39 0.108 8021
 8023 3 -73.76 30.78 -50.56 0.141 8022
 8024 3 -73.75 30.7 -50.85 0.113 8023
 8025 3 -73.75 30.63 -51 0.132 8024
 8026 3 -73.84 30.6 -51.17 0.061 8025
 8027 3 -73.89 30.51 -51.35 0.114 8026
 8028 3 -73.97 30.45 -51.6 0.113 8027
 8029 3 -74.08 30.42 -51.81 0.157 8028
 8030 3 -74.17 30.35 -52 0.131 8029
 8031 3 -74.28 30.33 -52.25 0.131 8030
 8032 3 -74.36 30.33 -52.38 0.123 8031
 8033 3 -74.44 30.29 -52.57 0.121 8032
 8034 3 -74.53 30.29 -52.76 0.088 8033
 8035 3 -74.58 30.24 -52.94 0.081 8034
 8036 3 -74.59 30.22 -53.07 0.113 8035
 8037 3 -74.64 30.2 -53.22 0.094 8036
 8038 3 -74.75 30.2 -53.36 0.08 8037
 8039 3 -74.74 30.19 -53.56 0.081 8038
 8040 3 -74.66 30.11 -53.67 0.102 8039
 8041 3 -74.66 30.08 -53.83 0.074 8040
 8042 3 -74.71 30.08 -53.97 0.092 8041
 8043 3 -74.83 30.1 -54.06 0.112 8042
 8044 3 -74.94 30.17 -54.18 0.111 8043
 8045 3 -74.97 30.1 -54.36 0.106 8044
 8046 3 -75.02 30.13 -54.46 0.101 8045
 8047 3 -74.99 30.04 -54.65 0.086 8046
 8048 3 -75 29.94 -54.82 0.099 8047
 8049 3 -75 29.9 -54.93 0.096 8048
 8050 3 -75.07 29.9 -55.1 0.113 8049
 8051 3 -75.1 29.85 -55.25 0.111 8050
 8052 3 -75.1 29.81 -55.39 0.091 8051
 8053 3 -75.13 29.81 -55.51 0.144 8052
 8054 3 -75.16 29.76 -55.68 0.091 8053
 8055 3 -75.25 29.74 -55.81 0.112 8054
 8056 3 -75.32 29.74 -55.97 0.129 8055
 8057 3 -75.33 29.7 -56.18 0.094 8056
 8058 3 -75.35 29.6 -56.36 0.106 8057
 8059 3 -75.4 29.6 -56.5 0.052 8058
 8060 3 -75.45 29.65 -56.61 0.086 8059
 8061 3 -75.43 29.6 -56.75 0.092 8060
 8062 3 -75.37 29.51 -56.87 0.124 8061
 8063 3 -75.4 29.49 -56.97 0.089 8062
 8064 3 -75.46 29.42 -57.1 0.12 8063
 8065 3 -75.35 29.38 -57.29 0.068 8064
 8066 3 -75.26 29.31 -57.4 0.08 8065
 8067 3 -75.26 29.22 -57.53 0.097 8066
 8068 3 -75.21 29.11 -57.65 0.085 8067
 8069 3 -75.26 29.04 -57.79 0.092 8068
 8070 3 -75.32 29.03 -57.93 0.152 8069
 8071 3 -75.4 28.97 -58.03 0.176 8070
 8072 3 -75.45 28.9 -58.11 0.079 8071
 8073 3 -75.42 28.92 -58.26 0.096 8072
 8074 3 -75.43 28.92 -58.43 0.096 8073
 8075 3 -75.45 28.88 -58.57 0.048 8074
 8076 3 -70.95 31.1 -44.41 0.131 7982
 8077 3 -70.98 31.21 -44.26 0.147 8076
 8078 3 -70.95 31.41 -44.16 0.134 8077
 8079 3 -70.98 31.6 -44.07 0.129 8078
 8080 3 -71.04 31.73 -44.02 0.166 8079
 8081 3 -71.12 31.87 -43.99 0.179 8080
 8082 3 -71.09 32.02 -43.99 0.123 8081
 8083 3 -67.97 32.45 -38.29 0.162 7934
 8084 3 -67.97 32.48 -38.42 0.149 8083
 8085 3 -67.92 32.55 -38.62 0.113 8084
 8086 3 -67.86 32.59 -38.79 0.13 8085
 8087 3 -67.78 32.66 -38.91 0.106 8086
 8088 3 -67.92 32.73 -39.05 0.138 8087
 8089 3 -67.98 32.79 -39.15 0.113 8088
 8090 3 -68.04 32.83 -39.29 0.077 8089
 8091 3 -67.99 32.91 -39.45 0.107 8090
 8092 3 -67.94 33.05 -39.44 0.127 8091
 8093 3 -67.9 33.16 -39.42 0.087 8092
 8094 3 -66.83 35.26 -32.79 0.33 7894
 8095 3 -67.16 35.05 -32.79 0.239 8094
 8096 3 -67.26 34.92 -32.7 0.205 8095
 8097 3 -67.35 34.8 -32.54 0.114 8096
 8098 3 -67.43 34.66 -32.44 0.122 8097
 8099 3 -67.57 34.62 -32.37 0.112 8098
 8100 3 -67.66 34.55 -32.27 0.083 8099
 8101 3 -67.79 34.51 -32.27 0.127 8100
 8102 3 -67.99 34.55 -32.29 0.104 8101
 8103 3 -68.13 34.69 -32.3 0.122 8102
 8104 3 -68.29 34.77 -32.23 0.112 8103
 8105 3 -68.41 34.77 -32.23 0.106 8104
 8106 3 -67.29 34.8 -32.95 0.111 8096
 8107 3 -67.4 34.76 -32.92 0.124 8106
 8108 3 -67.57 34.62 -32.97 0.129 8107
 8109 3 -67.74 34.55 -33.04 0.105 8108
 8110 3 -67.9 34.44 -33.16 0.213 8109
 8111 3 -67.91 34.34 -33.1 0.295 8110
 8112 3 -67.68 34.15 -32.8 0.052 8111
 8113 3 -67.68 33.94 -32.74 0.082 8112
 8114 3 -67.77 33.84 -32.65 0.12 8113
 8115 3 -67.85 33.8 -32.56 0.121 8114
 8116 3 -67.91 33.73 -32.4 0.05 8115
 8117 3 -67.85 33.63 -32.3 0.079 8116
 8118 3 -67.85 33.51 -32.3 0.116 8117
 8119 3 -67.91 33.44 -32.37 0.201 8118
 8120 3 -67.91 33.26 -32.26 0.16 8119
 8121 3 -67.87 33.16 -32.02 0.14 8120
 8122 3 -67.9 33.19 -31.91 0.138 8121
 8123 3 -67.88 33.27 -31.78 0.104 8122
 8124 3 -67.97 33.37 -31.62 0.097 8123
 8125 3 -68.1 33.52 -31.5 0.068 8124
 8126 3 -68.18 33.69 -31.55 0.077 8125
 8127 3 -68.27 33.8 -31.59 0.122 8126
 8128 3 -68.38 33.88 -31.57 0.05 8127
 8129 3 -67.97 34.09 -33.16 0.13 8111
 8130 3 -68.05 33.95 -33.15 0.121 8129
 8131 3 -68.12 33.81 -33.09 0.108 8130
 8132 3 -68.13 33.69 -33.05 0.073 8131
 8133 3 -68.1 33.56 -33.02 0.105 8132
 8134 3 -68.21 33.55 -32.98 0.165 8133
 8135 3 -68.32 33.48 -32.91 0.146 8134
 8136 3 -68.4 33.36 -32.73 0.099 8135
 8137 3 -68.57 33.38 -32.69 0.088 8136
 8138 3 -68.66 33.44 -32.63 0.123 8137
 8139 3 -68.74 33.45 -32.51 0.182 8138
 8140 3 -68.68 33.56 -32.38 0.187 8139
 8141 3 -68.6 33.84 -32.41 0.109 8140
 8142 3 -69.07 33.34 -32.7 0.1 8139
 8143 3 -69.13 33.23 -32.66 0.113 8142
 8144 3 -69.24 33.11 -32.63 0.123 8143
 8145 3 -69.29 32.97 -32.55 0.121 8144
 8146 3 -69.3 32.88 -32.41 0.151 8145
 8147 3 -69.43 32.83 -32.31 0.129 8146
 8148 3 -65.55 35.4 -32.65 0.154 7886
 8149 3 -65.62 35.36 -32.55 0.201 8148
 8150 3 -65.55 35.33 -32.4 0.11 8149
 8151 3 -63.8 36.18 -30.19 0.363 7832
 8152 3 -63.2 36.94 -29.66 0.091 8151
 8153 3 -63.15 37.01 -29.73 0.086 8152
 8154 3 -56.66 32.36 -30.51 0.206 5526
 8155 3 -56.52 32.57 -30.37 0.161 8154
 8156 3 -56.55 32.76 -30.28 0.15 8155
 8157 3 -56.55 32.93 -30.23 0.202 8156
 8158 3 -56.56 32.98 -30.12 0.206 8157
 8159 3 -56.28 32.87 -29.92 0.134 8158
 8160 3 -56.2 32.85 -29.73 0.155 8159
 8161 3 -56.15 32.86 -29.58 0.168 8160
 8162 3 -56.09 32.91 -29.51 0.191 8161
 8163 3 -56.08 33.01 -29.39 0.349 8162
 8164 3 -55.91 33.08 -29.3 0.404 8163
 8165 3 -55.83 33.15 -29.19 0.553 8164
 8166 3 -55.91 33.36 -29.12 0.57 8165
 8167 3 -55.95 33.54 -29.01 0.54 8166
 8168 3 -56.02 33.75 -28.89 0.473 8167
 8169 3 -56.01 33.9 -28.85 0.428 8168
 8170 3 -55.78 34.04 -28.87 0.376 8169
 8171 3 -55.69 34.15 -28.8 0.376 8170
 8172 3 -55.73 34.26 -28.73 0.409 8171
 8173 3 -55.37 33.97 -28.46 0.362 8172
 8174 3 -54.85 33.93 -28.43 0.159 8173
 8175 3 -54.74 33.85 -28.29 0.167 8174
 8176 3 -54.69 33.83 -28.16 0.212 8175
 8177 3 -54.74 33.86 -27.97 0.212 8176
 8178 3 -54.73 33.82 -27.84 0.236 8177
 8179 3 -54.78 33.86 -27.59 0.158 8178
 8180 3 -54.78 33.75 -27.47 0.14 8179
 8181 3 -54.74 33.61 -27.32 0.14 8180
 8182 3 -54.73 33.51 -27.18 0.119 8181
 8183 3 -54.67 33.41 -26.98 0.155 8182
 8184 3 -54.61 33.43 -26.79 0.178 8183
 8185 3 -54.5 33.46 -26.56 0.179 8184
 8186 3 -54.41 33.46 -26.32 0.147 8185
 8187 3 -54.27 33.4 -26.18 0.169 8186
 8188 3 -54.14 33.33 -26.07 0.138 8187
 8189 3 -54 33.29 -25.97 0.189 8188
 8190 3 -53.93 33.28 -25.86 0.213 8189
 8191 3 -54.03 33.15 -25.66 0.14 8190
 8192 3 -54.1 33.08 -25.52 0.196 8191
 8193 3 -54.16 33.12 -25.32 0.123 8192
 8194 3 -54.07 33.04 -25.16 0.117 8193
 8195 3 -54.03 32.94 -25.07 0.128 8194
 8196 3 -53.99 33.03 -24.97 0.226 8195
 8197 3 -54 33.04 -24.82 0.277 8196
 8198 3 -53.68 32.98 -24.73 0.076 8197
 8199 3 -53.6 32.96 -24.63 0.106 8198
 8200 3 -53.54 32.9 -24.52 0.088 8199
 8201 3 -53.47 32.87 -24.38 0.101 8200
 8202 3 -53.47 32.83 -24.23 0.102 8201
 8203 3 -53.39 32.86 -24.13 0.056 8202
 8204 3 -53.35 33 -24.06 0.137 8203
 8205 3 -53.19 32.76 -23.97 0.156 8204
 8206 3 -53.08 32.65 -23.84 0.1 8205
 8207 3 -52.92 32.55 -23.7 0.09 8206
 8208 3 -52.9 32.47 -23.57 0.111 8207
 8209 3 -52.87 32.47 -23.41 0.123 8208
 8210 3 -52.82 32.58 -23.27 0.098 8209
 8211 3 -52.67 32.64 -23.23 0.127 8210
 8212 3 -52.55 32.64 -23.16 0.114 8211
 8213 3 -52.46 32.61 -23.11 0.089 8212
 8214 3 -52.4 32.6 -22.91 0.088 8213
 8215 3 -52.36 32.66 -22.75 0.061 8214
 8216 3 -52.47 32.8 -22.75 0.092 8215
 8217 3 -52.43 32.76 -22.5 0.097 8216
 8218 3 -52.4 32.78 -22.34 0.1 8217
 8219 3 -52.28 32.82 -22.17 0.088 8218
 8220 3 -52.21 32.75 -22.12 0.123 8219
 8221 3 -52.19 32.68 -22.03 0.146 8220
 8222 3 -52.16 32.6 -21.92 0.13 8221
 8223 3 -53.32 33.3 -24.11 0.122 8204
 8224 3 -53.36 33.39 -24.07 0.125 8223
 8225 3 -53.39 33.6 -24.07 0.074 8224
 8226 3 -54.46 33.29 -24.9 0.103 8197
 8227 3 -54.55 33.5 -24.82 0.084 8226
 8228 3 -54.65 33.64 -24.84 0.098 8227
 8229 3 -54.76 33.79 -24.77 0.118 8228
 8230 3 -54.87 33.87 -24.72 0.096 8229
 8231 3 -55.04 33.97 -24.7 0.064 8230
 8232 3 -55.11 34.05 -24.66 0.078 8231
 8233 3 -55.26 34.12 -24.61 0.124 8232
 8234 3 -55.43 34.18 -24.55 0.121 8233
 8235 3 -55.6 34.4 -24.6 0.136 8234
 8236 3 -55.72 34.57 -24.64 0.095 8235
 8237 3 -55.86 34.62 -24.64 0.103 8236
 8238 3 -56 34.65 -24.6 0.105 8237
 8239 3 -56.14 34.73 -24.53 0.128 8238
 8240 3 -56.29 34.98 -24.55 0.045 8239
 8241 3 -56.5 35.18 -24.51 0.091 8240
 8242 3 -56.65 35.22 -24.44 0.077 8241
 8243 3 -56.72 35.25 -24.51 0.153 8242
 8244 3 -56.82 35.23 -24.6 0.197 8243
 8245 3 -56.97 35.3 -24.53 0.12 8244
 8246 3 -57.05 35.37 -24.53 0.054 8245
 8247 3 -57.11 35.41 -24.62 0.075 8246
 8248 3 -57.14 35.55 -24.8 0.072 8247
 8249 3 -57.1 35.64 -24.94 0.1 8248
 8250 3 -57.17 35.58 -25.08 0.132 8249
 8251 3 -57.17 35.51 -25.17 0.06 8250
 8252 3 -53.71 33.4 -25.98 0.113 8190
 8253 3 -53.5 33.46 -26.07 0.106 8252
 8254 3 -53.34 33.36 -26.04 0.149 8253
 8255 3 -53.11 33.21 -26.04 0.111 8254
 8256 3 -52.92 33.25 -26 0.131 8255
 8257 3 -52.82 33.25 -25.86 0.123 8256
 8258 3 -52.78 33.3 -25.75 0.181 8257
 8259 3 -52.45 33.11 -25.75 0.087 8258
 8260 3 -52.32 33.08 -25.71 0.133 8259
 8261 3 -52.27 33.11 -25.58 0.131 8260
 8262 3 -52.21 33.22 -25.42 0.104 8261
 8263 3 -52.02 33.3 -25.31 0.135 8262
 8264 3 -51.84 33.29 -25.33 0.159 8263
 8265 3 -51.7 33.25 -25.35 0.143 8264
 8266 3 -51.54 33.26 -25.21 0.072 8265
 8267 3 -51.36 33.26 -25.17 0.071 8266
 8268 3 -51.28 33.32 -25.26 0.097 8267
 8269 3 -55.88 33.85 -28.14 0.125 8173
 8270 3 -55.8 33.68 -28.14 0.192 8269
 8271 3 -55.66 33.54 -28.24 0.21 8270
 8272 3 -55.52 33.72 -28.42 0.075 8271
 8273 3 -55.4 33.65 -28.44 0.087 8272
 8274 3 -55.23 33.58 -28.43 0.136 8273
 8275 3 -55.05 33.48 -28.41 0.122 8274
 8276 3 -54.84 33.41 -28.52 0.106 8275
 8277 3 -54.72 33.28 -28.47 0.115 8276
 8278 3 -54.59 33.15 -28.41 0.109 8277
 8279 3 -54.49 33.01 -28.34 0.085 8278
 8280 3 -54.4 32.9 -28.34 0.136 8279
 8281 3 -54.27 32.8 -28.25 0.149 8280
 8282 3 -54.17 32.6 -28.18 0.000125 8281
 8283 3 -56.59 31.97 -30.46 0.138 8154
 8284 3 -56.47 31.9 -30.42 0.155 8283
 8285 3 -56.42 31.83 -30.3 0.181 8284
 8286 3 -56.23 31.68 -30.21 0.189 8285
 8287 3 -56.09 31.65 -30.14 0.206 8286
 8288 3 -55.98 31.61 -29.99 0.158 8287
 8289 3 -56.66 33.55 -32.81 0.234 5517
 8290 3 -56.64 33.73 -32.87 0.113 8289
 8291 3 -56.69 33.97 -32.87 0.087 8290
 8292 3 -56.68 33.97 -32.98 0.055 8291
 8293 3 -56.97 33.4 -32.91 0.151 8289
 8294 3 -57.12 33.4 -32.93 0.106 8293
 8295 3 -57.22 33.41 -32.94 0.11 8294
 8296 3 -57.41 33.54 -32.98 0.158 8295
 8297 3 -57.58 33.66 -32.98 0.156 8296
 8298 3 -57.73 33.69 -32.98 0.175 8297
 8299 3 -57.79 33.61 -32.95 0.255 8298
 8300 3 -57.62 33.28 -32.93 0.132 8299
 8301 3 -57.58 33.18 -33 0.112 8300
 8302 3 -57.5 33.07 -33.05 0.084 8301
 8303 3 -58.07 33.76 -33.02 0.173 8299
 8304 3 -58.25 33.78 -33.06 0.205 8303
 8305 3 -58.37 33.83 -33.05 0.2 8304
 8306 3 -58.57 34.03 -33.12 0.101 8305
 8307 3 -58.73 34.11 -33.24 0.128 8306
 8308 3 -58.86 34.12 -33.35 0.14 8307
 8309 3 -59.01 34.18 -33.42 0.142 8308
 8310 3 -59.07 34.23 -33.49 0.165 8309
 8311 3 -59.18 34.26 -33.59 0.171 8310
 8312 3 -59.33 34.23 -33.67 0.181 8311
 8313 3 -59.56 34.33 -33.71 0.154 8312
 8314 3 -59.68 34.36 -33.8 0.2 8313
 8315 3 -59.86 34.39 -33.77 0.172 8314
 8316 3 -60.04 34.43 -33.76 0.133 8315
 8317 3 -60.22 34.53 -33.82 0.156 8316
 8318 3 -60.43 34.58 -33.85 0.176 8317
 8319 3 -60.57 34.62 -33.92 0.188 8318
 8320 3 -60.68 34.64 -33.98 0.224 8319
 8321 3 -60.83 34.65 -34.02 0.242 8320
 8322 3 -61 34.73 -33.99 0.296 8321
 8323 3 -61.04 34.22 -34.27 0.15 8322
 8324 3 -61.13 34.14 -34.18 0.141 8323
 8325 3 -61.18 34.04 -34.14 0.15 8324
 8326 3 -61.28 33.97 -34.1 0.128 8325
 8327 3 -61.11 34.86 -33.84 0.327 8322
 8328 3 -61.26 34.89 -34.25 0.234 8327
 8329 3 -61.36 34.94 -34.33 0.287 8328
 8330 3 -61.61 35.12 -34.39 0.177 8329
 8331 3 -61.72 35.19 -34.43 0.188 8330
 8332 3 -61.86 35.33 -34.49 0.208 8331
 8333 3 -62 35.45 -34.49 0.223 8332
 8334 3 -62.11 35.61 -34.53 0.226 8333
 8335 3 -62.17 35.69 -34.65 0.281 8334
 8336 3 -62.32 35.81 -34.74 0.273 8335
 8337 3 -62.4 35.91 -34.79 0.295 8336
 8338 3 -62.49 36.09 -34.85 0.293 8337
 8339 3 -62.78 36.13 -34.79 0.168 8338
 8340 3 -62.99 36.11 -34.82 0.202 8339
 8341 3 -63.07 36.23 -34.88 0.252 8340
 8342 3 -63.14 36.23 -34.97 0.44 8341
 8343 3 -62.82 36.19 -35.29 0.297 8342
 8344 3 -62.72 36.27 -35.43 0.275 8343
 8345 3 -62.68 36.29 -35.53 0.284 8344
 8346 3 -62.33 36.26 -35.65 0.175 8345
 8347 3 -62.22 36.22 -35.74 0.141 8346
 8348 3 -62.17 36.17 -35.88 0.198 8347
 8349 3 -62.06 36.09 -35.96 0.225 8348
 8350 3 -61.75 36.01 -35.93 0.148 8349
 8351 3 -61.57 35.94 -35.93 0.175 8350
 8352 3 -61.43 35.98 -35.88 0.181 8351
 8353 3 -61.11 36.04 -35.88 0.167 8352
 8354 3 -61 36.12 -35.94 0.15 8353
 8355 3 -60.89 36.15 -36.03 0.153 8354
 8356 3 -60.8 36.16 -36.24 0.145 8355
 8357 3 -60.81 36.17 -36.49 0.125 8356
 8358 3 -62.99 36.31 -35.63 0.115 8345
 8359 3 -62.93 36.22 -35.68 0.000125 8358
 8360 3 -63.51 36.41 -34.74 0.321 8342
 8361 3 -63.58 36.51 -34.74 0.374 8360
 8362 3 -63.7 36.58 -34.74 0.452 8361
 8363 3 -63.68 36.44 -35.32 0.11 8362
 8364 3 -63.72 36.44 -35.43 0.153 8363
 8365 3 -63.72 36.47 -35.53 0.22 8364
 8366 3 -63.5 36.36 -35.64 0.191 8365
 8367 3 -63.49 36.34 -35.75 0.253 8366
 8368 3 -63.7 36.55 -35.92 0.142 8367
 8369 3 -63.74 36.58 -36.02 0.161 8368
 8370 3 -63.98 36.67 -36.07 0.000125 8369
 8371 3 -63.43 36.09 -35.82 0.14 8367
 8372 3 -63.29 35.91 -35.85 0.112 8371
 8373 3 -63.2 35.69 -35.88 0.118 8372
 8374 3 -63.14 35.51 -35.93 0.102 8373
 8375 3 -63.11 35.38 -35.97 0.108 8374
 8376 3 -63 35.24 -36.03 0.108 8375
 8377 3 -62.85 35.09 -36.02 0.12 8376
 8378 3 -62.74 34.86 -36 0.089 8377
 8379 3 -62.71 34.76 -35.96 0.073 8378
 8380 3 -62.64 34.62 -36 0.122 8379
 8381 3 -62.61 34.52 -36.03 0.096 8380
 8382 3 -62.54 34.41 -36.04 0.096 8381
 8383 3 -62.49 34.29 -35.93 0.098 8382
 8384 3 -62.43 34.22 -35.83 0.104 8383
 8385 3 -62.54 34.29 -35.68 0.106 8384
 8386 3 -62.7 34.34 -35.75 0.11 8385
 8387 3 -62.82 34.37 -35.83 0.125 8386
 8388 3 -63 34.34 -35.78 0.154 8387
 8389 3 -63.14 34.34 -35.75 0.141 8388
 8390 3 -63.28 34.41 -35.74 0.167 8389
 8391 3 -63.42 34.4 -35.71 0.195 8390
 8392 3 -63.57 34.56 -35.47 0.091 8391
 8393 3 -63.75 34.54 -35.46 0.107 8392
 8394 3 -63.85 34.45 -35.58 0.131 8393
 8395 3 -63.87 34.33 -35.68 0.15 8394
 8396 3 -64.12 34.27 -35.72 0.099 8395
 8397 3 -64.21 34.34 -35.75 0.097 8396
 8398 3 -64.39 34.4 -35.78 0.136 8397
 8399 3 -64.51 34.52 -35.9 0.138 8398
 8400 3 -64.59 34.55 -36.03 0.21 8399
 8401 3 -64.65 34.41 -36.23 0.108 8400
 8402 3 -64.7 34.38 -36.5 0.154 8401
 8403 3 -64.04 36.59 -35.58 0.117 8365
 8404 3 -64.12 36.65 -35.68 0.096 8403
 8405 3 -64.31 36.8 -35.72 0.13 8404
 8406 3 -64.4 36.9 -35.78 0.154 8405
 8407 3 -64.45 36.95 -35.89 0.24 8406
 8408 3 -64.84 36.9 -35.89 0.062 8407
 8409 3 -64.79 37.05 -35.96 0.127 8408
 8410 3 -64.92 37.12 -36 0.169 8409
 8411 3 -65.06 37.19 -35.98 0.101 8410
 8412 3 -65.09 37.29 -35.89 0.086 8411
 8413 3 -65.17 37.36 -35.78 0.067 8412
 8414 3 -64.06 36.92 -35.99 0.094 8407
 8415 3 -64 36.92 -36.1 0.124 8414
 8416 3 -63.95 36.98 -36.2 0.15 8415
 8417 3 -64.02 37.06 -36.28 0.203 8416
 8418 3 -64.27 37.3 -36.27 0.102 8417
 8419 3 -64.33 37.42 -36.32 0.11 8418
 8420 3 -64.33 37.49 -36.43 0.128 8419
 8421 3 -64.16 37.59 -36.53 0.108 8420
 8422 3 -64.28 37.65 -36.65 0.126 8421
 8423 3 -64.41 37.65 -36.72 0.135 8422
 8424 3 -64.52 37.73 -36.75 0.118 8423
 8425 3 -64.64 37.74 -36.88 0.095 8424
 8426 3 -64.8 37.81 -37.01 0.101 8425
 8427 3 -64.95 37.84 -37.01 0.123 8426
 8428 3 -65.11 37.8 -37.03 0.086 8427
 8429 3 -65.28 37.86 -37.07 0.08 8428
 8430 3 -65.41 37.84 -37.04 0.096 8429
 8431 3 -65.53 37.84 -37.05 0.085 8430
 8432 3 -65.67 37.9 -37 0.09 8431
 8433 3 -65.78 37.81 -36.9 0.111 8432
 8434 3 -65.92 37.84 -36.89 0.149 8433
 8435 3 -66.06 37.87 -36.93 0.124 8434
 8436 3 -66.24 37.69 -36.91 0.081 8435
 8437 3 -66.36 37.74 -36.9 0.092 8436
 8438 3 -66.42 37.76 -36.82 0.133 8437
 8439 3 -66.44 37.65 -36.68 0.08 8438
 8440 3 -66.58 37.63 -36.62 0.109 8439
 8441 3 -66.69 37.72 -36.54 0.113 8440
 8442 3 -66.83 37.8 -36.47 0.113 8441
 8443 3 -66.97 37.84 -36.53 0.119 8442
 8444 3 -67.11 37.8 -36.58 0.097 8443
 8445 3 -64.02 37.48 -36.57 0.059 8421
 8446 3 -63.91 37.34 -36.53 0.091 8445
 8447 3 -63.77 37.26 -36.52 0.099 8446
 8448 3 -63.74 37.16 -36.5 0.149 8447
 8449 3 -63.71 37.02 -36.54 0.108 8448
 8450 3 -63.74 36.76 -34.65 0.43 8362
 8451 3 -63.92 36.83 -34.64 0.393 8450
 8452 3 -64.04 37.02 -34.64 0.376 8451
 8453 3 -64.2 37.11 -34.68 0.35 8452
 8454 3 -64.37 37.17 -34.74 0.375 8453
 8455 3 -64.51 37.23 -34.78 0.413 8454
 8456 3 -64.67 37.33 -34.79 0.397 8455
 8457 3 -64.79 37.42 -34.79 0.371 8456
 8458 3 -64.96 37.55 -34.76 0.346 8457
 8459 3 -65.12 37.81 -34.61 0.266 8458
 8460 3 -65.31 37.91 -34.57 0.268 8459
 8461 3 -65.43 38.09 -34.61 0.247 8460
 8462 3 -65.64 38.16 -34.65 0.241 8461
 8463 3 -65.79 38.27 -34.61 0.236 8462
 8464 3 -65.89 38.54 -34.54 0.213 8463
 8465 3 -66 38.73 -34.46 0.197 8464
 8466 3 -66.15 38.87 -34.48 0.191 8465
 8467 3 -66.36 38.91 -34.54 0.169 8466
 8468 3 -66.54 39.04 -34.62 0.21 8467
 8469 3 -66.68 39.09 -34.68 0.292 8468
 8470 3 -66.79 39.2 -34.69 0.359 8469
 8471 3 -66.9 39.31 -34.62 0.406 8470
 8472 3 -67.01 39.38 -34.61 0.447 8471
 8473 3 -67.14 39.52 -34.69 0.47 8472
 8474 3 -67.29 39.55 -34.57 0.436 8473
 8475 3 -67.48 39.62 -34.61 0.387 8474
 8476 3 -67.65 39.69 -34.51 0.35 8475
 8477 3 -67.87 40.04 -34.34 0.117 8476
 8478 3 -67.92 40.19 -34.3 0.159 8477
 8479 3 -68.06 39.84 -34.01 0.311 8478
 8480 3 -67.81 39.56 -33.71 0.135 8479
 8481 3 -67.7 39.44 -33.86 0.083 8480
 8482 3 -67.67 39.34 -33.97 0.103 8481
 8483 3 -67.67 39.36 -34.08 0.000125 8482
 8484 3 -68.06 39.95 -33.99 0.298 8479
 8485 3 -67.71 40.06 -33.69 0.131 8484
 8486 3 -67.7 40.17 -33.53 0.152 8485
 8487 3 -67.7 40.22 -33.4 0.166 8486
 8488 3 -67.77 40.27 -33.26 0.185 8487
 8489 3 -67.74 40.42 -33.19 0.159 8488
 8490 3 -67.82 40.54 -33.12 0.156 8489
 8491 3 -67.88 40.63 -33.08 0.145 8490
 8492 3 -67.74 40.77 -32.93 0.131 8491
 8493 3 -67.65 40.86 -32.9 0.173 8492
 8494 3 -67.58 40.91 -32.78 0.232 8493
 8495 3 -67.55 41.02 -32.69 0.249 8494
 8496 3 -67.49 41.09 -32.58 0.222 8495
 8497 3 -67.46 41.45 -32.4 0.149 8496
 8498 3 -67.51 41.61 -32.26 0.17 8497
 8499 3 -67.54 41.74 -32.17 0.181 8498
 8500 3 -67.55 41.88 -32.06 0.172 8499
 8501 3 -67.58 41.99 -31.97 0.162 8500
 8502 3 -67.62 42.12 -31.86 0.138 8501
 8503 3 -67.71 42.23 -31.72 0.143 8502
 8504 3 -67.74 42.3 -31.56 0.155 8503
 8505 3 -67.68 42.36 -31.44 0.163 8504
 8506 3 -67.6 42.4 -31.24 0.278 8505
 8507 3 -67.44 42.2 -31.13 0.144 8506
 8508 3 -67.4 42.27 -31.01 0.177 8507
 8509 3 -67.4 42.4 -30.81 0.09 8508
 8510 3 -67.41 42.41 -30.7 0.073 8509
 8511 3 -67.37 42.38 -30.45 0.099 8510
 8512 3 -67.33 42.41 -30.31 0.091 8511
 8513 3 -67.28 42.42 -30.2 0.155 8512
 8514 3 -67.2 42.37 -30.13 0.173 8513
 8515 3 -67.02 42.29 -30.2 0.053 8514
 8516 3 -67.66 42.8 -31.04 0.12 8506
 8517 3 -67.74 43.05 -31.01 0.111 8516
 8518 3 -67.77 43.19 -31.02 0.142 8517
 8519 3 -67.83 43.33 -31.06 0.162 8518
 8520 3 -67.99 43.49 -30.97 0.184 8519
 8521 3 -67.99 43.59 -30.88 0.205 8520
 8522 3 -68.19 43.8 -30.92 0.199 8521
 8523 3 -68.22 44.02 -30.95 0.19 8522
 8524 3 -68.32 44.27 -31.06 0.113 8523
 8525 3 -68.41 44.45 -31.08 0.112 8524
 8526 3 -68.4 44.69 -31.22 0.163 8525
 8527 3 -68.43 44.81 -31.22 0.161 8526
 8528 3 -68.54 44.91 -30.99 0.059 8527
 8529 3 -68.3 44.05 -30.88 0.165 8523
 8530 3 -67.96 44.09 -31.31 0.106 8529
 8531 3 -67.93 44.22 -31.45 0.115 8530
 8532 3 -67.8 44.3 -31.56 0.106 8531
 8533 3 -67.58 44.3 -31.67 0.077 8532
 8534 3 -67.49 44.23 -31.77 0.106 8533
 8535 3 -67.35 44.08 -31.81 0.093 8534
 8536 3 -67.16 43.98 -31.83 0.078 8535
 8537 3 -67.02 43.88 -31.88 0.058 8536
 8538 3 -66.88 43.83 -31.92 0.077 8537
 8539 3 -66.71 43.81 -31.99 0.091 8538
 8540 3 -66.63 43.79 -32.08 0.055 8539
 8541 3 -68.37 44.15 -30.79 0.18 8529
 8542 3 -68.6 44.42 -30.63 0.144 8541
 8543 3 -68.57 44.49 -30.42 0.14 8542
 8544 3 -68.61 44.59 -30.29 0.131 8543
 8545 3 -68.64 44.62 -30.17 0.117 8544
 8546 3 -68.7 44.66 -30.01 0.113 8545
 8547 3 -68.78 44.72 -29.86 0.1 8546
 8548 3 -68.81 44.79 -29.74 0.128 8547
 8549 3 -68.88 44.9 -29.6 0.165 8548
 8550 3 -68.97 45.02 -29.49 0.161 8549
 8551 3 -69.09 45.15 -29.41 0.16 8550
 8552 3 -69.14 45.29 -29.3 0.126 8551
 8553 3 -69.19 45.41 -29.2 0.118 8552
 8554 3 -69.28 45.55 -29.07 0.116 8553
 8555 3 -69.34 45.62 -28.96 0.12 8554
 8556 3 -69.34 45.8 -28.87 0.108 8555
 8557 3 -69.25 45.91 -28.66 0.186 8556
 8558 3 -69.13 45.88 -28.56 0.321 8557
 8559 3 -69.33 46.44 -28.61 0.142 8558
 8560 3 -69.47 46.62 -28.57 0.179 8559
 8561 3 -69.53 46.73 -28.45 0.19 8560
 8562 3 -69.56 46.8 -28.34 0.22 8561
 8563 3 -69.63 46.94 -28.18 0.2 8562
 8564 3 -69.61 47.12 -28.07 0.165 8563
 8565 3 -69.66 47.19 -27.89 0.157 8564
 8566 3 -69.67 47.36 -27.82 0.186 8565
 8567 3 -69.66 47.55 -27.71 0.153 8566
 8568 3 -69.64 47.69 -27.57 0.113 8567
 8569 3 -69.72 47.83 -27.64 0.137 8568
 8570 3 -69.75 47.98 -27.77 0.214 8569
 8571 3 -69.64 48.17 -27.72 0.118 8570
 8572 3 -69.66 48.3 -27.63 0.131 8571
 8573 3 -69.69 48.48 -27.56 0.167 8572
 8574 3 -69.72 48.66 -27.54 0.18 8573
 8575 3 -69.79 48.8 -27.4 0.204 8574
 8576 3 -69.84 48.94 -27.35 0.226 8575
 8577 3 -69.95 49.02 -27.21 0.263 8576
 8578 3 -70.01 49.08 -27.14 0.29 8577
 8579 3 -69.73 49.3 -27.04 0.15 8578
 8580 3 -69.73 49.45 -27.04 0.152 8579
 8581 3 -69.76 49.65 -27.13 0.163 8580
 8582 3 -69.9 49.66 -27.27 0.112 8581
 8583 3 -70.01 49.63 -27.36 0.099 8582
 8584 3 -70.12 49.62 -27.32 0.117 8583
 8585 3 -70.2 49.66 -27.27 0.111 8584
 8586 3 -70.28 49.76 -27.32 0.073 8585
 8587 3 -70.38 49.79 -27.46 0.095 8586
 8588 3 -70.45 49.79 -27.59 0.098 8587
 8589 3 -70.61 49.76 -27.77 0.08 8588
 8590 3 -70.75 49.8 -27.87 0.069 8589
 8591 3 -70.81 49.86 -27.98 0.099 8590
 8592 3 -70.84 49.91 -28.11 0.093 8591
 8593 3 -70.94 49.98 -28.25 0.111 8592
 8594 3 -71.02 49.98 -28.36 0.08 8593
 8595 3 -71.08 50.04 -28.48 0.129 8594
 8596 3 -71.22 49.9 -28.62 0.105 8595
 8597 3 -71.22 49.81 -28.82 0.088 8596
 8598 3 -71.22 49.77 -28.98 0.101 8597
 8599 3 -71.22 49.74 -29.12 0.134 8598
 8600 3 -71.13 49.66 -29.21 0.07 8599
 8601 3 -71.09 49.59 -29.37 0.114 8600
 8602 3 -71.25 49.52 -29.46 0.12 8601
 8603 3 -71.39 49.55 -29.48 0.114 8602
 8604 3 -71.53 49.65 -29.66 0.092 8603
 8605 3 -71.64 49.7 -29.75 0.08 8604
 8606 3 -71.7 49.74 -29.89 0.102 8605
 8607 3 -71.8 49.77 -30.02 0.108 8606
 8608 3 -71.92 49.77 -30.2 0.122 8607
 8609 3 -72.02 49.73 -30.41 0.115 8608
 8610 3 -72.18 49.62 -30.64 0.064 8609
 8611 3 -72.24 49.62 -30.8 0.071 8610
 8612 3 -72.35 49.62 -30.87 0.068 8611
 8613 3 -72.41 49.67 -30.96 0.086 8612
 8614 3 -72.51 49.72 -31.07 0.089 8613
 8615 3 -72.62 49.76 -31.09 0.121 8614
 8616 3 -72.79 49.73 -31.18 0.08 8615
 8617 3 -72.93 49.77 -31.19 0.088 8616
 8618 3 -73.07 49.8 -31.24 0.076 8617
 8619 3 -73.18 49.8 -31.33 0.167 8618
 8620 3 -73.16 49.97 -31.1 0.094 8619
 8621 3 -73.16 50.05 -30.99 0.143 8620
 8622 3 -73.13 50.02 -30.76 0.098 8621
 8623 3 -73.22 50.11 -30.69 0.138 8622
 8624 3 -73.35 50.23 -30.72 0.136 8623
 8625 3 -73.27 49.73 -31.56 0.047 8619
 8626 3 -73.38 49.9 -31.56 0.097 8625
 8627 3 -73.4 50.02 -31.65 0.109 8626
 8628 3 -73.55 50.05 -31.67 0.086 8627
 8629 3 -73.65 50.16 -31.63 0.045 8628
 8630 3 -69.64 49.84 -26.99 0.117 8581
 8631 3 -69.6 49.98 -27.08 0.164 8630
 8632 3 -69.37 50.24 -26.95 0.11 8631
 8633 3 -69.26 50.33 -26.83 0.142 8632
 8634 3 -69.19 50.37 -26.67 0.146 8633
 8635 3 -69.16 50.47 -26.54 0.11 8634
 8636 3 -69.08 50.55 -26.47 0.121 8635
 8637 3 -69.06 50.62 -26.36 0.137 8636
 8638 3 -68.98 50.66 -26.17 0.078 8637
 8639 3 -68.97 50.73 -26.04 0.119 8638
 8640 3 -68.88 50.84 -25.88 0.107 8639
 8641 3 -68.83 50.91 -25.76 0.157 8640
 8642 3 -68.69 51.02 -25.69 0.129 8641
 8643 3 -68.56 51.06 -25.58 0.142 8642
 8644 3 -68.5 51.26 -25.56 0.198 8643
 8645 3 -68.39 51.33 -25.52 0.198 8644
 8646 3 -68.3 51.37 -25.49 0.223 8645
 8647 3 -67.94 51.26 -25.47 0.14 8646
 8648 3 -67.81 51.26 -25.47 0.149 8647
 8649 3 -67.81 51.42 -25.63 0.075 8648
 8650 3 -67.64 51.47 -25.58 0.124 8649
 8651 3 -67.53 51.47 -25.5 0.069 8650
 8652 3 -67.72 51.22 -25.42 0.084 8648
 8653 3 -67.47 51.12 -25.32 0.097 8652
 8654 3 -67.33 51.08 -25.32 0.068 8653
 8655 3 -67.2 51.04 -25.37 0.102 8654
 8656 3 -67.17 50.91 -25.37 0.072 8655
 8657 3 -67.05 50.83 -25.39 0.094 8656
 8658 3 -66.89 50.76 -25.5 0.101 8657
 8659 3 -66.81 50.72 -25.62 0.225 8658
 8660 3 -66.72 50.41 -25.69 0.065 8659
 8661 3 -66.72 50.3 -25.64 0.123 8660
 8662 3 -66.69 50.16 -25.62 0.095 8661
 8663 3 -66.64 50.06 -25.69 0.166 8662
 8664 3 -66.48 49.91 -25.71 0.132 8663
 8665 3 -66.48 49.87 -25.6 0.074 8664
 8666 3 -66.45 49.76 -25.64 0.083 8665
 8667 3 -66.78 50.08 -25.94 0.092 8663
 8668 3 -66.89 50.02 -25.94 0.07 8667
 8669 3 -66.98 49.99 -26.07 0.074 8668
 8670 3 -68.31 51.48 -25.4 0.185 8646
 8671 3 -68.25 51.73 -25.15 0.164 8670
 8672 3 -68.19 51.8 -25.11 0.126 8671
 8673 3 -68.06 51.98 -24.94 0.108 8672
 8674 3 -67.97 52.02 -24.72 0.135 8673
 8675 3 -67.83 52.09 -24.65 0.197 8674
 8676 3 -67.66 52.13 -24.69 0.276 8675
 8677 3 -67.62 52.09 -24.35 0.185 8676
 8678 3 -67.59 52.2 -24.09 0.126 8677
 8679 3 -67.54 52.29 -23.96 0.101 8678
 8680 3 -67.59 52.33 -23.85 0.096 8679
 8681 3 -67.59 52.33 -23.69 0.127 8680
 8682 3 -67.43 52.34 -23.6 0.135 8681
 8683 3 -67.29 52.29 -23.5 0.124 8682
 8684 3 -67.15 52.24 -23.44 0.114 8683
 8685 3 -67.01 52.19 -23.41 0.136 8684
 8686 3 -66.95 52.13 -23.32 0.15 8685
 8687 3 -66.76 52.05 -23.37 0.175 8686
 8688 3 -66.67 52.02 -23.3 0.235 8687
 8689 3 -66.57 52.02 -23.23 0.293 8688
 8690 3 -66.54 52.09 -23.1 0.376 8689
 8691 3 -66.49 52.17 -22.96 0.461 8690
 8692 3 -66.45 52.26 -22.84 0.467 8691
 8693 3 -66.32 52.27 -22.75 0.395 8692
 8694 3 -66.29 52.74 -22.8 0.193 8693
 8695 3 -66.24 52.91 -22.73 0.171 8694
 8696 3 -66.2 53.05 -22.6 0.148 8695
 8697 3 -66.15 53.17 -22.53 0.16 8696
 8698 3 -66.01 53.34 -22.46 0.137 8697
 8699 3 -65.87 53.45 -22.5 0.138 8698
 8700 3 -65.89 53.59 -22.62 0.145 8699
 8701 3 -65.85 53.76 -22.62 0.141 8700
 8702 3 -65.81 53.87 -22.66 0.143 8701
 8703 3 -65.71 54.02 -22.64 0.188 8702
 8704 3 -65.68 54.16 -22.55 0.204 8703
 8705 3 -65.67 54.3 -22.35 0.184 8704
 8706 3 -65.7 54.47 -22.07 0.128 8705
 8707 3 -65.79 54.52 -21.91 0.143 8706
 8708 3 -65.81 54.69 -21.84 0.153 8707
 8709 3 -65.74 54.81 -21.75 0.152 8708
 8710 3 -65.7 54.92 -21.66 0.191 8709
 8711 3 -65.65 54.99 -21.57 0.221 8710
 8712 3 -65.85 55.23 -21.59 0.143 8711
 8713 3 -65.82 55.38 -21.5 0.14 8712
 8714 3 -65.83 55.51 -21.39 0.142 8713
 8715 3 -65.83 55.66 -21.23 0.138 8714
 8716 3 -65.86 55.8 -21.05 0.117 8715
 8717 3 -65.9 55.84 -20.87 0.148 8716
 8718 3 -65.91 55.95 -20.78 0.148 8717
 8719 3 -65.9 56.01 -20.66 0.222 8718
 8720 3 -65.85 56.06 -20.57 0.292 8719
 8721 3 -65.44 56.13 -20.99 0.078 8720
 8722 3 -65.44 56.2 -21.15 0.098 8721
 8723 3 -65.33 56.22 -21.24 0.106 8722
 8724 3 -65.21 56.23 -21.45 0.102 8723
 8725 3 -65.1 56.22 -21.59 0.101 8724
 8726 3 -65.01 56.23 -21.74 0.112 8725
 8727 3 -64.98 56.12 -21.88 0.115 8726
 8728 3 -64.95 55.94 -21.95 0.101 8727
 8729 3 -65.04 55.8 -21.97 0.084 8728
 8730 3 -65.94 56.12 -20.43 0.252 8720
 8731 3 -65.99 56.25 -20.19 0.173 8730
 8732 3 -65.96 56.33 -20.01 0.139 8731
 8733 3 -65.96 56.36 -19.89 0.133 8732
 8734 3 -65.97 56.43 -19.69 0.129 8733
 8735 3 -65.99 56.54 -19.51 0.17 8734
 8736 3 -65.96 56.61 -19.32 0.166 8735
 8737 3 -65.99 56.71 -19.21 0.128 8736
 8738 3 -66.05 56.85 -19.12 0.136 8737
 8739 3 -66.13 57.01 -18.91 0.109 8738
 8740 3 -66.19 57.12 -18.8 0.133 8739
 8741 3 -66.28 57.22 -18.73 0.12 8740
 8742 3 -66.36 57.36 -18.62 0.133 8741
 8743 3 -66.37 57.5 -18.53 0.174 8742
 8744 3 -66.41 57.69 -18.46 0.142 8743
 8745 3 -66.37 57.8 -18.41 0.156 8744
 8746 3 -66.26 57.96 -18.35 0.139 8745
 8747 3 -66.22 58.04 -18.28 0.167 8746
 8748 3 -66.2 58.11 -18.18 0.192 8747
 8749 3 -66.14 58.16 -17.95 0.22 8748
 8750 3 -66.01 58.3 -17.88 0.227 8749
 8751 3 -65.95 58.43 -17.81 0.214 8750
 8752 3 -65.91 58.62 -17.74 0.233 8751
 8753 3 -65.89 58.83 -17.65 0.249 8752
 8754 3 -65.84 58.94 -17.63 0.281 8753
 8755 3 -65.81 59.04 -17.49 0.304 8754
 8756 3 -65.86 59.12 -17.34 0.315 8755
 8757 3 -66.25 59.19 -16.97 0.086 8756
 8758 3 -66.41 59.22 -16.98 0.106 8757
 8759 3 -66.55 59.23 -17.07 0.081 8758
 8760 3 -66.7 59.26 -17.12 0.11 8759
 8761 3 -66.76 59.18 -17.19 0.000125 8760
 8762 3 -65.76 59.26 -17.68 0.228 8756
 8763 3 -65.73 59.37 -17.74 0.235 8762
 8764 3 -65.75 59.51 -17.79 0.248 8763
 8765 3 -65.45 59.47 -18.04 0.121 8764
 8766 3 -65.23 59.43 -18.09 0.096 8765
 8767 3 -65.09 59.43 -18.09 0.126 8766
 8768 3 -64.95 59.43 -18.11 0.163 8767
 8769 3 -65 59.66 -17.99 0.054 8768
 8770 3 -64.97 59.72 -17.84 0.085 8769
 8771 3 -65 59.83 -17.72 0.1 8770
 8772 3 -65.06 59.9 -17.63 0.046 8771
 8773 3 -64.86 59.33 -18.17 0.172 8768
 8774 3 -64.72 59.4 -18.33 0.072 8773
 8775 3 -64.61 59.39 -18.38 0.115 8774
 8776 3 -64.53 59.39 -18.49 0.132 8775
 8777 3 -64.56 59.36 -18.65 0.048 8776
 8778 3 -65.98 59.72 -17.68 0.112 8764
 8779 3 -66 59.83 -17.75 0.104 8778
 8780 3 -66.03 59.93 -17.84 0.109 8779
 8781 3 -66.17 60.1 -18 0.124 8780
 8782 3 -66.34 60.18 -18.08 0.107 8781
 8783 3 -66.47 60.26 -18.15 0.115 8782
 8784 3 -66.61 60.37 -18.2 0.12 8783
 8785 3 -66.7 60.51 -18.16 0.13 8784
 8786 3 -66.75 60.66 -18.03 0.13 8785
 8787 3 -66.83 60.78 -17.93 0.157 8786
 8788 3 -66.91 60.85 -17.78 0.158 8787
 8789 3 -66.97 60.9 -17.71 0.177 8788
 8790 3 -67.05 61.04 -17.69 0.175 8789
 8791 3 -66.91 61.23 -17.66 0.106 8790
 8792 3 -66.87 61.36 -17.5 0.146 8791
 8793 3 -66.97 61.47 -17.41 0.157 8792
 8794 3 -67.03 61.57 -17.23 0.21 8793
 8795 3 -67.14 61.65 -17.18 0.236 8794
 8796 3 -67.31 61.69 -16.73 0.087 8795
 8797 3 -67.39 61.71 -16.64 0.07 8796
 8798 3 -67.5 61.66 -16.59 0.076 8797
 8799 3 -67.22 61.73 -17.32 0.197 8795
 8800 3 -67.5 61.61 -17.55 0.088 8799
 8801 3 -67.64 61.62 -17.53 0.058 8800
 8802 3 -67.81 61.58 -17.5 0.071 8801
 8803 3 -67.14 61.94 -17.1 0.121 8799
 8804 3 -67.23 62.04 -17.03 0.191 8803
 8805 3 -67.3 62.21 -17.03 0.167 8804
 8806 3 -67.41 62.33 -16.76 0.126 8805
 8807 3 -67.47 62.46 -16.73 0.176 8806
 8808 3 -67.47 62.61 -16.68 0.17 8807
 8809 3 -67.5 62.8 -16.57 0.191 8808
 8810 3 -67.61 62.96 -16.5 0.201 8809
 8811 3 -67.69 63.01 -16.41 0.25 8810
 8812 3 -67.78 63.16 -16.39 0.304 8811
 8813 3 -67.84 63.35 -16.5 0.336 8812
 8814 3 -67.84 63.5 -16.53 0.337 8813
 8815 3 -68.11 63.65 -16.46 0.228 8814
 8816 3 -68.23 63.83 -16.51 0.197 8815
 8817 3 -68.36 63.93 -16.55 0.226 8816
 8818 3 -68.64 63.76 -16.34 0.173 8817
 8819 3 -68.78 63.85 -16.19 0.173 8818
 8820 3 -68.92 63.9 -16.01 0.203 8819
 8821 3 -69.03 63.83 -15.85 0.188 8820
 8822 3 -68.95 64.19 -15.79 0.078 8821
 8823 3 -69.09 64.33 -15.71 0.056 8822
 8824 3 -69.09 63.75 -15.76 0.13 8821
 8825 3 -69.26 63.68 -15.67 0.11 8824
 8826 3 -69.38 63.65 -15.56 0.121 8825
 8827 3 -69.57 63.69 -15.43 0.116 8826
 8828 3 -69.68 63.75 -15.36 0.151 8827
 8829 3 -69.85 63.87 -15.29 0.131 8828
 8830 3 -70.06 63.93 -15.18 0.106 8829
 8831 3 -70.27 63.94 -15.15 0.094 8830
 8832 3 -70.45 63.85 -15.07 0.087 8831
 8833 3 -70.54 63.78 -14.96 0.112 8832
 8834 3 -70.62 63.89 -14.91 0.128 8833
 8835 3 -70.79 63.83 -14.77 0.093 8834
 8836 3 -70.93 63.83 -14.72 0.071 8835
 8837 3 -71.01 63.93 -14.67 0.077 8836
 8838 3 -71.18 64.02 -14.67 0.123 8837
 8839 3 -71.32 64.05 -14.57 0.137 8838
 8840 3 -71.42 64.02 -14.44 0.159 8839
 8841 3 -71.51 64.02 -14.3 0.139 8840
 8842 3 -71.62 64.05 -14.17 0.111 8841
 8843 3 -71.77 64.02 -14.1 0.079 8842
 8844 3 -71.9 64.05 -14.04 0.107 8843
 8845 3 -71.98 63.9 -14 0.127 8844
 8846 3 -72.1 63.94 -13.88 0.15 8845
 8847 3 -72.23 64.02 -13.71 0.124 8846
 8848 3 -72.46 64.13 -13.5 0.121 8847
 8849 3 -72.7 64.16 -13.44 0.091 8848
 8850 3 -72.81 64.21 -13.35 0.058 8849
 8851 3 -72.93 64.21 -13.2 0.101 8850
 8852 3 -73.09 64.19 -13.05 0.111 8851
 8853 3 -73.2 64.18 -12.94 0.117 8852
 8854 3 -73.33 64.19 -12.86 0.047 8853
 8855 3 -73.41 64.21 -12.78 0.073 8854
 8856 3 -73.55 64.18 -12.7 0.086 8855
 8857 3 -73.68 64.16 -12.66 0.086 8856
 8858 3 -73.8 64.18 -12.54 0.089 8857
 8859 3 -73.94 64.1 -12.6 0.067 8858
 8860 3 -74.05 64.13 -12.52 0.113 8859
 8861 3 -74.22 64.16 -12.5 0.098 8860
 8862 3 -74.33 64.13 -12.52 0.113 8861
 8863 3 -74.44 64.11 -12.31 0.111 8862
 8864 3 -74.55 64.07 -12.19 0.12 8863
 8865 3 -74.72 64.1 -12.13 0.101 8864
 8866 3 -74.86 64.1 -12.2 0.109 8865
 8867 3 -74.99 64.13 -12.2 0.096 8866
 8868 3 -75.13 64.1 -12.05 0.13 8867
 8869 3 -75.22 64.04 -12.02 0.119 8868
 8870 3 -75.38 64.02 -11.93 0.079 8869
 8871 3 -68.8 63.57 -16.48 0.082 8818
 8872 3 -65.83 56.97 -19.29 0.115 8738
 8873 3 -65.71 56.97 -19.43 0.137 8872
 8874 3 -65.63 57.05 -19.52 0.141 8873
 8875 3 -65.54 57.11 -19.68 0.098 8874
 8876 3 -66.27 55.82 -20.25 0.068 8730
 8877 3 -66.3 55.7 -20.32 0.12 8876
 8878 3 -66.36 55.76 -20.46 0.121 8877
 8879 3 -66.44 55.94 -20.55 0.083 8878
 8880 3 -65.35 54.91 -21.34 0.102 8711
 8881 3 -65.98 51.87 -22.68 0.127 8693
 8882 3 -67.53 52.26 -25.25 0.116 8676
 8883 3 -67.47 52.34 -25.46 0.147 8882
 8884 3 -67.41 52.42 -25.68 0.149 8883
 8885 3 -67.34 52.52 -25.78 0.136 8884
 8886 3 -67.22 52.69 -25.82 0.111 8885
 8887 3 -67.06 52.73 -25.87 0.145 8886
 8888 3 -66.84 52.87 -25.75 0.125 8887
 8889 3 -66.72 52.92 -25.8 0.157 8888
 8890 3 -66.56 52.92 -25.91 0.109 8889
 8891 3 -66.7 53.06 -25.64 0.076 8890
 8892 3 -66.81 53.05 -25.46 0.089 8891
 8893 3 -66.81 53.15 -25.37 0.096 8892
 8894 3 -66.83 53.23 -25.3 0.055 8893
 8895 3 -68.31 51.45 -25.81 0.117 8670
 8896 3 -68.36 51.56 -25.88 0.106 8895
 8897 3 -68.45 51.69 -26.06 0.121 8896
 8898 3 -68.53 51.77 -26.1 0.184 8897
 8899 3 -68.7 51.76 -25.97 0.115 8898
 8900 3 -68.81 51.76 -25.95 0.000125 8899
 8901 3 -69.73 49.98 -27.29 0.14 8631
 8902 3 -69.56 49.99 -27.45 0.072 8901
 8903 3 -69.47 49.9 -27.52 0.143 8902
 8904 3 -69.44 49.83 -27.72 0.178 8903
 8905 3 -69.42 49.87 -27.99 0.17 8904
 8906 3 -69.53 49.86 -28.02 0.2 8905
 8907 3 -69.7 49.76 -27.88 0.139 8906
 8908 3 -69.84 49.72 -27.65 0.091 8907
 8909 3 -69.91 49.79 -27.56 0.104 8908
 8910 3 -69.98 49.91 -27.56 0.104 8909
 8911 3 -69.47 49.8 -28.42 0.127 8906
 8912 3 -69.5 49.72 -28.61 0.111 8911
 8913 3 -69.53 49.7 -28.81 0.109 8912
 8914 3 -70.42 49.05 -27.09 0.149 8578
 8915 3 -70.59 49.08 -26.96 0.102 8914
 8916 3 -69.95 47.94 -27.87 0.136 8570
 8917 3 -68.98 45.87 -28.52 0.156 8916
 8918 3 -68.94 45.38 -28.7 0.104 8917
 8919 3 -68.83 45.26 -28.69 0.118 8918
 8920 3 -68.61 45.15 -28.7 0.098 8919
 8921 3 -68.47 45.04 -28.74 0.109 8920
 8922 3 -68.31 44.86 -28.76 0.107 8921
 8923 3 -68.27 44.76 -28.72 0.000125 8922
 8924 3 -68.78 45.97 -28.56 0.079 8558
 8925 3 -68.64 45.87 -28.6 0.056 8924
 8926 3 -68.33 44.31 -30.58 0.097 8541
 8927 3 -68.41 44.38 -30.56 0.097 8926
 8928 3 -68.12 40.09 -33.95 0.249 8484
 8929 3 -68.29 39.67 -34.45 0.11 8928
 8930 3 -68.29 39.67 -34.59 0.123 8929
 8931 3 -68.29 39.56 -34.73 0.201 8930
 8932 3 -68.21 39.54 -34.83 0.293 8931
 8933 3 -68.61 39.52 -34.98 0.154 8932
 8934 3 -68.51 39.37 -35.05 0.163 8933
 8935 3 -68.65 39.37 -35.16 0.000125 8934
 8936 3 -68.17 40.2 -33.9 0.249 8928
 8937 3 -68.23 40.28 -33.83 0.224 8936
 8938 3 -68.32 40.31 -33.73 0.13 8937
 8939 3 -68.4 40.39 -33.66 0.099 8938
 8940 3 -67.92 40.3 -34.26 0.218 8478
 8941 3 -68 40.45 -34.4 0.131 8940
 8942 3 -67.93 40.58 -34.55 0.116 8941
 8943 3 -67.98 40.62 -34.65 0.076 8942
 8944 3 -68.01 40.73 -34.79 0.126 8943
 8945 3 -68.14 40.87 -34.9 0.148 8944
 8946 3 -68.2 40.95 -34.95 0.221 8945
 8947 3 -68.37 41.19 -34.84 0.167 8946
 8948 3 -68.45 41.45 -34.62 0.137 8947
 8949 3 -68.53 41.57 -34.66 0.139 8948
 8950 3 -68.59 41.74 -34.63 0.11 8949
 8951 3 -68.59 41.88 -34.73 0.109 8950
 8952 3 -68.5 41.98 -34.85 0.166 8951
 8953 3 -68.36 42.05 -34.97 0.158 8952
 8954 3 -68.23 42.19 -35.14 0.183 8953
 8955 3 -68.17 42.3 -35.26 0.128 8954
 8956 3 -68.15 42.44 -35.48 0.092 8955
 8957 3 -68.23 42.52 -35.58 0.067 8956
 8958 3 -68.31 42.61 -35.68 0.078 8957
 8959 3 -68.4 42.77 -35.66 0.09 8958
 8960 3 -68.48 42.86 -35.78 0.081 8959
 8961 3 -68.56 43.02 -35.83 0.123 8960
 8962 3 -68.67 43.13 -35.91 0.135 8961
 8963 3 -68.9 43.12 -35.95 0.105 8962
 8964 3 -69.06 43.15 -35.9 0.074 8963
 8965 3 -69.18 43.17 -35.84 0.000125 8964
 8966 3 -67.62 39.31 -34.94 0.182 8476
 8967 3 -67.59 39.12 -34.91 0.247 8966
 8968 3 -67.67 39.11 -34.79 0.28 8967
 8969 3 -67.75 39.06 -34.64 0.26 8968
 8970 3 -67.7 38.97 -34.44 0.169 8969
 8971 3 -60.83 34.76 -34.49 0.136 8329
 8972 3 -60.7 34.69 -34.52 0.047 8971
 8973 3 -60.99 34.97 -33.42 0.226 8327
 8974 3 -60.66 35.04 -33.28 0.144 8973
 8975 3 -60.48 35 -33.17 0.143 8974
 8976 3 -60.39 35.01 -33.12 0.164 8975
 8977 3 -60.3 35.15 -33.07 0.151 8976
 8978 3 -60.16 35.18 -32.88 0.091 8977
 8979 3 -60.04 35.18 -32.78 0.152 8978
 8980 3 -59.98 35.22 -32.7 0.177 8979
 8981 3 -60.07 35.23 -32.45 0.111 8980
 8982 3 -60.04 35.32 -32.37 0.125 8981
 8983 3 -60.01 35.51 -32.38 0.143 8982
 8984 3 -60 35.54 -32.27 0.103 8983
 8985 3 -59.98 35.61 -32.08 0.109 8984
 8986 3 -51.4 32.5 -32.38 0.088 4588
 8987 3 -51.32 32.47 -32.28 0.000125 8986
 8988 3 -50.62 32.53 -32.21 0.109 4582
 8989 3 -50.72 32.35 -32.35 0.093 8988
 8990 3 -50.72 32.32 -32.49 0.092 8989
 8991 3 -50.82 32.37 -32.66 0.092 8990
 8992 3 -50.83 32.23 -32.81 0.000125 8991
 8993 3 -47.01 30.15 -29.66 0.124 3506
 8994 3 -47.09 30.22 -29.55 0.177 8993
 8995 3 -47.13 30.2 -29.34 0.08 8994
 8996 3 -47.27 30.2 -29.34 0.053 8995
 8997 3 -47.3 30.4 -29.23 0.127 8996
 8998 3 -47.23 30.4 -29.14 0.119 8997
 8999 3 -47.3 30.49 -28.96 0.09 8998
 9000 3 -47.4 30.58 -28.84 0.087 8999
 9001 3 -47.34 30.67 -28.77 0.117 9000
 9002 3 -47.23 30.65 -28.61 0.164 9001
 9003 3 -47.16 30.59 -28.5 0.193 9002
 9004 3 -47.1 30.61 -28.39 0.152 9003
 9005 3 -47.16 30.68 -28.21 0.11 9004
 9006 3 -47.19 30.7 -28.07 0.136 9005
 9007 3 -47.16 30.81 -28.02 0.082 9006
 9008 3 -44.77 27.81 -28.56 0.112 3491
 9009 3 -44.73 27.68 -28.51 0.056 9008
 9010 3 -40.69 27.43 -29.05 0.162 3364
 9011 3 -40.59 27.49 -29.03 0.108 9010
 9012 3 -40.44 27.45 -29 0.106 9011
 9013 3 -40.41 27.47 -28.89 0.129 9012
 9014 3 -40.3 27.43 -28.82 0.143 9013
 9015 3 -40.23 27.36 -28.77 0.065 9014
 9016 3 -26.71 21.56 -33.78 0.265 1903
 9017 3 -26.66 21.7 -33.74 0.24 9016
 9018 3 -26.62 21.88 -33.66 0.258 9017
 9019 3 -26.61 22.04 -33.69 0.283 9018
 9020 3 -26.94 22.28 -33.76 0.133 9019
 9021 3 -27.03 22.37 -33.81 0.172 9020
 9022 3 -27.14 22.53 -33.77 0.107 9021
 9023 3 -27.21 22.64 -33.84 0.082 9022
 9024 3 -27.21 22.73 -33.92 0.088 9023
 9025 3 -26.48 22.13 -33.66 0.252 9019
 9026 3 -26.43 22.29 -33.63 0.227 9025
 9027 3 -26.37 22.51 -33.66 0.213 9026
 9028 3 -26.3 22.63 -33.63 0.246 9027
 9029 3 -26.16 22.76 -33.63 0.246 9028
 9030 3 -26.08 22.88 -33.59 0.308 9029
 9031 3 -25.99 23.02 -33.59 0.332 9030
 9032 3 -25.91 23.15 -33.7 0.361 9031
 9033 3 -25.73 23.11 -33.71 0.349 9032
 9034 3 -25.55 23.06 -33.67 0.326 9033
 9035 3 -25.34 23.09 -33.63 0.339 9034
 9036 3 -25.24 23.17 -33.6 0.372 9035
 9037 3 -25.1 23.27 -33.59 0.415 9036
 9038 3 -24.98 23.42 -33.63 0.436 9037
 9039 3 -24.87 23.49 -33.63 0.445 9038
 9040 3 -24.78 23.65 -33.6 0.412 9039
 9041 3 -24.68 23.74 -33.62 0.379 9040
 9042 3 -24.69 24.18 -33.61 0.302 9041
 9043 3 -24.66 24.36 -33.62 0.301 9042
 9044 3 -24.72 24.65 -33.55 0.22 9043
 9045 3 -24.69 24.84 -33.51 0.187 9044
 9046 3 -24.74 24.99 -33.44 0.233 9045
 9047 3 -24.67 25.09 -33.45 0.212 9046
 9048 3 -24.53 25.2 -33.33 0.283 9047
 9049 3 -24.42 25.29 -33.15 0.271 9048
 9050 3 -24.31 25.38 -32.9 0.225 9049
 9051 3 -24.29 25.52 -32.83 0.188 9050
 9052 3 -24.26 25.67 -32.75 0.182 9051
 9053 3 -24.19 25.81 -32.72 0.17 9052
 9054 3 -24.15 25.99 -32.72 0.195 9053
 9055 3 -24.06 26.15 -32.72 0.191 9054
 9056 3 -23.95 26.29 -32.68 0.218 9055
 9057 3 -23.92 26.42 -32.62 0.273 9056
 9058 3 -23.85 26.56 -32.58 0.302 9057
 9059 3 -23.83 26.7 -32.58 0.318 9058
 9060 3 -23.69 26.84 -32.61 0.241 9059
 9061 3 -23.67 26.99 -32.59 0.238 9060
 9062 3 -23.63 27.2 -32.52 0.276 9061
 9063 3 -23.62 27.4 -32.52 0.295 9062
 9064 3 -23.6 27.54 -32.43 0.299 9063
 9065 3 -23.56 27.72 -32.37 0.278 9064
 9066 3 -23.45 27.84 -32.22 0.274 9065
 9067 3 -23.37 27.97 -32.18 0.322 9066
 9068 3 -23.35 28.13 -32.18 0.378 9067
 9069 3 -23.26 28.27 -32.14 0.373 9068
 9070 3 -23.13 28.42 -32.15 0.341 9069
 9071 3 -23.22 28.63 -32.58 0.168 9070
 9072 3 -23.35 28.67 -32.7 0.181 9071
 9073 3 -23.47 28.81 -32.77 0.126 9072
 9074 3 -23.06 28.58 -32.01 0.272 9070
 9075 3 -22.97 28.68 -31.98 0.299 9074
 9076 3 -22.81 28.81 -32.02 0.312 9075
 9077 3 -22.69 29.01 -32.02 0.317 9076
 9078 3 -22.6 29.17 -32.02 0.317 9077
 9079 3 -22.47 29.34 -32.1 0.288 9078
 9080 3 -22.31 29.54 -32.25 0.257 9079
 9081 3 -22.22 29.68 -32.28 0.255 9080
 9082 3 -22.15 29.83 -32.28 0.228 9081
 9083 3 -22.08 29.97 -32.36 0.217 9082
 9084 3 -22.04 30.15 -32.43 0.214 9083
 9085 3 -21.97 30.29 -32.54 0.185 9084
 9086 3 -21.92 30.4 -32.57 0.218 9085
 9087 3 -21.92 30.52 -32.58 0.202 9086
 9088 3 -21.9 30.72 -32.64 0.204 9087
 9089 3 -21.81 30.83 -32.64 0.198 9088
 9090 3 -21.83 31.04 -32.68 0.183 9089
 9091 3 -21.81 31.22 -32.82 0.215 9090
 9092 3 -21.79 31.38 -32.92 0.223 9091
 9093 3 -21.78 31.63 -33.04 0.197 9092
 9094 3 -21.79 31.79 -32.93 0.205 9093
 9095 3 -21.94 31.93 -33.11 0.244 9094
 9096 3 -21.99 32.05 -33.18 0.246 9095
 9097 3 -21.97 32.22 -33.29 0.24 9096
 9098 3 -21.99 32.33 -33.36 0.238 9097
 9099 3 -21.91 32.51 -33.46 0.246 9098
 9100 3 -21.89 32.72 -33.5 0.303 9099
 9101 3 -21.87 32.89 -33.6 0.329 9100
 9102 3 -21.91 33.05 -33.64 0.293 9101
 9103 3 -21.89 33.32 -33.72 0.254 9102
 9104 3 -21.89 33.47 -33.82 0.264 9103
 9105 3 -21.84 33.54 -33.92 0.296 9104
 9106 3 -21.8 33.66 -34.04 0.326 9105
 9107 3 -21.78 33.75 -34.15 0.368 9106
 9108 3 -22.18 33.46 -34.4 0.138 9107
 9109 3 -22.28 33.51 -34.54 0.144 9108
 9110 3 -22.41 33.61 -34.61 0.122 9109
 9111 3 -22.53 33.61 -34.75 0.148 9110
 9112 3 -22.64 33.68 -34.81 0.17 9111
 9113 3 -22.75 33.72 -34.85 0.15 9112
 9114 3 -22.8 33.68 -35 0.149 9113
 9115 3 -22.82 33.55 -35.13 0.181 9114
 9116 3 -22.91 33.54 -35.22 0.217 9115
 9117 3 -22.91 33.36 -35.39 0.254 9116
 9118 3 -22.89 33.25 -35.54 0.253 9117
 9119 3 -22.89 33.22 -35.68 0.264 9118
 9120 3 -22.91 33.19 -35.83 0.277 9119
 9121 3 -23 33.15 -36 0.311 9120
 9122 3 -23.14 33.22 -36.18 0.371 9121
 9123 3 -23.27 33.28 -36.28 0.442 9122
 9124 3 -23.38 33.28 -36.36 0.473 9123
 9125 3 -23.51 33.28 -36.46 0.501 9124
 9126 3 -23.7 33.29 -36.49 0.686 9125
 9127 3 -23.83 33.33 -36.44 0.69 9126
 9128 3 -23.97 33.39 -36.53 0.648 9127
 9129 3 -24.08 33.11 -36.55 0.512 9128
 9130 3 -24.2 33.11 -36.58 0.469 9129
 9131 3 -24.33 33.43 -36.69 0.52 9130
 9132 3 -24.4 33.96 -36.69 0.218 9131
 9133 3 -24.49 34.19 -36.5 0.141 9132
 9134 3 -24.54 34.43 -36.45 0.133 9133
 9135 3 -24.61 34.64 -36.39 0.089 9134
 9136 3 -24.6 34.73 -36.29 0.143 9135
 9137 3 -24.7 34.96 -36.25 0.167 9136
 9138 3 -24.81 35.19 -36.3 0.117 9137
 9139 3 -24.86 35.33 -36.3 0.103 9138
 9140 3 -24.86 35.44 -36.27 0.129 9139
 9141 3 -24.97 35.64 -36.26 0.078 9140
 9142 3 -25.06 35.79 -36.2 0.117 9141
 9143 3 -25.12 35.87 -36.12 0.111 9142
 9144 3 -25.07 36.04 -35.97 0.114 9143
 9145 3 -25.09 36.15 -35.9 0.075 9144
 9146 3 -25.14 36.3 -35.82 0.118 9145
 9147 3 -25.09 36.43 -35.72 0.141 9146
 9148 3 -25.11 36.6 -35.64 0.188 9147
 9149 3 -25.18 36.73 -35.62 0.15 9148
 9150 3 -25.23 36.97 -35.62 0.098 9149
 9151 3 -25.32 37.11 -35.65 0.092 9150
 9152 3 -25.34 37.3 -35.75 0.06 9151
 9153 3 -25.37 37.54 -35.7 0.058 9152
 9154 3 -25.39 37.68 -35.75 0.103 9153
 9155 3 -25.43 37.83 -35.83 0.091 9154
 9156 3 -25.44 38.01 -35.9 0.132 9155
 9157 3 -24.42 33.08 -36.66 0.382 9131
 9158 3 -24.58 33.14 -37 0.195 9157
 9159 3 -24.7 33.07 -37.08 0.155 9158
 9160 3 -24.83 33.08 -37.16 0.174 9159
 9161 3 -24.9 33.1 -37.29 0.165 9160
 9162 3 -24.95 33.11 -37.43 0.207 9161
 9163 3 -24.9 33.1 -37.57 0.247 9162
 9164 3 -24.97 32.97 -37.8 0.129 9163
 9165 3 -25.02 32.95 -37.95 0.104 9164
 9166 3 -25.15 32.86 -38.08 0.137 9165
 9167 3 -25.31 32.87 -38.15 0.149 9166
 9168 3 -25.42 32.8 -38.22 0.206 9167
 9169 3 -25.61 32.77 -38.12 0.189 9168
 9170 3 -25.77 32.69 -38.05 0.097 9169
 9171 3 -25.97 32.73 -38.18 0.131 9170
 9172 3 -26.06 32.77 -38.22 0.176 9171
 9173 3 -26.17 32.84 -38.3 0.188 9172
 9174 3 -26.15 32.95 -38.4 0.234 9173
 9175 3 -26.24 32.69 -38.62 0.157 9174
 9176 3 -26.45 32.54 -38.68 0.115 9175
 9177 3 -26.56 32.4 -38.68 0.096 9176
 9178 3 -26.65 32.27 -38.7 0.11 9177
 9179 3 -26.65 32.15 -38.66 0.183 9178
 9180 3 -26.6 31.96 -38.88 0.102 9179
 9181 3 -26.54 31.82 -38.95 0.099 9180
 9182 3 -26.42 31.73 -38.97 0.000125 9181
 9183 3 -26.68 32.05 -38.41 0.155 9179
 9184 3 -26.52 31.91 -38.27 0.138 9183
 9185 3 -26.38 31.91 -38.12 0.168 9184
 9186 3 -26.26 31.98 -38.04 0.137 9185
 9187 3 -26.18 31.95 -37.77 0.129 9186
 9188 3 -26.15 31.95 -37.64 0.13 9187
 9189 3 -26.1 31.93 -37.47 0.103 9188
 9190 3 -26.11 31.97 -37.33 0.126 9189
 9191 3 -26.11 32.1 -37.22 0.157 9190
 9192 3 -26.06 32.15 -37.12 0.165 9191
 9193 3 -25.97 31.93 -36.9 0.157 9192
 9194 3 -26.1 32.05 -36.69 0.068 9193
 9195 3 -26.17 32.05 -36.5 0.101 9194
 9196 3 -25.77 31.83 -36.82 0.127 9193
 9197 3 -26.18 33.33 -38.27 0.079 9174
 9198 3 -26.2 33.49 -38.26 0.079 9197
 9199 3 -26.17 33.65 -38.15 0.155 9198
 9200 3 -26.2 33.8 -38.07 0.129 9199
 9201 3 -26.29 34.02 -37.98 0.096 9200
 9202 3 -26.27 34.19 -37.87 0.116 9201
 9203 3 -26.22 34.34 -37.87 0.135 9202
 9204 3 -26.08 34.46 -37.77 0.073 9203
 9205 3 -26.04 34.58 -37.69 0.068 9204
 9206 3 -25.95 34.73 -37.76 0.09 9205
 9207 3 -25.79 34.76 -37.8 0.066 9206
 9208 3 -25.7 34.85 -37.77 0.11 9207
 9209 3 -25.6 34.9 -37.66 0.127 9208
 9210 3 -25.47 34.97 -37.62 0.163 9209
 9211 3 -25.4 35.05 -37.58 0.139 9210
 9212 3 -25.22 35.18 -37.7 0.16 9211
 9213 3 -25.17 35.29 -37.82 0.173 9212
 9214 3 -25.06 35.4 -37.93 0.177 9213
 9215 3 -25.04 35.64 -37.9 0.126 9214
 9216 3 -24.9 35.68 -37.83 0.155 9215
 9217 3 -24.85 35.55 -37.75 0.108 9216
 9218 3 -24.85 35.39 -37.69 0.12 9217
 9219 3 -24.77 35.28 -37.61 0.09 9218
 9220 3 -24.72 35.18 -37.59 0.062 9219
 9221 3 -24.46 32.9 -36.11 0.087 9157
 9222 3 -24.52 32.78 -36.04 0.087 9221
 9223 3 -24.66 32.76 -36.08 0.099 9222
 9224 3 -24.75 32.78 -36.01 0.117 9223
 9225 3 -21.55 33.97 -34.18 0.262 9107
 9226 3 -21.34 34.1 -34.22 0.192 9225
 9227 3 -21.3 34.21 -34.2 0.145 9226
 9228 3 -21.23 34.36 -34.35 0.226 9227
 9229 3 -21.16 34.47 -34.41 0.217 9228
 9230 3 -21.11 34.71 -34.37 0.212 9229
 9231 3 -21.12 34.87 -34.45 0.244 9230
 9232 3 -21.03 35.08 -34.41 0.248 9231
 9233 3 -20.89 35.25 -34.42 0.249 9232
 9234 3 -20.84 35.46 -34.35 0.227 9233
 9235 3 -20.75 35.62 -34.35 0.233 9234
 9236 3 -20.66 35.79 -34.31 0.254 9235
 9237 3 -20.57 35.96 -34.24 0.279 9236
 9238 3 -20.52 36.03 -34.17 0.38 9237
 9239 3 -20.43 36.32 -34.43 0.23 9238
 9240 3 -20.32 36.4 -34.55 0.23 9239
 9241 3 -20.27 36.55 -34.6 0.217 9240
 9242 3 -20.16 36.73 -34.6 0.255 9241
 9243 3 -20.09 36.85 -34.63 0.271 9242
 9244 3 -20 36.94 -34.68 0.295 9243
 9245 3 -20 37.08 -34.75 0.313 9244
 9246 3 -19.96 37.22 -34.81 0.304 9245
 9247 3 -19.84 37.43 -34.78 0.281 9246
 9248 3 -19.77 37.54 -34.81 0.281 9247
 9249 3 -19.62 37.65 -34.85 0.289 9248
 9250 3 -19.52 37.68 -34.89 0.313 9249
 9251 3 -19.41 37.79 -34.87 0.374 9250
 9252 3 -19.28 38.01 -34.79 0.364 9251
 9253 3 -19.25 38.18 -34.81 0.325 9252
 9254 3 -19.18 38.3 -34.79 0.326 9253
 9255 3 -19.09 38.41 -34.79 0.293 9254
 9256 3 -18.98 38.53 -34.91 0.265 9255
 9257 3 -18.84 38.69 -35.05 0.285 9256
 9258 3 -18.68 38.83 -35.17 0.287 9257
 9259 3 -18.55 38.86 -35.2 0.303 9258
 9260 3 -18.41 38.97 -35.23 0.338 9259
 9261 3 -18.28 39.08 -35.23 0.351 9260
 9262 3 -18.18 39.22 -35.27 0.373 9261
 9263 3 -18.05 39.33 -35.24 0.386 9262
 9264 3 -17.98 39.6 -35.24 0.435 9263
 9265 3 -17.87 39.76 -35.33 0.46 9264
 9266 3 -17.82 40.08 -35.37 0.39 9265
 9267 3 -17.71 40.26 -35.44 0.387 9266
 9268 3 -17.57 40.5 -35.45 0.328 9267
 9269 3 -17.53 40.71 -35.44 0.312 9268
 9270 3 -17.46 40.71 -35.58 0.421 9269
 9271 3 -17.41 40.72 -35.67 0.475 9270
 9272 3 -17.63 40.25 -36.23 0.21 9271
 9273 3 -17.79 40.1 -36.27 0.000125 9272
 9274 3 -17.18 41.11 -35.34 0.272 9271
 9275 3 -17 41.23 -35.19 0.247 9274
 9276 3 -16.93 41.35 -35.19 0.256 9275
 9277 3 -16.75 41.46 -35.11 0.249 9276
 9278 3 -16.73 41.58 -35.08 0.28 9277
 9279 3 -16.62 41.72 -35.03 0.294 9278
 9280 3 -16.64 41.96 -34.97 0.25 9279
 9281 3 -16.61 42.08 -35.04 0.235 9280
 9282 3 -16.55 42.29 -35.11 0.253 9281
 9283 3 -16.57 42.47 -35.18 0.259 9282
 9284 3 -16.48 42.72 -35.26 0.283 9283
 9285 3 -16.32 42.87 -35.3 0.327 9284
 9286 3 -16.14 43 -35.26 0.395 9285
 9287 3 -16.03 43.11 -35.26 0.484 9286
 9288 3 -15.96 43.26 -35.33 0.483 9287
 9289 3 -15.87 43.41 -35.41 0.513 9288
 9290 3 -15.75 43.58 -35.36 0.5 9289
 9291 3 -15.58 43.83 -35.26 0.415 9290
 9292 3 -16.05 44.05 -35.76 0.143 9291
 9293 3 -16.11 44.08 -35.93 0.144 9292
 9294 3 -16.11 44.11 -36.1 0.158 9293
 9295 3 -16.06 44.12 -36.22 0.206 9294
 9296 3 -16.02 44.23 -36.32 0.277 9295
 9297 3 -16.08 44.33 -36.43 0.289 9296
 9298 3 -16.18 44.1 -36.66 0.284 9297
 9299 3 -16.26 44.19 -36.79 0.368 9298
 9300 3 -16.36 44.23 -36.83 0.502 9299
 9301 3 -16.45 44.36 -36.9 0.556 9300
 9302 3 -16.51 44.41 -37 0.581 9301
 9303 3 -16.61 44.37 -37.15 0.573 9302
 9304 3 -16.74 44.47 -37.22 0.591 9303
 9305 3 -17.17 44.6 -37.28 0.535 9304
 9306 3 -17.24 44.66 -37.36 0.561 9305
 9307 3 -17.36 44.78 -37.4 0.511 9306
 9308 3 -17.47 44.75 -37.46 0.408 9307
 9309 3 -17.68 44.69 -37.5 0.349 9308
 9310 3 -18.13 44.6 -37.36 0.18 9309
 9311 3 -18.35 44.58 -37.36 0.173 9310
 9312 3 -18.54 44.5 -37.38 0.174 9311
 9313 3 -18.63 44.46 -37.45 0.196 9312
 9314 3 -18.74 44.44 -37.67 0.154 9313
 9315 3 -18.81 44.4 -37.81 0.184 9314
 9316 3 -18.92 44.43 -37.87 0.17 9315
 9317 3 -19.1 44.43 -37.94 0.171 9316
 9318 3 -19.29 44.36 -38.04 0.164 9317
 9319 3 -19.43 44.37 -37.99 0.155 9318
 9320 3 -19.6 44.36 -37.97 0.17 9319
 9321 3 -19.72 44.37 -37.94 0.144 9320
 9322 3 -19.88 44.29 -37.86 0.172 9321
 9323 3 -20.04 44.32 -37.8 0.127 9322
 9324 3 -20.2 44.29 -37.73 0.129 9323
 9325 3 -20.26 44.3 -37.63 0.162 9324
 9326 3 -20.36 44.29 -37.55 0.155 9325
 9327 3 -20.49 44.39 -37.52 0.2 9326
 9328 3 -20.63 44.41 -37.55 0.191 9327
 9329 3 -20.81 44.4 -37.52 0.233 9328
 9330 3 -20.95 44.43 -37.37 0.132 9329
 9331 3 -21.11 44.51 -37.28 0.133 9330
 9332 3 -21.24 44.58 -37.28 0.184 9331
 9333 3 -21.38 44.64 -37.24 0.206 9332
 9334 3 -21.54 45.04 -37.57 0.184 9333
 9335 3 -21.54 45.22 -37.73 0.176 9334
 9336 3 -21.56 45.35 -37.84 0.228 9335
 9337 3 -21.76 45.36 -38.03 0.169 9336
 9338 3 -21.95 45.43 -38.14 0.147 9337
 9339 3 -22.06 45.55 -38.16 0.178 9338
 9340 3 -22.27 45.75 -38.05 0.137 9339
 9341 3 -22.38 45.9 -38.02 0.097 9340
 9342 3 -22.47 46.04 -37.96 0.128 9341
 9343 3 -22.54 46.12 -37.99 0.144 9342
 9344 3 -22.7 46.15 -37.84 0.134 9343
 9345 3 -22.77 46.23 -37.74 0.151 9344
 9346 3 -22.85 46.32 -37.67 0.152 9345
 9347 3 -22.95 46.43 -37.66 0.149 9346
 9348 3 -23.1 46.47 -37.68 0.147 9347
 9349 3 -23.26 46.53 -37.77 0.155 9348
 9350 3 -23.36 46.68 -37.82 0.121 9349
 9351 3 -23.42 46.83 -37.85 0.161 9350
 9352 3 -23.51 46.96 -37.87 0.173 9351
 9353 3 -23.6 47.16 -37.88 0.221 9352
 9354 3 -23.74 47.22 -37.87 0.284 9353
 9355 3 -23.83 47.29 -37.91 0.274 9354
 9356 3 -24.1 47.04 -37.86 0.163 9355
 9357 3 -24.27 46.97 -37.78 0.113 9356
 9358 3 -24.29 46.86 -37.72 0.062 9357
 9359 3 -23.86 47.48 -38.03 0.184 9355
 9360 3 -24.02 47.66 -38.05 0.147 9359
 9361 3 -24.15 47.77 -38.09 0.138 9360
 9362 3 -24.27 47.88 -38.03 0.148 9361
 9363 3 -24.42 48.02 -38.07 0.157 9362
 9364 3 -24.54 48.16 -38.11 0.145 9363
 9365 3 -24.72 48.27 -38.11 0.166 9364
 9366 3 -24.88 48.45 -38.15 0.173 9365
 9367 3 -24.99 48.49 -38.14 0.262 9366
 9368 3 -25.11 48.52 -38.15 0.354 9367
 9369 3 -25.2 48.65 -38.22 0.425 9368
 9370 3 -25.29 48.7 -38.32 0.484 9369
 9371 3 -25.4 48.79 -38.42 0.607 9370
 9372 3 -25.45 48.91 -38.44 0.675 9371
 9373 3 -24.86 49.44 -38.29 0.113 9372
 9374 3 -24.7 49.48 -38.32 0.111 9373
 9375 3 -24.56 49.42 -38.25 0.129 9374
 9376 3 -24.4 49.44 -38.28 0.127 9375
 9377 3 -24.22 49.34 -38.31 0.116 9376
 9378 3 -24.06 49.34 -38.38 0.082 9377
 9379 3 -23.95 49.41 -38.35 0.122 9378
 9380 3 -23.86 49.34 -38.24 0.132 9379
 9381 3 -23.7 49.29 -38.17 0.103 9380
 9382 3 -23.6 49.22 -38.03 0.106 9381
 9383 3 -23.54 49.18 -37.88 0.14 9382
 9384 3 -23.45 49.16 -37.8 0.152 9383
 9385 3 -25.6 49.02 -38.5 0.623 9372
 9386 3 -25.68 49.16 -38.51 0.505 9385
 9387 3 -25.88 49.09 -38.64 0.513 9386
 9388 3 -26.02 49.15 -38.63 0.446 9387
 9389 3 -26.2 49.15 -38.68 0.393 9388
 9390 3 -26.32 49.12 -38.75 0.338 9389
 9391 3 -26.47 49.48 -38.61 0.174 9390
 9392 3 -26.54 49.72 -38.4 0.266 9391
 9393 3 -26.63 49.87 -38.25 0.298 9392
 9394 3 -26.74 50.01 -38.11 0.274 9393
 9395 3 -26.65 50.44 -37.99 0.131 9394
 9396 3 -26.61 50.67 -37.85 0.104 9395
 9397 3 -26.56 50.72 -37.68 0.072 9396
 9398 3 -26.56 50.85 -37.57 0.11 9397
 9399 3 -26.68 51.07 -37.46 0.147 9398
 9400 3 -26.74 51.21 -37.53 0.168 9399
 9401 3 -26.92 51.26 -37.64 0.15 9400
 9402 3 -27.06 51.33 -37.68 0.127 9401
 9403 3 -26.47 50.57 -37.25 0.12 9398
 9404 3 -26.38 50.43 -37.21 0.1 9403
 9405 3 -26.31 50.25 -37.08 0.083 9404
 9406 3 -26.26 50.28 -36.93 0.12 9405
 9407 3 -26.18 50.22 -36.76 0.155 9406
 9408 3 -26.24 50.23 -36.61 0.151 9407
 9409 3 -26.29 50.29 -36.36 0.15 9408
 9410 3 -26.52 50.33 -36.29 0.11 9409
 9411 3 -26.6 50.22 -36.26 0.067 9410
 9412 3 -26.61 50.18 -36.14 0.11 9411
 9413 3 -26.7 50.16 -36 0.097 9412
 9414 3 -26.27 50.33 -36.14 0.107 9409
 9415 3 -26.26 50.37 -35.97 0.074 9414
 9416 3 -26.21 50.37 -35.83 0.063 9415
 9417 3 -26.18 50.36 -35.68 0.095 9416
 9418 3 -26.21 50.32 -35.53 0.094 9417
 9419 3 -26.11 50.32 -35.36 0.119 9418
 9420 3 -26.03 50.22 -35.19 0.102 9419
 9421 3 -26.02 50.21 -35.03 0.102 9420
 9422 3 -25.98 50.12 -34.9 0.05 9421
 9423 3 -25.93 50.05 -34.79 0.079 9422
 9424 3 -25.93 50.01 -34.67 0.085 9423
 9425 3 -25.93 49.94 -34.5 0.138 9424
 9426 3 -25.93 49.91 -34.29 0.13 9425
 9427 3 -25.8 49.86 -34.15 0.126 9426
 9428 3 -25.78 49.86 -34.01 0.118 9427
 9429 3 -25.84 49.83 -33.88 0.111 9428
 9430 3 -25.8 49.79 -33.76 0.102 9429
 9431 3 -25.77 49.68 -33.6 0.101 9430
 9432 3 -25.71 49.61 -33.46 0.144 9431
 9433 3 -25.66 49.61 -33.33 0.098 9432
 9434 3 -25.66 49.58 -33.21 0.131 9433
 9435 3 -25.62 49.41 -33.07 0.09 9434
 9436 3 -25.6 49.43 -32.89 0.111 9435
 9437 3 -25.6 49.47 -32.68 0.117 9436
 9438 3 -25.51 49.41 -32.54 0.098 9437
 9439 3 -25.44 49.43 -32.43 0.067 9438
 9440 3 -25.31 49.35 -32.32 0.117 9439
 9441 3 -25.24 49.15 -32.25 0.068 9440
 9442 3 -25.69 49.79 -33.11 0.101 9434
 9443 3 -25.69 49.76 -33 0.000125 9442
 9444 3 -22.06 45.67 -38.35 0.092 9339
 9445 3 -22.08 45.77 -38.45 0.079 9444
 9446 3 -22.02 45.87 -38.57 0.074 9445
 9447 3 -21.93 45.95 -38.63 0.119 9446
 9448 3 -21.9 45.99 -38.78 0.124 9447
 9449 3 -21.82 45.92 -38.95 0.104 9448
 9450 3 -21.75 45.94 -39.02 0.134 9449
 9451 3 -21.64 45.8 -38.99 0.146 9450
 9452 3 -21.76 45.52 -39.02 0.13 9451
 9453 3 -21.84 45.37 -39.03 0.1 9452
 9454 3 -21.44 45.81 -39.09 0.086 9451
 9455 3 -21.28 45.69 -39.16 0.119 9454
 9456 3 -21.23 45.52 -39.28 0.136 9455
 9457 3 -21.23 45.37 -39.35 0.116 9456
 9458 3 -21.21 45.29 -39.43 0.18 9457
 9459 3 -21.17 45.19 -39.5 0.173 9458
 9460 3 -21.05 44.94 -39.45 0.097 9459
 9461 3 -20.96 44.83 -39.49 0.128 9460
 9462 3 -20.85 44.73 -39.56 0.099 9461
 9463 3 -20.76 44.66 -39.7 0.104 9462
 9464 3 -20.73 44.59 -39.82 0.132 9463
 9465 3 -20.62 44.56 -40.02 0.114 9464
 9466 3 -20.55 44.48 -40.12 0.114 9465
 9467 3 -20.37 44.34 -40.11 0.131 9466
 9468 3 -20.26 44.19 -40.09 0.135 9467
 9469 3 -20.28 44.09 -40.13 0.106 9468
 9470 3 -21.29 45.51 -37.63 0.081 9336
 9471 3 -21.24 45.61 -37.6 0.096 9470
 9472 3 -21.18 45.79 -37.6 0.119 9471
 9473 3 -21.17 45.93 -37.67 0.134 9472
 9474 3 -21.13 46.08 -37.7 0.2 9473
 9475 3 -20.97 46.26 -37.79 0.13 9474
 9476 3 -20.99 46.47 -37.69 0.115 9475
 9477 3 -21.02 46.72 -37.66 0.092 9476
 9478 3 -20.99 46.9 -37.69 0.109 9477
 9479 3 -21.01 47.1 -37.73 0.114 9478
 9480 3 -21.02 47.26 -37.74 0.119 9479
 9481 3 -21.11 47.43 -37.73 0.104 9480
 9482 3 -21.2 47.58 -37.73 0.149 9481
 9483 3 -21.35 47.72 -37.64 0.183 9482
 9484 3 -21.42 47.83 -37.53 0.224 9483
 9485 3 -21.35 47.97 -37.83 0.093 9484
 9486 3 -21.4 48.21 -37.98 0.093 9485
 9487 3 -21.43 48.3 -38.11 0.133 9486
 9488 3 -21.54 48.44 -38.24 0.082 9487
 9489 3 -21.6 48.59 -38.35 0.114 9488
 9490 3 -21.7 48.69 -38.42 0.107 9489
 9491 3 -21.81 48.8 -38.48 0.112 9490
 9492 3 -21.92 48.8 -38.66 0.098 9491
 9493 3 -21.91 48.94 -38.8 0.113 9492
 9494 3 -22.01 49.08 -38.85 0.124 9493
 9495 3 -22.14 49.2 -38.92 0.133 9494
 9496 3 -22.21 49.41 -39.02 0.117 9495
 9497 3 -22.25 49.52 -39.17 0.107 9496
 9498 3 -22.3 49.69 -39.38 0.137 9497
 9499 3 -22.37 49.83 -39.48 0.131 9498
 9500 3 -22.41 50.04 -39.46 0.106 9499
 9501 3 -22.46 50.22 -39.46 0.144 9500
 9502 3 -22.57 50.4 -39.49 0.156 9501
 9503 3 -22.67 50.59 -39.5 0.189 9502
 9504 3 -22.76 50.7 -39.53 0.155 9503
 9505 3 -22.85 50.52 -39.84 0.111 9504
 9506 3 -22.92 50.55 -39.92 0.083 9505
 9507 3 -23 50.52 -40.13 0.091 9506
 9508 3 -23.12 50.44 -40.25 0.073 9507
 9509 3 -22.73 50.84 -39.45 0.121 9504
 9510 3 -22.75 51.09 -39.56 0.143 9509
 9511 3 -21.52 44.35 -36.84 0.119 9333
 9512 3 -21.61 44.22 -36.7 0.15 9511
 9513 3 -21.7 44.16 -36.56 0.166 9512
 9514 3 -21.83 44.08 -36.46 0.148 9513
 9515 3 -21.92 43.97 -36.38 0.147 9514
 9516 3 -22.06 43.91 -36.35 0.132 9515
 9517 3 -22.15 43.75 -36.38 0.132 9516
 9518 3 -22.27 43.68 -36.35 0.102 9517
 9519 3 -22.4 43.54 -36.41 0.135 9518
 9520 3 -22.54 43.43 -36.41 0.151 9519
 9521 3 -22.65 43.44 -36.46 0.228 9520
 9522 3 -22.67 43.14 -36.31 0.149 9521
 9523 3 -22.6 42.98 -36.12 0.112 9522
 9524 3 -22.57 42.86 -35.99 0.103 9523
 9525 3 -22.5 42.79 -35.81 0.085 9524
 9526 3 -22.43 42.75 -35.71 0.095 9525
 9527 3 -22.48 42.68 -35.56 0.127 9526
 9528 3 -22.52 42.73 -35.38 0.16 9527
 9529 3 -22.59 42.82 -35.24 0.193 9528
 9530 3 -22.66 42.83 -35.09 0.225 9529
 9531 3 -22.75 42.86 -34.99 0.267 9530
 9532 3 -22.41 43.33 -34.77 0.149 9531
 9533 3 -22.21 43.48 -34.68 0.142 9532
 9534 3 -22.03 43.61 -34.62 0.131 9533
 9535 3 -21.93 43.8 -34.6 0.136 9534
 9536 3 -21.89 44.01 -34.59 0.15 9535
 9537 3 -21.78 44.18 -34.53 0.145 9536
 9538 3 -21.59 44.18 -34.46 0.167 9537
 9539 3 -21.64 44.39 -34.45 0.112 9538
 9540 3 -21.66 44.54 -34.45 0.139 9539
 9541 3 -21.57 44.86 -34.52 0.183 9540
 9542 3 -21.52 45.07 -34.52 0.208 9541
 9543 3 -21.59 45.15 -34.53 0.27 9542
 9544 3 -21.68 45.36 -34.57 0.396 9543
 9545 3 -21.73 45.54 -34.52 0.452 9544
 9546 3 -21.82 45.66 -34.6 0.512 9545
 9547 3 -21.84 45.83 -34.6 0.54 9546
 9548 3 -21.91 45.91 -34.6 0.537 9547
 9549 3 -21.91 46.11 -33.88 0.094 9548
 9550 3 -22 45.97 -34.7 0.525 9548
 9551 3 -21.73 46.33 -34.42 0.192 9550
 9552 3 -21.78 46.43 -34.23 0.073 9551
 9553 3 -21.78 46.54 -34.23 0.087 9552
 9554 3 -21.8 46.66 -34.21 0.112 9553
 9555 3 -21.87 46.78 -34.2 0.133 9554
 9556 3 -22 46.86 -34.21 0.13 9555
 9557 3 -22.11 47.01 -34.16 0.123 9556
 9558 3 -22.18 46.98 -33.91 0.137 9557
 9559 3 -22.25 47.01 -33.78 0.148 9558
 9560 3 -22.09 46.76 -33.59 0.092 9559
 9561 3 -22.16 46.78 -33.46 0.11 9560
 9562 3 -22.25 46.85 -33.28 0.074 9561
 9563 3 -22.37 46.93 -33.2 0.074 9562
 9564 3 -22.44 47.03 -33.2 0.07 9563
 9565 3 -22.52 47.19 -33.28 0.069 9564
 9566 3 -22.64 47.19 -33.23 0.042 9565
 9567 3 -22.72 47.15 -33.06 0.128 9566
 9568 3 -22.76 47.04 -33.03 0.000125 9567
 9569 3 -22.02 47.29 -34.24 0.111 9557
 9570 3 -22.07 47.46 -34.21 0.069 9569
 9571 3 -22.02 47.6 -34.28 0.085 9570
 9572 3 -22.03 47.72 -34.35 0.15 9571
 9573 3 -22.16 47.9 -34.17 0.065 9572
 9574 3 -22.18 48.11 -34.09 0.098 9573
 9575 3 -22.27 48.26 -34.2 0.08 9574
 9576 3 -22.39 48.4 -34.2 0.114 9575
 9577 3 -22.44 48.53 -34.38 0.087 9576
 9578 3 -22.32 45.76 -34.95 0.381 9550
 9579 3 -22.43 45.68 -35.16 0.236 9578
 9580 3 -21.41 43.97 -34.49 0.135 9538
 9581 3 -21.3 43.89 -34.52 0.101 9580
 9582 3 -23.02 42.58 -34.88 0.243 9531
 9583 3 -23.03 42.22 -34.75 0.13 9582
 9584 3 -23.07 42.11 -34.69 0.185 9583
 9585 3 -23.05 42 -34.56 0.168 9584
 9586 3 -23.03 41.86 -34.43 0.169 9585
 9587 3 -23 41.73 -34.19 0.159 9586
 9588 3 -23.05 41.61 -34.06 0.141 9587
 9589 3 -23.07 41.4 -33.99 0.182 9588
 9590 3 -23.09 41.15 -33.89 0.156 9589
 9591 3 -23.07 40.96 -33.78 0.134 9590
 9592 3 -23.11 40.76 -33.79 0.076 9591
 9593 3 -23.16 40.6 -33.74 0.094 9592
 9594 3 -23.16 40.51 -33.57 0.142 9593
 9595 3 -23.18 40.47 -33.39 0.116 9594
 9596 3 -23.21 40.28 -33.26 0.082 9595
 9597 3 -23.24 40.18 -33.19 0.094 9596
 9598 3 -23.22 40.05 -33.13 0.13 9597
 9599 3 -23.26 39.93 -33.07 0.201 9598
 9600 3 -23.38 39.79 -33.07 0.155 9599
 9601 3 -23.54 39.61 -32.99 0.116 9600
 9602 3 -23.56 39.46 -32.89 0.108 9601
 9603 3 -23.63 39.47 -32.64 0.142 9602
 9604 3 -23.74 39.4 -32.42 0.106 9603
 9605 3 -23.88 39.37 -32.29 0.119 9604
 9606 3 -24.01 39.4 -32.11 0.101 9605
 9607 3 -24.1 39.39 -32.02 0.127 9606
 9608 3 -24.12 39.5 -31.89 0.089 9607
 9609 3 -24.15 39.61 -31.71 0.106 9608
 9610 3 -24.24 39.72 -31.55 0.119 9609
 9611 3 -24.37 39.79 -31.39 0.11 9610
 9612 3 -24.42 39.86 -31.2 0.112 9611
 9613 3 -24.49 39.91 -31.02 0.08 9612
 9614 3 -24.58 39.92 -30.87 0.114 9613
 9615 3 -24.74 39.91 -30.77 0.074 9614
 9616 3 -24.88 39.91 -30.64 0.082 9615
 9617 3 -24.94 39.83 -30.55 0.081 9616
 9618 3 -23.04 40.01 -32.86 0.104 9599
 9619 3 -23.04 39.94 -32.76 0.053 9618
 9620 3 -22.79 43.8 -36.66 0.132 9521
 9621 3 -22.86 43.97 -36.75 0.15 9620
 9622 3 -22.83 44.11 -36.88 0.145 9621
 9623 3 -22.79 44.21 -37.06 0.128 9622
 9624 3 -22.88 44.37 -37.17 0.1 9623
 9625 3 -17.51 44.75 -37.75 0.161 9309
 9626 3 -17.45 44.79 -37.93 0.079 9625
 9627 3 -17.49 44.89 -38.08 0.119 9626
 9628 3 -17.58 45.03 -38.18 0.113 9627
 9629 3 -17.63 45.12 -38.25 0.118 9628
 9630 3 -17.61 45.3 -38.26 0.152 9629
 9631 3 -17.58 45.47 -38.28 0.203 9630
 9632 3 -17.43 45.62 -38.41 0.15 9631
 9633 3 -17.36 45.76 -38.35 0.114 9632
 9634 3 -17.35 45.87 -38.36 0.121 9633
 9635 3 -17.35 46.04 -38.33 0.144 9634
 9636 3 -17.31 46.14 -38.36 0.15 9635
 9637 3 -17.02 46.19 -38.18 0.094 9636
 9638 3 -16.97 46.21 -38.07 0.083 9637
 9639 3 -17.42 46.26 -38.54 0.111 9636
 9640 3 -17.52 46.29 -38.65 0.113 9639
 9641 3 -17.61 46.34 -38.75 0.123 9640
 9642 3 -17.76 46.4 -38.83 0.104 9641
 9643 3 -17.84 46.44 -38.96 0.148 9642
 9644 3 -17.96 46.59 -39.05 0.148 9643
 9645 3 -18.01 46.72 -39.18 0.147 9644
 9646 3 -18.07 46.73 -39.35 0.166 9645
 9647 3 -18.1 46.69 -39.47 0.178 9646
 9648 3 -18.07 46.84 -39.64 0.201 9647
 9649 3 -18.07 46.99 -39.79 0.154 9648
 9650 3 -18.09 47.16 -40.01 0.157 9649
 9651 3 -18.05 47.23 -40.16 0.137 9650
 9652 3 -18.07 47.27 -40.32 0.114 9651
 9653 3 -18.14 47.27 -40.41 0.13 9652
 9654 3 -18.26 47.44 -40.51 0.104 9653
 9655 3 -18.39 47.52 -40.6 0.101 9654
 9656 3 -18.53 47.62 -40.66 0.12 9655
 9657 3 -18.57 47.69 -40.8 0.122 9656
 9658 3 -18.6 47.87 -41.02 0.123 9657
 9659 3 -18.57 47.99 -41.15 0.074 9658
 9660 3 -18.46 48.19 -41.22 0.115 9659
 9661 3 -18.37 48.27 -41.39 0.122 9660
 9662 3 -18.32 48.38 -41.51 0.132 9661
 9663 3 -18.29 48.54 -41.61 0.132 9662
 9664 3 -18.29 48.63 -41.82 0.09 9663
 9665 3 -18.38 48.73 -41.82 0.134 9664
 9666 3 -18.38 48.77 -42.01 0.089 9665
 9667 3 -18.38 48.77 -42.19 0.06 9666
 9668 3 -18.38 48.77 -42.33 0.095 9667
 9669 3 -18.45 48.77 -42.44 0.115 9668
 9670 3 -18.56 48.77 -42.54 0.133 9669
 9671 3 -18.68 48.87 -42.65 0.11 9670
 9672 3 -18.75 48.92 -42.74 0.141 9671
 9673 3 -18.79 49.19 -42.81 0.122 9672
 9674 3 -18.88 49.41 -42.88 0.169 9673
 9675 3 -19.02 49.61 -42.99 0.133 9674
 9676 3 -19.06 49.7 -43.15 0.131 9675
 9677 3 -19.02 49.83 -43.24 0.159 9676
 9678 3 -19.11 49.8 -43.44 0.088 9677
 9679 3 -18.88 49.92 -43.64 0.142 9678
 9680 3 -18.72 49.94 -43.78 0.133 9679
 9681 3 -18.58 49.94 -43.86 0.087 9680
 9682 3 -18.88 48.76 -42.62 0.139 9672
 9683 3 -18.95 48.69 -42.48 0.072 9682
 9684 3 -19.09 48.73 -42.4 0.094 9683
 9685 3 -19.24 48.7 -42.36 0.112 9684
 9686 3 -19.33 48.66 -42.19 0.128 9685
 9687 3 -19.31 48.61 -42.05 0.113 9686
 9688 3 -19.24 48.49 -41.91 0.081 9687
 9689 3 -19.27 48.48 -41.8 0.104 9688
 9690 3 -19.22 48.48 -41.65 0.12 9689
 9691 3 -19.26 48.42 -41.55 0.000125 9690
 9692 3 -17.33 45.53 -37.37 0.103 9307
 9693 3 -17.42 45.64 -37.36 0.137 9692
 9694 3 -17.56 45.68 -37.33 0.086 9693
 9695 3 -17.7 45.69 -37.25 0.132 9694
 9696 3 -17.83 45.69 -37.22 0.152 9695
 9697 3 -17.9 45.78 -36.98 0.121 9696
 9698 3 -17.99 45.91 -36.85 0.112 9697
 9699 3 -18.04 46.01 -36.65 0.122 9698
 9700 3 -18.13 46.04 -36.49 0.167 9699
 9701 3 -18.11 46.12 -36.36 0.221 9700
 9702 3 -18.06 46.25 -36.26 0.179 9701
 9703 3 -17.99 46.43 -36.25 0.123 9702
 9704 3 -17.86 46.43 -36.15 0.126 9703
 9705 3 -17.77 46.51 -36.08 0.125 9704
 9706 3 -17.86 46.69 -36.01 0.099 9705
 9707 3 -17.85 46.82 -35.97 0.16 9706
 9708 3 -17.67 47.01 -36.01 0.113 9707
 9709 3 -17.65 47.23 -36.01 0.1 9708
 9710 3 -17.6 47.33 -36 0.109 9709
 9711 3 -15.99 44.64 -36.46 0.152 9297
 9712 3 -16.04 44.8 -36.55 0.106 9711
 9713 3 -16.15 44.9 -36.54 0.086 9712
 9714 3 -16.17 45.03 -36.47 0.077 9713
 9715 3 -15.32 43.91 -35.15 0.251 9291
 9716 3 -15.27 44.07 -35.16 0.228 9715
 9717 3 -15.18 44.18 -35.15 0.268 9716
 9718 3 -15.08 44.28 -35.19 0.235 9717
 9719 3 -15.01 44.43 -35.26 0.218 9718
 9720 3 -14.93 44.55 -35.34 0.239 9719
 9721 3 -14.8 44.68 -35.4 0.305 9720
 9722 3 -14.78 44.85 -35.35 0.299 9721
 9723 3 -14.74 44.97 -35.34 0.306 9722
 9724 3 -14.69 45.15 -35.32 0.247 9723
 9725 3 -14.63 45.37 -35.24 0.178 9724
 9726 3 -14.5 45.48 -35.1 0.177 9725
 9727 3 -14.36 45.57 -35 0.212 9726
 9728 3 -14.19 45.66 -34.96 0.255 9727
 9729 3 -14.04 45.75 -34.93 0.263 9728
 9730 3 -13.94 45.83 -34.85 0.293 9729
 9731 3 -13.84 45.94 -34.81 0.31 9730
 9732 3 -13.75 46.12 -34.74 0.352 9731
 9733 3 -13.64 46.19 -34.6 0.419 9732
 9734 3 -13.57 46.32 -34.32 0.491 9733
 9735 3 -13.77 45.9 -33.75 0.207 9734
 9736 3 -13.72 45.86 -33.6 0.152 9735
 9737 3 -13.7 45.79 -33.49 0.155 9736
 9738 3 -13.67 45.65 -33.45 0.254 9737
 9739 3 -13.68 45.54 -33.35 0.367 9738
 9740 3 -13.69 45.43 -33.28 0.463 9739
 9741 3 -13.67 45.5 -33.13 0.55 9740
 9742 3 -13.68 45.5 -32.99 0.642 9741
 9743 3 -13.68 45.46 -32.82 0.84 9742
 9744 3 -13.42 45.65 -32.53 0.767 9743
 9745 3 -13.25 45.21 -32.46 0.583 9744
 9746 3 -13.15 45.05 -32.34 0.525 9745
 9747 3 -13.03 44.97 -32.22 0.478 9746
 9748 3 -12.9 44.87 -32.18 0.448 9747
 9749 3 -12.46 45.19 -32.02 0.204 9748
 9750 3 -12.27 45.19 -31.91 0.185 9749
 9751 3 -12.13 45.14 -31.86 0.173 9750
 9752 3 -12.04 44.89 -31.75 0.174 9751
 9753 3 -12.01 44.79 -31.75 0.169 9752
 9754 3 -11.81 44.78 -31.72 0.162 9753
 9755 3 -11.75 44.72 -31.56 0.189 9754
 9756 3 -11.67 44.65 -31.47 0.211 9755
 9757 3 -11.63 44.66 -31.27 0.23 9756
 9758 3 -11.59 44.58 -31.22 0.268 9757
 9759 3 -11.56 44.47 -31.18 0.337 9758
 9760 3 -11.36 44.51 -31.11 0.466 9759
 9761 3 -11.44 44.28 -31.09 0.587 9760
 9762 3 -11.26 44.19 -31.09 0.582 9761
 9763 3 -10.98 44.33 -30.91 0.493 9762
 9764 3 -10.96 44.19 -30.7 0.417 9763
 9765 3 -10.89 44.04 -30.63 0.369 9764
 9766 3 -11.13 43.32 -30.47 0.119 9765
 9767 3 -11.14 43.15 -30.43 0.131 9766
 9768 3 -11.12 43 -30.41 0.082 9767
 9769 3 -11.09 42.89 -30.32 0.128 9768
 9770 3 -11.13 42.72 -30.36 0.157 9769
 9771 3 -11.12 42.55 -30.4 0.111 9770
 9772 3 -11.19 42.41 -30.43 0.148 9771
 9773 3 -11.23 42.19 -30.43 0.251 9772
 9774 3 -11.3 42.14 -30.32 0.299 9773
 9775 3 -11.49 42.3 -29.88 0.155 9774
 9776 3 -11.44 42.26 -29.77 0.153 9775
 9777 3 -11.38 42.23 -29.61 0.147 9776
 9778 3 -11.35 42.18 -29.5 0.125 9777
 9779 3 -10.68 44.15 -30.61 0.37 9765
 9780 3 -10.51 44.07 -30.54 0.301 9779
 9781 3 -10.35 44.01 -30.54 0.232 9780
 9782 3 -10.2 44.04 -30.56 0.172 9781
 9783 3 -9.93 44.01 -30.56 0.142 9782
 9784 3 -9.85 43.89 -30.56 0.215 9783
 9785 3 -9.75 43.76 -30.45 0.239 9784
 9786 3 -9.62 43.8 -30.34 0.273 9785
 9787 3 -9.46 43.64 -30.32 0.246 9786
 9788 3 -9.36 43.55 -30.24 0.233 9787
 9789 3 -9.19 43.47 -30.15 0.228 9788
 9790 3 -9.09 43.5 -29.96 0.237 9789
 9791 3 -8.86 43.4 -29.85 0.185 9790
 9792 3 -8.72 43.37 -29.74 0.219 9791
 9793 3 -8.6 43.33 -29.65 0.183 9792
 9794 3 -8.54 43.19 -29.53 0.139 9793
 9795 3 -8.46 43.15 -29.37 0.127 9794
 9796 3 -8.43 43.08 -29.21 0.142 9795
 9797 3 -8.34 42.98 -29.12 0.165 9796
 9798 3 -8.27 42.9 -29.03 0.247 9797
 9799 3 -8.1 42.91 -28.98 0.319 9798
 9800 3 -8.3 42.55 -28.67 0.16 9799
 9801 3 -8.32 42.44 -28.55 0.149 9800
 9802 3 -8.29 42.26 -28.42 0.1 9801
 9803 3 -8.27 42.18 -28.26 0.142 9802
 9804 3 -8.23 42.07 -28.1 0.119 9803
 9805 3 -8.29 41.93 -28.01 0.141 9804
 9806 3 -8.37 41.9 -27.8 0.23 9805
 9807 3 -8.37 41.86 -27.65 0.272 9806
 9808 3 -8.54 42.57 -27.76 0.072 9807
 9809 3 -8.63 42.72 -27.71 0.105 9808
 9810 3 -8.73 42.86 -27.73 0.056 9809
 9811 3 -8.87 42.9 -27.67 0.122 9810
 9812 3 -8.99 42.93 -27.72 0.166 9811
 9813 3 -9.06 42.97 -27.9 0.122 9812
 9814 3 -9.05 42.93 -28.06 0.000125 9813
 9815 3 -8.38 41.64 -27.62 0.238 9807
 9816 3 -8.35 41.22 -27.99 0.142 9815
 9817 3 -8.34 41.12 -28.05 0.138 9816
 9818 3 -8.29 40.98 -28.12 0.111 9817
 9819 3 -8.35 40.76 -28.33 0.088 9818
 9820 3 -8.41 40.68 -28.42 0.11 9819
 9821 3 -8.46 40.5 -28.52 0.143 9820
 9822 3 -8.57 40.39 -28.57 0.092 9821
 9823 3 -8.32 41.53 -27.6 0.238 9822
 9824 3 -8.84 42.08 -27.75 0.176 9823
 9825 3 -8.97 42.07 -27.81 0.196 9824
 9826 3 -9.29 42.15 -27.81 0.138 9825
 9827 3 -8.14 41.37 -27.33 0.189 9815
 9828 3 -7.99 41.14 -27.3 0.138 9827
 9829 3 -7.97 41.03 -27.26 0.165 9828
 9830 3 -7.95 40.86 -27.24 0.121 9829
 9831 3 -7.84 40.73 -27.08 0.141 9830
 9832 3 -7.69 40.73 -27.03 0.169 9831
 9833 3 -7.59 40.71 -26.94 0.189 9832
 9834 3 -7.48 40.54 -26.85 0.181 9833
 9835 3 -7.34 40.46 -26.78 0.212 9834
 9836 3 -7.19 40.35 -26.8 0.219 9835
 9837 3 -7.05 40.37 -26.56 0.271 9836
 9838 3 -7.01 40.29 -26.37 0.303 9837
 9839 3 -6.98 40.28 -26.17 0.279 9838
 9840 3 -6.88 40.17 -26.06 0.298 9839
 9841 3 -6.76 40.14 -25.94 0.273 9840
 9842 3 -6.64 40.15 -25.71 0.171 9841
 9843 3 -6.55 40.1 -25.6 0.203 9842
 9844 3 -6.48 39.96 -25.46 0.211 9843
 9845 3 -6.35 39.82 -25.37 0.233 9844
 9846 3 -6.21 39.71 -25.33 0.251 9845
 9847 3 -6.04 39.68 -25.31 0.257 9846
 9848 3 -5.88 39.64 -25.26 0.236 9847
 9849 3 -5.76 39.59 -25.15 0.233 9848
 9850 3 -5.79 39.61 -25.01 0.257 9849
 9851 3 -5.48 39.47 -25.03 0.182 9850
 9852 3 -5.38 39.28 -24.99 0.171 9851
 9853 3 -5.26 39.45 -24.75 0.12 9852
 9854 3 -5.23 39.42 -24.61 0.119 9853
 9855 3 -5.11 39.35 -24.52 0.12 9854
 9856 3 -5.01 39.27 -24.29 0.099 9855
 9857 3 -4.93 39.25 -24.18 0.161 9856
 9858 3 -4.81 39.21 -24.04 0.211 9857
 9859 3 -4.74 39.21 -23.88 0.216 9858
 9860 3 -4.74 39.24 -23.7 0.255 9859
 9861 3 -4.77 39.21 -23.59 0.316 9860
 9862 3 -4.27 38.85 -23.48 0.147 9861
 9863 3 -4.14 38.67 -23.39 0.171 9862
 9864 3 -3.99 38.5 -23.27 0.122 9863
 9865 3 -3.94 38.35 -23.16 0.091 9864
 9866 3 -3.83 38.21 -23.04 0.151 9865
 9867 3 -3.69 38.1 -22.95 0.154 9866
 9868 3 -3.64 38.03 -22.82 0.203 9867
 9869 3 -3.6 37.92 -22.75 0.22 9868
 9870 3 -3.44 37.93 -22.57 0.204 9869
 9871 3 -3.48 37.78 -22.45 0.094 9870
 9872 3 -3.27 37.71 -22.43 0.142 9871
 9873 3 -3.15 37.61 -22.34 0.093 9872
 9874 3 -3.06 37.6 -22.23 0.036 9873
 9875 3 -3.04 37.65 -22 0.105 9874
 9876 3 -2.97 37.72 -21.86 0.119 9875
 9877 3 -2.84 37.71 -21.79 0.115 9876
 9878 3 -3.29 38.04 -22.41 0.131 9870
 9879 3 -3.29 38.1 -22.27 0.112 9878
 9880 3 -3.25 38.07 -22.11 0.139 9879
 9881 3 -3.19 38.11 -21.98 0.157 9880
 9882 3 -3.09 38.13 -21.86 0.106 9881
 9883 3 -2.95 38.03 -21.79 0.11 9882
 9884 3 -2.84 38.04 -21.73 0.117 9883
 9885 3 -2.72 38 -21.7 0.139 9884
 9886 3 -2.65 37.85 -21.54 0.125 9885
 9887 3 -2.55 37.85 -21.47 0.202 9886
 9888 3 -2.53 37.99 -21.34 0.24 9887
 9889 3 -2.38 37.75 -21.11 0.128 9888
 9890 3 -2.3 37.79 -21 0.16 9889
 9891 3 -2.2 37.82 -20.97 0.174 9890
 9892 3 -2.13 37.88 -20.87 0.237 9891
 9893 3 -2.09 37.81 -20.51 0.088 9892
 9894 3 -2.05 37.78 -20.38 0.085 9893
 9895 3 -2.01 37.71 -20.24 0.118 9894
 9896 3 -2.03 37.63 -20.1 0.106 9895
 9897 3 -2.07 37.53 -19.94 0.105 9896
 9898 3 -2.57 38.09 -21.84 0.106 9885
 9899 3 -2.43 38.03 -21.86 0.134 9898
 9900 3 -2.23 38.09 -21.94 0.119 9899
 9901 3 -2.04 38.07 -22.01 0.117 9900
 9902 3 -1.9 37.97 -22.08 0.128 9901
 9903 3 -1.82 37.92 -22.13 0.000125 9902
 9904 3 -5.19 39.32 -23.57 0.092 9861
 9905 3 -5.32 39.2 -23.5 0.11 9904
 9906 3 -5.32 39.1 -23.43 0.131 9905
 9907 3 -5.52 39.2 -23.35 0.073 9906
 9908 3 -5.65 39.25 -23.3 0.071 9907
 9909 3 -5.77 39.35 -23.31 0.066 9908
 9910 3 -5.86 39.46 -23.28 0.082 9909
 9911 3 -5.91 39.36 -23.15 0.093 9910
 9912 3 -5.84 39.28 -23.05 0.074 9911
 9913 3 -5.99 39.21 -23.01 0.061 9912
 9914 3 -6.14 39.28 -22.99 0.103 9913
 9915 3 -6.28 39.32 -22.89 0.138 9914
 9916 3 -6.47 39.42 -22.74 0.104 9915
 9917 3 -6.57 39.5 -22.62 0.093 9916
 9918 3 -6.61 39.39 -22.49 0.138 9917
 9919 3 -6.7 39.2 -22.44 0.123 9918
 9920 3 -6.74 39.03 -22.49 0.123 9919
 9921 3 -6.73 38.89 -22.55 0.126 9920
 9922 3 -6.72 38.77 -22.62 0.108 9921
 9923 3 -4.74 38.99 -24.25 0.104 9858
 9924 3 -4.63 38.92 -24.29 0.064 9923
 9925 3 -5.37 39.09 -24.98 0.117 9852
 9926 3 -5.21 38.85 -24.82 0.112 9925
 9927 3 -5.1 38.71 -24.8 0.111 9926
 9928 3 -5.06 38.53 -24.7 0.12 9927
 9929 3 -5.01 38.45 -24.57 0.153 9928
 9930 3 -5.15 38.53 -24.45 0.084 9929
 9931 3 -5.15 38.39 -24.32 0.1 9930
 9932 3 -5.19 38.29 -24.26 0.135 9931
 9933 3 -5.23 38.28 -24.01 0.134 9932
 9934 3 -5.23 38.15 -23.87 0.12 9933
 9935 3 -5.13 37.96 -23.83 0.106 9934
 9936 3 -5.06 37.82 -23.75 0.103 9935
 9937 3 -5.07 37.74 -23.58 0.113 9936
 9938 3 -5.11 37.71 -23.4 0.099 9937
 9939 3 -6.22 39.81 -24.85 0.097 9850
 9940 3 -6.39 39.85 -24.78 0.109 9939
 9941 3 -6.52 39.89 -24.69 0.101 9940
 9942 3 -6.52 39.84 -24.55 0.153 9941
 9943 3 -6.48 40.18 -24.3 0.099 9942
 9944 3 -6.44 40.29 -24.21 0.131 9943
 9945 3 -6.48 40.42 -24.17 0.143 9944
 9946 3 -6.56 40.67 -24.23 0.118 9945
 9947 3 -6.65 40.85 -24.21 0.086 9946
 9948 3 -6.8 41 -24.08 0.122 9947
 9949 3 -6.86 41.11 -23.9 0.114 9948
 9950 3 -6.85 41.03 -23.8 0.105 9949
 9951 3 -6.85 40.93 -23.74 0.158 9950
 9952 3 -7.23 41.03 -23.74 0.086 9951
 9953 3 -7.32 41.14 -23.81 0.091 9952
 9954 3 -7.4 41.25 -23.87 0.127 9953
 9955 3 -7.44 41.36 -23.9 0.154 9954
 9956 3 -7.57 41.4 -23.67 0.131 9955
 9957 3 -7.64 41.4 -23.55 0.138 9956
 9958 3 -7.65 41.43 -23.37 0.114 9957
 9959 3 -7.7 41.5 -23.26 0.122 9958
 9960 3 -7.81 41.5 -23.14 0.121 9959
 9961 3 -7.91 41.43 -22.99 0.121 9960
 9962 3 -7.99 41.34 -22.9 0.092 9961
 9963 3 -8.08 41.31 -22.76 0.069 9962
 9964 3 -8.23 41.32 -22.69 0.082 9963
 9965 3 -8.33 41.34 -22.58 0.085 9964
 9966 3 -8.41 41.29 -22.46 0.09 9965
 9967 3 -8.43 41.28 -22.26 0.102 9966
 9968 3 -8.47 41.29 -21.99 0.12 9967
 9969 3 -8.56 41.31 -21.73 0.07 9968
 9970 3 -7.36 41.67 -23.96 0.118 9955
 9971 3 -7.4 41.78 -23.94 0.093 9970
 9972 3 -6.63 39.67 -24.58 0.14 9942
 9973 3 -6.84 39.45 -24.71 0.136 9972
 9974 3 -6.84 39.24 -24.76 0.173 9973
 9975 3 -6.89 39.06 -24.85 0.11 9974
 9976 3 -7 38.92 -24.99 0.114 9975
 9977 3 -7.02 38.78 -25.05 0.124 9976
 9978 3 -7.05 38.64 -25.05 0.123 9977
 9979 3 -6.73 39.57 -24.67 0.14 9978
 9980 3 -6.35 39.67 -24.35 0.097 9972
 9981 3 -6.27 39.57 -24.24 0.124 9980
 9982 3 -6.2 39.5 -24.14 0.099 9981
 9983 3 -6.38 39.99 -26.15 0.082 9841
 9984 3 -6.29 39.85 -26.15 0.115 9983
 9985 3 -6.15 39.89 -26.08 0.116 9984
 9986 3 -6.02 39.86 -26.01 0.122 9985
 9987 3 -5.87 39.72 -25.94 0.133 9986
 9988 3 -5.72 39.64 -25.96 0.164 9987
 9989 3 -5.56 39.57 -25.98 0.131 9988
 9990 3 -5.44 39.5 -26.05 0.166 9989
 9991 3 -5.34 39.43 -26.05 0.231 9990
 9992 3 -5.13 39.25 -25.8 0.139 9991
 9993 3 -5.1 39.14 -25.75 0.141 9992
 9994 3 -5.01 38.96 -25.64 0.143 9993
 9995 3 -4.9 38.86 -25.54 0.129 9994
 9996 3 -4.68 38.81 -25.47 0.101 9995
 9997 3 -4.51 38.74 -25.32 0.142 9996
 9998 3 -4.33 38.61 -25.23 0.146 9997
 9999 3 -4.18 38.46 -25.16 0.16 9998
 10000 3 -3.92 38.43 -25.09 0.107 9999
 10001 3 -3.82 38.38 -25.02 0.052 10000
 10002 3 -3.64 38.25 -24.91 0.091 10001
 10003 3 -3.59 38.14 -24.91 0.078 10002
 10004 3 -3.49 38 -24.98 0.092 10003
 10005 3 -3.53 37.96 -25.07 0.18 10004
 10006 3 -3.09 37.89 -25.18 0.182 10005
 10007 3 -2.95 37.99 -25.14 0.208 10006
 10008 3 -2.8 38.1 -25.04 0.223 10007
 10009 3 -2.66 38.14 -25 0.213 10008
 10010 3 -2.57 38.21 -24.93 0.246 10009
 10011 3 -2.45 38.31 -24.89 0.283 10010
 10012 3 -2.3 38.25 -24.72 0.274 10011
 10013 3 -2.17 38.18 -24.6 0.236 10012
 10014 3 -1.98 38.04 -24.42 0.202 10013
 10015 3 -1.87 38.03 -24.29 0.197 10014
 10016 3 -1.76 38 -24.21 0.175 10015
 10017 3 -1.68 37.93 -24.01 0.161 10016
 10018 3 -1.53 37.89 -23.92 0.132 10017
 10019 3 -1.45 37.67 -23.79 0.114 10018
 10020 3 -1.36 37.63 -23.71 0.132 10019
 10021 3 -1.22 37.57 -23.54 0.096 10020
 10022 3 -1.1 37.56 -23.4 0.104 10021
 10023 3 -1.02 37.57 -23.28 0.131 10022
 10024 3 -0.84 37.52 -23.24 0.129 10023
 10025 3 -0.68 37.46 -23.15 0.131 10024
 10026 3 -0.51 37.36 -23.13 0.122 10025
 10027 3 -0.36 37.24 -23.04 0.107 10026
 10028 3 -0.19 37.17 -23.03 0.099 10027
 10029 3 -0.07 37.13 -23.03 0.078 10028
 10030 3 0.05 37.1 -23.01 0.085 10029
 10031 3 0.14 37.14 -22.94 0.126 10030
 10032 3 0.37 37.13 -22.83 0.126 10031
 10033 3 0.49 37.15 -22.74 0.1 10032
 10034 3 0.6 37.1 -22.67 0.132 10033
 10035 3 0.73 37.04 -22.63 0.13 10034
 10036 3 0.85 37.1 -22.52 0.151 10035
 10037 3 1.05 37.1 -22.48 0.188 10036
 10038 3 1.07 37.25 -22.3 0.084 10037
 10039 3 1.17 37.35 -22.23 0.093 10038
 10040 3 1.23 37.45 -22.16 0.099 10039
 10041 3 1.22 37.5 -22.05 0.151 10040
 10042 3 1.32 37.67 -22.09 0.065 10041
 10043 3 1.46 37.82 -22.16 0.109 10042
 10044 3 1.52 37.95 -22.21 0.111 10043
 10045 3 1.65 38.07 -22.25 0.11 10044
 10046 3 1.71 38.17 -22.3 0.043 10045
 10047 3 1.12 37.42 -21.87 0.114 10041
 10048 3 1.06 37.4 -21.71 0.093 10047
 10049 3 1.33 36.85 -22.52 0.134 10037
 10050 3 1.43 36.74 -22.55 0.118 10049
 10051 3 1.62 36.67 -22.55 0.132 10050
 10052 3 1.78 36.59 -22.52 0.147 10051
 10053 3 1.93 36.53 -22.59 0.189 10052
 10054 3 2.09 36.53 -22.48 0.137 10053
 10055 3 2.25 36.45 -22.41 0.117 10054
 10056 3 2.32 36.32 -22.39 0.129 10055
 10057 3 2.38 36.2 -22.3 0.1 10056
 10058 3 2.42 36.02 -22.3 0.067 10057
 10059 3 2.44 35.9 -22.23 0.075 10058
 10060 3 2.36 35.88 -22.12 0.057 10059
 10061 3 2.38 35.92 -22 0.079 10060
 10062 3 2.35 35.85 -21.89 0.062 10061
 10063 3 2.46 35.71 -21.95 0.077 10062
 10064 3 2.57 35.64 -21.96 0.139 10063
 10065 3 2.62 35.54 -21.89 0.156 10064
 10066 3 2.74 35.43 -21.78 0.134 10065
 10067 3 2.89 35.32 -21.66 0.122 10066
 10068 3 -7.94 42.97 -29.08 0.219 9799
 10069 3 -7.67 43.22 -29.1 0.157 10068
 10070 3 -7.64 43.47 -29.08 0.15 10069
 10071 3 -7.59 43.68 -29.1 0.15 10070
 10072 3 -7.47 43.82 -29.17 0.18 10071
 10073 3 -7.38 43.91 -29.28 0.16 10072
 10074 3 -7.42 44.08 -29.39 0.149 10073
 10075 3 -7.46 44.22 -29.4 0.186 10074
 10076 3 -7.53 44 -29.01 0.117 10075
 10077 3 -7.42 43.93 -28.98 0.088 10076
 10078 3 -7.26 43.9 -28.9 0.111 10077
 10079 3 -7.21 43.79 -28.83 0.097 10078
 10080 3 -7.13 43.69 -28.73 0.097 10079
 10081 3 -6.93 43.68 -28.62 0.114 10080
 10082 3 -6.72 43.65 -28.69 0.134 10081
 10083 3 -6.61 43.72 -28.83 0.181 10082
 10084 3 -6.53 43.78 -28.99 0.158 10083
 10085 3 -6.43 43.96 -29.17 0.147 10084
 10086 3 -6.29 44.04 -29.2 0.174 10085
 10087 3 -6 44.11 -29.09 0.071 10086
 10088 3 -5.83 44.15 -29.13 0.131 10087
 10089 3 -5.71 44.15 -29.18 0.156 10088
 10090 3 -5.55 43.93 -29.2 0.092 10089
 10091 3 -5.46 43.87 -29.14 0.11 10090
 10092 3 -5.34 43.85 -29.09 0.118 10091
 10093 3 -5.24 43.9 -28.98 0.136 10092
 10094 3 -5.14 44.07 -28.88 0.139 10093
 10095 3 -5.03 44.28 -28.82 0.145 10094
 10096 3 -4.99 44.47 -28.72 0.11 10095
 10097 3 -4.87 44.51 -28.66 0.077 10096
 10098 3 -4.82 44.39 -28.48 0.094 10097
 10099 3 -4.8 44.35 -28.32 0.097 10098
 10100 3 -4.79 44.28 -28.2 0.194 10099
 10101 3 -4.49 43.86 -28.27 0.094 10100
 10102 3 -4.34 43.83 -28.23 0.097 10101
 10103 3 -4.21 43.86 -28.16 0.092 10102
 10104 3 -7.46 44.36 -29.35 0.135 10075
 10105 3 -7.42 44.61 -29.26 0.121 10104
 10106 3 -7.38 44.71 -29.17 0.154 10105
 10107 3 -7.34 44.83 -29.1 0.197 10106
 10108 3 -7.38 44.93 -28.99 0.278 10107
 10109 3 -7.32 44.86 -28.74 0.149 10108
 10110 3 -7.3 44.8 -28.56 0.127 10109
 10111 3 -7.24 44.73 -28.4 0.071 10110
 10112 3 -7.22 44.68 -28.28 0.065 10111
 10113 3 -7.29 44.69 -28.17 0.111 10112
 10114 3 -7.38 44.76 -28.05 0.142 10113
 10115 3 -7.37 44.76 -27.8 0.131 10114
 10116 3 -7.5 44.83 -27.71 0.106 10115
 10117 3 -7.57 44.91 -27.6 0.093 10116
 10118 3 -7.6 44.97 -27.4 0.094 10117
 10119 3 -7.67 44.98 -27.3 0.102 10118
 10120 3 -7.77 44.97 -27.17 0.089 10119
 10121 3 -7.73 45 -27.01 0.117 10120
 10122 3 -7.64 45.05 -26.87 0.085 10121
 10123 3 -7.58 45.12 -26.78 0.113 10122
 10124 3 -7.5 45.22 -26.74 0.131 10123
 10125 3 -7.5 45.39 -26.71 0.154 10124
 10126 3 -7.54 45.47 -26.62 0.092 10125
 10127 3 -7.72 45.54 -26.48 0.104 10126
 10128 3 -7.84 45.65 -26.35 0.102 10127
 10129 3 -7.84 45.73 -26.24 0.124 10128
 10130 3 -7.84 45.77 -26.08 0.125 10129
 10131 3 -7.87 45.71 -25.87 0.115 10130
 10132 3 -7.49 45.18 -29.28 0.146 10108
 10133 3 -7.58 45.36 -29.3 0.125 10132
 10134 3 -7.72 45.46 -29.26 0.138 10133
 10135 3 -7.88 45.54 -29.21 0.165 10134
 10136 3 -7.99 45.57 -29.15 0.18 10135
 10137 3 -8.13 45.54 -29.12 0.215 10136
 10138 3 -8.2 45.79 -28.99 0.127 10137
 10139 3 -8.3 45.9 -28.87 0.126 10138
 10140 3 -8.45 45.97 -28.8 0.144 10139
 10141 3 -8.56 46.04 -28.78 0.134 10140
 10142 3 -8.64 46.16 -28.71 0.148 10141
 10143 3 -8.71 46.33 -28.55 0.123 10142
 10144 3 -8.79 46.4 -28.55 0.145 10143
 10145 3 -8.84 46.53 -28.51 0.134 10144
 10146 3 -8.99 46.5 -28.53 0.164 10145
 10147 3 -9.04 46.41 -28.35 0.183 10146
 10148 3 -9.02 46.51 -28.15 0.223 10147
 10149 3 -9.07 46.55 -28.05 0.289 10148
 10150 3 -9.06 46.98 -27.9 0.246 10149
 10151 3 -9.11 47.3 -27.99 0.134 10150
 10152 3 -9.14 47.57 -27.96 0.146 10151
 10153 3 -9.24 46.04 -28.05 0.211 10149
 10154 3 -9.29 45.89 -28.42 0.104 10153
 10155 3 -9.43 45.86 -28.6 0.117 10154
 10156 3 -9.47 45.83 -28.71 0.087 10155
 10157 3 -9.56 45.91 -28.74 0.071 10156
 10158 3 -9.65 46 -28.79 0.067 10157
 10159 3 -9.62 46.14 -28.87 0.095 10158
 10160 3 -9.57 46.22 -29.01 0.094 10159
 10161 3 -9.44 46.29 -29.1 0.12 10160
 10162 3 -9.23 46.26 -29.21 0.136 10161
 10163 3 -9.09 46.21 -29.21 0.113 10162
 10164 3 -9.16 45.9 -27.85 0.124 10153
 10165 3 -9.15 45.73 -27.78 0.081 10164
 10166 3 -9.27 45.65 -27.76 0.092 10165
 10167 3 -7.42 44.25 -29.81 0.125 10104
 10168 3 -7.42 44.29 -29.96 0.14 10167
 10169 3 -7.46 44.32 -30.12 0.117 10168
 10170 3 -7.49 44.36 -30.3 0.083 10169
 10171 3 -7.42 44.29 -30.48 0.124 10170
 10172 3 -7.35 44.21 -30.58 0.176 10171
 10173 3 -7.29 44.14 -30.65 0.13 10172
 10174 3 -7.86 42.98 -29.15 0.219 10173
 10175 3 -8.2 43.15 -28.73 0.121 10174
 10176 3 -8.24 43.3 -28.64 0.154 10175
 10177 3 -8.15 43.4 -28.51 0.144 10176
 10178 3 -8.1 43.53 -28.6 0.148 10177
 10179 3 -7.93 43.51 -28.42 0.131 10178
 10180 3 -7.86 43.58 -28.28 0.073 10179
 10181 3 -7.79 42.76 -29.46 0.12 10068
 10182 3 -7.74 42.64 -29.56 0.197 10181
 10183 3 -7.67 42.53 -29.64 0.274 10182
 10184 3 -7.63 42.39 -29.69 0.358 10183
 10185 3 -7.51 42.25 -29.67 0.464 10184
 10186 3 -7.34 42.15 -29.6 0.562 10185
 10187 3 -7.01 42.12 -29.44 0.464 10186
 10188 3 -6.89 42.04 -29.53 0.459 10187
 10189 3 -6.8 41.9 -29.58 0.392 10188
 10190 3 -6.62 41.82 -29.67 0.304 10189
 10191 3 -6.42 41.82 -29.69 0.296 10190
 10192 3 -6.21 41.79 -29.64 0.226 10191
 10193 3 -11.08 44.53 -30.34 0.084 9764
 10194 3 -11.17 44.65 -30.31 0.069 10193
 10195 3 -11.26 44.68 -30.45 0.073 10194
 10196 3 -11.27 44.58 -30.47 0.04 10195
 10197 3 -10.7 44.79 -31.47 0.132 9763
 10198 3 -10.62 44.94 -31.54 0.088 10197
 10199 3 -10.64 44.98 -31.7 0.13 10198
 10200 3 -10.55 45.04 -31.88 0.117 10199
 10201 3 -10.44 45.14 -31.95 0.146 10200
 10202 3 -10.37 45.29 -32.02 0.132 10201
 10203 3 -10.37 45.41 -32.16 0.138 10202
 10204 3 -10.35 45.53 -32.27 0.113 10203
 10205 3 -10.29 45.64 -32.33 0.178 10204
 10206 3 -10.25 45.73 -32.37 0.138 10205
 10207 3 -10.26 45.83 -32.46 0.06 10206
 10208 3 -13.2 45.46 -31.89 0.118 9747
 10209 3 -13.05 45.43 -31.8 0.124 10208
 10210 3 -12.96 45.48 -31.69 0.177 10209
 10211 3 -12.98 45.65 -31.6 0.165 10210
 10212 3 -14.58 45.82 -32.68 0.344 9743
 10213 3 -14.84 46.23 -32.65 0.145 10212
 10214 3 -14.96 46.44 -32.68 0.118 10213
 10215 3 -14.97 46.62 -32.72 0.157 10214
 10216 3 -15.06 46.64 -32.84 0.146 10215
 10217 3 -15.19 46.79 -32.92 0.155 10216
 10218 3 -15.29 46.89 -32.96 0.124 10217
 10219 3 -15.42 47.01 -33.07 0.132 10218
 10220 3 -15.46 47.16 -33.14 0.09 10219
 10221 3 -15.53 47.29 -33.25 0.099 10220
 10222 3 -15.63 47.41 -33.25 0.116 10221
 10223 3 -15.78 47.51 -33.21 0.182 10222
 10224 3 -15.91 47.54 -33.26 0.216 10223
 10225 3 -16.03 47.64 -33.29 0.263 10224
 10226 3 -16.11 47.69 -33.4 0.271 10225
 10227 3 -16.23 47.73 -33.39 0.297 10226
 10228 3 -16.44 47.58 -32.97 0.187 10227
 10229 3 -16.4 47.44 -32.86 0.232 10228
 10230 3 -16.4 47.3 -32.86 0.219 10229
 10231 3 -16.42 47.05 -33.04 0.111 10230
 10232 3 -16.62 47.8 -33.08 0.124 10228
 10233 3 -16.59 48 -33.15 0.101 10232
 10234 3 -16.61 47.93 -33.3 0.000125 10233
 10235 3 -16.3 47.82 -33.54 0.239 10227
 10236 3 -16.39 47.86 -33.61 0.158 10235
 10237 3 -16.57 47.86 -33.69 0.151 10236
 10238 3 -16.64 47.97 -33.76 0.17 10237
 10239 3 -16.75 48.04 -33.82 0.191 10238
 10240 3 -16.87 48.08 -33.87 0.176 10239
 10241 3 -16.98 48.11 -33.93 0.179 10240
 10242 3 -17.09 48.19 -33.91 0.188 10241
 10243 3 -17.14 48.36 -33.68 0.091 10242
 10244 3 -17.16 48.5 -33.61 0.083 10243
 10245 3 -17.25 48.3 -34.08 0.176 10242
 10246 3 -17.37 48.43 -34.08 0.24 10245
 10247 3 -17.48 48.48 -34.11 0.321 10246
 10248 3 -17.62 48.53 -34.01 0.391 10247
 10249 3 -17.73 48.65 -34 0.404 10248
 10250 3 -17.84 48.64 -34.05 0.458 10249
 10251 3 -17.96 48.58 -34.28 0.422 10250
 10252 3 -18.03 48.54 -34.47 0.387 10251
 10253 3 -18.09 48.48 -34.66 0.343 10252
 10254 3 -18.16 48.53 -34.79 0.354 10253
 10255 3 -18.21 48.79 -34.98 0.352 10254
 10256 3 -18.28 48.54 -35.23 0.296 10255
 10257 3 -18.37 48.43 -35.33 0.244 10256
 10258 3 -18.46 49.23 -34.72 0.235 10255
 10259 3 -18.46 49.54 -34.66 0.177 10258
 10260 3 -18.5 49.73 -34.6 0.096 10259
 10261 3 -18.53 49.91 -34.55 0.144 10260
 10262 3 -18.5 50.03 -34.5 0.186 10261
 10263 3 -18.46 50.18 -34.58 0.222 10262
 10264 3 -18.39 50.25 -34.72 0.277 10263
 10265 3 -18.34 50.26 -34.83 0.32 10264
 10266 3 -18.32 50.57 -34.85 0.35 10265
 10267 3 -18.43 50.86 -34.91 0.342 10266
 10268 3 -18.41 50.97 -34.93 0.405 10267
 10269 3 -18.32 51.04 -34.97 0.44 10268
 10270 3 -18.61 51.3 -35.18 0.268 10269
 10271 3 -18.62 51.36 -35.54 0.118 10270
 10272 3 -18.61 51.46 -35.66 0.101 10271
 10273 3 -18.57 51.55 -35.78 0.145 10272
 10274 3 -18.49 51.58 -35.93 0.121 10273
 10275 3 -18.47 51.71 -36.07 0.123 10274
 10276 3 -18.4 51.76 -36.19 0.099 10275
 10277 3 -18.43 51.78 -36.29 0.092 10276
 10278 3 -18.42 51.82 -36.4 0.133 10277
 10279 3 -18.33 51.83 -36.51 0.173 10278
 10280 3 -18.36 52 -36.75 0.185 10279
 10281 3 -18.33 52.12 -36.9 0.122 10280
 10282 3 -18.27 52.15 -37.05 0.15 10281
 10283 3 -18.15 52.14 -37.18 0.144 10282
 10284 3 -18.06 52.01 -37.29 0.159 10283
 10285 3 -17.99 52.01 -37.43 0.169 10284
 10286 3 -17.86 52.11 -37.51 0.125 10285
 10287 3 -17.7 52.1 -37.6 0.141 10286
 10288 3 -17.61 52.1 -37.72 0.112 10287
 10289 3 -17.56 52.08 -37.83 0.123 10288
 10290 3 -17.54 52.11 -37.98 0.16 10289
 10291 3 -17.45 52.1 -38.11 0.168 10290
 10292 3 -17.4 52.07 -38.21 0.237 10291
 10293 3 -17.74 51.83 -38.18 0.092 10292
 10294 3 -17.86 51.68 -38.21 0.105 10293
 10295 3 -17.97 51.6 -38.41 0.124 10294
 10296 3 -17.02 52.05 -38.33 0.128 10292
 10297 3 -16.85 52.16 -38.3 0.144 10296
 10298 3 -16.72 52.32 -38.29 0.198 10297
 10299 3 -16.58 52.36 -38.25 0.194 10298
 10300 3 -16.43 52.47 -38.14 0.212 10299
 10301 3 -16.27 52.55 -38.14 0.202 10300
 10302 3 -16.17 52.8 -38.14 0.199 10301
 10303 3 -16.08 52.93 -38.07 0.204 10302
 10304 3 -15.99 53.04 -38.03 0.196 10303
 10305 3 -15.88 53.19 -37.95 0.201 10304
 10306 3 -15.82 53.26 -37.89 0.163 10305
 10307 3 -15.68 53.36 -37.77 0.131 10306
 10308 3 -15.51 53.37 -37.77 0.131 10307
 10309 3 -15.44 53.65 -37.85 0.187 10308
 10310 3 -15.43 53.94 -37.71 0.107 10309
 10311 3 -15.33 54.04 -37.71 0.155 10310
 10312 3 -15.33 54.18 -37.71 0.165 10311
 10313 3 -15.39 54.36 -37.67 0.156 10312
 10314 3 -15.43 54.55 -37.6 0.158 10313
 10315 3 -15.57 54.75 -37.57 0.114 10314
 10316 3 -15.59 54.93 -37.5 0.177 10315
 10317 3 -15.6 55.12 -37.46 0.14 10316
 10318 3 -15.59 55.28 -37.39 0.107 10317
 10319 3 -15.66 55.37 -37.32 0.123 10318
 10320 3 -15.59 55.51 -37.28 0.163 10319
 10321 3 -15.55 55.61 -37.25 0.132 10320
 10322 3 -15.6 55.71 -37.18 0.158 10321
 10323 3 -15.3 55.69 -37.25 0.09 10322
 10324 3 -15.3 55.87 -37.2 0.136 10323
 10325 3 -15.31 56.03 -37.2 0.101 10324
 10326 3 -15.31 56.08 -37.35 0.103 10325
 10327 3 -15.32 56.18 -37.46 0.094 10326
 10328 3 -15.45 56.32 -37.52 0.151 10327
 10329 3 -15.52 56.37 -37.6 0.158 10328
 10330 3 -15.57 56.51 -37.64 0.103 10329
 10331 3 -15.69 55.79 -37.04 0.173 10322
 10332 3 -15.74 55.9 -36.99 0.175 10331
 10333 3 -15.82 56.19 -36.82 0.14 10332
 10334 3 -15.91 56.4 -36.78 0.106 10333
 10335 3 -15.98 56.55 -36.71 0.149 10334
 10336 3 -16.09 56.65 -36.71 0.155 10335
 10337 3 -16.23 56.65 -36.81 0.018 10336
 10338 3 -16.07 56.82 -36.63 0.154 10336
 10339 3 -15.98 56.85 -36.5 0.156 10338
 10340 3 -15.96 56.9 -36.29 0.143 10339
 10341 3 -15.92 57.03 -36.22 0.163 10340
 10342 3 -15.89 57.14 -36.14 0.164 10341
 10343 3 -15.89 57.33 -36.15 0.131 10342
 10344 3 -15.85 57.51 -36.15 0.108 10343
 10345 3 -15.85 57.69 -36.18 0.157 10344
 10346 3 -15.85 57.86 -36.21 0.176 10345
 10347 3 -15.89 58.01 -36.25 0.224 10346
 10348 3 -15.85 58.12 -36.24 0.252 10347
 10349 3 -15.62 58.29 -36.1 0.146 10348
 10350 3 -15.49 58.33 -36.02 0.137 10349
 10351 3 -15.48 58.47 -35.98 0.158 10350
 10352 3 -15.44 58.61 -35.93 0.154 10351
 10353 3 -15.48 58.79 -35.91 0.205 10352
 10354 3 -15.58 58.98 -35.93 0.191 10353
 10355 3 -15.65 59.1 -35.94 0.185 10354
 10356 3 -15.65 59.22 -35.83 0.145 10355
 10357 3 -15.69 59.33 -35.73 0.167 10356
 10358 3 -15.63 59.46 -35.64 0.193 10357
 10359 3 -15.57 59.54 -35.54 0.28 10358
 10360 3 -15.6 59.65 -35.28 0.481 10359
 10361 3 -15.6 59.83 -35.21 0.465 10360
 10362 3 -15.63 60.15 -35.21 0.47 10361
 10363 3 -15.68 60.33 -35.22 0.496 10362
 10364 3 -15.6 60.47 -35.12 0.515 10363
 10365 3 -15.58 60.58 -35.04 0.533 10364
 10366 3 -15.54 60.68 -35.01 0.524 10365
 10367 3 -15.21 60.75 -34.89 0.414 10366
 10368 3 -14.68 60.86 -35.11 0.139 10367
 10369 3 -14.52 60.97 -35.14 0.138 10368
 10370 3 -14.51 61.15 -35.27 0.14 10369
 10371 3 -14.42 61.29 -35.28 0.143 10370
 10372 3 -14.37 61.5 -35.46 0.201 10371
 10373 3 -14.29 61.61 -35.52 0.209 10372
 10374 3 -14.34 61.76 -35.53 0.194 10373
 10375 3 -14.35 61.93 -35.56 0.172 10374
 10376 3 -14.42 62.05 -35.63 0.205 10375
 10377 3 -14.77 62.18 -35.61 0.132 10376
 10378 3 -14.81 62.29 -35.63 0.174 10377
 10379 3 -14.17 62.15 -35.75 0.106 10376
 10380 3 -14.12 62.3 -35.82 0.133 10379
 10381 3 -14.1 62.47 -35.84 0.147 10380
 10382 3 -14.1 62.6 -35.82 0.128 10381
 10383 3 -14.03 62.73 -35.85 0.175 10382
 10384 3 -13.84 62.86 -35.84 0.107 10383
 10385 3 -13.78 62.97 -35.9 0.139 10384
 10386 3 -13.75 62.93 -36.02 0.169 10385
 10387 3 -13.66 62.96 -36.14 0.159 10386
 10388 3 -13.67 63.11 -36.15 0.218 10387
 10389 3 -13.87 63.41 -35.96 0.11 10388
 10390 3 -13.92 63.51 -35.93 0.118 10389
 10391 3 -13.94 63.72 -36 0.12 10390
 10392 3 -13.92 63.86 -36.03 0.124 10391
 10393 3 -13.92 63.97 -35.99 0.101 10392
 10394 3 -13.75 64.11 -35.96 0.11 10393
 10395 3 -13.67 64.15 -36.04 0.135 10394
 10396 3 -13.65 64.24 -36.14 0.216 10395
 10397 3 -13.67 64.32 -36.22 0.25 10396
 10398 3 -13.59 64.76 -36.21 0.123 10397
 10399 3 -13.5 64.83 -36.27 0.104 10398
 10400 3 -13.42 64.96 -36.3 0.117 10399
 10401 3 -13.41 65.13 -36.35 0.155 10400
 10402 3 -13.42 65.33 -36.38 0.13 10401
 10403 3 -13.34 65.52 -36.38 0.091 10402
 10404 3 -13.2 65.69 -36.41 0.068 10403
 10405 3 -13.09 65.82 -36.44 0.099 10404
 10406 3 -12.92 65.97 -36.42 0.078 10405
 10407 3 -12.83 66.07 -36.44 0.092 10406
 10408 3 -12.75 66.22 -36.51 0.072 10407
 10409 3 -12.69 66.29 -36.59 0.077 10408
 10410 3 -12.57 66.32 -36.74 0.108 10409
 10411 3 -12.49 66.24 -36.83 0.131 10410
 10412 3 -12.52 66.16 -36.99 0.000125 10411
 10413 3 -13.94 64.1 -36.5 0.091 10397
 10414 3 -14.17 64.16 -36.63 0.152 10413
 10415 3 -14.33 64.26 -36.64 0.153 10414
 10416 3 -14.48 64.44 -36.71 0.07 10415
 10417 3 -14.55 64.6 -36.75 0.107 10416
 10418 3 -14.55 64.77 -36.75 0.067 10417
 10419 3 -14 63.26 -36.47 0.145 10388
 10420 3 -14.15 63.35 -36.64 0.124 10419
 10421 3 -14.16 63.4 -36.78 0.074 10420
 10422 3 -14.25 63.48 -36.85 0.064 10421
 10423 3 -15.38 60.85 -34.75 0.145 10367
 10424 3 -16.07 60.97 -35.69 0.16 10366
 10425 3 -16.21 61.05 -35.78 0.114 10424
 10426 3 -16.21 60.29 -35.68 0.145 10363
 10427 3 -16.35 60.33 -35.68 0.135 10426
 10428 3 -16.44 60.44 -35.79 0.147 10427
 10429 3 -16.51 60.5 -35.89 0.15 10428
 10430 3 -16.55 60.54 -36.08 0.093 10429
 10431 3 -15.66 59.58 -35.33 0.271 10359
 10432 3 -15.67 59.61 -35.15 0.254 10431
 10433 3 -15.5 59.5 -35.04 0.101 10432
 10434 3 -15.27 53.04 -37.67 0.117 10308
 10435 3 -15.21 53.04 -37.57 0.107 10434
 10436 3 -15.15 53.03 -37.47 0.138 10435
 10437 3 -15.09 53.03 -37.35 0.111 10436
 10438 3 -18.13 51.44 -36.47 0.097 10279
 10439 3 -18.08 51.3 -36.54 0.061 10438
 10440 3 -17.75 50.51 -34.9 0.091 10269
 10441 3 -17.64 50.4 -34.93 0.097 10440
 10442 3 -18.53 48.04 -34.58 0.156 10254
 10443 3 -18.57 47.9 -34.61 0.156 10442
 10444 3 -18.64 47.76 -34.58 0.158 10443
 10445 3 -18.8 47.61 -34.54 0.128 10444
 10446 3 -18.82 47.47 -34.55 0.05 10445
 10447 3 -17.89 48.82 -33.26 0.158 10250
 10448 3 -17.96 48.72 -33.1 0.087 10447
 10449 3 -13.47 46.65 -34.35 0.319 9734
 10450 3 -13.45 46.87 -34.35 0.303 10449
 10451 3 -13.47 47.11 -34.35 0.252 10450
 10452 3 -13.34 47.22 -34.34 0.269 10451
 10453 3 -13.2 47.26 -34.25 0.333 10452
 10454 3 -13.17 47.36 -34.28 0.444 10453
 10455 3 -12.77 46.85 -34.54 0.136 10454
 10456 3 -12.84 46.72 -34.72 0.105 10455
 10457 3 -12.86 46.78 -34.85 0.158 10456
 10458 3 -12.82 46.93 -34.82 0.18 10457
 10459 3 -12.8 47.08 -34.85 0.108 10458
 10460 3 -13.29 47.72 -34.14 0.274 10454
 10461 3 -13.28 47.89 -34.15 0.278 10460
 10462 3 -13.32 48.04 -34.1 0.3 10461
 10463 3 -13.19 48.23 -34 0.266 10462
 10464 3 -13.13 48.4 -33.89 0.206 10463
 10465 3 -13.1 48.47 -33.78 0.203 10464
 10466 3 -12.89 48.57 -33.66 0.203 10465
 10467 3 -12.85 48.73 -33.63 0.185 10466
 10468 3 -12.76 48.83 -33.6 0.187 10467
 10469 3 -12.67 49.03 -33.76 0.244 10468
 10470 3 -12.53 49.14 -33.67 0.222 10469
 10471 3 -12.44 49.3 -33.59 0.209 10470
 10472 3 -12.42 49.44 -33.56 0.245 10471
 10473 3 -12.43 49.64 -33.49 0.285 10472
 10474 3 -12.44 49.76 -33.49 0.364 10473
 10475 3 -12.43 49.91 -33.45 0.423 10474
 10476 3 -12.43 50.05 -33.49 0.464 10475
 10477 3 -12.42 50.21 -33.46 0.49 10476
 10478 3 -11.96 50.14 -32.96 0.216 10477
 10479 3 -12.03 50.26 -32.88 0.231 10478
 10480 3 -12.14 50.5 -32.99 0.167 10479
 10481 3 -12.36 50.71 -32.91 0.072 10480
 10482 3 -12.35 50.83 -32.8 0.114 10481
 10483 3 -12.42 50.83 -32.67 0.098 10482
 10484 3 -11.88 50.23 -32.74 0.121 10479
 10485 3 -11.89 50.18 -32.63 0.086 10484
 10486 3 -11.78 50.03 -32.42 0.108 10485
 10487 3 -11.78 49.91 -32.31 0.109 10486
 10488 3 -11.69 50 -32.14 0.125 10487
 10489 3 -11.62 50.05 -32.03 0.1 10488
 10490 3 -11.52 50.16 -31.95 0.038 10489
 10491 3 -11.44 50.28 -31.84 0.124 10490
 10492 3 -11.34 50.32 -31.75 0.167 10491
 10493 3 -11.23 50.37 -31.7 0.13 10492
 10494 3 -11.13 50.43 -31.72 0.094 10493
 10495 3 -11.04 50.54 -31.63 0.115 10494
 10496 3 -10.94 50.61 -31.56 0.15 10495
 10497 3 -10.77 50.65 -31.57 0.114 10496
 10498 3 -10.67 50.62 -31.61 0.125 10497
 10499 3 -10.38 50.68 -31.44 0.094 10498
 10500 3 -10.31 50.75 -31.4 0.112 10499
 10501 3 -10.28 50.79 -31.26 0.091 10500
 10502 3 -10.43 50.8 -31.17 0.073 10501
 10503 3 -10.56 50.86 -31.23 0.116 10502
 10504 3 -10.77 50.9 -31.27 0.096 10503
 10505 3 -10.89 50.93 -31.2 0.067 10504
 10506 3 -10.98 50.97 -31.16 0.126 10505
 10507 3 -11.1 51.04 -31.2 0.129 10506
 10508 3 -11.25 51.1 -31.22 0.126 10507
 10509 3 -11.38 51.16 -31.31 0.114 10508
 10510 3 -11.51 51.21 -31.29 0.115 10509
 10511 3 -11.71 51.23 -31.27 0.123 10510
 10512 3 -11.9 51.3 -31.25 0.093 10511
 10513 3 -12.11 51.26 -31.2 0.136 10512
 10514 3 -12.21 51.16 -31.22 0.149 10513
 10515 3 -12.64 51.36 -31.36 0.105 10514
 10516 3 -12.81 51.47 -31.43 0.113 10515
 10517 3 -12.9 51.51 -31.52 0.097 10516
 10518 3 -13.05 51.51 -31.61 0.104 10517
 10519 3 -13.15 51.46 -31.59 0.121 10518
 10520 3 -13.18 51.36 -31.5 0.1 10519
 10521 3 -13.21 51.22 -31.43 0.101 10520
 10522 3 -13.34 51.18 -31.5 0.085 10521
 10523 3 -12.04 50.91 -31.06 0.069 10514
 10524 3 -11.98 50.86 -30.95 0.089 10523
 10525 3 -11.95 50.8 -30.84 0.088 10524
 10526 3 -12.46 50.43 -33.51 0.439 10477
 10527 3 -12.44 50.58 -33.63 0.396 10526
 10528 3 -12.36 50.71 -33.66 0.354 10527
 10529 3 -12.35 50.85 -33.67 0.348 10528
 10530 3 -12.33 51.01 -33.66 0.321 10529
 10531 3 -12.33 51.15 -33.59 0.302 10530
 10532 3 -12.27 51.29 -33.59 0.343 10531
 10533 3 -12.16 51.4 -33.59 0.308 10532
 10534 3 -12.09 51.53 -33.6 0.303 10533
 10535 3 -11.95 51.66 -33.56 0.288 10534
 10536 3 -11.82 51.82 -33.51 0.248 10535
 10537 3 -11.72 51.93 -33.53 0.32 10536
 10538 3 -11.78 52.08 -33.49 0.409 10537
 10539 3 -11.62 52.26 -33.46 0.38 10538
 10540 3 -11.59 52.4 -33.41 0.401 10539
 10541 3 -11.52 52.55 -33.41 0.434 10540
 10542 3 -11.5 52.72 -33.41 0.456 10541
 10543 3 -11.52 52.87 -33.41 0.475 10542
 10544 3 -11.5 53.11 -33.27 0.485 10543
 10545 3 -11.56 53.26 -33.2 0.466 10544
 10546 3 -11.43 53.4 -33.1 0.446 10545
 10547 3 -11.31 53.51 -33.12 0.37 10546
 10548 3 -11.1 53.58 -33.01 0.402 10547
 10549 3 -11.17 53.69 -32.95 0.504 10548
 10550 3 -11.18 53.8 -32.97 0.535 10549
 10551 3 -11.19 53.9 -32.8 0.559 10550
 10552 3 -10.94 53.9 -32.48 0.512 10551
 10553 3 -10.91 53.98 -32.38 0.56 10552
 10554 3 -11.52 53.79 -32.17 0.112 10553
 10555 3 -11.66 53.78 -32.08 0.123 10554
 10556 3 -11.78 53.79 -32.01 0.114 10555
 10557 3 -11.95 53.8 -32.06 0.147 10556
 10558 3 -12.14 53.65 -32.09 0.121 10557
 10559 3 -10.85 54.16 -32.3 0.58 10553
 10560 3 -10.83 54.28 -32.26 0.595 10559
 10561 3 -11.32 54.46 -31.83 0.251 10560
 10562 3 -11.27 54.54 -31.69 0.204 10561
 10563 3 -11.27 54.62 -31.49 0.185 10562
 10564 3 -11.27 54.71 -31.37 0.169 10563
 10565 3 -11.2 54.76 -31.24 0.189 10564
 10566 3 -11.22 54.89 -31.17 0.216 10565
 10567 3 -11.32 55.03 -31.12 0.193 10566
 10568 3 -11.36 55.18 -30.96 0.19 10567
 10569 3 -11.37 55.29 -30.87 0.205 10568
 10570 3 -11.41 55.47 -30.8 0.19 10569
 10571 3 -11.37 55.61 -30.65 0.212 10570
 10572 3 -11.29 55.78 -30.58 0.216 10571
 10573 3 -11.25 55.87 -30.49 0.208 10572
 10574 3 -11.21 56 -30.4 0.194 10573
 10575 3 -11.1 56.12 -30.28 0.219 10574
 10576 3 -10.94 56.22 -30.19 0.232 10575
 10577 3 -10.76 56.18 -29.96 0.211 10576
 10578 3 -10.65 56.26 -29.84 0.256 10577
 10579 3 -10.53 56.33 -29.66 0.221 10578
 10580 3 -10.43 56.36 -29.52 0.246 10579
 10581 3 -10.35 56.51 -29.47 0.234 10580
 10582 3 -10.3 56.65 -29.34 0.23 10581
 10583 3 -10.3 56.79 -29.13 0.22 10582
 10584 3 -10.26 56.8 -28.97 0.208 10583
 10585 3 -10.21 56.83 -28.81 0.156 10584
 10586 3 -10.17 56.86 -28.7 0.153 10585
 10587 3 -10.22 57.07 -28.43 0.229 10586
 10588 3 -10.31 57.22 -28.34 0.206 10587
 10589 3 -10.33 57.35 -28.34 0.204 10588
 10590 3 -10.39 57.51 -28.34 0.2 10589
 10591 3 -10.35 57.65 -28.22 0.175 10590
 10592 3 -10.29 57.83 -28.09 0.199 10591
 10593 3 -10.25 58 -28 0.217 10592
 10594 3 -10.27 58.1 -27.82 0.197 10593
 10595 3 -10.28 58.23 -27.63 0.201 10594
 10596 3 -10.27 58.4 -27.57 0.232 10595
 10597 3 -10.26 58.61 -27.47 0.192 10596
 10598 3 -10.28 58.8 -27.43 0.202 10597
 10599 3 -10.31 58.93 -27.4 0.167 10598
 10600 3 -10.45 59.18 -27.25 0.169 10599
 10601 3 -10.51 59.3 -27.24 0.163 10600
 10602 3 -10.45 59.47 -27.27 0.144 10601
 10603 3 -10.4 59.64 -27.27 0.212 10602
 10604 3 -10.51 59.76 -27.27 0.189 10603
 10605 3 -10.59 59.91 -27.2 0.159 10604
 10606 3 -10.6 60.01 -27.18 0.159 10605
 10607 3 -10.71 60.12 -27.07 0.209 10606
 10608 3 -10.8 60.23 -26.95 0.199 10607
 10609 3 -10.91 60.3 -26.81 0.156 10608
 10610 3 -10.98 60.36 -26.68 0.181 10609
 10611 3 -10.93 60.43 -26.52 0.169 10610
 10612 3 -10.9 60.43 -26.38 0.181 10611
 10613 3 -10.88 60.47 -26.24 0.187 10612
 10614 3 -10.96 60.64 -26.04 0.205 10613
 10615 3 -10.97 60.71 -25.82 0.2 10614
 10616 3 -10.91 60.79 -25.66 0.226 10615
 10617 3 -10.94 60.88 -25.49 0.196 10616
 10618 3 -10.88 60.9 -25.27 0.201 10617
 10619 3 -10.9 61.07 -25.13 0.21 10618
 10620 3 -10.91 61.07 -24.97 0.265 10619
 10621 3 -10.91 61.21 -24.9 0.28 10620
 10622 3 -10.9 61.36 -24.79 0.265 10621
 10623 3 -10.88 61.56 -24.68 0.314 10622
 10624 3 -10.87 61.65 -24.52 0.346 10623
 10625 3 -10.93 61.84 -24.47 0.339 10624
 10626 3 -10.85 61.92 -24.36 0.37 10625
 10627 3 -10.96 62.09 -24.27 0.352 10626
 10628 3 -11 62.25 -24.2 0.308 10627
 10629 3 -11.12 62.46 -24.11 0.297 10628
 10630 3 -11.22 62.6 -24.09 0.288 10629
 10631 3 -11.17 62.92 -24.16 0.23 10630
 10632 3 -11.17 63.17 -24.09 0.209 10631
 10633 3 -11.2 63.34 -24.07 0.253 10632
 10634 3 -11.24 63.53 -24.06 0.297 10633
 10635 3 -11.28 63.63 -23.97 0.323 10634
 10636 3 -11.33 63.95 -23.88 0.202 10635
 10637 3 -11.3 64.06 -23.81 0.2 10636
 10638 3 -11.22 64.23 -23.77 0.225 10637
 10639 3 -11.27 64.37 -23.75 0.219 10638
 10640 3 -11.16 64.54 -23.63 0.251 10639
 10641 3 -11.17 64.68 -23.57 0.187 10640
 10642 3 -11.11 64.79 -23.49 0.173 10641
 10643 3 -11.04 64.95 -23.45 0.204 10642
 10644 3 -10.97 65.04 -23.38 0.184 10643
 10645 3 -10.91 65.15 -23.31 0.174 10644
 10646 3 -10.94 65.23 -23.2 0.177 10645
 10647 3 -10.97 65.34 -23.07 0.198 10646
 10648 3 -10.91 65.4 -22.97 0.161 10647
 10649 3 -10.95 65.51 -22.88 0.157 10648
 10650 3 -11 65.62 -22.77 0.173 10649
 10651 3 -10.99 65.79 -22.63 0.182 10650
 10652 3 -10.99 65.9 -22.5 0.188 10651
 10653 3 -10.97 66.06 -22.33 0.173 10652
 10654 3 -10.97 66.18 -22.17 0.179 10653
 10655 3 -10.95 66.26 -22.05 0.194 10654
 10656 3 -10.97 66.31 -21.76 0.184 10655
 10657 3 -10.97 66.37 -21.6 0.167 10656
 10658 3 -10.96 66.48 -21.46 0.197 10657
 10659 3 -10.97 66.59 -21.4 0.207 10658
 10660 3 -10.9 66.73 -21.21 0.187 10659
 10661 3 -10.9 66.79 -21.1 0.211 10660
 10662 3 -10.8 66.93 -21.05 0.204 10661
 10663 3 -10.68 67 -20.96 0.19 10662
 10664 3 -10.61 67.07 -20.89 0.21 10663
 10665 3 -10.57 67.2 -20.8 0.22 10664
 10666 3 -10.56 67.35 -20.67 0.209 10665
 10667 3 -10.49 67.51 -20.53 0.209 10666
 10668 3 -10.42 67.65 -20.35 0.183 10667
 10669 3 -10.48 67.78 -20.28 0.193 10668
 10670 3 -10.51 67.92 -20.23 0.221 10669
 10671 3 -10.53 67.96 -20.14 0.26 10670
 10672 3 -10.38 67.93 -19.73 0.252 10671
 10673 3 -10.4 68.01 -19.58 0.237 10672
 10674 3 -10.49 68.09 -19.39 0.199 10673
 10675 3 -10.58 68.12 -19.28 0.191 10674
 10676 3 -10.72 68.23 -19.28 0.201 10675
 10677 3 -10.81 68.32 -19.21 0.174 10676
 10678 3 -10.9 68.4 -19.12 0.202 10677
 10679 3 -11.12 68.48 -19.05 0.195 10678
 10680 3 -11.23 68.5 -19.01 0.166 10679
 10681 3 -11.36 68.53 -18.94 0.111 10680
 10682 3 -11.48 68.59 -18.98 0.1 10681
 10683 3 -11.58 68.7 -19 0.134 10682
 10684 3 -11.65 68.68 -18.91 0.181 10683
 10685 3 -11.76 68.7 -18.79 0.169 10684
 10686 3 -11.87 68.81 -18.75 0.193 10685
 10687 3 -12.07 68.87 -18.77 0.161 10686
 10688 3 -12.18 68.95 -18.72 0.204 10687
 10689 3 -12.28 69.01 -18.68 0.273 10688
 10690 3 -12.18 69.32 -18.47 0.184 10689
 10691 3 -12.06 69.56 -18.47 0.09 10690
 10692 3 -12.06 69.67 -18.47 0.106 10691
 10693 3 -11.91 69.7 -18.41 0.134 10692
 10694 3 -11.87 69.81 -18.32 0.16 10693
 10695 3 -11.79 69.87 -18.26 0.172 10694
 10696 3 -11.69 70 -18.15 0.144 10695
 10697 3 -11.58 70.01 -17.94 0.118 10696
 10698 3 -11.41 70.06 -17.87 0.126 10697
 10699 3 -11.31 70.2 -17.87 0.127 10698
 10700 3 -11.15 70.31 -17.87 0.164 10699
 10701 3 -10.99 70.34 -17.87 0.127 10700
 10702 3 -10.88 70.45 -17.81 0.112 10701
 10703 3 -10.75 70.51 -17.83 0.145 10702
 10704 3 -10.62 70.56 -17.76 0.15 10703
 10705 3 -10.57 70.67 -17.74 0.139 10704
 10706 3 -10.43 70.76 -17.71 0.168 10705
 10707 3 -10.32 70.9 -17.73 0.177 10706
 10708 3 -10.23 71 -17.71 0.196 10707
 10709 3 -10.17 71.12 -17.73 0.25 10708
 10710 3 -10.06 71.2 -17.76 0.262 10709
 10711 3 -9.99 71.29 -18.26 0.089 10710
 10712 3 -10.06 71.37 -18.37 0.09 10711
 10713 3 -10.08 71.42 -18.49 0.142 10712
 10714 3 -10.01 71.48 -18.64 0.123 10713
 10715 3 -9.99 71.43 -18.78 0.092 10714
 10716 3 -9.97 71.26 -17.4 0.147 10710
 10717 3 -9.82 71.26 -17.3 0.147 10716
 10718 3 -9.68 71.29 -17.19 0.131 10717
 10719 3 -9.5 71.32 -17.14 0.138 10718
 10720 3 -9.4 71.29 -17.06 0.115 10719
 10721 3 -9.24 71.21 -17.09 0.11 10720
 10722 3 -9.06 71.29 -17.04 0.084 10721
 10723 3 -8.92 71.29 -16.93 0.138 10722
 10724 3 -8.81 71.31 -16.84 0.157 10723
 10725 3 -8.71 71.34 -16.66 0.183 10724
 10726 3 -8.59 71.4 -16.61 0.198 10725
 10727 3 -8.48 71.4 -16.59 0.216 10726
 10728 3 -8.33 71.4 -16.5 0.316 10727
 10729 3 -8.19 71.45 -16.45 0.4 10728
 10730 3 -8.07 71.48 -16.41 0.446 10729
 10731 3 -7.92 71.5 -16.29 0.482 10730
 10732 3 -7.83 71.6 -16.23 0.518 10731
 10733 3 -7.82 71.81 -16.09 0.533 10732
 10734 3 -7.79 71.93 -16.11 0.505 10733
 10735 3 -7.62 71.9 -16.02 0.399 10734
 10736 3 -7.4 71.85 -15.98 0.335 10735
 10737 3 -7.19 71.85 -15.8 0.288 10736
 10738 3 -6.91 71.84 -15.64 0.234 10737
 10739 3 -6.69 71.81 -15.55 0.167 10738
 10740 3 -6.57 71.81 -15.5 0.201 10739
 10741 3 -6.34 71.62 -15.43 0.129 10740
 10742 3 -6.16 71.56 -15.36 0.175 10741
 10743 3 -5.99 71.6 -15.36 0.192 10742
 10744 3 -5.87 71.62 -15.24 0.196 10743
 10745 3 -5.82 71.73 -15.13 0.279 10744
 10746 3 -5.75 71.79 -15.04 0.309 10745
 10747 3 -5.46 71.59 -14.87 0.186 10746
 10748 3 -5.29 71.59 -14.69 0.118 10747
 10749 3 -5.17 71.59 -14.56 0.108 10748
 10750 3 -5 71.57 -14.46 0.113 10749
 10751 3 -4.92 71.57 -14.37 0.129 10750
 10752 3 -4.87 71.56 -14.26 0.127 10751
 10753 3 -4.75 71.59 -14.17 0.092 10752
 10754 3 -4.58 71.51 -14.13 0.145 10753
 10755 3 -4.42 71.48 -14.1 0.144 10754
 10756 3 -4.26 71.46 -14.04 0.175 10755
 10757 3 -4.17 71.54 -13.93 0.198 10756
 10758 3 -3.95 71.56 -13.7 0.144 10757
 10759 3 -3.89 71.67 -13.54 0.162 10758
 10760 3 -3.75 71.67 -13.38 0.181 10759
 10761 3 -3.58 71.62 -13.28 0.183 10760
 10762 3 -3.48 71.64 -13.19 0.142 10761
 10763 3 -3.33 71.67 -13.12 0.107 10762
 10764 3 -3.21 71.69 -13.01 0.09 10763
 10765 3 -3.08 71.69 -12.93 0.158 10764
 10766 3 -3.04 71.78 -12.78 0.378 10765
 10767 3 -2.67 71.66 -12.78 0.319 10766
 10768 3 -2.54 71.64 -12.72 0.36 10767
 10769 3 -2.43 71.58 -12.51 0.258 10768
 10770 3 -2.24 71.55 -12.5 0.22 10769
 10771 3 -2.03 71.67 -12.41 0.199 10770
 10772 3 -1.88 71.67 -12.35 0.195 10771
 10773 3 -1.72 71.75 -12.28 0.165 10772
 10774 3 -1.58 71.75 -12.3 0.21 10773
 10775 3 -1.7 71.75 -12.76 0.102 10774
 10776 3 -1.57 71.78 -12.84 0.117 10775
 10777 3 -1.46 71.72 -12.09 0.133 10774
 10778 3 -1.33 71.7 -11.92 0.161 10777
 10779 3 -1.15 71.67 -11.81 0.163 10778
 10780 3 -1.03 71.59 -11.72 0.141 10779
 10781 3 -0.94 71.52 -11.61 0.159 10780
 10782 3 -0.79 71.53 -11.44 0.121 10781
 10783 3 -0.63 71.52 -11.3 0.121 10782
 10784 3 -0.54 71.5 -11.18 0.088 10783
 10785 3 -0.47 71.47 -11.05 0.138 10784
 10786 3 -0.39 71.42 -10.9 0.121 10785
 10787 3 -0.23 71.39 -10.79 0.135 10786
 10788 3 -0.16 71.39 -10.69 0.173 10787
 10789 3 -0.1 71.39 -10.6 0.182 10788
 10790 3 -0.01 71.5 -10.57 0.244 10789
 10791 3 -0.03 71.56 -10.49 0.235 10790
 10792 3 0.01 71.81 -10.57 0.201 10791
 10793 3 0.14 72.17 -10.94 0.163 10792
 10794 3 0.18 72.36 -11.12 0.121 10793
 10795 3 0.24 72.45 -11.19 0.118 10794
 10796 3 0.21 72.56 -11.25 0.09 10795
 10797 3 0.27 72.69 -11.3 0.163 10796
 10798 3 0.4 72.78 -11.38 0.178 10797
 10799 3 0.59 72.97 -11.35 0.137 10798
 10800 3 0.75 73.05 -11.35 0.085 10799
 10801 3 0.88 73.2 -11.35 0.098 10800
 10802 3 0.94 73.38 -11.27 0.127 10801
 10803 3 0.97 73.5 -11.24 0.121 10802
 10804 3 1.11 73.64 -11.22 0.128 10803
 10805 3 1.2 73.78 -11.26 0.097 10804
 10806 3 1.35 73.88 -11.26 0.16 10805
 10807 3 1.49 73.94 -11.26 0.137 10806
 10808 3 1.65 74.06 -11.17 0.106 10807
 10809 3 1.73 74.08 -11.02 0.172 10808
 10810 3 1.73 74.17 -10.95 0.273 10809
 10811 3 2 74.05 -11.2 0.17 10810
 10812 3 2.12 73.97 -11.34 0.187 10811
 10813 3 2.22 74.03 -11.43 0.177 10812
 10814 3 2.31 74.08 -11.49 0.2 10813
 10815 3 2.6 73.8 -11.4 0.08 10814
 10816 3 2.74 73.78 -11.39 0.103 10815
 10817 3 2.85 73.75 -11.43 0.107 10816
 10818 3 3.04 73.67 -11.5 0.092 10817
 10819 3 3.22 73.55 -11.56 0.085 10818
 10820 3 3.37 73.47 -11.65 0.143 10819
 10821 3 3.47 73.42 -11.68 0.145 10820
 10822 3 3.62 73.42 -11.78 0.162 10821
 10823 3 3.74 73.42 -11.84 0.216 10822
 10824 3 3.78 73.17 -11.91 0.107 10823
 10825 3 3.91 73.2 -11.83 0.096 10824
 10826 3 4.04 73.17 -11.76 0.097 10825
 10827 3 4.16 73.19 -11.69 0.049 10826
 10828 3 4.3 73.17 -11.66 0.052 10827
 10829 3 3.93 73.77 -11.9 0.079 10823
 10830 3 3.95 73.81 -12.04 0.04 10829
 10831 3 3.91 73.86 -12.17 0.084 10830
 10832 3 3.79 74.02 -12.26 0.073 10831
 10833 3 3.76 74.11 -12.37 0.093 10832
 10834 3 3.7 74.24 -12.48 0.092 10833
 10835 3 3.67 74.28 -12.59 0.107 10834
 10836 3 3.63 74.24 -12.76 0.12 10835
 10837 3 3.52 74.17 -12.9 0.084 10836
 10838 3 2.08 74.36 -11.48 0.106 10814
 10839 3 1.96 74.52 -11.4 0.13 10838
 10840 3 1.88 74.63 -11.37 0.122 10839
 10841 3 1.8 74.72 -11.49 0.094 10840
 10842 3 1.39 74.34 -10.76 0.142 10810
 10843 3 1.31 74.42 -10.62 0.147 10842
 10844 3 1.26 74.44 -10.46 0.172 10843
 10845 3 1.34 74.44 -10.19 0.115 10844
 10846 3 1.33 74.5 -9.96 0.145 10845
 10847 3 1.33 74.58 -9.74 0.131 10846
 10848 3 1.43 74.64 -9.45 0.086 10847
 10849 3 1.48 74.72 -9.32 0.084 10848
 10850 3 1.57 74.75 -9.19 0.093 10849
 10851 3 1.7 74.78 -9.16 0.108 10850
 10852 3 1.81 74.81 -9.02 0.114 10851
 10853 3 1.93 74.83 -8.91 0.093 10852
 10854 3 2.05 74.86 -8.81 0.067 10853
 10855 3 1.02 74.49 -10.52 0.099 10844
 10856 3 0.85 74.53 -10.51 0.052 10855
 10857 3 -0.12 71.3 -10.19 0.2 10791
 10858 3 -0.03 71.27 -10.07 0.183 10857
 10859 3 0.09 71.39 -10.02 0.129 10858
 10860 3 0.04 71.44 -9.9 0.114 10859
 10861 3 0.02 71.58 -9.78 0.089 10860
 10862 3 0.03 71.69 -9.71 0.126 10861
 10863 3 0.07 71.83 -9.69 0.155 10862
 10864 3 0.26 71.81 -9.55 0.113 10863
 10865 3 0.42 71.91 -9.41 0.152 10864
 10866 3 0.59 71.91 -9.35 0.145 10865
 10867 3 0.82 71.86 -9.29 0.049 10866
 10868 3 1 71.78 -9.18 0.109 10867
 10869 3 1.15 71.8 -9.05 0.101 10868
 10870 3 1.26 71.77 -8.86 0.126 10869
 10871 3 1.4 71.74 -8.77 0.194 10870
 10872 3 1.56 71.78 -8.78 0.227 10871
 10873 3 1.7 71.77 -8.5 0.14 10872
 10874 3 1.74 71.83 -8.26 0.093 10873
 10875 3 1.92 71.8 -8.17 0.098 10874
 10876 3 2.05 71.78 -8.09 0.093 10875
 10877 3 2.19 71.8 -8.01 0.105 10876
 10878 3 2.36 71.86 -7.99 0.102 10877
 10879 3 2.5 71.95 -7.96 0.1 10878
 10880 3 2.59 72.05 -7.85 0.1 10879
 10881 3 2.78 72.19 -7.8 0.118 10880
 10882 3 2.96 72.16 -7.72 0.14 10881
 10883 3 3.17 72.16 -7.64 0.101 10882
 10884 3 3.28 72.25 -7.51 0.08 10883
 10885 3 1.85 71.75 -8.46 0.102 10873
 10886 3 1.95 71.72 -8.4 0.000125 10885
 10887 3 -0.2 71.19 -9.84 0.134 10858
 10888 3 -0.27 71.17 -9.68 0.174 10887
 10889 3 -0.19 71.09 -9.55 0.189 10888
 10890 3 -0.11 71 -9.43 0.164 10889
 10891 3 -0.19 70.94 -9.27 0.175 10890
 10892 3 -0.2 70.83 -9.19 0.199 10891
 10893 3 -0.28 70.61 -9.29 0.131 10892
 10894 3 -0.4 70.58 -9.42 0.111 10893
 10895 3 -0.5 70.5 -9.54 0.086 10894
 10896 3 -0.53 70.53 -9.69 0.099 10895
 10897 3 -0.52 70.55 -9.87 0.08 10896
 10898 3 -0.52 70.5 -9.99 0.147 10897
 10899 3 -0.49 70.42 -10.16 0.141 10898
 10900 3 -0.41 70.25 -10.24 0.11 10899
 10901 3 -0.21 70.89 -8.99 0.148 10892
 10902 3 -0.22 70.78 -8.86 0.137 10901
 10903 3 -0.38 70.69 -8.74 0.166 10902
 10904 3 -0.46 70.63 -8.65 0.149 10903
 10905 3 -0.52 70.58 -8.53 0.234 10904
 10906 3 -0.74 70.53 -8.47 0.252 10905
 10907 3 -0.83 70.49 -8.35 0.244 10906
 10908 3 -0.94 70.28 -8.34 0.256 10907
 10909 3 -0.98 70.16 -8.25 0.26 10908
 10910 3 -1.03 70.03 -8.11 0.222 10909
 10911 3 -1.1 69.94 -8.01 0.156 10910
 10912 3 -1.08 69.86 -7.87 0.125 10911
 10913 3 -1.08 69.78 -7.73 0.142 10912
 10914 3 -1.07 69.63 -7.68 0.201 10913
 10915 3 -1.13 69.53 -7.57 0.203 10914
 10916 3 -1.31 69.49 -7.49 0.192 10915
 10917 3 -1.02 69.36 -7.35 0.117 10916
 10918 3 -0.95 69.19 -7.36 0.076 10917
 10919 3 -0.83 69.08 -7.32 0.086 10918
 10920 3 -0.82 68.97 -7.36 0.091 10919
 10921 3 -1.54 69.61 -7.46 0.116 10916
 10922 3 -1.72 69.53 -7.53 0.119 10921
 10923 3 -1.81 69.44 -7.58 0.125 10922
 10924 3 -1.9 69.34 -7.68 0.121 10923
 10925 3 -2.02 69.2 -7.65 0.128 10924
 10926 3 -2.16 69.14 -7.6 0.139 10925
 10927 3 -2.23 69 -7.52 0.186 10926
 10928 3 -2.33 68.97 -7.43 0.165 10927
 10929 3 -2.35 68.8 -7.25 0.175 10928
 10930 3 -2.33 68.64 -7.11 0.157 10929
 10931 3 -2.44 68.53 -6.93 0.191 10930
 10932 3 -2.51 68.39 -6.82 0.153 10931
 10933 3 -2.7 68.36 -6.7 0.108 10932
 10934 3 -2.8 68.39 -6.52 0.113 10933
 10935 3 -2.99 68.42 -6.4 0.138 10934
 10936 3 -3.15 68.42 -6.34 0.15 10935
 10937 3 -3.34 68.41 -6.29 0.177 10936
 10938 3 -3.49 68.39 -6.25 0.176 10937
 10939 3 -3.65 68.34 -6.21 0.169 10938
 10940 3 -3.86 68.25 -6.24 0.188 10939
 10941 3 -3.99 68.19 -6.25 0.186 10940
 10942 3 -4.15 68.08 -6.45 0.217 10941
 10943 3 -4.24 68.02 -6.49 0.271 10942
 10944 3 -4.49 68.44 -6.46 0.115 10943
 10945 3 -4.35 68.45 -6.61 0.093 10944
 10946 3 -4.32 68.5 -6.75 0.105 10945
 10947 3 -4.24 68.55 -6.88 0.046 10946
 10948 3 -4.11 67.81 -6.54 0.283 10943
 10949 3 -3.74 67.75 -6.86 0.094 10948
 10950 3 -3.74 67.75 -7.04 0.077 10949
 10951 3 -3.71 67.67 -7.21 0.077 10950
 10952 3 -3.69 67.64 -7.37 0.073 10951
 10953 3 -3.71 67.77 -7.53 0.1 10952
 10954 3 -3.79 67.86 -7.59 0.135 10953
 10955 3 -3.91 67.86 -7.62 0.068 10954
 10956 3 -4.57 67.89 -6.47 0.13 10948
 10957 3 -4.73 67.84 -6.47 0.15 10956
 10958 3 -4.93 67.69 -6.51 0.098 10957
 10959 3 -4.98 67.52 -6.54 0.111 10958
 10960 3 -4.98 67.42 -6.59 0.147 10959
 10961 3 -4.98 67.22 -6.57 0.137 10960
 10962 3 -5.03 67.05 -6.49 0.218 10961
 10963 3 -5.11 66.93 -6.49 0.268 10962
 10964 3 -5.37 66.87 -6.38 0.258 10963
 10965 3 -5.82 66.81 -6.35 0.105 10964
 10966 3 -5.99 66.81 -6.31 0.083 10965
 10967 3 -6.11 66.78 -6.27 0.118 10966
 10968 3 -6.24 66.83 -6.23 0.073 10967
 10969 3 -6.44 66.8 -6.22 0.138 10968
 10970 3 -6.57 66.58 -6.26 0.167 10969
 10971 3 -6.64 66.42 -6.2 0.119 10970
 10972 3 -6.7 66.31 -6.01 0.143 10971
 10973 3 -6.82 66.31 -5.93 0.124 10972
 10974 3 -6.93 66.16 -5.88 0.143 10973
 10975 3 -6.95 66 -5.84 0.149 10974
 10976 3 -6.95 65.89 -5.76 0.138 10975
 10977 3 -6.73 65.75 -5.67 0.097 10976
 10978 3 -6.61 65.67 -5.58 0.105 10977
 10979 3 -6.49 65.64 -5.5 0.079 10978
 10980 3 -6.4 65.56 -5.42 0.073 10979
 10981 3 -6.28 65.49 -5.31 0.092 10980
 10982 3 -6.28 65.33 -5.13 0.097 10981
 10983 3 -6.14 65.22 -5.02 0.063 10982
 10984 3 -6.06 65.19 -4.88 0.089 10983
 10985 3 -5.96 65.13 -4.72 0.121 10984
 10986 3 -5.86 65.03 -4.59 0.115 10985
 10987 3 -5.79 64.94 -4.51 0.132 10986
 10988 3 -5.61 64.88 -4.41 0.14 10987
 10989 3 -5.46 64.8 -4.34 0.1 10988
 10990 3 -5.36 64.83 -4.22 0.096 10989
 10991 3 -5.29 64.8 -4.12 0.099 10990
 10992 3 -5.28 64.75 -3.94 0.099 10991
 10993 3 -5.15 64.78 -3.84 0.104 10992
 10994 3 -7.1 65.78 -5.73 0.072 10976
 10995 3 -7.11 65.67 -5.79 0.054 10994
 10996 3 -7.21 65.61 -5.8 0.056 10995
 10997 3 -7.24 65.5 -5.76 0.069 10996
 10998 3 -7.29 65.38 -5.76 0.097 10997
 10999 3 -7.43 65.24 -5.88 0.131 10998
 11000 3 -7.58 65.14 -5.95 0.131 10999
 11001 3 -7.65 65.03 -5.98 0.179 11000
 11002 3 -7.74 64.94 -5.98 0.229 11001
 11003 3 -8.1 64.97 -5.93 0.115 11002
 11004 3 -8.27 65 -6.01 0.101 11003
 11005 3 -8.37 64.97 -6.11 0.126 11004
 11006 3 -8.51 64.94 -6.14 0.125 11005
 11007 3 -8.67 64.95 -6.17 0.127 11006
 11008 3 -8.78 64.95 -6.24 0.096 11007
 11009 3 -8.89 64.95 -6.27 0.094 11008
 11010 3 -9.03 64.91 -6.15 0.084 11009
 11011 3 -9.12 64.83 -6.1 0.074 11010
 11012 3 -9.26 64.81 -6.07 0.075 11011
 11013 3 -9.38 64.78 -6.06 0.066 11012
 11014 3 -9.6 64.81 -6.1 0.088 11013
 11015 3 -9.71 64.83 -6.1 0.096 11014
 11016 3 -9.87 64.78 -6.14 0.089 11015
 11017 3 -10.01 64.74 -6.18 0.098 11016
 11018 3 -10.17 64.78 -6.22 0.105 11017
 11019 3 -10.2 64.67 -6.28 0.096 11018
 11020 3 -10.16 64.61 -6.38 0.000125 11019
 11021 3 -4.95 66.69 -6.41 0.118 10964
 11022 3 -4.82 66.58 -6.33 0.103 11021
 11023 3 -2.23 71.53 -13.11 0.073 10768
 11024 3 -2.08 71.42 -13.12 0.000125 11023
 11025 3 -3.6 71.88 -12.68 0.109 10766
 11026 3 -3.77 71.92 -12.67 0.117 11025
 11027 3 -5.96 72.23 -14.98 0.127 10746
 11028 3 -5.84 72.31 -14.9 0.108 11027
 11029 3 -5.78 72.4 -14.81 0.101 11028
 11030 3 -5.62 72.42 -14.72 0.08 11029
 11031 3 -5.67 72.34 -14.64 0.000125 11030
 11032 3 -6.66 71.98 -15.81 0.079 10740
 11033 3 -6.74 72.03 -15.88 0.121 11032
 11034 3 -6.71 72.09 -15.97 0.148 11033
 11035 3 -6.74 72.2 -16.07 0.11 11034
 11036 3 -6.78 72.31 -16.04 0.000125 11035
 11037 3 -12.49 68.9 -18.72 0.162 10689
 11038 3 -12.7 68.93 -18.59 0.17 11037
 11039 3 -12.87 68.93 -18.47 0.174 11038
 11040 3 -12.99 68.85 -18.27 0.092 11039
 11041 3 -13.05 68.79 -18.18 0.103 11040
 11042 3 -13.14 68.84 -18.04 0.173 11041
 11043 3 -13.24 68.84 -18 0.364 11042
 11044 3 -13.32 68.87 -17.9 0.603 11043
 11045 3 -13.39 68.84 -17.81 0.685 11044
 11046 3 -13.55 69.04 -17.79 0.662 11045
 11047 3 -13.84 68.62 -18.16 0.163 11046
 11048 3 -14.07 68.62 -18.15 0.134 11047
 11049 3 -14.17 68.62 -18.18 0.089 11048
 11050 3 -14.27 68.51 -18.25 0.101 11049
 11051 3 -14.4 68.45 -18.33 0.132 11050
 11052 3 -14.5 68.37 -18.35 0.123 11051
 11053 3 -14.55 68.23 -18.42 0.132 11052
 11054 3 -14.49 68.07 -18.37 0.172 11053
 11055 3 -14.41 67.98 -18.26 0.142 11054
 11056 3 -14.33 67.9 -18.14 0.097 11055
 11057 3 -14.24 67.87 -18.03 0.084 11056
 11058 3 -14.17 67.79 -17.88 0.064 11057
 11059 3 -13.6 69.21 -17.56 0.607 11046
 11060 3 -13.66 69.34 -17.5 0.609 11059
 11061 3 -13.32 69.98 -17.99 0.26 11060
 11062 3 -13.47 70.01 -18 0.153 11061
 11063 3 -13.88 69.24 -17.15 0.471 11060
 11064 3 -13.84 69.24 -16.45 0.17 11063
 11065 3 -13.94 69.38 -16.31 0.162 11064
 11066 3 -13.99 69.46 -16.16 0.192 11065
 11067 3 -13.94 69.51 -15.98 0.197 11066
 11068 3 -13.87 69.6 -15.83 0.251 11067
 11069 3 -13.91 69.68 -15.72 0.302 11068
 11070 3 -13.94 69.77 -15.59 0.36 11069
 11071 3 -13.98 69.82 -15.49 0.353 11070
 11072 3 -13.8 70.19 -15.59 0.256 11071
 11073 3 -13.58 70.35 -15.58 0.204 11072
 11074 3 -13.43 70.35 -15.52 0.13 11073
 11075 3 -13.41 70.52 -15.47 0.111 11074
 11076 3 -13.13 70.57 -15.5 0.132 11075
 11077 3 -13.05 70.69 -15.54 0.192 11076
 11078 3 -12.91 70.8 -15.49 0.201 11077
 11079 3 -12.58 70.82 -15.45 0.184 11078
 11080 3 -12.41 70.82 -15.41 0.146 11079
 11081 3 -12.25 70.91 -15.33 0.128 11080
 11082 3 -12.1 70.94 -15.26 0.186 11081
 11083 3 -11.92 70.9 -15.44 0.211 11082
 11084 3 -11.87 71.2 -15.74 0.083 11083
 11085 3 -12.11 71.16 -14.99 0.126 11082
 11086 3 -12.06 71.16 -14.81 0.116 11085
 11087 3 -12 71.26 -14.65 0.117 11086
 11088 3 -11.91 71.3 -14.55 0.134 11087
 11089 3 -11.86 71.35 -14.41 0.164 11088
 11090 3 -11.72 71.41 -14.36 0.138 11089
 11091 3 -11.67 71.57 -14.2 0.136 11090
 11092 3 -11.6 71.63 -13.98 0.101 11091
 11093 3 -11.59 71.74 -13.92 0.136 11092
 11094 3 -11.63 71.79 -13.78 0.173 11093
 11095 3 -11.86 71.85 -13.57 0.105 11094
 11096 3 -11.93 71.88 -13.48 0.108 11095
 11097 3 -11.9 71.99 -13.42 0.126 11096
 11098 3 -11.92 72.19 -13.37 0.212 11097
 11099 3 -11.95 72.27 -13.22 0.21 11098
 11100 3 -11.66 72.11 -13.06 0.099 11099
 11101 3 -11.51 72.13 -13.04 0.066 11100
 11102 3 -11.35 72.07 -12.96 0.116 11101
 11103 3 -11.24 72.1 -12.89 0.132 11102
 11104 3 -11.08 72.11 -12.86 0.153 11103
 11105 3 -10.89 72.07 -12.88 0.127 11104
 11106 3 -10.74 72.05 -12.84 0.158 11105
 11107 3 -10.68 71.96 -12.72 0.142 11106
 11108 3 -10.57 71.88 -12.59 0.128 11107
 11109 3 -10.41 71.85 -12.48 0.161 11108
 11110 3 -10.23 71.79 -12.41 0.148 11109
 11111 3 -10.04 71.79 -12.42 0.116 11110
 11112 3 -9.93 71.65 -12.4 0.114 11111
 11113 3 -9.84 71.59 -12.38 0.094 11112
 11114 3 -9.76 71.54 -12.32 0.1 11113
 11115 3 -9.62 71.45 -12.31 0.09 11114
 11116 3 -12.11 72.55 -13.38 0.113 11099
 11117 3 -12.23 72.69 -13.41 0.13 11116
 11118 3 -12.28 72.82 -13.54 0.132 11117
 11119 3 -12.3 73.02 -13.61 0.131 11118
 11120 3 -12.33 73.1 -13.67 0.136 11119
 11121 3 -12.38 73.13 -13.86 0.097 11120
 11122 3 -12.38 73.3 -13.89 0.081 11121
 11123 3 -12.47 73.38 -13.98 0.095 11122
 11124 3 -12.55 73.49 -14.07 0.134 11123
 11125 3 -12.63 73.65 -14.18 0.134 11124
 11126 3 -12.81 73.74 -14.23 0.073 11125
 11127 3 -12.93 73.77 -14.24 0.084 11126
 11128 3 -13.14 73.86 -14.18 0.111 11127
 11129 3 -13.28 73.9 -14.16 0.131 11128
 11130 3 -13.49 73.98 -14.13 0.103 11129
 11131 3 -13.6 74.09 -14.06 0.12 11130
 11132 3 -13.74 74.07 -14.1 0.129 11131
 11133 3 -13.89 74.06 -14.23 0.035 11132
 11134 3 -13.94 74.1 -14.32 0.082 11133
 11135 3 -14 74.2 -14.4 0.092 11134
 11136 3 -14.08 74.32 -14.42 0.114 11135
 11137 3 -14.19 74.39 -14.47 0.124 11136
 11138 3 -14.32 74.48 -14.57 0.088 11137
 11139 3 -14.43 74.57 -14.66 0.128 11138
 11140 3 -14.6 74.75 -14.71 0.118 11139
 11141 3 -14.76 74.85 -14.73 0.15 11140
 11142 3 -14.9 74.93 -14.79 0.138 11141
 11143 3 -14.94 75.03 -14.82 0.124 11142
 11144 3 -15.07 75.01 -14.84 0.136 11143
 11145 3 -15.28 75.04 -14.92 0.083 11144
 11146 3 -15.42 75.03 -15.08 0.063 11145
 11147 3 -15.36 75.09 -15.24 0.087 11146
 11148 3 -15.31 75.17 -15.3 0.119 11147
 11149 3 -15.15 75.14 -15.59 0.092 11148
 11150 3 -15 75.2 -15.75 0.126 11149
 11151 3 -14.85 75.29 -15.84 0.125 11150
 11152 3 -11.78 72.13 -14.03 0.147 11093
 11153 3 -11.84 72.24 -14.05 0.188 11152
 11154 3 -12.03 72.58 -14.31 0.09 11153
 11155 3 -11.97 72.69 -14.34 0.109 11154
 11156 3 -11.93 72.8 -14.46 0.114 11155
 11157 3 -11.92 72.8 -14.69 0.098 11156
 11158 3 -11.83 72.83 -14.82 0.097 11157
 11159 3 -11.76 72.81 -14.99 0.102 11158
 11160 3 -11.83 72.81 -15.17 0.049 11159
 11161 3 -11.92 72.84 -15.25 0.086 11160
 11162 3 -12.03 72.98 -15.31 0.085 11161
 11163 3 -11.97 73.06 -15.38 0.1 11162
 11164 3 -11.9 73.07 -15.47 0.1 11163
 11165 3 -11.73 73.09 -15.54 0.101 11164
 11166 3 -11.71 73.21 -15.67 0.111 11165
 11167 3 -11.57 73.34 -15.7 0.195 11166
 11168 3 -11.37 73.28 -15.55 0.112 11167
 11169 3 -14.02 69.56 -15.18 0.168 11071
 11170 3 -14.08 69.42 -14.97 0.121 11169
 11171 3 -14.15 69.34 -14.79 0.08 11170
 11172 3 -14.11 69.34 -14.66 0.052 11171
 11173 3 -14.09 69.32 -14.52 0.098 11172
 11174 3 -14.2 69.39 -14.38 0.056 11173
 11175 3 -11.17 66.84 -21.1 0.093 10661
 11176 3 -11.36 66.89 -21.06 0.129 11175
 11177 3 -11.45 66.87 -20.95 0.115 11176
 11178 3 -11.62 66.84 -20.88 0.117 11177
 11179 3 -11.81 66.87 -20.79 0.106 11178
 11180 3 -11.92 66.9 -20.75 0.106 11179
 11181 3 -12.05 66.96 -20.68 0.158 11180
 11182 3 -12.06 66.73 -20.25 0.143 11181
 11183 3 -12.04 66.68 -20.09 0.107 11182
 11184 3 -11.95 66.59 -20 0.098 11183
 11185 3 -11.9 66.56 -19.88 0.1 11184
 11186 3 -11.86 66.42 -19.79 0.111 11185
 11187 3 -11.87 66.25 -19.72 0.1 11186
 11188 3 -11.81 66.09 -19.72 0.099 11187
 11189 3 -11.8 65.98 -19.61 0.091 11188
 11190 3 -11.78 65.95 -19.41 0.106 11189
 11191 3 -11.76 65.84 -19.31 0.056 11190
 11192 3 -11.71 65.65 -19.11 0.082 11191
 11193 3 -11.79 65.57 -19.02 0.127 11192
 11194 3 -11.92 65.54 -18.88 0.13 11193
 11195 3 -11.98 65.51 -18.74 0.075 11194
 11196 3 -11.9 65.29 -18.63 0.09 11195
 11197 3 -12 65.29 -18.5 0.118 11196
 11198 3 -12.16 65.29 -18.47 0.103 11197
 11199 3 -12.31 65.31 -18.43 0.095 11198
 11200 3 -12.41 65.28 -18.45 0.163 11199
 11201 3 -11.77 63.47 -24.13 0.13 10635
 11202 3 -11.77 63.53 -24.32 0.131 11201
 11203 3 -11.71 63.57 -24.45 0.13 11202
 11204 3 -11.77 63.59 -24.63 0.103 11203
 11205 3 -11.89 63.65 -24.75 0.09 11204
 11206 3 -12.03 63.71 -24.84 0.121 11205
 11207 3 -12.12 63.7 -24.93 0.164 11206
 11208 3 -12.19 63.64 -25 0.256 11207
 11209 3 -12.21 63.56 -25.22 0.139 11208
 11210 3 -12.48 63.65 -24.75 0.155 11208
 11211 3 -12.57 63.99 -24.56 0.089 11210
 11212 3 -12.59 64.12 -24.41 0.114 11211
 11213 3 -12.62 64.25 -24.31 0.096 11212
 11214 3 -12.71 64.34 -24.18 0.111 11213
 11215 3 -12.87 64.56 -24.09 0.093 11214
 11216 3 -12.97 64.68 -24.04 0.113 11215
 11217 3 -13.11 64.81 -24.02 0.088 11216
 11218 3 -13.28 64.87 -23.97 0.117 11217
 11219 3 -13.4 64.9 -23.86 0.086 11218
 11220 3 -13.53 64.87 -23.74 0.097 11219
 11221 3 -13.61 64.81 -23.64 0.103 11220
 11222 3 -13.71 64.78 -23.53 0.098 11221
 11223 3 -13.87 64.79 -23.37 0.115 11222
 11224 3 -13.96 64.79 -23.21 0.105 11223
 11225 3 -14.04 64.76 -23.05 0.118 11224
 11226 3 -14.13 64.71 -22.89 0.135 11225
 11227 3 -14.14 64.67 -22.73 0.139 11226
 11228 3 -14.17 64.57 -22.55 0.144 11227
 11229 3 -14.19 64.48 -22.44 0.144 11228
 11230 3 -14.3 64.21 -22.32 0.094 11229
 11231 3 -14.3 64.06 -22.25 0.108 11230
 11232 3 -11.67 62.43 -24.11 0.105 10630
 11233 3 -11.82 62.43 -24.11 0.106 11232
 11234 3 -11.96 62.46 -24.11 0.097 11233
 11235 3 -12.1 62.54 -24.15 0.083 11234
 11236 3 -12.15 62.64 -24.22 0.1 11235
 11237 3 -12.28 62.64 -24.29 0.099 11236
 11238 3 -12.39 62.71 -24.45 0.105 11237
 11239 3 -12.6 62.71 -24.5 0.102 11238
 11240 3 -12.71 62.77 -24.49 0.141 11239
 11241 3 -12.8 62.85 -24.45 0.122 11240
 11242 3 -12.97 62.82 -24.31 0.07 11241
 11243 3 -13.07 62.78 -24.24 0.108 11242
 11244 3 -13.22 62.77 -24.21 0.112 11243
 11245 3 -13.35 62.81 -24.19 0.077 11244
 11246 3 -13.52 62.9 -24.12 0.118 11245
 11247 3 -13.63 62.95 -24.14 0.133 11246
 11248 3 -13.63 62.88 -24.37 0.106 11247
 11249 3 -13.64 62.77 -24.5 0.113 11248
 11250 3 -13.78 62.82 -24.67 0.095 11249
 11251 3 -13.85 62.89 -24.75 0.136 11250
 11252 3 -13.94 62.89 -24.87 0.14 11251
 11253 3 -14.11 63.1 -25.1 0.109 11252
 11254 3 -14.22 63.14 -25.07 0.162 11253
 11255 3 -14.4 63.27 -24.91 0.104 11254
 11256 3 -14.49 63.45 -24.85 0.072 11255
 11257 3 -14.68 63.56 -24.76 0.068 11256
 11258 3 -14.8 63.63 -24.69 0.054 11257
 11259 3 -14.87 63.67 -24.62 0.087 11258
 11260 3 -14.88 63.82 -24.64 0.085 11259
 11261 3 -14.91 63.97 -24.69 0.093 11260
 11262 3 -15.02 64.12 -24.71 0.067 11261
 11263 3 -15.19 64.18 -24.71 0.1 11262
 11264 3 -15.38 64.23 -24.8 0.097 11263
 11265 3 -15.53 64.32 -24.76 0.073 11264
 11266 3 -15.6 64.46 -24.69 0.082 11265
 11267 3 -15.64 64.6 -24.69 0.068 11266
 11268 3 -15.55 64.68 -24.53 0.136 11267
 11269 3 -15.44 64.73 -24.42 0.128 11268
 11270 3 -15.46 64.73 -24.32 0.102 11269
 11271 3 -13.78 63.04 -24.01 0.073 11247
 11272 3 -13.91 63.1 -24.01 0.109 11271
 11273 3 -14.13 63.14 -24.07 0.099 11272
 11274 3 -14.3 63.25 -24.16 0.07 11273
 11275 3 -14.46 63.31 -24.21 0.101 11274
 11276 3 -14.59 63.29 -24.26 0.149 11275
 11277 3 -14.64 63.39 -24.19 0.075 11276
 11278 3 -11.04 60.12 -26.61 0.087 10610
 11279 3 -10.88 60.01 -26.59 0.097 11278
 11280 3 -10.79 59.97 -26.57 0.053 11279
 11281 3 -10.45 54.33 -32.44 0.526 10560
 11282 3 -10.19 54.29 -32.41 0.521 11281
 11283 3 -9.64 53.91 -32.29 0.311 11282
 11284 3 -9.49 53.93 -32.29 0.335 11283
 11285 3 -9.54 53.55 -32.68 0.097 11284
 11286 3 -9.51 53.48 -32.83 0.102 11285
 11287 3 -9.3 54.03 -32.19 0.305 11284
 11288 3 -9.14 54.14 -32.18 0.327 11287
 11289 3 -9.08 54.25 -32.08 0.317 11288
 11290 3 -9.01 54.29 -32 0.284 11289
 11291 3 -8.94 54.36 -31.83 0.292 11290
 11292 3 -8.88 54.69 -31.81 0.223 11291
 11293 3 -8.82 54.79 -31.65 0.25 11292
 11294 3 -8.7 54.89 -31.56 0.206 11293
 11295 3 -8.52 55.01 -31.43 0.181 11294
 11296 3 -8.36 55.01 -31.29 0.18 11295
 11297 3 -8.26 55.01 -31.16 0.152 11296
 11298 3 -8.13 55.08 -31.1 0.16 11297
 11299 3 -7.99 55.15 -31.08 0.205 11298
 11300 3 -7.91 55.23 -30.98 0.251 11299
 11301 3 -7.72 55.37 -30.94 0.22 11300
 11302 3 -7.52 55.5 -30.89 0.219 11301
 11303 3 -7.4 55.58 -30.83 0.175 11302
 11304 3 -7.24 55.61 -30.76 0.194 11303
 11305 3 -7.1 55.66 -30.67 0.226 11304
 11306 3 -6.95 55.71 -30.48 0.217 11305
 11307 3 -6.85 55.76 -30.26 0.205 11306
 11308 3 -6.77 55.79 -30.05 0.218 11307
 11309 3 -6.66 55.85 -29.92 0.236 11308
 11310 3 -6.57 55.91 -29.74 0.245 11309
 11311 3 -6.49 56.03 -29.65 0.24 11310
 11312 3 -6.37 56.19 -29.49 0.25 11311
 11313 3 -6.27 56.32 -29.4 0.307 11312
 11314 3 -6.16 56.39 -29.4 0.336 11313
 11315 3 -6.12 56.54 -29.36 0.329 11314
 11316 3 -6.27 56.71 -28.83 0.138 11315
 11317 3 -6.21 56.83 -28.71 0.161 11316
 11318 3 -6.11 56.83 -28.63 0.154 11317
 11319 3 -5.92 56.89 -28.59 0.199 11318
 11320 3 -6 56.78 -28.36 0.199 11319
 11321 3 -5.95 56.76 -28.27 0.236 11320
 11322 3 -5.87 56.75 -28.18 0.3 11321
 11323 3 -5.88 56.96 -28 0.256 11322
 11324 3 -5.78 56.79 -27.7 0.215 11323
 11325 3 -5.74 56.71 -27.52 0.171 11324
 11326 3 -5.58 56.75 -27.38 0.164 11325
 11327 3 -5.57 56.64 -27.3 0.188 11326
 11328 3 -5.55 56.69 -27.14 0.225 11327
 11329 3 -5.42 56.96 -27.07 0.137 11328
 11330 3 -5.26 57.01 -26.95 0.135 11329
 11331 3 -5.18 57.05 -26.84 0.15 11330
 11332 3 -5.13 57.15 -26.73 0.14 11331
 11333 3 -5.08 57.26 -26.64 0.122 11332
 11334 3 -5.04 57.37 -26.61 0.167 11333
 11335 3 -5 57.54 -26.75 0.138 11334
 11336 3 -4.95 57.54 -26.98 0.068 11335
 11337 3 -5 57.65 -27.05 0.118 11336
 11338 3 -4.92 57.69 -27.11 0.137 11337
 11339 3 -4.91 57.78 -27.2 0.073 11338
 11340 3 -4.97 57.4 -26.34 0.133 11334
 11341 3 -4.88 57.5 -26.23 0.126 11340
 11342 3 -4.86 57.67 -26.14 0.142 11341
 11343 3 -4.89 57.74 -26.02 0.165 11342
 11344 3 -4.88 57.86 -25.86 0.11 11343
 11345 3 -4.83 57.95 -25.8 0.115 11344
 11346 3 -4.67 58.1 -25.73 0.155 11345
 11347 3 -4.62 58.18 -25.66 0.16 11346
 11348 3 -4.62 58.28 -25.61 0.215 11347
 11349 3 -4.58 58.38 -25.5 0.208 11348
 11350 3 -4.47 58.47 -25.41 0.176 11349
 11351 3 -4.29 58.61 -25.23 0.153 11350
 11352 3 -4.29 58.72 -25.14 0.172 11351
 11353 3 -4.04 58.75 -24.98 0.124 11352
 11354 3 -4 58.84 -24.82 0.12 11353
 11355 3 -3.89 58.89 -24.7 0.127 11354
 11356 3 -3.92 58.99 -24.59 0.123 11355
 11357 3 -3.95 59.06 -24.41 0.154 11356
 11358 3 -3.95 59.14 -24.29 0.195 11357
 11359 3 -3.8 59.06 -24.08 0.159 11358
 11360 3 -3.7 58.96 -23.92 0.168 11359
 11361 3 -3.59 58.82 -23.83 0.151 11360
 11362 3 -3.61 58.85 -23.58 0.1 11361
 11363 3 -3.59 58.85 -23.42 0.108 11362
 11364 3 -3.49 58.82 -23.35 0.136 11363
 11365 3 -3.47 58.82 -23.13 0.139 11364
 11366 3 -3.49 58.77 -22.96 0.149 11365
 11367 3 -3.43 58.67 -22.78 0.121 11366
 11368 3 -3.45 58.7 -22.58 0.126 11367
 11369 3 -3.41 58.63 -22.38 0.147 11368
 11370 3 -3.32 58.57 -22.26 0.177 11369
 11371 3 -3.2 58.46 -22.08 0.124 11370
 11372 3 -3.07 58.36 -22.03 0.12 11371
 11373 3 -2.99 58.28 -21.94 0.149 11372
 11374 3 -2.89 58.15 -21.83 0.159 11373
 11375 3 -2.84 58.18 -21.53 0.151 11374
 11376 3 -2.83 58.22 -21.38 0.142 11375
 11377 3 -2.71 58.27 -21.17 0.12 11376
 11378 3 -2.58 58.27 -21.08 0.097 11377
 11379 3 -2.5 58.27 -20.97 0.12 11378
 11380 3 -2.35 58.2 -20.88 0.117 11379
 11381 3 -2.31 58.13 -20.74 0.133 11380
 11382 3 -2.19 58.03 -20.63 0.131 11381
 11383 3 -2.06 57.97 -20.53 0.109 11382
 11384 3 -1.96 57.9 -20.42 0.099 11383
 11385 3 -1.9 57.79 -20.29 0.136 11384
 11386 3 -1.84 57.61 -20.06 0.118 11385
 11387 3 -1.81 57.5 -19.99 0.12 11386
 11388 3 -1.8 57.36 -19.88 0.172 11387
 11389 3 -1.81 57.25 -19.79 0.183 11388
 11390 3 -1.82 57.11 -19.72 0.159 11389
 11391 3 -1.81 56.89 -19.6 0.18 11390
 11392 3 -1.8 56.82 -19.49 0.195 11391
 11393 3 -1.8 56.74 -19.31 0.225 11392
 11394 3 -1.96 56.63 -19.24 0.314 11393
 11395 3 -2 56.53 -19.15 0.516 11394
 11396 3 -2.06 56.47 -19.06 0.574 11395
 11397 3 -2.06 56.46 -18.92 0.521 11396
 11398 3 -2.08 56.45 -18.74 0.453 11397
 11399 3 -1.91 56.78 -18.13 0.077 11398
 11400 3 -1.84 56.77 -18.03 0.096 11399
 11401 3 -1.82 56.7 -17.9 0.088 11400
 11402 3 -1.8 56.57 -17.78 0.09 11401
 11403 3 -1.72 56.46 -17.67 0.115 11402
 11404 3 -1.66 56.39 -17.53 0.098 11403
 11405 3 -1.61 56.34 -17.38 0.124 11404
 11406 3 -1.61 56.2 -17.33 0.078 11405
 11407 3 -2.32 57.14 -18.53 0.118 11397
 11408 3 -2.43 57.21 -18.51 0.139 11407
 11409 3 -2.47 57.21 -18.38 0.171 11408
 11410 3 -2.57 57.11 -18.22 0.155 11409
 11411 3 -2.59 56.99 -18.1 0.14 11410
 11412 3 -2.55 56.96 -17.94 0.156 11411
 11413 3 -2.51 56.82 -17.78 0.118 11412
 11414 3 -2.61 56.85 -17.6 0.09 11413
 11415 3 -2.63 56.89 -17.44 0.108 11414
 11416 3 -2.57 56.88 -17.31 0.133 11415
 11417 3 -2.51 56.82 -17.15 0.096 11416
 11418 3 -2.45 56.85 -17.03 0.114 11417
 11419 3 -2.41 56.84 -16.9 0.111 11418
 11420 3 -2.4 56.77 -16.74 0.119 11419
 11421 3 -2.38 56.61 -16.6 0.118 11420
 11422 3 -2.34 56.49 -16.54 0.138 11421
 11423 3 -2.36 56.4 -16.46 0.107 11422
 11424 3 -2.2 56.27 -16.38 0.097 11423
 11425 3 -2.07 56.24 -16.35 0.101 11424
 11426 3 -2.03 56.07 -16.17 0.13 11425
 11427 3 -1.97 55.89 -16.17 0.122 11426
 11428 3 -1.95 55.71 -16.26 0.113 11427
 11429 3 -1.93 55.59 -16.28 0.155 11428
 11430 3 -2.01 55.42 -16.06 0.172 11429
 11431 3 -1.97 55.31 -15.89 0.204 11430
 11432 3 -1.92 55.22 -15.73 0.192 11431
 11433 3 -1.87 55.25 -15.44 0.13 11432
 11434 3 -1.87 55.25 -15.27 0.132 11433
 11435 3 -1.77 55.22 -15.05 0.096 11434
 11436 3 -1.76 55.29 -14.92 0.124 11435
 11437 3 -1.68 55.45 -14.81 0.118 11436
 11438 3 -1.65 55.54 -14.76 0.084 11437
 11439 3 -5.63 56.47 -26.91 0.129 11328
 11440 3 -5.57 56.44 -26.77 0.145 11439
 11441 3 -5.51 56.46 -26.66 0.15 11440
 11442 3 -5.47 56.51 -26.45 0.187 11441
 11443 3 -5.41 56.54 -26.23 0.184 11442
 11444 3 -5.33 56.52 -26.04 0.219 11443
 11445 3 -5.26 56.46 -25.89 0.198 11444
 11446 3 -5.18 56.42 -25.77 0.165 11445
 11447 3 -5.14 56.32 -25.66 0.172 11446
 11448 3 -5.17 56.27 -25.52 0.203 11447
 11449 3 -5.08 56.21 -25.41 0.275 11448
 11450 3 -5.01 56.22 -25.25 0.421 11449
 11451 3 -4.96 56.29 -25.13 0.526 11450
 11452 3 -4.97 56.31 -24.98 0.603 11451
 11453 3 -4.96 56.24 -24.88 0.704 11452
 11454 3 -4.92 56.21 -24.73 0.7 11453
 11455 3 -4.83 56.25 -24.61 0.7 11454
 11456 3 -4.61 55.86 -24.59 0.577 11455
 11457 3 -5.01 56.21 -24.02 0.233 11456
 11458 3 -4.93 56.32 -23.89 0.157 11457
 11459 3 -4.53 55.54 -24.66 0.383 11456
 11460 3 -4.54 56.07 -24.45 0.262 11459
 11461 3 -4.51 55.97 -24.34 0.234 11460
 11462 3 -4.47 55.82 -24.23 0.188 11461
 11463 3 -4.47 55.75 -24.07 0.143 11462
 11464 3 -4.58 55.77 -23.91 0.091 11463
 11465 3 -4.59 55.78 -23.77 0.071 11464
 11466 3 -4.58 55.84 -23.64 0.108 11465
 11467 3 -4.55 55.85 -23.52 0.125 11466
 11468 3 -4.59 55.96 -23.39 0.169 11467
 11469 3 -4.59 56 -23.23 0.184 11468
 11470 3 -4.58 56.18 -23.09 0.103 11469
 11471 3 -4.51 56.2 -22.97 0.118 11470
 11472 3 -4.42 56.13 -22.91 0.142 11471
 11473 3 -4.23 56.09 -22.91 0.155 11472
 11474 3 -4.06 56.22 -23 0.07 11473
 11475 3 -3.97 56.17 -22.86 0.088 11474
 11476 3 -4.25 55.96 -22.77 0.083 11473
 11477 3 -4.27 55.86 -22.68 0.12 11476
 11478 3 -4.34 55.92 -22.48 0.086 11477
 11479 3 -4.43 55.96 -22.3 0.102 11478
 11480 3 -4.52 56 -22.16 0.098 11479
 11481 3 -4.59 56.13 -22.04 0.112 11480
 11482 3 -4.69 56.17 -21.97 0.181 11481
 11483 3 -4.73 56.07 -21.93 0.218 11482
 11484 3 -4.69 55.75 -22.04 0.104 11483
 11485 3 -4.83 55.81 -23.3 0.136 11469
 11486 3 -4.97 55.72 -23.3 0.092 11485
 11487 3 -5.18 55.57 -23.43 0.134 11486
 11488 3 -5.15 55.54 -23.64 0.13 11487
 11489 3 -5.1 55.5 -23.8 0.089 11488
 11490 3 -5.15 55.59 -23.95 0.099 11489
 11491 3 -5.22 55.65 -24.04 0.076 11490
 11492 3 -4.46 55.28 -24.66 0.41 11459
 11493 3 -4.36 54.88 -24.59 0.402 11492
 11494 3 -4.28 54.78 -24.52 0.365 11493
 11495 3 -4.29 54.82 -24.2 0.225 11494
 11496 3 -4.3 54.88 -23.95 0.159 11495
 11497 3 -4.3 54.95 -23.73 0.112 11496
 11498 3 -4.34 54.89 -23.63 0.155 11497
 11499 3 -4.42 54.89 -23.48 0.204 11498
 11500 3 -4.47 54.86 -23.38 0.265 11499
 11501 3 -4.54 54.85 -23.23 0.283 11500
 11502 3 -4.6 54.81 -23.16 0.373 11501
 11503 3 -4.71 54.93 -22.98 0.303 11502
 11504 3 -4.84 54.97 -22.77 0.286 11503
 11505 3 -4.8 54.89 -22.45 0.16 11504
 11506 3 -4.89 54.82 -22.25 0.174 11505
 11507 3 -5.02 54.78 -22.14 0.18 11506
 11508 3 -5.08 54.57 -21.98 0.135 11507
 11509 3 -5.14 54.45 -21.89 0.131 11508
 11510 3 -5.26 54.35 -21.82 0.142 11509
 11511 3 -5.35 54.32 -21.75 0.191 11510
 11512 3 -5.43 54.25 -21.61 0.245 11511
 11513 3 -5.52 54.14 -21.52 0.231 11512
 11514 3 -5.6 54.1 -21.41 0.193 11513
 11515 3 -5.69 54.02 -21.4 0.186 11514
 11516 3 -5.8 53.95 -21.36 0.236 11515
 11517 3 -5.9 53.92 -21.3 0.305 11516
 11518 3 -5.98 53.82 -20.86 0.121 11517
 11519 3 -6.07 53.67 -20.8 0.127 11518
 11520 3 -6.22 53.57 -20.73 0.147 11519
 11521 3 -6.3 53.53 -20.57 0.134 11520
 11522 3 -6.38 53.49 -20.47 0.112 11521
 11523 3 -6.4 53.39 -20.41 0.117 11522
 11524 3 -6.52 53.28 -20.43 0.165 11523
 11525 3 -6.65 53.21 -20.41 0.232 11524
 11526 3 -6.61 53.35 -19.97 0.125 11525
 11527 3 -6.88 53.27 -19.86 0.263 11526
 11528 3 -6.94 53.25 -19.45 0.107 11527
 11529 3 -7.06 53.28 -19.34 0.088 11528
 11530 3 -7.15 53.25 -19.2 0.085 11529
 11531 3 -7.27 53.18 -19.13 0.072 11530
 11532 3 -7.41 53.13 -19 0.117 11531
 11533 3 -7.52 53.09 -18.98 0.117 11532
 11534 3 -7.66 53.07 -19.02 0.142 11533
 11535 3 -7.74 52.9 -18.82 0.123 11534
 11536 3 -7.86 52.84 -18.64 0.117 11535
 11537 3 -7.91 52.74 -18.54 0.112 11536
 11538 3 -7.97 52.64 -18.5 0.085 11537
 11539 3 -8.07 52.47 -18.45 0.09 11538
 11540 3 -8.24 52.35 -18.46 0.129 11539
 11541 3 -8.41 52.28 -18.4 0.121 11540
 11542 3 -8.52 52.15 -18.26 0.105 11541
 11543 3 -8.66 52.06 -18.17 0.162 11542
 11544 3 -8.76 51.92 -18.03 0.108 11543
 11545 3 -8.74 51.74 -18.05 0.13 11544
 11546 3 -8.79 51.64 -18.08 0.134 11545
 11547 3 -8.91 51.53 -18.08 0.062 11546
 11548 3 -9.05 51.42 -18.12 0.071 11547
 11549 3 -7.78 53.2 -19.16 0.146 11534
 11550 3 -7.81 52.88 -19.27 0.163 11549
 11551 3 -7.69 52.85 -19.52 0.122 11550
 11552 3 -7.65 52.89 -19.66 0.144 11551
 11553 3 -7.66 52.92 -19.79 0.082 11552
 11554 3 -8.09 53.42 -19.2 0.177 11549
 11555 3 -8.05 53.35 -19.27 0.000125 11554
 11556 3 -7.03 53.17 -20.25 0.131 11527
 11557 3 -7.1 53.32 -20.23 0.124 11556
 11558 3 -7.26 53.32 -20.14 0.139 11557
 11559 3 -7.31 53.42 -20.13 0.163 11558
 11560 3 -7.32 53.54 -19.95 0.135 11559
 11561 3 -7.36 53.64 -19.68 0.101 11560
 11562 3 -7.39 53.54 -19.54 0.09 11561
 11563 3 -6.78 53 -20.61 0.167 11525
 11564 3 -6.94 52.89 -20.64 0.127 11563
 11565 3 -7.13 52.79 -20.66 0.101 11564
 11566 3 -7.2 52.71 -20.64 0.08 11565
 11567 3 -4.44 54.25 -23.22 0.143 11502
 11568 3 -4.51 54 -23.22 0.113 11567
 11569 3 -4.64 53.86 -23.2 0.131 11568
 11570 3 -4.85 53.71 -23.23 0.143 11569
 11571 3 -4.97 53.6 -23.13 0.151 11570
 11572 3 -5.18 53.5 -23.03 0.147 11571
 11573 3 -5.27 53.42 -23.06 0.178 11572
 11574 3 -5.09 53.35 -23.33 0.052 11573
 11575 3 -4.93 53.46 -23.19 0.075 11571
 11576 3 -4.93 53.29 -23.22 0.058 11575
 11577 3 -4.97 53.22 -23.12 0.132 11576
 11578 3 -4.97 53.28 -22.88 0.085 11577
 11579 3 -5.02 53.27 -22.78 0.083 11578
 11580 3 -4.03 54.6 -24.88 0.153 11494
 11581 3 -3.89 54.53 -25.04 0.128 11580
 11582 3 -3.73 54.5 -25.11 0.135 11581
 11583 3 -3.67 54.42 -25.16 0.151 11582
 11584 3 -3.62 54.28 -25.2 0.158 11583
 11585 3 -3.56 54.06 -25.34 0.161 11584
 11586 3 -3.48 54 -25.43 0.195 11585
 11587 3 -3.46 53.9 -25.57 0.163 11586
 11588 3 -3.56 53.82 -25.75 0.169 11587
 11589 3 -3.58 53.81 -25.98 0.17 11588
 11590 3 -3.58 53.64 -26.16 0.179 11589
 11591 3 -3.52 53.5 -26.27 0.134 11590
 11592 3 -3.56 53.46 -26.38 0.14 11591
 11593 3 -3.58 53.39 -26.52 0.122 11592
 11594 3 -3.56 53.35 -26.7 0.152 11593
 11595 3 -3.48 53.28 -26.8 0.105 11594
 11596 3 -3.44 53.18 -26.93 0.134 11595
 11597 3 -3.38 53.11 -27.09 0.189 11596
 11598 3 -3.22 53.11 -27.34 0.206 11597
 11599 3 -3.05 53.14 -27.52 0.17 11598
 11600 3 -2.95 53.21 -27.73 0.181 11599
 11601 3 -2.91 53.32 -27.93 0.192 11600
 11602 3 -2.87 53.32 -28.13 0.149 11601
 11603 3 -2.87 53.23 -28.27 0.149 11602
 11604 3 -2.89 53.11 -28.32 0.184 11603
 11605 3 -2.8 53.15 -28.47 0.103 11604
 11606 3 -2.78 53.12 -28.57 0.125 11605
 11607 3 -2.76 53.04 -28.7 0.126 11606
 11608 3 -2.8 53.11 -28.91 0.136 11607
 11609 3 -2.84 53.1 -29.04 0.116 11608
 11610 3 -2.87 53.05 -29.2 0.131 11609
 11611 3 -2.82 53.03 -29.34 0.13 11610
 11612 3 -2.76 53.01 -29.55 0.159 11611
 11613 3 -2.78 52.96 -29.75 0.175 11612
 11614 3 -2.74 52.93 -29.88 0.223 11613
 11615 3 -2.78 52.73 -30.02 0.233 11614
 11616 3 -2.82 52.33 -30.03 0.116 11615
 11617 3 -2.89 52.18 -30.04 0.132 11616
 11618 3 -3.01 52.1 -30.08 0.193 11617
 11619 3 -3.1 52.14 -30.13 0.248 11618
 11620 3 -3.13 52.39 -30.38 0.198 11619
 11621 3 -3 52.51 -30.51 0.17 11620
 11622 3 -2.9 52.62 -30.6 0.128 11621
 11623 3 -2.75 52.79 -30.72 0.098 11622
 11624 3 -3.09 51.85 -29.83 0.107 11619
 11625 3 -3.01 51.69 -29.9 0.124 11624
 11626 3 -2.95 51.54 -29.99 0.126 11625
 11627 3 -2.87 51.44 -30.06 0.14 11626
 11628 3 -2.75 51.32 -30.08 0.16 11627
 11629 3 -2.66 51.15 -30.13 0.17 11628
 11630 3 -2.57 50.96 -30.33 0.139 11629
 11631 3 -2.51 50.83 -30.44 0.145 11630
 11632 3 -2.47 50.73 -30.58 0.166 11631
 11633 3 -2.45 50.69 -30.74 0.197 11632
 11634 3 -2.41 50.53 -30.81 0.197 11633
 11635 3 -2.59 50.22 -30.76 0.153 11634
 11636 3 -2.62 50.04 -30.69 0.169 11635
 11637 3 -2.68 49.97 -30.58 0.153 11636
 11638 3 -2.7 49.89 -30.47 0.116 11637
 11639 3 -2.84 49.83 -30.29 0.071 11638
 11640 3 -3.03 49.79 -30.31 0.123 11639
 11641 3 -3.12 49.65 -30.38 0.119 11640
 11642 3 -3.18 49.47 -30.4 0.107 11641
 11643 3 -3.18 49.33 -30.4 0.113 11642
 11644 3 -3.18 49.16 -30.42 0.116 11643
 11645 3 -3.26 49.07 -30.38 0.084 11644
 11646 3 -3.28 48.93 -30.38 0.083 11645
 11647 3 -3.26 48.78 -30.33 0.117 11646
 11648 3 -3.28 48.61 -30.31 0.123 11647
 11649 3 -2.16 50.61 -30.94 0.142 11634
 11650 3 -2.01 50.58 -31.09 0.099 11649
 11651 3 -1.91 50.55 -31.18 0.136 11650
 11652 3 -1.78 50.57 -31.23 0.141 11651
 11653 3 -1.6 50.61 -31.28 0.141 11652
 11654 3 -1.44 50.64 -31.3 0.133 11653
 11655 3 -1.25 50.65 -31.3 0.131 11654
 11656 3 -1.12 50.72 -31.32 0.123 11655
 11657 3 -0.93 50.83 -31.39 0.145 11656
 11658 3 -0.79 50.85 -31.43 0.153 11657
 11659 3 -0.64 50.82 -31.46 0.182 11658
 11660 3 -0.52 50.76 -31.53 0.213 11659
 11661 3 -0.37 50.72 -31.46 0.202 11660
 11662 3 -0.14 50.69 -31.48 0.127 11661
 11663 3 0 50.68 -31.5 0.12 11662
 11664 3 0.11 50.58 -31.52 0.16 11663
 11665 3 0.17 50.44 -31.57 0.238 11664
 11666 3 0.36 50.33 -31.61 0.343 11665
 11667 3 0.42 50.18 -31.68 0.388 11666
 11668 3 0.64 50.19 -31.73 0.397 11667
 11669 3 0.76 50.14 -31.71 0.419 11668
 11670 3 0.88 50.05 -31.58 0.421 11669
 11671 3 0.96 50.03 -31.47 0.417 11670
 11672 3 1.41 50.14 -31.36 0.127 11671
 11673 3 1.6 50.07 -31.38 0.176 11672
 11674 3 1.7 50.01 -31.45 0.246 11673
 11675 3 1.91 50.01 -31.1 0.035 11674
 11676 3 1.98 49.9 -31.04 0.081 11675
 11677 3 1.99 49.8 -30.92 0.122 11676
 11678 3 2.05 49.62 -30.77 0.114 11677
 11679 3 2.14 49.5 -30.65 0.093 11678
 11680 3 2.16 49.41 -30.52 0.099 11679
 11681 3 1.73 49.93 -31.76 0.119 11674
 11682 3 1.93 49.89 -31.92 0.078 11681
 11683 3 2.03 49.85 -31.98 0.085 11682
 11684 3 2.18 49.86 -32.12 0.067 11683
 11685 3 2.3 49.79 -32.15 0.126 11684
 11686 3 2.41 49.73 -32.11 0.179 11685
 11687 3 2.41 49.86 -31.88 0.133 11686
 11688 3 2.45 49.83 -31.74 0.087 11687
 11689 3 2.45 49.48 -32.29 0.126 11686
 11690 3 2.47 49.4 -32.43 0.136 11689
 11691 3 2.6 49.28 -32.36 0.125 11690
 11692 3 2.7 49.15 -32.22 0.126 11691
 11693 3 2.85 49.03 -32.25 0.148 11692
 11694 3 3.03 48.96 -32.44 0.127 11693
 11695 3 3.18 48.83 -32.44 0.13 11694
 11696 3 0.98 49.9 -31.56 0.23 11671
 11697 3 1.1 49.79 -31.58 0.000125 11696
 11698 3 0.89 50.35 -30.92 0.161 11696
 11699 3 0.81 50.21 -30.91 0.173 11698
 11700 3 0.74 49.98 -30.75 0.121 11699
 11701 3 0.75 50.01 -30.5 0.131 11700
 11702 3 0.69 49.96 -30.37 0.097 11701
 11703 3 0.68 49.76 -30.3 0.124 11702
 11704 3 0.66 49.64 -30.16 0.069 11703
 11705 3 0.67 49.53 -30.05 0.068 11704
 11706 3 0.7 49.5 -29.95 0.088 11705
 11707 3 0.81 49.54 -29.8 0.101 11706
 11708 3 -2.74 52.79 -28.59 0.128 11607
 11709 3 -2.74 52.65 -28.58 0.18 11708
 11710 3 -2.53 52.48 -28.72 0.126 11709
 11711 3 -2.43 52.36 -28.76 0.173 11710
 11712 3 -2.34 52.16 -28.59 0.127 11711
 11713 3 -2.24 51.98 -28.52 0.132 11712
 11714 3 -2.14 51.82 -28.46 0.146 11713
 11715 3 -2.05 51.6 -28.45 0.158 11714
 11716 3 -1.97 51.44 -28.36 0.146 11715
 11717 3 -1.95 51.33 -28.27 0.117 11716
 11718 3 -1.87 51.26 -28.23 0.091 11717
 11719 3 -2.45 52.39 -28.99 0.112 11711
 11720 3 -2.47 52.32 -29.17 0.000125 11719
 11721 3 -3.03 52.65 -28.44 0.102 11709
 11722 3 -3.12 52.61 -28.33 0.125 11721
 11723 3 -3.18 52.53 -28.22 0.1 11722
 11724 3 -5.3 56.97 -24.41 0.197 11455
 11725 3 -5.39 57.02 -24.29 0.107 11724
 11726 3 -5.39 56.96 -24.16 0.000125 11725
 11727 3 -5.75 57.08 -28.61 0.136 11319
 11728 3 -5.78 57.25 -28.54 0.000125 11727
 11729 3 -5.82 56.6 -29.61 0.171 11315
 11730 3 -5.73 56.73 -29.63 0.182 11729
 11731 3 -5.67 56.87 -29.59 0.181 11730
 11732 3 -5.6 57.01 -29.57 0.18 11731
 11733 3 -5.46 57.11 -29.5 0.201 11732
 11734 3 -5.45 57.28 -29.34 0.167 11733
 11735 3 -5.41 57.37 -29.25 0.176 11734
 11736 3 -5.38 57.54 -29.16 0.188 11735
 11737 3 -5.32 57.65 -29.09 0.189 11736
 11738 3 -5.31 57.79 -29.14 0.202 11737
 11739 3 -5.21 57.93 -29.13 0.224 11738
 11740 3 -5.12 58.08 -29.16 0.237 11739
 11741 3 -4.95 58.22 -29.11 0.241 11740
 11742 3 -4.74 58.23 -29.11 0.232 11741
 11743 3 -4.57 58.33 -29.13 0.223 11742
 11744 3 -4.32 58.44 -29.04 0.213 11743
 11745 3 -4.17 58.47 -28.93 0.293 11744
 11746 3 -4.06 58.43 -28.86 0.37 11745
 11747 3 -3.95 58.5 -28.82 0.443 11746
 11748 3 -3.88 58.51 -28.66 0.53 11747
 11749 3 -3.8 58.58 -28.57 0.564 11748
 11750 3 -3.72 58.68 -28.51 0.666 11749
 11751 3 -3.64 58.82 -28.47 0.708 11750
 11752 3 -3.51 58.01 -28.31 0.447 11751
 11753 3 -3.41 57.93 -28.24 0.42 11752
 11754 3 -3.3 57.85 -28.24 0.392 11753
 11755 3 -3.01 58.01 -28.35 0.235 11754
 11756 3 -2.89 58.15 -28.26 0.115 11755
 11757 3 -3.43 57.43 -28.01 0.196 11754
 11758 3 -3.32 57.44 -27.99 0.097 11757
 11759 3 -3.51 59.15 -28.38 0.485 11751
 11760 3 -3.37 59.26 -28.4 0.512 11759
 11761 3 -3.41 59.82 -28.67 0.222 11760
 11762 3 -3.32 59.9 -28.63 0.225 11761
 11763 3 -3.3 60.05 -28.63 0.221 11762
 11764 3 -3.2 60.12 -28.6 0.265 11763
 11765 3 -3.45 60.26 -29.01 0.098 11764
 11766 3 -3.53 60.36 -29.08 0.091 11765
 11767 3 -3.62 60.4 -29.12 0.072 11766
 11768 3 -3.05 60.05 -28.4 0.282 11764
 11769 3 -3.03 60.15 -28.31 0.318 11768
 11770 3 -2.89 60.12 -28.24 0.414 11769
 11771 3 -2.8 60.29 -28.15 0.489 11770
 11772 3 -2.72 60.35 -28.03 0.543 11771
 11773 3 -2.68 60.47 -28.03 0.599 11772
 11774 3 -2.64 60.64 -28.03 0.663 11773
 11775 3 -2.62 60.75 -28.01 0.679 11774
 11776 3 -2.7 61.01 -28.01 0.654 11775
 11777 3 -2.64 61.18 -28.06 0.657 11776
 11778 3 -1.84 60.6 -27.85 0.14 11777
 11779 3 -1.72 60.46 -27.88 0.103 11778
 11780 3 -1.59 60.33 -27.92 0.108 11779
 11781 3 -1.47 60.19 -27.76 0.135 11780
 11782 3 -1.4 60.03 -27.62 0.000125 11781
 11783 3 -2.55 61.18 -27.94 0.544 11777
 11784 3 -2.41 61.3 -27.72 0.494 11783
 11785 3 -2.43 61.48 -27.67 0.432 11784
 11786 3 -2.36 61.55 -27.53 0.4 11785
 11787 3 -2.3 61.68 -27.58 0.434 11786
 11788 3 -2.22 61.78 -27.63 0.494 11787
 11789 3 -2.4 61.76 -27.01 0.154 11788
 11790 3 -2.4 61.86 -26.88 0.204 11789
 11791 3 -2.52 62.11 -26.9 0.188 11790
 11792 3 -2.65 62.36 -26.9 0.172 11791
 11793 3 -2.73 62.5 -26.85 0.193 11792
 11794 3 -2.75 62.66 -26.88 0.224 11793
 11795 3 -2.98 62.68 -26.65 0.145 11794
 11796 3 -3.06 62.78 -26.53 0.103 11795
 11797 3 -3.15 62.96 -26.51 0.126 11796
 11798 3 -3.23 63.03 -26.53 0.176 11797
 11799 3 -3.27 63.29 -26.56 0.142 11798
 11800 3 -3.38 63.45 -26.6 0.119 11799
 11801 3 -3.4 63.57 -26.6 0.102 11800
 11802 3 -3.44 63.68 -26.6 0.12 11801
 11803 3 -3.46 63.83 -26.6 0.101 11802
 11804 3 -3.4 64.04 -26.58 0.107 11803
 11805 3 -3.44 64.13 -26.63 0.121 11804
 11806 3 -3.5 64.24 -26.65 0.142 11805
 11807 3 -3.46 64.38 -26.63 0.15 11806
 11808 3 -3.52 64.47 -26.62 0.203 11807
 11809 3 -3.65 64.55 -26.63 0.252 11808
 11810 3 -3.63 64.28 -26.13 0.095 11809
 11811 3 -3.71 64.31 -26.04 0.089 11810
 11812 3 -3.85 64.32 -25.97 0.126 11811
 11813 3 -3.95 64.31 -25.87 0.179 11812
 11814 3 -4.24 64.23 -25.94 0.084 11813
 11815 3 -4.42 64.17 -25.9 0.108 11814
 11816 3 -4.46 64.15 -25.78 0.106 11815
 11817 3 -4.49 64.12 -25.63 0.072 11816
 11818 3 -4.59 64.15 -25.58 0.085 11817
 11819 3 -4.75 64.18 -25.53 0.097 11818
 11820 3 -3.73 64.86 -26.88 0.121 11809
 11821 3 -3.87 65.05 -27.08 0.144 11820
 11822 3 -3.87 65.13 -27.19 0.141 11821
 11823 3 -3.92 65.3 -27.31 0.139 11822
 11824 3 -4.03 65.38 -27.4 0.164 11823
 11825 3 -4.2 65.32 -27.42 0.145 11824
 11826 3 -4.27 65.36 -27.56 0.138 11825
 11827 3 -4.28 65.43 -27.67 0.13 11826
 11828 3 -4.32 65.49 -27.76 0.065 11827
 11829 3 -3.96 65.54 -27.51 0.097 11824
 11830 3 -3.99 65.74 -27.69 0.139 11829
 11831 3 -4.03 65.8 -27.79 0.185 11830
 11832 3 -3.99 65.9 -27.88 0.24 11831
 11833 3 -4.2 66.35 -27.44 0.139 11832
 11834 3 -4.21 66.35 -27.26 0.141 11833
 11835 3 -4.24 66.41 -27.15 0.217 11834
 11836 3 -4.33 66.69 -27.13 0.083 11835
 11837 3 -4.41 66.91 -27.1 0.091 11836
 11838 3 -4.48 67.04 -27.04 0.138 11837
 11839 3 -4.3 66.93 -26.88 0.128 11838
 11840 3 -4.16 66.88 -26.76 0.062 11839
 11841 3 -4.65 67.21 -27.06 0.11 11838
 11842 3 -4.67 67.35 -27.13 0.136 11841
 11843 3 -4.74 67.47 -27.22 0.192 11842
 11844 3 -4.74 67.6 -27.37 0.188 11843
 11845 3 -4.67 67.71 -27.42 0.186 11844
 11846 3 -4.49 67.79 -27.6 0.152 11845
 11847 3 -4.32 67.93 -27.53 0.132 11846
 11848 3 -4.15 67.91 -27.42 0.162 11847
 11849 3 -3.95 67.85 -27.38 0.136 11848
 11850 3 -3.91 68.04 -27.35 0.124 11849
 11851 3 -3.92 68.21 -27.44 0.23 11850
 11852 3 -3.82 68.21 -27.56 0.256 11851
 11853 3 -3.68 68.3 -27.63 0.256 11852
 11854 3 -3.74 68.38 -27.83 0.237 11853
 11855 3 -3.7 68.46 -27.92 0.19 11854
 11856 3 -3.72 68.58 -28.04 0.117 11855
 11857 3 -3.64 68.68 -28.19 0.108 11856
 11858 3 -3.43 68.61 -28.28 0.103 11857
 11859 3 -3.3 68.63 -28.21 0.000125 11858
 11860 3 -4.82 67.94 -27.31 0.093 11845
 11861 3 -4.91 68.1 -27.29 0.107 11860
 11862 3 -4.96 68.22 -27.26 0.126 11861
 11863 3 -5.12 68.36 -27.22 0.124 11862
 11864 3 -5.24 68.41 -27.24 0.143 11863
 11865 3 -5.33 68.46 -27.17 0.149 11864
 11866 3 -5.42 68.49 -27.06 0.079 11865
 11867 3 -5.65 68.54 -27.01 0.047 11866
 11868 3 -3.82 65.69 -28.28 0.33 11832
 11869 3 -3.95 65.69 -28.44 0.342 11868
 11870 3 -3.95 65.66 -28.62 0.351 11869
 11871 3 -3.91 65.63 -28.76 0.324 11870
 11872 3 -3.74 65.6 -28.92 0.256 11871
 11873 3 -3.68 65.94 -29.19 0.113 11872
 11874 3 -3.74 66.04 -29.35 0.137 11873
 11875 3 -3.74 66.15 -29.49 0.137 11874
 11876 3 -3.62 66.3 -29.56 0.187 11875
 11877 3 -3.34 66.44 -29.67 0.208 11876
 11878 3 -3.13 66.57 -29.9 0.143 11877
 11879 3 -3.02 66.63 -30.19 0.151 11878
 11880 3 -2.96 66.74 -30.31 0.144 11879
 11881 3 -2.88 66.83 -30.51 0.119 11880
 11882 3 -2.9 66.91 -30.72 0.128 11881
 11883 3 -2.92 67.02 -30.85 0.123 11882
 11884 3 -2.92 67.26 -30.99 0.122 11883
 11885 3 -2.92 67.3 -31.15 0.109 11884
 11886 3 -2.83 67.26 -31.26 0.131 11885
 11887 3 -2.67 67.26 -31.32 0.183 11886
 11888 3 -2.54 67.32 -31.3 0.223 11887
 11889 3 -2.71 67.32 -31.71 0.09 11888
 11890 3 -2.71 67.33 -31.91 0.144 11889
 11891 3 -2.67 67.32 -32.12 0.169 11890
 11892 3 -2.58 67.24 -32.35 0.086 11891
 11893 3 -2.48 67.16 -32.45 0.111 11892
 11894 3 -2.4 67.1 -32.59 0.094 11893
 11895 3 -2.32 67.05 -32.7 0.038 11894
 11896 3 -2.42 67.52 -31.23 0.114 11888
 11897 3 -2.35 67.66 -31.25 0.146 11896
 11898 3 -2.38 67.74 -31.39 0.125 11897
 11899 3 -2.35 67.79 -31.52 0.112 11898
 11900 3 -2.35 67.82 -31.77 0.128 11899
 11901 3 -2.35 67.88 -31.95 0.085 11900
 11902 3 -4.07 65.47 -29.1 0.135 11872
 11903 3 -4.13 65.4 -29.24 0.191 11902
 11904 3 -4.2 65.26 -29.31 0.224 11903
 11905 3 -4.42 65.27 -29.38 0.186 11904
 11906 3 -4.63 65.22 -29.49 0.116 11905
 11907 3 -4.74 65.19 -29.71 0.107 11906
 11908 3 -4.99 65.16 -29.81 0.134 11907
 11909 3 -5.07 65.16 -29.94 0.098 11908
 11910 3 -5.19 65.16 -30.04 0.082 11909
 11911 3 -5.28 65.05 -30.18 0.169 11910
 11912 3 -5.4 64.99 -30.18 0.163 11911
 11913 3 -5.51 64.94 -30.18 0.225 11912
 11914 3 -5.48 64.85 -30.59 0.113 11913
 11915 3 -5.48 64.71 -30.72 0.117 11914
 11916 3 -5.52 64.63 -30.79 0.076 11915
 11917 3 -5.6 64.47 -30.89 0.111 11916
 11918 3 -5.65 64.41 -31 0.139 11917
 11919 3 -5.6 64.32 -31.18 0.157 11918
 11920 3 -5.65 64.38 -31.25 0.143 11919
 11921 3 -5.89 64.38 -31.39 0.086 11920
 11922 3 -6.02 64.44 -31.48 0.082 11921
 11923 3 -6.18 64.46 -31.59 0.091 11922
 11924 3 -6.31 64.49 -31.63 0.16 11923
 11925 3 -6.48 64.47 -31.68 0.186 11924
 11926 3 -6.76 64.63 -31.52 0.084 11925
 11927 3 -6.91 64.63 -31.41 0.123 11926
 11928 3 -6.36 64.33 -31.86 0.138 11925
 11929 3 -6.36 64.24 -32 0.134 11928
 11930 3 -6.35 64.18 -32.15 0.121 11929
 11931 3 -6.24 64.05 -32.24 0.046 11930
 11932 3 -6.2 63.9 -32.32 0.126 11931
 11933 3 -6.32 63.78 -32.36 0.119 11932
 11934 3 -6.43 63.71 -32.5 0.131 11933
 11935 3 -6.45 63.61 -32.64 0.142 11934
 11936 3 -6.48 63.66 -32.81 0.168 11935
 11937 3 -6.68 63.71 -32.99 0.104 11936
 11938 3 -6.71 63.6 -33.11 0.106 11937
 11939 3 -6.64 63.46 -33.21 0.083 11938
 11940 3 -5.65 64.88 -29.95 0.137 11913
 11941 3 -5.52 64.55 -29.88 0.083 11940
 11942 3 -5.45 64.41 -29.75 0.09 11941
 11943 3 -5.37 64.35 -29.68 0.102 11942
 11944 3 -3.99 65.05 -29.33 0.061 11904
 11945 3 -3.9 64.94 -29.4 0.115 11944
 11946 3 -3.82 64.85 -29.47 0.114 11945
 11947 3 -3.64 64.88 -29.6 0.068 11946
 11948 3 -3.61 64.96 -29.72 0.123 11947
 11949 3 -3.48 65.02 -29.85 0.123 11948
 11950 3 -3.31 64.99 -29.9 0.133 11949
 11951 3 -3.21 64.99 -30.01 0.094 11950
 11952 3 -4.42 65.94 -28.83 0.08 11871
 11953 3 -4.53 66.02 -28.92 0.102 11952
 11954 3 -4.6 66.13 -28.94 0.117 11953
 11955 3 -2.73 62.79 -26.97 0.157 11794
 11956 3 -2.85 62.94 -26.99 0.1 11955
 11957 3 -2.85 63.04 -26.92 0.078 11956
 11958 3 -2.12 61.86 -27.83 0.496 11788
 11959 3 -1.91 61.71 -27.81 0.38 11958
 11960 3 -1.71 61.65 -27.99 0.26 11959
 11961 3 -1.55 61.65 -28.04 0.28 11960
 11962 3 -1.24 61.48 -28.2 0.235 11961
 11963 3 -1.13 61.43 -28.32 0.202 11962
 11964 3 -0.99 61.4 -28.46 0.183 11963
 11965 3 -0.83 61.35 -28.55 0.236 11964
 11966 3 -0.75 61.28 -28.68 0.224 11965
 11967 3 -0.68 61.23 -28.82 0.162 11966
 11968 3 -0.63 61.26 -28.98 0.186 11967
 11969 3 -0.52 61.25 -29.16 0.186 11968
 11970 3 -0.34 61.25 -29.32 0.178 11969
 11971 3 -0.21 61.12 -29.46 0.22 11970
 11972 3 -0.09 61.08 -29.64 0.239 11971
 11973 3 -0.01 61.05 -29.78 0.277 11972
 11974 3 0.12 61.11 -29.89 0.319 11973
 11975 3 0.24 61.15 -29.98 0.365 11974
 11976 3 0.46 61.69 -29.87 0.161 11975
 11977 3 0.58 61.76 -29.87 0.18 11976
 11978 3 0.68 61.9 -29.87 0.17 11977
 11979 3 0.51 62.04 -30.02 0.089 11978
 11980 3 0.49 62.16 -30.11 0.114 11979
 11981 3 0.49 62.3 -30.2 0.099 11980
 11982 3 0.91 61.86 -29.71 0.127 11978
 11983 3 1 61.9 -29.59 0.184 11982
 11984 3 1.11 61.93 -29.57 0.13 11983
 11985 3 1.24 61.89 -29.47 0.142 11984
 11986 3 1.44 61.75 -29.36 0.167 11985
 11987 3 1.52 61.68 -29.22 0.167 11986
 11988 3 1.57 61.62 -29.11 0.203 11987
 11989 3 1.79 61.91 -29.08 0.128 11988
 11990 3 1.89 61.87 -28.9 0.114 11989
 11991 3 1.98 61.79 -28.79 0.141 11990
 11992 3 2.14 61.75 -28.79 0.233 11991
 11993 3 2.24 61.72 -28.83 0.262 11992
 11994 3 2.49 61.85 -29.15 0.165 11993
 11995 3 2.72 61.97 -29.35 0.175 11994
 11996 3 2.87 62.07 -29.4 0.169 11995
 11997 3 2.99 62.12 -29.35 0.166 11996
 11998 3 3.18 62.21 -29.4 0.169 11997
 11999 3 3.28 62.26 -29.29 0.181 11998
 12000 3 3.41 62.44 -29.2 0.185 11999
 12001 3 3.59 62.43 -29.4 0.155 12000
 12002 3 3.76 62.35 -29.44 0.138 12001
 12003 3 3.85 62.23 -29.38 0.101 12002
 12004 3 3.47 62.54 -28.86 0.131 12000
 12005 3 3.51 62.68 -28.74 0.151 12004
 12006 3 3.53 62.79 -28.65 0.101 12005
 12007 3 0.19 60.78 -30.2 0.239 11975
 12008 3 0.25 60.69 -30.32 0.251 12007
 12009 3 0.19 60.69 -30.48 0.235 12008
 12010 3 0.33 60.76 -30.59 0.256 12009
 12011 3 0.44 60.75 -30.73 0.248 12010
 12012 3 0.5 60.64 -30.86 0.201 12011
 12013 3 0.57 60.51 -30.98 0.168 12012
 12014 3 0.74 60.53 -31.14 0.17 12013
 12015 3 0.79 60.51 -31.32 0.144 12014
 12016 3 0.88 60.43 -31.52 0.103 12015
 12017 3 0.99 60.43 -31.64 0.11 12016
 12018 3 1.05 60.44 -31.77 0.12 12017
 12019 3 1.12 60.44 -31.91 0.141 12018
 12020 3 1.16 60.4 -32.05 0.131 12019
 12021 3 1.24 60.33 -32.15 0.126 12020
 12022 3 1.39 60.33 -32.29 0.174 12021
 12023 3 1.28 60.3 -32.45 0.115 12022
 12024 3 1.25 60.35 -32.62 0.085 12023
 12025 3 1.21 60.21 -32.8 0.115 12024
 12026 3 1.2 60.08 -32.81 0.092 12025
 12027 3 1.59 60.29 -32.3 0.109 12022
 12028 3 1.74 60.22 -32.33 0.109 12027
 12029 3 1.91 60.23 -32.4 0.115 12028
 12030 3 2.05 60.22 -32.39 0.109 12029
 12031 3 2.21 60.23 -32.33 0.094 12030
 12032 3 2.38 60.29 -32.26 0.135 12031
 12033 3 2.5 60.26 -32.21 0.178 12032
 12034 3 2.77 60.26 -32.32 0.186 12033
 12035 3 2.94 60.22 -32.36 0.163 12034
 12036 3 3.13 60.21 -32.43 0.172 12035
 12037 3 3.33 60.22 -32.41 0.142 12036
 12038 3 3.56 60.29 -32.36 0.138 12037
 12039 3 3.65 60.37 -32.33 0.111 12038
 12040 3 3.77 60.51 -32.33 0.109 12039
 12041 3 3.94 60.61 -32.33 0.127 12040
 12042 3 4.06 60.62 -32.3 0.16 12041
 12043 3 4.16 60.72 -32.44 0.139 12042
 12044 3 4.23 60.76 -32.58 0.169 12043
 12045 3 4.27 60.72 -32.71 0.212 12044
 12046 3 4.37 60.66 -32.82 0.159 12045
 12047 3 4.45 60.83 -32.89 0.104 12046
 12048 3 4.57 60.94 -32.9 0.138 12047
 12049 3 4.71 61.07 -33.02 0.204 12048
 12050 3 4.86 61.15 -33.08 0.221 12049
 12051 3 5.11 61.26 -33.07 0.217 12050
 12052 3 5.32 61.3 -33 0.176 12051
 12053 3 5.52 61.33 -33.07 0.18 12052
 12054 3 5.6 61.41 -33 0.203 12053
 12055 3 5.7 61.51 -32.82 0.171 12054
 12056 3 5.77 61.64 -32.81 0.257 12055
 12057 3 5.81 61.75 -32.77 0.476 12056
 12058 3 5.91 61.76 -32.75 0.551 12057
 12059 3 6.03 61.72 -32.75 0.662 12058
 12060 3 6.11 61.61 -32.71 0.697 12059
 12061 3 6.27 61.54 -32.74 0.677 12060
 12062 3 6.35 61.51 -32.68 0.686 12061
 12063 3 6.4 62.03 -31.91 0.146 12062
 12064 3 6.52 62.05 -31.85 0.051 12063
 12065 3 6.57 61.97 -32.71 0.354 12062
 12066 3 6.66 62.39 -32.85 0.092 12065
 12067 3 6.57 62.48 -32.75 0.088 12066
 12068 3 6.69 62.61 -32.68 0.128 12067
 12069 3 6.85 62.72 -32.74 0.105 12068
 12070 3 6.91 62.78 -32.88 0.127 12069
 12071 3 6.98 62.96 -32.94 0.139 12070
 12072 3 7.08 63.14 -32.88 0.129 12071
 12073 3 7.16 63.26 -32.87 0.13 12072
 12074 3 7.2 63.36 -32.78 0.169 12073
 12075 3 7.24 63.47 -32.71 0.168 12074
 12076 3 7.27 63.53 -32.57 0.163 12075
 12077 3 7.31 63.61 -32.45 0.114 12076
 12078 3 7.48 63.73 -32.44 0.093 12077
 12079 3 7.43 63.87 -32.41 0.115 12078
 12080 3 7.45 64.01 -32.42 0.099 12079
 12081 3 7.51 64.11 -32.38 0.104 12080
 12082 3 7.69 64.15 -32.59 0.102 12081
 12083 3 7.69 64.15 -32.73 0.146 12082
 12084 3 7.7 64.24 -32.81 0.188 12083
 12085 3 7.77 64.43 -32.91 0.184 12084
 12086 3 7.88 64.57 -32.88 0.151 12085
 12087 3 7.99 64.69 -32.84 0.116 12086
 12088 3 8.07 64.85 -32.92 0.081 12087
 12089 3 8.1 65.02 -32.91 0.121 12088
 12090 3 8.17 65.05 -32.99 0.15 12089
 12091 3 8.31 65.04 -33.07 0.155 12090
 12092 3 8.45 65.07 -33.2 0.13 12091
 12093 3 8.46 65.27 -33.34 0.148 12092
 12094 3 8.46 65.41 -33.46 0.181 12093
 12095 3 8.46 65.61 -33.52 0.148 12094
 12096 3 8.45 65.83 -33.56 0.116 12095
 12097 3 8.44 65.91 -33.67 0.117 12096
 12098 3 8.47 66.1 -33.7 0.112 12097
 12099 3 8.51 66.32 -33.7 0.092 12098
 12100 3 8.59 66.38 -33.76 0.142 12099
 12101 3 -2.66 62.36 -28.28 0.08 11958
 12102 3 -3.45 61.55 -28.56 0.069 11783
 12103 3 -3.61 61.64 -28.63 0.1 12102
 12104 3 -3.82 61.6 -28.74 0.098 12103
 12105 3 -3.95 61.68 -28.85 0.168 12104
 12106 3 -4.03 61.78 -28.96 0.162 12105
 12107 3 -4.13 61.8 -29.04 0.142 12106
 12108 3 -4.28 61.86 -29.06 0.123 12107
 12109 3 -4.41 61.9 -29.08 0.115 12108
 12110 3 -4.5 61.96 -29.14 0.099 12109
 12111 3 -4.6 62.04 -29.18 0.092 12110
 12112 3 -4.77 62.03 -29.14 0.103 12111
 12113 3 -4.91 62.11 -29.07 0.1 12112
 12114 3 -5.03 62.18 -29.04 0.085 12113
 12115 3 -5.08 62.3 -29.04 0.087 12114
 12116 3 -5.07 62.5 -29 0.104 12115
 12117 3 -5.15 62.64 -28.95 0.105 12116
 12118 3 -5.29 62.71 -28.91 0.124 12117
 12119 3 -5.44 62.65 -28.86 0.091 12118
 12120 3 -5.62 62.65 -28.84 0.083 12119
 12121 3 -5.78 62.69 -28.93 0.113 12120
 12122 3 -5.91 62.78 -28.91 0.146 12121
 12123 3 -5.99 62.89 -28.82 0.191 12122
 12124 3 -6.1 62.93 -28.79 0.236 12123
 12125 3 -6.45 62.73 -28.82 0.11 12124
 12126 3 -6.13 63.15 -28.82 0.153 12124
 12127 3 -6.28 63.26 -28.79 0.161 12126
 12128 3 -6.42 63.26 -28.73 0.078 12127
 12129 3 -6.56 63.35 -28.64 0.109 12128
 12130 3 -6.73 63.4 -28.68 0.097 12129
 12131 3 -6.82 63.41 -28.82 0.069 12130
 12132 3 -6.94 63.47 -28.89 0.069 12131
 12133 3 -3.37 59.15 -28.15 0.418 11760
 12134 3 -3.37 58.97 -27.79 0.356 12133
 12135 3 -3.24 58.47 -27.65 0.252 12134
 12136 3 -3.11 58.47 -27.56 0.206 12135
 12137 3 -3.01 58.54 -27.56 0.083 12136
 12138 3 -2.95 58.29 -27.62 0.151 12136
 12139 3 -2.84 58.3 -27.71 0.113 12138
 12140 3 -2.72 58.23 -27.78 0.039 12139
 12141 3 -3.41 59.11 -27.72 0.379 12134
 12142 3 -3.39 59.33 -27.76 0.45 12141
 12143 3 -3.62 59.85 -28.46 0.263 12142
 12144 3 -3.66 60.05 -28.47 0.261 12143
 12145 3 -3.32 59.43 -27.78 0.492 12142
 12146 3 -3.41 59.68 -27.9 0.607 12145
 12147 3 -3.32 59.9 -27.96 0.464 12146
 12148 3 -3.39 60.23 -28.01 0.388 12147
 12149 3 -3.11 60.01 -27.81 0.000125 12148
 12150 3 -3.43 59.54 -28.38 0.354 12133
 12151 3 -3.91 59.96 -28.69 0.146 12150
 12152 3 -3.98 59.96 -28.78 0.098 12151
 12153 3 -4.11 59.51 -28.2 0.118 11750
 12154 3 -4.15 59.66 -28.11 0.136 12153
 12155 3 -4.16 59.79 -28.04 0.146 12154
 12156 3 -4.16 59.9 -27.93 0.109 12155
 12157 3 -11.84 54.19 -33.16 0.127 10551
 12158 3 -11.83 54.33 -33.24 0.093 12157
 12159 3 -11.88 54.43 -33.27 0.059 12158
 12160 3 -12.77 49 -33.77 0.018 10468
 12161 3 -13.35 46.33 -35.27 0.167 9733
 12162 3 -13.29 46.36 -35.36 0.173 12161
 12163 3 -13.32 46.36 -35.46 0.000125 12162
 12164 3 -20.48 35.83 -33.75 0.17 9238
 12165 3 -20.41 35.76 -33.6 0.198 12164
 12166 3 -20.28 35.87 -33.52 0.171 12165
 12167 3 -20.12 36.01 -33.49 0.184 12166
 12168 3 -20.02 36.05 -33.5 0.244 12167
 12169 3 -19.97 36.22 -33.17 0.105 12168
 12170 3 -19.95 36.33 -33.06 0.119 12169
 12171 3 -19.94 36.47 -32.99 0.127 12170
 12172 3 -19.85 36.51 -32.85 0.154 12171
 12173 3 -19.72 36.58 -32.78 0.116 12172
 12174 3 -19.62 36.68 -32.63 0.143 12173
 12175 3 -19.49 36.8 -32.6 0.159 12174
 12176 3 -19.47 36.93 -32.53 0.206 12175
 12177 3 -19.26 36.85 -32.35 0.144 12176
 12178 3 -19.19 36.94 -32.24 0.141 12177
 12179 3 -19.08 37.07 -32.2 0.177 12178
 12180 3 -18.97 37.23 -32.12 0.208 12179
 12181 3 -18.87 37.43 -32.09 0.174 12180
 12182 3 -18.74 37.61 -32.19 0.176 12181
 12183 3 -18.69 37.82 -32.29 0.163 12182
 12184 3 -18.63 37.97 -32.3 0.199 12183
 12185 3 -18.54 38.07 -32.56 0.131 12184
 12186 3 -18.63 38.12 -32.63 0.161 12185
 12187 3 -18.81 37.97 -32.8 0.12 12186
 12188 3 -18.99 37.9 -32.79 0.168 12187
 12189 3 -19.01 37.76 -32.81 0.156 12188
 12190 3 -19.04 37.58 -32.86 0.124 12189
 12191 3 -19.1 37.48 -32.86 0.000125 12190
 12192 3 -18.58 38.01 -32.13 0.158 12184
 12193 3 -18.49 38.01 -31.98 0.133 12192
 12194 3 -18.44 38.07 -31.85 0.142 12193
 12195 3 -18.33 38.07 -31.77 0.132 12194
 12196 3 -18.26 38 -31.69 0.114 12195
 12197 3 -18.22 38.05 -31.53 0.114 12196
 12198 3 -18.28 38.08 -31.44 0.085 12197
 12199 3 -18.33 38.23 -31.28 0.121 12198
 12200 3 -18.42 38.36 -31.18 0.147 12199
 12201 3 -18.47 38.43 -31.05 0.162 12200
 12202 3 -18.56 38.44 -30.91 0.218 12201
 12203 3 -18.76 38.15 -30.87 0.097 12202
 12204 3 -18.47 38.76 -30.84 0.162 12202
 12205 3 -18.38 38.9 -30.78 0.168 12204
 12206 3 -18.31 39.03 -30.64 0.18 12205
 12207 3 -18.22 39.14 -30.5 0.185 12206
 12208 3 -18.13 39.28 -30.46 0.151 12207
 12209 3 -17.93 39.33 -30.34 0.127 12208
 12210 3 -17.79 39.3 -30.23 0.147 12209
 12211 3 -17.68 39.22 -30.1 0.172 12210
 12212 3 -17.61 39.14 -29.91 0.208 12211
 12213 3 -17.57 39.04 -29.8 0.188 12212
 12214 3 -17.45 38.75 -29.66 0.109 12213
 12215 3 -17.5 38.62 -29.62 0.119 12214
 12216 3 -17.45 38.51 -29.5 0.149 12215
 12217 3 -17.39 38.35 -29.46 0.135 12216
 12218 3 -17.34 38.21 -29.43 0.125 12217
 12219 3 -17.27 38.07 -29.39 0.115 12218
 12220 3 -17.11 37.91 -29.34 0.099 12219
 12221 3 -16.98 37.8 -29.3 0.063 12220
 12222 3 -16.89 37.73 -29.23 0.119 12221
 12223 3 -16.93 37.61 -29.16 0.095 12222
 12224 3 -17.36 39.16 -29.71 0.13 12213
 12225 3 -17.25 39.25 -29.64 0.153 12224
 12226 3 -17.16 39.4 -29.6 0.184 12225
 12227 3 -16.86 39.54 -29.64 0.239 12226
 12228 3 -17 39.86 -29.8 0.125 12227
 12229 3 -16.98 40.04 -29.8 0.09 12228
 12230 3 -17.02 40.23 -29.96 0.125 12229
 12231 3 -17 40.3 -30.23 0.07 12230
 12232 3 -16.91 40.32 -30.33 0.1 12231
 12233 3 -16.88 40.41 -30.43 0.137 12232
 12234 3 -16.88 40.54 -30.52 0.18 12233
 12235 3 -17.06 40.6 -30.73 0.104 12234
 12236 3 -17.06 40.72 -30.8 0.078 12235
 12237 3 -16.7 40.85 -30.54 0.089 12234
 12238 3 -16.62 41 -30.63 0.126 12237
 12239 3 -16.58 41.11 -30.72 0.111 12238
 12240 3 -16.56 41.22 -30.83 0.077 12239
 12241 3 -16.58 41.37 -30.86 0.041 12240
 12242 3 -16.61 39.41 -29.49 0.2 12227
 12243 3 -16.41 39.37 -29.49 0.18 12242
 12244 3 -16.27 39.48 -29.4 0.131 12243
 12245 3 -16.09 39.54 -29.38 0.133 12244
 12246 3 -15.98 39.51 -29.29 0.125 12245
 12247 3 -15.85 39.51 -29.27 0.119 12246
 12248 3 -15.71 39.55 -29.27 0.165 12247
 12249 3 -15.59 39.6 -29.33 0.187 12248
 12250 3 -15.48 39.58 -29.47 0.25 12249
 12251 3 -15.34 39.48 -29.56 0.237 12250
 12252 3 -15.14 39.41 -29.7 0.257 12251
 12253 3 -15.06 39.36 -29.81 0.321 12252
 12254 3 -14.98 39.36 -29.88 0.382 12253
 12255 3 -15.34 39.57 -30.17 0.113 12254
 12256 3 -15.32 39.58 -30.27 0.08 12255
 12257 3 -14.77 39.22 -29.81 0.429 12254
 12258 3 -14.65 39.14 -29.88 0.457 12257
 12259 3 -14.63 39.01 -29.99 0.495 12258
 12260 3 -14.57 39.05 -30.08 0.487 12259
 12261 3 -14.46 38.66 -29.86 0.408 12260
 12262 3 -14.35 38.54 -29.9 0.391 12261
 12263 3 -14.18 39.11 -30.09 0.144 12262
 12264 3 -14.37 38.15 -30.15 0.115 12262
 12265 3 -14.3 37.93 -30.11 0.166 12264
 12266 3 -14.21 37.76 -29.86 0.13 12265
 12267 3 -14.18 37.71 -29.72 0.143 12266
 12268 3 -14.09 37.68 -29.58 0.142 12267
 12269 3 -13.98 37.46 -29.49 0.077 12268
 12270 3 -14.09 37.37 -29.38 0.105 12269
 12271 3 -14.05 37.19 -29.27 0.137 12270
 12272 3 -14.12 37.08 -29.24 0.185 12271
 12273 3 -14.22 36.93 -29.24 0.156 12272
 12274 3 -14.32 36.82 -29.24 0.135 12273
 12275 3 -14.38 36.65 -29.27 0.175 12274
 12276 3 -14.39 36.53 -29.31 0.166 12275
 12277 3 -14.44 36.36 -29.4 0.103 12276
 12278 3 -14.48 36.19 -29.45 0.116 12277
 12279 3 -14.53 36.04 -29.47 0.067 12278
 12280 3 -14.54 35.82 -29.45 0.151 12279
 12281 3 -14.53 35.64 -29.47 0.149 12280
 12282 3 -14.49 39.57 -30.33 0.108 12260
 12283 3 -14.44 39.55 -30.42 0.154 12282
 12284 3 -14.37 39.62 -30.56 0.156 12283
 12285 3 -14.28 39.72 -30.58 0.108 12284
 12286 3 -14.21 39.9 -30.65 0.123 12285
 12287 3 -14.06 39.97 -30.76 0.083 12286
 12288 3 -13.96 40.07 -30.85 0.1 12287
 12289 3 -13.93 40.15 -30.96 0.143 12288
 12290 3 -13.88 40.26 -31.05 0.15 12289
 12291 3 -13.87 40.4 -31.14 0.096 12290
 12292 3 -13.87 40.4 -31.26 0.145 12291
 12293 3 -13.89 40.51 -31.37 0.186 12292
 12294 3 -13.9 40.64 -31.51 0.134 12293
 12295 3 -13.84 40.71 -31.66 0.109 12294
 12296 3 -13.87 40.79 -31.85 0.088 12295
 12297 3 -13.86 40.86 -32 0.133 12296
 12298 3 -13.87 40.9 -32.1 0.103 12297
 12299 3 -17.45 39.6 -29.32 0.12 12226
 12300 3 -17.41 39.62 -29.18 0.063 12299
 12301 3 -17.23 39.58 -29.07 0.103 12300
 12302 3 -17.18 39.57 -28.94 0.145 12301
 12303 3 -17.13 39.43 -28.85 0.122 12302
 12304 3 -17.05 39.33 -28.75 0.11 12303
 12305 3 -16.98 39.35 -28.59 0.111 12304
 12306 3 -17 39.43 -28.46 0.114 12305
 12307 3 -17.09 39.51 -28.41 0.14 12306
 12308 3 -17.09 39.68 -28.35 0.082 12307
 12309 3 -17.09 39.85 -28.32 0.023 12308
 12310 3 -17.09 39.9 -28.23 0.083 12309
 12311 3 -17.11 39.94 -28.14 0.089 12310
 12312 3 -16.98 39.94 -28.05 0.097 12311
 12313 3 -16.89 40 -27.89 0.081 12312
 12314 3 -16.86 40.04 -27.79 0.083 12313
 12315 3 -16.71 40 -27.63 0.1 12314
 12316 3 -16.71 39.93 -27.52 0.112 12315
 12317 3 -16.65 40.07 -27.42 0.063 12316
 12318 3 -16.69 40.16 -27.31 0.101 12317
 12319 3 -16.67 40.28 -27.22 0.066 12318
 12320 3 -16.58 40.36 -27.15 0.082 12319
 12321 3 -16.56 40.54 -27.13 0.147 12320
 12322 3 -16.44 40.61 -27.04 0.146 12321
 12323 3 -16.28 40.66 -26.99 0.102 12322
 12324 3 -16.17 40.71 -26.9 0.000125 12323
 12325 3 -20.07 35.82 -33.81 0.122 12168
 12326 3 -20.14 35.61 -33.88 0.113 12325
 12327 3 -20.25 35.5 -33.93 0.114 12326
 12328 3 -20.25 35.3 -33.98 0.131 12327
 12329 3 -20.25 35.18 -34.1 0.132 12328
 12330 3 -20.16 35.03 -34.18 0.071 12329
 12331 3 -24.37 23.74 -34.05 0.114 9043
 12332 3 -24.25 23.79 -34.08 0.136 12331
 12333 3 -24.16 23.68 -34.09 0.144 12332
 12334 3 -24.03 23.7 -34.16 0.11 12333
 12335 3 -23.93 23.67 -34.27 0.082 12334
 12336 3 -23.84 23.65 -34.4 0.126 12335
 12337 3 -23.73 23.65 -34.47 0.17 12336
 12338 3 -23.64 23.72 -34.62 0.198 12337
 12339 3 -23.66 23.72 -34.76 0.242 12338
 12340 3 -24.05 23.72 -34.98 0.138 12339
 12341 3 -24.14 23.67 -35.08 0.138 12340
 12342 3 -24.21 23.61 -35.19 0.089 12341
 12343 3 -24.32 23.61 -35.25 0.097 12342
 12344 3 -23.34 23.65 -34.72 0.131 12339
 12345 3 -23.25 23.63 -34.77 0.183 12344
 12346 3 -23.11 23.65 -34.83 0.185 12345
 12347 3 -22.94 23.59 -34.83 0.179 12346
 12348 3 -22.78 23.51 -34.84 0.146 12347
 12349 3 -22.57 23.52 -34.89 0.152 12348
 12350 3 -22.46 23.47 -34.84 0.184 12349
 12351 3 -22.39 23.34 -34.9 0.229 12350
 12352 3 -22.36 23.29 -35.01 0.325 12351
 12353 3 -22.21 23.29 -35.05 0.439 12352
 12354 3 -22 23.15 -34.65 0.414 12353
 12355 3 -21.89 23.15 -34.58 0.459 12354
 12356 3 -21.75 23.06 -34.64 0.518 12355
 12357 3 -21.59 23.02 -34.61 0.497 12356
 12358 3 -21.55 22.86 -34.56 0.52 12357
 12359 3 -21.43 22.72 -34.42 0.543 12358
 12360 3 -21.28 22.76 -34.33 0.466 12359
 12361 3 -21.03 23.04 -34.1 0.294 12360
 12362 3 -20.89 22.97 -34.03 0.255 12361
 12363 3 -20.77 22.93 -33.78 0.192 12362
 12364 3 -20.74 22.86 -33.58 0.192 12363
 12365 3 -20.63 22.81 -33.46 0.253 12364
 12366 3 -20.54 22.79 -33.4 0.304 12365
 12367 3 -20.47 22.67 -33.29 0.381 12366
 12368 3 -20.35 22.58 -33.32 0.468 12367
 12369 3 -20.33 22.47 -33.25 0.535 12368
 12370 3 -20.24 22.52 -33.18 0.626 12369
 12371 3 -20.17 22.56 -33.06 0.646 12370
 12372 3 -20.49 22.34 -32.4 0.081 12371
 12373 3 -20.47 22.24 -32.4 0.122 12372
 12374 3 -20.47 22.04 -32.36 0.089 12373
 12375 3 -20.47 21.93 -32.25 0.089 12374
 12376 3 -20.44 21.81 -32.19 0.092 12375
 12377 3 -20.47 21.7 -32.14 0.087 12376
 12378 3 -20.4 21.61 -32.07 0.095 12377
 12379 3 -20.45 21.45 -32.04 0.058 12378
 12380 3 -20.13 22.47 -33.21 0.226 12371
 12381 3 -19.9 23.49 -32.39 0.169 12380
 12382 3 -19.85 23.52 -32.25 0.168 12381
 12383 3 -19.74 23.49 -32.15 0.176 12382
 12384 3 -19.63 23.54 -32.11 0.189 12383
 12385 3 -19.45 23.47 -32.06 0.153 12384
 12386 3 -19.4 23.38 -31.98 0.185 12385
 12387 3 -19.4 23.4 -31.86 0.262 12386
 12388 3 -19.24 23.52 -31.7 0.217 12387
 12389 3 -19.15 23.68 -31.57 0.229 12388
 12390 3 -19.13 23.76 -31.48 0.266 12389
 12391 3 -19.04 23.24 -31.48 0.135 12390
 12392 3 -19.1 23.08 -31.5 0.145 12391
 12393 3 -19.04 22.95 -31.52 0.079 12392
 12394 3 -19.26 24.06 -31.5 0.147 12390
 12395 3 -19.22 24.24 -31.45 0.159 12394
 12396 3 -19.24 24.4 -31.35 0.256 12395
 12397 3 -19.15 24.51 -31.29 0.367 12396
 12398 3 -18.99 24.61 -31.31 0.54 12397
 12399 3 -19.41 24.24 -30.73 0.14 12398
 12400 3 -19.52 24.13 -30.66 0.149 12399
 12401 3 -19.57 24.02 -30.7 0.135 12400
 12402 3 -19.61 23.9 -30.64 0.138 12401
 12403 3 -19.68 23.81 -30.64 0.144 12402
 12404 3 -18.76 24.65 -31.42 0.523 12398
 12405 3 -18.79 24.79 -31.36 0.559 12404
 12406 3 -19.37 25.08 -30.85 0.274 12405
 12407 3 -19.59 25.26 -30.54 0.133 12406
 12408 3 -19.61 25.38 -30.45 0.139 12407
 12409 3 -19.64 25.51 -30.34 0.136 12408
 12410 3 -19.68 25.59 -30.2 0.139 12409
 12411 3 -19.68 25.7 -30.07 0.11 12410
 12412 3 -19.7 25.86 -30 0.085 12411
 12413 3 -19.68 25.95 -29.93 0.152 12412
 12414 3 -19.64 26.06 -29.91 0.168 12413
 12415 3 -19.55 26.15 -29.85 0.176 12414
 12416 3 -19.5 26.29 -29.79 0.207 12415
 12417 3 -19.48 26.45 -30.08 0.098 12416
 12418 3 -19.41 26.54 -30.19 0.11 12417
 12419 3 -19.43 26.58 -30.29 0.141 12418
 12420 3 -19.48 26.68 -30.4 0.133 12419
 12421 3 -19.45 26.81 -30.47 0.117 12420
 12422 3 -19.41 26.97 -30.54 0.134 12421
 12423 3 -19.39 27.13 -30.45 0.117 12422
 12424 3 -19.23 27.18 -30.33 0.109 12423
 12425 3 -19.14 27.31 -30.33 0.103 12424
 12426 3 -19 27.36 -30.29 0.128 12425
 12427 3 -18.86 27.52 -30.24 0.124 12426
 12428 3 -18.8 27.7 -30.24 0.081 12427
 12429 3 -18.82 27.83 -30.29 0.111 12428
 12430 3 -18.88 27.97 -30.31 0.094 12429
 12431 3 -18.86 28.18 -30.4 0.091 12430
 12432 3 -18.8 28.4 -30.47 0.092 12431
 12433 3 -18.7 28.54 -30.51 0.089 12432
 12434 3 -18.54 28.65 -30.47 0.095 12433
 12435 3 -18.38 28.76 -30.44 0.087 12434
 12436 3 -18.3 28.83 -30.49 0.086 12435
 12437 3 -18.14 28.92 -30.56 0.114 12436
 12438 3 -18.07 29.01 -30.6 0.125 12437
 12439 3 -17.99 29.08 -30.76 0.076 12438
 12440 3 -17.92 29.17 -30.86 0.084 12439
 12441 3 -17.85 29.24 -30.92 0.093 12440
 12442 3 -17.81 29.27 -31.01 0.08 12441
 12443 3 -17.76 29.31 -31.15 0.075 12442
 12444 3 -19.39 26.36 -29.53 0.143 12416
 12445 3 -19.32 26.33 -29.38 0.117 12444
 12446 3 -19.27 26.47 -29.26 0.114 12445
 12447 3 -19.29 26.54 -29.15 0.147 12446
 12448 3 -19.27 26.7 -29.04 0.142 12447
 12449 3 -19.32 26.81 -28.94 0.125 12448
 12450 3 -19.34 27.01 -28.85 0.129 12449
 12451 3 -19.32 27.17 -28.79 0.154 12450
 12452 3 -19.34 27.33 -28.76 0.155 12451
 12453 3 -19.3 27.49 -28.67 0.135 12452
 12454 3 -19.32 27.56 -28.54 0.114 12453
 12455 3 -19.25 27.63 -28.49 0.07 12454
 12456 3 -19.29 27.68 -28.4 0.084 12455
 12457 3 -19.36 27.77 -28.31 0.102 12456
 12458 3 -19.41 27.86 -28.29 0.109 12457
 12459 3 -19.45 27.95 -28.24 0.16 12458
 12460 3 -19.52 28.04 -28.19 0.219 12459
 12461 3 -19.55 28.18 -28.22 0.232 12460
 12462 3 -19.59 28.31 -28.35 0.216 12461
 12463 3 -19.52 28.47 -28.38 0.318 12462
 12464 3 -19.39 28.72 -27.9 0.167 12463
 12465 3 -19.29 28.88 -27.85 0.158 12464
 12466 3 -19.23 29.01 -27.94 0.2 12465
 12467 3 -19.29 29.11 -28.04 0.234 12466
 12468 3 -19.61 29.02 -28.35 0.107 12467
 12469 3 -19.79 29.06 -28.42 0.093 12468
 12470 3 -19.93 29.09 -28.47 0.091 12469
 12471 3 -20.05 29.15 -28.58 0.056 12470
 12472 3 -20.09 29.22 -28.72 0.076 12471
 12473 3 -20.14 29.29 -28.78 0.075 12472
 12474 3 -20.23 29.42 -28.79 0.083 12473
 12475 3 -20.39 29.56 -28.75 0.112 12474
 12476 3 -20.59 29.65 -28.73 0.135 12475
 12477 3 -20.75 29.77 -28.75 0.147 12476
 12478 3 -20.95 29.81 -28.71 0.132 12477
 12479 3 -21.04 29.9 -28.73 0.118 12478
 12480 3 -21.16 30.02 -28.71 0.118 12479
 12481 3 -21.2 30.22 -28.68 0.13 12480
 12482 3 -21.27 30.31 -28.7 0.187 12481
 12483 3 -21.41 30.4 -28.75 0.211 12482
 12484 3 -21.59 30.38 -28.52 0.104 12483
 12485 3 -21.73 30.43 -28.62 0.112 12484
 12486 3 -21.79 30.47 -28.82 0.086 12485
 12487 3 -21.34 30.63 -29 0.104 12483
 12488 3 -21.43 30.74 -29.04 0.04 12487
 12489 3 -19.02 29.33 -27.95 0.138 12467
 12490 3 -19.02 29.49 -27.95 0.136 12489
 12491 3 -19.05 29.61 -27.83 0.101 12490
 12492 3 -19.1 29.76 -27.76 0.137 12491
 12493 3 -19.08 29.86 -27.69 0.107 12492
 12494 3 -19.08 30.02 -27.65 0.115 12493
 12495 3 -19.15 30.15 -27.6 0.118 12494
 12496 3 -19.26 30.33 -27.58 0.137 12495
 12497 3 -19.3 30.49 -27.56 0.165 12496
 12498 3 -19.33 30.61 -27.51 0.187 12497
 12499 3 -19.33 30.72 -27.49 0.185 12498
 12500 3 -19.42 30.88 -27.47 0.138 12499
 12501 3 -19.49 31.13 -27.49 0.123 12500
 12502 3 -19.53 31.29 -27.35 0.148 12501
 12503 3 -19.62 31.38 -27.28 0.145 12502
 12504 3 -19.69 31.49 -27.13 0.172 12503
 12505 3 -19.83 31.56 -27.04 0.17 12504
 12506 3 -19.92 31.61 -26.92 0.131 12505
 12507 3 -19.97 31.58 -26.83 0.2 12506
 12508 3 -20.01 31.49 -26.54 0.105 12507
 12509 3 -20.06 31.45 -26.45 0.062 12508
 12510 3 -20.1 31.86 -26.97 0.106 12507
 12511 3 -20.15 31.99 -26.92 0.144 12510
 12512 3 -20.24 32.15 -26.9 0.234 12511
 12513 3 -20.31 32.29 -26.88 0.304 12512
 12514 3 -20.39 32.39 -26.9 0.346 12513
 12515 3 -20.46 32.47 -26.99 0.395 12514
 12516 3 -20.69 32.47 -26.95 0.485 12515
 12517 3 -20.78 32.65 -26.92 0.529 12516
 12518 3 -20.87 32.78 -26.76 0.493 12517
 12519 3 -20.94 32.9 -26.65 0.458 12518
 12520 3 -21.12 32.92 -26.59 0.443 12519
 12521 3 -21.26 32.91 -26.61 0.453 12520
 12522 3 -21.46 32.73 -26.77 0.372 12521
 12523 3 -21.65 32.66 -26.73 0.333 12522
 12524 3 -21.92 32.52 -26.84 0.229 12523
 12525 3 -22.08 32.48 -27 0.266 12524
 12526 3 -22.24 32.66 -26.73 0.105 12525
 12527 3 -22.39 32.69 -26.82 0.104 12526
 12528 3 -22.53 32.7 -26.71 0.117 12527
 12529 3 -22.67 32.66 -26.61 0.164 12528
 12530 3 -22.69 32.55 -26.46 0.065 12529
 12531 3 -22.76 32.56 -26.36 0.088 12530
 12532 3 -22.9 32.63 -26.3 0.111 12531
 12533 3 -22.9 32.83 -26.27 0.09 12532
 12534 3 -22.1 32.37 -27.27 0.12 12525
 12535 3 -22.26 32.44 -27.37 0.096 12534
 12536 3 -22.44 32.37 -27.52 0.11 12535
 12537 3 -22.6 32.42 -27.61 0.081 12536
 12538 3 -22.71 32.44 -27.71 0.117 12537
 12539 3 -22.86 32.48 -27.77 0.137 12538
 12540 3 -23.05 32.44 -27.96 0.117 12539
 12541 3 -23.14 32.36 -28.11 0.118 12540
 12542 3 -23.23 32.26 -28.25 0.117 12541
 12543 3 -23.41 32.41 -28.34 0.092 12542
 12544 3 -23.5 32.41 -28.43 0.083 12543
 12545 3 -23.57 32.44 -28.54 0.101 12544
 12546 3 -23.68 32.55 -28.64 0.083 12545
 12547 3 -23.7 32.49 -28.79 0.101 12546
 12548 3 -23.73 32.49 -28.91 0.082 12547
 12549 3 -23.7 32.45 -29.05 0.097 12548
 12550 3 -23.71 32.44 -29.18 0.111 12549
 12551 3 -23.77 32.54 -29.34 0.125 12550
 12552 3 -23.77 32.65 -29.52 0.14 12551
 12553 3 -23.8 32.8 -29.71 0.116 12552
 12554 3 -23.82 32.88 -29.84 0.16 12553
 12555 3 -23.88 32.8 -30.01 0.1 12554
 12556 3 -23.95 32.81 -30.13 0.079 12555
 12557 3 -24 32.76 -30.26 0.153 12556
 12558 3 -24.07 32.72 -30.44 0.168 12557
 12559 3 -24.22 32.76 -30.74 0.101 12558
 12560 3 -24.35 32.68 -30.92 0.078 12559
 12561 3 -24.44 32.61 -31.05 0.08 12560
 12562 3 -24.56 32.6 -31.12 0.069 12561
 12563 3 -24.63 32.51 -31.17 0.098 12562
 12564 3 -24.81 32.61 -31.21 0.099 12563
 12565 3 -24.9 32.79 -31.33 0.079 12564
 12566 3 -24.97 32.72 -31.51 0.127 12565
 12567 3 -24.88 32.76 -31.62 0.12 12566
 12568 3 -24.69 32.93 -31.71 0.096 12567
 12569 3 -24.69 33.11 -31.76 0.078 12568
 12570 3 -24.85 33.32 -31.8 0.117 12569
 12571 3 -24.94 33.48 -31.85 0.158 12570
 12572 3 -25.04 33.58 -31.97 0.15 12571
 12573 3 -25.1 33.69 -32.11 0.151 12572
 12574 3 -25.24 33.85 -32.25 0.091 12573
 12575 3 -25.38 33.93 -32.36 0.11 12574
 12576 3 -25.08 32.55 -31.19 0.133 12564
 12577 3 -25.26 32.48 -31.19 0.088 12576
 12578 3 -25.38 32.47 -31.21 0.086 12577
 12579 3 -25.51 32.44 -31.22 0.099 12578
 12580 3 -25.63 32.44 -31.1 0.093 12579
 12581 3 -25.74 32.55 -30.97 0.132 12580
 12582 3 -25.88 32.69 -30.85 0.14 12581
 12583 3 -26.01 32.74 -30.76 0.159 12582
 12584 3 -25.88 32.69 -30.6 0.191 12583
 12585 3 -25.88 32.66 -30.46 0.099 12584
 12586 3 -25.96 32.63 -30.33 0.086 12585
 12587 3 -25.91 32.55 -30.22 0.121 12586
 12588 3 -25.89 32.51 -30.08 0.134 12587
 12589 3 -25.86 32.59 -29.94 0.156 12588
 12590 3 -25.89 32.67 -29.78 0.159 12589
 12591 3 -25.89 32.79 -29.67 0.159 12590
 12592 3 -25.84 32.88 -29.47 0.179 12591
 12593 3 -25.91 32.95 -29.33 0.122 12592
 12594 3 -26.04 33.23 -29.17 0.092 12593
 12595 3 -26.14 33.31 -29.08 0.099 12594
 12596 3 -26.25 33.44 -28.97 0.118 12595
 12597 3 -26.34 33.51 -28.88 0.16 12596
 12598 3 -26.39 33.55 -28.76 0.205 12597
 12599 3 -26.23 33.7 -28.58 0.125 12598
 12600 3 -26.09 33.84 -28.49 0.151 12599
 12601 3 -25.96 33.91 -28.37 0.109 12600
 12602 3 -25.93 33.94 -28.24 0.131 12601
 12603 3 -20.81 32.04 -27.54 0.123 12517
 12604 3 -20.76 31.97 -27.69 0.082 12603
 12605 3 -20.75 31.77 -27.81 0.123 12604
 12606 3 -20.77 31.67 -27.88 0.142 12605
 12607 3 -20.63 31.58 -28.01 0.123 12606
 12608 3 -20.54 31.61 -28.15 0.118 12607
 12609 3 -20.48 31.9 -28.2 0.109 12608
 12610 3 -20.48 32.01 -28.2 0.000125 12609
 12611 3 -20.21 32.93 -26.85 0.14 12515
 12612 3 -20.19 33.18 -26.74 0.132 12611
 12613 3 -20.28 33.33 -26.69 0.084 12612
 12614 3 -20.35 33.4 -26.74 0.079 12613
 12615 3 -19.34 28.47 -29.11 0.133 12463
 12616 3 -19.41 28.45 -29.24 0.119 12615
 12617 3 -19.38 28.43 -29.38 0.125 12616
 12618 3 -19.07 28.65 -29.47 0.138 12617
 12619 3 -19.02 28.74 -29.51 0.151 12618
 12620 3 -18.93 28.86 -29.54 0.128 12619
 12621 3 -18.88 28.99 -29.6 0.117 12620
 12622 3 -18.86 29.11 -29.63 0.1 12621
 12623 3 -18.7 29.27 -29.67 0.138 12622
 12624 3 -18.57 29.43 -29.74 0.163 12623
 12625 3 -18.41 29.52 -29.74 0.174 12624
 12626 3 -18.3 29.7 -29.72 0.178 12625
 12627 3 -18.25 29.79 -29.74 0.272 12626
 12628 3 -18.07 30.02 -29.42 0.155 12627
 12629 3 -18 30.22 -29.38 0.162 12628
 12630 3 -17.98 30.38 -29.42 0.164 12629
 12631 3 -18.04 30.59 -29.33 0.166 12630
 12632 3 -18.04 30.74 -29.24 0.153 12631
 12633 3 -17.96 30.86 -29.17 0.141 12632
 12634 3 -17.93 31.04 -29.1 0.179 12633
 12635 3 -17.77 31.15 -29.28 0.144 12634
 12636 3 -17.68 31.24 -29.37 0.101 12635
 12637 3 -17.55 31.34 -29.39 0.125 12636
 12638 3 -17.41 31.42 -29.43 0.137 12637
 12639 3 -17.16 31.29 -29.44 0.09 12638
 12640 3 -17.07 31.36 -29.5 0.134 12639
 12641 3 -16.82 31.38 -29.6 0.197 12640
 12642 3 -16.66 31.29 -29.73 0.184 12641
 12643 3 -16.61 31.29 -29.87 0.142 12642
 12644 3 -16.64 31.33 -30.09 0.111 12643
 12645 3 -16.66 31.38 -30.23 0.156 12644
 12646 3 -16.73 31.45 -30.34 0.16 12645
 12647 3 -16.77 31.72 -30.48 0.085 12646
 12648 3 -16.68 31.77 -30.55 0.104 12647
 12649 3 -16.57 31.84 -30.55 0.166 12648
 12650 3 -16.42 31.79 -30.57 0.247 12649
 12651 3 -16.32 31.83 -30.53 0.336 12650
 12652 3 -16.09 31.63 -30.43 0.42 12651
 12653 3 -16.02 31.43 -30.34 0.404 12652
 12654 3 -15.62 31.74 -30.73 0.102 12653
 12655 3 -15.59 31.74 -30.91 0.11 12654
 12656 3 -15.52 31.79 -31.07 0.125 12655
 12657 3 -15.52 31.81 -31.27 0.109 12656
 12658 3 -15.45 31.76 -31.39 0.115 12657
 12659 3 -15.38 31.72 -31.53 0.144 12658
 12660 3 -15.35 31.72 -31.68 0.169 12659
 12661 3 -15.28 31.79 -31.87 0.148 12660
 12662 3 -15.17 31.74 -32.02 0.188 12661
 12663 3 -15.12 31.68 -32.11 0.195 12662
 12664 3 -15.27 31.43 -32.13 0.082 12663
 12665 3 -15.3 31.38 -32.24 0.096 12664
 12666 3 -15.31 31.36 -32.38 0.109 12665
 12667 3 -15.36 31.33 -32.52 0.04 12666
 12668 3 -14.96 31.83 -32.29 0.114 12663
 12669 3 -14.84 31.93 -32.4 0.131 12668
 12670 3 -14.72 31.97 -32.54 0.137 12669
 12671 3 -14.7 32.07 -32.68 0.102 12670
 12672 3 -14.62 32.15 -32.76 0.169 12671
 12673 3 -14.7 32.43 -33 0.088 12672
 12674 3 -14.7 32.58 -33.08 0.088 12673
 12675 3 -14.64 32.66 -33.26 0.086 12674
 12676 3 -14.59 32.75 -33.4 0.062 12675
 12677 3 -14.53 32.85 -33.5 0.089 12676
 12678 3 -14.49 32.93 -33.6 0.091 12677
 12679 3 -14.43 32.98 -33.76 0.09 12678
 12680 3 -14.34 32.93 -33.86 0.127 12679
 12681 3 -14.24 32.85 -33.97 0.129 12680
 12682 3 -14.21 32.97 -34.18 0.072 12681
 12683 3 -14.25 33.11 -34.29 0.114 12682
 12684 3 -14.27 33.28 -34.47 0.131 12683
 12685 3 -14.24 33.3 -34.57 0.107 12684
 12686 3 -14.13 33.39 -34.72 0.096 12685
 12687 3 -14.07 33.44 -34.83 0.136 12686
 12688 3 -13.94 33.48 -34.9 0.084 12687
 12689 3 -15.21 31.56 -31.6 0.071 12660
 12690 3 -15.15 31.49 -31.71 0.000125 12689
 12691 3 -16.11 31.01 -30.21 0.275 12653
 12692 3 -16.14 30.83 -30.19 0.245 12691
 12693 3 -16.81 31.42 -30.59 0.078 12646
 12694 3 -16.94 31.4 -30.68 0.14 12693
 12695 3 -17.04 31.38 -30.73 0.091 12694
 12696 3 -17.05 31.74 -29.37 0.102 12640
 12697 3 -17 31.83 -29.28 0.1 12696
 12698 3 -17.11 32.01 -29.23 0.094 12697
 12699 3 -17.18 32.15 -29.16 0.088 12698
 12700 3 -17.16 32.21 -29.05 0.139 12699
 12701 3 -18.07 31.2 -28.9 0.159 12634
 12702 3 -17.91 31.15 -28.95 0.000125 12701
 12703 3 -18.38 24.68 -31.65 0.228 12405
 12704 3 -18.29 24.7 -32.03 0.124 12703
 12705 3 -18.22 24.86 -31.97 0.061 12704
 12706 3 -18.1 24.97 -32.05 0.118 12705
 12707 3 -18.01 25.06 -32.06 0.188 12706
 12708 3 -17.99 25.18 -32.03 0.201 12707
 12709 3 -17.92 25.43 -32.18 0.105 12708
 12710 3 -17.76 25.52 -32.28 0.142 12709
 12711 3 -17.63 25.61 -32.31 0.15 12710
 12712 3 -17.47 25.72 -32.48 0.103 12711
 12713 3 -17.33 25.81 -32.48 0.112 12712
 12714 3 -17.17 25.97 -32.49 0.104 12713
 12715 3 -16.97 26.06 -32.57 0.097 12714
 12716 3 -16.87 26.18 -32.56 0.132 12715
 12717 3 -16.83 26.45 -32.91 0.096 12716
 12718 3 -16.72 26.54 -33.01 0.104 12717
 12719 3 -16.65 26.72 -33.01 0.085 12718
 12720 3 -19.76 23.29 -31.96 0.081 12387
 12721 3 -19.88 23.36 -31.91 0.106 12720
 12722 3 -19.85 23.81 -32.36 0.126 12382
 12723 3 -19.72 23.97 -32.4 0.143 12722
 12724 3 -19.6 24.18 -32.46 0.143 12723
 12725 3 -19.51 24.36 -32.46 0.161 12724
 12726 3 -19.29 24.49 -32.47 0.178 12725
 12727 3 -19.12 24.54 -32.53 0.048 12726
 12728 3 -20.1 22.38 -33.38 0.226 12380
 12729 3 -20.65 22.77 -32.56 0.173 12728
 12730 3 -20.87 22.81 -32.64 0.296 12729
 12731 3 -21.04 22.79 -32.61 0.247 12730
 12732 3 -21.22 22.7 -32.63 0.185 12731
 12733 3 -21.4 22.65 -32.64 0.15 12732
 12734 3 -21.56 22.61 -32.64 0.166 12733
 12735 3 -21.79 22.65 -32.45 0.095 12734
 12736 3 -21.88 22.72 -32.51 0.142 12735
 12737 3 -21.97 22.68 -32.45 0.206 12736
 12738 3 -22.04 22.81 -32.43 0.202 12737
 12739 3 -22.12 22.93 -32.41 0.151 12738
 12740 3 -22.2 23.15 -32.4 0.163 12739
 12741 3 -22.2 23.27 -32.51 0.198 12740
 12742 3 -22.13 23.56 -32.55 0.15 12741
 12743 3 -22.13 23.79 -32.52 0.132 12742
 12744 3 -22.19 23.99 -32.51 0.08 12743
 12745 3 -22.17 24.15 -32.55 0.066 12744
 12746 3 -22.17 24.24 -32.45 0.092 12745
 12747 3 -22.08 24.36 -32.32 0.053 12746
 12748 3 -22.13 24.38 -32.2 0.000125 12747
 12749 3 -20.03 22.18 -33.71 0.226 12728
 12750 3 -19.91 22.04 -33.92 0.156 12749
 12751 3 -19.87 22.04 -34.13 0.122 12750
 12752 3 -19.89 22.06 -34.38 0.133 12751
 12753 3 -20.03 21.99 -34.5 0.148 12752
 12754 3 -20.18 21.83 -34.46 0.131 12753
 12755 3 -20.37 21.79 -34.36 0.000125 12754
 12756 3 -20.61 23.11 -34.19 0.124 12362
 12757 3 -20.43 23.18 -34.31 0.133 12756
 12758 3 -20.25 23.2 -34.43 0.136 12757
 12759 3 -20.12 23.27 -34.43 0.158 12758
 12760 3 -19.93 23.22 -34.46 0.153 12759
 12761 3 -19.78 23.31 -34.43 0.137 12760
 12762 3 -19.64 23.29 -34.47 0.062 12761
 12763 3 -19.41 23.31 -34.56 0.119 12762
 12764 3 -19.25 23.33 -34.57 0.154 12763
 12765 3 -19.12 23.31 -34.6 0.191 12764
 12766 3 -18.84 23.56 -34.56 0.096 12765
 12767 3 -18.62 23.63 -34.48 0.108 12766
 12768 3 -18.44 23.7 -34.56 0.091 12767
 12769 3 -18.25 23.95 -34.57 0.129 12768
 12770 3 -18.07 24.09 -34.59 0.127 12769
 12771 3 -17.84 24.15 -34.63 0.102 12770
 12772 3 -17.71 24.15 -34.78 0.104 12771
 12773 3 -17.57 24.18 -34.88 0.152 12772
 12774 3 -17.39 24.18 -34.93 0.139 12773
 12775 3 -17.23 24.22 -34.92 0.169 12774
 12776 3 -17.09 24.33 -35.06 0.137 12775
 12777 3 -17 24.47 -35.17 0.098 12776
 12778 3 -16.96 24.58 -35.24 0.079 12777
 12779 3 -16.91 24.63 -35.34 0.104 12778
 12780 3 -16.93 24.72 -35.41 0.142 12779
 12781 3 -17.11 24.86 -35.37 0.133 12780
 12782 3 -17.09 25.01 -35.42 0.098 12781
 12783 3 -17.05 25.08 -35.52 0.11 12782
 12784 3 -16.98 25.04 -35.7 0.096 12783
 12785 3 -16.89 25.02 -35.88 0.000125 12784
 12786 3 -16.8 24.9 -35.42 0.095 12780
 12787 3 -16.8 24.9 -35.59 0.158 12786
 12788 3 -16.84 24.84 -35.74 0.062 12787
 12789 3 -19.18 23.4 -34.83 0.15 12765
 12790 3 -19.07 23.56 -34.37 0.11 12764
 12791 3 -18.94 23.67 -34.21 0.095 12790
 12792 3 -18.91 23.81 -34.17 0.109 12791
 12793 3 -18.82 23.92 -34.16 0.076 12792
 12794 3 -22.57 23.4 -35.47 0.224 12353
 12795 3 -22.82 23.34 -35.62 0.16 12794
 12796 3 -22.93 23.31 -35.65 0.212 12795
 12797 3 -23.19 23.4 -35.65 0.098 12796
 12798 3 -23.37 23.4 -35.65 0.116 12797
 12799 3 -23.5 23.4 -35.76 0.123 12798
 12800 3 -23.64 23.38 -35.8 0.172 12799
 12801 3 -23.78 23.36 -35.69 0.128 12800
 12802 3 -23.86 23.24 -35.65 0.063 12801
 12803 3 -23.94 23.22 -35.76 0.178 12802
 12804 3 -24 23.13 -35.91 0.157 12803
 12805 3 -24 23.02 -36.07 0.151 12804
 12806 3 -24.09 22.88 -35.98 0.156 12805
 12807 3 -24.16 22.79 -36.01 0.152 12806
 12808 3 -24.28 22.77 -36.09 0.125 12807
 12809 3 -24.39 22.79 -36.19 0.143 12808
 12810 3 -24.55 22.88 -36.23 0.13 12809
 12811 3 -24.68 22.93 -36.19 0.103 12810
 12812 3 -24.82 22.93 -36.2 0.114 12811
 12813 3 -24.93 22.88 -36.31 0.091 12812
 12814 3 -24.98 22.86 -36.45 0.083 12813
 12815 3 -25.08 22.93 -36.55 0.073 12814
 12816 3 -25.17 22.92 -36.65 0.093 12815
 12817 3 -25.27 23.02 -36.63 0.076 12816
 12818 3 -25.33 23.11 -36.73 0.075 12817
 12819 3 -25.38 23.06 -36.84 0.052 12818
 12820 3 -25.47 22.97 -36.81 0.108 12819
 12821 3 -25.58 23.02 -36.66 0.141 12820
 12822 3 -25.68 22.93 -36.63 0.096 12821
 12823 3 -26.16 23.52 -33.95 0.106 9032
 12824 3 -26.18 23.63 -33.99 0.122 12823
 12825 3 -26.25 23.83 -34.02 0.133 12824
 12826 3 -26.3 24.02 -34.02 0.163 12825
 12827 3 -26.25 24.15 -33.96 0.187 12826
 12828 3 -26.23 24.26 -33.94 0.214 12827
 12829 3 -26.11 24.43 -33.96 0.274 12828
 12830 3 -26 24.47 -33.99 0.27 12829
 12831 3 -25.93 24.47 -34.19 0.371 12830
 12832 3 -26.03 24.67 -34.33 0.403 12831
 12833 3 -26.14 24.84 -34.41 0.391 12832
 12834 3 -26.41 25.15 -34.49 0.362 12833
 12835 3 -26.5 25.29 -34.56 0.414 12834
 12836 3 -26.55 25.34 -34.76 0.448 12835
 12837 3 -26.64 25.34 -34.88 0.455 12836
 12838 3 -26.64 25.56 -35.01 0.404 12837
 12839 3 -26.66 25.79 -35.06 0.34 12838
 12840 3 -26.71 25.99 -35.09 0.341 12839
 12841 3 -26.82 26.26 -35.16 0.283 12840
 12842 3 -26.86 26.42 -35.23 0.285 12841
 12843 3 -27.02 26.65 -35.27 0.234 12842
 12844 3 -27.18 26.92 -35.35 0.159 12843
 12845 3 -27.36 27.04 -35.44 0.175 12844
 12846 3 -27.46 27.09 -35.41 0.2 12845
 12847 3 -27.5 27.42 -35.38 0.155 12846
 12848 3 -27.59 27.59 -35.35 0.15 12847
 12849 3 -27.71 27.72 -35.34 0.15 12848
 12850 3 -27.82 27.81 -35.45 0.156 12849
 12851 3 -27.94 27.95 -35.38 0.156 12850
 12852 3 -27.98 28.08 -35.38 0.12 12851
 12853 3 -28.05 28.09 -35.3 0.141 12852
 12854 3 -28.19 28.09 -35.3 0.172 12853
 12855 3 -28.32 28.21 -35.4 0.249 12854
 12856 3 -28.52 28.27 -35.35 0.256 12855
 12857 3 -28.59 28.6 -35.45 0.126 12856
 12858 3 -28.77 28.91 -35.45 0.151 12857
 12859 3 -28.8 29.14 -35.49 0.137 12858
 12860 3 -28.84 29.32 -35.52 0.172 12859
 12861 3 -28.86 29.52 -35.49 0.193 12860
 12862 3 -28.87 29.71 -35.45 0.164 12861
 12863 3 -28.86 29.98 -35.44 0.148 12862
 12864 3 -28.93 30.14 -35.38 0.149 12863
 12865 3 -28.98 30.25 -35.27 0.156 12864
 12866 3 -29.11 30.28 -35.14 0.15 12865
 12867 3 -29.25 30.21 -34.99 0.136 12866
 12868 3 -29.37 30.19 -34.92 0.181 12867
 12869 3 -29.53 30.35 -34.85 0.226 12868
 12870 3 -29.69 30.32 -34.82 0.255 12869
 12871 3 -29.82 30.39 -34.85 0.247 12870
 12872 3 -30.09 30.3 -35.09 0.118 12871
 12873 3 -30.23 30.25 -35.22 0.113 12872
 12874 3 -30.3 30.09 -35.32 0.14 12873
 12875 3 -29.84 30.44 -34.67 0.344 12871
 12876 3 -29.78 30.44 -34.32 0.233 12875
 12877 3 -29.77 30.41 -34.07 0.22 12876
 12878 3 -29.84 30.44 -33.92 0.279 12877
 12879 3 -29.89 30.5 -33.84 0.309 12878
 12880 3 -29.96 30.55 -33.75 0.379 12879
 12881 3 -29.54 29.93 -33.45 0.052 12880
 12882 3 -29.56 29.98 -33.29 0.1 12881
 12883 3 -29.65 30.05 -33.25 0.166 12882
 12884 3 -29.72 30.18 -33.21 0.229 12883
 12885 3 -29.58 30.09 -32.96 0.117 12884
 12886 3 -29.58 30.19 -32.85 0.105 12885
 12887 3 -29.6 30.3 -32.78 0.116 12886
 12888 3 -29.63 30.35 -32.66 0.098 12887
 12889 3 -29.65 30.32 -32.49 0.122 12888
 12890 3 -29.65 30.27 -32.32 0.163 12889
 12891 3 -29.56 30.34 -32.21 0.161 12890
 12892 3 -29.42 30.41 -32.17 0.096 12891
 12893 3 -29.4 30.59 -32.17 0.098 12892
 12894 3 -29.38 30.73 -32.14 0.128 12893
 12895 3 -29.38 30.91 -32.1 0.095 12894
 12896 3 -29.4 31.12 -32.14 0.09 12895
 12897 3 -29.45 31.27 -32.1 0.13 12896
 12898 3 -29.49 31.37 -32.05 0.211 12897
 12899 3 -29.4 31.46 -32.05 0.276 12898
 12900 3 -29.45 31.8 -32.35 0.145 12899
 12901 3 -29.38 31.89 -32.42 0.14 12900
 12902 3 -29.38 32.02 -32.23 0.086 12901
 12903 3 -29.31 32.09 -32.27 0.144 12902
 12904 3 -29.37 32.33 -32.4 0.163 12903
 12905 3 -29.47 32.56 -32.52 0.129 12904
 12906 3 -29.44 32.8 -32.55 0.134 12905
 12907 3 -29.45 32.94 -32.62 0.115 12906
 12908 3 -29.33 33.08 -32.69 0.082 12907
 12909 3 -29.19 33.09 -32.7 0.088 12908
 12910 3 -29.08 33.16 -32.67 0.113 12909
 12911 3 -28.92 33.22 -32.65 0.088 12910
 12912 3 -28.83 33.29 -32.69 0.112 12911
 12913 3 -28.69 33.3 -32.74 0.141 12912
 12914 3 -28.56 33.44 -32.66 0.087 12913
 12915 3 -28.42 33.52 -32.6 0.096 12914
 12916 3 -28.37 33.52 -32.7 0.000125 12915
 12917 3 -28.67 33.15 -32.98 0.096 12913
 12918 3 -28.63 33.12 -33.17 0.163 12917
 12919 3 -28.56 33.16 -33.31 0.176 12918
 12920 3 -28.48 33.29 -33.52 0.147 12919
 12921 3 -28.41 33.37 -33.55 0.06 12920
 12922 3 -29.94 30.52 -33.61 0.235 12880
 12923 3 -30.08 30.62 -33.34 0.151 12922
 12924 3 -30.15 30.66 -33.21 0.113 12923
 12925 3 -30.28 30.73 -33.07 0.157 12924
 12926 3 -30.4 30.75 -32.92 0.241 12925
 12927 3 -30.51 30.94 -32.84 0.164 12926
 12928 3 -30.69 31.08 -32.71 0.11 12927
 12929 3 -30.79 31.13 -32.61 0.108 12928
 12930 3 -30.85 31.2 -32.53 0.131 12929
 12931 3 -30.94 31.15 -32.42 0.153 12930
 12932 3 -31.03 31.11 -32.32 0.188 12931
 12933 3 -31.04 30.83 -32.35 0.13 12932
 12934 3 -31.08 30.68 -32.31 0.09 12933
 12935 3 -31.08 30.47 -32.2 0.09 12934
 12936 3 -31.1 30.34 -32.09 0.114 12935
 12937 3 -31.15 30.27 -32.01 0.061 12936
 12938 3 -31.08 31.27 -32.11 0.203 12932
 12939 3 -31.13 31.36 -31.96 0.195 12938
 12940 3 -31.17 31.43 -31.8 0.217 12939
 12941 3 -31.04 31.4 -31.51 0.155 12940
 12942 3 -31.04 31.47 -31.33 0.14 12941
 12943 3 -31.04 31.51 -31.15 0.153 12942
 12944 3 -31.03 31.52 -30.98 0.165 12943
 12945 3 -30.99 31.58 -30.82 0.128 12944
 12946 3 -31.08 31.68 -30.71 0.141 12945
 12947 3 -31.04 31.72 -30.58 0.127 12946
 12948 3 -31.02 31.77 -30.44 0.145 12947
 12949 3 -30.98 31.83 -30.28 0.166 12948
 12950 3 -30.98 31.93 -30.14 0.142 12949
 12951 3 -30.95 31.97 -30.05 0.22 12950
 12952 3 -31 32.08 -29.99 0.273 12951
 12953 3 -31.05 32.11 -29.85 0.322 12952
 12954 3 -31.16 32.14 -29.71 0.345 12953
 12955 3 -31.25 32.14 -29.6 0.395 12954
 12956 3 -31.32 32.14 -29.48 0.467 12955
 12957 3 -31.29 32.05 -29.33 0.518 12956
 12958 3 -31.45 32.1 -29.21 0.549 12957
 12959 3 -31.52 32.01 -29.1 0.604 12958
 12960 3 -31.48 32.01 -28.9 0.648 12959
 12961 3 -32.38 32.04 -29.47 0.131 12960
 12962 3 -32.62 32.08 -29.47 0.136 12961
 12963 3 -32.74 32.1 -29.45 0.153 12962
 12964 3 -32.88 32.11 -29.45 0.126 12963
 12965 3 -32.95 32.08 -29.54 0.087 12964
 12966 3 -33.03 31.93 -29.56 0.105 12965
 12967 3 -33.09 31.79 -29.56 0.131 12966
 12968 3 -33.17 31.72 -29.65 0.125 12967
 12969 3 -33.22 31.65 -29.81 0.113 12968
 12970 3 -33.33 31.68 -29.91 0.114 12969
 12971 3 -33.49 31.81 -30 0.074 12970
 12972 3 -33.69 31.93 -30.13 0.119 12971
 12973 3 -33.78 31.97 -30.16 0.167 12972
 12974 3 -33.83 31.81 -30.15 0.102 12973
 12975 3 -33.98 31.77 -30.11 0.12 12974
 12976 3 -34.12 31.77 -30.13 0.139 12975
 12977 3 -34.24 31.7 -30.06 0.000125 12976
 12978 3 -31.55 31.97 -28.71 0.648 12960
 12979 3 -31.59 31.88 -28.49 0.628 12978
 12980 3 -31.55 31.86 -28.37 0.61 12979
 12981 3 -31.57 31.79 -28.24 0.613 12980
 12982 3 -30.57 31.22 -28.12 0.081 12981
 12983 3 -30.34 31.18 -28.1 0.111 12982
 12984 3 -30.27 31.04 -28.05 0.145 12983
 12985 3 -30.07 30.97 -28.05 0.16 12984
 12986 3 -29.89 30.92 -28.1 0.141 12985
 12987 3 -29.73 30.97 -28.17 0.13 12986
 12988 3 -29.57 31.04 -28.14 0.173 12987
 12989 3 -29.45 31.18 -28.03 0.125 12988
 12990 3 -29.36 31.38 -27.92 0.089 12989
 12991 3 -29.29 31.54 -27.89 0.1 12990
 12992 3 -29.18 31.65 -27.88 0.114 12991
 12993 3 -29.21 31.86 -27.81 0.144 12992
 12994 3 -29.18 31.99 -27.77 0.148 12993
 12995 3 -29.21 32.23 -27.81 0.126 12994
 12996 3 -29.23 32.43 -27.79 0.106 12995
 12997 3 -29.36 32.68 -27.86 0.096 12996
 12998 3 -29.45 32.85 -27.93 0.119 12997
 12999 3 -29.5 32.97 -28.07 0.059 12998
 13000 3 -29.45 33.01 -28.18 0.056 12999
 13001 3 -29.41 33.05 -28.32 0.095 13000
 13002 3 -29.38 33.18 -28.39 0.095 13001
 13003 3 -29.03 32.11 -27.68 0.133 12994
 13004 3 -28.85 32.26 -27.61 0.118 13003
 13005 3 -28.76 32.37 -27.57 0.117 13004
 13006 3 -28.37 32.15 -27.72 0.139 13005
 13007 3 -28.14 32.29 -27.68 0.12 13006
 13008 3 -27.97 32.33 -27.64 0.124 13007
 13009 3 -27.83 32.41 -27.7 0.137 13008
 13010 3 -27.81 32.57 -27.66 0.135 13009
 13011 3 -27.64 32.58 -27.68 0.123 13010
 13012 3 -27.53 32.65 -27.68 0.095 13011
 13013 3 -32.17 31.92 -28.15 0.268 12981
 13014 3 -32.4 31.92 -28.15 0.197 13013
 13015 3 -32.55 31.88 -28.09 0.182 13014
 13016 3 -32.65 31.93 -28 0.152 13015
 13017 3 -32.72 32.04 -27.86 0.163 13016
 13018 3 -32.85 32.14 -27.75 0.153 13017
 13019 3 -32.99 32.15 -27.63 0.138 13018
 13020 3 -33.13 32.18 -27.54 0.093 13019
 13021 3 -33.21 32.25 -27.38 0.145 13020
 13022 3 -33.29 32.26 -27.22 0.171 13021
 13023 3 -33.39 32.36 -27.11 0.138 13022
 13024 3 -33.45 32.33 -26.97 0.157 13023
 13025 3 -33.52 32.28 -26.88 0.223 13024
 13026 3 -33.67 32.23 -26.83 0.461 13025
 13027 3 -33.77 32.25 -26.75 0.557 13026
 13028 3 -33.91 32.3 -26.74 0.608 13027
 13029 3 -34.03 32.33 -26.7 0.659 13028
 13030 3 -34.14 32.4 -26.59 0.648 13029
 13031 3 -34.27 32.5 -26.54 0.637 13030
 13032 3 -34.36 32.47 -26.5 0.668 13031
 13033 3 -34.48 32.78 -26.41 0.598 13032
 13034 3 -34.53 32.58 -26.2 0.391 13033
 13035 3 -34.41 32.37 -26.22 0.104 13034
 13036 3 -34.34 32.29 -26.36 0.202 13035
 13037 3 -34.28 32.37 -26.47 0.19 13036
 13038 3 -34.28 32.37 -26.61 0.089 13037
 13039 3 -34.61 32.85 -26.06 0.237 13034
 13040 3 -34.67 32.68 -25.84 0.065 13039
 13041 3 -34.63 33.51 -26.86 0.216 13033
 13042 3 -34.96 33.76 -26.75 0.138 13041
 13043 3 -35.04 33.93 -26.77 0.139 13042
 13044 3 -35.13 34.11 -26.75 0.149 13043
 13045 3 -35.23 34.26 -26.72 0.166 13044
 13046 3 -35.42 34.35 -26.68 0.142 13045
 13047 3 -35.54 34.5 -26.63 0.126 13046
 13048 3 -35.67 34.64 -26.62 0.132 13047
 13049 3 -35.81 34.69 -26.62 0.116 13048
 13050 3 -35.96 34.82 -26.62 0.135 13049
 13051 3 -36.09 34.85 -26.57 0.204 13050
 13052 3 -36.21 34.86 -26.59 0.291 13051
 13053 3 -36.28 34.97 -26.37 0.269 13052
 13054 3 -36.31 34.86 -25.91 0.2 13053
 13055 3 -36.36 34.71 -25.73 0.182 13054
 13056 3 -36.49 34.6 -25.55 0.208 13055
 13057 3 -36.56 34.61 -25.41 0.245 13056
 13058 3 -36.68 34.5 -25.21 0.225 13057
 13059 3 -36.73 34.43 -25.07 0.257 13058
 13060 3 -36.84 34.36 -24.96 0.313 13059
 13061 3 -36.9 34.33 -24.76 0.359 13060
 13062 3 -36.99 34.4 -24.62 0.422 13061
 13063 3 -37.05 34.43 -24.41 0.423 13062
 13064 3 -37.05 34.5 -24.21 0.412 13063
 13065 3 -36.97 34.48 -24 0.348 13064
 13066 3 -36.65 34.71 -23.55 0.12 13065
 13067 3 -36.57 34.61 -23.44 0.124 13066
 13068 3 -36.54 34.51 -23.32 0.091 13067
 13069 3 -36.74 34.33 -23.71 0.171 13065
 13070 3 -36.67 34.15 -23.53 0.149 13069
 13071 3 -36.68 34.08 -23.39 0.2 13070
 13072 3 -36.79 34.07 -23.16 0.187 13071
 13073 3 -36.82 34 -22.98 0.172 13072
 13074 3 -36.86 33.92 -22.82 0.161 13073
 13075 3 -36.9 33.89 -22.66 0.221 13074
 13076 3 -36.96 34.04 -22.57 0.272 13075
 13077 3 -36.79 33.92 -22.35 0.228 13076
 13078 3 -36.75 33.75 -22.21 0.196 13077
 13079 3 -36.69 33.59 -22.1 0.159 13078
 13080 3 -36.69 33.52 -21.96 0.139 13079
 13081 3 -36.66 33.42 -21.92 0.121 13080
 13082 3 -36.65 33.42 -21.76 0.121 13081
 13083 3 -36.66 33.4 -21.62 0.122 13082
 13084 3 -36.55 33.35 -21.44 0.115 13083
 13085 3 -36.43 33.32 -21.28 0.131 13084
 13086 3 -36.33 33.24 -21.16 0.156 13085
 13087 3 -36.16 33.25 -21.01 0.152 13086
 13088 3 -36.18 33.21 -20.85 0.192 13087
 13089 3 -36.23 33.17 -20.76 0.188 13088
 13090 3 -36.33 33.35 -20.62 0.163 13089
 13091 3 -36.33 33.52 -20.44 0.157 13090
 13092 3 -36.31 33.42 -20.32 0.137 13091
 13093 3 -36.37 33.35 -20.25 0.197 13092
 13094 3 -36.44 33.29 -20.1 0.219 13093
 13095 3 -36.44 33.25 -19.91 0.208 13094
 13096 3 -36.44 33.31 -19.6 0.175 13095
 13097 3 -36.47 33.28 -19.46 0.195 13096
 13098 3 -36.58 33.42 -19.23 0.202 13097
 13099 3 -36.67 33.45 -19.14 0.223 13098
 13100 3 -36.67 33.53 -19.05 0.245 13099
 13101 3 -36.88 33.49 -18.89 0.212 13100
 13102 3 -36.98 33.49 -18.78 0.238 13101
 13103 3 -37.02 33.6 -18.69 0.288 13102
 13104 3 -37.24 33.43 -18.66 0.248 13103
 13105 3 -37.39 33.43 -18.57 0.224 13104
 13106 3 -37.53 33.49 -18.44 0.208 13105
 13107 3 -37.77 33.46 -18.37 0.144 13106
 13108 3 -37.89 33.46 -18.26 0.209 13107
 13109 3 -38.01 33.46 -18.14 0.249 13108
 13110 3 -38.09 33.49 -17.96 0.219 13109
 13111 3 -38.27 33.57 -17.93 0.211 13110
 13112 3 -38.48 33.82 -17.81 0.138 13111
 13113 3 -38.63 33.99 -17.72 0.189 13112
 13114 3 -38.73 34.18 -17.63 0.197 13113
 13115 3 -38.88 34.4 -17.52 0.179 13114
 13116 3 -38.99 34.53 -17.45 0.178 13115
 13117 3 -39.24 34.53 -17.35 0.094 13116
 13118 3 -39.42 34.43 -17.29 0.08 13117
 13119 3 -39.59 34.32 -17.22 0.096 13118
 13120 3 -39.69 34.28 -17.2 0.165 13119
 13121 3 -39.84 34.49 -17.22 0.09 13120
 13122 3 -39.96 34.45 -17.24 0.072 13121
 13123 3 -40.09 34.4 -17.27 0.117 13122
 13124 3 -40.21 34.38 -17.22 0.1 13123
 13125 3 -40.28 34.45 -17.31 0.114 13124
 13126 3 -40.42 34.53 -17.29 0.073 13125
 13127 3 -40.53 34.64 -17.24 0.09 13126
 13128 3 -40.67 34.68 -17.24 0.097 13127
 13129 3 -40.82 34.72 -17.31 0.117 13128
 13130 3 -40.89 34.77 -17.17 0.081 13129
 13131 3 -40.95 34.81 -17.04 0.118 13130
 13132 3 -40.95 34.93 -17.01 0.041 13131
 13133 3 -40.85 34.86 -17.54 0.101 13129
 13134 3 -40.92 34.97 -17.63 0.13 13133
 13135 3 -40.88 35.04 -17.77 0.159 13134
 13136 3 -40.94 35.13 -17.83 0.135 13135
 13137 3 -41.02 35.25 -17.92 0.116 13136
 13138 3 -41.05 35.42 -17.88 0.152 13137
 13139 3 -41.09 35.6 -17.88 0.117 13138
 13140 3 -41.17 35.77 -17.88 0.097 13139
 13141 3 -41.24 35.9 -17.9 0.094 13140
 13142 3 -41.28 35.99 -18.02 0.126 13141
 13143 3 -41.35 36.03 -18.15 0.124 13142
 13144 3 -41.56 36 -18.17 0.073 13143
 13145 3 -41.57 36.03 -18.43 0.087 13144
 13146 3 -41.57 36 -18.54 0.043 13145
 13147 3 -41.77 36.14 -18.19 0.093 13144
 13148 3 -41.81 36.21 -18.34 0.099 13147
 13149 3 -37.71 33.54 -17.76 0.171 13110
 13150 3 -37.48 33.53 -17.6 0.125 13149
 13151 3 -37.34 33.42 -17.55 0.12 13150
 13152 3 -37.23 33.25 -17.55 0.049 13151
 13153 3 -37.28 34.39 -22.76 0.109 13076
 13154 3 -37.43 34.6 -22.8 0.118 13153
 13155 3 -37.6 34.85 -22.85 0.138 13154
 13156 3 -37.69 35.03 -22.87 0.123 13155
 13157 3 -37.83 35.2 -22.91 0.127 13156
 13158 3 -37.97 35.31 -22.98 0.105 13157
 13159 3 -38.11 35.4 -23.05 0.08 13158
 13160 3 -38.32 35.43 -23.12 0.111 13159
 13161 3 -38.42 35.56 -23.1 0.116 13160
 13162 3 -38.55 35.69 -23.1 0.083 13161
 13163 3 -38.68 35.72 -23.1 0.068 13162
 13164 3 -38.79 35.79 -23.08 0.089 13163
 13165 3 -38.94 35.8 -23.06 0.072 13164
 13166 3 -39.11 35.85 -22.99 0.099 13165
 13167 3 -39.26 35.89 -22.97 0.114 13166
 13168 3 -39.35 35.86 -23.04 0.138 13167
 13169 3 -39.53 36.03 -23.02 0.111 13168
 13170 3 -39.65 36.04 -22.97 0.118 13169
 13171 3 -39.79 36.14 -22.97 0.113 13170
 13172 3 -39.93 36.18 -22.99 0.108 13171
 13173 3 -40.07 36.18 -22.95 0.09 13172
 13174 3 -40.22 36.39 -22.93 0.122 13173
 13175 3 -40.4 36.53 -22.95 0.098 13174
 13176 3 -40.53 36.58 -22.95 0.082 13175
 13177 3 -40.65 36.62 -22.92 0.103 13176
 13178 3 -40.72 36.72 -22.9 0.11 13177
 13179 3 -40.86 36.58 -22.9 0.105 13178
 13180 3 -40.92 36.43 -22.9 0.079 13179
 13181 3 -41 36.31 -22.79 0.071 13180
 13182 3 -41.05 36.21 -22.67 0.064 13181
 13183 3 -41.18 36.11 -22.54 0.096 13182
 13184 3 -41.22 36.07 -22.43 0.151 13183
 13185 3 -41.29 35.97 -22.31 0.164 13184
 13186 3 -41.33 35.81 -22.2 0.151 13185
 13187 3 -41.35 35.65 -22.08 0.193 13186
 13188 3 -41.44 35.64 -21.77 0.152 13187
 13189 3 -41.58 35.74 -21.64 0.000125 13188
 13190 3 -36.28 34.78 -25.26 0.091 13057
 13191 3 -36.16 34.89 -25.26 0.085 13190
 13192 3 -36.14 34.96 -25.14 0.135 13191
 13193 3 -36.02 34.91 -25.1 0.167 13192
 13194 3 -35.96 34.93 -25.01 0.209 13193
 13195 3 -36.1 34.93 -24.71 0.103 13194
 13196 3 -36.12 35.01 -24.64 0.069 13195
 13197 3 -35.71 35.07 -25.18 0.158 13194
 13198 3 -35.6 35.18 -25.25 0.182 13197
 13199 3 -35.28 34.98 -25.18 0.124 13198
 13200 3 -35.11 34.98 -25.11 0.129 13199
 13201 3 -34.93 35.16 -24.97 0.173 13200
 13202 3 -34.85 35.37 -24.81 0.162 13201
 13203 3 -34.82 35.55 -24.68 0.138 13202
 13204 3 -34.64 35.65 -24.65 0.096 13203
 13205 3 -34.55 35.6 -24.61 0.077 13204
 13206 3 -34.53 35.62 -24.47 0.083 13205
 13207 3 -34.49 35.83 -24.4 0.06 13206
 13208 3 -34.4 35.9 -24.34 0.065 13207
 13209 3 -34.29 35.83 -24.27 0.066 13208
 13210 3 -34.24 35.72 -24.24 0.000125 13209
 13211 3 -35.66 35.39 -25.4 0.092 13198
 13212 3 -35.59 35.47 -25.49 0.098 13211
 13213 3 -35.49 35.5 -25.58 0.094 13212
 13214 3 -35.39 35.46 -25.7 0.099 13213
 13215 3 -35.34 35.5 -25.84 0.078 13214
 13216 3 -36.43 35.14 -26.59 0.142 13053
 13217 3 -36.49 35.22 -26.78 0.121 13216
 13218 3 -36.48 35.32 -26.96 0.103 13217
 13219 3 -36.6 35.36 -27.05 0.128 13218
 13220 3 -36.68 35.53 -27.07 0.13 13219
 13221 3 -36.79 35.68 -27.05 0.114 13220
 13222 3 -36.88 35.85 -26.98 0.152 13221
 13223 3 -37.03 36.01 -26.89 0.129 13222
 13224 3 -37.17 35.97 -26.73 0.109 13223
 13225 3 -37.38 35.97 -26.66 0.111 13224
 13226 3 -37.49 36.04 -26.66 0.059 13225
 13227 3 -36.31 34.6 -26.96 0.134 13052
 13228 3 -36.29 34.44 -27.03 0.14 13227
 13229 3 -36.28 34.36 -27.12 0.097 13228
 13230 3 -36.42 34.33 -27.14 0.095 13229
 13231 3 -36.53 34.28 -27.32 0.099 13230
 13232 3 -36.68 34.25 -27.34 0.058 13231
 13233 3 -36.79 34.23 -27.39 0.109 13232
 13234 3 -36.81 34.11 -27.51 0.125 13233
 13235 3 -36.84 34.04 -27.64 0.116 13234
 13236 3 -36.91 33.98 -27.73 0.064 13235
 13237 3 -36.99 33.86 -27.76 0.095 13236
 13238 3 -37.08 33.75 -27.8 0.067 13237
 13239 3 -37.2 33.71 -27.89 0.11 13238
 13240 3 -37.27 33.79 -27.96 0.144 13239
 13241 3 -37.34 33.86 -28.07 0.142 13240
 13242 3 -37.44 33.93 -28.1 0.14 13241
 13243 3 -37.59 33.93 -28.16 0.119 13242
 13244 3 -37.7 33.91 -28.23 0.157 13243
 13245 3 -37.84 33.86 -28.32 0.19 13244
 13246 3 -38.01 33.97 -28.39 0.161 13245
 13247 3 -38.1 34.08 -28.39 0.145 13246
 13248 3 -38.31 34.11 -28.5 0.078 13247
 13249 3 -38.42 34.23 -28.49 0.103 13248
 13250 3 -38.53 34.32 -28.4 0.098 13249
 13251 3 -38.63 34.41 -28.31 0.063 13250
 13252 3 -38.73 34.48 -28.36 0.096 13251
 13253 3 -38.85 34.51 -28.4 0.12 13252
 13254 3 -31.4 31.67 -31.87 0.101 12940
 13255 3 -31.51 31.74 -31.85 0.095 13254
 13256 3 -31.6 31.81 -31.8 0.101 13255
 13257 3 -31.62 31.92 -31.65 0.108 13256
 13258 3 -31.65 31.95 -31.51 0.074 13257
 13259 3 -30.2 30.46 -32.88 0.124 12926
 13260 3 -30.13 30.34 -32.88 0.098 13259
 13261 3 -30.12 30.16 -32.78 0.108 13260
 13262 3 -29.99 30.03 -32.88 0.059 13261
 13263 3 -29.87 29.87 -32.93 0.095 13262
 13264 3 -30.36 30.89 -34.14 0.097 12922
 13265 3 -30.46 30.98 -34.16 0.148 13264
 13266 3 -30.55 31.03 -34.17 0.211 13265
 13267 3 -30.77 30.78 -34.25 0.112 13266
 13268 3 -30.84 30.84 -34.36 0.125 13267
 13269 3 -31.02 30.98 -34.45 0.08 13268
 13270 3 -31.16 31.02 -34.42 0.111 13269
 13271 3 -31.28 31.07 -34.46 0.064 13270
 13272 3 -31.43 31.14 -34.56 0.136 13271
 13273 3 -31.59 31.14 -34.57 0.136 13272
 13274 3 -31.82 31.12 -34.57 0.08 13273
 13275 3 -31.96 31.12 -34.52 0.125 13274
 13276 3 -32.18 31.06 -34.47 0.088 13275
 13277 3 -32.33 30.97 -34.37 0.1 13276
 13278 3 -32.46 30.9 -34.29 0.108 13277
 13279 3 -32.54 30.83 -34.22 0.103 13278
 13280 3 -30.61 31.44 -34.13 0.105 13266
 13281 3 -30.62 31.62 -34.11 0.118 13280
 13282 3 -30.59 31.73 -34.07 0.113 13281
 13283 3 -30.69 31.84 -34.04 0.099 13282
 13284 3 -30.84 32.02 -33.92 0.089 13283
 13285 3 -30.91 32.16 -33.93 0.094 13284
 13286 3 -31.18 32.27 -33.67 0.092 13285
 13287 3 -31.28 32.27 -33.6 0.067 13286
 13288 3 -30.71 32.27 -34.09 0.135 13285
 13289 3 -30.62 32.24 -34.16 0.115 13288
 13290 3 -28.66 27.98 -35.32 0.118 12856
 13291 3 -28.64 27.89 -35.42 0.08 13290
 13292 3 -28.59 27.8 -35.47 0.074 13291
 13293 3 -28.64 27.85 -35.81 0.122 13292
 13294 3 -28.68 27.84 -35.96 0.118 13293
 13295 3 -28.78 27.87 -36.09 0.093 13294
 13296 3 -28.87 27.85 -36.22 0.1 13295
 13297 3 -28.72 27.77 -36.41 0.155 13296
 13298 3 -28.74 27.84 -36.5 0.128 13297
 13299 3 -28.63 27.92 -36.67 0.15 13298
 13300 3 -28.6 28.04 -36.72 0.16 13299
 13301 3 -28.35 28.13 -36.85 0.108 13300
 13302 3 -28.33 28.22 -37.01 0.112 13301
 13303 3 -28.36 28.31 -37.2 0.099 13302
 13304 3 -28.45 28.36 -37.33 0.115 13303
 13305 3 -28.54 28.36 -37.42 0.104 13304
 13306 3 -28.61 28.51 -37.52 0.077 13305
 13307 3 -28.95 28.02 -36.54 0.118 13298
 13308 3 -29.11 28.14 -36.64 0.089 13307
 13309 3 -29.31 28.19 -36.64 0.085 13308
 13310 3 -29.49 28.19 -36.64 0.127 13309
 13311 3 -29.63 28.14 -36.67 0.14 13310
 13312 3 -29.88 28.19 -36.72 0.092 13311
 13313 3 -29.99 28.25 -36.78 0.107 13312
 13314 3 -30.11 28.14 -36.85 0.1 13313
 13315 3 -30.13 27.98 -36.95 0.094 13314
 13316 3 -30.2 27.84 -37.02 0.133 13315
 13317 3 -30.15 27.68 -37.09 0.138 13316
 13318 3 -30.06 27.53 -37.24 0.14 13317
 13319 3 -29.85 27.41 -37.35 0.105 13318
 13320 3 -29.79 27.28 -37.41 0.108 13319
 13321 3 -29.77 27.12 -37.41 0.112 13320
 13322 3 -29.68 27.05 -37.22 0.07 13321
 13323 3 -29.65 26.98 -37.14 0.08 13322
 13324 3 -29.63 26.89 -37.07 0.079 13323
 13325 3 -29.63 26.82 -36.91 0.131 13324
 13326 3 -29.52 26.68 -36.81 0.17 13325
 13327 3 -29.47 26.55 -36.67 0.167 13326
 13328 3 -29.49 26.46 -36.52 0.134 13327
 13329 3 -29.53 26.44 -36.32 0.12 13328
 13330 3 -29.46 26.28 -36.24 0.079 13329
 13331 3 -29.34 26.14 -36.24 0.097 13330
 13332 3 -29.28 25.98 -36.29 0.102 13331
 13333 3 -29.09 25.85 -36.32 0.086 13332
 13334 3 -28.93 25.71 -36.29 0.074 13333
 13335 3 -29.72 27.02 -37.54 0.108 13321
 13336 3 -29.63 26.94 -37.56 0.092 13335
 13337 3 -29.52 26.8 -37.53 0.063 13336
 13338 3 -27.57 27.08 -35.34 0.092 12846
 13339 3 -26.75 24.68 -34.8 0.166 12837
 13340 3 -26.93 24.58 -34.62 0.126 13339
 13341 3 -26.98 24.29 -34.52 0.117 13340
 13342 3 -27.11 24.2 -34.52 0.114 13341
 13343 3 -27.21 24.09 -34.51 0.191 13342
 13344 3 -26.66 25.45 -34.12 0.076 12835
 13345 3 -26.66 25.38 -33.95 0.091 13344
 13346 3 -26.75 25.31 -33.88 0.16 13345
 13347 3 -26.78 25.28 -33.73 0.133 13346
 13348 3 -26.91 25.32 -33.66 0.153 13347
 13349 3 -27 25.41 -33.62 0.174 13348
 13350 3 -27.04 25.44 -33.48 0.194 13349
 13351 3 -27.01 25.34 -33.27 0.18 13350
 13352 3 -27.13 25.46 -33.21 0.221 13351
 13353 3 -27.38 25.57 -33.12 0.137 13352
 13354 3 -27.56 25.69 -33.05 0.099 13353
 13355 3 -27.67 25.59 -32.98 0.131 13354
 13356 3 -27.69 25.5 -33.05 0.068 13355
 13357 3 -23.73 15.64 -35.63 0.479 1807
 13358 3 -23.75 15.51 -35.52 0.34 13357
 13359 3 -23.66 15.33 -35.52 0.162 13358
 13360 3 -23.57 15.23 -35.59 0.194 13359
 13361 3 -23.48 15.09 -35.7 0.196 13360
 13362 3 -23.43 14.92 -35.81 0.177 13361
 13363 3 -23.32 14.81 -35.94 0.167 13362
 13364 3 -23.3 14.79 -36.13 0.2 13363
 13365 3 -23.3 14.72 -36.26 0.194 13364
 13366 3 -23.21 14.57 -36.33 0.194 13365
 13367 3 -23.18 14.42 -36.44 0.177 13366
 13368 3 -23.07 14.34 -36.46 0.129 13367
```
