## Supplementary material for "Automated Proofreading of Digitally Reconstructed Neural Morphology Enhances Accuracy, Scalability, and Standardization": Standardization and accuracy results: 720575940616459333.CNG.swc

```
# SWC to SWC conversion from L-Measure. Sridevi Polavaram: spolavar@gmu.edu
# Original fileName:Z://nmo_swc//out_Final//Source_Temp1//720575940616459333.CNG.swc
#
# SWC to SWC conversion from L-Measure. Sridevi Polavaram: spolavar@gmu.edu

# Original fileName:Z://nmo_swc//nmo_user_Final//Source_Temp1//720575940616459333.CNG.swc

#

# SWC to SWC conversion from L-Measure. Sridevi Polavaram: spolavar@gmu.edu


# Original fileName:Z://nmo_swc//Autoswc//720575940616459333.CNG.swc.swc.CNG.swc


#


# Original file /nmo_swc/Temp_LMeasure/720575940616459333.CNG.swc.swc edited using StdSwc version 1.31 on 3/7/26.


# Irregularities and fixes documented in /nmo_swc/Temp_LMeasure/720575940616459333.CNG.swc.swc.std.  See StdSwc1.31.doc for more information.


#


# SWC to SWC conversion from L-Measure. Sridevi Polavaram: spolavar@gmu.edu


# Original fileName:Z://nmo_swc//Source_Temp1//720575940616459333.CNG.swc


#


# SWC to SWC conversion from L-Measure. Sridevi Polavaram: spolavar@gmu.edu


 1 1 0 0 0 2.452 -1
 2 1 -0.04 0.15 -0.09 2.39 1
 3 1 -0.17 0.21 -0.23 2.363 2
 4 1 -0.11 0.39 -0.44 2.321 3
 5 1 -0.22 0.44 -0.52 2.241 4
 6 1 -0.34 0.55 -0.53 2.182 5
 7 1 -0.36 0.71 -0.58 2.105 6
 8 1 -0.23 0.83 -0.77 2.043 7
 9 1 -0.35 0.98 -0.77 1.938 8
 10 1 -0.4 1.14 -0.82 1.889 9
 11 1 -0.5 1.3 -0.89 1.794 10
 12 1 -0.72 1.35 -0.92 1.689 11
 13 1 -0.58 1.56 -1.09 1.664 12
 14 1 -0.51 1.7 -1.26 1.614 13
 15 1 -0.67 1.86 -1.28 1.551 14
 16 1 -0.72 1.94 -1.4 1.471 15
 17 1 -0.73 2.1 -1.45 1.395 16
 18 1 -0.72 2.27 -1.55 1.316 17
 19 1 -0.68 2.37 -1.64 1.257 18
 20 1 -0.69 2.52 -1.78 1.139 19
 21 1 -0.85 2.58 -1.81 1.09 20
 22 1 -1.03 2.68 -1.84 1.045 21
 23 1 -1.09 2.75 -1.95 0.976 22
 24 1 -0.93 2.95 -2.09 0.856 23
 25 1 -1.02 3.02 -2.19 0.739 24
 26 1 -1.09 3.1 -2.26 0.614 25
 27 1 -1.15 3.2 -2.34 0.518 26
 28 1 -1.12 3.27 -2.44 0.424 27
 29 3 -1.11 3.37 -2.55 0.336 28
 30 3 -1.1 3.5 -2.61 0.279 29
 31 3 -1.12 3.62 -2.76 0.238 30
 32 3 -1.1 3.83 -2.94 0.223 31
 33 3 -1.04 3.98 -3.09 0.188 32
 34 3 -1.01 4.14 -3.34 0.196 33
 35 3 -0.93 4.27 -3.38 0.198 34
 36 3 -0.83 4.48 -3.65 0.238 35
 37 3 -0.83 4.65 -3.8 0.284 36
 38 3 -0.73 4.81 -3.94 0.309 37
 39 3 -0.72 5.02 -4 0.315 38
 40 3 -0.7 5.22 -4.01 0.307 39
 41 3 -0.78 5.34 -4 0.28 40
 42 3 -0.71 5.55 -4.04 0.259 41
 43 3 -0.76 5.68 -3.96 0.242 42
 44 3 -0.81 5.84 -3.96 0.222 43
 45 3 -0.85 6.07 -4 0.219 44
 46 3 -0.92 6.21 -3.92 0.221 45
 47 3 -0.98 6.43 -3.86 0.2 46
 48 3 -0.96 6.65 -3.8 0.221 47
 49 3 -0.97 6.82 -3.76 0.229 48
 50 3 -0.93 7.13 -3.69 0.339 49
 51 3 -0.95 7.3 -3.65 0.377 50
 52 3 -0.94 7.48 -3.72 0.481 51
 53 3 -0.97 7.72 -3.8 0.482 52
 54 3 -0.97 7.9 -3.86 0.45 53
 55 3 -1.04 8.04 -3.86 0.454 54
 56 3 -1.04 8.26 -3.9 0.436 55
 57 3 -1.07 8.57 -3.9 0.476 56
 58 3 -1.15 8.72 -4.05 0.455 57
 59 3 -1.21 8.91 -4.17 0.412 58
 60 3 -1.36 8.97 -4.27 0.38 59
 61 3 -1.57 9.06 -4.34 0.35 60
 62 3 -1.83 9.04 -4.38 0.342 61
 63 3 -1.96 9.08 -4.38 0.265 62
 64 3 -2.19 9.07 -4.46 0.217 63
 65 3 -2.44 9.07 -4.46 0.226 64
 66 3 -2.74 9.04 -4.51 0.264 65
 67 3 -2.99 9.08 -4.51 0.252 66
 68 3 -3.26 9.06 -4.46 0.227 67
 69 3 -3.49 8.98 -4.48 0.217 68
 70 3 -3.65 8.98 -4.42 0.258 69
 71 3 -3.86 9.01 -4.42 0.295 70
 72 3 -4.11 8.99 -4.45 0.338 71
 73 3 -4.28 8.98 -4.47 0.373 72
 74 3 -4.41 8.88 -4.55 0.397 73
 75 3 -4.55 8.81 -4.63 0.414 74
 76 3 -4.66 8.8 -4.93 0.398 75
 77 3 -4.76 8.81 -5.19 0.414 76
 78 3 -4.83 8.74 -5.32 0.389 77
 79 3 -4.91 8.58 -5.38 0.343 78
 80 3 -4.98 8.47 -5.37 0.331 79
 81 3 -5.11 8.26 -5.42 0.356 80
 82 3 -5.2 8.08 -5.49 0.353 81
 83 3 -5.34 8.06 -5.54 0.399 82
 84 3 -5.51 8.04 -5.63 0.372 83
 85 3 -5.66 7.93 -5.7 0.308 84
 86 3 -5.87 7.92 -5.75 0.329 85
 87 3 -6.04 8.1 -5.65 0.375 86
 88 3 -6.2 8.08 -5.71 0.371 87
 89 3 -6.37 8.12 -5.71 0.336 88
 90 3 -6.58 8.07 -5.75 0.335 89
 91 3 -6.79 8.07 -5.71 0.331 90
 92 3 -6.92 8.15 -5.62 0.335 91
 93 3 -7.12 8.17 -5.61 0.335 92
 94 3 -7.4 8.21 -5.5 0.329 93
 95 3 -7.62 8.19 -5.45 0.341 94
 96 3 -7.8 8.24 -5.44 0.343 95
 97 3 -8.02 8.25 -5.33 0.32 96
 98 3 -8.18 8.23 -5.37 0.324 97
 99 3 -8.53 8.22 -5.2 0.434 98
 100 3 -8.74 8.2 -5.09 0.421 99
 101 3 -8.9 8.13 -5.15 0.427 100
 102 3 -9 8.04 -5.16 0.395 101
 103 3 -9.07 7.89 -5.21 0.328 102
 104 3 -9.22 7.78 -5.25 0.279 103
 105 3 -9.38 7.62 -5.2 0.263 104
 106 3 -9.55 7.61 -5.24 0.234 105
 107 3 -9.77 7.57 -5.22 0.187 106
 108 3 -9.97 7.6 -5.3 0.223 107
 109 3 -10.19 7.61 -5.4 0.229 108
 110 3 -10.33 7.58 -5.5 0.224 109
 111 3 -10.48 7.58 -5.55 0.228 110
 112 3 -10.6 7.59 -5.66 0.226 111
 113 3 -10.75 7.55 -5.71 0.216 112
 114 3 -10.94 7.57 -5.71 0.211 113
 115 3 -11.22 7.62 -5.73 0.277 114
 116 3 -11.35 7.63 -5.82 0.286 115
 117 3 -11.48 7.66 -5.94 0.27 116
 118 3 -11.63 7.82 -6.11 0.276 117
 119 3 -11.8 7.87 -6.23 0.289 118
 120 3 -11.88 7.95 -6.36 0.269 119
 121 3 -12.08 8.16 -6.56 0.33 120
 122 3 -12.25 8.34 -6.68 0.343 121
 123 3 -12.43 8.48 -6.85 0.356 122
 124 3 -12.59 8.57 -6.78 0.382 123
 125 3 -12.75 8.63 -6.68 0.384 124
 126 3 -12.9 8.71 -6.57 0.35 125
 127 3 -13.02 8.68 -6.49 0.299 126
 128 3 -13.14 8.64 -6.48 0.265 127
 129 3 -13.25 8.64 -6.43 0.229 128
 130 3 -13.43 8.65 -6.49 0.2 129
 131 3 -13.56 8.59 -6.45 0.216 130
 132 3 -13.73 8.52 -6.49 0.2 131
 133 3 -13.9 8.47 -6.56 0.22 132
 134 3 -14.06 8.43 -6.62 0.212 133
 135 3 -14.27 8.41 -6.65 0.191 134
 136 3 -14.5 8.36 -6.66 0.198 135
 137 3 -14.66 8.32 -6.71 0.213 136
 138 3 -14.83 8.25 -6.77 0.201 137
 139 3 -14.93 8.14 -6.79 0.201 138
 140 3 -15.13 8.08 -6.83 0.205 139
 141 3 -15.28 7.99 -6.83 0.238 140
 142 3 -15.44 7.91 -6.89 0.254 141
 143 3 -15.58 7.82 -6.94 0.246 142
 144 3 -15.76 7.76 -7.03 0.271 143
 145 3 -15.91 7.73 -7.06 0.258 144
 146 3 -16.05 7.74 -7.14 0.236 145
 147 3 -16.23 7.74 -7.21 0.235 146
 148 3 -16.39 7.75 -7.32 0.276 147
 149 3 -16.55 7.74 -7.48 0.3 148
 150 3 -16.67 7.66 -7.56 0.323 149
 151 3 -16.78 7.55 -7.56 0.327 150
 152 3 -16.87 7.45 -7.61 0.324 151
 153 3 -17.05 7.41 -7.65 0.31 152
 154 3 -17.21 7.36 -7.7 0.297 153
 155 3 -17.32 7.3 -7.77 0.291 154
 156 3 -17.35 7.15 -7.85 0.246 155
 157 3 -17.53 7.01 -7.85 0.259 156
 158 3 -17.75 6.9 -7.78 0.293 157
 159 3 -17.94 6.71 -7.74 0.386 158
 160 3 -18.05 6.34 -7.95 0.618 159
 161 3 -18.19 6.28 -7.85 0.621 160
 162 3 -18.32 6.23 -7.86 0.594 161
 163 3 -18.5 6.19 -7.97 0.536 162
 164 3 -18.62 6.09 -8.02 0.444 163
 165 3 -18.71 6.08 -8.07 0.35 164
 166 3 -18.89 6.08 -8.07 0.294 165
 167 3 -19.05 6.13 -8.07 0.287 166
 168 3 -19.28 6.19 -8.07 0.32 167
 169 3 -19.57 6.23 -8.19 0.322 168
 170 3 -19.94 6.11 -8.58 0.09 169
 171 3 -20.05 6 -8.61 0.056 170
 172 3 -19.73 6.23 -8.16 0.311 169
 173 3 -19.91 6.26 -8.13 0.304 172
 174 3 -20.14 6.29 -8.19 0.254 173
 175 3 -20.25 6.25 -8.19 0.261 174
 176 3 -20.39 6.24 -8.15 0.256 175
 177 3 -20.48 6.37 -8.19 0.308 176
 178 3 -20.64 6.45 -8.27 0.346 177
 179 3 -20.82 6.58 -8.38 0.369 178
 180 3 -20.91 6.71 -8.42 0.374 179
 181 3 -21.03 6.84 -8.45 0.351 180
 182 3 -21.14 6.99 -8.58 0.349 181
 183 3 -21.21 7.14 -8.54 0.326 182
 184 3 -21.28 7.34 -8.52 0.322 183
 185 3 -21.41 7.51 -8.57 0.302 184
 186 3 -21.55 7.67 -8.54 0.289 185
 187 3 -21.6 7.88 -8.69 0.288 186
 188 3 -21.71 8.01 -8.69 0.267 187
 189 3 -21.83 8.15 -8.66 0.237 188
 190 3 -22 8.26 -8.65 0.234 189
 191 3 -22.07 8.36 -8.66 0.248 190
 192 3 -22.21 8.51 -8.74 0.281 191
 193 3 -22.35 8.66 -8.69 0.298 192
 194 3 -22.46 8.76 -8.69 0.32 193
 195 3 -22.53 8.95 -8.7 0.312 194
 196 3 -22.6 9.09 -8.74 0.309 195
 197 3 -22.75 9.22 -8.6 0.318 196
 198 3 -22.76 9.42 -8.46 0.391 197
 199 3 -22.87 9.51 -8.41 0.459 198
 200 3 -23.01 9.65 -8.32 0.482 199
 201 3 -23.17 9.67 -8.23 0.524 200
 202 3 -23.35 9.75 -8.23 0.532 201
 203 3 -23.48 9.84 -8.15 0.487 202
 204 3 -23.66 9.92 -8.1 0.443 203
 205 3 -23.76 10.02 -8.03 0.415 204
 206 3 -23.87 10.12 -8.01 0.419 205
 207 3 -24.05 10.23 -7.98 0.415 206
 208 3 -24.12 10.42 -7.98 0.383 207
 209 3 -24.21 10.6 -7.93 0.401 208
 210 3 -24.39 10.64 -7.93 0.402 209
 211 3 -24.53 10.78 -7.91 0.375 210
 212 3 -24.76 10.76 -7.79 0.34 211
 213 3 -24.87 10.78 -7.75 0.34 212
 214 3 -25.03 10.84 -7.63 0.279 213
 215 3 -25.23 10.84 -7.59 0.294 214
 216 3 -25.44 10.84 -7.46 0.251 215
 217 3 -25.55 10.91 -7.38 0.261 216
 218 3 -25.8 10.91 -7.3 0.291 217
 219 3 -25.98 10.94 -7.27 0.254 218
 220 3 -26.16 11.02 -7.23 0.277 219
 221 3 -26.35 11.1 -7.09 0.315 220
 222 3 -26.53 11.17 -7.06 0.333 221
 223 3 -26.67 11.26 -6.96 0.401 222
 224 3 -26.76 11.43 -7 0.38 223
 225 3 -26.87 11.57 -6.93 0.378 224
 226 3 -26.98 11.7 -6.88 0.365 225
 227 3 -27.08 11.84 -6.91 0.368 226
 228 3 -27.19 11.92 -6.85 0.363 227
 229 3 -27.17 12.11 -6.85 0.346 228
 230 3 -27.21 12.27 -6.87 0.298 229
 231 3 -27.21 12.47 -6.8 0.292 230
 232 3 -27.32 12.58 -6.79 0.293 231
 233 3 -27.44 12.74 -6.8 0.26 232
 234 3 -27.55 12.91 -6.72 0.25 233
 235 3 -27.68 13.04 -6.68 0.267 234
 236 3 -27.81 13.15 -6.63 0.266 235
 237 3 -27.91 13.26 -6.63 0.277 236
 238 3 -28.06 13.39 -6.56 0.271 237
 239 3 -28.18 13.54 -6.59 0.242 238
 240 3 -28.32 13.67 -6.55 0.245 239
 241 3 -28.47 13.76 -6.52 0.252 240
 242 3 -28.63 13.84 -6.53 0.242 241
 243 3 -28.75 14.01 -6.47 0.252 242
 244 3 -28.86 14.16 -6.49 0.243 243
 245 3 -29.04 14.19 -6.41 0.25 244
 246 3 -29.2 14.29 -6.34 0.24 245
 247 3 -29.52 14.42 -6.37 0.287 246
 248 3 -29.59 14.37 -6.46 0.291 247
 249 3 -29.82 14.45 -6.58 0.32 248
 250 3 -30 14.58 -6.59 0.318 249
 251 3 -30.2 14.79 -6.65 0.312 250
 252 3 -30.29 14.86 -6.71 0.263 251
 253 3 -30.41 14.87 -6.82 0.223 252
 254 3 -30.49 14.91 -7 0.26 253
 255 3 -30.59 14.97 -7.21 0.305 254
 256 3 -30.97 15.44 -7.66 0.585 255
 257 3 -31.41 15.91 -7.88 0.356 256
 258 3 -31.54 15.95 -7.83 0.337 257
 259 3 -31.68 16.06 -7.82 0.349 258
 260 3 -31.86 16.18 -7.92 0.328 259
 261 3 -31.95 16.2 -7.84 0.321 260
 262 3 -32.06 16.22 -7.79 0.324 261
 263 3 -32.14 16.36 -7.8 0.363 262
 264 3 -32.24 16.45 -7.79 0.386 263
 265 3 -32.38 16.61 -7.94 0.381 264
 266 3 -32.6 16.76 -8.08 0.357 265
 267 3 -32.71 16.9 -8.1 0.343 266
 268 3 -32.88 17.03 -8.16 0.316 267
 269 3 -33.09 17.1 -8.22 0.331 268
 270 3 -33.26 17.21 -8.27 0.363 269
 271 3 -33.35 17.39 -8.4 0.391 270
 272 3 -33.56 17.41 -8.43 0.416 271
 273 3 -33.76 17.5 -8.43 0.405 272
 274 3 -33.88 17.62 -8.36 0.392 273
 275 3 -34.09 17.66 -8.38 0.401 274
 276 3 -34.24 17.8 -8.34 0.413 275
 277 3 -34.38 17.89 -8.33 0.408 276
 278 3 -34.52 17.94 -8.27 0.405 277
 279 3 -34.67 18.03 -8.26 0.378 278
 280 3 -34.85 18.12 -8.27 0.342 279
 281 3 -35.01 18.19 -8.24 0.351 280
 282 3 -35.19 18.25 -8.22 0.341 281
 283 3 -35.41 18.32 -8.24 0.357 282
 284 3 -35.53 18.39 -8.18 0.354 283
 285 3 -35.7 18.5 -8.17 0.362 284
 286 3 -35.92 18.59 -8.15 0.333 285
 287 3 -36.09 18.66 -8.07 0.319 286
 288 3 -36.37 18.73 -8.12 0.321 287
 289 3 -36.56 18.73 -8.02 0.342 288
 290 3 -36.74 18.75 -8.02 0.328 289
 291 3 -36.83 18.84 -7.98 0.305 290
 292 3 -37.02 18.89 -7.92 0.336 291
 293 3 -37.21 18.89 -7.87 0.363 292
 294 3 -37.38 18.96 -7.85 0.354 293
 295 3 -37.52 19.09 -7.79 0.376 294
 296 3 -37.74 19.16 -7.78 0.393 295
 297 3 -37.95 19.19 -7.78 0.402 296
 298 3 -38.13 19.28 -7.77 0.397 297
 299 3 -38.31 19.35 -7.74 0.371 298
 300 3 -38.41 19.5 -7.66 0.37 299
 301 3 -38.48 19.66 -7.57 0.352 300
 302 3 -38.53 19.78 -7.5 0.287 301
 303 3 -38.7 19.94 -7.57 0.313 302
 304 3 -38.84 20 -7.56 0.314 303
 305 3 -39.02 20.05 -7.53 0.272 304
 306 3 -39.12 20.16 -7.46 0.284 305
 307 3 -39.16 20.3 -7.33 0.338 306
 308 3 -39.24 20.48 -7.25 0.347 307
 309 3 -39.35 20.57 -7.23 0.341 308
 310 3 -39.44 20.73 -7.12 0.305 309
 311 3 -39.49 20.82 -7.03 0.313 310
 312 3 -39.64 20.94 -6.93 0.325 311
 313 3 -39.81 21.03 -6.85 0.329 312
 314 3 -39.98 21.1 -6.77 0.347 313
 315 3 -40.14 21.23 -6.63 0.351 314
 316 3 -40.27 21.32 -6.56 0.327 315
 317 3 -40.45 21.41 -6.49 0.325 316
 318 3 -40.63 21.53 -6.45 0.357 317
 319 3 -40.77 21.66 -6.4 0.376 318
 320 3 -40.84 21.82 -6.3 0.347 319
 321 3 -40.98 21.98 -6.22 0.331 320
 322 3 -41.13 22.14 -6.15 0.347 321
 323 3 -41.33 22.32 -6.02 0.358 322
 324 3 -41.35 22.43 -5.93 0.344 323
 325 3 -41.42 22.59 -5.82 0.354 324
 326 3 -41.53 22.75 -5.77 0.364 325
 327 3 -41.68 22.93 -5.69 0.384 326
 328 3 -41.87 23.09 -5.64 0.369 327
 329 3 -42.11 23.25 -5.57 0.344 328
 330 3 -42.32 23.41 -5.55 0.343 329
 331 3 -42.41 23.55 -5.49 0.35 330
 332 3 -42.48 23.73 -5.4 0.373 331
 333 3 -42.58 23.96 -5.35 0.332 332
 334 3 -42.62 24.12 -5.27 0.308 333
 335 3 -42.73 24.32 -5.2 0.285 334
 336 3 -42.83 24.53 -5.13 0.293 335
 337 3 -42.82 24.78 -5.06 0.279 336
 338 3 -42.9 24.98 -5.02 0.274 337
 339 3 -42.9 25.16 -4.99 0.318 338
 340 3 -42.94 25.35 -4.95 0.303 339
 341 3 -43.05 25.52 -4.88 0.307 340
 342 3 -43.19 25.66 -4.77 0.283 341
 343 3 -43.3 25.85 -4.76 0.266 342
 344 3 -43.44 26.05 -4.69 0.253 343
 345 3 -43.48 26.23 -4.69 0.258 344
 346 3 -43.58 26.46 -4.6 0.276 345
 347 3 -43.62 26.62 -4.61 0.291 346
 348 3 -43.68 26.87 -4.52 0.282 347
 349 3 -43.72 27.1 -4.48 0.275 348
 350 3 -43.7 27.27 -4.43 0.301 349
 351 3 -43.77 27.44 -4.41 0.315 350
 352 3 -43.94 27.55 -4.35 0.242 351
 353 3 -43.87 27.71 -4.38 0.262 352
 354 3 -43.86 27.87 -4.4 0.26 353
 355 3 -43.88 28.03 -4.26 0.266 354
 356 3 -43.86 28.19 -4.23 0.291 355
 357 3 -43.8 28.32 -4.3 0.281 356
 358 3 -43.87 28.46 -4.22 0.317 357
 359 3 -43.94 28.59 -4.19 0.373 358
 360 3 -44.05 28.84 -4.1 0.327 359
 361 3 -44.16 29.05 -4.05 0.308 360
 362 3 -44.3 29.27 -3.98 0.279 361
 363 3 -44.43 29.46 -3.93 0.255 362
 364 3 -44.51 29.6 -3.84 0.254 363
 365 3 -44.57 29.8 -3.8 0.29 364
 366 3 -44.62 29.91 -3.74 0.273 365
 367 3 -44.66 30.07 -3.72 0.251 366
 368 3 -44.76 30.16 -3.61 0.245 367
 369 3 -44.84 30.32 -3.59 0.257 368
 370 3 -44.94 30.53 -3.55 0.231 369
 371 3 -44.99 30.69 -3.49 0.237 370
 372 3 -45.01 30.89 -3.45 0.226 371
 373 3 -44.96 31.03 -3.47 0.224 372
 374 3 -45.01 31.16 -3.39 0.226 373
 375 3 -45 31.3 -3.38 0.213 374
 376 3 -45.07 31.48 -3.34 0.256 375
 377 3 -45.04 31.68 -3.36 0.284 376
 378 3 -45.07 31.8 -3.24 0.283 377
 379 3 -45.12 32.02 -3.18 0.246 378
 380 3 -45.11 32.2 -3.14 0.236 379
 381 3 -45.11 32.4 -3.01 0.203 380
 382 3 -45.07 32.55 -2.93 0.215 381
 383 3 -45.07 32.69 -2.84 0.228 382
 384 3 -45.07 32.86 -2.72 0.18 383
 385 3 -45.08 32.98 -2.64 0.182 384
 386 3 -45.04 33.16 -2.59 0.224 385
 387 3 -44.99 33.34 -2.45 0.235 386
 388 3 -45.01 33.51 -2.43 0.223 387
 389 3 -45.03 33.66 -2.36 0.228 388
 390 3 -45.09 33.8 -2.28 0.223 389
 391 3 -45.06 33.98 -2.24 0.252 390
 392 3 -45.13 34.16 -2.18 0.278 391
 393 3 -45.09 34.3 -2.16 0.298 392
 394 3 -45.1 34.48 -2.09 0.288 393
 395 3 -45.16 34.66 -1.95 0.256 394
 396 3 -45.16 34.86 -1.81 0.277 395
 397 3 -45.1 35.05 -1.73 0.261 396
 398 3 -45.14 35.24 -1.73 0.228 397
 399 3 -45.18 35.41 -1.75 0.214 398
 400 3 -45.21 35.55 -1.73 0.197 399
 401 3 -45.23 35.7 -1.76 0.204 400
 402 3 -45.25 35.86 -1.79 0.196 401
 403 3 -45.28 36.05 -1.8 0.21 402
 404 3 -45.24 36.2 -1.85 0.198 403
 405 3 -45.25 36.37 -1.83 0.197 404
 406 3 -45.27 36.52 -1.74 0.217 405
 407 3 -45.23 36.66 -1.69 0.214 406
 408 3 -45.24 36.86 -1.7 0.231 407
 409 3 -45.25 36.99 -1.64 0.231 408
 410 3 -45.23 37.19 -1.59 0.243 409
 411 3 -45.21 37.37 -1.59 0.245 410
 412 3 -45.24 37.54 -1.59 0.241 411
 413 3 -45.24 37.7 -1.56 0.229 412
 414 3 -45.28 37.87 -1.57 0.243 413
 415 3 -45.24 38.05 -1.58 0.239 414
 416 3 -45.21 38.2 -1.51 0.239 415
 417 3 -45.14 38.36 -1.46 0.237 416
 418 3 -45.12 38.52 -1.48 0.229 417
 419 3 -45.1 38.69 -1.45 0.229 418
 420 3 -45.05 38.84 -1.41 0.251 419
 421 3 -44.99 38.95 -1.3 0.211 420
 422 3 -44.95 39.12 -1.2 0.224 421
 423 3 -44.87 39.27 -1.18 0.252 422
 424 3 -44.84 39.41 -1.15 0.221 423
 425 3 -44.87 39.62 -1.14 0.21 424
 426 3 -44.87 39.77 -1.09 0.261 425
 427 3 -44.87 39.94 -1.18 0.228 426
 428 3 -44.91 40.12 -1.19 0.245 427
 429 3 -44.87 40.26 -1.18 0.285 428
 430 3 -44.83 40.38 -1.15 0.34 429
 431 3 -44.76 40.54 -1.07 0.344 430
 432 3 -44.7 40.62 -1.03 0.381 431
 433 3 -44.23 40.48 -0.82 0.133 432
 434 3 -44.26 40.59 -0.84 0.132 433
 435 3 -44.3 40.65 -0.77 0.045 434
 436 3 -44.87 40.81 -1.11 0.273 432
 437 3 -44.73 40.91 -1.1 0.288 436
 438 3 -44.67 41.04 -1.15 0.29 437
 439 3 -44.66 41.17 -1.26 0.24 438
 440 3 -44.67 41.27 -1.25 0.282 439
 441 3 -44.7 41.44 -1.45 0.27 440
 442 3 -44.74 41.62 -1.54 0.309 441
 443 3 -44.84 41.77 -1.74 0.261 442
 444 3 -44.94 41.92 -1.84 0.257 443
 445 3 -44.9 42.34 -1.93 0.312 444
 446 3 -44.87 42.61 -2.03 0.245 445
 447 3 -44.91 42.84 -2.13 0.241 446
 448 3 -44.85 43.04 -2.18 0.247 447
 449 3 -44.85 43.19 -2.2 0.272 448
 450 3 -44.87 43.34 -2.28 0.274 449
 451 3 -44.97 43.55 -2.39 0.256 450
 452 3 -45.02 43.69 -2.47 0.245 451
 453 3 -45.05 43.88 -2.51 0.219 452
 454 3 -45.15 44.05 -2.53 0.229 453
 455 3 -45.23 44.24 -2.45 0.25 454
 456 3 -45.2 44.41 -2.49 0.23 455
 457 3 -45.24 44.55 -2.47 0.239 456
 458 3 -45.24 44.73 -2.45 0.231 457
 459 3 -45.29 44.91 -2.47 0.223 458
 460 3 -45.34 45.08 -2.51 0.21 459
 461 3 -45.38 45.29 -2.51 0.239 460
 462 3 -45.45 45.44 -2.55 0.254 461
 463 3 -45.55 45.65 -2.57 0.228 462
 464 3 -45.59 45.84 -2.57 0.224 463
 465 3 -45.62 46.02 -2.66 0.226 464
 466 3 -45.69 46.17 -2.76 0.245 465
 467 3 -45.65 46.31 -2.86 0.249 466
 468 3 -45.59 46.48 -2.95 0.259 467
 469 3 -45.55 46.65 -3.01 0.254 468
 470 3 -45.51 46.83 -3.09 0.223 469
 471 3 -45.49 46.98 -3.18 0.251 470
 472 3 -45.54 47.17 -3.2 0.27 471
 473 3 -45.48 47.36 -3.26 0.282 472
 474 3 -45.42 47.54 -3.36 0.301 473
 475 3 -45.28 47.66 -3.53 0.239 474
 476 3 -45.28 47.77 -3.53 0.209 475
 477 3 -45.24 47.84 -3.64 0.195 476
 478 3 -45.02 47.91 -3.92 0.217 477
 479 3 -44.96 48.06 -4.01 0.295 478
 480 3 -44.93 48.19 -4.13 0.357 479
 481 3 -44.88 48.34 -4.22 0.423 480
 482 3 -44.86 48.48 -4.35 0.445 481
 483 3 -44.8 48.63 -4.51 0.43 482
 484 3 -44.78 48.76 -4.6 0.411 483
 485 3 -44.8 48.81 -4.76 0.37 484
 486 3 -44.8 48.7 -5.14 0.302 485
 487 3 -44.74 48.74 -5.26 0.274 486
 488 3 -44.74 48.74 -5.42 0.292 487
 489 3 -44.7 48.84 -5.58 0.279 488
 490 3 -44.68 48.88 -5.72 0.235 489
 491 3 -44.6 49.04 -5.88 0.224 490
 492 3 -44.6 49.16 -6.01 0.246 491
 493 3 -44.59 49.3 -6.22 0.237 492
 494 3 -44.63 49.41 -6.37 0.224 493
 495 3 -44.6 49.48 -6.55 0.232 494
 496 3 -44.63 49.52 -6.77 0.244 495
 497 3 -44.66 49.55 -7 0.232 496
 498 3 -44.6 49.59 -7.19 0.271 497
 499 3 -44.57 49.73 -7.43 0.264 498
 500 3 -44.57 49.79 -7.59 0.245 499
 501 3 -44.61 49.84 -7.84 0.218 500
 502 3 -44.57 49.88 -7.99 0.188 501
 503 3 -44.56 49.91 -8.14 0.209 502
 504 3 -44.58 49.94 -8.33 0.196 503
 505 3 -44.5 50.08 -8.48 0.208 504
 506 3 -44.46 50.12 -8.64 0.206 505
 507 3 -44.44 50.19 -8.8 0.22 506
 508 3 -44.39 50.3 -8.95 0.259 507
 509 3 -44.22 50.52 -9.08 0.288 508
 510 3 -44.17 50.61 -9.19 0.292 509
 511 3 -44.12 50.84 -9.4 0.319 510
 512 3 -44.03 50.94 -9.55 0.301 511
 513 3 -44.11 50.87 -9.71 0.304 512
 514 3 -44.07 50.94 -9.89 0.281 513
 515 3 -44 50.98 -10 0.326 514
 516 3 -43.94 51.02 -10.12 0.285 515
 517 3 -43.89 51.13 -10.3 0.307 516
 518 3 -43.99 51.12 -10.54 0.361 517
 519 3 -44 51.2 -10.8 0.378 518
 520 3 -44.06 51.18 -11.03 0.376 519
 521 3 -43.86 51.37 -11.22 0.398 520
 522 3 -43.82 51.42 -11.38 0.376 521
 523 3 -43.82 51.48 -11.58 0.332 522
 524 3 -43.82 51.56 -11.8 0.301 523
 525 3 -43.75 51.67 -11.97 0.351 524
 526 3 -43.68 51.84 -12.19 0.422 525
 527 3 -43.64 51.95 -12.38 0.378 526
 528 3 -43.61 52 -12.55 0.351 527
 529 3 -43.5 52.24 -12.75 0.308 528
 530 3 -43.39 52.38 -12.89 0.302 529
 531 3 -43.35 52.55 -13.02 0.291 530
 532 3 -43.29 52.74 -13.16 0.317 531
 533 3 -43.25 52.88 -13.25 0.325 532
 534 3 -43.22 52.88 -13.53 0.29 533
 535 3 -43.18 53.03 -13.7 0.271 534
 536 3 -43.15 53.24 -13.83 0.285 535
 537 3 -43.14 53.45 -13.98 0.317 536
 538 3 -43.11 53.57 -14.08 0.327 537
 539 3 -43.12 53.68 -14.3 0.293 538
 540 3 -43.11 53.84 -14.45 0.273 539
 541 3 -43.25 54.17 -14.64 0.235 540
 542 3 -43.22 54.32 -14.74 0.247 541
 543 3 -43.25 54.56 -14.82 0.226 542
 544 3 -43.26 54.67 -14.97 0.215 543
 545 3 -43.25 54.84 -15.07 0.223 544
 546 3 -43.17 54.99 -15.25 0.247 545
 547 3 -43.14 55.1 -15.36 0.264 546
 548 3 -43.15 55.16 -15.52 0.243 547
 549 3 -43.14 55.14 -15.67 0.23 548
 550 3 -43.08 55.24 -15.79 0.289 549
 551 3 -42.99 55.41 -15.9 0.334 550
 552 3 -42.96 55.5 -16.03 0.312 551
 553 3 -42.96 55.59 -16.17 0.306 552
 554 3 -42.93 55.73 -16.3 0.315 553
 555 3 -43 55.92 -16.44 0.345 554
 556 3 -43 55.95 -16.67 0.308 555
 557 3 -43.03 56.12 -16.81 0.31 556
 558 3 -43.04 56.23 -16.96 0.304 557
 559 3 -42.98 56.38 -17.17 0.31 558
 560 3 -42.98 56.53 -17.26 0.293 559
 561 3 -42.94 56.74 -17.46 0.317 560
 562 3 -42.95 56.88 -17.72 0.292 561
 563 3 -42.98 57.03 -17.83 0.259 562
 564 3 -42.98 57.17 -18.05 0.271 563
 565 3 -43.04 57.31 -18.26 0.279 564
 566 3 -43.05 57.45 -18.42 0.295 565
 567 3 -43.08 57.56 -18.6 0.325 566
 568 3 -43.05 57.82 -18.64 0.345 567
 569 3 -43.18 58.07 -18.81 0.401 568
 570 3 -43.3 58.24 -19.08 0.364 569
 571 3 -43.37 58.43 -19.19 0.334 570
 572 3 -43.44 58.6 -19.35 0.311 571
 573 3 -43.54 58.78 -19.46 0.328 572
 574 3 -43.62 58.98 -19.62 0.282 573
 575 3 -43.65 59.16 -19.72 0.286 574
 576 3 -43.63 59.31 -19.8 0.3 575
 577 3 -43.65 59.49 -19.87 0.265 576
 578 3 -43.62 59.85 -19.94 0.24 577
 579 3 -43.58 60.03 -19.96 0.261 578
 580 3 -43.52 60.13 -20.03 0.248 579
 581 3 -43.51 60.3 -20.03 0.25 580
 582 3 -43.51 60.5 -20.06 0.239 581
 583 3 -43.48 60.67 -20.1 0.213 582
 584 3 -43.41 60.82 -20.26 0.209 583
 585 3 -43.44 60.99 -20.39 0.193 584
 586 3 -43.37 61.14 -20.4 0.215 585
 587 3 -43.33 61.31 -20.44 0.215 586
 588 3 -43.33 61.48 -20.46 0.249 587
 589 3 -43.36 61.7 -20.53 0.257 588
 590 3 -43.33 61.88 -20.55 0.338 589
 591 3 -43.4 62.03 -20.49 0.366 590
 592 3 -43.4 62.23 -20.55 0.393 591
 593 3 -43.41 62.42 -20.62 0.355 592
 594 3 -43.47 62.59 -20.65 0.309 593
 595 3 -43.55 62.75 -20.72 0.252 594
 596 3 -43.51 62.95 -20.74 0.241 595
 597 3 -43.5 63.09 -20.65 0.211 596
 598 3 -43.41 63.24 -20.71 0.197 597
 599 3 -43.43 63.41 -20.85 0.181 598
 600 3 -43.36 63.59 -20.99 0.164 599
 601 3 -43.38 63.7 -20.99 0.176 600
 602 3 -43.32 63.91 -20.85 0.209 601
 603 3 -43.28 64.1 -20.87 0.198 602
 604 3 -43.22 64.23 -20.81 0.248 603
 605 3 -43.14 64.37 -20.76 0.253 604
 606 3 -43.08 64.54 -20.81 0.275 605
 607 3 -43.03 64.68 -20.78 0.344 606
 608 3 -43.04 64.79 -20.76 0.375 607
 609 3 -43 64.9 -20.74 0.427 608
 610 3 -42.79 65.21 -21.12 0.223 609
 611 3 -42.74 65.32 -21.21 0.204 610
 612 3 -42.68 65.46 -21.24 0.21 611
 613 3 -42.69 65.59 -21.31 0.2 612
 614 3 -42.69 65.71 -21.4 0.196 613
 615 3 -42.71 65.84 -21.49 0.221 614
 616 3 -42.72 66.04 -21.56 0.24 615
 617 3 -42.74 66.18 -21.6 0.243 616
 618 3 -42.78 66.34 -21.83 0.233 617
 619 3 -42.75 66.54 -21.92 0.25 618
 620 3 -42.75 66.71 -21.97 0.263 619
 621 3 -42.71 66.88 -22.03 0.265 620
 622 3 -42.75 67.07 -22.08 0.23 621
 623 3 -42.71 67.26 -22.19 0.243 622
 624 3 -42.69 67.4 -22.24 0.206 623
 625 3 -42.64 67.53 -22.4 0.186 624
 626 3 -42.64 67.62 -22.53 0.199 625
 627 3 -42.64 67.76 -22.65 0.211 626
 628 3 -42.6 67.84 -22.81 0.219 627
 629 3 -42.52 67.87 -22.96 0.298 628
 630 3 -42.41 67.92 -23.1 0.343 629
 631 3 -42.33 67.93 -23.21 0.371 630
 632 3 -42.33 67.99 -23.37 0.357 631
 633 3 -42.32 68.07 -23.49 0.308 632
 634 3 -42.29 68.18 -23.72 0.271 633
 635 3 -42.19 68.24 -23.92 0.251 634
 636 3 -42.08 68.34 -24.14 0.25 635
 637 3 -42 68.45 -24.28 0.233 636
 638 3 -41.97 68.62 -24.47 0.201 637
 639 3 -41.94 68.76 -24.55 0.208 638
 640 3 -41.86 68.9 -24.69 0.226 639
 641 3 -41.79 69.04 -24.8 0.234 640
 642 3 -41.75 69.21 -24.9 0.232 641
 643 3 -41.68 69.35 -24.89 0.208 642
 644 3 -41.65 69.54 -24.9 0.225 643
 645 3 -41.61 69.68 -24.9 0.219 644
 646 3 -41.59 69.9 -24.83 0.228 645
 647 3 -41.58 70.07 -24.83 0.221 646
 648 3 -41.52 70.2 -24.8 0.214 647
 649 3 -41.52 70.32 -24.78 0.208 648
 650 3 -41.57 70.48 -24.67 0.226 649
 651 3 -41.54 70.65 -24.53 0.239 650
 652 3 -41.56 70.84 -24.46 0.216 651
 653 3 -41.58 70.99 -24.4 0.203 652
 654 3 -41.53 71.15 -24.39 0.208 653
 655 3 -41.51 71.4 -24.3 0.259 654
 656 3 -41.5 71.6 -24.21 0.243 655
 657 3 -41.5 71.79 -24.06 0.227 656
 658 3 -41.57 72.01 -24.01 0.226 657
 659 3 -41.61 72.17 -23.96 0.227 658
 660 3 -41.67 72.38 -23.87 0.222 659
 661 3 -41.67 72.51 -23.83 0.235 660
 662 3 -41.64 72.71 -23.8 0.245 661
 663 3 -41.64 72.95 -23.71 0.225 662
 664 3 -41.57 73.13 -23.67 0.21 663
 665 3 -41.64 73.34 -23.67 0.282 664
 666 3 -41.61 73.48 -23.6 0.255 665
 667 3 -41.65 73.63 -23.65 0.202 666
 668 3 -41.69 73.87 -23.71 0.293 667
 669 3 -41.74 74.04 -23.71 0.279 668
 670 3 -41.79 74.26 -23.8 0.266 669
 671 3 -41.79 74.43 -23.78 0.279 670
 672 3 -41.86 74.63 -23.87 0.26 671
 673 3 -41.9 74.87 -24.01 0.29 672
 674 3 -41.97 75.03 -24.05 0.311 673
 675 3 -42.01 75.18 -24.1 0.39 674
 676 3 -42.24 75.34 -24.06 0.399 675
 677 3 -42.49 75.49 -23.92 0.393 676
 678 3 -42.71 75.65 -23.78 0.309 677
 679 3 -42.93 75.81 -23.84 0.313 678
 680 3 -43.07 75.96 -23.93 0.269 679
 681 3 -43.18 76.12 -23.96 0.213 680
 682 3 -43.25 76.29 -24.02 0.243 681
 683 3 -43.29 76.45 -24 0.238 682
 684 3 -43.36 76.59 -23.98 0.253 683
 685 3 -43.44 76.73 -24 0.254 684
 686 3 -43.56 76.87 -23.96 0.28 685
 687 3 -43.68 77.01 -23.86 0.277 686
 688 3 -43.79 77.15 -23.93 0.262 687
 689 3 -43.87 77.31 -23.89 0.295 688
 690 3 -44 77.48 -23.89 0.28 689
 691 3 -44.14 77.62 -23.91 0.272 690
 692 3 -44.25 77.79 -23.91 0.23 691
 693 3 -44.32 77.96 -23.86 0.224 692
 694 3 -44.43 78.15 -23.75 0.236 693
 695 3 -44.64 78.26 -23.7 0.23 694
 696 3 -44.75 78.4 -23.73 0.247 695
 697 3 -44.92 78.51 -23.75 0.238 696
 698 3 -44.97 78.6 -23.66 0.226 697
 699 3 -45.07 78.74 -23.55 0.25 698
 700 3 -45.18 78.92 -23.54 0.229 699
 701 3 -45.28 79.04 -23.5 0.257 700
 702 3 -45.32 79.23 -23.45 0.301 701
 703 3 -45.49 79.43 -23.45 0.275 702
 704 3 -45.56 79.68 -23.34 0.253 703
 705 3 -45.6 79.87 -23.38 0.249 704
 706 3 -45.71 80.01 -23.39 0.249 705
 707 3 -45.75 80.13 -23.29 0.265 706
 708 3 -45.8 80.31 -23.21 0.244 707
 709 3 -45.82 80.43 -23.07 0.277 708
 710 3 -45.88 80.57 -22.93 0.279 709
 711 3 -45.93 80.68 -22.77 0.304 710
 712 3 -45.96 80.78 -22.66 0.324 711
 713 3 -45.96 80.92 -22.5 0.299 712
 714 3 -46.05 81.01 -22.36 0.308 713
 715 3 -46.05 81.23 -22.25 0.332 714
 716 3 -46.05 81.42 -22.09 0.334 715
 717 3 -46.06 81.63 -21.93 0.321 716
 718 3 -46.06 81.87 -21.8 0.328 717
 719 3 -46.1 82.06 -21.68 0.345 718
 720 3 -46.1 82.21 -21.57 0.338 719
 721 3 -46.09 82.37 -21.43 0.39 720
 722 3 -46.03 82.57 -21.32 0.428 721
 723 3 -46.03 82.73 -21.25 0.441 722
 724 3 -45.96 82.93 -21.18 0.429 723
 725 3 -46.03 83.1 -21.2 0.495 724
 726 3 -45.82 83.42 -20.91 0.371 725
 727 3 -45.81 83.54 -20.75 0.335 726
 728 3 -45.74 83.71 -20.7 0.335 727
 729 3 -45.66 83.82 -20.61 0.359 728
 730 3 -45.66 83.96 -20.52 0.404 729
 731 3 -45.66 84.06 -20.43 0.422 730
 732 3 -45.55 84.17 -20.32 0.445 731
 733 3 -45.6 84.31 -20.2 0.476 732
 734 3 -45.6 84.4 -20.07 0.515 733
 735 3 -45.64 84.54 -19.93 0.475 734
 736 3 -45.68 84.71 -19.79 0.466 735
 737 3 -45.71 84.82 -19.63 0.373 736
 738 3 -45.7 84.96 -19.41 0.331 737
 739 3 -45.62 85.07 -19.11 0.279 738
 740 3 -45.59 85.18 -19 0.305 739
 741 3 -45.56 85.4 -18.86 0.341 740
 742 3 -45.49 85.53 -18.73 0.367 741
 743 3 -45.42 85.67 -18.61 0.427 742
 744 3 -45.45 85.81 -18.55 0.448 743
 745 3 -45.45 85.95 -18.46 0.416 744
 746 3 -45.41 86.07 -18.29 0.378 745
 747 3 -45.34 86.21 -18.25 0.333 746
 748 3 -45.3 86.37 -18.2 0.318 747
 749 3 -45.22 86.46 -18.04 0.323 748
 750 3 -45.12 86.6 -17.93 0.302 749
 751 3 -45.09 86.74 -17.8 0.312 750
 752 3 -45.06 86.87 -17.7 0.356 751
 753 3 -45.02 87.01 -17.52 0.346 752
 754 3 -44.94 87.12 -17.41 0.297 753
 755 3 -44.9 87.29 -17.27 0.341 754
 756 3 -44.81 87.4 -17.13 0.353 755
 757 3 -44.76 87.51 -16.98 0.367 756
 758 3 -44.63 87.65 -16.88 0.343 757
 759 3 -44.58 87.79 -16.79 0.343 758
 760 3 -44.45 87.95 -16.71 0.356 759
 761 3 -44.3 88.04 -16.55 0.308 760
 762 3 -44.2 88.12 -16.38 0.34 761
 763 3 -44.09 88.29 -16.21 0.39 762
 764 3 -43.95 88.37 -16 0.389 763
 765 3 -43.87 88.48 -15.91 0.361 764
 766 3 -43.73 88.59 -15.79 0.356 765
 767 3 -43.66 88.73 -15.64 0.355 766
 768 3 -43.59 88.92 -15.6 0.331 767
 769 3 -43.41 89.04 -15.46 0.269 768
 770 3 -43.28 89.12 -15.31 0.228 769
 771 3 -43.15 89.26 -15.21 0.251 770
 772 3 -43.05 89.37 -15.09 0.252 771
 773 3 -42.94 89.38 -14.93 0.289 772
 774 3 -42.83 89.49 -14.88 0.26 773
 775 3 -42.73 89.65 -14.78 0.312 774
 776 3 -42.53 89.83 -14.76 0.386 775
 777 3 -42.44 89.97 -14.66 0.362 776
 778 3 -42.34 90.14 -14.57 0.331 777
 779 3 -42.22 90.11 -14.51 0.41 778
 780 3 -42.05 90.09 -14.36 0.413 779
 781 3 -41.93 90.19 -14.24 0.399 780
 782 3 -41.79 90.27 -14.1 0.33 781
 783 3 -41.65 90.45 -13.99 0.312 782
 784 3 -41.51 90.55 -13.87 0.273 783
 785 3 -41.37 90.64 -13.72 0.276 784
 786 3 -41.22 90.81 -13.7 0.331 785
 787 3 -41.08 90.92 -13.66 0.329 786
 788 3 -40.96 91.09 -13.65 0.314 787
 789 3 -40.83 91.2 -13.63 0.284 788
 790 3 -40.71 91.33 -13.52 0.265 789
 791 3 -40.53 91.39 -13.51 0.251 790
 792 3 -40.37 91.48 -13.44 0.235 791
 793 3 -40.25 91.58 -13.4 0.256 792
 794 3 -40.08 91.67 -13.43 0.285 793
 795 3 -39.89 91.73 -13.42 0.256 794
 796 3 -39.66 91.8 -13.47 0.264 795
 797 3 -39.54 91.86 -13.53 0.308 796
 798 3 -39.36 91.89 -13.47 0.298 797
 799 3 -39.22 91.92 -13.5 0.321 798
 800 3 -39.08 92.06 -13.49 0.282 799
 801 3 -38.96 92.16 -13.52 0.279 800
 802 3 -38.8 92.28 -13.46 0.273 801
 803 3 -38.68 92.45 -13.4 0.274 802
 804 3 -38.47 92.48 -13.39 0.254 803
 805 3 -38.32 92.61 -13.39 0.237 804
 806 3 -38.15 92.64 -13.37 0.255 805
 807 3 -38.01 92.69 -13.3 0.279 806
 808 3 -37.8 92.66 -13.32 0.294 807
 809 3 -37.58 92.55 -13.29 0.322 808
 810 3 -37.44 92.56 -13.22 0.32 809
 811 3 -37.29 92.58 -13.1 0.317 810
 812 3 -37.15 92.61 -12.86 0.32 811
 813 3 -37.07 92.67 -12.7 0.339 812
 814 3 -36.94 92.77 -12.57 0.328 813
 815 3 -36.86 92.95 -12.48 0.305 814
 816 3 -36.73 93.05 -12.39 0.346 815
 817 3 -36.58 93.06 -12.3 0.337 816
 818 3 -36.46 93.11 -12.22 0.29 817
 819 3 -36.36 93.25 -12.13 0.298 818
 820 3 -36.25 93.36 -12.11 0.289 819
 821 3 -36.11 93.42 -11.98 0.261 820
 822 3 -36 93.5 -11.95 0.262 821
 823 3 -35.9 93.66 -11.92 0.292 822
 824 3 -35.86 93.75 -11.82 0.318 823
 825 3 -35.74 93.83 -11.73 0.323 824
 826 3 -35.68 93.92 -11.58 0.373 825
 827 3 -35.58 94.03 -11.55 0.392 826
 828 3 -35.52 94.11 -11.35 0.417 827
 829 3 -35.46 94.2 -11.21 0.436 828
 830 3 -35.36 94.22 -11.06 0.455 829
 831 3 -35.24 94.25 -10.9 0.452 830
 832 3 -35.04 94.31 -10.88 0.413 831
 833 3 -34.9 94.36 -10.73 0.382 832
 834 3 -34.71 94.36 -10.64 0.31 833
 835 3 -34.61 94.47 -10.62 0.333 834
 836 3 -34.49 94.61 -10.65 0.326 835
 837 3 -34.28 94.7 -10.72 0.324 836
 838 3 -34.08 94.66 -10.66 0.342 837
 839 3 -33.95 94.56 -10.6 0.3 838
 840 3 -33.78 94.5 -10.67 0.34 839
 841 3 -33.68 94.44 -10.66 0.385 840
 842 3 -33.5 94.42 -10.71 0.419 841
 843 3 -33.4 94.28 -10.7 0.433 842
 844 3 -33.18 94.41 -10.65 0.437 843
 845 3 -33.1 94.3 -10.65 0.435 844
 846 3 -32.96 94.37 -10.57 0.428 845
 847 3 -32.82 94.39 -10.56 0.38 846
 848 3 -32.68 94.45 -10.53 0.319 847
 849 3 -32.52 94.55 -10.34 0.263 848
 850 3 -32.39 94.5 -10.37 0.299 849
 851 3 -32.25 94.5 -10.32 0.296 850
 852 3 -32.1 94.58 -10.31 0.327 851
 853 3 -32 94.58 -10.31 0.359 852
 854 3 -31.87 94.55 -10.32 0.396 853
 855 3 -31.71 94.55 -10.33 0.402 854
 856 3 -31.53 94.6 -10.28 0.391 855
 857 3 -31.37 94.57 -10.21 0.438 856
 858 3 -31.18 94.63 -10.16 0.476 857
 859 3 -31 94.63 -10.11 0.463 858
 860 3 -30.87 94.66 -10.12 0.488 859
 861 3 -30.69 94.8 -10 0.477 860
 862 3 -30.55 94.9 -10.03 0.477 861
 863 3 -30.43 95.05 -10 0.469 862
 864 3 -30.3 95.07 -9.95 0.433 863
 865 3 -30.18 95.24 -9.91 0.422 864
 866 3 -30.05 95.35 -9.98 0.418 865
 867 3 -30 95.52 -9.92 0.4 866
 868 3 -29.91 95.6 -9.91 0.39 867
 869 3 -29.64 95.63 -9.96 0.341 868
 870 3 -29.51 95.55 -9.9 0.338 869
 871 3 -29.34 95.55 -9.9 0.345 870
 872 3 -29.21 95.46 -9.87 0.361 871
 873 3 -29.01 95.32 -9.92 0.365 872
 874 3 -28.82 95.27 -9.95 0.361 873
 875 3 -28.66 95.16 -9.97 0.354 874
 876 3 -28.5 95.13 -10.03 0.361 875
 877 3 -28.34 94.96 -10.09 0.396 876
 878 3 -28.16 94.85 -10.14 0.387 877
 879 3 -28 94.76 -10.06 0.4 878
 880 3 -27.78 94.82 -10.05 0.443 879
 881 3 -27.6 94.82 -10.14 0.42 880
 882 3 -27.37 94.8 -10.21 0.395 881
 883 3 -27.21 94.88 -10.2 0.404 882
 884 3 -27.03 94.96 -10.26 0.411 883
 885 3 -26.89 95.11 -10.41 0.422 884
 886 3 -26.76 95.08 -10.5 0.408 885
 887 3 -26.64 95.19 -10.47 0.389 886
 888 3 -26.48 95.24 -10.48 0.406 887
 889 3 -26.37 95.3 -10.49 0.467 888
 890 3 -26.23 95.19 -10.49 0.478 889
 891 3 -26.12 95.16 -10.59 0.562 890
 892 3 -26.07 95.46 -10.65 0.629 891
 893 3 -25.98 95.49 -10.74 0.739 892
 894 3 -25.87 95.88 -10.79 0.675 893
 895 3 -25.78 96.04 -10.75 0.685 894
 896 3 -25.73 96.24 -10.76 0.687 895
 897 3 -25.64 96.46 -10.74 0.644 896
 898 3 -25.59 96.71 -10.74 0.631 897
 899 3 -25.51 96.83 -10.74 0.667 898
 900 3 -25.44 97.04 -10.8 0.673 899
 901 3 -25.48 97.19 -10.82 0.7 900
 902 3 -26.19 97.69 -10.96 0.412 901
 903 3 -26.3 97.85 -11 0.367 902
 904 3 -26.28 97.99 -11.06 0.383 903
 905 3 -26.35 98.11 -11.07 0.449 904
 906 3 -26.39 98.24 -11.19 0.479 905
 907 3 -26.34 98.41 -11.1 0.527 906
 908 3 -26.46 98.51 -11.06 0.541 907
 909 3 -26.35 98.63 -10.93 0.596 908
 910 3 -26.35 98.68 -10.76 0.66 909
 911 3 -25.91 98.38 -10.22 0.331 910
 912 3 -25.91 98.21 -10.05 0.32 911
 913 3 -25.94 98.13 -9.97 0.426 912
 914 3 -25.96 98.05 -9.85 0.489 913
 915 3 -26.41 97.63 -10.13 0.152 914
 916 3 -26.48 97.6 -10.29 0.083 915
 917 3 -25.82 98.19 -9.68 0.458 914
 918 3 -26.05 98.1 -9.54 0.326 917
 919 3 -26.19 98.35 -9.55 0.158 918
 920 3 -26.21 98.49 -9.44 0.138 919
 921 3 -26.25 98.55 -9.34 0.151 920
 922 3 -26.32 98.61 -9.26 0.145 921
 923 3 -26.41 98.58 -9.19 0.12 922
 924 3 -25.84 97.65 -9.3 0.174 918
 925 3 -25.8 97.58 -9.13 0.188 924
 926 3 -25.85 97.44 -9.02 0.095 925
 927 3 -25.21 98.35 -9.65 0.132 917
 928 3 -25.21 98.3 -9.54 0.112 927
 929 3 -25.21 98.22 -9.4 0.168 928
 930 3 -25.18 98.24 -9.26 0.243 929
 931 3 -24.94 98.41 -9.19 0.205 930
 932 3 -24.76 98.49 -9.05 0.199 931
 933 3 -24.6 98.52 -8.99 0.265 932
 934 3 -24.51 98.55 -8.87 0.273 933
 935 3 -24.41 98.57 -8.74 0.305 934
 936 3 -24.28 98.57 -8.63 0.351 935
 937 3 -23.96 98.13 -8.41 0.199 936
 938 3 -23.85 98.08 -8.32 0.246 937
 939 3 -23.78 98.05 -8.25 0.237 938
 940 3 -24.16 97.82 -8.07 0.186 939
 941 3 -24.23 97.68 -8.1 0.142 940
 942 3 -23.64 98.22 -8.07 0.302 939
 943 3 -23.19 97.94 -8.54 0.139 942
 944 3 -23.18 97.79 -8.57 0.115 943
 945 3 -23.14 97.65 -8.67 0.134 944
 946 3 -23.1 97.54 -8.75 0.12 945
 947 3 -23 97.41 -8.77 0.095 946
 948 3 -22.94 97.29 -8.73 0.122 947
 949 3 -22.87 97.19 -8.64 0.146 948
 950 3 -22.87 97.07 -8.6 0.148 949
 951 3 -22.85 96.91 -8.52 0.089 950
 952 3 -22.85 96.74 -8.52 0.115 951
 953 3 -22.8 96.69 -8.42 0.118 952
 954 3 -22.66 96.63 -8.38 0.107 953
 955 3 -22.57 96.55 -8.32 0.099 954
 956 3 -22.39 96.46 -8.32 0.12 955
 957 3 -22.32 96.41 -8.41 0.072 956
 958 3 -22.23 96.27 -8.4 0.109 957
 959 3 -22.1 96.26 -8.49 0.106 958
 960 3 -22 96.19 -8.49 0.106 959
 961 3 -21.87 96.1 -8.42 0.147 960
 962 3 -21.75 96.02 -8.33 0.13 961
 963 3 -21.64 95.88 -8.26 0.134 962
 964 3 -21.64 95.71 -8.12 0.137 963
 965 3 -23.59 98.26 -7.83 0.254 942
 966 3 -23.4 98.22 -7.79 0.22 965
 967 3 -23.2 98.32 -7.7 0.151 966
 968 3 -23.06 98.4 -7.69 0.14 967
 969 3 -22.9 98.46 -7.61 0.141 968
 970 3 -22.77 98.49 -7.53 0.156 969
 971 3 -22.63 98.55 -7.48 0.21 970
 972 3 -22.54 98.63 -7.39 0.306 971
 973 3 -22.43 98.71 -7.39 0.41 972
 974 3 -22.24 98.82 -7.48 0.577 973
 975 3 -22.27 98.99 -7.41 0.666 974
 976 3 -22.09 98.94 -7.42 0.705 975
 977 3 -21.74 98.38 -7.91 0.339 976
 978 3 -21.82 97.99 -8.31 0.102 977
 979 3 -21.84 97.9 -8.38 0.122 978
 980 3 -21.73 97.85 -8.47 0.115 979
 981 3 -21.64 97.77 -8.55 0.145 980
 982 3 -21.55 98.35 -8.04 0.109 977
 983 3 -21.35 98.32 -8.19 0.092 982
 984 3 -21.28 98.19 -8.27 0.16 983
 985 3 -21.16 98.1 -8.29 0.118 984
 986 3 -21.07 98.15 -8.33 0.000125 985
 987 3 -22.31 99.52 -7.36 0.487 976
 988 3 -22.29 99.63 -7.36 0.476 987
 989 3 -22.27 99.77 -7.32 0.34 988
 990 3 -22.17 99.77 -7.24 0.345 989
 991 3 -22.44 100.05 -6.61 0.168 990
 992 3 -22.6 100.05 -6.42 0.099 991
 993 3 -22.62 100.15 -6.24 0.134 992
 994 3 -22.51 100.24 -6.16 0.168 993
 995 3 -22.48 100.44 -6.16 0.183 994
 996 3 -22.53 100.55 -6.14 0.186 995
 997 3 -22.58 100.74 -6.2 0.155 996
 998 3 -22.69 100.74 -6.31 0.092 997
 999 3 -22.73 100.65 -6.35 0.000125 998
 1000 3 -22.11 99.94 -7.32 0.198 990
 1001 3 -22.13 100.24 -7.32 0.152 1000
 1002 3 -21.99 100.44 -7.39 0.118 1001
 1003 3 -21.86 100.44 -7.54 0.125 1002
 1004 3 -21.86 100.44 -7.66 0.144 1003
 1005 3 -21.79 100.55 -7.82 0.154 1004
 1006 3 -21.68 100.55 -7.92 0.164 1005
 1007 3 -21.5 100.55 -8.06 0.152 1006
 1008 3 -21.31 100.65 -8.15 0.122 1007
 1009 3 -21.24 100.85 -8.24 0.128 1008
 1010 3 -21.18 100.94 -8.32 0.114 1009
 1011 3 -22.65 100.05 -7.74 0.206 988
 1012 3 -22.61 100.15 -7.78 0.09 1011
 1013 3 -22.59 100.35 -7.66 0.145 1012
 1014 3 -22.65 100.55 -7.61 0.181 1013
 1015 3 -22.56 100.74 -7.66 0.145 1014
 1016 3 -22.49 100.85 -7.69 0.126 1015
 1017 3 -22.86 100.05 -7.82 0.104 1011
 1018 3 -22.93 100.05 -7.73 0.082 1017
 1019 3 -22.86 100.15 -7.7 0.08 1018
 1020 3 -25.46 98.15 -9.14 0.126 930
 1021 3 -25.66 98.76 -10.41 0.142 911
 1022 3 -25.5 98.9 -10.48 0.126 1021
 1023 3 -25.53 99.02 -10.56 0.096 1022
 1024 3 -25.57 99.1 -10.65 0.000125 1023
 1025 3 -26.48 98.88 -10.87 0.606 910
 1026 3 -26.32 99.01 -10.99 0.682 1025
 1027 3 -26.12 99.32 -11.3 0.336 1026
 1028 3 -26.09 99.47 -11.47 0.208 1027
 1029 3 -26.05 99.66 -11.49 0.184 1028
 1030 3 -26.14 99.8 -11.46 0.191 1029
 1031 3 -26.16 99.94 -11.41 0.207 1030
 1032 3 -26.12 100.13 -11.46 0.188 1031
 1033 3 -26.16 100.33 -11.47 0.178 1032
 1034 3 -26.19 100.44 -11.51 0.154 1033
 1035 3 -26.19 100.74 -11.58 0.126 1034
 1036 3 -26.25 100.83 -11.59 0.097 1035
 1037 3 -26.28 101.04 -11.62 0.000125 1036
 1038 3 -26.68 98.93 -10.58 0.411 1026
 1039 3 -26.91 98.36 -9.83 0.128 1038
 1040 3 -27.05 98.27 -9.7 0.174 1039
 1041 3 -27.16 98.16 -9.64 0.179 1040
 1042 3 -27.19 98.02 -9.51 0.17 1041
 1043 3 -27.21 97.91 -9.53 0.189 1042
 1044 3 -27.3 97.83 -9.49 0.269 1043
 1045 3 -27.35 97.72 -9.49 0.384 1044
 1046 3 -27.39 97.57 -9.45 0.463 1045
 1047 3 -27.41 97.43 -9.24 0.453 1046
 1048 3 -27.5 97.35 -9.23 0.472 1047
 1049 3 -27.51 97.24 -9.2 0.459 1048
 1050 3 -27.59 97.13 -9.11 0.463 1049
 1051 3 -27.75 97.07 -9.16 0.423 1050
 1052 3 -27.93 96.94 -9.15 0.196 1051
 1053 3 -28.03 96.86 -9.08 0.000125 1052
 1054 3 -27.16 96.88 -8.63 0.11 1050
 1055 3 -27.19 96.76 -8.46 0.104 1054
 1056 3 -26.94 99.01 -10.46 0.439 1038
 1057 3 -26.85 98.88 -10.4 0.411 1056
 1058 3 -25.5 99.13 -11.41 0.13 1057
 1059 3 -25.39 99.19 -11.32 0.119 1058
 1060 3 -25.3 99.15 -11.16 0.145 1059
 1061 3 -25.19 99.16 -11.07 0.081 1060
 1062 3 -27.1 99.1 -10.4 0.524 1056
 1063 3 -27.25 99.15 -10.33 0.639 1062
 1064 3 -27.41 99.19 -10.3 0.698 1063
 1065 3 -27.53 99.24 -10.25 0.721 1064
 1066 3 -27.8 99.18 -9.93 0.63 1065
 1067 3 -28.37 98.93 -10.15 0.144 1066
 1068 3 -28.39 98.88 -9.99 0.14 1067
 1069 3 -27.82 99.13 -9.63 0.614 1066
 1070 3 -27.85 99.13 -9.48 0.643 1069
 1071 3 -27.69 99.57 -9.39 0.522 1070
 1072 3 -27.71 99.69 -9.31 0.518 1071
 1073 3 -27.78 99.8 -9.22 0.464 1072
 1074 3 -27.85 99.88 -9.03 0.452 1073
 1075 3 -27.87 100.04 -9.09 0.452 1074
 1076 3 -28.03 100.33 -9.61 0.177 1075
 1077 3 -27.96 100.44 -9.73 0.141 1076
 1078 3 -27.93 100.54 -9.81 0.157 1077
 1079 3 -27.98 100.74 -9.83 0.163 1078
 1080 3 -27.94 100.83 -9.93 0.195 1079
 1081 3 -27.75 101.04 -10.03 0.14 1080
 1082 3 -27.5 101.13 -10 0.174 1081
 1083 3 -27.46 101.33 -9.99 0.077 1082
 1084 3 -27.39 101.44 -10.03 0.106 1083
 1085 3 -27.34 101.44 -10.23 0.114 1084
 1086 3 -27.32 101.44 -10.34 0.117 1085
 1087 3 -27.28 101.33 -10.43 0.075 1086
 1088 3 -27.67 100.24 -8.78 0.414 1075
 1089 3 -27.59 100.33 -8.78 0.447 1088
 1090 3 -27.47 100.44 -8.79 0.523 1089
 1091 3 -28.29 100.44 -8.91 0.229 1090
 1092 3 -28.52 100.54 -8.96 0.299 1091
 1093 3 -28.59 100.63 -8.87 0.269 1092
 1094 3 -28.56 100.74 -8.81 0.224 1093
 1095 3 -28.4 101.04 -8.82 0.114 1094
 1096 3 -28.43 101.13 -8.89 0.136 1095
 1097 3 -28.47 101.33 -8.96 0.145 1096
 1098 3 -28.49 101.54 -9.01 0.162 1097
 1099 3 -28.59 101.63 -9 0.197 1098
 1100 3 -28.61 101.72 -8.9 0.226 1099
 1101 3 -28.7 101.82 -8.88 0.27 1100
 1102 3 -28.88 101.72 -8.71 0.193 1101
 1103 3 -28.97 101.72 -8.55 0.000125 1102
 1104 3 -28.49 102.13 -8.98 0.112 1101
 1105 3 -28.47 102.33 -8.9 0.093 1104
 1106 3 -28.47 102.44 -8.88 0.125 1105
 1107 3 -28.43 102.63 -8.83 0.128 1106
 1108 3 -28.34 102.74 -8.81 0.116 1107
 1109 3 -27.27 100.54 -8.72 0.524 1090
 1110 3 -27.11 100.54 -8.53 0.557 1109
 1111 3 -27.02 100.54 -8.4 0.611 1110
 1112 3 -27.02 100.63 -8.31 0.593 1111
 1113 3 -27.47 100.63 -7.69 0.098 1112
 1114 3 -27.56 100.74 -7.63 0.087 1113
 1115 3 -27.65 100.94 -7.48 0.103 1114
 1116 3 -27.68 101.04 -7.4 0.099 1115
 1117 3 -27.65 101.24 -7.32 0.137 1116
 1118 3 -27.68 101.44 -7.32 0.141 1117
 1119 3 -27.79 101.54 -7.48 0.147 1118
 1120 3 -27.79 101.74 -7.6 0.109 1119
 1121 3 -27.88 101.83 -7.66 0.092 1120
 1122 3 -27.9 101.94 -7.65 0.144 1121
 1123 3 -27.84 102.13 -7.6 0.122 1122
 1124 3 -27.81 102.24 -7.64 0.071 1123
 1125 3 -27.13 100.83 -8.39 0.347 1112
 1126 3 -27.34 101.33 -8.67 0.17 1125
 1127 3 -27.5 101.54 -8.65 0.13 1126
 1128 3 -27.56 101.63 -8.55 0.118 1127
 1129 3 -27.61 101.63 -8.43 0.084 1128
 1130 3 -27.59 101.74 -8.49 0.091 1129
 1131 3 -27.61 101.94 -8.38 0.125 1130
 1132 3 -27.63 101.94 -8.21 0.146 1131
 1133 3 -27.59 102.13 -8.16 0.126 1132
 1134 3 -27.54 102.33 -8.29 0.135 1133
 1135 3 -27.52 102.54 -8.38 0.123 1134
 1136 3 -27.58 102.63 -8.23 0.103 1135
 1137 3 -27.52 102.74 -8.08 0.11 1136
 1138 3 -27.45 102.74 -7.97 0.05 1137
 1139 3 -27.2 100.94 -8.43 0.347 1125
 1140 3 -26.34 100.04 -8.11 0.174 1139
 1141 3 -26.11 99.94 -8.1 0.101 1140
 1142 3 -25.97 99.88 -8.05 0.152 1141
 1143 3 -25.93 99.71 -8.02 0.209 1142
 1144 3 -25.79 99.63 -8.02 0.224 1143
 1145 3 -25.45 99.55 -7.86 0.114 1144
 1146 3 -25.38 99.49 -7.82 0.179 1145
 1147 3 -25.27 99.38 -7.75 0.196 1146
 1148 3 -25.27 99.27 -7.67 0.16 1147
 1149 3 -25.18 99.19 -7.61 0.123 1148
 1150 3 -25.09 99.07 -7.58 0.128 1149
 1151 3 -25.04 98.93 -7.56 0.144 1150
 1152 3 -25.04 98.74 -7.46 0.131 1151
 1153 3 -25.06 98.66 -7.4 0.081 1152
 1154 3 -27.47 101.04 -9.22 0.152 1109
 1155 3 -27.56 101.13 -9.28 0.161 1154
 1156 3 -27.9 99.57 -8.49 0.144 1074
 1157 3 -27.81 99.51 -8.36 0.158 1156
 1158 3 -27.74 99.47 -8.21 0.195 1157
 1159 3 -27.58 99.43 -8.06 0.176 1158
 1160 3 -27.54 99.21 -8 0.124 1159
 1161 3 -27.49 99.15 -8.14 0.000125 1160
 1162 3 -28.14 98.46 -9.18 0.299 1070
 1163 3 -28.26 98.46 -8.98 0.275 1162
 1164 3 -28.32 98.35 -8.84 0.227 1163
 1165 3 -28.32 98.38 -8.73 0.244 1164
 1166 3 -28.44 98.33 -8.74 0.285 1165
 1167 3 -28.64 98.15 -8.63 0.154 1166
 1168 3 -28.71 98.07 -8.43 0.137 1167
 1169 3 -28.82 97.96 -8.31 0.117 1168
 1170 3 -28.82 97.9 -8.21 0.105 1169
 1171 3 -24.87 97.11 -10.76 0.474 901
 1172 3 -24.75 97.26 -10.81 0.489 1171
 1173 3 -24.53 97.32 -10.84 0.468 1172
 1174 3 -24.37 97.51 -10.89 0.446 1173
 1175 3 -24.25 97.63 -10.93 0.5 1174
 1176 3 -24.09 97.83 -11.02 0.479 1175
 1177 3 -23.89 97.94 -11.1 0.515 1176
 1178 3 -23.76 98.02 -11.17 0.523 1177
 1179 3 -23.6 98.18 -11.24 0.533 1178
 1180 3 -23.46 98.3 -11.3 0.538 1179
 1181 3 -23.32 98.4 -11.34 0.537 1180
 1182 3 -23.23 98.65 -11.49 0.538 1181
 1183 3 -23.1 98.74 -11.5 0.541 1182
 1184 3 -23.03 98.96 -11.59 0.529 1183
 1185 3 -22.94 99.18 -11.63 0.521 1184
 1186 3 -22.87 99.3 -11.58 0.525 1185
 1187 3 -22.82 99.4 -11.51 0.534 1186
 1188 3 -22.73 99.6 -11.57 0.557 1187
 1189 3 -22.64 99.72 -11.56 0.543 1188
 1190 3 -22.59 99.93 -11.62 0.523 1189
 1191 3 -22.48 100.05 -11.62 0.555 1190
 1192 3 -22.37 100.24 -11.64 0.549 1191
 1193 3 -22.35 100.44 -11.66 0.557 1192
 1194 3 -22.32 100.65 -11.57 0.554 1193
 1195 3 -22.3 100.85 -11.64 0.533 1194
 1196 3 -22.3 101.05 -11.65 0.57 1195
 1197 3 -22.18 101.15 -11.6 0.595 1196
 1198 3 -22.09 101.24 -11.54 0.623 1197
 1199 3 -21.96 101.35 -11.49 0.731 1198
 1200 3 -21.78 101.24 -11.35 0.725 1199
 1201 3 -21.44 101.15 -10.85 0.417 1200
 1202 3 -21.37 101.24 -10.8 0.434 1201
 1203 3 -21.18 101.35 -10.79 0.346 1202
 1204 3 -21.07 101.55 -10.76 0.308 1203
 1205 3 -20.98 101.65 -10.77 0.302 1204
 1206 3 -20.87 101.74 -10.81 0.262 1205
 1207 3 -20.76 101.94 -10.9 0.266 1206
 1208 3 -20.66 102.15 -10.98 0.236 1207
 1209 3 -20.53 102.24 -11 0.252 1208
 1210 3 -20.34 102.24 -10.96 0.27 1209
 1211 3 -20.23 102.44 -10.89 0.315 1210
 1212 3 -20.12 102.54 -10.89 0.322 1211
 1213 3 -19.98 102.64 -10.85 0.326 1212
 1214 3 -19.89 102.73 -10.85 0.316 1213
 1215 3 -19.76 102.84 -10.89 0.297 1214
 1216 3 -19.8 103.04 -10.75 0.3 1215
 1217 3 -19.68 103.04 -10.77 0.327 1216
 1218 3 -19.5 103.14 -10.83 0.33 1217
 1219 3 -19.5 103.23 -10.76 0.451 1218
 1220 3 -20.09 103.64 -10.49 0.215 1219
 1221 3 -20.11 103.73 -10.38 0.23 1220
 1222 3 -20.09 103.84 -10.32 0.269 1221
 1223 3 -20.11 103.93 -10.26 0.278 1222
 1224 3 -20.15 104.04 -10.07 0.293 1223
 1225 3 -20.15 104.14 -9.94 0.328 1224
 1226 3 -20.11 104.23 -9.89 0.333 1225
 1227 3 -20.08 104.34 -9.79 0.309 1226
 1228 3 -20.13 104.34 -9.55 0.336 1227
 1229 3 -20.15 104.43 -9.38 0.414 1228
 1230 3 -20.13 104.54 -9.32 0.532 1229
 1231 3 -20.2 104.54 -9.09 0.544 1230
 1232 3 -20.2 104.73 -9.07 0.552 1231
 1233 3 -20.65 104.23 -8.63 0.195 1232
 1234 3 -20.67 104.14 -8.51 0.21 1233
 1235 3 -20.75 104.04 -8.46 0.286 1234
 1236 3 -20.81 103.93 -8.41 0.31 1235
 1237 3 -20.88 103.84 -8.42 0.358 1236
 1238 3 -20.95 103.85 -8.33 0.486 1237
 1239 3 -21.02 103.74 -8.32 0.554 1238
 1240 3 -21.49 103.24 -8.93 0.124 1239
 1241 3 -21.61 103.15 -8.99 0.106 1240
 1242 3 -21.72 103.05 -9.14 0.14 1241
 1243 3 -21.74 102.94 -9.3 0.18 1242
 1244 3 -21.81 102.85 -9.34 0.161 1243
 1245 3 -21.77 102.55 -9.54 0.114 1244
 1246 3 -21.84 102.44 -9.66 0.175 1245
 1247 3 -21.86 102.44 -9.83 0.133 1246
 1248 3 -21.9 102.35 -9.93 0.141 1247
 1249 3 -21.85 102.24 -10.02 0.105 1248
 1250 3 -21.94 102.15 -9.99 0.056 1249
 1251 3 -21.2 103.94 -8.15 0.526 1239
 1252 3 -21.38 104.55 -7.79 0.125 1251
 1253 3 -21.29 104.74 -7.86 0.1 1252
 1254 3 -21.22 103.94 -8.13 0.526 1253
 1255 3 -21.7 104.35 -8.12 0.257 1254
 1256 3 -21.79 104.55 -7.96 0.209 1255
 1257 3 -21.9 104.65 -7.85 0.232 1256
 1258 3 -22.06 104.85 -7.67 0.184 1257
 1259 3 -22.17 104.94 -7.57 0.202 1258
 1260 3 -22.27 105.15 -7.57 0.183 1259
 1261 3 -22.38 105.24 -7.53 0.189 1260
 1262 3 -22.39 105.35 -7.42 0.221 1261
 1263 3 -22.41 105.35 -7.28 0.331 1262
 1264 3 -22.23 105.65 -7.11 0.354 1263
 1265 3 -22.16 105.74 -7.03 0.424 1264
 1266 3 -21.66 105.94 -7.28 0.11 1265
 1267 3 -21.55 105.94 -7.32 0.079 1266
 1268 3 -22.32 105.74 -6.91 0.384 1265
 1269 3 -21.64 105.74 -7.16 0.14 1268
 1270 3 -21.51 105.74 -7.1 0.166 1269
 1271 3 -21.46 105.74 -6.99 0.077 1270
 1272 3 -22.39 105.85 -6.79 0.448 1268
 1273 3 -22.48 105.94 -6.67 0.486 1272
 1274 3 -22.03 106.35 -6.82 0.121 1273
 1275 3 -21.96 106.44 -6.82 0.082 1274
 1276 3 -22.62 106.05 -6.42 0.466 1273
 1277 3 -22.67 106.15 -6.36 0.497 1276
 1278 3 -22.64 106.85 -6.78 0.168 1277
 1279 3 -22.83 106.94 -6.78 0.124 1278
 1280 3 -22.91 107.05 -6.64 0.134 1279
 1281 3 -22.96 107.15 -6.58 0.104 1280
 1282 3 -22.74 105.85 -6.04 0.305 1277
 1283 3 -22.6 105.65 -5.83 0.000125 1282
 1284 3 -22.71 104.85 -7.32 0.169 1263
 1285 3 -22.83 104.74 -7.31 0.14 1284
 1286 3 -22.91 104.55 -7.31 0.112 1285
 1287 3 -23.03 104.44 -7.24 0.074 1286
 1288 3 -23.12 104.35 -7.24 0.079 1287
 1289 3 -23.21 104.24 -7.17 0.088 1288
 1290 3 -23.26 104.15 -7.16 0.11 1289
 1291 3 -23.42 104.05 -7.2 0.153 1290
 1292 3 -23.55 103.94 -7.23 0.088 1291
 1293 3 -23.69 103.94 -7.31 0.123 1292
 1294 3 -23.82 103.85 -7.36 0.114 1293
 1295 3 -23.92 103.63 -7.42 0.095 1294
 1296 3 -21.88 104.15 -8.19 0.096 1255
 1297 3 -22.06 104.05 -8.13 0.101 1296
 1298 3 -22.22 103.94 -8.04 0.161 1297
 1299 3 -22.27 103.85 -8.12 0.108 1298
 1300 3 -21.25 104.05 -8.07 0.526 1299
 1301 3 -20.9 103.24 -8.69 0.252 1300
 1302 3 -20.84 103.05 -8.71 0.177 1301
 1303 3 -20.77 102.93 -8.71 0.089 1302
 1304 3 -21.38 103.74 -7.73 0.334 1254
 1305 3 -21.43 103.65 -7.61 0.31 1304
 1306 3 -21.48 103.65 -7.37 0.272 1305
 1307 3 -21.46 103.55 -7.32 0.264 1306
 1308 3 -21.58 103.55 -7.24 0.333 1307
 1309 3 -21.35 103.15 -7.29 0.152 1308
 1310 3 -21.35 103.15 -7.17 0.163 1309
 1311 3 -21.21 102.84 -7.07 0.101 1310
 1312 3 -21.19 102.64 -7.07 0.131 1311
 1313 3 -21.28 102.43 -6.98 0.181 1312
 1314 3 -21.3 102.34 -7.02 0.211 1313
 1315 3 -21.53 102.15 -6.99 0.161 1314
 1316 3 -21.55 101.94 -7.14 0.085 1315
 1317 3 -21.82 103.74 -6.99 0.242 1308
 1318 3 -21.92 103.85 -6.86 0.247 1317
 1319 3 -21.91 104.05 -6.82 0.226 1318
 1320 3 -21.87 104.35 -6.85 0.104 1319
 1321 3 -21.36 105.05 -8.32 0.142 1251
 1322 3 -21.22 105.24 -8.32 0.137 1321
 1323 3 -21.15 105.55 -8.43 0.152 1322
 1324 3 -21.02 105.65 -8.46 0.2 1323
 1325 3 -20.86 105.73 -8.56 0.125 1324
 1326 3 -20.7 105.84 -8.74 0.055 1325
 1327 3 -19.99 104.93 -9.04 0.522 1232
 1328 3 -19.9 105.04 -8.91 0.545 1327
 1329 3 -19.79 105.23 -9.33 0.361 1328
 1330 3 -19.77 105.43 -9.27 0.388 1329
 1331 3 -19.65 105.54 -9.66 0.287 1330
 1332 3 -19.77 105.84 -9.76 0.236 1331
 1333 3 -19.81 106.04 -9.83 0.181 1332
 1334 3 -19.75 106.14 -9.87 0.167 1333
 1335 3 -19.74 106.34 -9.88 0.177 1334
 1336 3 -19.7 106.54 -9.91 0.221 1335
 1337 3 -19.68 106.64 -9.91 0.24 1336
 1338 3 -19.65 106.84 -9.92 0.262 1337
 1339 3 -19.49 106.84 -10.16 0.202 1338
 1340 3 -19.36 106.93 -10.24 0.198 1339
 1341 3 -19.27 107.04 -10.33 0.216 1340
 1342 3 -19.13 107.23 -10.37 0.236 1341
 1343 3 -19.04 107.34 -10.41 0.235 1342
 1344 3 -18.86 107.54 -10.53 0.239 1343
 1345 3 -18.68 107.64 -10.64 0.24 1344
 1346 3 -18.56 107.73 -10.67 0.31 1345
 1347 3 -18.54 107.84 -10.59 0.389 1346
 1348 3 -18.33 107.84 -10.58 0.401 1347
 1349 3 -18.27 107.93 -10.6 0.429 1348
 1350 3 -18.15 108.04 -10.59 0.388 1349
 1351 3 -18.17 108.23 -10.55 0.445 1350
 1352 3 -18.04 108.14 -10.08 0.144 1351
 1353 3 -18.08 108.04 -9.98 0.149 1352
 1354 3 -17.92 108.15 -9.92 0.19 1353
 1355 3 -17.77 108.15 -9.91 0.188 1354
 1356 3 -17.65 108.04 -9.86 0.233 1355
 1357 3 -17.5 108.15 -9.78 0.275 1356
 1358 3 -17.38 108.15 -9.8 0.374 1357
 1359 3 -17.11 108.34 -9.66 0.362 1358
 1360 3 -16.97 109.04 -9.59 0.132 1359
 1361 3 -16.99 109.15 -9.58 0.138 1360
 1362 3 -16.95 109.34 -9.56 0.187 1361
 1363 3 -16.93 109.45 -9.58 0.19 1362
 1364 3 -16.9 109.75 -9.67 0.153 1363
 1365 3 -16.84 109.95 -9.69 0.138 1364
 1366 3 -16.88 110.15 -9.67 0.17 1365
 1367 3 -16.86 110.25 -9.61 0.168 1366
 1368 3 -16.9 110.34 -9.56 0.171 1367
 1369 3 -16.97 110.45 -9.6 0.178 1368
 1370 3 -16.95 110.54 -9.5 0.259 1369
 1371 3 -16.95 110.65 -9.34 0.362 1370
 1372 3 -16.43 110.75 -9.33 0.145 1371
 1373 3 -16.31 110.65 -9.24 0.142 1372
 1374 3 -16.24 110.65 -9.15 0.125 1373
 1375 3 -16.13 110.54 -9.02 0.067 1374
 1376 3 -15.99 110.54 -8.94 0.117 1375
 1377 3 -15.99 110.45 -8.83 0.125 1376
 1378 3 -16.06 110.45 -8.73 0.142 1377
 1379 3 -16.18 110.34 -8.7 0.148 1378
 1380 3 -16.29 110.15 -8.67 0.164 1379
 1381 3 -16.36 110.04 -8.6 0.167 1380
 1382 3 -16.5 109.84 -8.53 0.142 1381
 1383 3 -16.54 109.75 -8.59 0.097 1382
 1384 3 -16.99 110.75 -9.35 0.446 1371
 1385 3 -17.09 110.75 -9.22 0.509 1384
 1386 3 -16.93 110.95 -9.1 0.498 1385
 1387 3 -16.95 111.15 -9.08 0.552 1386
 1388 3 -16.93 111.25 -9.16 0.623 1387
 1389 3 -16.95 111.25 -8.99 0.632 1388
 1390 3 -16.95 111.45 -9.05 0.62 1389
 1391 3 -17.15 111.45 -8.93 0.676 1390
 1392 3 -17.11 111.65 -9.08 0.493 1391
 1393 3 -17.13 111.84 -9.07 0.374 1392
 1394 3 -17.22 111.84 -8.99 0.291 1393
 1395 3 -17.31 110.75 -8.33 0.155 1391
 1396 3 -17.24 110.84 -8.25 0.189 1395
 1397 3 -16.89 110.54 -8.17 0.137 1396
 1398 3 -16.76 110.54 -8.18 0.075 1397
 1399 3 -17.03 110.95 -8.18 0.158 1396
 1400 3 -16.98 111.15 -8.09 0.101 1399
 1401 3 -16.98 111.25 -8.13 0.142 1400
 1402 3 -16.79 111.65 -9.92 0.2 1390
 1403 3 -16.58 111.75 -9.94 0.16 1402
 1404 3 -16.54 111.75 -10.07 0.138 1403
 1405 3 -16.54 111.95 -10.17 0.138 1404
 1406 3 -16.38 111.84 -10.25 0.116 1405
 1407 3 -16.27 111.83 -10.34 0.115 1406
 1408 3 -16.97 108.34 -9.33 0.295 1359
 1409 3 -16.83 108.34 -9.26 0.254 1408
 1410 3 -16.7 108.34 -9.22 0.258 1409
 1411 3 -16.65 108.25 -9.08 0.278 1410
 1412 3 -16.4 108.45 -9.44 0.137 1411
 1413 3 -16.31 108.34 -9.58 0.13 1412
 1414 3 -16.31 108.34 -9.72 0.161 1413
 1415 3 -16.18 108.25 -9.81 0.15 1414
 1416 3 -16.15 108.25 -9.92 0.175 1415
 1417 3 -16.29 108.45 -10.16 0.07 1416
 1418 3 -16.84 108.25 -8.68 0.154 1411
 1419 3 -16.99 108.25 -8.56 0.219 1418
 1420 3 -17.11 108.25 -8.45 0.313 1419
 1421 3 -17.09 108.25 -8.33 0.455 1420
 1422 3 -17.11 108.34 -8.22 0.498 1421
 1423 3 -17.2 108.34 -8.08 0.518 1422
 1424 3 -17.2 108.45 -7.95 0.527 1423
 1425 3 -17.29 108.65 -7.91 0.509 1424
 1426 3 -17.24 108.65 -7.82 0.456 1425
 1427 3 -16.78 108.45 -7.62 0.322 1426
 1428 3 -17.17 108.75 -7.54 0.228 1427
 1429 3 -17.28 108.84 -7.55 0.128 1428
 1430 3 -17.46 108.65 -7.68 0.155 1426
 1431 3 -17.55 108.54 -7.55 0.000125 1430
 1432 3 -17.25 107.95 -10.32 0.185 1358
 1433 3 -17.15 108.04 -10.44 0.148 1432
 1434 3 -18.38 108.54 -10.53 0.465 1351
 1435 3 -18.38 108.54 -10.63 0.579 1434
 1436 3 -17.99 108.64 -11.18 0.302 1435
 1437 3 -17.88 108.64 -11.39 0.2 1436
 1438 3 -17.77 108.64 -11.56 0.131 1437
 1439 3 -17.68 108.73 -11.64 0.1 1438
 1440 3 -17.49 108.74 -11.67 0.114 1439
 1441 3 -17.42 108.94 -11.66 0.066 1440
 1442 3 -19.81 107.04 -9.64 0.159 1338
 1443 3 -19.84 107.14 -9.49 0.19 1442
 1444 3 -19.84 107.14 -9.38 0.238 1443
 1445 3 -19.88 107.14 -9.23 0.229 1444
 1446 3 -19.92 107.43 -9.29 0.126 1445
 1447 3 -19.9 107.54 -9.26 0.13 1446
 1448 3 -19.84 107.73 -9.14 0.295 1447
 1449 3 -19.72 107.93 -9.13 0.288 1448
 1450 3 -19.72 108.14 -8.98 0.224 1449
 1451 3 -19.72 108.23 -8.84 0.245 1450
 1452 3 -19.72 108.43 -8.77 0.291 1451
 1453 3 -19.38 108.64 -8.9 0.132 1452
 1454 3 -19.29 108.73 -8.96 0.109 1453
 1455 3 -19.15 108.84 -8.93 0.132 1454
 1456 3 -19.09 108.93 -8.88 0.133 1455
 1457 3 -19.02 109.14 -8.8 0.154 1456
 1458 3 -18.97 109.23 -8.82 0.161 1457
 1459 3 -18.95 109.34 -8.77 0.155 1458
 1460 3 -18.92 109.54 -8.79 0.167 1459
 1461 3 -18.81 109.64 -8.76 0.22 1460
 1462 3 -18.75 109.73 -8.75 0.302 1461
 1463 3 -18.72 109.93 -8.75 0.386 1462
 1464 3 -18.52 109.64 -8.19 0.163 1463
 1465 3 -18.47 109.54 -8.08 0.182 1464
 1466 3 -18.45 109.34 -7.98 0.22 1465
 1467 3 -18.45 109.25 -7.86 0.224 1466
 1468 3 -18.43 109.15 -7.83 0.285 1467
 1469 3 -18.42 109.15 -7.68 0.307 1468
 1470 3 -18.41 109.15 -7.45 0.423 1469
 1471 3 -18.48 109.04 -7.22 0.366 1470
 1472 3 -18.54 108.95 -7.17 0.353 1471
 1473 3 -18.94 108.54 -7.45 0.225 1472
 1474 3 -18.96 108.23 -7.45 0.131 1473
 1475 3 -19.05 108.14 -7.53 0.121 1474
 1476 3 -19.17 108.04 -7.52 0.101 1475
 1477 3 -19.19 107.84 -7.52 0.113 1476
 1478 3 -19.12 108.73 -7.45 0.196 1473
 1479 3 -19.19 108.73 -7.53 0.048 1478
 1480 3 -18.41 109.04 -7 0.23 1472
 1481 3 -18.52 109.04 -6.8 0.132 1480
 1482 3 -18.57 109.04 -6.71 0.17 1481
 1483 3 -18.57 108.95 -6.55 0.212 1482
 1484 3 -18.65 108.95 -6.45 0.237 1483
 1485 3 -18.36 108.95 -6.24 0.115 1484
 1486 3 -18.81 108.95 -6.37 0.172 1484
 1487 3 -18.84 109.04 -6.16 0.095 1486
 1488 3 -18.84 108.75 -6.32 0.08 1486
 1489 3 -18.86 108.65 -6.25 0.027 1488
 1490 3 -18.97 108.54 -6.19 0.117 1489
 1491 3 -19.04 108.34 -6.03 0.21 1490
 1492 3 -18.73 108.04 -6.16 0.137 1491
 1493 3 -18.9 107.95 -6.17 0.168 1492
 1494 3 -19.02 107.93 -6.17 0.18 1493
 1495 3 -19.22 107.93 -6.16 0.148 1494
 1496 3 -19.34 107.93 -6.16 0.172 1495
 1497 3 -19.47 107.93 -6.24 0.234 1496
 1498 3 -19.54 107.84 -6.32 0.287 1497
 1499 3 -19.47 107.54 -6.36 0.018 1498
 1500 3 -19.63 107.73 -6.45 0.277 1498
 1501 3 -19.73 107.54 -6.78 0.177 1500
 1502 3 -19.85 107.54 -6.85 0.172 1501
 1503 3 -20.07 107.64 -6.91 0.121 1502
 1504 3 -20.03 107.64 -7.02 0.000125 1503
 1505 3 -18.7 107.84 -6.24 0.117 1494
 1506 3 -18.59 107.75 -6.21 0.099 1505
 1507 3 -19.13 108.34 -5.82 0.145 1491
 1508 3 -19.32 108.34 -5.69 0.115 1507
 1509 3 -18.59 110.14 -8.9 0.441 1463
 1510 3 -18.09 109.75 -8.95 0.126 1509
 1511 3 -17.99 109.65 -9.02 0.000125 1510
 1512 3 -18.68 110.23 -8.82 0.293 1509
 1513 3 -18.86 110.64 -8.76 0.219 1512
 1514 3 -18.9 110.84 -8.74 0.217 1513
 1515 3 -18.84 111.04 -8.71 0.24 1514
 1516 3 -18.81 111.23 -8.66 0.324 1515
 1517 3 -18.83 111.34 -8.57 0.362 1516
 1518 3 -18.85 111.54 -8.54 0.376 1517
 1519 3 -18.94 111.64 -8.54 0.386 1518
 1520 3 -18.87 111.73 -8.5 0.344 1519
 1521 3 -18.73 111.93 -8.39 0.262 1520
 1522 3 -18.66 112.04 -8.42 0.186 1521
 1523 3 -18.79 110.43 -9.46 0.14 1512
 1524 3 -18.79 110.54 -9.6 0.135 1523
 1525 3 -18.88 110.64 -9.63 0.159 1524
 1526 3 -18.88 110.84 -9.65 0.137 1525
 1527 3 -18.99 110.93 -9.51 0.102 1526
 1528 3 -19.04 111.04 -9.5 0.083 1527
 1529 3 -19.06 111.14 -9.57 0.102 1528
 1530 3 -20.04 108.43 -8.51 0.244 1452
 1531 3 -20.2 108.43 -8.18 0.189 1530
 1532 3 -20.22 108.64 -8.05 0.16 1531
 1533 3 -20.27 108.73 -7.9 0.168 1532
 1534 3 -20.42 108.73 -7.7 0.136 1533
 1535 3 -20.42 108.84 -7.6 0.202 1534
 1536 3 -20.44 108.84 -7.41 0.18 1535
 1537 3 -20.5 108.93 -7.29 0.16 1536
 1538 3 -20.43 109.04 -7.19 0.13 1537
 1539 3 -20.43 109.14 -7.11 0.197 1538
 1540 3 -20.43 109.23 -7 0.19 1539
 1541 3 -20.4 109.23 -6.87 0.212 1540
 1542 3 -20.36 109.34 -6.74 0.237 1541
 1543 3 -20.32 109.43 -6.62 0.284 1542
 1544 3 -20.34 109.43 -6.52 0.374 1543
 1545 3 -20.31 109.54 -6.41 0.466 1544
 1546 3 -20.29 109.64 -6.28 0.554 1545
 1547 3 -20.25 109.73 -6.21 0.599 1546
 1548 3 -20.07 109.93 -6.21 0.581 1547
 1549 3 -20.66 110.34 -6.52 0.153 1548
 1550 3 -20.82 110.43 -6.48 0.096 1549
 1551 3 -20.97 110.34 -6.49 0.1 1550
 1552 3 -19.7 109.84 -6.07 0.456 1548
 1553 3 -19.63 109.93 -5.98 0.485 1552
 1554 3 -19.57 110.04 -5.94 0.509 1553
 1555 3 -19.61 110.23 -5.9 0.551 1554
 1556 3 -19.73 110.43 -5.82 0.511 1555
 1557 3 -19.88 110.73 -5.61 0.285 1556
 1558 3 -21 109.34 -5.87 0.18 1547
 1559 3 -21.04 109.23 -5.74 0.252 1558
 1560 3 -21.15 109.23 -5.62 0.273 1559
 1561 3 -21.2 109.14 -5.53 0.219 1560
 1562 3 -21.07 108.73 -5.61 0.112 1561
 1563 3 -20.97 108.64 -5.67 0.141 1562
 1564 3 -20.93 108.43 -5.66 0.132 1563
 1565 3 -20.91 108.43 -5.49 0.114 1564
 1566 3 -21.34 109.23 -5.33 0.129 1561
 1567 3 -21.41 109.23 -5.24 0.139 1566
 1568 3 -21.5 109.14 -5.14 0.088 1567
 1569 3 -19.38 108.04 -9.41 0.098 1449
 1570 3 -19.24 108.04 -9.35 0.000125 1569
 1571 3 -19.9 104.93 -8.31 0.301 1328
 1572 3 -19.79 104.93 -8.08 0.265 1571
 1573 3 -19.74 105.04 -7.99 0.283 1572
 1574 3 -19.67 105.04 -7.89 0.302 1573
 1575 3 -19.31 105.14 -7.82 0.246 1574
 1576 3 -19.2 105.14 -7.79 0.307 1575
 1577 3 -19.11 105.14 -7.72 0.417 1576
 1578 3 -19 105.14 -7.75 0.466 1577
 1579 3 -18.9 105.04 -7.74 0.457 1578
 1580 3 -18.68 105.04 -7.88 0.339 1579
 1581 3 -18.61 104.73 -7.63 0.23 1580
 1582 3 -18.69 104.84 -7.25 0.098 1581
 1583 3 -18.76 105.04 -7.17 0.121 1582
 1584 3 -18.71 105.25 -7.08 0.144 1583
 1585 3 -18.8 105.23 -7 0.146 1584
 1586 3 -18.85 105.43 -7 0.118 1585
 1587 3 -18.83 105.54 -7.01 0.086 1586
 1588 3 -18.89 105.73 -6.91 0.126 1587
 1589 3 -18.94 105.84 -6.88 0.121 1588
 1590 3 -18.5 104.54 -7.76 0.198 1581
 1591 3 -18.45 105.34 -8.07 0.18 1580
 1592 3 -18.29 105.34 -8.03 0.25 1591
 1593 3 -18.2 105.45 -8 0.329 1592
 1594 3 -18.09 105.54 -8.01 0.375 1593
 1595 3 -17.95 105.54 -8.01 0.442 1594
 1596 3 -17.81 105.65 -7.98 0.477 1595
 1597 3 -17.56 105.54 -8 0.444 1596
 1598 3 -17.34 105.54 -8.1 0.415 1597
 1599 3 -17.2 105.65 -8.08 0.388 1598
 1600 3 -17.04 105.65 -8 0.366 1599
 1601 3 -16.86 105.65 -8.08 0.35 1600
 1602 3 -16.75 105.75 -8.11 0.363 1601
 1603 3 -16.61 105.45 -7.71 0.254 1602
 1604 3 -16.43 105.54 -7.59 0.229 1603
 1605 3 -16.3 105.54 -7.46 0.261 1604
 1606 3 -16.19 105.54 -7.42 0.301 1605
 1607 3 -16.21 105.95 -7.12 0.121 1606
 1608 3 -16.28 105.95 -6.95 0.097 1607
 1609 3 -16.35 105.84 -6.83 0.048 1608
 1610 3 -16.05 105.25 -7.29 0.35 1606
 1611 3 -15.94 105.15 -7.25 0.383 1610
 1612 3 -15.76 105.15 -7.25 0.405 1611
 1613 3 -15.63 105.04 -7.29 0.409 1612
 1614 3 -15.5 104.95 -7.21 0.436 1613
 1615 3 -15.4 104.75 -7.13 0.451 1614
 1616 3 -15.34 104.65 -7.08 0.423 1615
 1617 3 -15.05 104.65 -7.37 0.202 1616
 1618 3 -14.9 104.54 -7.41 0.223 1617
 1619 3 -14.79 104.45 -7.37 0.209 1618
 1620 3 -14.72 104.25 -7.3 0.134 1619
 1621 3 -14.72 104.15 -7.22 0.077 1620
 1622 3 -15.66 104.15 -6.62 0.197 1616
 1623 3 -15.79 103.95 -6.49 0.168 1622
 1624 3 -15.82 103.75 -6.46 0.141 1623
 1625 3 -15.85 103.65 -6.34 0.146 1624
 1626 3 -15.81 103.45 -6.21 0.193 1625
 1627 3 -15.8 103.25 -6.18 0.186 1626
 1628 3 -15.73 103.04 -6.04 0.215 1627
 1629 3 -15.72 102.84 -5.87 0.231 1628
 1630 3 -15.64 102.65 -5.62 0.211 1629
 1631 3 -15.65 102.45 -5.45 0.24 1630
 1632 3 -15.65 102.34 -5.37 0.254 1631
 1633 3 -15.59 102.25 -5.29 0.275 1632
 1634 3 -15.49 102.15 -5.24 0.316 1633
 1635 3 -15.37 101.84 -5.34 0.193 1634
 1636 3 -15.25 101.65 -5.32 0.164 1635
 1637 3 -15.18 101.54 -5.22 0.183 1636
 1638 3 -15.24 101.34 -5.16 0.188 1637
 1639 3 -15.3 101.25 -5.16 0.258 1638
 1640 3 -15.31 101.15 -5.13 0.337 1639
 1641 3 -15.27 101.04 -5.11 0.38 1640
 1642 3 -14.54 101.15 -5.29 0.118 1641
 1643 3 -14.46 101.04 -5.3 0.082 1642
 1644 3 -14.37 100.95 -5.37 0.115 1643
 1645 3 -14.21 100.84 -5.46 0.11 1644
 1646 3 -14.07 100.84 -5.53 0.088 1645
 1647 3 -13.93 100.76 -5.53 0.094 1646
 1648 3 -13.76 100.65 -5.55 0.127 1647
 1649 3 -13.66 100.56 -5.63 0.139 1648
 1650 3 -13.59 100.45 -5.72 0.149 1649
 1651 3 -13.47 100.26 -5.83 0.119 1650
 1652 3 -13.49 100.15 -5.8 0.095 1651
 1653 3 -15.63 100.95 -4.95 0.291 1641
 1654 3 -15.67 100.84 -4.87 0.326 1653
 1655 3 -15.74 100.45 -4.9 0.269 1654
 1656 3 -15.83 100.34 -4.84 0.188 1655
 1657 3 -15.84 100.25 -4.93 0.148 1656
 1658 3 -15.8 100.04 -4.93 0.166 1657
 1659 3 -15.74 99.92 -5.05 0.166 1658
 1660 3 -15.82 99.79 -5.08 0.189 1659
 1661 3 -15.94 99.67 -5.15 0.198 1660
 1662 3 -15.85 99.4 -5.03 0.105 1661
 1663 3 -15.82 99.18 -5.01 0.08 1662
 1664 3 -15.81 99.06 -5.08 0.086 1663
 1665 3 -15.89 98.95 -5.15 0.108 1664
 1666 3 -16.86 105.84 -8.66 0.14 1602
 1667 3 -16.7 105.95 -8.7 0.093 1666
 1668 3 -16.68 106.15 -8.77 0.095 1667
 1669 3 -20.18 105.14 -7.85 0.168 1574
 1670 3 -20.2 105.23 -7.77 0.191 1669
 1671 3 -20.24 105.34 -7.62 0.206 1670
 1672 3 -20.23 105.43 -7.49 0.18 1671
 1673 3 -20.39 105.64 -7.41 0.177 1672
 1674 3 -20.48 105.73 -7.28 0.209 1673
 1675 3 -20.53 105.93 -7.14 0.161 1674
 1676 3 -20.55 106.14 -7.03 0.223 1675
 1677 3 -20.53 106.23 -6.94 0.304 1676
 1678 3 -20.01 106.34 -6.74 0.118 1677
 1679 3 -19.94 106.43 -6.66 0.034 1678
 1680 3 -20.87 106.23 -6.79 0.364 1677
 1681 3 -20.89 106.34 -6.67 0.339 1680
 1682 3 -20.89 106.34 -6.53 0.304 1681
 1683 3 -20.82 106.14 -6.25 0.212 1682
 1684 3 -20.85 106.04 -6.08 0.25 1683
 1685 3 -20.89 105.93 -5.95 0.26 1684
 1686 3 -20.57 105.73 -5.89 0.16 1685
 1687 3 -20.53 105.64 -5.82 0.179 1686
 1688 3 -20.37 105.64 -5.69 0.172 1687
 1689 3 -20.41 105.84 -5.45 0.17 1688
 1690 3 -20.47 105.93 -5.52 0.135 1689
 1691 3 -20.56 106.14 -5.44 0.181 1690
 1692 3 -20.72 106.34 -5.41 0.12 1691
 1693 3 -20.81 106.43 -5.41 0.101 1692
 1694 3 -21.12 106.14 -5.92 0.181 1685
 1695 3 -21.23 106.14 -5.79 0.156 1694
 1696 3 -21.34 106.14 -5.71 0.066 1695
 1697 3 -19.12 103.23 -10.92 0.271 1219
 1698 3 -18.94 103.23 -10.97 0.301 1697
 1699 3 -18.82 103.34 -11.05 0.303 1698
 1700 3 -18.57 103.34 -11.08 0.262 1699
 1701 3 -18.3 103.23 -11.13 0.278 1700
 1702 3 -18.14 103.14 -11.19 0.35 1701
 1703 3 -18 103.23 -11.26 0.423 1702
 1704 3 -17.89 103.14 -11.25 0.505 1703
 1705 3 -17.75 103.04 -11.2 0.545 1704
 1706 3 -17.57 102.95 -11.32 0.588 1705
 1707 3 -17.44 102.95 -11.38 0.576 1706
 1708 3 -17.48 102.54 -11.49 0.496 1707
 1709 3 -17.87 102.04 -11.8 0.267 1708
 1710 3 -17.89 101.84 -11.88 0.288 1709
 1711 3 -17.12 102.64 -11.38 0.296 1708
 1712 3 -17 102.64 -11.39 0.278 1711
 1713 3 -16.89 102.53 -11.45 0.285 1712
 1714 3 -16.75 102.53 -11.48 0.24 1713
 1715 3 -16.53 102.64 -11.52 0.264 1714
 1716 3 -16.32 102.44 -11.4 0.199 1715
 1717 3 -16.16 102.33 -11.33 0.205 1716
 1718 3 -16.07 102.24 -11.25 0.16 1717
 1719 3 -15.96 102.03 -11.1 0.126 1718
 1720 3 -15.87 101.94 -10.99 0.148 1719
 1721 3 -15.84 101.74 -10.92 0.152 1720
 1722 3 -15.61 101.64 -10.83 0.171 1721
 1723 3 -15.46 101.53 -10.73 0.184 1722
 1724 3 -15.34 101.44 -10.57 0.139 1723
 1725 3 -15.32 101.24 -10.48 0.112 1724
 1726 3 -15.25 101.24 -10.35 0.109 1725
 1727 3 -15.2 101.14 -10.25 0.125 1726
 1728 3 -15.1 101.03 -10.17 0.175 1727
 1729 3 -15.02 100.94 -10.1 0.177 1728
 1730 3 -15.01 100.74 -10.08 0.165 1729
 1731 3 -15 100.44 -10 0.115 1730
 1732 3 -14.96 100.33 -9.91 0.114 1731
 1733 3 -14.85 100.24 -10 0.153 1732
 1734 3 -14.75 100.14 -10.03 0.198 1733
 1735 3 -14.59 100.14 -10.08 0.166 1734
 1736 3 -14.52 99.89 -10.01 0.132 1735
 1737 3 -14.51 99.73 -9.93 0.144 1736
 1738 3 -14.46 99.57 -9.92 0.127 1737
 1739 3 -14.52 99.42 -9.97 0.159 1738
 1740 3 -17.18 103.53 -11.42 0.244 1707
 1741 3 -17.12 103.53 -11.33 0.176 1740
 1742 3 -17.05 103.64 -11.13 0.187 1741
 1743 3 -16.94 103.64 -11.08 0.153 1742
 1744 3 -16.69 103.83 -11.24 0.161 1743
 1745 3 -16.6 103.94 -11.3 0.114 1744
 1746 3 -18 103.23 -10.58 0.113 1705
 1747 3 -18.04 103.23 -10.43 0.098 1746
 1748 3 -18.09 103.34 -10.3 0.14 1747
 1749 3 -18.11 103.34 -10.2 0.123 1748
 1750 3 -18.06 103.34 -10.06 0.094 1749
 1751 3 -18.02 103.43 -9.97 0.105 1750
 1752 3 -17.88 103.54 -9.89 0.138 1751
 1753 3 -17.72 103.54 -9.81 0.076 1752
 1754 3 -17.61 103.45 -9.72 0.146 1753
 1755 3 -17.52 103.45 -9.61 0.097 1754
 1756 3 -18.75 103.73 -11.11 0.176 1700
 1757 3 -18.64 103.93 -11.11 0.189 1756
 1758 3 -18.46 104.04 -11.11 0.162 1757
 1759 3 -18.34 104.23 -11.08 0.241 1758
 1760 3 -18.22 104.34 -11.11 0.254 1759
 1761 3 -18.13 104.64 -11.11 0.26 1760
 1762 3 -18.02 104.93 -11.09 0.222 1761
 1763 3 -17.93 105.04 -11.09 0.223 1762
 1764 3 -17.88 105.23 -11.1 0.173 1763
 1765 3 -17.88 105.43 -11.16 0.166 1764
 1766 3 -17.88 105.73 -11.14 0.179 1765
 1767 3 -17.9 105.93 -11.17 0.188 1766
 1768 3 -17.93 106.14 -11.2 0.201 1767
 1769 3 -17.88 106.34 -11.27 0.2 1768
 1770 3 -17.81 106.54 -11.3 0.21 1769
 1771 3 -17.72 106.64 -11.35 0.18 1770
 1772 3 -17.56 106.84 -11.4 0.181 1771
 1773 3 -17.45 106.94 -11.4 0.162 1772
 1774 3 -17.25 107.03 -11.49 0.174 1773
 1775 3 -17.13 107.03 -11.58 0.171 1774
 1776 3 -16.93 107.24 -11.63 0.193 1775
 1777 3 -16.77 107.33 -11.67 0.209 1776
 1778 3 -16.61 107.53 -11.68 0.214 1777
 1779 3 -16.43 107.64 -11.7 0.266 1778
 1780 3 -16.34 107.74 -11.73 0.327 1779
 1781 3 -16.45 108.03 -12.03 0.29 1780
 1782 3 -16.52 108.14 -12.13 0.342 1781
 1783 3 -16.24 108.24 -12.08 0.32 1782
 1784 3 -16.15 108.33 -12.17 0.312 1783
 1785 3 -15.97 108.33 -12.03 0.369 1784
 1786 3 -15.95 108.44 -11.98 0.45 1785
 1787 3 -16 108.64 -11.97 0.425 1786
 1788 3 -15.93 108.64 -12.25 0.494 1787
 1789 3 -15.75 108.83 -12.18 0.429 1788
 1790 3 -15.7 108.83 -12.31 0.324 1789
 1791 3 -15.5 108.83 -12.32 0.254 1790
 1792 3 -15.4 108.94 -12.45 0.234 1791
 1793 3 -15.32 109.14 -12.45 0.219 1792
 1794 3 -15.16 109.24 -12.42 0.199 1793
 1795 3 -15.09 109.33 -12.27 0.24 1794
 1796 3 -15.08 109.44 -12.15 0.309 1795
 1797 3 -14.88 109.74 -12.24 0.328 1796
 1798 3 -14.75 109.94 -12.26 0.346 1797
 1799 3 -14.67 110.03 -12.27 0.321 1798
 1800 3 -14.55 110.24 -12.33 0.299 1799
 1801 3 -14.5 110.33 -12.25 0.246 1800
 1802 3 -14.45 110.44 -12.25 0.232 1801
 1803 3 -14.43 110.64 -12.35 0.262 1802
 1804 3 -14.45 110.83 -12.39 0.273 1803
 1805 3 -14.45 110.94 -12.4 0.26 1804
 1806 3 -14.39 111.14 -12.49 0.21 1805
 1807 3 -14.35 111.24 -12.42 0.16 1806
 1808 3 -14.38 111.53 -12.5 0.167 1807
 1809 3 -14.4 111.74 -12.52 0.147 1808
 1810 3 -14.32 111.94 -12.53 0.082 1809
 1811 3 -14.2 112.03 -12.5 0.142 1810
 1812 3 -14.15 112.14 -12.52 0.206 1811
 1813 3 -14.17 112.33 -12.53 0.257 1812
 1814 3 -14.14 112.44 -12.57 0.321 1813
 1815 3 -13.92 112.53 -12.63 0.312 1814
 1816 3 -13.78 112.64 -12.66 0.306 1815
 1817 3 -13.66 112.74 -12.65 0.281 1816
 1818 3 -13.58 112.83 -12.65 0.321 1817
 1819 3 -13.56 113.03 -12.66 0.373 1818
 1820 3 -13.5 113.24 -12.67 0.377 1819
 1821 3 -13.42 113.33 -12.63 0.39 1820
 1822 3 -13.33 113.53 -12.69 0.409 1821
 1823 3 -13.42 113.64 -12.66 0.417 1822
 1824 3 -13.44 113.83 -12.85 0.34 1823
 1825 3 -13.5 113.94 -13 0.285 1824
 1826 3 -13.67 113.94 -13.24 0.158 1825
 1827 3 -13.78 114.14 -13.33 0.157 1826
 1828 3 -13.86 114.24 -13.41 0.152 1827
 1829 3 -13.84 114.33 -13.45 0.17 1828
 1830 3 -13.91 114.64 -13.48 0.13 1829
 1831 3 -13.86 114.74 -13.51 0.154 1830
 1832 3 -13.83 114.94 -13.68 0.143 1831
 1833 3 -13.77 115.03 -13.73 0.15 1832
 1834 3 -13.7 115.24 -13.76 0.174 1833
 1835 3 -13.75 115.33 -13.85 0.142 1834
 1836 3 -13.77 115.53 -13.9 0.137 1835
 1837 3 -13.81 115.74 -13.84 0.144 1836
 1838 3 -13.92 115.83 -13.84 0.141 1837
 1839 3 -14.49 112.53 -12.67 0.167 1814
 1840 3 -14.45 112.74 -12.61 0.126 1839
 1841 3 -14.66 112.74 -12.69 0.125 1840
 1842 3 -14.76 112.74 -12.64 0.175 1841
 1843 3 -14.92 112.64 -12.58 0.128 1842
 1844 3 -14.98 112.64 -12.66 0.128 1843
 1845 3 -15.08 112.64 -12.68 0.149 1844
 1846 3 -15.15 112.74 -12.81 0.071 1845
 1847 3 -15.05 112.33 -12.67 0.045 1844
 1848 3 -15.13 112.24 -12.67 0.145 1847
 1849 3 -15.22 112.44 -12.97 0.107 1848
 1850 3 -16.9 107.94 -12.23 0.165 1782
 1851 3 -17 107.83 -12.18 0.158 1850
 1852 3 -17.02 107.74 -12.22 0.15 1851
 1853 3 -17.02 107.53 -12.14 0.107 1852
 1854 3 -17.06 107.44 -12 0.081 1853
 1855 3 -17.17 107.24 -12.05 0.119 1854
 1856 3 -17.18 107.14 -11.97 0.138 1855
 1857 3 -17.09 107.03 -11.9 0.139 1856
 1858 3 -17.06 106.83 -11.92 0.102 1857
 1859 3 -16.13 107.44 -11.39 0.186 1780
 1860 3 -15.97 107.33 -11.33 0.165 1859
 1861 3 -15.73 107.24 -11.24 0.181 1860
 1862 3 -15.57 107.24 -11.23 0.167 1861
 1863 3 -15.38 107.14 -11.28 0.177 1862
 1864 3 -15.23 107.14 -11.31 0.243 1863
 1865 3 -15.08 107.14 -11.38 0.319 1864
 1866 3 -14.98 107.14 -11.45 0.354 1865
 1867 3 -14.85 107.03 -11.49 0.385 1866
 1868 3 -14.75 107.03 -11.57 0.414 1867
 1869 3 -14.59 107.24 -11.6 0.459 1868
 1870 3 -14.53 107.33 -11.57 0.485 1869
 1871 3 -14.51 106.53 -11.55 0.44 1870
 1872 3 -14.48 106.44 -11.43 0.436 1871
 1873 3 -14.58 106.14 -11.68 0.304 1872
 1874 3 -14.61 105.94 -11.75 0.24 1873
 1875 3 -14.63 105.64 -11.75 0.139 1874
 1876 3 -14.59 105.64 -11.84 0.055 1875
 1877 3 -14.53 107.83 -11.4 0.143 1870
 1878 3 -14.5 107.94 -11.41 0.143 1877
 1879 3 -14.44 108.03 -11.38 0.131 1878
 1880 3 -14.5 108.14 -11.34 0.113 1879
 1881 3 -14.57 108.33 -11.41 0.133 1880
 1882 3 -14.64 108.44 -11.45 0.154 1881
 1883 3 -14.73 108.53 -11.44 0.068 1882
 1884 3 -22 101.55 -10.57 0.164 1202
 1885 3 -22.21 101.44 -10.5 0.143 1884
 1886 3 -22.39 101.44 -10.44 0.167 1885
 1887 3 -22.62 101.44 -10.35 0.158 1886
 1888 3 -22.75 101.44 -10.25 0.187 1887
 1889 3 -22.85 101.44 -10.16 0.196 1888
 1890 3 -22.96 101.44 -10.08 0.196 1889
 1891 3 -23.03 101.35 -10.01 0.245 1890
 1892 3 -23.25 101.24 -10.09 0.188 1891
 1893 3 -23.41 101.24 -10.06 0.195 1892
 1894 3 -23.62 101.24 -10.08 0.217 1893
 1895 3 -23.71 101.33 -10.07 0.228 1894
 1896 3 -23.84 101.44 -10.12 0.258 1895
 1897 3 -24.03 101.44 -10.16 0.307 1896
 1898 3 -24.19 101.54 -10.17 0.396 1897
 1899 3 -24.39 101.54 -10.24 0.459 1898
 1900 3 -24.53 101.54 -10.16 0.519 1899
 1901 3 -24.64 101.63 -10.14 0.544 1900
 1902 3 -24.73 101.74 -10.1 0.57 1901
 1903 3 -24.18 102.33 -9.99 0.08 1902
 1904 3 -24.08 102.44 -10.12 0.121 1903
 1905 3 -23.91 102.44 -10.14 0.107 1904
 1906 3 -23.82 102.44 -10.24 0.109 1905
 1907 3 -23.68 102.54 -10.16 0.061 1906
 1908 3 -23.54 102.63 -10.18 0.065 1907
 1909 3 -23.43 102.74 -10.25 0.085 1908
 1910 3 -24.87 101.74 -9.94 0.513 1902
 1911 3 -25.1 101.54 -9.92 0.506 1910
 1912 3 -25.05 101.94 -9.87 0.323 1911
 1913 3 -25.08 102.13 -9.81 0.343 1912
 1914 3 -25.22 102.24 -9.76 0.4 1913
 1915 3 -25.22 102.33 -9.66 0.393 1914
 1916 3 -25.29 102.54 -9.66 0.424 1915
 1917 3 -25.43 102.44 -9.57 0.408 1916
 1918 3 -25.5 101.74 -9.44 0.151 1917
 1919 3 -25.56 101.54 -9.41 0.081 1918
 1920 3 -25.43 102.63 -9.57 0.234 1917
 1921 3 -25.79 102.24 -9.48 0.175 1920
 1922 3 -25.95 102.44 -9.45 0.135 1921
 1923 3 -25.97 102.54 -9.41 0.103 1922
 1924 3 -26.09 102.63 -9.21 0.000125 1923
 1925 3 -25.34 102.74 -9.54 0.331 1920
 1926 3 -25.29 102.94 -9.49 0.34 1925
 1927 3 -25.22 103.24 -9.37 0.329 1926
 1928 3 -25.22 103.33 -9.42 0.361 1927
 1929 3 -24.81 103.54 -9.6 0.167 1928
 1930 3 -24.72 103.54 -9.72 0.149 1929
 1931 3 -25.58 103.33 -9.25 0.252 1928
 1932 3 -25.7 103.33 -9.1 0.275 1931
 1933 3 -25.75 103.44 -8.96 0.344 1932
 1934 3 -26.13 103.13 -8.68 0.158 1933
 1935 3 -26.29 103.13 -8.57 0.211 1934
 1936 3 -26.34 103.33 -8.42 0.054 1935
 1937 3 -26.31 103.54 -8.36 0.000125 1936
 1938 3 -26.43 102.94 -8.38 0.164 1935
 1939 3 -26.45 102.74 -8.24 0.088 1938
 1940 3 -26.58 102.63 -8.2 0.124 1939
 1941 3 -26.65 102.54 -8.15 0.12 1940
 1942 3 -26.67 102.33 -8.14 0.103 1941
 1943 3 -26.77 102.24 -8.12 0.000125 1942
 1944 3 -25.58 103.74 -9.02 0.31 1933
 1945 3 -25.81 103.94 -8.93 0.218 1944
 1946 3 -25.84 104.04 -8.76 0.167 1945
 1947 3 -25.93 104.24 -8.62 0.204 1946
 1948 3 -26.02 104.24 -8.54 0.253 1947
 1949 3 -26.2 104.13 -8.46 0.156 1948
 1950 3 -26.24 103.94 -8.43 0.088 1949
 1951 3 -26.34 103.83 -8.46 0.086 1950
 1952 3 -26.45 103.74 -8.42 0.104 1951
 1953 3 -26.54 103.63 -8.48 0.083 1952
 1954 3 -26.65 103.54 -8.48 0.099 1953
 1955 3 -26.74 103.44 -8.49 0.109 1954
 1956 3 -26.84 103.33 -8.5 0.114 1955
 1957 3 -26.93 103.24 -8.56 0.162 1956
 1958 3 -27.02 103.24 -8.67 0.137 1957
 1959 3 -26.09 104.63 -8.48 0.187 1948
 1960 3 -26.09 104.83 -8.41 0.199 1959
 1961 3 -26.13 105.04 -8.31 0.224 1960
 1962 3 -26.15 105.24 -8.22 0.193 1961
 1963 3 -26.15 105.33 -8.15 0.182 1962
 1964 3 -26.11 105.44 -8.03 0.255 1963
 1965 3 -26.11 105.44 -7.9 0.376 1964
 1966 3 -26.09 105.44 -7.8 0.483 1965
 1967 3 -26.09 105.63 -7.65 0.544 1966
 1968 3 -25.85 105.94 -7.4 0.414 1967
 1969 3 -25.8 106.13 -7.36 0.358 1968
 1970 3 -25.96 106.24 -7.15 0.275 1969
 1971 3 -25.99 106.44 -7.11 0.27 1970
 1972 3 -26.08 106.54 -7.02 0.296 1971
 1973 3 -25.96 106.33 -6.61 0.136 1972
 1974 3 -26.01 106.24 -6.52 0.071 1973
 1975 3 -26.1 106.63 -6.94 0.267 1974
 1976 3 -26.14 106.94 -7.3 0.104 1975
 1977 3 -26.23 107.04 -7.19 0.042 1976
 1978 3 -26.3 107.13 -7.14 0.106 1977
 1979 3 -26.01 106.74 -6.8 0.216 1972
 1980 3 -25.98 107.04 -6.73 0.079 1979
 1981 3 -26.38 106.13 -7.97 0.32 1967
 1982 3 -26.84 105.94 -7.85 0.106 1981
 1983 3 -26.99 105.83 -7.82 0.109 1982
 1984 3 -27.18 105.83 -7.84 0.129 1983
 1985 3 -27.36 105.74 -7.8 0.164 1984
 1986 3 -27.56 105.74 -7.78 0.111 1985
 1987 3 -27.65 105.63 -7.73 0.000125 1986
 1988 3 -25.18 103.83 -9.13 0.168 1944
 1989 3 -24.93 103.83 -8.99 0.088 1988
 1990 3 -24.81 103.94 -8.99 0.154 1989
 1991 3 -24.67 104.04 -8.94 0.186 1990
 1992 3 -24.54 104.04 -8.98 0.201 1991
 1993 3 -24.42 103.94 -9.05 0.115 1992
 1994 3 -25.34 100.74 -9.89 0.118 1911
 1995 3 -25.35 100.54 -9.79 0.094 1994
 1996 3 -25.39 100.44 -9.66 0.12 1995
 1997 3 -25.41 100.33 -9.5 0.116 1996
 1998 3 -25.55 100.33 -9.38 0.133 1997
 1999 3 -25.66 100.24 -9.34 0.126 1998
 2000 3 -25.71 100.13 -9.24 0.16 1999
 2001 3 -25.78 100.04 -9.13 0.239 2000
 2002 3 -25.82 99.9 -8.99 0.209 2001
 2003 3 -25.87 99.82 -8.93 0.175 2002
 2004 3 -25.91 99.63 -8.85 0.124 2003
 2005 3 -22.85 101.65 -9.82 0.13 1891
 2006 3 -22.84 101.74 -9.57 0.1 2005
 2007 3 -22.9 101.74 -9.46 0.121 2006
 2008 3 -22.95 101.74 -9.32 0.068 2007
 2009 3 -22.53 101.94 -12.09 0.414 1200
 2010 3 -22.64 102.13 -12.09 0.416 2009
 2011 3 -22.75 102.33 -12.1 0.403 2010
 2012 3 -22.8 102.54 -12.07 0.394 2011
 2013 3 -22.96 102.74 -12.01 0.401 2012
 2014 3 -23.1 102.83 -11.97 0.425 2013
 2015 3 -23.23 103.04 -11.99 0.428 2014
 2016 3 -23.23 103.24 -11.92 0.399 2015
 2017 3 -23.39 103.33 -11.85 0.376 2016
 2018 3 -23.55 103.44 -11.82 0.389 2017
 2019 3 -23.57 103.63 -11.74 0.427 2018
 2020 3 -23.64 103.74 -11.67 0.402 2019
 2021 3 -23.71 103.94 -11.57 0.387 2020
 2022 3 -23.78 104.04 -11.48 0.395 2021
 2023 3 -23.82 104.24 -11.35 0.372 2022
 2024 3 -23.8 104.24 -11.23 0.335 2023
 2025 3 -23.89 104.44 -11.3 0.371 2024
 2026 3 -24.07 104.54 -11.22 0.372 2025
 2027 3 -24.29 104.63 -11.25 0.347 2026
 2028 3 -24.09 104.74 -11.07 0.505 2027
 2029 3 -24.08 104.83 -10.92 0.542 2028
 2030 3 -24.13 104.94 -10.83 0.577 2029
 2031 3 -24.22 105.13 -10.85 0.587 2030
 2032 3 -23.93 105.24 -10.49 0.522 2031
 2033 3 -23.81 105.33 -10.43 0.561 2032
 2034 3 -23.81 105.54 -10.32 0.545 2033
 2035 3 -23.72 105.04 -9.99 0.106 2034
 2036 3 -23.9 105.54 -10.23 0.558 2034
 2037 3 -23.79 105.74 -10.17 0.568 2036
 2038 3 -23.22 106.24 -10.24 0.252 2037
 2039 3 -23.04 106.44 -10.25 0.228 2038
 2040 3 -22.9 106.55 -10.32 0.251 2039
 2041 3 -22.79 106.65 -10.33 0.251 2040
 2042 3 -22.68 106.85 -10.38 0.284 2041
 2043 3 -22.52 106.94 -10.39 0.366 2042
 2044 3 -22.4 107.05 -10.38 0.439 2043
 2045 3 -21.88 106.65 -10.32 0.156 2044
 2046 3 -21.74 106.65 -10.34 0.174 2045
 2047 3 -21.61 106.55 -10.44 0.144 2046
 2048 3 -21.52 106.44 -10.51 0.129 2047
 2049 3 -21.36 106.35 -10.65 0.18 2048
 2050 3 -21.27 106.24 -10.69 0.216 2049
 2051 3 -21.13 106.05 -10.67 0.231 2050
 2052 3 -20.99 106.05 -10.73 0.253 2051
 2053 3 -20.88 105.94 -10.76 0.309 2052
 2054 3 -20.79 105.85 -10.82 0.342 2053
 2055 3 -20.54 105.94 -10.82 0.309 2054
 2056 3 -20.47 105.94 -10.99 0.305 2055
 2057 3 -20.34 106.05 -11.18 0.19 2056
 2058 3 -20.24 106.05 -11.35 0.221 2057
 2059 3 -20.17 106.05 -11.49 0.28 2058
 2060 3 -19.99 106.35 -11.56 0.306 2059
 2061 3 -19.88 106.34 -11.6 0.408 2060
 2062 3 -19.77 106.23 -11.63 0.486 2061
 2063 3 -19.75 105.73 -11.01 0.164 2062
 2064 3 -19.77 105.73 -10.9 0.211 2063
 2065 3 -19.84 105.93 -10.82 0.088 2064
 2066 3 -19.7 106.54 -12 0.51 2062
 2067 3 -19.67 106.64 -12.08 0.505 2066
 2068 3 -19.67 106.84 -12.22 0.472 2067
 2069 3 -19.61 106.93 -12.39 0.457 2068
 2070 3 -19.56 107.14 -12.44 0.424 2069
 2071 3 -19.54 107.34 -12.48 0.317 2070
 2072 3 -19.54 107.64 -12.49 0.298 2071
 2073 3 -19.58 107.93 -12.5 0.265 2072
 2074 3 -19.54 108.23 -12.4 0.184 2073
 2075 3 -19.45 108.34 -12.49 0.2 2074
 2076 3 -19.4 108.54 -12.51 0.214 2075
 2077 3 -19.34 108.73 -12.47 0.199 2076
 2078 3 -19.31 108.93 -12.44 0.198 2077
 2079 3 -19.27 109.04 -12.43 0.23 2078
 2080 3 -19.2 109.23 -12.43 0.195 2079
 2081 3 -18.99 109.34 -12.43 0.157 2080
 2082 3 -18.93 109.54 -12.49 0.2 2081
 2083 3 -18.74 109.53 -12.46 0.15 2082
 2084 3 -18.61 109.64 -12.37 0.162 2083
 2085 3 -18.5 109.73 -12.36 0.208 2084
 2086 3 -18.47 109.92 -12.42 0.176 2085
 2087 3 -18.42 110.03 -12.33 0.159 2086
 2088 3 -18.27 110.03 -12.34 0.155 2087
 2089 3 -18.13 110.23 -12.32 0.237 2088
 2090 3 -17.99 110.33 -12.35 0.307 2089
 2091 3 -17.9 110.42 -12.36 0.362 2090
 2092 3 -17.75 110.42 -12.43 0.384 2091
 2093 3 -17.65 110.42 -12.47 0.46 2092
 2094 3 -17.56 110.73 -12.25 0.374 2093
 2095 3 -17.45 110.92 -12.24 0.348 2094
 2096 3 -17.36 111.03 -12.2 0.327 2095
 2097 3 -17.25 111.14 -12.17 0.335 2096
 2098 3 -17.13 110.64 -11.89 0.164 2097
 2099 3 -17.09 110.53 -11.9 0.081 2098
 2100 3 -17.24 111.44 -12.19 0.295 2097
 2101 3 -17.15 111.74 -12.17 0.278 2100
 2102 3 -17.09 111.83 -12.14 0.303 2101
 2103 3 -17.02 112.03 -12.06 0.308 2102
 2104 3 -16.7 111.83 -11.84 0.14 2103
 2105 3 -16.47 111.74 -11.83 0.146 2104
 2106 3 -16.31 111.83 -11.88 0.124 2105
 2107 3 -16.2 111.74 -11.88 0.129 2106
 2108 3 -16.09 111.74 -11.86 0.135 2107
 2109 3 -17.08 112.33 -12.14 0.205 2103
 2110 3 -17.31 111.64 -11.51 0.176 2109
 2111 3 -17.52 111.44 -11.43 0.222 2110
 2112 3 -17.63 111.43 -11.38 0.25 2111
 2113 3 -17.86 111.23 -11.58 0.136 2112
 2114 3 -17.99 111.23 -11.55 0.134 2113
 2115 3 -17.56 111.65 -11.18 0.198 2112
 2116 3 -17.61 111.75 -11.08 0.14 2115
 2117 3 -17.65 111.75 -10.97 0.000125 2116
 2118 3 -17.09 112.53 -12.25 0.268 2109
 2119 3 -17.09 112.74 -12.32 0.325 2118
 2120 3 -16.93 113.03 -12.6 0.293 2119
 2121 3 -16.9 113.14 -12.72 0.36 2120
 2122 3 -16.74 113.24 -12.59 0.275 2121
 2123 3 -16.72 113.44 -12.55 0.282 2122
 2124 3 -16.65 113.64 -12.58 0.282 2123
 2125 3 -16.56 113.94 -12.55 0.271 2124
 2126 3 -16.56 114.03 -12.33 0.224 2125
 2127 3 -16.7 114.24 -12.09 0.126 2126
 2128 3 -16.77 114.24 -11.99 0.095 2127
 2129 3 -16.88 113.14 -13.16 0.152 2121
 2130 3 -16.77 113.14 -13.31 0.166 2129
 2131 3 -16.77 113.24 -13.45 0.228 2130
 2132 3 -16.68 113.24 -13.53 0.33 2131
 2133 3 -16.56 113.24 -13.61 0.399 2132
 2134 3 -16.43 113.24 -13.67 0.462 2133
 2135 3 -16.15 112.74 -13.78 0.181 2134
 2136 3 -15.99 112.64 -13.75 0.179 2135
 2137 3 -15.91 112.53 -13.75 0.092 2136
 2138 3 -16.52 113.74 -13.61 0.327 2134
 2139 3 -16.5 114.03 -13.58 0.337 2138
 2140 3 -16.45 114.14 -13.59 0.354 2139
 2141 3 -16.4 114.24 -13.59 0.371 2140
 2142 3 -16.36 114.44 -13.68 0.378 2141
 2143 3 -16.31 114.74 -13.66 0.33 2142
 2144 3 -16.29 114.94 -13.58 0.259 2143
 2145 3 -16.24 115.03 -13.52 0.235 2144
 2146 3 -16.22 115.24 -13.3 0.151 2145
 2147 3 -16.17 115.44 -13.31 0.167 2146
 2148 3 -16.08 115.53 -13.25 0.19 2147
 2149 3 -16.04 115.74 -13.22 0.2 2148
 2150 3 -16.04 115.83 -13.4 0.056 2149
 2151 3 -17.34 113.03 -11.99 0.13 2119
 2152 3 -17.45 113.14 -11.92 0.065 2151
 2153 3 -19.17 109.64 -12.62 0.111 2082
 2154 3 -19.24 109.93 -12.68 0.109 2153
 2155 3 -19.31 110.14 -12.69 0.105 2154
 2156 3 -19.43 110.23 -12.74 0.105 2155
 2157 3 -19.5 110.43 -12.79 0.096 2156
 2158 3 -19.56 110.55 -12.79 0.088 2157
 2159 3 -19.65 110.65 -12.74 0.108 2158
 2160 3 -19.74 110.74 -12.72 0.12 2159
 2161 3 -19.95 110.85 -12.63 0.16 2160
 2162 3 -20.17 110.85 -12.56 0.149 2161
 2163 3 -20.24 110.94 -12.47 0.14 2162
 2164 3 -20.31 110.85 -12.42 0.107 2163
 2165 3 -20.29 110.65 -12.34 0.094 2164
 2166 3 -20.34 110.65 -12.16 0.171 2165
 2167 3 -20.4 110.74 -11.85 0.137 2166
 2168 3 -20.42 110.74 -11.71 0.123 2167
 2169 3 -20.5 110.74 -11.56 0.135 2168
 2170 3 -20.59 110.74 -11.43 0.077 2169
 2171 3 -21.15 105.35 -10.83 0.066 2054
 2172 3 -22.58 107.55 -10.46 0.304 2044
 2173 3 -22.59 107.74 -10.52 0.314 2172
 2174 3 -22.63 108.05 -10.65 0.301 2173
 2175 3 -22.59 108.24 -10.69 0.448 2174
 2176 3 -22.56 108.44 -10.73 0.518 2175
 2177 3 -22.59 108.55 -10.83 0.56 2176
 2178 3 -22.65 108.74 -10.96 0.554 2177
 2179 3 -22.67 108.85 -11.07 0.582 2178
 2180 3 -22.81 108.94 -11.19 0.508 2179
 2181 3 -22.84 109.44 -10.83 0.274 2180
 2182 3 -22.7 109.55 -10.77 0.309 2181
 2183 3 -23.15 109.74 -11.02 0.121 2182
 2184 3 -23.25 109.74 -11.08 0.000125 2183
 2185 3 -22.43 109.65 -10.57 0.214 2182
 2186 3 -22.38 109.65 -10.38 0.271 2185
 2187 3 -22.38 109.85 -10.26 0.3 2186
 2188 3 -22.31 109.94 -10.17 0.3 2187
 2189 3 -22.22 110.15 -10.08 0.355 2188
 2190 3 -22.22 110.15 -9.93 0.404 2189
 2191 3 -21.74 110.35 -10.04 0.193 2190
 2192 3 -21.63 110.44 -10.04 0.188 2191
 2193 3 -21.52 110.55 -10 0.187 2192
 2194 3 -21.38 110.74 -9.97 0.181 2193
 2195 3 -21.25 110.85 -9.93 0.228 2194
 2196 3 -21.15 110.85 -9.92 0.28 2195
 2197 3 -21.11 110.94 -9.87 0.334 2196
 2198 3 -21.08 111.15 -9.76 0.394 2197
 2199 3 -21.02 111.15 -9.66 0.456 2198
 2200 3 -20.86 111.35 -9.72 0.391 2199
 2201 3 -20.42 111.44 -9.99 0.197 2200
 2202 3 -20.31 111.54 -9.96 0.214 2201
 2203 3 -20.06 111.43 -9.97 0.202 2202
 2204 3 -19.88 111.43 -10 0.205 2203
 2205 3 -19.68 111.43 -10.06 0.176 2204
 2206 3 -19.5 111.54 -10.08 0.183 2205
 2207 3 -19.38 111.54 -10.16 0.2 2206
 2208 3 -19.2 111.54 -10.16 0.261 2207
 2209 3 -19.04 111.64 -10.19 0.283 2208
 2210 3 -18.86 111.73 -10.27 0.249 2209
 2211 3 -18.77 111.64 -10.31 0.258 2210
 2212 3 -18.67 111.73 -10.33 0.315 2211
 2213 3 -18.86 111.23 -10.16 0.149 2212
 2214 3 -18.77 111.04 -10.09 0.132 2213
 2215 3 -18.72 110.93 -10.1 0.108 2214
 2216 3 -18.47 111.93 -10.41 0.153 2212
 2217 3 -18.38 111.93 -10.46 0.162 2216
 2218 3 -18.18 112.14 -10.52 0.183 2217
 2219 3 -18.06 112.23 -10.65 0.198 2218
 2220 3 -17.93 112.34 -10.75 0.191 2219
 2221 3 -17.79 112.43 -10.83 0.185 2220
 2222 3 -17.74 112.54 -10.91 0.199 2221
 2223 3 -17.61 112.75 -10.94 0.169 2222
 2224 3 -17.49 112.84 -10.99 0.155 2223
 2225 3 -17.38 113.04 -11.07 0.188 2224
 2226 3 -17.33 113.14 -11.13 0.197 2225
 2227 3 -17.24 113.33 -11.11 0.197 2226
 2228 3 -17.17 113.44 -11.17 0.169 2227
 2229 3 -17.11 113.64 -11.16 0.181 2228
 2230 3 -17.04 113.74 -11.14 0.25 2229
 2231 3 -16.97 113.94 -11.09 0.341 2230
 2232 3 -17.2 114.24 -11.36 0.191 2231
 2233 3 -17.22 114.33 -11.48 0.157 2232
 2234 3 -17.22 114.44 -11.59 0.134 2233
 2235 3 -17.36 114.44 -11.7 0.16 2234
 2236 3 -17.47 114.44 -11.7 0.146 2235
 2237 3 -17.63 114.42 -11.75 0.175 2236
 2238 3 -17.74 114.42 -11.83 0.222 2237
 2239 3 -17.79 114.33 -11.99 0.212 2238
 2240 3 -17.92 114.33 -12.06 0.193 2239
 2241 3 -18.11 114.42 -12.14 0.158 2240
 2242 3 -18.24 114.53 -12.22 0.179 2241
 2243 3 -18.45 114.53 -12.27 0.183 2242
 2244 3 -18.56 114.53 -12.35 0.252 2243
 2245 3 -18.81 114.64 -12.37 0.321 2244
 2246 3 -19 114.73 -12.38 0.296 2245
 2247 3 -19.11 114.84 -12.41 0.292 2246
 2248 3 -19.04 115.14 -12.49 0.249 2247
 2249 3 -18.92 115.34 -12.39 0.234 2248
 2250 3 -18.93 115.54 -12.42 0.22 2249
 2251 3 -18.95 115.73 -12.54 0.222 2250
 2252 3 -18.86 115.92 -12.58 0.161 2251
 2253 3 -19.02 116.03 -12.59 0.143 2252
 2254 3 -19.04 116.23 -12.67 0.04 2253
 2255 3 -16.74 113.83 -10.83 0.263 2231
 2256 3 -16.7 113.94 -10.72 0.33 2255
 2257 3 -16.68 114.03 -10.6 0.377 2256
 2258 3 -16.63 114.03 -10.49 0.435 2257
 2259 3 -16.67 114.04 -10.27 0.503 2258
 2260 3 -16.67 114.04 -10.15 0.595 2259
 2261 3 -16.65 114.04 -10.03 0.661 2260
 2262 3 -16.73 114.04 -9.9 0.695 2261
 2263 3 -16.51 114.15 -9.78 0.615 2262
 2264 3 -16.66 114.25 -9.65 0.489 2263
 2265 3 -16.73 114.34 -9.53 0.401 2264
 2266 3 -16.73 114.45 -9.44 0.295 2265
 2267 3 -16.71 114.25 -9.36 0.000125 2266
 2268 3 -17.6 114.45 -10.17 0.202 2262
 2269 3 -17.8 114.54 -10.19 0.169 2268
 2270 3 -17.99 114.54 -10.26 0.185 2269
 2271 3 -18.11 114.64 -10.39 0.339 2270
 2272 3 -17.97 114.64 -10.76 0.175 2271
 2273 3 -17.75 114.54 -10.88 0.000125 2272
 2274 3 -18.35 114.84 -10.05 0.263 2271
 2275 3 -18.42 115.04 -10.07 0.287 2274
 2276 3 -18.44 115.14 -10.13 0.407 2275
 2277 3 -18.55 115.14 -10.06 0.511 2276
 2278 3 -18.58 115.23 -9.99 0.572 2277
 2279 3 -18.6 115.34 -9.84 0.649 2278
 2280 3 -18.73 115.23 -9.74 0.733 2279
 2281 3 -18.8 115.23 -9.65 0.802 2280
 2282 3 -18.83 115.64 -9.66 0.764 2281
 2283 3 -18.94 115.73 -9.68 0.835 2282
 2284 3 -19.17 115.64 -9.52 0.798 2283
 2285 3 -19.21 115.64 -9.4 0.757 2284
 2286 3 -21.15 111.44 -9.22 0.137 2200
 2287 3 -20.93 111.65 -9.1 0.129 2286
 2288 3 -20.79 111.74 -9.07 0.181 2287
 2289 3 -20.65 111.64 -9.06 0.235 2288
 2290 3 -20.54 111.73 -9.01 0.241 2289
 2291 3 -20.59 111.43 -8.82 0.175 2290
 2292 3 -20.83 111.35 -8.79 0.164 2291
 2293 3 -21.15 110.65 -9.15 0.076 2199
 2294 3 -21.15 110.44 -9.08 0.126 2293
 2295 3 -21.18 110.24 -9 0.102 2294
 2296 3 -22.75 110.24 -9.66 0.355 2190
 2297 3 -22.9 110.24 -9.58 0.368 2296
 2298 3 -22.97 110.24 -9.49 0.421 2297
 2299 3 -23.08 110.35 -9.42 0.45 2298
 2300 3 -23.43 110.04 -9.24 0.45 2299
 2301 3 -23.54 109.83 -9.24 0.446 2300
 2302 3 -23.79 110.33 -9.19 0.243 2301
 2303 3 -23.95 110.33 -9.09 0.26 2302
 2304 3 -24.15 110.24 -9.05 0.255 2303
 2305 3 -24.36 110.24 -8.99 0.289 2304
 2306 3 -24.36 109.94 -8.69 0.147 2305
 2307 3 -24.47 109.74 -8.49 0.109 2306
 2308 3 -24.47 109.54 -8.48 0.137 2307
 2309 3 -24.49 109.44 -8.39 0.123 2308
 2310 3 -24.59 109.24 -8.24 0.068 2309
 2311 3 -24.59 110.44 -8.9 0.286 2305
 2312 3 -24.7 110.63 -8.82 0.27 2311
 2313 3 -24.84 110.74 -8.79 0.216 2312
 2314 3 -24.93 110.94 -8.73 0.197 2313
 2315 3 -24.99 111.04 -8.73 0.235 2314
 2316 3 -25.02 111.24 -8.75 0.256 2315
 2317 3 -25.06 111.44 -8.81 0.263 2316
 2318 3 -24.97 111.63 -8.81 0.262 2317
 2319 3 -24.93 111.83 -8.86 0.196 2318
 2320 3 -24.87 112.04 -8.82 0.196 2319
 2321 3 -24.83 112.24 -8.7 0.194 2320
 2322 3 -24.83 112.44 -8.64 0.222 2321
 2323 3 -24.89 112.63 -8.58 0.267 2322
 2324 3 -24.94 112.74 -8.5 0.253 2323
 2325 3 -24.96 112.94 -8.49 0.25 2324
 2326 3 -24.99 113.04 -8.41 0.257 2325
 2327 3 -25.08 113.13 -8.3 0.236 2326
 2328 3 -25.1 113.33 -8.16 0.259 2327
 2329 3 -25.13 113.33 -7.98 0.238 2328
 2330 3 -25.09 113.44 -7.65 0.183 2329
 2331 3 -25 113.44 -7.51 0.208 2330
 2332 3 -25 113.54 -7.35 0.223 2331
 2333 3 -25 113.63 -7.19 0.225 2332
 2334 3 -24.93 113.74 -7.09 0.253 2333
 2335 3 -24.61 113.54 -7.09 0.146 2334
 2336 3 -24.54 113.44 -6.93 0.204 2335
 2337 3 -24.38 113.44 -7.35 0.162 2336
 2338 3 -24.36 113.44 -7.56 0.144 2337
 2339 3 -24.29 113.54 -7.69 0.096 2338
 2340 3 -24.5 113.24 -6.73 0.231 2336
 2341 3 -24.48 113.24 -6.53 0.26 2340
 2342 3 -24.11 113.24 -6.48 0.207 2341
 2343 3 -23.93 113.15 -6.53 0.211 2342
 2344 3 -23.79 113.15 -6.46 0.21 2343
 2345 3 -23.7 113.15 -6.4 0.185 2344
 2346 3 -23.65 113.15 -6.19 0.183 2345
 2347 3 -23.5 113.15 -6.07 0.209 2346
 2348 3 -23.41 113.05 -5.92 0.261 2347
 2349 3 -23.31 113.05 -5.79 0.335 2348
 2350 3 -23.29 112.94 -5.69 0.397 2349
 2351 3 -23.25 112.94 -5.57 0.475 2350
 2352 3 -23.16 112.74 -5.46 0.661 2351
 2353 3 -23.13 112.85 -5.28 0.738 2352
 2354 3 -22.97 112.65 -5.21 0.772 2353
 2355 3 -23.34 112.85 -4.69 0.493 2354
 2356 3 -23.72 112.85 -4.46 0.363 2355
 2357 3 -23.77 112.85 -4.35 0.398 2356
 2358 3 -23.84 112.55 -4.36 0.243 2357
 2359 3 -23.93 112.44 -4.28 0.191 2358
 2360 3 -24.04 112.44 -4.28 0.196 2359
 2361 3 -24.11 112.15 -4.53 0.141 2360
 2362 3 -24.18 112.05 -4.58 0.15 2361
 2363 3 -24.25 111.74 -4.56 0.137 2362
 2364 3 -24.34 111.55 -4.69 0.148 2363
 2365 3 -24.36 111.44 -4.74 0.075 2364
 2366 3 -24.81 113.13 -6.23 0.193 2341
 2367 3 -25 113.04 -6.2 0.000125 2366
 2368 3 -25.25 113.94 -7.02 0.213 2334
 2369 3 -25.38 114.13 -6.98 0.225 2368
 2370 3 -25.52 114.24 -6.85 0.239 2369
 2371 3 -25.57 114.33 -6.7 0.255 2370
 2372 3 -25.66 114.44 -6.68 0.26 2371
 2373 3 -25.79 114.63 -6.93 0.224 2372
 2374 3 -25.86 114.74 -6.98 0.296 2373
 2375 3 -25.95 114.74 -7.09 0.344 2374
 2376 3 -26.16 114.33 -7.02 0.183 2375
 2377 3 -26.22 114.24 -7.11 0.171 2376
 2378 3 -26.11 114.04 -7.27 0.165 2377
 2379 3 -26.09 113.83 -7.24 0.17 2378
 2380 3 -26.2 113.74 -7.23 0.116 2379
 2381 3 -26.22 113.63 -7.16 0.000125 2380
 2382 3 -25.97 114.94 -7.31 0.332 2375
 2383 3 -25.97 115.13 -7.31 0.387 2382
 2384 3 -25.82 115.63 -7.22 0.197 2383
 2385 3 -25.82 115.74 -7.16 0.243 2384
 2386 3 -25.86 115.94 -7.13 0.334 2385
 2387 3 -25.91 116.04 -7.13 0.457 2386
 2388 3 -25.97 116.04 -7.02 0.53 2387
 2389 3 -26.13 116.13 -7.16 0.72 2388
 2390 3 -26.57 115.83 -7.14 0.222 2389
 2391 3 -26.66 115.74 -7.07 0.049 2390
 2392 3 -25.88 116.83 -7.02 0.293 2389
 2393 3 -25.88 117.04 -7.06 0.245 2392
 2394 3 -25.84 117.13 -7.1 0.186 2393
 2395 3 -25.79 117.33 -7.07 0.198 2394
 2396 3 -25.65 117.54 -7.13 0.206 2395
 2397 3 -25.59 117.74 -7.02 0.215 2396
 2398 3 -25.45 117.83 -6.98 0.278 2397
 2399 3 -25.34 118.04 -6.98 0.361 2398
 2400 3 -25.31 118.13 -7.05 0.421 2399
 2401 3 -25.29 118.24 -7.03 0.504 2400
 2402 3 -25.13 118.44 -7.01 0.679 2401
 2403 3 -25.04 118.54 -6.57 0.722 2402
 2404 3 -24.77 118.74 -6.82 0.693 2403
 2405 3 -24.65 118.74 -6.86 0.703 2404
 2406 3 -24.61 118.94 -6.53 0.651 2405
 2407 3 -25.13 119.33 -7.19 0.116 2406
 2408 3 -25.11 119.44 -7.3 0.000125 2407
 2409 3 -24.49 119.24 -6.26 0.588 2406
 2410 3 -24.49 119.33 -6.1 0.606 2409
 2411 3 -24.49 119.54 -5.91 0.568 2410
 2412 3 -24.4 119.63 -5.98 0.565 2411
 2413 3 -24.39 119.83 -5.94 0.48 2412
 2414 3 -24.35 119.94 -6.01 0.309 2413
 2415 3 -24.19 120.05 -5.9 0.145 2414
 2416 3 -24.12 120.24 -5.78 0.197 2415
 2417 3 -24.12 120.35 -5.72 0.187 2416
 2418 3 -24.14 120.44 -5.88 0.000125 2417
 2419 3 -24.4 119.85 -5.19 0.119 2413
 2420 3 -24.4 120.05 -5.13 0.136 2419
 2421 3 -24.31 120.15 -5.07 0.114 2420
 2422 3 -24.31 118.33 -7.55 0.285 2405
 2423 3 -24.15 118.33 -7.63 0.226 2422
 2424 3 -21.41 112.43 -5.4 0.668 2423
 2425 3 -21.47 112.43 -5.49 0.587 2424
 2426 3 -21.52 112.64 -5.58 0.508 2425
 2427 3 -21.61 112.64 -5.7 0.431 2426
 2428 3 -21.79 112.24 -5.95 0.5 2427
 2429 3 -21.93 111.55 -6.14 0.126 2428
 2430 3 -22.02 112.24 -6 0.39 2428
 2431 3 -22.27 111.85 -6.48 0.101 2430
 2432 3 -22.27 111.65 -6.53 0.127 2431
 2433 3 -22.27 111.55 -6.54 0.124 2432
 2434 3 -22.13 111.35 -6.6 0.09 2433
 2435 3 -22.07 111.24 -6.58 0.127 2434
 2436 3 -22.04 111.15 -6.65 0.12 2435
 2437 3 -22.16 111.05 -6.78 0.134 2436
 2438 3 -22.32 110.94 -6.69 0.088 2437
 2439 3 -22.43 110.94 -6.66 0.123 2438
 2440 3 -22.54 111.05 -6.7 0.13 2439
 2441 3 -22.13 112.15 -5.95 0.359 2430
 2442 3 -22.23 112.15 -5.89 0.356 2441
 2443 3 -22.38 112.24 -5.87 0.343 2442
 2444 3 -21.29 112.54 -5.48 0.733 2424
 2445 3 -21.27 113.04 -6.29 0.156 2444
 2446 3 -21.4 112.93 -6.42 0.19 2445
 2447 3 -21.47 112.93 -6.53 0.156 2446
 2448 3 -21.02 112.73 -5.53 0.551 2444
 2449 3 -20.91 112.93 -5.66 0.485 2448
 2450 3 -20.77 113.43 -6.27 0.139 2449
 2451 3 -20.75 113.54 -6.36 0.182 2450
 2452 3 -20.66 113.54 -6.5 0.177 2451
 2453 3 -20.38 113.43 -6.65 0.113 2452
 2454 3 -20.31 113.54 -6.71 0.000125 2453
 2455 3 -24 118.44 -7.53 0.183 2423
 2456 3 -23.93 118.44 -7.4 0.14 2455
 2457 3 -25.7 114.44 -6.38 0.201 2372
 2458 3 -25.77 114.44 -6.24 0.243 2457
 2459 3 -25.82 114.44 -6.1 0.286 2458
 2460 3 -25.91 114.33 -5.98 0.361 2459
 2461 3 -26.02 114.33 -5.97 0.476 2460
 2462 3 -26.04 114.33 -5.86 0.559 2461
 2463 3 -26 114.24 -5.56 0.585 2462
 2464 3 -25.98 114.24 -5.44 0.639 2463
 2465 3 -26.2 114.44 -5.05 0.515 2464
 2466 3 -26.15 114.54 -4.85 0.455 2465
 2467 3 -26.09 114.63 -4.66 0.378 2466
 2468 3 -26.06 114.74 -4.48 0.31 2467
 2469 3 -25.98 114.74 -4.3 0.257 2468
 2470 3 -25.96 114.74 -4.15 0.215 2469
 2471 3 -25.9 114.83 -4.06 0.2 2470
 2472 3 -25.99 114.83 -3.89 0.12 2471
 2473 3 -25.92 115.04 -3.81 0.098 2472
 2474 3 -26.09 113.13 -5.69 0.19 2464
 2475 3 -26.07 113.04 -5.63 0.218 2474
 2476 3 -26 112.94 -5.56 0.21 2475
 2477 3 -25.95 112.83 -5.7 0.216 2476
 2478 3 -25.82 112.74 -5.55 0.119 2477
 2479 3 -25.77 112.63 -5.61 0.000125 2478
 2480 3 -25.9 112.74 -5.88 0.14 2477
 2481 3 -25.88 114.94 -6.2 0.205 2462
 2482 3 -23.43 109.33 -9.32 0.259 2301
 2483 3 -23.31 109.13 -9.38 0.258 2482
 2484 3 -23.31 108.94 -9.41 0.263 2483
 2485 3 -23.34 108.83 -9.42 0.264 2484
 2486 3 -23.38 108.63 -9.51 0.277 2485
 2487 3 -23.36 108.54 -9.63 0.265 2486
 2488 3 -23.18 108.44 -9.91 0.143 2487
 2489 3 -23.15 108.24 -9.88 0.158 2488
 2490 3 -22.52 110.74 -9.25 0.194 2299
 2491 3 -22.5 110.74 -9.13 0.317 2490
 2492 3 -22.49 110.74 -8.97 0.311 2491
 2493 3 -22.43 110.65 -8.83 0.273 2492
 2494 3 -22.34 110.55 -8.74 0.231 2493
 2495 3 -22.13 110.44 -8.65 0.143 2494
 2496 3 -22.04 110.35 -8.57 0.103 2495
 2497 3 -21.92 110.35 -8.52 0.128 2496
 2498 3 -21.84 110.24 -8.47 0.136 2497
 2499 3 -21.74 110.24 -8.41 0.131 2498
 2500 3 -21.67 110.24 -8.29 0.164 2499
 2501 3 -21.61 110.24 -8.08 0.158 2500
 2502 3 -21.6 110.24 -7.91 0.118 2501
 2503 3 -21.47 110.44 -7.82 0.127 2502
 2504 3 -21.36 110.55 -7.83 0.163 2503
 2505 3 -21.36 110.65 -7.82 0.000125 2504
 2506 3 -22.77 108.74 -11.58 0.357 2180
 2507 3 -22.52 109.15 -11.24 0.11 2506
 2508 3 -22.52 109.24 -11.13 0.136 2507
 2509 3 -22.38 109.44 -11.05 0.084 2508
 2510 3 -22.31 109.55 -10.99 0.096 2509
 2511 3 -22.2 109.65 -11 0.118 2510
 2512 3 -22.09 109.74 -10.91 0.113 2511
 2513 3 -21.99 109.85 -10.89 0.118 2512
 2514 3 -21.86 109.94 -10.98 0.092 2513
 2515 3 -21.75 110.05 -11.01 0.109 2514
 2516 3 -21.68 110.15 -11.15 0.092 2515
 2517 3 -23.06 108.54 -11.88 0.205 2506
 2518 3 -23.27 108.24 -11.84 0.094 2517
 2519 3 -23.45 108.13 -11.8 0.161 2518
 2520 3 -23.52 108.04 -11.72 0.178 2519
 2521 3 -23.61 107.94 -11.58 0.201 2520
 2522 3 -23.67 107.83 -11.51 0.178 2521
 2523 3 -23.75 107.63 -11.48 0.086 2522
 2524 3 -24.29 105.54 -10.07 0.289 2037
 2525 3 -24.63 105.74 -10.08 0.192 2524
 2526 3 -24.74 105.83 -10.07 0.169 2525
 2527 3 -24.88 105.94 -10.05 0.171 2526
 2528 3 -25.02 105.94 -10.07 0.154 2527
 2529 3 -25.15 106.04 -10.04 0.186 2528
 2530 3 -25.25 106.04 -10.08 0.125 2529
 2531 3 -24.49 105.24 -11.25 0.412 2031
 2532 3 -24.84 105.24 -11.09 0.266 2531
 2533 3 -24.9 105.44 -11.01 0.273 2532
 2534 3 -25.04 105.54 -11.04 0.243 2533
 2535 3 -25.18 105.74 -10.99 0.245 2534
 2536 3 -25.27 105.94 -10.98 0.243 2535
 2537 3 -25.38 106.04 -11.01 0.233 2536
 2538 3 -25.45 106.13 -11.13 0.201 2537
 2539 3 -25.5 106.33 -11.16 0.238 2538
 2540 3 -25.56 106.54 -11.3 0.255 2539
 2541 3 -25.59 106.63 -11.38 0.255 2540
 2542 3 -25.61 106.83 -11.55 0.236 2541
 2543 3 -25.61 107.04 -11.65 0.273 2542
 2544 3 -25.59 107.24 -11.79 0.27 2543
 2545 3 -25.65 107.44 -11.93 0.282 2544
 2546 3 -25.68 107.63 -12.04 0.303 2545
 2547 3 -25.7 107.83 -12.09 0.349 2546
 2548 3 -25.68 108.04 -12.12 0.403 2547
 2549 3 -25.65 108.33 -12.16 0.392 2548
 2550 3 -25.68 108.54 -12.15 0.379 2549
 2551 3 -25.72 108.74 -11.9 0.329 2550
 2552 3 -25.77 108.94 -11.9 0.351 2551
 2553 3 -25.7 109.13 -11.96 0.339 2552
 2554 3 -25.61 109.33 -11.95 0.34 2553
 2555 3 -25.56 109.44 -11.93 0.338 2554
 2556 3 -25.54 109.63 -11.86 0.312 2555
 2557 3 -25.61 109.94 -11.82 0.325 2556
 2558 3 -25.65 110.04 -11.81 0.399 2557
 2559 3 -25.84 110.13 -11.72 0.467 2558
 2560 3 -26.38 109.83 -11.68 0.152 2559
 2561 3 -26.49 109.63 -11.64 0.153 2560
 2562 3 -26.63 109.54 -11.64 0.192 2561
 2563 3 -26.7 109.33 -11.63 0.219 2562
 2564 3 -26.79 109.24 -11.58 0.256 2563
 2565 3 -27 109.13 -11.36 0.113 2564
 2566 3 -27.13 109.04 -11.41 0.08 2565
 2567 3 -25.67 110.33 -11.76 0.455 2559
 2568 3 -25.7 110.54 -11.76 0.471 2567
 2569 3 -26.2 110.74 -11.68 0.302 2568
 2570 3 -26.29 110.94 -11.75 0.252 2569
 2571 3 -26.4 111.13 -11.71 0.223 2570
 2572 3 -26.38 111.33 -11.71 0.229 2571
 2573 3 -26.43 111.44 -11.7 0.261 2572
 2574 3 -26.49 111.63 -11.61 0.276 2573
 2575 3 -26.49 111.74 -11.58 0.268 2574
 2576 3 -26.52 111.94 -11.51 0.33 2575
 2577 3 -26.54 112.04 -11.4 0.34 2576
 2578 3 -26.56 112.24 -11.32 0.377 2577
 2579 3 -26.56 112.54 -11.31 0.407 2578
 2580 3 -26.7 112.83 -11.25 0.485 2579
 2581 3 -26.83 112.94 -11.28 0.529 2580
 2582 3 -27.31 113.13 -11.25 0.44 2581
 2583 3 -27.36 113.24 -11.28 0.433 2582
 2584 3 -27.54 113.33 -11.29 0.412 2583
 2585 3 -27.7 113.44 -11.28 0.404 2584
 2586 3 -27.86 113.54 -11.23 0.382 2585
 2587 3 -28.02 113.52 -11.29 0.357 2586
 2588 3 -27.93 113.74 -11.2 0.298 2587
 2589 3 -27.93 113.94 -11.13 0.245 2588
 2590 3 -27.93 114.04 -11.11 0.236 2589
 2591 3 -28.22 114.13 -11.14 0.118 2590
 2592 3 -27.97 114.13 -10.86 0.209 2590
 2593 3 -28.06 114.13 -10.74 0.247 2592
 2594 3 -28.09 114.24 -10.58 0.245 2593
 2595 3 -28.15 114.33 -10.49 0.294 2594
 2596 3 -28.13 114.44 -10.4 0.329 2595
 2597 3 -28.03 114.63 -10.25 0.323 2596
 2598 3 -27.94 114.74 -10.14 0.342 2597
 2599 3 -27.94 114.83 -9.99 0.433 2598
 2600 3 -27.94 114.94 -9.97 0.51 2599
 2601 3 -27.92 114.94 -9.84 0.602 2600
 2602 3 -27.94 115.13 -9.74 0.674 2601
 2603 3 -28.05 115.13 -9.65 0.732 2602
 2604 3 -28.17 115.24 -9.59 0.773 2603
 2605 3 -28.19 115.24 -9.46 0.796 2604
 2606 3 -28.71 115.82 -10.31 0.167 2605
 2607 3 -28.83 115.93 -10.31 0.159 2606
 2608 3 -28.94 116.02 -10.4 0.163 2607
 2609 3 -29.01 115.93 -10.56 0.175 2608
 2610 3 -29.1 116.02 -10.7 0.13 2609
 2611 3 -29.26 116.02 -10.78 0.145 2610
 2612 3 -29.41 116.02 -10.86 0.163 2611
 2613 3 -29.62 116.02 -10.91 0.159 2612
 2614 3 -29.71 116.13 -11.04 0.095 2613
 2615 3 -28.21 115.33 -9.38 0.603 2605
 2616 3 -27.8 116.24 -9.4 0.174 2615
 2617 3 -27.76 116.33 -9.31 0.234 2616
 2618 3 -27.73 116.54 -9.21 0.256 2617
 2619 3 -27.66 116.63 -9.15 0.251 2618
 2620 3 -27.71 116.83 -9.15 0.2 2619
 2621 3 -27.78 117.04 -9.08 0.186 2620
 2622 3 -27.83 117.13 -9 0.171 2621
 2623 3 -27.87 117.33 -8.91 0.168 2622
 2624 3 -27.87 117.54 -8.87 0.175 2623
 2625 3 -27.82 117.74 -8.74 0.154 2624
 2626 3 -27.74 117.83 -8.55 0.164 2625
 2627 3 -27.69 117.94 -8.45 0.224 2626
 2628 3 -27.61 117.94 -8.36 0.308 2627
 2629 3 -27.28 117.74 -8.49 0.162 2628
 2630 3 -27.17 117.94 -8.51 0.209 2629
 2631 3 -27.03 118.13 -8.72 0.129 2630
 2632 3 -26.96 118.24 -8.75 0.138 2631
 2633 3 -26.85 118.33 -8.79 0.093 2632
 2634 3 -27.77 118.33 -8.23 0.231 2628
 2635 3 -27.79 118.44 -8.16 0.303 2634
 2636 3 -27.86 118.24 -7.96 0.286 2635
 2637 3 -28.11 117.83 -7.84 0.145 2636
 2638 3 -28.25 117.74 -7.61 0.121 2637
 2639 3 -28.34 117.63 -7.48 0.114 2638
 2640 3 -28.36 117.54 -7.4 0.118 2639
 2641 3 -28.5 117.44 -7.28 0.106 2640
 2642 3 -28.68 117.33 -7.24 0.152 2641
 2643 3 -28.95 117.24 -7.3 0.139 2642
 2644 3 -29.04 117.13 -7.35 0.119 2643
 2645 3 -27.79 118.44 -7.85 0.128 2636
 2646 3 -27.82 118.44 -7.68 0.136 2645
 2647 3 -27.82 118.54 -7.52 0.142 2646
 2648 3 -27.88 118.74 -7.36 0.189 2647
 2649 3 -27.93 118.74 -7.23 0.195 2648
 2650 3 -27.95 118.94 -7.07 0.179 2649
 2651 3 -27.93 119.13 -7.01 0.2 2650
 2652 3 -27.95 119.13 -6.81 0.228 2651
 2653 3 -27.93 119.13 -6.69 0.309 2652
 2654 3 -27.93 119.13 -6.52 0.342 2653
 2655 3 -27.87 119.24 -6.47 0.411 2654
 2656 3 -27.85 119.24 -6.35 0.487 2655
 2657 3 -27.92 119.74 -6.23 0.639 2656
 2658 3 -27.94 119.83 -6.15 0.699 2657
 2659 3 -27.94 119.94 -6.03 0.706 2658
 2660 3 -28.01 120.13 -5.95 0.71 2659
 2661 3 -28.28 120.24 -5.98 0.73 2660
 2662 3 -28.21 120.44 -5.98 0.76 2661
 2663 3 -28.67 120.44 -6.81 0.208 2662
 2664 3 -28.46 120.54 -6.9 0.153 2663
 2665 3 -28.39 120.63 -6.94 0.126 2664
 2666 3 -28.31 120.83 -6.94 0.155 2665
 2667 3 -28.24 121.04 -6.93 0.129 2666
 2668 3 -28.1 121.24 -7.03 0.102 2667
 2669 3 -28.05 121.24 -7.15 0.09 2668
 2670 3 -28.03 121.33 -7.26 0.145 2669
 2671 3 -28.05 121.44 -7.41 0.188 2670
 2672 3 -28.12 121.54 -7.53 0.231 2671
 2673 3 -28.17 121.74 -7.6 0.097 2672
 2674 3 -28.1 121.94 -7.63 0.121 2673
 2675 3 -27.97 122.04 -7.72 0.099 2674
 2676 3 -27.92 122.13 -7.77 0.074 2675
 2677 3 -28.06 121.13 -7.76 0.119 2672
 2678 3 -28.02 121.04 -7.89 0.11 2677
 2679 3 -28.07 120.94 -7.98 0.112 2678
 2680 3 -28.15 120.44 -5.88 0.849 2662
 2681 3 -28.03 119.63 -4.99 0.276 2680
 2682 3 -27.92 119.33 -4.94 0.253 2681
 2683 3 -27.9 119.13 -4.98 0.244 2682
 2684 3 -27.87 119.04 -5.1 0.259 2683
 2685 3 -27.87 118.83 -5.16 0.27 2684
 2686 3 -27.83 118.74 -5.07 0.221 2685
 2687 3 -27.64 118.54 -4.97 0.124 2686
 2688 3 -27.53 118.54 -4.98 0.000125 2687
 2689 3 -28.15 120.63 -5.82 0.688 2680
 2690 3 -28.81 120.54 -6.34 0.089 2689
 2691 3 -28.9 120.44 -6.26 0.076 2690
 2692 3 -28.96 120.24 -6.19 0.097 2691
 2693 3 -28.94 120.24 -6.09 0.052 2692
 2694 3 -28.15 120.74 -5.77 0.688 2689
 2695 3 -28.06 120.94 -5.81 0.436 2694
 2696 3 -28.12 121.04 -5.81 0.375 2695
 2697 3 -28.19 121.33 -5.9 0.247 2696
 2698 3 -28.33 121.44 -5.81 0.187 2697
 2699 3 -28.44 121.63 -5.73 0.000125 2698
 2700 3 -27.65 118.74 -8.45 0.172 2635
 2701 3 -27.58 118.83 -8.56 0.185 2700
 2702 3 -27.46 118.94 -8.73 0.191 2701
 2703 3 -27.39 118.94 -8.91 0.17 2702
 2704 3 -27.35 119.04 -9.06 0.201 2703
 2705 3 -27.32 119.13 -9.23 0.225 2704
 2706 3 -27.23 119.24 -9.36 0.246 2705
 2707 3 -27.19 119.24 -9.55 0.253 2706
 2708 3 -27.12 119.33 -9.65 0.278 2707
 2709 3 -27.01 119.33 -9.74 0.258 2708
 2710 3 -26.96 119.44 -9.82 0.226 2709
 2711 3 -26.85 119.33 -9.9 0.181 2710
 2712 3 -26.78 119.44 -10.06 0.225 2711
 2713 3 -26.73 119.54 -10.16 0.248 2712
 2714 3 -26.71 119.44 -10.32 0.24 2713
 2715 3 -26.83 119.33 -10.56 0.104 2714
 2716 3 -26.87 119.33 -10.73 0.103 2715
 2717 3 -26.83 119.24 -10.88 0.126 2716
 2718 3 -26.76 119.24 -10.97 0.122 2717
 2719 3 -28.28 115.33 -9.23 0.482 2615
 2720 3 -27.51 114.44 -8.9 0.151 2719
 2721 3 -27.42 114.33 -8.98 0.157 2720
 2722 3 -27.37 114.13 -8.96 0.177 2721
 2723 3 -27.26 113.94 -9.13 0.167 2722
 2724 3 -27.23 113.83 -9.24 0.135 2723
 2725 3 -27.17 113.54 -9.31 0.19 2724
 2726 3 -27.16 113.33 -9.41 0.193 2725
 2727 3 -27.19 113.24 -9.53 0.221 2726
 2728 3 -27.47 113.04 -9.48 0.151 2727
 2729 3 -27.49 112.74 -9.39 0.15 2728
 2730 3 -27.49 112.63 -9.4 0.204 2729
 2731 3 -27.49 112.13 -9.15 0.119 2730
 2732 3 -27.36 112.13 -9.15 0.189 2731
 2733 3 -27.33 111.94 -9.13 0.226 2732
 2734 3 -27.31 111.83 -9.04 0.267 2733
 2735 3 -27.54 111.44 -9.14 0.116 2734
 2736 3 -27.63 111.33 -9.05 0.132 2735
 2737 3 -27.7 111.13 -9.06 0.156 2736
 2738 3 -27.77 111.04 -8.99 0.123 2737
 2739 3 -27.79 110.83 -8.9 0.16 2738
 2740 3 -27.75 110.63 -8.82 0.17 2739
 2741 3 -27.75 110.54 -8.72 0.168 2740
 2742 3 -27.79 110.63 -8.55 0.114 2741
 2743 3 -27.63 112.33 -9.75 0.144 2730
 2744 3 -27.72 112.33 -9.9 0.000125 2743
 2745 3 -28.37 115.24 -9.09 0.482 2719
 2746 3 -28.48 115.33 -9.01 0.393 2745
 2747 3 -29.07 115.22 -9 0.162 2746
 2748 3 -29.21 115.13 -8.93 0.163 2747
 2749 3 -29.32 114.93 -9.01 0.07 2748
 2750 3 -29.42 114.82 -9.09 0.104 2749
 2751 3 -29.53 114.82 -9.23 0.149 2750
 2752 3 -29.62 114.63 -9.28 0.18 2751
 2753 3 -29.67 114.43 -9.38 0.168 2752
 2754 3 -29.78 114.32 -9.36 0.169 2753
 2755 3 -29.89 114.13 -9.33 0.143 2754
 2756 3 -30.03 113.93 -9.3 0.092 2755
 2757 3 -30.12 113.93 -9.36 0.119 2756
 2758 3 -30.21 113.82 -9.46 0.177 2757
 2759 3 -30.32 113.93 -9.48 0.183 2758
 2760 3 -30.48 114.13 -9.47 0.101 2759
 2761 3 -30.58 114.13 -9.54 0.152 2760
 2762 3 -30.62 114.02 -9.63 0.156 2761
 2763 3 -30.58 113.82 -9.74 0.121 2762
 2764 3 -30.6 113.72 -9.79 0.142 2763
 2765 3 -30.72 113.63 -9.95 0.168 2764
 2766 3 -30.84 113.52 -10.14 0.151 2765
 2767 3 -30.88 113.32 -10.08 0.191 2766
 2768 3 -30.77 113.13 -9.9 0.116 2767
 2769 3 -30.86 113.02 -9.88 0.118 2768
 2770 3 -30.86 112.82 -9.89 0.115 2769
 2771 3 -30.92 112.72 -9.92 0.088 2770
 2772 3 -30.97 112.63 -9.89 0.000125 2771
 2773 3 -29.28 115.22 -8.75 0.133 2748
 2774 3 -29.33 115.22 -8.64 0.16 2773
 2775 3 -29.41 115.22 -8.54 0.114 2774
 2776 3 -29.57 115.22 -8.41 0.117 2775
 2777 3 -29.66 115.22 -8.3 0.151 2776
 2778 3 -29.7 115.32 -8.23 0.251 2777
 2779 3 -29.75 115.43 -8.15 0.281 2778
 2780 3 -29.84 115.63 -8.22 0.274 2779
 2781 3 -29.93 115.82 -8.2 0.219 2780
 2782 3 -30 115.93 -8.06 0.176 2781
 2783 3 -30.13 116.22 -8.05 0.171 2782
 2784 3 -30.11 116.32 -7.98 0.166 2783
 2785 3 -29.91 116.63 -7.98 0.12 2784
 2786 3 -29.82 116.63 -7.88 0.000125 2785
 2787 3 -27.44 115.63 -10.09 0.175 2602
 2788 3 -27.33 115.74 -10.22 0.181 2787
 2789 3 -27.26 115.83 -10.29 0.15 2788
 2790 3 -27.17 115.94 -10.33 0.116 2789
 2791 3 -27.08 116.04 -10.47 0.148 2790
 2792 3 -26.94 116.04 -10.56 0.166 2791
 2793 3 -26.8 116.04 -10.65 0.145 2792
 2794 3 -26.69 115.94 -10.8 0.158 2793
 2795 3 -26.6 115.94 -10.93 0.195 2794
 2796 3 -26.45 115.94 -11.06 0.205 2795
 2797 3 -26.31 116.04 -11.15 0.218 2796
 2798 3 -26.22 116.04 -11.25 0.186 2797
 2799 3 -26.18 116.13 -11.34 0.231 2798
 2800 3 -26.22 116.24 -11.45 0.281 2799
 2801 3 -26.2 116.33 -11.58 0.344 2800
 2802 3 -26.13 116.54 -11.66 0.378 2801
 2803 3 -26.04 116.63 -11.67 0.405 2802
 2804 3 -25.95 116.63 -11.83 0.443 2803
 2805 3 -25.97 116.74 -11.81 0.558 2804
 2806 3 -25.81 116.83 -11.86 0.552 2805
 2807 3 -25.22 116.83 -11.76 0.304 2806
 2808 3 -25.06 116.94 -11.73 0.311 2807
 2809 3 -24.9 117.24 -11.68 0.247 2808
 2810 3 -24.74 117.24 -11.66 0.225 2809
 2811 3 -24.58 117.44 -11.71 0.261 2810
 2812 3 -24.46 117.44 -11.73 0.31 2811
 2813 3 -24.3 117.54 -11.8 0.383 2812
 2814 3 -24.21 117.63 -11.8 0.419 2813
 2815 3 -23.97 117.33 -11.8 0.251 2814
 2816 3 -23.84 117.24 -11.78 0.21 2815
 2817 3 -23.72 117.04 -11.65 0.145 2816
 2818 3 -23.68 116.94 -11.58 0.102 2817
 2819 3 -23.61 116.74 -11.65 0.126 2818
 2820 3 -24.33 118.24 -11.65 0.25 2814
 2821 3 -24.37 118.54 -11.48 0.195 2820
 2822 3 -24.35 118.74 -11.48 0.197 2821
 2823 3 -24.3 118.83 -11.39 0.165 2822
 2824 3 -24.46 119.04 -11.4 0.139 2823
 2825 3 -24.44 119.13 -11.47 0.153 2824
 2826 3 -24.48 119.24 -11.48 0.152 2825
 2827 3 -24.44 119.54 -11.48 0.214 2826
 2828 3 -24.39 119.63 -11.55 0.217 2827
 2829 3 -24.33 119.83 -11.56 0.202 2828
 2830 3 -24.28 119.94 -11.65 0.239 2829
 2831 3 -24.21 120.13 -11.7 0.257 2830
 2832 3 -24.14 120.24 -11.66 0.227 2831
 2833 3 -24.23 120.44 -11.73 0.195 2832
 2834 3 -24.3 120.54 -11.81 0.196 2833
 2835 3 -24.39 120.63 -11.79 0.245 2834
 2836 3 -24.48 120.74 -11.76 0.366 2835
 2837 3 -24.58 120.83 -11.8 0.493 2836
 2838 3 -24.67 120.83 -11.71 0.59 2837
 2839 3 -24.71 121.04 -11.62 0.658 2838
 2840 3 -24.71 121.13 -11.53 0.678 2839
 2841 3 -24.87 121.24 -11.32 0.659 2840
 2842 3 -24.89 121.33 -11.28 0.681 2841
 2843 3 -24.94 121.44 -11.18 0.697 2842
 2844 3 -24.98 121.54 -11.12 0.744 2843
 2845 3 -25.12 121.54 -10.89 0.693 2844
 2846 3 -25.3 121.54 -10.73 0.653 2845
 2847 3 -25.39 121.54 -10.66 0.694 2846
 2848 3 -25.51 121.63 -10.43 0.437 2847
 2849 3 -25.35 122.04 -10.4 0.171 2848
 2850 3 -25.49 122.13 -10.32 0.15 2849
 2851 3 -25.51 122.24 -10.3 0.115 2850
 2852 3 -26.17 120.83 -10.4 0.22 2847
 2853 3 -26.41 120.44 -10.47 0.191 2852
 2854 3 -26.53 120.33 -10.4 0.196 2853
 2855 3 -26.76 120.44 -10.31 0.174 2854
 2856 3 -26.89 120.44 -10.3 0.165 2855
 2857 3 -27.05 120.44 -10.23 0.144 2856
 2858 3 -27.23 120.44 -10.16 0.158 2857
 2859 3 -27.33 120.33 -10.12 0.167 2858
 2860 3 -27.44 120.33 -10.2 0.183 2859
 2861 3 -27.6 120.24 -10.21 0.000125 2860
 2862 3 -26.39 121.13 -10.34 0.129 2852
 2863 3 -26.55 121.13 -10.23 0.085 2862
 2864 3 -25.18 118.04 -8.17 0.14 2863
 2865 3 -25.23 117.94 -8.34 0.143 2864
 2866 3 -25.26 117.94 -8.46 0.163 2865
 2867 3 -25.32 117.94 -8.56 0.147 2866
 2868 3 -25.46 117.94 -8.7 0.129 2867
 2869 3 -25.64 117.94 -8.74 0.091 2868
 2870 3 -25.71 117.94 -8.86 0.153 2869
 2871 3 -25.76 118.04 -9.03 0.21 2870
 2872 3 -25.87 118.13 -9.08 0.191 2871
 2873 3 -26.01 118.24 -9.11 0.165 2872
 2874 3 -26.12 118.33 -9.06 0.146 2873
 2875 3 -26.24 118.44 -8.95 0.102 2874
 2876 3 -25.04 110.74 -11.87 0.207 2568
 2877 3 -24.9 110.83 -11.79 0.209 2876
 2878 3 -24.74 111.04 -11.81 0.236 2877
 2879 3 -24.61 111.24 -11.79 0.289 2878
 2880 3 -24.47 111.44 -11.83 0.312 2879
 2881 3 -24.36 111.54 -11.88 0.339 2880
 2882 3 -24.31 111.74 -11.88 0.353 2881
 2883 3 -24.2 111.74 -11.91 0.308 2882
 2884 3 -24.06 111.83 -11.92 0.246 2883
 2885 3 -23.95 111.94 -11.9 0.213 2884
 2886 3 -23.9 112.13 -11.85 0.207 2885
 2887 3 -23.84 112.24 -11.84 0.199 2886
 2888 3 -23.79 112.33 -11.75 0.257 2887
 2889 3 -23.72 112.54 -11.69 0.283 2888
 2890 3 -23.68 112.63 -11.73 0.307 2889
 2891 3 -23.61 112.83 -11.72 0.285 2890
 2892 3 -23.49 112.83 -11.65 0.31 2891
 2893 3 -23.34 112.94 -11.4 0.237 2892
 2894 3 -23.27 113.13 -11.32 0.207 2893
 2895 3 -23.22 113.13 -11.08 0.276 2894
 2896 3 -23.15 113.24 -10.99 0.325 2895
 2897 3 -23.08 113.33 -10.92 0.386 2896
 2898 3 -22.9 113.44 -10.82 0.501 2897
 2899 3 -22.84 113.55 -10.82 0.586 2898
 2900 3 -22.61 112.65 -10.87 0.153 2899
 2901 3 -22.49 112.35 -10.85 0.132 2900
 2902 3 -22.42 112.24 -10.84 0.122 2901
 2903 3 -22.29 112.05 -10.84 0.135 2902
 2904 3 -22.2 111.94 -10.96 0.099 2903
 2905 3 -22.13 111.74 -10.91 0.122 2904
 2906 3 -22.09 111.74 -10.8 0.107 2905
 2907 3 -22.83 114.05 -10.83 0.41 2899
 2908 3 -22.95 114.24 -10.68 0.295 2907
 2909 3 -22.97 114.63 -10.57 0.258 2908
 2910 3 -22.95 114.74 -10.52 0.269 2909
 2911 3 -22.95 114.85 -10.43 0.314 2910
 2912 3 -23.14 115.13 -10.29 0.278 2911
 2913 3 -23.19 115.24 -10.24 0.295 2912
 2914 3 -22.92 115.44 -10.27 0.258 2913
 2915 3 -22.87 115.55 -10.19 0.309 2914
 2916 3 -22.83 115.55 -10.07 0.411 2915
 2917 3 -22.85 115.74 -9.97 0.43 2916
 2918 3 -22.76 115.85 -9.94 0.415 2917
 2919 3 -22.71 116.05 -9.99 0.368 2918
 2920 3 -22.6 116.05 -10 0.343 2919
 2921 3 -22.51 116.24 -10.14 0.386 2920
 2922 3 -22.32 116.35 -10.4 0.306 2921
 2923 3 -22.08 116.15 -10.25 0.164 2922
 2924 3 -22.14 115.94 -10.31 0.124 2923
 2925 3 -22.23 115.94 -10.42 0.094 2924
 2926 3 -23.55 115.24 -10.24 0.135 2913
 2927 3 -23.6 115.44 -10.32 0.173 2926
 2928 3 -23.64 115.54 -10.31 0.186 2927
 2929 3 -23.71 115.63 -10.31 0.171 2928
 2930 3 -23.82 115.74 -10.23 0.176 2929
 2931 3 -23.91 115.94 -10.13 0.241 2930
 2932 3 -24.01 115.94 -10.13 0.296 2931
 2933 3 -23.82 116.24 -10.05 0.207 2932
 2934 3 -23.78 116.44 -10.04 0.176 2933
 2935 3 -23.85 116.54 -9.99 0.194 2934
 2936 3 -23.76 116.83 -9.93 0.201 2935
 2937 3 -23.8 116.94 -9.92 0.221 2936
 2938 3 -23.73 117.24 -10.08 0.269 2937
 2939 3 -23.66 117.44 -10.17 0.263 2938
 2940 3 -23.58 117.54 -10.22 0.273 2939
 2941 3 -23.48 117.63 -10.33 0.282 2940
 2942 3 -23.42 117.74 -10.43 0.3 2941
 2943 3 -23.42 117.94 -10.47 0.309 2942
 2944 3 -23.35 118.04 -10.63 0.349 2943
 2945 3 -23.3 118.13 -10.58 0.42 2944
 2946 3 -23.17 118.24 -10.63 0.602 2945
 2947 3 -23.1 118.33 -10.67 0.693 2946
 2948 3 -23.03 118.44 -10.77 0.784 2947
 2949 3 -23.01 118.54 -10.73 0.799 2948
 2950 3 -22.98 118.74 -10.65 0.799 2949
 2951 3 -22.19 118.24 -10.6 0.243 2950
 2952 3 -22.05 118.15 -10.74 0.166 2951
 2953 3 -21.99 118.15 -10.84 0.203 2952
 2954 3 -21.83 118.24 -10.91 0.21 2953
 2955 3 -21.67 118.35 -11.01 0.161 2954
 2956 3 -21.53 118.35 -11.13 0.102 2955
 2957 3 -23.37 119.13 -10.56 0.647 2950
 2958 3 -23.33 119.24 -10.39 0.57 2957
 2959 3 -23.41 119.54 -10.12 0.511 2958
 2960 3 -23.41 119.74 -10.06 0.528 2959
 2961 3 -23.46 119.74 -9.95 0.584 2960
 2962 3 -23.92 119.74 -9.53 0.428 2961
 2963 3 -24.26 119.24 -9.3 0.228 2962
 2964 3 -24.41 119.24 -9.21 0.235 2963
 2965 3 -24.53 119.13 -9.15 0.247 2964
 2966 3 -24.71 119.33 -8.99 0.134 2965
 2967 3 -24.58 118.83 -9.22 0.186 2965
 2968 3 -24.67 118.74 -9.15 0.217 2967
 2969 3 -24.66 118.54 -9.08 0.239 2968
 2970 3 -24.78 118.54 -8.99 0.196 2969
 2971 3 -24.87 118.44 -8.92 0.124 2970
 2972 3 -24.96 118.44 -8.74 0.1 2971
 2973 3 -24.6 118.24 -9.05 0.094 2970
 2974 3 -23.85 120.13 -9.5 0.137 2962
 2975 3 -23.87 120.24 -9.4 0.000125 2974
 2976 3 -22.78 119.94 -10.51 0.12 2961
 2977 3 -22.74 120.15 -10.57 0.113 2976
 2978 3 -22.67 120.44 -10.6 0.194 2977
 2979 3 -22.48 120.55 -10.72 0.123 2978
 2980 3 -23.89 119.33 -10.86 0.146 2957
 2981 3 -23.99 119.33 -11.06 0.138 2980
 2982 3 -24.1 119.33 -11.23 0.118 2981
 2983 3 -24.12 119.33 -11.38 0.062 2982
 2984 3 -23.89 116.33 -9.56 0.127 2935
 2985 3 -23.85 116.33 -9.41 0.177 2984
 2986 3 -23.69 116.13 -9.42 0.114 2985
 2987 3 -23.64 116.04 -9.32 0.104 2986
 2988 3 -23.62 115.94 -9.24 0.161 2987
 2989 3 -23.58 115.83 -9.17 0.129 2988
 2990 3 -23.41 115.83 -9.13 0.126 2989
 2991 3 -23.28 115.94 -9.08 0.122 2990
 2992 3 -23.16 116.05 -9.06 0.106 2991
 2993 3 -23.12 116.15 -8.91 0.179 2992
 2994 3 -23.14 116.15 -8.81 0.183 2993
 2995 3 -23.3 116.15 -8.66 0.121 2994
 2996 3 -23.37 116.35 -8.52 0.128 2995
 2997 3 -23.42 116.44 -8.38 0.105 2996
 2998 3 -22.98 115.85 -8.91 0.086 2994
 2999 3 -22.98 115.65 -8.82 0.112 2998
 3000 3 -23.07 115.55 -8.79 0.111 2999
 3001 3 -23.1 115.55 -8.67 0.000125 3000
 3002 3 -23.99 116.54 -9.29 0.108 2985
 3003 3 -24.03 116.63 -9.25 0.161 3002
 3004 3 -24.05 116.74 -9.22 0.249 3003
 3005 3 -24.33 115.83 -10.06 0.289 2932
 3006 3 -24.48 115.74 -10.15 0.319 3005
 3007 3 -24.58 115.63 -10.34 0.272 3006
 3008 3 -24.6 115.54 -10.48 0.276 3007
 3009 3 -24.64 115.33 -10.58 0.307 3008
 3010 3 -24.72 115.13 -10.59 0.356 3009
 3011 3 -24.72 115.04 -10.72 0.375 3010
 3012 3 -24.68 114.94 -10.86 0.415 3011
 3013 3 -24.63 114.74 -11 0.535 3012
 3014 3 -24.63 114.74 -11.16 0.598 3013
 3015 3 -24.59 114.63 -11.28 0.671 3014
 3016 3 -24.38 114.74 -11.63 0.599 3015
 3017 3 -24.38 114.74 -11.76 0.567 3016
 3018 3 -24.33 114.63 -11.9 0.496 3017
 3019 3 -24.04 114.54 -12.25 0.214 3018
 3020 3 -23.86 114.44 -12.3 0.171 3019
 3021 3 -23.83 114.33 -12.39 0.158 3020
 3022 3 -23.86 114.24 -12.5 0.192 3021
 3023 3 -23.63 114.13 -12.35 0.153 3022
 3024 3 -23.49 114.24 -12.46 0.121 3023
 3025 3 -23.34 114.33 -12.51 0.16 3024
 3026 3 -23.22 114.54 -12.4 0.163 3025
 3027 3 -23.18 114.54 -12.24 0.09 3026
 3028 3 -23.56 113.94 -12.17 0.159 3023
 3029 3 -23.34 113.74 -12 0.12 3028
 3030 3 -23.31 113.54 -12.05 0.143 3029
 3031 3 -23.34 113.33 -12.06 0.000125 3030
 3032 3 -23.54 113.83 -12.13 0.159 3028
 3033 3 -23.43 114.13 -12.22 0.104 3032
 3034 3 -23.27 114.24 -12.14 0.105 3033
 3035 3 -23.13 114.24 -12.15 0.11 3034
 3036 3 -23.02 114.24 -12.17 0.109 3035
 3037 3 -24.43 114.04 -11.55 0.232 3018
 3038 3 -24.5 113.94 -11.58 0.085 3037
 3039 3 -22.65 114.65 -10.65 0.208 2911
 3040 3 -22.54 114.85 -10.83 0.082 3039
 3041 3 -22.42 114.15 -11.22 0.14 2907
 3042 3 -22.34 114.24 -11.31 0.126 3041
 3043 3 -22.17 114.35 -11.41 0.169 3042
 3044 3 -22.06 114.44 -11.52 0.174 3043
 3045 3 -21.93 114.55 -11.58 0.177 3044
 3046 3 -21.9 114.74 -11.62 0.167 3045
 3047 3 -21.84 114.85 -11.6 0.137 3046
 3048 3 -21.74 115.05 -11.6 0.157 3047
 3049 3 -21.67 115.15 -11.72 0.204 3048
 3050 3 -21.61 115.35 -11.82 0.182 3049
 3051 3 -21.59 115.44 -11.9 0.137 3050
 3052 3 -21.58 115.65 -11.97 0.142 3051
 3053 3 -21.52 115.74 -11.97 0.147 3052
 3054 3 -21.42 115.94 -12.05 0.174 3053
 3055 3 -21.4 116.05 -12.14 0.163 3054
 3056 3 -21.34 116.24 -12.22 0.181 3055
 3057 3 -21.36 116.35 -12.29 0.21 3056
 3058 3 -21.18 116.44 -12.33 0.22 3057
 3059 3 -21.08 116.55 -12.38 0.388 3058
 3060 3 -20.86 116.05 -12.57 0.163 3059
 3061 3 -20.81 115.94 -12.57 0.22 3060
 3062 3 -20.74 115.74 -12.56 0.199 3061
 3063 3 -20.67 115.65 -12.57 0.193 3062
 3064 3 -20.47 115.74 -12.57 0.148 3063
 3065 3 -20.36 115.65 -12.49 0.148 3064
 3066 3 -20.31 115.55 -12.41 0.133 3065
 3067 3 -20.22 115.55 -12.24 0.183 3066
 3068 3 -20.04 115.55 -12.21 0.165 3067
 3069 3 -19.95 115.44 -12.19 0.159 3068
 3070 3 -20.72 115.44 -12.58 0.166 3063
 3071 3 -20.75 115.24 -12.56 0.174 3070
 3072 3 -20.93 115.05 -12.56 0.074 3071
 3073 3 -21 114.94 -12.67 0.098 3072
 3074 3 -20.97 114.85 -12.82 0.124 3073
 3075 3 -21.04 114.65 -12.82 0.106 3074
 3076 3 -21.15 114.55 -12.81 0.131 3075
 3077 3 -21.27 114.44 -12.68 0.129 3076
 3078 3 -21.38 114.44 -12.57 0.09 3077
 3079 3 -21.06 116.74 -12.44 0.4 3059
 3080 3 -20.9 116.85 -12.6 0.408 3079
 3081 3 -20.84 116.94 -12.66 0.435 3080
 3082 3 -20.93 117.15 -12.73 0.454 3081
 3083 3 -20.84 117.24 -12.82 0.493 3082
 3084 3 -20.77 117.44 -12.89 0.501 3083
 3085 3 -20.72 117.55 -12.91 0.505 3084
 3086 3 -20.63 117.55 -13.16 0.446 3085
 3087 3 -20.65 117.74 -13.16 0.386 3086
 3088 3 -20.72 117.94 -13.16 0.366 3087
 3089 3 -20.74 118.15 -13.14 0.322 3088
 3090 3 -20.77 118.35 -13.16 0.26 3089
 3091 3 -20.74 118.55 -13.1 0.23 3090
 3092 3 -20.74 118.74 -13.25 0.185 3091
 3093 3 -20.77 118.94 -13.27 0.146 3092
 3094 3 -20.79 119.15 -13.24 0.154 3093
 3095 3 -20.77 119.24 -13.18 0.165 3094
 3096 3 -20.74 119.35 -13.13 0.158 3095
 3097 3 -20.72 119.55 -13.06 0.164 3096
 3098 3 -20.68 119.65 -12.98 0.174 3097
 3099 3 -20.6 119.85 -12.89 0.245 3098
 3100 3 -20.53 119.94 -12.71 0.221 3099
 3101 3 -20.53 120.05 -12.58 0.218 3100
 3102 3 -20.58 120.15 -12.47 0.231 3101
 3103 3 -20.82 120.35 -12.3 0.18 3102
 3104 3 -20.87 120.44 -12.15 0.164 3103
 3105 3 -20.85 120.65 -11.94 0.13 3104
 3106 3 -20.85 120.74 -11.79 0.154 3105
 3107 3 -20.87 120.85 -11.62 0.184 3106
 3108 3 -20.94 120.85 -11.42 0.215 3107
 3109 3 -20.96 120.85 -11.16 0.255 3108
 3110 3 -20.96 120.85 -10.94 0.232 3109
 3111 3 -20.96 120.85 -10.66 0.186 3110
 3112 3 -20.94 120.74 -10.49 0.148 3111
 3113 3 -20.98 120.65 -10.43 0.156 3112
 3114 3 -21.03 120.44 -10.37 0.15 3113
 3115 3 -21.05 120.35 -10.18 0.149 3114
 3116 3 -20.42 117.85 -12.35 0.126 3085
 3117 3 -20.31 117.85 -12.37 0.077 3116
 3118 3 -21.65 116.44 -12.15 0.116 3057
 3119 3 -21.72 116.55 -12.13 0.089 3118
 3120 3 -26.33 109.04 -11.89 0.119 2552
 3121 3 -26.45 109.04 -11.92 0.095 3120
 3122 3 -23.92 105.54 -11.51 0.168 2531
 3123 3 -23.79 105.63 -11.59 0.183 3122
 3124 3 -23.65 105.63 -11.64 0.257 3123
 3125 3 -23.77 106.13 -11.52 0.186 3124
 3126 3 -23.93 106.44 -11.42 0.116 3125
 3127 3 -24 106.63 -11.47 0.097 3126
 3128 3 -24.02 106.74 -11.47 0.112 3127
 3129 3 -23.93 106.94 -11.49 0.107 3128
 3130 3 -46.52 83.01 -21.66 0.268 725
 3131 3 -46.57 83.17 -21.86 0.282 3130
 3132 3 -46.66 83.17 -22 0.351 3131
 3133 3 -46.71 82.59 -22.34 0.175 3132
 3134 3 -46.74 82.37 -22.61 0.159 3133
 3135 3 -46.74 82.18 -22.71 0.125 3134
 3136 3 -46.78 81.98 -22.89 0.126 3135
 3137 3 -46.78 81.87 -22.96 0.146 3136
 3138 3 -46.73 83.53 -22.02 0.232 3132
 3139 3 -46.75 83.71 -22.16 0.212 3138
 3140 3 -46.75 83.93 -22.25 0.193 3139
 3141 3 -46.81 84.15 -22.34 0.2 3140
 3142 3 -46.84 84.43 -22.45 0.218 3141
 3143 3 -46.91 84.65 -22.57 0.219 3142
 3144 3 -46.91 84.82 -22.59 0.212 3143
 3145 3 -46.96 84.96 -22.55 0.221 3144
 3146 3 -46.96 85.17 -22.55 0.206 3145
 3147 3 -46.98 85.37 -22.55 0.2 3146
 3148 3 -46.93 85.57 -22.52 0.203 3147
 3149 3 -46.93 85.76 -22.48 0.21 3148
 3150 3 -46.96 85.93 -22.52 0.23 3149
 3151 3 -46.89 86.15 -22.5 0.216 3150
 3152 3 -46.88 86.34 -22.46 0.205 3151
 3153 3 -46.86 86.53 -22.48 0.199 3152
 3154 3 -46.82 86.74 -22.57 0.207 3153
 3155 3 -46.77 86.93 -22.59 0.212 3154
 3156 3 -46.77 87.12 -22.48 0.226 3155
 3157 3 -46.78 87.21 -22.34 0.225 3156
 3158 3 -46.78 87.45 -22.29 0.224 3157
 3159 3 -46.78 87.62 -22.23 0.231 3158
 3160 3 -46.78 87.76 -22.16 0.24 3159
 3161 3 -46.74 87.96 -22.13 0.258 3160
 3162 3 -46.71 88.15 -22.11 0.239 3161
 3163 3 -46.7 88.32 -22.09 0.244 3162
 3164 3 -46.68 88.51 -21.89 0.253 3163
 3165 3 -46.56 88.65 -21.68 0.167 3164
 3166 3 -46.45 88.74 -21.55 0.244 3165
 3167 3 -46.38 88.87 -21.43 0.308 3166
 3168 3 -46.34 89.01 -21.3 0.323 3167
 3169 3 -46.37 89.2 -21.18 0.302 3168
 3170 3 -46.38 89.46 -21.09 0.283 3169
 3171 3 -46.42 89.65 -20.93 0.275 3170
 3172 3 -46.41 89.82 -20.8 0.287 3171
 3173 3 -46.48 89.96 -20.68 0.298 3172
 3174 3 -46.52 90.09 -20.62 0.3 3173
 3175 3 -46.55 90.21 -20.45 0.29 3174
 3176 3 -46.7 90.34 -20.4 0.287 3175
 3177 3 -46.77 90.48 -20.26 0.257 3176
 3178 3 -46.8 90.57 -20.17 0.229 3177
 3179 3 -46.9 90.68 -20.22 0.256 3178
 3180 3 -46.98 90.78 -20.22 0.223 3179
 3181 3 -47.02 91.06 -20.03 0.253 3180
 3182 3 -47.08 91.29 -19.97 0.242 3181
 3183 3 -47.13 91.46 -19.88 0.253 3182
 3184 3 -47.19 91.65 -19.85 0.246 3183
 3185 3 -47.16 91.79 -19.76 0.239 3184
 3186 3 -47.23 91.99 -19.72 0.227 3185
 3187 3 -47.31 92.18 -19.67 0.252 3186
 3188 3 -47.33 92.29 -19.6 0.252 3187
 3189 3 -47.4 92.43 -19.58 0.28 3188
 3190 3 -47.45 92.62 -19.53 0.25 3189
 3191 3 -47.49 92.82 -19.38 0.232 3190
 3192 3 -47.6 92.96 -19.28 0.224 3191
 3193 3 -47.73 93.1 -19.17 0.221 3192
 3194 3 -47.85 93.23 -19.08 0.229 3193
 3195 3 -47.98 93.24 -18.97 0.236 3194
 3196 3 -48.05 93.37 -18.9 0.235 3195
 3197 3 -48.13 93.46 -18.79 0.244 3196
 3198 3 -48.2 93.53 -18.65 0.211 3197
 3199 3 -48.33 93.6 -18.56 0.171 3198
 3200 3 -48.4 93.76 -18.47 0.178 3199
 3201 3 -48.44 93.88 -18.38 0.215 3200
 3202 3 -48.47 94.04 -18.24 0.233 3201
 3203 3 -48.61 94.13 -18.06 0.216 3202
 3204 3 -48.68 94.26 -17.94 0.227 3203
 3205 3 -48.69 94.37 -17.83 0.223 3204
 3206 3 -48.75 94.45 -17.69 0.248 3205
 3207 3 -48.76 94.67 -17.53 0.284 3206
 3208 3 -48.86 94.71 -17.42 0.302 3207
 3209 3 -48.9 94.85 -17.24 0.314 3208
 3210 3 -48.94 94.95 -17.1 0.277 3209
 3211 3 -48.96 95.09 -16.94 0.293 3210
 3212 3 -48.97 95.23 -16.74 0.238 3211
 3213 3 -49.07 95.21 -16.6 0.234 3212
 3214 3 -49.09 95.31 -16.47 0.243 3213
 3215 3 -49.03 95.37 -16.29 0.252 3214
 3216 3 -49.01 95.37 -16.15 0.278 3215
 3217 3 -49.03 95.37 -15.97 0.287 3216
 3218 3 -49.11 95.34 -15.81 0.347 3217
 3219 3 -49.08 95.46 -15.64 0.355 3218
 3220 3 -49.15 95.46 -15.46 0.359 3219
 3221 3 -49.19 95.43 -15.28 0.36 3220
 3222 3 -49.34 95.51 -15.17 0.323 3221
 3223 3 -49.4 95.59 -15.05 0.307 3222
 3224 3 -49.47 95.6 -14.94 0.291 3223
 3225 3 -49.58 95.57 -14.78 0.296 3224
 3226 3 -49.69 95.65 -14.63 0.298 3225
 3227 3 -49.72 95.7 -14.52 0.275 3226
 3228 3 -49.79 95.79 -14.34 0.28 3227
 3229 3 -49.91 95.87 -14.15 0.281 3228
 3230 3 -49.91 95.96 -14.06 0.276 3229
 3231 3 -50 96.09 -13.9 0.294 3230
 3232 3 -50 96.15 -13.73 0.309 3231
 3233 3 -50.08 96.21 -13.62 0.283 3232
 3234 3 -50.15 96.37 -13.54 0.252 3233
 3235 3 -50.22 96.43 -13.37 0.245 3234
 3236 3 -50.18 96.49 -13.19 0.266 3235
 3237 3 -50.11 96.49 -12.95 0.314 3236
 3238 3 -50.15 96.46 -12.72 0.306 3237
 3239 3 -50.18 96.43 -12.54 0.311 3238
 3240 3 -50.2 96.4 -12.4 0.315 3239
 3241 3 -50.18 96.37 -12.21 0.339 3240
 3242 3 -50.18 96.32 -12.05 0.358 3241
 3243 3 -50.14 96.26 -11.87 0.323 3242
 3244 3 -50.11 96.18 -11.7 0.294 3243
 3245 3 -50.07 96.09 -11.51 0.27 3244
 3246 3 -50.06 96.12 -11.37 0.303 3245
 3247 3 -50.02 96.12 -11.21 0.344 3246
 3248 3 -50.02 96.07 -11.1 0.355 3247
 3249 3 -49.96 96.04 -10.94 0.366 3248
 3250 3 -50 95.96 -10.78 0.402 3249
 3251 3 -49.93 95.92 -10.62 0.457 3250
 3252 3 -49.92 95.9 -10.45 0.513 3251
 3253 3 -49.93 95.87 -10.31 0.506 3252
 3254 3 -50.18 95.29 -10.2 0.319 3253
 3255 3 -50.25 95.07 -10.1 0.328 3254
 3256 3 -50.35 94.93 -9.98 0.331 3255
 3257 3 -50.4 94.7 -10.05 0.255 3256
 3258 3 -50.39 94.68 -9.79 0.152 3257
 3259 3 -50.4 94.59 -9.69 0.195 3258
 3260 3 -50.57 94.59 -9.45 0.197 3259
 3261 3 -50.65 94.53 -9.3 0.228 3260
 3262 3 -50.79 94.49 -9.18 0.238 3261
 3263 3 -51.02 94.71 -9.02 0.119 3262
 3264 3 -51.13 94.82 -9.01 0.129 3263
 3265 3 -51.2 95.01 -9.08 0.123 3264
 3266 3 -51.28 95.12 -9.14 0.133 3265
 3267 3 -51.35 95.23 -9.25 0.152 3266
 3268 3 -51.43 95.43 -9.35 0.151 3267
 3269 3 -51.42 95.53 -9.48 0.135 3268
 3270 3 -51.32 95.68 -9.56 0.172 3269
 3271 3 -51.28 95.84 -9.56 0.219 3270
 3272 3 -51.25 95.96 -9.5 0.272 3271
 3273 3 -51.39 96.34 -10.03 0.192 3272
 3274 3 -51.42 96.46 -10.14 0.273 3273
 3275 3 -51.52 96.54 -10.2 0.334 3274
 3276 3 -51.5 96.59 -10.52 0.414 3275
 3277 3 -51.49 96.59 -10.62 0.467 3276
 3278 3 -50.78 96.54 -10.65 0.107 3277
 3279 3 -51.72 96.68 -10.72 0.471 3277
 3280 3 -51.85 96.71 -10.78 0.54 3279
 3281 3 -51.65 97.07 -11 0.39 3280
 3282 3 -51.83 97.18 -11.04 0.197 3281
 3283 3 -51.1 97.03 -11.03 0.121 3281
 3284 3 -51 96.99 -10.94 0.093 3283
 3285 3 -52.14 95.98 -10.66 0.264 3280
 3286 3 -52.27 95.78 -10.35 0.13 3285
 3287 3 -52.45 95.73 -10.25 0.099 3286
 3288 3 -52.58 95.68 -10.12 0.143 3287
 3289 3 -52.71 95.71 -10.11 0.2 3288
 3290 3 -52.88 95.73 -10.11 0.189 3289
 3291 3 -53.02 95.71 -10.12 0.127 3290
 3292 3 -52.1 95.87 -10.91 0.169 3285
 3293 3 -52.1 95.79 -11.03 0.163 3292
 3294 3 -52.21 95.68 -11.14 0.201 3293
 3295 3 -52.28 95.57 -11.24 0.269 3294
 3296 3 -52.25 95.38 -11.36 0.442 3295
 3297 3 -52.18 95.26 -11.46 0.499 3296
 3298 3 -52.08 95.12 -11.51 0.493 3297
 3299 3 -51.38 95.23 -11.68 0.221 3298
 3300 3 -51.29 95.26 -11.78 0.266 3299
 3301 3 -51.15 94.9 -11.85 0.133 3300
 3302 3 -51.03 94.84 -11.84 0.142 3301
 3303 3 -50.96 94.79 -11.96 0.131 3302
 3304 3 -50.85 94.82 -12.09 0.099 3303
 3305 3 -50.75 94.85 -11.89 0.095 3304
 3306 3 -52.06 94.99 -11.61 0.404 3298
 3307 3 -52.1 94.82 -11.72 0.337 3306
 3308 3 -52.1 94.62 -11.55 0.181 3307
 3309 3 -52.14 94.46 -11.47 0.093 3308
 3310 3 -52.22 94.93 -10.72 0.14 3306
 3311 3 -52.18 94.87 -10.58 0.158 3310
 3312 3 -52.08 94.79 -10.53 0.227 3311
 3313 3 -51.89 94.84 -10.44 0.218 3312
 3314 3 -51.79 94.81 -10.38 0.217 3313
 3315 3 -51.64 94.93 -10.36 0.168 3314
 3316 3 -51.63 94.84 -10.29 0.109 3315
 3317 3 -51.93 96.71 -9.63 0.186 3275
 3318 3 -52.04 96.79 -9.45 0.164 3317
 3319 3 -52.1 96.76 -9.22 0.198 3318
 3320 3 -52.14 96.73 -9.01 0.181 3319
 3321 3 -52.21 96.76 -8.84 0.183 3320
 3322 3 -52.25 96.76 -8.7 0.24 3321
 3323 3 -52.14 96.54 -8.39 0.352 3322
 3324 3 -52.1 96.48 -8.25 0.427 3323
 3325 3 -52.13 96.54 -8.12 0.524 3324
 3326 3 -52.03 96.26 -7.95 0.606 3325
 3327 3 -52.47 95.79 -8.33 0.193 3326
 3328 3 -52.49 95.59 -8.44 0.18 3327
 3329 3 -52.64 95.45 -8.46 0.144 3328
 3330 3 -52.71 95.34 -8.45 0.132 3329
 3331 3 -52.71 95.21 -8.57 0.114 3330
 3332 3 -52.89 95.01 -8.61 0.141 3331
 3333 3 -52.96 94.93 -8.79 0.116 3332
 3334 3 -53.07 95.03 -8.94 0.086 3333
 3335 3 -53.1 95.01 -9.11 0.063 3334
 3336 3 -53.03 94.84 -9.26 0.109 3335
 3337 3 -53.06 94.76 -9.33 0.101 3336
 3338 3 -53.1 94.68 -9.41 0.118 3337
 3339 3 -53.2 94.6 -9.49 0.089 3338
 3340 3 -52 96.34 -7.81 0.578 3326
 3341 3 -51.95 95.62 -8.36 0.193 3340
 3342 3 -52.03 95.51 -8.5 0.198 3341
 3343 3 -52 95.37 -8.46 0.164 3342
 3344 3 -51.95 95.23 -8.53 0.16 3343
 3345 3 -51.88 95.06 -8.57 0.171 3344
 3346 3 -51.86 94.84 -8.59 0.182 3345
 3347 3 -51.96 94.71 -8.58 0.135 3346
 3348 3 -52.07 94.62 -8.62 0.09 3347
 3349 3 -51.96 96.34 -7.68 0.62 3340
 3350 3 -51.7 97.34 -7.11 0.151 3349
 3351 3 -51.67 97.49 -7.02 0.182 3350
 3352 3 -51.7 97.6 -6.99 0.266 3351
 3353 3 -51.69 97.68 -6.93 0.384 3352
 3354 3 -51.22 97.84 -6.37 0.162 3353
 3355 3 -51.08 97.93 -6.2 0.17 3354
 3356 3 -51.04 97.99 -6.07 0.225 3355
 3357 3 -50.98 98.12 -5.99 0.271 3356
 3358 3 -50.94 98.29 -5.95 0.303 3357
 3359 3 -51.01 98.48 -5.96 0.366 3358
 3360 3 -50.77 98.51 -5.71 0.29 3359
 3361 3 -50.73 98.6 -5.6 0.311 3360
 3362 3 -50.68 98.65 -5.48 0.395 3361
 3363 3 -50.63 98.76 -5.41 0.44 3362
 3364 3 -50.81 98.99 -5.24 0.43 3363
 3365 3 -51.05 99.46 -5.6 0.151 3364
 3366 3 -51.02 99.65 -5.62 0.175 3365
 3367 3 -51.01 99.7 -5.73 0.08 3366
 3368 3 -50.72 99.04 -5.03 0.281 3364
 3369 3 -50.79 99.49 -4.95 0.124 3368
 3370 3 -50.77 99.71 -4.79 0.106 3369
 3371 3 -50.8 99.87 -4.73 0.096 3370
 3372 3 -50.83 100.01 -4.67 0.14 3371
 3373 3 -50.9 100.1 -4.66 0.118 3372
 3374 3 -50.91 100.21 -4.65 0.145 3373
 3375 3 -50.94 100.31 -4.56 0.128 3374
 3376 3 -50.73 98.95 -4.87 0.209 3368
 3377 3 -50.94 98.84 -4.66 0.127 3376
 3378 3 -49.91 97.51 -3.87 0.089 3377
 3379 3 -50.02 97.4 -4.11 0.224 3378
 3380 3 -50.3 97.43 -4.35 0.16 3379
 3381 3 -50.36 97.4 -4.45 0.163 3380
 3382 3 -50.41 97.37 -4.54 0.145 3381
 3383 3 -50.33 97.21 -4.78 0.085 3382
 3384 3 -50.47 97.26 -4.88 0.089 3383
 3385 3 -50.48 97.38 -5.07 0.142 3384
 3386 3 -51.01 98.85 -4.57 0.000125 3377
 3387 3 -50.19 98.59 -5.41 0.135 3363
 3388 3 -50.08 98.73 -5.32 0.172 3387
 3389 3 -49.95 98.82 -5.36 0.11 3388
 3390 3 -51.47 98.79 -6.27 0.213 3359
 3391 3 -51.52 98.96 -6.37 0.175 3390
 3392 3 -51.51 99.17 -6.43 0.206 3391
 3393 3 -51.55 99.28 -6.41 0.232 3392
 3394 3 -51.65 99.37 -6.44 0.307 3393
 3395 3 -51.61 99.56 -6.44 0.323 3394
 3396 3 -51.76 99.57 -6.43 0.294 3395
 3397 3 -52.02 97.81 -7.11 0.362 3353
 3398 3 -52.17 97.96 -7.26 0.293 3397
 3399 3 -52.38 98.03 -7.37 0.25 3398
 3400 3 -52.56 98.03 -7.59 0.145 3399
 3401 3 -52.73 97.9 -7.69 0.085 3400
 3402 3 -52.83 97.87 -7.73 0.000125 3401
 3403 3 -52.27 97.29 -7.31 0.115 3397
 3404 3 -51.85 96.31 -7.61 0.334 3403
 3405 3 -51.5 95.68 -7.56 0.046 3404
 3406 3 -51.53 95.57 -7.42 0.064 3405
 3407 3 -51.72 96.29 -7.53 0.334 3404
 3408 3 -52.61 96.23 -7.7 0.126 3407
 3409 3 -51.5 96.23 -7.4 0.334 3407
 3410 3 -51.39 96.2 -7.31 0.315 3409
 3411 3 -51.13 95.93 -7.17 0.169 3410
 3412 3 -50.9 95.82 -7.1 0.171 3411
 3413 3 -50.79 95.78 -7.08 0.184 3412
 3414 3 -50.6 95.87 -7.02 0.138 3413
 3415 3 -50.5 95.88 -6.9 0.093 3414
 3416 3 -50.48 95.9 -6.74 0.188 3415
 3417 3 -50.4 95.93 -6.63 0.213 3416
 3418 3 -50.38 96.09 -6.53 0.195 3417
 3419 3 -50.37 96.2 -6.35 0.184 3418
 3420 3 -50.26 96.23 -6.24 0.178 3419
 3421 3 -50.13 96.26 -6.16 0.149 3420
 3422 3 -52.36 95.93 -7.53 0.078 3349
 3423 3 -52.78 96.49 -8.18 0.142 3325
 3424 3 -52.88 96.6 -8.11 0.144 3423
 3425 3 -52.96 96.73 -8.01 0.135 3424
 3426 3 -52.97 96.84 -7.92 0.127 3425
 3427 3 -52.9 96.95 -7.89 0.063 3426
 3428 3 -51.03 95.87 -9.17 0.247 3272
 3429 3 -50.92 95.88 -9.09 0.158 3428
 3430 3 -50.78 94.23 -9.05 0.144 3262
 3431 3 -50.75 94.15 -8.92 0.116 3430
 3432 3 -50.75 94.04 -8.7 0.11 3431
 3433 3 -50.74 93.85 -8.63 0.095 3432
 3434 3 -50.78 93.73 -8.5 0.088 3433
 3435 3 -50.68 93.67 -8.46 0.124 3434
 3436 3 -50.53 93.51 -8.47 0.111 3435
 3437 3 -50.39 93.54 -8.38 0.121 3436
 3438 3 -50.32 93.43 -8.37 0.139 3437
 3439 3 -50.25 93.34 -8.37 0.138 3438
 3440 3 -50.28 93.21 -8.42 0.04 3439
 3441 3 -50.67 94.49 -10.18 0.182 3257
 3442 3 -50.89 94.35 -10.03 0.138 3441
 3443 3 -51.06 94.24 -9.94 0.135 3442
 3444 3 -51.18 94.12 -9.87 0.107 3443
 3445 3 -51.2 94.03 -9.83 0.000125 3444
 3446 3 -50.25 95.1 -9.67 0.193 3256
 3447 3 -50.25 95.12 -9.53 0.138 3446
 3448 3 -50.14 94.98 -9.38 0.119 3447
 3449 3 -50.06 94.88 -9.29 0.158 3448
 3450 3 -50 94.79 -9.14 0.157 3449
 3451 3 -49.99 94.79 -8.98 0.159 3450
 3452 3 -49.95 94.79 -8.88 0.211 3451
 3453 3 -49.82 94.85 -8.84 0.31 3452
 3454 3 -49.71 94.87 -8.77 0.391 3453
 3455 3 -49.6 94.98 -8.75 0.399 3454
 3456 3 -49.46 94.96 -8.7 0.4 3455
 3457 3 -49.03 94.7 -8.87 0.37 3456
 3458 3 -48.82 94.62 -8.95 0.412 3457
 3459 3 -48.75 94.74 -9.53 0.107 3458
 3460 3 -48.65 94.81 -9.7 0.115 3459
 3461 3 -48.52 94.96 -9.84 0.126 3460
 3462 3 -48.42 95.07 -9.88 0.095 3461
 3463 3 -48.32 95.15 -9.94 0.153 3462
 3464 3 -48.22 95.23 -10 0.213 3463
 3465 3 -48.21 95.37 -10 0.269 3464
 3466 3 -48.17 95.49 -10.08 0.323 3465
 3467 3 -48.11 95.6 -10.09 0.379 3466
 3468 3 -48.46 95.76 -9.72 0.132 3467
 3469 3 -48.57 95.81 -9.69 0.111 3468
 3470 3 -48.75 95.67 -9.58 0.152 3469
 3471 3 -48.82 95.71 -9.46 0.112 3470
 3472 3 -47.93 95.62 -10.35 0.339 3467
 3473 3 -47.78 95.68 -10.22 0.18 3472
 3474 3 -47.68 95.82 -10.27 0.114 3473
 3475 3 -47.61 95.96 -10.34 0.138 3474
 3476 3 -47.46 96.09 -10.43 0.117 3475
 3477 3 -47.35 96.15 -10.48 0.123 3476
 3478 3 -47.22 96.21 -10.53 0.133 3477
 3479 3 -47.07 96.28 -10.59 0.135 3478
 3480 3 -46.96 96.4 -10.61 0.197 3479
 3481 3 -46.89 96.46 -10.7 0.234 3480
 3482 3 -46.82 96.54 -10.77 0.273 3481
 3483 3 -46.75 96.65 -10.94 0.41 3482
 3484 3 -46.65 96.71 -10.94 0.514 3483
 3485 3 -46.89 96.71 -11.46 0.269 3484
 3486 3 -46.82 96.71 -11.65 0.296 3485
 3487 3 -46.72 96.73 -11.8 0.294 3486
 3488 3 -46.68 96.7 -11.93 0.228 3487
 3489 3 -46.72 96.62 -12.05 0.206 3488
 3490 3 -46.57 96.82 -10.89 0.433 3484
 3491 3 -46.47 96.53 -10.12 0.138 3490
 3492 3 -46.46 96.48 -9.96 0.147 3491
 3493 3 -46.47 96.34 -9.79 0.17 3492
 3494 3 -46.45 96.37 -9.63 0.101 3493
 3495 3 -46.42 96.42 -9.53 0.068 3494
 3496 3 -46.43 96.35 -9.34 0.113 3495
 3497 3 -46.52 96.26 -9.19 0.167 3496
 3498 3 -46.57 96.29 -8.96 0.106 3497
 3499 3 -46.75 96.31 -8.8 0.072 3498
 3500 3 -46.75 96.29 -8.7 0.081 3499
 3501 3 -46.71 96.31 -8.53 0.084 3500
 3502 3 -46.49 96.92 -10.88 0.513 3490
 3503 3 -47.03 97.15 -10.43 0.111 3502
 3504 3 -47.14 97.15 -10.38 0.077 3503
 3505 3 -46.18 97.07 -11 0.511 3502
 3506 3 -46.06 97.15 -11.05 0.502 3505
 3507 3 -46.04 97.35 -11.08 0.426 3506
 3508 3 -45.93 97.51 -11.13 0.394 3507
 3509 3 -45.85 97.67 -11.15 0.302 3508
 3510 3 -45.71 97.96 -11.28 0.209 3509
 3511 3 -45.6 98.04 -11.37 0.209 3510
 3512 3 -45.39 98.32 -11.53 0.129 3511
 3513 3 -45.33 98.43 -11.58 0.155 3512
 3514 3 -45.13 98.45 -11.68 0.152 3513
 3515 3 -45.03 98.48 -11.73 0.151 3514
 3516 3 -44.96 98.49 -11.86 0.177 3515
 3517 3 -44.88 98.54 -11.94 0.206 3516
 3518 3 -44.78 98.78 -11.73 0.116 3517
 3519 3 -44.7 98.88 -11.7 0.115 3518
 3520 3 -44.57 98.9 -11.63 0.108 3519
 3521 3 -44.49 98.95 -11.56 0.000125 3520
 3522 3 -44.71 98.45 -12.1 0.133 3517
 3523 3 -44.71 98.4 -12.27 0.11 3522
 3524 3 -44.68 98.29 -12.34 0.127 3523
 3525 3 -44.67 98.18 -12.37 0.102 3524
 3526 3 -45.54 98.54 -11.46 0.092 3513
 3527 3 -45.54 96.6 -11.2 0.124 3506
 3528 3 -47.97 95.68 -10.95 0.084 3472
 3529 3 -47.89 95.65 -11.03 0.065 3528
 3530 3 -47.81 95.67 -11.18 0.151 3529
 3531 3 -47.82 95.7 -11.37 0.147 3530
 3532 3 -47.97 95.62 -11.53 0.068 3531
 3533 3 -48.75 94.46 -8.7 0.432 3458
 3534 3 -48.71 94.43 -8.56 0.483 3533
 3535 3 -48.35 94.12 -9.18 0.239 3534
 3536 3 -48.25 94.06 -9.2 0.263 3535
 3537 3 -48.14 94.04 -9.25 0.325 3536
 3538 3 -48.27 93.63 -9.3 0.214 3537
 3539 3 -48.61 93.73 -9.69 0.163 3538
 3540 3 -48.71 93.73 -9.8 0.148 3539
 3541 3 -48.82 93.67 -9.9 0.162 3540
 3542 3 -48.81 93.76 -10.14 0.152 3541
 3543 3 -48.75 93.76 -10.28 0.191 3542
 3544 3 -48.57 93.51 -10.45 0.131 3543
 3545 3 -48.5 93.46 -10.61 0.126 3544
 3546 3 -48.46 93.4 -10.7 0.152 3545
 3547 3 -48.42 93.26 -10.8 0.164 3546
 3548 3 -48.49 93.26 -10.96 0.133 3547
 3549 3 -48.43 93.28 -11.11 0.106 3548
 3550 3 -48.97 93.51 -9.84 0.132 3541
 3551 3 -49.13 93.34 -9.73 0.155 3550
 3552 3 -49.21 93.18 -9.65 0.092 3551
 3553 3 -49.28 93.06 -9.64 0.247 3552
 3554 3 -49.33 92.96 -9.68 0.275 3553
 3555 3 -49.33 92.82 -9.83 0.186 3554
 3556 3 -49.6 93.01 -9.39 0.147 3554
 3557 3 -49.68 93.04 -9.33 0.025 3556
 3558 3 -48.14 93.32 -9.15 0.155 3538
 3559 3 -48.04 93.2 -9.22 0.153 3558
 3560 3 -47.97 93.1 -9.43 0.179 3559
 3561 3 -47.89 92.96 -9.48 0.187 3560
 3562 3 -47.85 92.79 -9.43 0.195 3561
 3563 3 -47.93 94.32 -9.34 0.181 3537
 3564 3 -47.74 94.45 -9.47 0.158 3563
 3565 3 -48.89 94.51 -8.03 0.325 3534
 3566 3 -48.85 94.59 -7.87 0.369 3565
 3567 3 -49.14 94.29 -7.77 0.285 3566
 3568 3 -49.25 94.17 -7.66 0.287 3567
 3569 3 -49.32 94.1 -7.57 0.267 3568
 3570 3 -49.42 94.01 -7.48 0.262 3569
 3571 3 -49.35 93.63 -7.44 0.119 3570
 3572 3 -49.21 93.46 -7.46 0.068 3571
 3573 3 -49.04 93.4 -7.44 0.125 3572
 3574 3 -48.5 94.87 -7.74 0.271 3566
 3575 3 -48.5 94.99 -7.63 0.344 3574
 3576 3 -48.39 95.01 -7.62 0.371 3575
 3577 3 -48.18 95.17 -7.77 0.366 3576
 3578 3 -48 95.18 -7.62 0.259 3577
 3579 3 -47.78 94.78 -7.5 0.149 3578
 3580 3 -47.71 94.65 -7.45 0.167 3579
 3581 3 -47.64 94.57 -7.33 0.157 3580
 3582 3 -47.57 94.51 -7.24 0.205 3581
 3583 3 -47.46 94.48 -7.19 0.288 3582
 3584 3 -47.2 94.54 -7.2 0.289 3583
 3585 3 -47.03 94.51 -7.17 0.354 3584
 3586 3 -46.93 94.51 -7.17 0.428 3585
 3587 3 -46.79 94.51 -7.23 0.474 3586
 3588 3 -46.65 94.53 -7.24 0.504 3587
 3589 3 -46.77 94.51 -6.57 0.197 3588
 3590 3 -46.74 94.63 -6.48 0.193 3589
 3591 3 -46.67 94.9 -6.36 0.171 3590
 3592 3 -46.73 94.9 -6.24 0.154 3591
 3593 3 -46.73 95.03 -6.16 0.215 3592
 3594 3 -46.8 95.12 -6.06 0.218 3593
 3595 3 -46.93 95.15 -5.99 0.238 3594
 3596 3 -46.54 94.65 -7.58 0.454 3588
 3597 3 -46.46 94.71 -7.81 0.375 3596
 3598 3 -46.36 94.76 -7.88 0.354 3597
 3599 3 -46.22 95.37 -8 0.147 3598
 3600 3 -46.18 95.57 -7.92 0.114 3599
 3601 3 -46.14 94.99 -7.9 0.13 3598
 3602 3 -46.07 95.12 -8.03 0.094 3601
 3603 3 -46.03 95.07 -8.12 0.101 3602
 3604 3 -47.86 94.29 -6.95 0.115 3583
 3605 3 -47.96 94.18 -6.82 0.124 3604
 3606 3 -48.07 94.1 -6.85 0.078 3605
 3607 3 -49.68 96.4 -10.2 0.281 3253
 3608 3 -49.6 96.6 -10.04 0.251 3607
 3609 3 -49.5 96.76 -9.94 0.167 3608
 3610 3 -49.42 96.93 -9.84 0.172 3609
 3611 3 -49.43 97.07 -9.72 0.192 3610
 3612 3 -49.4 97.26 -9.62 0.224 3611
 3613 3 -49.4 97.35 -9.48 0.224 3612
 3614 3 -49.39 97.4 -9.28 0.232 3613
 3615 3 -49.35 97.43 -9.12 0.247 3614
 3616 3 -49.28 97.57 -9 0.273 3615
 3617 3 -49.27 97.71 -8.77 0.276 3616
 3618 3 -49.15 97.82 -8.59 0.283 3617
 3619 3 -49.1 97.93 -8.42 0.293 3618
 3620 3 -49.07 97.96 -8.2 0.34 3619
 3621 3 -49.03 98.15 -8.09 0.338 3620
 3622 3 -48.99 98.28 -7.93 0.353 3621
 3623 3 -49.03 98.34 -7.75 0.35 3622
 3624 3 -49.06 98.46 -7.65 0.387 3623
 3625 3 -49.12 98.54 -7.5 0.404 3624
 3626 3 -49.13 98.6 -7.37 0.472 3625
 3627 3 -49.17 98.68 -7.28 0.538 3626
 3628 3 -48.83 98.09 -6.73 0.17 3627
 3629 3 -48.86 98.01 -6.5 0.199 3628
 3630 3 -48.8 97.9 -6.36 0.219 3629
 3631 3 -48.77 97.82 -6.19 0.186 3630
 3632 3 -48.73 97.74 -6.07 0.21 3631
 3633 3 -48.7 97.65 -5.91 0.256 3632
 3634 3 -48.58 97.59 -5.86 0.341 3633
 3635 3 -48.54 97.54 -5.74 0.447 3634
 3636 3 -48.47 97.49 -5.67 0.496 3635
 3637 3 -48.76 97.65 -5.19 0.456 3636
 3638 3 -48.76 97.74 -5.03 0.49 3637
 3639 3 -48.73 97.81 -4.91 0.532 3638
 3640 3 -48.76 97.78 -4.73 0.574 3639
 3641 3 -48.8 97.81 -4.58 0.62 3640
 3642 3 -48.9 97.76 -4.42 0.674 3641
 3643 3 -48.84 97.88 -4.37 0.795 3642
 3644 3 -49.5 98.79 -4.58 0.241 3643
 3645 3 -49.51 98.99 -4.85 0.249 3644
 3646 3 -49.55 99.1 -4.92 0.242 3645
 3647 3 -49.62 99.24 -5.21 0.151 3646
 3648 3 -49.61 99.35 -5.35 0.127 3647
 3649 3 -49.62 99.56 -5.42 0.133 3648
 3650 3 -49.72 99.71 -5.56 0.131 3649
 3651 3 -49.8 99.82 -5.62 0.123 3650
 3652 3 -49.87 100.01 -5.7 0.154 3651
 3653 3 -49.98 100.21 -5.78 0.186 3652
 3654 3 -50.01 100.32 -6.12 0.128 3653
 3655 3 -50.06 100.4 -6.28 0.147 3654
 3656 3 -50.09 100.51 -6.41 0.195 3655
 3657 3 -50.16 100.71 -6.4 0.202 3656
 3658 3 -50.23 100.9 -6.41 0.258 3657
 3659 3 -50.16 101.1 -6.45 0.309 3658
 3660 3 -50.08 101.21 -6.5 0.38 3659
 3661 3 -50.08 101.31 -6.53 0.484 3660
 3662 3 -50.04 101.4 -6.65 0.572 3661
 3663 3 -47.91 98.76 -4.98 0.32 3662
 3664 3 -47.83 98.84 -5.12 0.371 3663
 3665 3 -48.15 99.09 -5.08 0.251 3664
 3666 3 -48.09 99.21 -5.12 0.313 3665
 3667 3 -48.19 99.37 -5.2 0.286 3666
 3668 3 -48.19 99.48 -5.37 0.286 3667
 3669 3 -48.29 99.56 -5.49 0.254 3668
 3670 3 -48.29 99.68 -5.61 0.243 3669
 3671 3 -48.26 99.71 -5.83 0.154 3670
 3672 3 -48.26 99.68 -5.98 0.13 3671
 3673 3 -48.3 99.67 -6.16 0.109 3672
 3674 3 -48.31 99.73 -6.29 0.115 3673
 3675 3 -48.31 99.82 -6.42 0.089 3674
 3676 3 -47.76 99.15 -4.88 0.17 3666
 3677 3 -47.75 99.04 -4.73 0.183 3676
 3678 3 -47.81 99.03 -4.53 0.164 3677
 3679 3 -47.79 98.99 -4.37 0.194 3678
 3680 3 -47.75 98.98 -4.2 0.189 3679
 3681 3 -47.69 98.99 -4.06 0.176 3680
 3682 3 -47.68 99.06 -3.95 0.259 3681
 3683 3 -47.48 99.15 -3.87 0.266 3682
 3684 3 -47.25 99.37 -3.92 0.096 3683
 3685 3 -47.23 99.48 -3.96 0.126 3684
 3686 3 -47.18 99.56 -4.02 0.13 3685
 3687 3 -47.11 99.74 -4.04 0.108 3686
 3688 3 -47.08 99.88 -4.12 0.15 3687
 3689 3 -47.09 100.01 -4.17 0.128 3688
 3690 3 -47.04 100.01 -4.28 0.000125 3689
 3691 3 -47.48 98.71 -5.32 0.286 3664
 3692 3 -47.16 98.29 -5.5 0.198 3691
 3693 3 -47.01 98.12 -5.53 0.181 3692
 3694 3 -46.97 97.98 -5.57 0.221 3693
 3695 3 -46.83 97.88 -5.58 0.287 3694
 3696 3 -46.72 97.88 -5.62 0.31 3695
 3697 3 -46.55 97.95 -5.69 0.273 3696
 3698 3 -46.31 98.04 -5.79 0.193 3697
 3699 3 -46.23 98.12 -5.91 0.276 3698
 3700 3 -46.11 98.1 -5.91 0.35 3699
 3701 3 -46 98.1 -5.99 0.386 3700
 3702 3 -45.9 97.98 -6.03 0.436 3701
 3703 3 -45.8 97.82 -6 0.48 3702
 3704 3 -45.73 97.67 -5.99 0.48 3703
 3705 3 -45.58 97.71 -6.27 0.496 3704
 3706 3 -45.54 97.28 -6.25 0.529 3705
 3707 3 -45.33 97.23 -6.42 0.487 3706
 3708 3 -45.19 97.28 -6.58 0.462 3707
 3709 3 -45.37 97.93 -6.95 0.084 3708
 3710 3 -44.54 97.31 -6.54 0.134 3708
 3711 3 -44.3 97.3 -6.57 0.165 3710
 3712 3 -44.08 97.23 -6.62 0.157 3711
 3713 3 -43.93 97.22 -6.74 0.187 3712
 3714 3 -43.86 97.17 -6.92 0.188 3713
 3715 3 -43.91 97.08 -7.13 0.149 3714
 3716 3 -43.88 97.11 -7.3 0.16 3715
 3717 3 -43.93 96.91 -7.42 0.133 3716
 3718 3 -43.88 96.91 -7.58 0.086 3717
 3719 3 -43.83 96.84 -7.68 0.146 3718
 3720 3 -43.81 96.89 -7.83 0.135 3719
 3721 3 -45.36 98.49 -6.36 0.303 3705
 3722 3 -45.37 98.6 -6.28 0.369 3721
 3723 3 -45.31 98.7 -6.28 0.44 3722
 3724 3 -45.62 98.48 -5.58 0.173 3723
 3725 3 -45.62 98.48 -5.46 0.128 3724
 3726 3 -45.09 98.86 -6.67 0.315 3723
 3727 3 -45 98.95 -6.95 0.238 3726
 3728 3 -44.98 98.95 -7.08 0.253 3727
 3729 3 -44.8 99.19 -7.04 0.2 3728
 3730 3 -44.63 99.28 -7.04 0.149 3729
 3731 3 -44.56 99.36 -7.21 0.138 3730
 3732 3 -44.45 99.37 -7.33 0.161 3731
 3733 3 -44.31 99.33 -7.42 0.184 3732
 3734 3 -44.16 99.3 -7.46 0.158 3733
 3735 3 -43.96 99.14 -7.54 0.132 3734
 3736 3 -43.92 99.02 -7.57 0.148 3735
 3737 3 -45.2 98.74 -7.36 0.151 3728
 3738 3 -45.31 98.71 -7.4 0.045 3737
 3739 3 -45.8 97.54 -5.21 0.098 3704
 3740 3 -45.77 97.51 -4.99 0.089 3739
 3741 3 -45.8 97.48 -4.87 0.12 3740
 3742 3 -45.9 97.43 -4.87 0.000125 3741
 3743 3 -48.06 101.42 -8.37 0.127 3703
 3744 3 -48.17 101.42 -8.33 0.093 3743
 3745 3 -47.59 101.32 -8.4 0.168 3743
 3746 3 -47.56 101.21 -8.31 0.185 3745
 3747 3 -47.59 101.12 -8.23 0.191 3746
 3748 3 -47.63 100.92 -8.13 0.18 3747
 3749 3 -47.63 100.82 -8.09 0.178 3748
 3750 3 -47.63 100.62 -7.94 0.185 3749
 3751 3 -47.64 100.42 -7.62 0.241 3750
 3752 3 -47.82 100.21 -7.28 0.152 3751
 3753 3 -47.94 100.12 -7.06 0.108 3752
 3754 3 -48.01 100.21 -6.95 0.127 3753
 3755 3 -47.57 100.32 -7.61 0.22 3751
 3756 3 -47.46 100.21 -7.53 0.135 3755
 3757 3 -45.87 98.45 -6.53 0.094 3702
 3758 3 -45.84 98.4 -6.67 0.089 3757
 3759 3 -45.79 98.46 -6.82 0.08 3758
 3760 3 -45.69 98.51 -6.91 0.1 3759
 3761 3 -45.62 98.65 -7.02 0.098 3760
 3762 3 -45.51 98.63 -7.02 0.06 3761
 3763 3 -47.54 99.15 -5.4 0.219 3691
 3764 3 -47.48 99.28 -5.38 0.226 3763
 3765 3 -47.44 99.4 -5.4 0.247 3764
 3766 3 -47.51 99.56 -5.71 0.183 3765
 3767 3 -47.52 99.76 -5.88 0.153 3766
 3768 3 -47.48 99.92 -5.96 0.177 3767
 3769 3 -47.41 100.12 -5.99 0.194 3768
 3770 3 -47.38 100.32 -6.07 0.226 3769
 3771 3 -47.36 100.42 -6.17 0.282 3770
 3772 3 -47.33 100.62 -6.21 0.32 3771
 3773 3 -47.27 100.71 -6.28 0.393 3772
 3774 3 -47.15 100.82 -6.37 0.56 3773
 3775 3 -46.73 100.42 -6.71 0.264 3774
 3776 3 -46.66 100.32 -6.71 0.339 3775
 3777 3 -46.51 100.32 -7.03 0.224 3776
 3778 3 -46.44 100.62 -7.11 0.093 3777
 3779 3 -46.42 100.71 -7.2 0.000125 3778
 3780 3 -46.62 100.42 -6.28 0.189 3776
 3781 3 -46.52 100.42 -6.16 0.16 3780
 3782 3 -46.55 100.32 -6.1 0.144 3781
 3783 3 -46.54 100.12 -6.03 0.151 3782
 3784 3 -46.48 100.12 -5.88 0.142 3783
 3785 3 -46.52 100.12 -5.75 0.000125 3784
 3786 3 -47.22 100.82 -6.52 0.561 3774
 3787 3 -47.13 101.51 -6.2 0.161 3786
 3788 3 -47.12 101.62 -6.21 0.154 3787
 3789 3 -47.08 101.82 -6.23 0.155 3788
 3790 3 -47.06 101.92 -6.17 0.181 3789
 3791 3 -47.02 102.01 -6.21 0.14 3790
 3792 3 -46.98 102.12 -6.29 0.174 3791
 3793 3 -46.94 102.21 -6.32 0.205 3792
 3794 3 -46.73 102.32 -6.49 0.131 3793
 3795 3 -46.63 102.32 -6.6 0.148 3794
 3796 3 -47.13 102.42 -5.95 0.135 3793
 3797 3 -47.2 102.62 -5.86 0.14 3796
 3798 3 -47.23 102.71 -5.82 0.18 3797
 3799 3 -47.3 102.82 -5.7 0.231 3798
 3800 3 -47.36 102.92 -5.62 0.286 3799
 3801 3 -47.38 103.21 -5.95 0.178 3800
 3802 3 -47.37 103.32 -6.07 0.234 3801
 3803 3 -47.34 103.51 -5.94 0.239 3802
 3804 3 -47.4 103.71 -5.91 0.278 3803
 3805 3 -47.41 103.92 -5.91 0.318 3804
 3806 3 -47.37 104.01 -5.94 0.348 3805
 3807 3 -47.33 104.12 -5.99 0.387 3806
 3808 3 -47.37 104.32 -5.99 0.397 3807
 3809 3 -47.37 104.42 -6.02 0.411 3808
 3810 3 -47.3 104.51 -6.03 0.46 3809
 3811 3 -47.27 104.71 -6.08 0.32 3810
 3812 3 -47.19 104.92 -6.08 0.28 3811
 3813 3 -47.08 105.12 -6.27 0.199 3812
 3814 3 -47.01 105.21 -6.32 0.177 3813
 3815 3 -46.93 105.42 -6.31 0.203 3814
 3816 3 -46.88 105.51 -6.32 0.271 3815
 3817 3 -46.83 105.51 -6.83 0.156 3816
 3818 3 -46.73 105.51 -6.92 0.088 3817
 3819 3 -46.52 105.51 -7.02 0.083 3818
 3820 3 -46.75 105.71 -6.16 0.277 3816
 3821 3 -46.66 105.82 -6.13 0.242 3820
 3822 3 -46.66 106.01 -6.06 0.204 3821
 3823 3 -46.72 106.12 -6.06 0.108 3822
 3824 3 -46.62 106.32 -6.03 0.136 3823
 3825 3 -46.52 106.42 -6.04 0.136 3824
 3826 3 -46.43 106.51 -6 0.098 3825
 3827 3 -46.5 106.12 -5.91 0.173 3822
 3828 3 -46.43 106.12 -5.75 0.196 3827
 3829 3 -46.4 106.12 -5.62 0.2 3828
 3830 3 -46.29 106.12 -5.53 0.172 3829
 3831 3 -46.14 106.21 -5.57 0.119 3830
 3832 3 -46 106.32 -5.62 0.139 3831
 3833 3 -45.9 106.32 -5.7 0.129 3832
 3834 3 -45.82 106.42 -5.82 0.13 3833
 3835 3 -45.72 106.42 -5.95 0.104 3834
 3836 3 -47.98 104.32 -5.99 0.128 3810
 3837 3 -48.11 104.32 -5.88 0.143 3836
 3838 3 -48.26 104.32 -5.83 0.237 3837
 3839 3 -48.4 104.32 -5.77 0.192 3838
 3840 3 -47.38 102.82 -5.13 0.149 3800
 3841 3 -47.38 102.92 -4.95 0.197 3840
 3842 3 -47.41 103.01 -4.83 0.325 3841
 3843 3 -47.52 102.92 -4.52 0.195 3842
 3844 3 -47.52 103.01 -4.38 0.193 3843
 3845 3 -47.56 103.01 -4.25 0.177 3844
 3846 3 -47.54 103.12 -4.11 0.148 3845
 3847 3 -47.57 103.21 -3.99 0.191 3846
 3848 3 -47.62 103.21 -3.88 0.254 3847
 3849 3 -47.58 103.42 -3.76 0.314 3848
 3850 3 -47.53 103.42 -3.64 0.373 3849
 3851 3 -47.47 103.51 -3.55 0.428 3850
 3852 3 -47.6 103.32 -3.26 0.342 3851
 3853 3 -47.62 103.21 -3.18 0.4 3852
 3854 3 -47.61 102.71 -3.12 0.272 3853
 3855 3 -47.47 102.62 -3.07 0.281 3854
 3856 3 -47.54 102.21 -3.14 0.162 3855
 3857 3 -47.61 102.01 -3.14 0.099 3856
 3858 3 -47.65 101.92 -3.28 0.094 3857
 3859 3 -47.62 101.82 -3.36 0.000125 3858
 3860 3 -47.19 103.21 -5.13 0.177 3842
 3861 3 -47.15 103.42 -5.12 0.15 3860
 3862 3 -47.08 103.42 -5.23 0.12 3861
 3863 3 -46.94 103.51 -5.33 0.134 3862
 3864 3 -46.94 103.71 -5.48 0.126 3863
 3865 3 -46.98 103.71 -5.6 0.13 3864
 3866 3 -47.22 100.82 -6.78 0.432 3786
 3867 3 -46.97 100.62 -5.46 0.174 3866
 3868 3 -46.87 100.51 -5.41 0.188 3867
 3869 3 -46.75 100.62 -5.24 0.152 3868
 3870 3 -46.69 100.62 -5.12 0.107 3869
 3871 3 -46.59 100.71 -5.07 0.111 3870
 3872 3 -46.47 100.82 -4.87 0.181 3871
 3873 3 -46.33 100.82 -4.77 0.175 3872
 3874 3 -46.25 100.71 -4.57 0.14 3873
 3875 3 -46.13 100.82 -4.42 0.13 3874
 3876 3 -45.98 100.92 -4.32 0.217 3875
 3877 3 -45.9 100.91 -4.16 0.411 3876
 3878 3 -46.04 101.51 -4.44 0.112 3877
 3879 3 -46.01 101.71 -4.38 0.077 3878
 3880 3 -45.8 100.81 -4.02 0.379 3877
 3881 3 -45.69 101.11 -3.84 0.359 3880
 3882 3 -46.18 101.62 -3.82 0.195 3881
 3883 3 -46.23 101.82 -3.78 0.2 3882
 3884 3 -46.26 101.92 -3.76 0.184 3883
 3885 3 -46.28 102.21 -3.8 0.13 3884
 3886 3 -46.28 102.42 -3.74 0.123 3885
 3887 3 -46.25 102.62 -3.7 0.152 3886
 3888 3 -46.17 102.71 -3.68 0.177 3887
 3889 3 -46.07 102.91 -3.62 0.249 3888
 3890 3 -46.04 103 -3.55 0.317 3889
 3891 3 -46.03 103.2 -3.51 0.367 3890
 3892 3 -45.99 103.31 -3.47 0.423 3891
 3893 3 -45.97 103.41 -3.39 0.482 3892
 3894 3 -46.07 103.5 -3.22 0.433 3893
 3895 3 -46.14 103.81 -3.16 0.394 3894
 3896 3 -46.17 103.91 -3.14 0.313 3895
 3897 3 -46.14 104.11 -3.16 0.267 3896
 3898 3 -46.14 104.2 -3.11 0.124 3897
 3899 3 -45.92 103.41 -4.16 0.077 3893
 3900 3 -45.97 103.62 -4.2 0.059 3899
 3901 3 -45.62 100.31 -4.15 0.166 3880
 3902 3 -45.44 100.2 -4.06 0.162 3901
 3903 3 -45.37 100.22 -3.99 0.104 3902
 3904 3 -47.22 100.82 -7.03 0.432 3866
 3905 3 -47.09 100.92 -7.16 0.429 3904
 3906 3 -47.06 100.82 -7.28 0.416 3905
 3907 3 -46.69 100.62 -7.46 0.115 3906
 3908 3 -46.64 100.42 -7.5 0.000125 3907
 3909 3 -46.91 101.12 -7.31 0.225 3906
 3910 3 -46.46 101.62 -7.5 0.141 3909
 3911 3 -46.44 101.71 -7.56 0.146 3910
 3912 3 -46.38 101.92 -7.58 0.13 3911
 3913 3 -46.37 102.12 -7.63 0.142 3912
 3914 3 -46.27 102.32 -7.62 0.16 3913
 3915 3 -46.13 102.51 -7.62 0.147 3914
 3916 3 -46.12 102.71 -7.65 0.168 3915
 3917 3 -45.99 102.92 -7.65 0.17 3916
 3918 3 -45.92 103.01 -7.58 0.258 3917
 3919 3 -45.92 103.12 -7.41 0.347 3918
 3920 3 -46.12 103.12 -7.24 0.169 3919
 3921 3 -46.16 103.21 -7.04 0.131 3920
 3922 3 -46.19 103.32 -6.95 0.082 3921
 3923 3 -45.88 103.21 -7.53 0.331 3919
 3924 3 -45.31 103.21 -7.74 0.144 3923
 3925 3 -45.2 103.32 -7.75 0.125 3924
 3926 3 -45.13 103.42 -7.7 0.108 3925
 3927 3 -45.01 103.51 -7.75 0.138 3926
 3928 3 -44.89 103.51 -7.77 0.163 3927
 3929 3 -44.77 103.61 -7.88 0.179 3928
 3930 3 -44.67 103.7 -7.95 0.231 3929
 3931 3 -44.56 103.7 -8.05 0.226 3930
 3932 3 -44.46 103.81 -8.12 0.243 3931
 3933 3 -44.31 103.91 -8.2 0.294 3932
 3934 3 -44.19 103.92 -8.23 0.313 3933
 3935 3 -44.01 103.92 -8.29 0.338 3934
 3936 3 -43.82 103.81 -8.32 0.391 3935
 3937 3 -43.67 103.92 -8.43 0.402 3936
 3938 3 -43.52 103.81 -8.43 0.447 3937
 3939 3 -43.38 103.81 -8.54 0.441 3938
 3940 3 -43.27 103.92 -8.68 0.452 3939
 3941 3 -43.17 103.81 -8.73 0.44 3940
 3942 3 -43.28 103.22 -9.09 0.225 3941
 3943 3 -43.34 103.31 -9.26 0.197 3942
 3944 3 -43.42 103.11 -9.51 0.136 3943
 3945 3 -43.37 103.02 -9.61 0.16 3944
 3946 3 -43.26 102.92 -9.69 0.148 3945
 3947 3 -43.17 102.92 -9.81 0.166 3946
 3948 3 -43.02 102.92 -9.91 0.154 3947
 3949 3 -42.91 103.02 -10.06 0.182 3948
 3950 3 -42.78 103.02 -10.16 0.172 3949
 3951 3 -42.67 103.11 -10.29 0.093 3950
 3952 3 -43.14 103.02 -9.07 0.135 3942
 3953 3 -43.02 102.81 -9.07 0.104 3952
 3954 3 -42.88 102.72 -9.06 0.077 3953
 3955 3 -42.82 102.61 -9.01 0.123 3954
 3956 3 -42.67 102.42 -8.93 0.133 3955
 3957 3 -42.63 102.31 -8.89 0.127 3956
 3958 3 -42.55 102.22 -8.88 0.091 3957
 3959 3 -42.45 102.22 -8.89 0.089 3958
 3960 3 -42.95 104.61 -8.49 0.174 3940
 3961 3 -42.77 104.52 -8.61 0.191 3960
 3962 3 -42.67 104.42 -8.65 0.179 3961
 3963 3 -42.44 104.61 -8.56 0.116 3962
 3964 3 -42.34 104.72 -8.62 0.135 3963
 3965 3 -42.3 104.81 -8.76 0.095 3964
 3966 3 -42.35 104.92 -8.97 0.088 3965
 3967 3 -42.31 105.11 -9.07 0.095 3966
 3968 3 -42.24 105.22 -9.11 0.063 3967
 3969 3 -42.3 105.22 -9.24 0.133 3968
 3970 3 -42.42 105.22 -9.39 0.157 3969
 3971 3 -42.59 105.31 -9.35 0.115 3970
 3972 3 -45.87 103.42 -7.62 0.259 3923
 3973 3 -45.37 102.51 -7.46 0.137 3972
 3974 3 -45.27 102.51 -7.44 0.123 3973
 3975 3 -45.13 102.42 -7.45 0.078 3974
 3976 3 -45.12 102.21 -7.45 0.114 3975
 3977 3 -45.87 103.51 -7.69 0.259 3972
 3978 3 -45.84 103.71 -7.7 0.205 3977
 3979 3 -45.92 103.82 -7.62 0.202 3978
 3980 3 -45.92 104.01 -7.66 0.189 3979
 3981 3 -46.14 104.01 -7.74 0.153 3980
 3982 3 -46.19 104.12 -7.77 0.184 3981
 3983 3 -46.42 104.12 -7.81 0.062 3982
 3984 3 -46.51 104.12 -7.67 0.095 3983
 3985 3 -46.12 104.32 -7.74 0.113 3982
 3986 3 -46.06 104.42 -7.82 0.107 3985
 3987 3 -46.05 104.62 -7.87 0.055 3986
 3988 3 -50.05 101.71 -6.53 0.504 3662
 3989 3 -50.27 101.81 -6.49 0.455 3988
 3990 3 -50.31 101.81 -6.61 0.265 3989
 3991 3 -50.15 101.81 -6.7 0.14 3990
 3992 3 -49.69 101.71 -7.2 0.154 3989
 3993 3 -49.7 101.82 -7.35 0.136 3992
 3994 3 -49.67 101.92 -7.48 0.174 3993
 3995 3 -49.6 102.01 -7.57 0.229 3994
 3996 3 -49.64 102.01 -7.7 0.379 3995
 3997 3 -49.74 102.01 -7.81 0.43 3996
 3998 3 -49.42 102.21 -8.05 0.195 3997
 3999 3 -49.3 102.42 -8.11 0.152 3998
 4000 3 -49.13 102.62 -8.04 0.114 3999
 4001 3 -48.99 102.62 -8.1 0.134 4000
 4002 3 -48.84 102.71 -8.14 0.084 4001
 4003 3 -49.3 101.42 -6.7 0.085 3988
 4004 3 -49.55 99.37 -4.61 0.153 3646
 4005 3 -49.55 99.57 -4.54 0.168 4004
 4006 3 -49.48 99.7 -4.48 0.183 4005
 4007 3 -49.51 99.84 -4.42 0.197 4006
 4008 3 -49.66 100.12 -4.41 0.161 4007
 4009 3 -49.65 100.21 -4.36 0.147 4008
 4010 3 -49.7 100.32 -4.41 0.194 4009
 4011 3 -49.8 100.51 -4.46 0.181 4010
 4012 3 -49.81 100.62 -4.45 0.212 4011
 4013 3 -49.97 100.71 -4.5 0.172 4012
 4014 3 -50.09 100.92 -4.57 0.149 4013
 4015 3 -50.12 101.12 -4.65 0.218 4014
 4016 3 -50.19 101.21 -4.62 0.259 4015
 4017 3 -50.2 101.42 -4.61 0.278 4016
 4018 3 -50.37 101.51 -4.57 0.231 4017
 4019 3 -50.51 101.6 -4.7 0.254 4018
 4020 3 -50.62 101.6 -4.69 0.278 4019
 4021 3 -50.75 101.81 -4.73 0.243 4020
 4022 3 -49.8 101.51 -4.61 0.138 4017
 4023 3 -49.55 101.51 -4.71 0.106 4022
 4024 3 -49.58 100.71 -4.16 0.156 4012
 4025 3 -49.66 100.82 -4.06 0.155 4024
 4026 3 -49.69 100.92 -3.9 0.136 4025
 4027 3 -49.8 101.01 -3.74 0.152 4026
 4028 3 -49.88 101.12 -3.64 0.138 4027
 4029 3 -49.88 101.21 -3.51 0.167 4028
 4030 3 -49.95 101.21 -3.37 0.241 4029
 4031 3 -50.11 101.32 -3.34 0.255 4030
 4032 3 -50.22 101.51 -3.3 0.269 4031
 4033 3 -50.32 101.62 -3.14 0.291 4032
 4034 3 -50.37 101.71 -3.03 0.339 4033
 4035 3 -50.4 101.82 -2.91 0.4 4034
 4036 3 -50.4 101.92 -2.78 0.413 4035
 4037 3 -50.42 102.12 -2.68 0.377 4036
 4038 3 -50.43 102.42 -2.72 0.144 4037
 4039 3 -48.87 97.82 -4.27 0.665 3643
 4040 3 -48.88 97.71 -4.15 0.452 4039
 4041 3 -48.91 97.57 -4.03 0.452 4040
 4042 3 -48.01 97.67 -4.57 0.119 4041
 4043 3 -47.91 97.56 -4.57 0.143 4042
 4044 3 -47.8 97.51 -4.57 0.138 4043
 4045 3 -47.72 97.4 -4.57 0.042 4044
 4046 3 -48.94 97.32 -3.78 0.452 4041
 4047 3 -48.94 97.32 -3.66 0.353 4046
 4048 3 -48.75 97.57 -3.59 0.178 4047
 4049 3 -48.66 97.71 -3.55 0.000125 4048
 4050 3 -48.12 97.32 -6.15 0.324 3636
 4051 3 -48.04 97.29 -6.28 0.354 4050
 4052 3 -48.04 96.98 -6.02 0.259 4051
 4053 3 -48 96.81 -5.94 0.17 4052
 4054 3 -47.93 96.68 -5.82 0.114 4053
 4055 3 -47.91 96.51 -5.82 0.114 4054
 4056 3 -47.93 96.34 -5.86 0.119 4055
 4057 3 -47.9 96.21 -5.78 0.141 4056
 4058 3 -47.91 96.07 -5.7 0.137 4057
 4059 3 -47.97 97.54 -6.69 0.246 4051
 4060 3 -48.05 97.85 -6.53 0.136 4059
 4061 3 -48.04 98.01 -6.46 0.103 4060
 4062 3 -48.16 98.09 -6.41 0.068 4061
 4063 3 -48.23 98.18 -6.4 0.114 4062
 4064 3 -48.23 98.31 -6.37 0.131 4063
 4065 3 -48.22 98.45 -6.4 0.069 4064
 4066 3 -47.79 97.51 -6.91 0.144 4059
 4067 3 -47.7 97.37 -6.99 0.154 4066
 4068 3 -47.62 97.34 -7.12 0.131 4067
 4069 3 -47.57 97.34 -7.21 0.141 4068
 4070 3 -47.49 97.32 -7.35 0.136 4069
 4071 3 -47.4 97.29 -7.46 0.167 4070
 4072 3 -47.22 97.4 -7.58 0.149 4071
 4073 3 -47.06 97.43 -7.7 0.153 4072
 4074 3 -46.89 97.46 -7.85 0.203 4073
 4075 3 -46.77 97.46 -7.94 0.22 4074
 4076 3 -46.64 97.48 -8.03 0.259 4075
 4077 3 -46.58 97.09 -7.82 0.071 4076
 4078 3 -46.58 96.98 -7.82 0.1 4077
 4079 3 -46.6 96.82 -7.81 0.091 4078
 4080 3 -46.64 96.65 -7.87 0.139 4079
 4081 3 -46.72 96.53 -7.93 0.152 4080
 4082 3 -46.75 96.38 -8.04 0.086 4081
 4083 3 -46.75 96.32 -8.13 0.099 4082
 4084 3 -46.75 97.57 -8.18 0.175 4076
 4085 3 -46.2 97.54 -8.11 0.15 4084
 4086 3 -46.02 97.57 -8.19 0.199 4085
 4087 3 -45.85 97.59 -8.25 0.182 4086
 4088 3 -45.72 97.7 -8.31 0.22 4087
 4089 3 -45.64 97.73 -8.37 0.295 4088
 4090 3 -45.5 97.84 -8.47 0.467 4089
 4091 3 -45.38 97.73 -8.43 0.511 4090
 4092 3 -45.6 97.06 -8.06 0.091 4091
 4093 3 -45.64 96.95 -8.04 0.125 4092
 4094 3 -45.65 96.76 -8.05 0.108 4093
 4095 3 -45.68 96.59 -8.03 0.133 4094
 4096 3 -45.71 96.48 -7.98 0.098 4095
 4097 3 -45.18 97.93 -8.61 0.431 4091
 4098 3 -45.07 97.93 -8.63 0.44 4097
 4099 3 -44.99 98.06 -8.65 0.408 4098
 4100 3 -44.74 97.45 -8.72 0.122 4099
 4101 3 -44.6 97.35 -8.74 0.128 4100
 4102 3 -44.52 97.2 -8.79 0.169 4101
 4103 3 -44.39 97.11 -8.85 0.149 4102
 4104 3 -44.96 98.21 -8.74 0.269 4099
 4105 3 -44.89 98.54 -9.04 0.261 4104
 4106 3 -44.77 98.62 -9.13 0.269 4105
 4107 3 -44.65 98.78 -9.15 0.289 4106
 4108 3 -44.61 98.92 -9.15 0.324 4107
 4109 3 -44.56 99.01 -9.07 0.365 4108
 4110 3 -44.5 99.17 -9.06 0.348 4109
 4111 3 -44.5 99.34 -9.04 0.337 4110
 4112 3 -44.61 99.59 -9.02 0.226 4111
 4113 3 -44.82 99.92 -9.14 0.116 4112
 4114 3 -44.81 100.12 -9.12 0.124 4113
 4115 3 -44.75 100.21 -9.11 0.098 4114
 4116 3 -44.52 99.71 -8.9 0.109 4112
 4117 3 -44.53 99.82 -8.88 0.121 4116
 4118 3 -44.53 99.92 -8.84 0.111 4117
 4119 3 -44.49 100.12 -8.81 0.099 4118
 4120 3 -44.52 100.21 -8.77 0.112 4119
 4121 3 -44.56 100.32 -8.68 0.108 4120
 4122 3 -44.66 100.51 -8.61 0.141 4121
 4123 3 -44.78 100.51 -8.53 0.215 4122
 4124 3 -44.81 100.51 -8.38 0.208 4123
 4125 3 -44.82 100.62 -8.25 0.224 4124
 4126 3 -44.88 100.71 -8.13 0.129 4125
 4127 3 -45.02 100.71 -8.06 0.113 4126
 4128 3 -45.13 100.82 -8.04 0.097 4127
 4129 3 -44.14 99.45 -9.43 0.169 4111
 4130 3 -44.1 99.61 -9.43 0.128 4129
 4131 3 -43.97 99.8 -9.49 0.103 4130
 4132 3 -43.92 100.02 -9.51 0.08 4131
 4133 3 -45 98.42 -8.24 0.109 4104
 4134 3 -45.03 98.56 -8.2 0.128 4133
 4135 3 -46.89 97.71 -8.3 0.178 4084
 4136 3 -46.96 97.81 -8.43 0.209 4135
 4137 3 -47.07 98.01 -8.7 0.209 4136
 4138 3 -47.32 97.88 -8.93 0.119 4137
 4139 3 -47.4 97.81 -9.04 0.116 4138
 4140 3 -47.43 97.87 -9.14 0.121 4139
 4141 3 -47.39 97.98 -9.28 0.118 4140
 4142 3 -46.85 98.29 -8.69 0.125 4137
 4143 3 -46.71 98.38 -8.77 0.1 4142
 4144 3 -49.28 98.99 -7.36 0.376 3627
 4145 3 -49.31 99.04 -7.16 0.212 4144
 4146 3 -49.42 99.2 -7.2 0.183 4145
 4147 3 -49.56 99.42 -7.24 0.172 4146
 4148 3 -49.42 99.4 -7.66 0.144 4144
 4149 3 -49.46 99.49 -7.7 0.099 4148
 4150 3 -49.42 99.59 -7.7 0.000125 4149
 4151 3 -43.36 64.85 -20.4 0.122 609
 4152 3 -43.5 64.87 -20.35 0.079 4151
 4153 3 -43.01 53.63 -14.62 0.168 540
 4154 3 -43.01 53.71 -14.77 0.173 4153
 4155 3 -43 53.8 -14.92 0.199 4154
 4156 3 -43.06 53.78 -15.1 0.142 4155
 4157 3 -44.85 49.04 -4.64 0.066 485
 4158 3 -44.84 49.09 -4.76 0.000125 4157
 4159 3 -30.93 15.51 -7.78 0.498 256
 4160 3 -30.9 15.56 -7.9 0.391 4159
 4161 3 -30.81 15.51 -7.99 0.342 4160
 4162 3 -30.67 15.42 -8.15 0.311 4161
 4163 3 -30.62 15.34 -8.31 0.303 4162
 4164 3 -30.46 15.29 -8.45 0.315 4163
 4165 3 -30.39 15.23 -8.61 0.318 4164
 4166 3 -30.32 15.18 -8.78 0.343 4165
 4167 3 -30.28 15.27 -9.1 0.405 4166
 4168 3 -30.23 15.19 -9.25 0.435 4167
 4169 3 -30.23 15.09 -9.35 0.457 4168
 4170 3 -30.16 15.07 -9.52 0.445 4169
 4171 3 -30.19 15.06 -9.97 0.54 4170
 4172 3 -30.1 14.98 -10.05 0.562 4171
 4173 3 -29.96 14.85 -10.14 0.558 4172
 4174 3 -29.78 14.85 -10.33 0.554 4173
 4175 3 -29.58 14.67 -10.52 0.649 4174
 4176 3 -29.89 14.11 -10.45 0.739 4175
 4177 3 -30.41 13.57 -10.2 0.314 4176
 4178 3 -30.87 13.29 -10.16 0.181 4177
 4179 3 -30.98 13.27 -10.08 0.158 4178
 4180 3 -31.16 13.29 -10.01 0.177 4179
 4181 3 -31.26 13.25 -9.92 0.184 4180
 4182 3 -31.37 13.2 -9.83 0.2 4181
 4183 3 -31.44 13.23 -9.74 0.199 4182
 4184 3 -31.57 13.26 -9.64 0.168 4183
 4185 3 -31.66 13.18 -9.5 0.186 4184
 4186 3 -31.73 13.23 -9.33 0.206 4185
 4187 3 -31.83 13.23 -9.2 0.22 4186
 4188 3 -31.94 13.2 -9.09 0.213 4187
 4189 3 -32.07 13.32 -8.95 0.213 4188
 4190 3 -32.11 13.31 -8.75 0.221 4189
 4191 3 -32.21 13.31 -8.6 0.256 4190
 4192 3 -32.29 13.29 -8.48 0.278 4191
 4193 3 -32.36 13.32 -8.36 0.299 4192
 4194 3 -32.25 13.37 -8.1 0.276 4193
 4195 3 -32.35 13.47 -8 0.282 4194
 4196 3 -32.42 13.44 -7.8 0.312 4195
 4197 3 -32.49 13.36 -7.67 0.326 4196
 4198 3 -32.46 13.29 -7.49 0.332 4197
 4199 3 -32.42 13.27 -7.29 0.342 4198
 4200 3 -32.36 13.15 -7.12 0.35 4199
 4201 3 -32.36 13.02 -6.99 0.348 4200
 4202 3 -32.47 12.99 -6.83 0.323 4201
 4203 3 -32.84 13.17 -6.62 0.11 4202
 4204 3 -32.91 13.25 -6.42 0.167 4203
 4205 3 -32.96 13.24 -6.29 0.205 4204
 4206 3 -33.02 13.34 -6.17 0.209 4205
 4207 3 -32.99 13.76 -6.17 0.11 4206
 4208 3 -33.02 13.86 -6.05 0.099 4207
 4209 3 -33.09 13.95 -5.93 0.111 4208
 4210 3 -33.13 14.09 -5.78 0.109 4209
 4211 3 -33.2 14.17 -5.63 0.136 4210
 4212 3 -33.13 14.27 -5.58 0.177 4211
 4213 3 -32.96 14.39 -5.55 0.092 4212
 4214 3 -32.78 14.43 -5.53 0.135 4213
 4215 3 -32.74 14.54 -5.49 0.172 4214
 4216 3 -32.88 14.76 -5.36 0.145 4215
 4217 3 -32.95 14.79 -5.28 0.174 4216
 4218 3 -32.94 14.97 -5.03 0.06 4217
 4219 3 -32.91 15.08 -5.01 0.000125 4218
 4220 3 -33.19 14.91 -5.24 0.223 4217
 4221 3 -33.3 15.01 -5.21 0.233 4220
 4222 3 -33.41 15.14 -5.17 0.171 4221
 4223 3 -33.42 15.23 -4.96 0.168 4222
 4224 3 -33.56 15.34 -4.97 0.085 4223
 4225 3 -33.53 15.14 -4.74 0.061 4223
 4226 3 -33.73 15.11 -4.68 0.11 4225
 4227 3 -33.95 15.16 -4.75 0.09 4226
 4228 3 -34.05 15.18 -4.82 0.102 4227
 4229 3 -34.14 15.23 -4.83 0.079 4228
 4230 3 -33.27 14.69 -4.92 0.087 4221
 4231 3 -33.45 14.69 -4.82 0.106 4230
 4232 3 -33.66 14.65 -4.71 0.000125 4231
 4233 3 -32.59 14.34 -5.54 0.161 4215
 4234 3 -32.41 14.16 -5.61 0.171 4233
 4235 3 -32.34 14.08 -5.5 0.194 4234
 4236 3 -32.27 14.01 -5.4 0.223 4235
 4237 3 -32.21 13.92 -5.29 0.252 4236
 4238 3 -32.44 14 -5.04 0.129 4237
 4239 3 -32.42 14.03 -4.83 0.063 4238
 4240 3 -32.44 14.1 -4.67 0.117 4239
 4241 3 -32.48 14.11 -4.47 0.122 4240
 4242 3 -32.59 14.19 -4.29 0.147 4241
 4243 3 -32.69 14.26 -4.21 0.137 4242
 4244 3 -32.83 14.29 -4.15 0.098 4243
 4245 3 -32.96 14.31 -4.08 0.117 4244
 4246 3 -32.96 14.25 -4 0.018 4245
 4247 3 -31.88 13.85 -5.25 0.129 4237
 4248 3 -31.66 13.91 -5.17 0.1 4247
 4249 3 -33.37 14.34 -5.38 0.086 4212
 4250 3 -33.46 14.43 -5.32 0.056 4249
 4251 3 -33.53 14.53 -5.25 0.075 4250
 4252 3 -33.64 14.59 -5.17 0.047 4251
 4253 3 -33.84 14.75 -5.12 0.109 4252
 4254 3 -33.91 14.85 -5.03 0.095 4253
 4255 3 -33.1 13.09 -6 0.15 4206
 4256 3 -33.16 13.03 -5.88 0.176 4255
 4257 3 -33.24 12.98 -5.76 0.23 4256
 4258 3 -33.3 12.92 -5.7 0.201 4257
 4259 3 -33.41 12.94 -5.67 0.219 4258
 4260 3 -33.09 13.32 -5.46 0.127 4259
 4261 3 -33.03 13.45 -5.37 0.123 4260
 4262 3 -33.02 13.57 -5.33 0.147 4261
 4263 3 -32.84 13.51 -5.55 0.069 4262
 4264 3 -32.67 13.52 -5.68 0.066 4263
 4265 3 -32.56 13.45 -5.76 0.111 4264
 4266 3 -32.49 13.42 -5.88 0.069 4265
 4267 3 -33.06 13.7 -5.12 0.053 4262
 4268 3 -33.06 13.89 -4.95 0.072 4267
 4269 3 -33.09 13.98 -4.79 0.091 4268
 4270 3 -33.45 12.89 -5.5 0.251 4269
 4271 3 -33.49 12.81 -5.37 0.294 4270
 4272 3 -33.56 12.76 -5.25 0.324 4271
 4273 3 -33.96 12.8 -5.45 0.119 4272
 4274 3 -34.1 12.84 -5.43 0.094 4273
 4275 3 -34.23 12.93 -5.42 0.086 4274
 4276 3 -34.31 12.91 -5.33 0.148 4275
 4277 3 -34.33 12.73 -5.26 0.153 4276
 4278 3 -34.48 12.63 -5.04 0.061 4277
 4279 3 -34.45 12.6 -4.93 0.126 4278
 4280 3 -34.34 13.12 -5.4 0.054 4276
 4281 3 -34.37 13.24 -5.5 0.061 4280
 4282 3 -33.56 12.62 -4.92 0.299 4272
 4283 3 -33.53 12.48 -4.74 0.289 4282
 4284 3 -33.52 12.4 -4.58 0.254 4283
 4285 3 -33.41 12.14 -4.46 0.212 4284
 4286 3 -33.56 12.47 -4.24 0.13 4285
 4287 3 -33.77 12.36 -4.08 0.042 4286
 4288 3 -33.87 12.47 -4.03 0.118 4287
 4289 3 -33.91 12.51 -3.89 0.172 4288
 4290 3 -33.88 12.66 -3.85 0.227 4289
 4291 3 -33.99 12.7 -3.75 0.245 4290
 4292 3 -34.13 12.73 -3.71 0.24 4291
 4293 3 -34.17 12.58 -3.46 0.219 4292
 4294 3 -34.28 12.99 -3.29 0.07 4293
 4295 3 -34.34 13.1 -3.14 0.081 4294
 4296 3 -34.38 13.23 -3.12 0.079 4295
 4297 3 -34.44 13.33 -3.1 0.084 4296
 4298 3 -34.66 13.38 -3.17 0.119 4297
 4299 3 -34.77 13.44 -3.18 0.088 4298
 4300 3 -34.78 13.52 -3.07 0.103 4299
 4301 3 -34.77 13.59 -2.97 0.146 4300
 4302 3 -34.51 13.67 -3.04 0.167 4301
 4303 3 -34.53 13.78 -2.91 0.209 4302
 4304 3 -34.06 13.82 -3.21 0.148 4303
 4305 3 -33.92 13.84 -3.29 0.144 4304
 4306 3 -33.63 13.89 -3.42 0.139 4305
 4307 3 -33.49 13.86 -3.44 0.124 4306
 4308 3 -33.28 13.76 -3.42 0.000125 4307
 4309 3 -34.6 13.85 -2.79 0.085 4303
 4310 3 -34.67 13.91 -2.68 0.151 4309
 4311 3 -34.81 13.96 -2.47 0.101 4310
 4312 3 -34.95 13.86 -2.22 0.1 4311
 4313 3 -35.01 13.8 -1.99 0.128 4312
 4314 3 -34.91 13.73 -1.77 0.098 4313
 4315 3 -34.88 13.68 -1.66 0.149 4314
 4316 3 -34.87 13.42 -1.64 0.145 4315
 4317 3 -34.94 14.02 -2.43 0.092 4311
 4318 3 -35.12 14.09 -2.4 0.082 4317
 4319 3 -35.23 14.17 -2.28 0.073 4318
 4320 3 -35.31 14.25 -2.26 0.079 4319
 4321 3 -35.44 14.37 -2.22 0.111 4320
 4322 3 -35.56 14.34 -2.2 0.099 4321
 4323 3 -35.69 14.27 -2.2 0.098 4322
 4324 3 -34.92 13.59 -2.9 0.06 4301
 4325 3 -35.03 13.61 -2.88 0.075 4324
 4326 3 -34.03 12.22 -3.37 0.149 4293
 4327 3 -33.98 12.12 -3.31 0.215 4326
 4328 3 -34.27 12.17 -3.1 0.154 4327
 4329 3 -34.19 12.03 -3.1 0.168 4328
 4330 3 -34.05 11.87 -3.21 0.057 4329
 4331 3 -33.74 11.95 -3.23 0.067 4327
 4332 3 -33.77 11.84 -3.14 0.09 4331
 4333 3 -33.76 11.67 -3.14 0.1 4332
 4334 3 -33.53 12.16 -4.45 0.153 4285
 4335 3 -33.81 12.24 -4.53 0.139 4334
 4336 3 -33.88 12.09 -4.62 0.115 4335
 4337 3 -33.88 11.84 -4.75 0.091 4336
 4338 3 -33.83 11.68 -4.79 0.14 4337
 4339 3 -33.77 11.7 -4.97 0.143 4338
 4340 3 -33.7 11.84 -5.04 0.068 4339
 4341 3 -33.17 11.9 -4.53 0.152 4334
 4342 3 -33.02 11.75 -4.46 0.13 4341
 4343 3 -32.87 11.64 -4.41 0.129 4342
 4344 3 -32.7 11.58 -4.37 0.109 4343
 4345 3 -32.58 11.57 -4.25 0.152 4344
 4346 3 -32.38 11.49 -4.08 0.201 4345
 4347 3 -32.24 11.42 -4.07 0.191 4346
 4348 3 -32.13 11.24 -4.07 0.145 4347
 4349 3 -32.05 11.09 -4.04 0.149 4348
 4350 3 -31.97 11.01 -4.01 0.167 4349
 4351 3 -31.86 11.12 -3.79 0.213 4350
 4352 3 -31.84 11.06 -3.67 0.333 4351
 4353 3 -32.13 11.45 -3.52 0.098 4352
 4354 3 -32.23 11.58 -3.37 0.073 4353
 4355 3 -32.16 11.72 -3.35 0.125 4354
 4356 3 -32.09 11.85 -3.29 0.069 4355
 4357 3 -31.97 12.06 -3.21 0.106 4356
 4358 3 -31.86 12.22 -3.23 0.113 4357
 4359 3 -31.79 12.34 -3.08 0.079 4358
 4360 3 -31.75 12.43 -3.02 0.081 4359
 4361 3 -31.77 12.52 -2.92 0.000125 4360
 4362 3 -31.81 10.92 -3.56 0.41 4352
 4363 3 -31.97 11.17 -2.98 0.132 4362
 4364 3 -32.13 11.17 -2.98 0.000125 4363
 4365 3 -31.91 11.43 -2.89 0.073 4363
 4366 3 -31.86 11.56 -2.81 0.057 4365
 4367 3 -31.88 11.67 -2.91 0.071 4366
 4368 3 -31.74 10.76 -3.62 0.389 4362
 4369 3 -31.47 10.43 -3.92 0.299 4368
 4370 3 -31.63 10.35 -4.33 0.194 4369
 4371 3 -31.45 10.39 -4.58 0.17 4370
 4372 3 -31.36 10.42 -4.75 0.121 4371
 4373 3 -31.25 10.39 -4.87 0.033 4372
 4374 3 -31.22 10.4 -4.97 0.077 4373
 4375 3 -31.16 10.36 -5.08 0.084 4374
 4376 3 -31.11 10.45 -5.13 0.084 4375
 4377 3 -31.06 10.6 -5.17 0.053 4376
 4378 3 -31.02 10.72 -5.24 0.086 4377
 4379 3 -31.88 10.33 -4.03 0.093 4370
 4380 3 -31.36 10.25 -3.73 0.333 4369
 4381 3 -31.38 10.07 -3.73 0.302 4380
 4382 3 -31.38 9.93 -3.77 0.279 4381
 4383 3 -31.22 9.75 -3.79 0.083 4382
 4384 3 -31.18 9.62 -3.81 0.075 4383
 4385 3 -31.2 9.93 -3.69 0.128 4382
 4386 3 -31.66 9.67 -3.71 0.109 4385
 4387 3 -31.57 9.51 -3.75 0.076 4386
 4388 3 -31.45 9.34 -3.77 0.127 4387
 4389 3 -31.34 9.24 -3.81 0.094 4388
 4390 3 -31.31 9.11 -3.83 0.126 4389
 4391 3 -31.34 8.94 -3.85 0.133 4390
 4392 3 -31.25 8.82 -3.89 0.158 4391
 4393 3 -31.06 8.74 -3.89 0.201 4392
 4394 3 -30.84 8.68 -3.73 0.134 4393
 4395 3 -30.82 8.66 -3.6 0.142 4394
 4396 3 -30.74 8.59 -3.46 0.157 4395
 4397 3 -30.65 8.5 -3.35 0.164 4396
 4398 3 -30.54 8.39 -3.33 0.145 4397
 4399 3 -30.54 8.24 -3.37 0.142 4398
 4400 3 -30.52 8.1 -3.46 0.155 4399
 4401 3 -30.5 8 -3.62 0.142 4400
 4402 3 -30.5 7.88 -3.73 0.079 4401
 4403 3 -30.54 7.76 -3.69 0.081 4402
 4404 3 -30.59 7.6 -3.67 0.103 4403
 4405 3 -30.7 7.5 -3.58 0.137 4404
 4406 3 -30.77 7.37 -3.58 0.129 4405
 4407 3 -30.79 7.25 -3.58 0.109 4406
 4408 3 -30.81 7.13 -3.66 0.04 4407
 4409 3 -31.25 8.53 -4.05 0.147 4393
 4410 3 -31.32 8.41 -4.08 0.135 4409
 4411 3 -31.47 8.26 -4.08 0.149 4410
 4412 3 -31.59 8.19 -4 0.195 4411
 4413 3 -31.72 8.24 -3.92 0.156 4412
 4414 3 -31.86 8.36 -3.77 0.126 4413
 4415 3 -31.99 8.34 -3.69 0.121 4414
 4416 3 -32.09 8.34 -3.64 0.057 4415
 4417 3 -31.09 9.85 -3.67 0.151 4385
 4418 3 -31 9.51 -3.54 0.084 4417
 4419 3 -31.07 9.34 -3.5 0.065 4418
 4420 3 -31.7 10.67 -3.66 0.389 4368
 4421 3 -31.81 11.36 -3.93 0.083 4420
 4422 3 -31.72 11.4 -4.07 0.106 4421
 4423 3 -31.61 11.34 -4.21 0.094 4422
 4424 3 -31.38 11.34 -4.36 0.137 4423
 4425 3 -31.25 11.29 -4.46 0.145 4424
 4426 3 -31.07 11.25 -4.46 0.119 4425
 4427 3 -30.95 11.16 -4.4 0.107 4426
 4428 3 -30.86 11.07 -4.41 0.088 4427
 4429 3 -30.77 11.01 -4.53 0.097 4428
 4430 3 -30.65 10.94 -4.65 0.043 4429
 4431 3 -30.57 10.87 -4.7 0.066 4430
 4432 3 -31.66 10.58 -3.69 0.389 4420
 4433 3 -32.13 10.67 -3.33 0.08 4432
 4434 3 -32.2 10.59 -3.27 0.109 4433
 4435 3 -32.27 10.54 -3.16 0.09 4434
 4436 3 -32.39 10.51 -3.06 0.081 4435
 4437 3 -32.52 10.44 -3.04 0.096 4436
 4438 3 -32.66 10.41 -3.1 0.000125 4437
 4439 3 -33.48 12.39 -5.68 0.097 4259
 4440 3 -33.46 12.19 -5.72 0.126 4439
 4441 3 -33.49 12 -5.76 0.112 4440
 4442 3 -33.42 11.82 -5.82 0.072 4441
 4443 3 -33.44 11.68 -5.92 0.073 4442
 4444 3 -33.5 11.52 -6.07 0.044 4443
 4445 3 -33.57 11.38 -6.08 0.037 4444
 4446 3 -32.15 12.7 -6.67 0.19 4202
 4447 3 -32.12 12.61 -6.49 0.171 4446
 4448 3 -32.09 12.53 -6.3 0.159 4447
 4449 3 -32.09 12.51 -6.13 0.163 4448
 4450 3 -32.12 12.59 -5.96 0.191 4449
 4451 3 -32.1 12.42 -5.84 0.213 4450
 4452 3 -32.16 12.31 -5.76 0.236 4451
 4453 3 -32.2 12.16 -5.62 0.195 4452
 4454 3 -32.23 11.98 -5.71 0.217 4453
 4455 3 -32.38 11.93 -5.53 0.302 4454
 4456 3 -32.51 11.79 -5.4 0.336 4455
 4457 3 -32.63 11.77 -5.3 0.319 4456
 4458 3 -32.71 11.52 -5.37 0.283 4457
 4459 3 -32.83 11.42 -5.33 0.332 4458
 4460 3 -32.94 11.26 -5.3 0.348 4459
 4461 3 -33.09 11.19 -5.25 0.389 4460
 4462 3 -33.23 11.12 -5.21 0.419 4461
 4463 3 -33.34 10.99 -5.25 0.461 4462
 4464 3 -33.12 10.41 -5 0.174 4463
 4465 3 -33.17 10.24 -4.97 0.135 4464
 4466 3 -33.27 10.14 -4.95 0.143 4465
 4467 3 -33.38 9.94 -4.83 0.174 4466
 4468 3 -33.42 9.81 -4.72 0.168 4467
 4469 3 -33.45 9.64 -4.59 0.205 4468
 4470 3 -33.52 9.62 -4.5 0.272 4469
 4471 3 -33.58 9.35 -4.45 0.247 4470
 4472 3 -33.62 9.11 -4.5 0.254 4471
 4473 3 -33.74 8.94 -4.47 0.302 4472
 4474 3 -33.81 8.84 -4.43 0.35 4473
 4475 3 -33.91 8.67 -4.43 0.35 4474
 4476 3 -33.79 8.47 -4.46 0.305 4475
 4477 3 -33.89 8.34 -4.37 0.329 4476
 4478 3 -33.92 8.14 -4.33 0.35 4477
 4479 3 -33.96 8.02 -4.22 0.399 4478
 4480 3 -33.63 7.71 -4.58 0.154 4479
 4481 3 -33.59 7.64 -4.72 0.137 4480
 4482 3 -33.52 7.51 -4.75 0.136 4481
 4483 3 -33.32 7.43 -4.78 0.1 4482
 4484 3 -34.12 8.17 -3.87 0.35 4479
 4485 3 -34.24 8.17 -3.83 0.377 4484
 4486 3 -33.85 8.59 -3.58 0.075 4485
 4487 3 -33.77 8.57 -3.5 0.052 4486
 4488 3 -34.12 7.99 -3.85 0.223 4485
 4489 3 -33.78 7.59 -3.96 0.126 4488
 4490 3 -34.05 7.88 -3.87 0.223 4488
 4491 3 -34.41 8.33 -3.69 0.131 4490
 4492 3 -34.64 8.44 -3.44 0.062 4491
 4493 3 -34.49 8.4 -3.62 0.131 4491
 4494 3 -34.62 8.27 -4.2 0.05 4493
 4495 3 -34.67 8.29 -4.29 0.098 4494
 4496 3 -34.71 8.37 -4.45 0.117 4495
 4497 3 -34.78 8.41 -4.54 0.122 4496
 4498 3 -34.77 8.51 -4.71 0.114 4497
 4499 3 -34.82 8.62 -4.82 0.102 4498
 4500 3 -34.89 8.68 -4.96 0.098 4499
 4501 3 -33.74 9.66 -4.21 0.085 4471
 4502 3 -33.8 9.79 -4.07 0.089 4501
 4503 3 -33.85 9.91 -3.96 0.085 4502
 4504 3 -33.76 10.07 -3.89 0.131 4503
 4505 3 -33.55 10.18 -3.87 0.132 4504
 4506 3 -33.38 10.17 -3.77 0.141 4505
 4507 3 -33.45 10.27 -3.66 0.062 4506
 4508 3 -33.41 10.33 -3.54 0.126 4507
 4509 3 -33.39 10.41 -3.46 0.159 4508
 4510 3 -33.53 10.44 -3.44 0.076 4509
 4511 3 -33.56 10.57 -3.37 0.105 4510
 4512 3 -33.31 10.61 -3.27 0.082 4509
 4513 3 -33.31 10.77 -3.17 0.098 4512
 4514 3 -33.33 10.93 -3.12 0.091 4513
 4515 3 -33.27 11.15 -3.1 0.109 4514
 4516 3 -33.17 11.32 -3.04 0.131 4515
 4517 3 -33.19 11.39 -2.94 0.142 4516
 4518 3 -33.27 11.42 -2.81 0.000125 4517
 4519 3 -33.33 10.03 -3.79 0.174 4506
 4520 3 -33.17 10.17 -3.67 0.062 4519
 4521 3 -33.6 10.06 -4.43 0.075 4470
 4522 3 -33.67 10.17 -4.4 0.074 4521
 4523 3 -33.74 10.24 -4.33 0.042 4522
 4524 3 -33.66 11.26 -5.54 0.329 4463
 4525 3 -33.77 11.24 -5.71 0.336 4524
 4526 3 -33.56 11.04 -6.12 0.076 4525
 4527 3 -33.49 11.07 -6.24 0.088 4526
 4528 3 -33.4 11.06 -6.32 0.076 4527
 4529 3 -33.29 11.07 -6.4 0.096 4528
 4530 3 -33.14 11.11 -6.5 0.096 4529
 4531 3 -32.95 11.15 -6.62 0.125 4530
 4532 3 -32.77 11.26 -6.71 0.122 4531
 4533 3 -32.65 11.34 -6.76 0.07 4532
 4534 3 -32.5 11.39 -6.78 0.112 4533
 4535 3 -32.24 11.4 -6.75 0.116 4534
 4536 3 -32.1 11.29 -6.74 0.105 4535
 4537 3 -31.98 11.26 -6.75 0.152 4536
 4538 3 -31.89 11.2 -6.84 0.125 4537
 4539 3 -31.78 11.28 -6.75 0.000125 4538
 4540 3 -33.96 11.27 -5.61 0.284 4525
 4541 3 -34.2 11.26 -5.09 0.131 4540
 4542 3 -34.27 11.27 -4.95 0.13 4541
 4543 3 -34.41 11.41 -4.93 0.08 4542
 4544 3 -34.39 11.52 -4.83 0.118 4543
 4545 3 -34.48 11.62 -4.79 0.156 4544
 4546 3 -34.37 11.85 -4.96 0.112 4545
 4547 3 -34.39 11.91 -4.83 0.153 4546
 4548 3 -34.41 12 -4.65 0.095 4547
 4549 3 -34.42 12.09 -4.57 0.11 4548
 4550 3 -34.48 12.21 -4.46 0.089 4549
 4551 3 -34.42 12.36 -4.32 0.099 4550
 4552 3 -34.34 12.45 -4.21 0.066 4551
 4553 3 -34.66 11.65 -4.62 0.116 4545
 4554 3 -34.71 11.73 -4.5 0.168 4553
 4555 3 -34.66 11.82 -4.28 0.162 4554
 4556 3 -34.67 11.94 -4.13 0.146 4555
 4557 3 -34.73 12.03 -4.12 0.000125 4556
 4558 3 -34.45 11.63 -4.21 0.044 4555
 4559 3 -34.37 11.71 -4.08 0.097 4558
 4560 3 -34.42 11.77 -3.92 0.111 4559
 4561 3 -34.42 11.79 -3.79 0.11 4560
 4562 3 -34.46 11.9 -3.73 0.154 4561
 4563 3 -34.52 11.98 -3.66 0.000125 4562
 4564 3 -33.92 10.95 -6.04 0.111 4540
 4565 3 -33.93 10.79 -6.17 0.146 4564
 4566 3 -33.95 10.68 -6.32 0.218 4565
 4567 3 -33.9 10.55 -6.5 0.249 4566
 4568 3 -33.96 10.35 -6.67 0.191 4567
 4569 3 -34 10.19 -6.87 0.137 4568
 4570 3 -34.11 10.08 -6.92 0.196 4569
 4571 3 -34.28 10.01 -6.92 0.269 4570
 4572 3 -34.39 9.9 -6.92 0.274 4571
 4573 3 -34.17 9.48 -7.01 0.083 4572
 4574 3 -34.25 9.34 -6.99 0.095 4573
 4575 3 -34.4 9.33 -6.92 0.159 4574
 4576 3 -34.29 8.95 -6.86 0.124 4575
 4577 3 -34.24 8.8 -6.83 0.213 4576
 4578 3 -34.18 8.69 -6.83 0.309 4577
 4579 3 -34.1 8.54 -6.66 0.211 4578
 4580 3 -33.96 8.49 -6.59 0.205 4579
 4581 3 -33.77 8.46 -6.65 0.176 4580
 4582 3 -33.63 8.62 -6.87 0.093 4581
 4583 3 -33.67 8.71 -6.71 0.043 4582
 4584 3 -33.7 8.68 -6.59 0.099 4583
 4585 3 -33.75 8.62 -6.5 0.000125 4584
 4586 3 -33.85 8.45 -6.38 0.045 4581
 4587 3 -33.79 8.54 -6.29 0.1 4586
 4588 3 -33.85 8.58 -6.2 0.000125 4587
 4589 3 -34.28 9.02 -7.21 0.119 4578
 4590 3 -34.35 9.18 -7.18 0.047 4589
 4591 3 -32.08 12.9 -6 0.101 4450
 4592 3 -32.13 13.07 -5.97 0.086 4591
 4593 3 -32.09 13.19 -6.01 0.078 4592
 4594 3 -31.95 12.81 -6.13 0.147 4591
 4595 3 -31.86 12.79 -6.25 0.108 4594
 4596 3 -32.1 12.73 -7.29 0.039 4201
 4597 3 -32.02 12.67 -7.41 0.097 4596
 4598 3 -31.94 12.68 -7.54 0.071 4597
 4599 3 -31.82 12.74 -7.72 0.113 4598
 4600 3 -31.94 12.59 -7.83 0.103 4599
 4601 3 -32.03 12.51 -7.84 0.162 4600
 4602 3 -32.07 12.31 -7.79 0.193 4601
 4603 3 -32.13 12.16 -7.83 0.215 4602
 4604 3 -32.25 12.11 -7.79 0.099 4603
 4605 3 -32.24 11.94 -7.71 0.1 4604
 4606 3 -32.22 11.77 -7.67 0.095 4605
 4607 3 -32.28 11.59 -7.67 0.109 4606
 4608 3 -32.36 11.49 -7.67 0.137 4607
 4609 3 -32.47 11.5 -7.71 0.144 4608
 4610 3 -31.87 11.94 -8 0.1 4603
 4611 3 -31.78 11.89 -8.14 0.132 4610
 4612 3 -32.04 11.82 -8.17 0.114 4611
 4613 3 -32.11 11.72 -8.14 0.111 4612
 4614 3 -31.58 11.84 -8.14 0.111 4611
 4615 3 -31.39 11.79 -8.17 0.105 4614
 4616 3 -31.28 11.76 -8.17 0.067 4615
 4617 3 -31.69 12.84 -7.71 0.085 4599
 4618 3 -31.53 12.91 -7.75 0.087 4617
 4619 3 -31.41 12.9 -7.87 0.133 4618
 4620 3 -31.35 13.14 -7.93 0.066 4619
 4621 3 -31.32 13.26 -8 0.077 4620
 4622 3 -31.3 13.42 -8.02 0.065 4621
 4623 3 -31.23 13.56 -8.09 0.099 4622
 4624 3 -31.16 13.66 -8.16 0.176 4623
 4625 3 -31 13.75 -8.2 0.223 4624
 4626 3 -30.89 13.78 -8.31 0.24 4625
 4627 3 -30.83 13.75 -8.52 0.161 4626
 4628 3 -30.75 13.84 -8.6 0.119 4627
 4629 3 -30.69 13.93 -8.59 0.204 4628
 4630 3 -30.64 14.02 -8.61 0.255 4629
 4631 3 -30.73 14.28 -8.58 0.195 4630
 4632 3 -30.76 14.42 -8.53 0.145 4631
 4633 3 -30.8 14.59 -8.47 0.161 4632
 4634 3 -30.96 14.45 -8.38 0.119 4633
 4635 3 -30.85 14.34 -8.2 0.097 4634
 4636 3 -30.58 13.75 -8.11 0.085 4626
 4637 3 -30.46 13.76 -8.14 0.127 4636
 4638 3 -30.3 13.79 -8.11 0.072 4637
 4639 3 -31.37 12.78 -7.92 0.118 4619
 4640 3 -31.35 12.78 -8.05 0.124 4639
 4641 3 -31.23 12.82 -8.16 0.027 4640
 4642 3 -31.12 12.78 -8.24 0.134 4641
 4643 3 -31.01 12.69 -8.24 0.179 4642
 4644 3 -30.91 12.44 -8.15 0.129 4643
 4645 3 -30.75 12.28 -8.23 0.092 4644
 4646 3 -30.67 12.15 -8.28 0.083 4645
 4647 3 -30.62 12.01 -8.31 0.141 4646
 4648 3 -30.6 11.91 -8.33 0.174 4647
 4649 3 -30.94 12.95 -8.45 0.105 4643
 4650 3 -30.82 12.94 -8.49 0.127 4649
 4651 3 -30.69 12.94 -8.53 0.182 4650
 4652 3 -30.51 12.97 -8.56 0.117 4651
 4653 3 -30.39 13.06 -8.57 0.055 4652
 4654 3 -30.26 13.12 -8.57 0.079 4653
 4655 3 -30.17 13.26 -8.49 0.083 4654
 4656 3 -30.03 13.33 -8.45 0.104 4655
 4657 3 -29.78 13.41 -8.5 0.13 4656
 4658 3 -29.6 13.43 -8.56 0.118 4657
 4659 3 -29.5 13.45 -8.55 0.178 4658
 4660 3 -29.33 13.25 -8.3 0.076 4659
 4661 3 -29.3 13.22 -8.17 0.1 4660
 4662 3 -29.21 13.17 -8.07 0.102 4661
 4663 3 -29.21 13.12 -7.93 0.117 4662
 4664 3 -29.14 13.02 -7.86 0.18 4663
 4665 3 -29.03 12.84 -7.94 0.138 4664
 4666 3 -28.96 12.72 -7.98 0.083 4665
 4667 3 -28.89 12.56 -8 0.102 4666
 4668 3 -28.8 12.36 -7.91 0.159 4667
 4669 3 -28.76 12.29 -7.7 0.121 4668
 4670 3 -28.6 12.29 -7.63 0.179 4669
 4671 3 -29.17 13.09 -7.59 0.064 4664
 4672 3 -29.14 13.18 -7.53 0.000125 4671
 4673 3 -32.72 13.08 -8.69 0.127 4193
 4674 3 -32.84 13.29 -8.7 0.115 4673
 4675 3 -32.92 13.41 -8.61 0.108 4674
 4676 3 -33.02 13.52 -8.57 0.105 4675
 4677 3 -33.17 13.54 -8.55 0.08 4676
 4678 3 -33.36 13.5 -8.51 0.18 4677
 4679 3 -33.5 13.1 -8.53 0.093 4678
 4680 3 -33.5 12.98 -8.6 0.114 4679
 4681 3 -33.59 12.79 -8.57 0.082 4680
 4682 3 -33.57 13.93 -8.45 0.153 4678
 4683 3 -33.78 14.02 -8.48 0.154 4682
 4684 3 -33.96 14.11 -8.49 0.136 4683
 4685 3 -34.02 14.28 -8.6 0.138 4684
 4686 3 -34.07 14.29 -8.93 0.095 4685
 4687 3 -34.14 14.42 -9.09 0.083 4686
 4688 3 -34.2 14.42 -9.17 0.111 4687
 4689 3 -34.17 14.36 -9.28 0.096 4688
 4690 3 -34.06 14.52 -8.42 0.125 4685
 4691 3 -34.21 14.61 -8.32 0.094 4690
 4692 3 -34.39 14.66 -8.18 0.104 4691
 4693 3 -34.5 14.75 -8.1 0.138 4692
 4694 3 -34.5 14.85 -8.07 0.18 4693
 4695 3 -34.7 14.66 -7.93 0.13 4694
 4696 3 -34.72 14.52 -7.93 0.000125 4695
 4697 3 -34.6 15.05 -8.07 0.096 4694
 4698 3 -34.63 15.2 -8.08 0.061 4697
 4699 3 -34.74 15.27 -8.1 0.075 4698
 4700 3 -34.81 15.34 -8.23 0.102 4699
 4701 3 -34.85 15.37 -8.37 0.07 4700
 4702 3 -32.81 13.28 -8.89 0.109 4674
 4703 3 -32.82 12.88 -8.85 0.123 4673
 4704 3 -32.85 12.82 -9.01 0.066 4703
 4705 3 -32.96 12.84 -9.18 0.106 4704
 4706 3 -32.99 12.77 -9.3 0.083 4705
 4707 3 -29.8 14.01 -10.53 0.637 4176
 4708 3 -29.75 13.92 -10.6 0.502 4707
 4709 3 -29.71 13.84 -10.75 0.411 4708
 4710 3 -29.73 13.69 -10.83 0.368 4709
 4711 3 -29.85 13.51 -10.9 0.356 4710
 4712 3 -29.73 13.41 -11.05 0.399 4711
 4713 3 -29.76 13.31 -11.15 0.391 4712
 4714 3 -29.75 13.09 -11.19 0.373 4713
 4715 3 -29.78 12.91 -11.18 0.365 4714
 4716 3 -29.71 12.79 -11.34 0.314 4715
 4717 3 -29.64 12.59 -11.36 0.319 4716
 4718 3 -29.66 12.37 -11.44 0.3 4717
 4719 3 -29.53 12.2 -11.57 0.296 4718
 4720 3 -29.41 12.07 -11.67 0.311 4719
 4721 3 -29.19 11.26 -11.49 0.557 4720
 4722 3 -29.48 10.51 -11.41 0.249 4721
 4723 3 -29.53 10.39 -11.34 0.244 4722
 4724 3 -29.66 10.22 -11.32 0.274 4723
 4725 3 -29.67 10.09 -11.22 0.281 4724
 4726 3 -29.78 9.9 -11.17 0.284 4725
 4727 3 -29.94 9.75 -11.09 0.284 4726
 4728 3 -29.98 9.61 -10.98 0.275 4727
 4729 3 -30.14 9.5 -10.82 0.279 4728
 4730 3 -30.19 9.42 -10.72 0.261 4729
 4731 3 -30.3 9.2 -10.51 0.338 4730
 4732 3 -30.35 9.1 -10.39 0.365 4731
 4733 3 -30.44 8.93 -10.26 0.308 4732
 4734 3 -30.57 8.68 -10.1 0.282 4733
 4735 3 -30.71 8.43 -9.98 0.304 4734
 4736 3 -30.71 8.28 -9.94 0.332 4735
 4737 3 -30.75 8.18 -9.9 0.418 4736
 4738 3 -30.62 8.07 -9.73 0.481 4737
 4739 3 -30.51 8.01 -9.49 0.489 4738
 4740 3 -30.42 7.88 -9.44 0.529 4739
 4741 3 -30.28 7.8 -9.44 0.583 4740
 4742 3 -30.3 7.68 -9.38 0.647 4741
 4743 3 -30.73 7.12 -9.44 0.314 4742
 4744 3 -30.76 7 -9.52 0.383 4743
 4745 3 -30.69 7.17 -9.1 0.176 4744
 4746 3 -30.66 7.09 -8.86 0.193 4745
 4747 3 -30.67 7.05 -8.7 0.221 4746
 4748 3 -30.71 6.93 -8.58 0.19 4747
 4749 3 -30.8 6.87 -8.48 0.168 4748
 4750 3 -30.91 6.93 -8.33 0.167 4749
 4751 3 -31.01 6.93 -8.24 0.201 4750
 4752 3 -31.23 7.3 -8.44 0.125 4751
 4753 3 -31.32 7.42 -8.58 0.185 4752
 4754 3 -31.48 7.71 -8.41 0.105 4753
 4755 3 -31.55 7.85 -8.38 0.076 4754
 4756 3 -31.62 8.06 -8.33 0.094 4755
 4757 3 -31.62 8.24 -8.33 0.064 4756
 4758 3 -31.64 8.36 -8.33 0.073 4757
 4759 3 -31.67 8.47 -8.33 0.064 4758
 4760 3 -31.71 8.57 -8.3 0.078 4759
 4761 3 -31.75 8.68 -8.26 0.079 4760
 4762 3 -31.76 8.84 -8.25 0.112 4761
 4763 3 -31.92 9.01 -8.07 0.165 4762
 4764 3 -31.98 9.11 -8.07 0.211 4763
 4765 3 -31.75 9.2 -7.87 0.079 4764
 4766 3 -31.55 9.07 -7.83 0.113 4765
 4767 3 -31.37 9.01 -7.88 0.105 4766
 4768 3 -31.39 7.21 -8.76 0.118 4753
 4769 3 -31.5 7.02 -8.83 0.083 4768
 4770 3 -31.62 6.99 -8.97 0.134 4769
 4771 3 -31.69 6.92 -9.06 0.151 4770
 4772 3 -31.53 6.76 -9.25 0.07 4771
 4773 3 -31.44 6.75 -9.33 0.087 4772
 4774 3 -31.33 6.75 -9.36 0.095 4773
 4775 3 -31.16 6.56 -7.94 0.145 4751
 4776 3 -31.21 6.38 -7.91 0.151 4775
 4777 3 -31.21 6.29 -7.84 0.191 4776
 4778 3 -31.37 6.14 -7.86 0.193 4777
 4779 3 -31.51 6.05 -7.83 0.206 4778
 4780 3 -31.64 5.92 -7.79 0.22 4779
 4781 3 -31.82 5.83 -7.79 0.21 4780
 4782 3 -32 5.77 -7.71 0.214 4781
 4783 3 -32.13 5.81 -7.7 0.271 4782
 4784 3 -32.15 6.25 -7.71 0.157 4783
 4785 3 -32.25 6.29 -8 0.073 4784
 4786 3 -32.49 6.26 -8.03 0.133 4785
 4787 3 -32.64 6.21 -8.05 0.128 4786
 4788 3 -32.72 6.09 -8.13 0.148 4787
 4789 3 -32.74 5.92 -8.25 0.171 4788
 4790 3 -32.86 5.77 -8.33 0.141 4789
 4791 3 -33 5.71 -8.35 0.128 4790
 4792 3 -33.17 5.56 -8.36 0.098 4791
 4793 3 -33.29 5.47 -8.33 0.103 4792
 4794 3 -33.49 5.44 -8.38 0.138 4793
 4795 3 -33.67 5.17 -8.41 0.092 4794
 4796 3 -33.67 4.97 -8.44 0.105 4795
 4797 3 -33.57 4.85 -8.49 0.054 4796
 4798 3 -33.49 4.75 -8.5 0.057 4797
 4799 3 -33.46 4.64 -8.5 0.084 4798
 4800 3 -33.51 4.51 -8.48 0.11 4799
 4801 3 -33.58 4.35 -8.48 0.141 4800
 4802 3 -33.58 4.22 -8.44 0.121 4801
 4803 3 -32.13 6.41 -7.58 0.177 4784
 4804 3 -32.17 6.58 -7.45 0.228 4803
 4805 3 -32.22 6.7 -7.37 0.246 4804
 4806 3 -32.75 6.55 -7.42 0.093 4805
 4807 3 -32.86 6.55 -7.38 0.083 4806
 4808 3 -33 6.64 -7.32 0.097 4807
 4809 3 -33.14 6.74 -7.22 0.115 4808
 4810 3 -33.25 6.78 -7.12 0.158 4809
 4811 3 -33.36 6.67 -7 0.123 4810
 4812 3 -33.53 6.5 -6.91 0.068 4811
 4813 3 -33.68 6.43 -6.86 0.000125 4812
 4814 3 -31.96 6.81 -7.22 0.099 4805
 4815 3 -31.94 6.96 -7.12 0.097 4814
 4816 3 -31.91 7.08 -7.08 0.108 4815
 4817 3 -31.89 7.21 -7.04 0.11 4816
 4818 3 -31.76 7.33 -7 0.12 4817
 4819 3 -31.71 7.49 -7.07 0.134 4818
 4820 3 -31.76 7.67 -6.93 0.093 4819
 4821 3 -31.71 7.7 -6.83 0.171 4820
 4822 3 -31.69 7.77 -6.75 0.217 4821
 4823 3 -31.94 7.92 -6.68 0.137 4822
 4824 3 -32.11 7.92 -6.71 0.079 4823
 4825 3 -32.25 7.92 -6.67 0.062 4824
 4826 3 -32.35 7.92 -6.62 0.102 4825
 4827 3 -32.5 7.96 -6.62 0.159 4826
 4828 3 -32.64 8.03 -6.53 0.145 4827
 4829 3 -32.74 8.1 -6.41 0.142 4828
 4830 3 -32.85 8.12 -6.29 0.121 4829
 4831 3 -32.96 8.02 -6.15 0.086 4830
 4832 3 -33.09 8.03 -6.04 0.092 4831
 4833 3 -33.15 8.09 -5.84 0.095 4832
 4834 3 -33.21 8.03 -5.74 0.137 4833
 4835 3 -33.64 8.11 -5.83 0.152 4834
 4836 3 -33.77 8.29 -5.8 0.084 4835
 4837 3 -32.96 8.24 -5.62 0.085 4834
 4838 3 -32.82 8.25 -5.63 0.096 4837
 4839 3 -32.7 8.26 -5.61 0.094 4838
 4840 3 -32.47 8.24 -5.59 0.096 4839
 4841 3 -32.28 7.99 -5.58 0.127 4840
 4842 3 -32.17 7.91 -5.58 0.14 4841
 4843 3 -31.98 7.88 -5.57 0.122 4842
 4844 3 -31.78 7.76 -5.54 0.074 4843
 4845 3 -31.64 7.75 -5.58 0.075 4844
 4846 3 -32.45 8.51 -5.42 0.128 4840
 4847 3 -32.46 8.58 -5.34 0.074 4846
 4848 3 -32.5 8.62 -5.22 0.074 4847
 4849 3 -32.57 8.64 -5.15 0.079 4848
 4850 3 -32.68 8.64 -5.01 0.073 4849
 4851 3 -32.75 8.57 -4.9 0.071 4850
 4852 3 -31.42 7.59 -6.66 0.11 4822
 4853 3 -31.32 7.46 -6.61 0.058 4852
 4854 3 -31.73 7.54 -7.17 0.129 4819
 4855 3 -31.69 7.64 -7.17 0.000125 4854
 4856 3 -32.15 5.46 -7.61 0.192 4783
 4857 3 -32.22 5.25 -7.54 0.213 4856
 4858 3 -32.35 5.02 -7.49 0.304 4857
 4859 3 -32.42 4.91 -7.42 0.4 4858
 4860 3 -32.64 5.34 -7.28 0.069 4859
 4861 3 -32.65 5.5 -7.41 0.068 4860
 4862 3 -32.67 5.51 -7.54 0.062 4861
 4863 3 -32.71 5.56 -7.63 0.051 4862
 4864 3 -32.75 5.51 -7.78 0.066 4863
 4865 3 -32.81 5.42 -7.88 0.113 4864
 4866 3 -32.78 5.21 -7.87 0.000125 4865
 4867 3 -32.52 4.76 -7.32 0.434 4859
 4868 3 -32.56 4.59 -7.3 0.438 4867
 4869 3 -32.54 4.41 -7.53 0.269 4868
 4870 3 -32.6 4.26 -7.61 0.166 4869
 4871 3 -32.6 4.17 -7.67 0.18 4870
 4872 3 -32.6 4.02 -7.76 0.175 4871
 4873 3 -32.75 3.8 -7.62 0.142 4872
 4874 3 -32.86 3.71 -7.63 0.162 4873
 4875 3 -32.95 3.67 -7.54 0.167 4874
 4876 3 -33.09 3.61 -7.46 0.216 4875
 4877 3 -33.27 3.45 -7.45 0.155 4876
 4878 3 -33.46 3.33 -7.33 0.104 4877
 4879 3 -33.63 3.29 -7.3 0.125 4878
 4880 3 -33.67 3.2 -7.17 0.136 4879
 4881 3 -33.71 3.1 -7.11 0.179 4880
 4882 3 -33.53 2.74 -7.17 0.114 4881
 4883 3 -33.5 2.64 -7.25 0.172 4882
 4884 3 -33.32 2.68 -7 0.102 4883
 4885 3 -33.28 2.69 -6.84 0.137 4884
 4886 3 -33.28 2.75 -6.75 0.098 4885
 4887 3 -33.22 2.94 -6.72 0.069 4886
 4888 3 -33.57 2.52 -7.34 0.214 4883
 4889 3 -33.51 2.45 -7.5 0.223 4888
 4890 3 -33.25 2.16 -7.46 0.087 4889
 4891 3 -33.16 2.06 -7.37 0.101 4890
 4892 3 -33.72 2.66 -7.5 0.134 4889
 4893 3 -33.92 2.64 -7.47 0.123 4892
 4894 3 -34.1 2.62 -7.42 0.051 4893
 4895 3 -33.78 2.33 -7.21 0.114 4888
 4896 3 -33.93 2.24 -7.25 0.095 4895
 4897 3 -34.04 2.27 -7.3 0.15 4896
 4898 3 -34.1 2.08 -7.3 0.183 4897
 4899 3 -34.01 1.89 -7.33 0.168 4898
 4900 3 -33.91 1.7 -7.4 0.122 4899
 4901 3 -33.72 1.61 -7.42 0.11 4900
 4902 3 -33.61 1.53 -7.4 0.074 4901
 4903 3 -33.54 1.42 -7.5 0.136 4902
 4904 3 -33.43 1.28 -7.25 0.023 4903
 4905 3 -33.5 1.14 -7.21 0.073 4904
 4906 3 -33.58 1.04 -7.28 0.088 4905
 4907 3 -33.65 0.95 -7.34 0.094 4906
 4908 3 -33.9 1.37 -7.74 0.076 4903
 4909 3 -33.96 1.23 -7.87 0.106 4908
 4910 3 -34 1.34 -8.11 0.066 4909
 4911 3 -33.85 3.26 -6.79 0.09 4881
 4912 3 -33.92 3.29 -6.7 0.146 4911
 4913 3 -34.02 3.31 -6.59 0.255 4912
 4914 3 -34.15 3.37 -6.53 0.316 4913
 4915 3 -34.29 3.52 -6.46 0.403 4914
 4916 3 -34.32 3.45 -6.38 0.503 4915
 4917 3 -34.56 3.6 -6.46 0.452 4916
 4918 3 -34.53 3.83 -6.12 0.334 4917
 4919 3 -34.49 4.03 -6.01 0.273 4918
 4920 3 -34.28 4.39 -5.92 0.093 4919
 4921 3 -34.25 4.53 -5.9 0.043 4920
 4922 3 -34.27 4.67 -5.93 0.092 4921
 4923 3 -34.24 4.76 -5.84 0.115 4922
 4924 3 -34.18 4.82 -5.66 0.058 4923
 4925 3 -34.75 3.83 -7.01 0.101 4917
 4926 3 -34.88 3.89 -7.04 0.099 4925
 4927 3 -34.9 3.68 -7.29 0.092 4926
 4928 3 -34.9 3.54 -7.43 0.094 4927
 4929 3 -34.88 3.41 -7.55 0.096 4928
 4930 3 -35.14 3.95 -6.93 0.124 4926
 4931 3 -35.29 3.97 -6.83 0.115 4930
 4932 3 -35.38 4.05 -6.67 0.111 4931
 4933 3 -35.42 4.06 -6.53 0.143 4932
 4934 3 -35.36 4.1 -6.38 0.06 4933
 4935 3 -34.02 2.74 -6.32 0.215 4916
 4936 3 -33.95 2.68 -6.2 0.196 4935
 4937 3 -33.89 2.56 -6.08 0.199 4936
 4938 3 -33.85 2.54 -5.92 0.235 4937
 4939 3 -33.6 2.35 -6.08 0.113 4938
 4940 3 -33.53 2.25 -5.99 0.108 4939
 4941 3 -33.57 2.07 -5.92 0.259 4940
 4942 3 -33.67 1.86 -6.15 0.154 4941
 4943 3 -33.75 1.67 -6.3 0.118 4942
 4944 3 -33.84 1.63 -6.36 0.174 4943
 4945 3 -33.95 1.7 -6.38 0.167 4944
 4946 3 -34.14 1.72 -6.42 0.051 4945
 4947 3 -34.28 1.65 -6.4 0.084 4946
 4948 3 -33.85 1.79 -5.96 0.089 4942
 4949 3 -33.9 1.64 -5.92 0.096 4948
 4950 3 -34.04 1.54 -5.82 0.118 4949
 4951 3 -34.1 1.42 -5.78 0.088 4950
 4952 3 -33.96 2.62 -5.58 0.108 4938
 4953 3 -33.89 2.64 -5.38 0.09 4952
 4954 3 -34 2.58 -5.25 0.109 4953
 4955 3 -34.14 3.02 -5.04 0.152 4954
 4956 3 -34.03 3.16 -4.93 0.127 4955
 4957 3 -33.89 3.28 -4.92 0.116 4956
 4958 3 -33.89 3.48 -4.83 0.149 4957
 4959 3 -33.85 3.61 -4.87 0.09 4958
 4960 3 -33.7 3.65 -4.95 0.103 4959
 4961 3 -33.57 3.67 -4.99 0.172 4960
 4962 3 -33.5 3.82 -5 0.188 4961
 4963 3 -33.46 3.92 -5.08 0.196 4962
 4964 3 -33.64 4.13 -5.13 0.092 4963
 4965 3 -33.6 4.25 -5.2 0.078 4964
 4966 3 -33.6 4.39 -5.25 0.097 4965
 4967 3 -33.64 4.5 -5.17 0.164 4966
 4968 3 -33.52 4.66 -5.21 0.115 4967
 4969 3 -33.38 4.71 -5.13 0.04 4968
 4970 3 -33.5 4.2 -4.82 0.134 4963
 4971 3 -33.47 4.26 -4.74 0.000125 4970
 4972 3 -34.35 2.27 -5.09 0.151 4954
 4973 3 -34.47 2.33 -5.08 0.161 4972
 4974 3 -34.63 2.2 -5.21 0.15 4973
 4975 3 -34.72 2.39 -5.21 0.085 4974
 4976 3 -34.74 2.51 -5.18 0.068 4975
 4977 3 -34.67 2.04 -5.13 0.147 4974
 4978 3 -34.67 1.84 -5.15 0.081 4977
 4979 3 -34.67 1.7 -5.09 0.084 4978
 4980 3 -34.75 1.6 -5.11 0.116 4979
 4981 3 -34.86 1.52 -5.18 0.106 4980
 4982 3 -35.02 1.36 -5.16 0.066 4981
 4983 3 -35.1 1.27 -5.24 0.11 4982
 4984 3 -35.21 1.3 -5.42 0.112 4983
 4985 3 -35.27 1.35 -5.57 0.126 4984
 4986 3 -35.28 1.39 -5.71 0.137 4985
 4987 3 -35.39 1.37 -5.79 0.176 4986
 4988 3 -35.57 1.13 -5.86 0.112 4987
 4989 3 -35.67 1.07 -5.87 0.116 4988
 4990 3 -35.9 1.11 -5.82 0.105 4989
 4991 3 -35.95 0.97 -5.82 0.000125 4990
 4992 3 -32.96 4.89 -6.63 0.121 4868
 4993 3 -33.2 5.09 -6.46 0.149 4992
 4994 3 -33.32 5.09 -6.38 0.333 4993
 4995 3 -33.1 4.6 -6.29 0.089 4994
 4996 3 -33.42 4.91 -6.24 0.154 4994
 4997 3 -33.46 5.59 -6.55 0.09 4996
 4998 3 -33.53 5.68 -6.57 0.08 4997
 4999 3 -33.67 5.82 -6.53 0.102 4998
 5000 3 -33.77 5.92 -6.47 0.086 4999
 5001 3 -33.85 6.05 -6.47 0.086 5000
 5002 3 -33.95 6.14 -6.41 0.102 5001
 5003 3 -33.89 6.15 -6.21 0.059 5002
 5004 3 -33.92 6.22 -6.12 0.084 5003
 5005 3 -33.46 4.81 -6.09 0.208 4996
 5006 3 -33.88 4.84 -6.05 0.117 5005
 5007 3 -33.97 4.92 -6.03 0.143 5006
 5008 3 -34.13 5.11 -5.97 0.126 5007
 5009 3 -33.46 4.76 -5.78 0.165 5005
 5010 3 -33.39 4.76 -5.58 0.087 5009
 5011 3 -33.4 4.77 -5.43 0.102 5010
 5012 3 -33.13 4.85 -5.28 0.064 5011
 5013 3 -33.1 4.89 -5.17 0.127 5012
 5014 3 -33.15 4.83 -5.07 0.000125 5013
 5015 3 -30.86 6.7 -9.76 0.213 4744
 5016 3 -30.99 6.59 -9.76 0.204 5015
 5017 3 -31.02 6.47 -9.83 0.126 5016
 5018 3 -31.11 6.38 -9.84 0.128 5017
 5019 3 -31.27 6.34 -9.89 0.137 5018
 5020 3 -31.51 6.33 -9.92 0.183 5019
 5021 3 -31.58 6.29 -9.98 0.257 5020
 5022 3 -31.7 6.17 -10 0.307 5021
 5023 3 -31.81 6.06 -10 0.348 5022
 5024 3 -31.86 5.87 -10.03 0.362 5023
 5025 3 -31.47 5.51 -9.92 0.117 5024
 5026 3 -31.52 5.35 -9.92 0.14 5025
 5027 3 -31.59 5.2 -9.92 0.157 5026
 5028 3 -31.77 5.13 -9.86 0.136 5027
 5029 3 -31.77 5.02 -9.82 0.088 5028
 5030 3 -31.79 4.83 -9.75 0.1 5029
 5031 3 -31.77 4.77 -9.64 0.135 5030
 5032 3 -31.61 4.7 -9.65 0.353 5031
 5033 3 -31.63 4.46 -9.33 0.271 5032
 5034 3 -31.76 4.42 -9.08 0.254 5033
 5035 3 -31.47 4.3 -8.98 0.124 5034
 5036 3 -31.36 4.22 -8.92 0.152 5035
 5037 3 -31.18 4.26 -8.91 0.129 5036
 5038 3 -30.99 4.29 -8.91 0.161 5037
 5039 3 -30.88 4.35 -8.86 0.14 5038
 5040 3 -30.72 4.43 -8.89 0.153 5039
 5041 3 -30.61 4.51 -8.95 0.17 5040
 5042 3 -30.52 4.71 -9 0.153 5041
 5043 3 -30.43 4.81 -9.1 0.146 5042
 5044 3 -30.33 4.95 -9.16 0.174 5043
 5045 3 -30.27 5.09 -9.2 0.213 5044
 5046 3 -30.27 5.25 -9.38 0.265 5045
 5047 3 -30.22 5.31 -9.45 0.266 5046
 5048 3 -30.36 5.54 -9.42 0.233 5047
 5049 3 -30.51 5.67 -9.1 0.13 5048
 5050 3 -30.67 5.75 -9.08 0.119 5049
 5051 3 -30.83 5.62 -8.93 0.095 5050
 5052 3 -30.87 5.47 -8.84 0.078 5051
 5053 3 -30.92 5.35 -8.77 0.084 5052
 5054 3 -29.97 5.13 -9.53 0.157 5047
 5055 3 -29.88 5.1 -9.68 0.137 5054
 5056 3 -29.7 4.96 -9.64 0.1 5055
 5057 3 -29.65 4.81 -9.61 0.146 5056
 5058 3 -29.61 4.59 -9.51 0.093 5057
 5059 3 -29.47 4.46 -9.49 0.15 5058
 5060 3 -29.33 4.38 -9.4 0.154 5059
 5061 3 -29.24 4.24 -9.25 0.171 5060
 5062 3 -29.24 4.12 -9.09 0.202 5061
 5063 3 -29.11 3.92 -9.04 0.123 5062
 5064 3 -29.11 3.8 -8.95 0.102 5063
 5065 3 -29.11 3.8 -8.79 0.081 5064
 5066 3 -29.06 3.76 -8.65 0.086 5065
 5067 3 -32.15 4.46 -8.86 0.108 5034
 5068 3 -32.29 4.42 -8.75 0.12 5067
 5069 3 -32.39 4.38 -8.63 0.148 5068
 5070 3 -32.4 4.38 -8.49 0.181 5069
 5071 3 -32.38 4.43 -8.34 0.211 5070
 5072 3 -32.35 4.49 -8.24 0.216 5071
 5073 3 -32.22 4.38 -8.1 0.18 5072
 5074 3 -31.98 4.49 -8.1 0.126 5073
 5075 3 -31.91 4.47 -8.17 0.156 5074
 5076 3 -31.78 4.3 -8.23 0.125 5075
 5077 3 -31.7 4.17 -8.31 0.136 5076
 5078 3 -31.56 4.04 -8.25 0.169 5077
 5079 3 -31.44 4.02 -8.08 0.19 5078
 5080 3 -31.42 3.8 -8 0.161 5079
 5081 3 -31.35 3.67 -7.94 0.113 5080
 5082 3 -31.2 3.61 -8.03 0.106 5081
 5083 3 -31.11 3.59 -8.1 0.111 5082
 5084 3 -30.97 3.46 -8.09 0.13 5083
 5085 3 -30.88 3.32 -8 0.134 5084
 5086 3 -30.88 3.11 -7.9 0.161 5085
 5087 3 -32.43 4.77 -8.19 0.122 5072
 5088 3 -32.29 4.83 -8.18 0.000125 5087
 5089 3 -32.15 5.92 -10.02 0.364 5024
 5090 3 -32.29 5.93 -10 0.358 5089
 5091 3 -32.36 5.8 -10.02 0.402 5090
 5092 3 -32.66 5.93 -9.85 0.328 5091
 5093 3 -32.91 5.85 -9.76 0.311 5092
 5094 3 -33.14 5.89 -9.68 0.272 5093
 5095 3 -33.29 5.89 -9.74 0.24 5094
 5096 3 -33.4 5.89 -9.69 0.278 5095
 5097 3 -33.46 5.56 -9.82 0.201 5096
 5098 3 -33.51 5.4 -10.01 0.245 5097
 5099 3 -33.6 5.38 -10.14 0.274 5098
 5100 3 -33.69 5.27 -10.17 0.36 5099
 5101 3 -33.8 5.18 -10.26 0.398 5100
 5102 3 -33.97 5.13 -10.3 0.387 5101
 5103 3 -34.08 5.03 -10.41 0.352 5102
 5104 3 -34.08 5 -10.72 0.291 5103
 5105 3 -34.08 4.56 -10.72 0.119 5104
 5106 3 -34.18 4.44 -10.75 0.083 5105
 5107 3 -34.25 4.31 -10.75 0.117 5106
 5108 3 -34.15 5.01 -10.83 0.328 5104
 5109 3 -33.69 4.68 -10.78 0.109 5108
 5110 3 -33.55 4.68 -10.86 0.098 5109
 5111 3 -33.5 4.78 -11.05 0.117 5110
 5112 3 -33.6 4.81 -11.1 0.146 5111
 5113 3 -33.53 5 -11.18 0.094 5112
 5114 3 -33.47 5.02 -11.28 0.000125 5113
 5115 3 -34.36 5.17 -11.06 0.278 5108
 5116 3 -34.51 5.15 -11.2 0.322 5115
 5117 3 -34.64 5.27 -11.4 0.328 5116
 5118 3 -34.79 5.22 -11.44 0.339 5117
 5119 3 -34.64 5.64 -11.64 0.153 5118
 5120 3 -34.69 5.68 -11.74 0.162 5119
 5121 3 -34.76 5.81 -11.82 0.106 5120
 5122 3 -34.83 5.84 -11.99 0.154 5121
 5123 3 -34.9 5.86 -12.08 0.152 5122
 5124 3 -34.96 5.88 -12.23 0.119 5123
 5125 3 -35.01 5.85 -12.32 0.000125 5124
 5126 3 -34.82 5.13 -11.51 0.159 5125
 5127 3 -35.18 5.22 -11.22 0.141 5126
 5128 3 -35.3 5.3 -11.18 0.169 5127
 5129 3 -35.4 5.46 -11.17 0.142 5128
 5130 3 -35.51 5.6 -11.24 0.169 5129
 5131 3 -35.58 5.68 -11.33 0.135 5130
 5132 3 -35.76 5.75 -11.4 0.091 5131
 5133 3 -35.89 5.76 -11.39 0.078 5132
 5134 3 -36.12 5.72 -11.44 0.082 5133
 5135 3 -36.22 5.72 -11.48 0.064 5134
 5136 3 -36.3 5.64 -11.44 0.092 5135
 5137 3 -36.43 5.69 -11.46 0.141 5136
 5138 3 -36.55 5.75 -11.52 0.131 5137
 5139 3 -34.83 5.1 -11.6 0.000125 5118
 5140 3 -33.82 5.56 -10.6 0.111 5101
 5141 3 -33.69 5.63 -10.68 0.131 5140
 5142 3 -33.54 5.5 -10.67 0.085 5141
 5143 3 -33.35 5.47 -10.72 0.1 5142
 5144 3 -33.21 5.43 -10.81 0.13 5143
 5145 3 -33.1 5.36 -10.88 0.098 5144
 5146 3 -33 5.32 -10.9 0.066 5145
 5147 3 -32.87 5.32 -10.98 0.08 5146
 5148 3 -32.78 5.39 -11.08 0.107 5147
 5149 3 -32.68 5.34 -11.08 0.032 5148
 5150 3 -33.51 6.39 -9.61 0.096 5096
 5151 3 -33.54 6.51 -9.66 0.117 5150
 5152 3 -33.53 6.68 -9.68 0.178 5151
 5153 3 -33.51 6.81 -9.74 0.219 5152
 5154 3 -33.53 6.84 -9.43 0.136 5153
 5155 3 -33.65 6.77 -9.18 0.218 5154
 5156 3 -33.71 6.52 -9.02 0.136 5155
 5157 3 -33.85 6.43 -8.91 0.064 5156
 5158 3 -33.89 6.34 -8.82 0.131 5157
 5159 3 -33.96 6.22 -8.8 0.144 5158
 5160 3 -34.04 6.06 -8.74 0.151 5159
 5161 3 -34.14 5.89 -8.69 0.128 5160
 5162 3 -34.21 5.73 -8.8 0.12 5161
 5163 3 -34.22 5.6 -8.6 0.089 5162
 5164 3 -34.27 5.46 -8.58 0.000125 5163
 5165 3 -33.74 7.06 -9.63 0.079 5154
 5166 3 -33.85 7.05 -9.7 0.141 5165
 5167 3 -34.04 6.97 -9.9 0.106 5166
 5168 3 -34.12 7 -10.02 0.101 5167
 5169 3 -34.21 7.11 -10.15 0.103 5168
 5170 3 -34.18 7.1 -10.28 0.091 5169
 5171 3 -34.11 7.14 -10.43 0.16 5170
 5172 3 -34.07 7.17 -10.57 0.162 5171
 5173 3 -33.48 6.93 -10.08 0.121 5153
 5174 3 -33.44 6.97 -10.32 0.13 5173
 5175 3 -33.37 7.02 -10.53 0.106 5174
 5176 3 -33.4 7.03 -10.64 0.114 5175
 5177 3 -33.54 6.97 -10.89 0.156 5176
 5178 3 -33.53 6.97 -11.17 0.084 5177
 5179 3 -33.55 7.05 -11.25 0.101 5178
 5180 3 -33.61 7.02 -11.43 0.158 5179
 5181 3 -33.61 7.03 -11.55 0.184 5180
 5182 3 -33.79 6.92 -11.49 0.117 5181
 5183 3 -33.9 6.88 -11.44 0.037 5182
 5184 3 -33.53 7.18 -11.72 0.038 5181
 5185 3 -33.43 6.8 -10.43 0.084 5174
 5186 3 -33.51 6.65 -10.58 0.102 5185
 5187 3 -33.83 6.72 -10.75 0.071 5186
 5188 3 -33.98 6.77 -10.76 0.076 5187
 5189 3 -34.15 6.76 -10.67 0.098 5188
 5190 3 -34.36 6.72 -10.61 0.068 5189
 5191 3 -34.5 6.73 -10.67 0.095 5190
 5192 3 -34.62 6.65 -10.6 0.145 5191
 5193 3 -34.75 6.6 -10.65 0.125 5192
 5194 3 -34.93 6.65 -10.69 0.085 5193
 5195 3 -35.03 6.61 -10.78 0.107 5194
 5196 3 -35.15 6.61 -10.74 0.121 5195
 5197 3 -33.33 6.55 -10.72 0.205 5186
 5198 3 -33.08 6.39 -10.75 0.102 5197
 5199 3 -32.97 6.25 -10.72 0.106 5198
 5200 3 -32.86 6.18 -10.68 0.143 5199
 5201 3 -32.57 6.06 -10.59 0.164 5200
 5202 3 -32.08 5.33 -10.33 0.152 5091
 5203 3 -32.18 5.27 -10.42 0.131 5202
 5204 3 -32.35 5.19 -10.5 0.09 5203
 5205 3 -32.28 5.07 -10.63 0.081 5204
 5206 3 -32.33 4.97 -10.68 0.133 5205
 5207 3 -32.35 4.88 -10.74 0.215 5206
 5208 3 -32.26 4.6 -10.72 0.19 5207
 5209 3 -32.11 4.43 -10.69 0.144 5208
 5210 3 -32.15 4.31 -10.61 0.149 5209
 5211 3 -32.07 4.26 -10.49 0.107 5210
 5212 3 -31.9 4.26 -10.31 0.08 5211
 5213 3 -31.81 4.2 -10.22 0.106 5212
 5214 3 -31.76 4.09 -10.34 0.107 5213
 5215 3 -32.55 4.56 -10.58 0.092 5208
 5216 3 -32.54 4.51 -10.42 0.118 5215
 5217 3 -32.58 4.4 -10.28 0.136 5216
 5218 3 -32.62 4.32 -10.13 0.116 5217
 5219 3 -32.66 4.39 -10.02 0.078 5218
 5220 3 -32.46 5.22 -10.83 0.071 5207
 5221 3 -32.58 5.39 -10.83 0.083 5220
 5222 3 -30.14 8.03 -9.06 0.458 4742
 5223 3 -30.51 8.53 -8.65 0.251 5222
 5224 3 -30.62 8.61 -8.5 0.236 5223
 5225 3 -30.6 8.67 -8.39 0.274 5224
 5226 3 -31.1 8.56 -8.44 0.076 5225
 5227 3 -31.21 8.59 -8.5 0.104 5226
 5228 3 -31.21 8.67 -8.57 0.162 5227
 5229 3 -31.26 8.81 -8.59 0.000125 5228
 5230 3 -30.35 8.67 -8.23 0.251 5225
 5231 3 -30.23 8.59 -8.11 0.292 5230
 5232 3 -30.08 8.51 -8.06 0.276 5231
 5233 3 -29.92 8.42 -7.91 0.287 5232
 5234 3 -29.94 8.39 -7.74 0.275 5233
 5235 3 -29.85 8.45 -7.67 0.321 5234
 5236 3 -29.98 8.26 -7.53 0.127 5235
 5237 3 -30 7.97 -7.42 0.122 5236
 5238 3 -30.07 7.84 -7.29 0.141 5237
 5239 3 -30.21 7.63 -7.25 0.153 5238
 5240 3 -30.28 7.52 -7.21 0.204 5239
 5241 3 -29.98 7.55 -7.12 0.058 5240
 5242 3 -29.92 7.52 -7.22 0.078 5241
 5243 3 -29.83 7.55 -7.3 0.125 5242
 5244 3 -29.73 7.63 -7.4 0.127 5243
 5245 3 -30.5 7.66 -7.17 0.172 5240
 5246 3 -30.78 8 -7.17 0.104 5245
 5247 3 -30.85 8.17 -7.18 0.074 5246
 5248 3 -30.92 8.32 -7.2 0.065 5247
 5249 3 -30.94 8.44 -7.26 0.083 5248
 5250 3 -30.96 8.57 -7.32 0.137 5249
 5251 3 -30.94 8.74 -7.42 0.204 5250
 5252 3 -30.87 8.93 -7.67 0.071 5251
 5253 3 -30.89 9.14 -7.75 0.104 5252
 5254 3 -30.92 9.27 -7.78 0.105 5253
 5255 3 -30.8 9.44 -7.79 0.095 5254
 5256 3 -30.83 9.64 -7.78 0.106 5255
 5257 3 -30.91 9.85 -7.74 0.093 5256
 5258 3 -30.98 9.93 -7.71 0.044 5257
 5259 3 -30.57 7.75 -7.18 0.172 5245
 5260 3 -30.21 7.26 -7.11 0.15 5259
 5261 3 -30.23 7.16 -7.07 0.149 5260
 5262 3 -30.16 7.05 -6.96 0.126 5261
 5263 3 -30.12 6.92 -6.95 0.204 5262
 5264 3 -29.94 6.84 -6.99 0.24 5263
 5265 3 -29.62 8.56 -7.67 0.36 5235
 5266 3 -29.33 8.4 -7.62 0.303 5265
 5267 3 -29.07 8.34 -7.64 0.29 5266
 5268 3 -28.94 8.36 -7.67 0.291 5267
 5269 3 -28.83 8.28 -7.59 0.252 5268
 5270 3 -28.8 7.91 -7.51 0.107 5269
 5271 3 -28.73 7.81 -7.48 0.136 5270
 5272 3 -28.64 7.81 -7.43 0.196 5271
 5273 3 -28.44 7.88 -7.35 0.135 5272
 5274 3 -28.25 7.84 -7.31 0.136 5273
 5275 3 -28.14 7.8 -7.26 0.119 5274
 5276 3 -28.14 7.76 -7.13 0.156 5275
 5277 3 -28.17 7.88 -6.97 0.15 5276
 5278 3 -28.1 7.92 -6.85 0.236 5277
 5279 3 -27.94 8.31 -6.76 0.184 5278
 5280 3 -27.96 8.42 -6.68 0.188 5279
 5281 3 -28.19 8.6 -6.63 0.079 5280
 5282 3 -28.32 8.74 -6.51 0.114 5281
 5283 3 -28.44 8.85 -6.46 0.146 5282
 5284 3 -28.6 8.9 -6.37 0.204 5283
 5285 3 -28.69 8.97 -6.23 0.234 5284
 5286 3 -28.75 8.91 -6.14 0.266 5285
 5287 3 -28.82 8.97 -6.08 0.248 5286
 5288 3 -28.87 9.09 -5.93 0.231 5287
 5289 3 -28.8 9.56 -5.8 0.111 5288
 5290 3 -28.73 9.67 -5.92 0.085 5289
 5291 3 -28.76 9.79 -6 0.127 5290
 5292 3 -28.89 9.92 -5.93 0.109 5291
 5293 3 -28.92 10.08 -5.92 0.148 5292
 5294 3 -28.89 10.19 -5.89 0.138 5293
 5295 3 -28.78 10.32 -5.81 0.168 5294
 5296 3 -28.82 10.4 -5.72 0.07 5295
 5297 3 -28.37 7.79 -6.8 0.072 5278
 5298 3 -28.46 7.7 -6.68 0.065 5297
 5299 3 -28.53 7.59 -6.68 0.111 5298
 5300 3 -28.55 7.46 -6.63 0.126 5299
 5301 3 -28.66 7.34 -6.58 0.062 5300
 5302 3 -28.73 7.29 -6.51 0.083 5301
 5303 3 -28.78 7.42 -6.5 0.111 5302
 5304 3 -28.64 7.56 -7.43 0.094 5272
 5305 3 -28.62 7.39 -7.44 0.069 5304
 5306 3 -28.58 7.2 -7.47 0.076 5305
 5307 3 -28.57 7.05 -7.48 0.099 5306
 5308 3 -28.42 6.96 -7.56 0.129 5307
 5309 3 -28.14 6.95 -7.72 0.13 5308
 5310 3 -28.01 6.88 -7.76 0.094 5309
 5311 3 -28.85 8.39 -7.26 0.096 5269
 5312 3 -28.83 8.33 -7.18 0.000125 5311
 5313 3 -30.45 7.76 -10.25 0.106 4738
 5314 3 -30.4 7.67 -10.28 0.082 5313
 5315 3 -31.01 8.08 -10.11 0.228 4737
 5316 3 -31.23 8.29 -9.99 0.238 5315
 5317 3 -31.39 8.28 -10.11 0.279 5316
 5318 3 -31.55 8.42 -10.14 0.318 5317
 5319 3 -31.69 8.54 -10.13 0.302 5318
 5320 3 -31.78 8.7 -10.08 0.285 5319
 5321 3 -31.92 8.77 -10.11 0.275 5320
 5322 3 -32.04 8.86 -10.11 0.251 5321
 5323 3 -32.27 8.86 -10.1 0.171 5322
 5324 3 -32.46 8.93 -10.09 0.129 5323
 5325 3 -32.6 9 -10.01 0.158 5324
 5326 3 -32.74 8.96 -9.94 0.156 5325
 5327 3 -32.86 8.92 -9.91 0.175 5326
 5328 3 -33.03 8.99 -9.83 0.166 5327
 5329 3 -33.15 9 -9.75 0.159 5328
 5330 3 -33.21 8.94 -9.67 0.126 5329
 5331 3 -33.35 8.99 -9.7 0.131 5330
 5332 3 -33.49 8.96 -9.65 0.147 5331
 5333 3 -33.6 8.92 -9.59 0.211 5332
 5334 3 -33.64 8.78 -9.51 0.192 5333
 5335 3 -33.7 8.75 -9.42 0.188 5334
 5336 3 -33.71 8.49 -9.36 0.171 5335
 5337 3 -33.77 8.37 -9.27 0.229 5336
 5338 3 -33.85 8.28 -9.13 0.288 5337
 5339 3 -33.81 8.15 -9.09 0.352 5338
 5340 3 -33.45 7.82 -9.42 0.146 5339
 5341 3 -33.32 7.75 -9.4 0.103 5340
 5342 3 -33.31 7.61 -9.33 0.14 5341
 5343 3 -33.46 7.48 -9.13 0.099 5342
 5344 3 -33.5 7.35 -9.01 0.076 5343
 5345 3 -33.56 7.26 -8.98 0.151 5344
 5346 3 -33.04 7.55 -9.44 0.069 5342
 5347 3 -32.92 7.51 -9.5 0.066 5346
 5348 3 -32.82 7.56 -9.63 0.087 5347
 5349 3 -33.89 8.1 -8.82 0.238 5339
 5350 3 -33.82 8.1 -8.68 0.262 5349
 5351 3 -33.89 8.1 -8.52 0.195 5350
 5352 3 -34.04 8.18 -8.33 0.236 5351
 5353 3 -34.25 8.34 -8.17 0.131 5352
 5354 3 -34.25 8.37 -7.97 0.084 5353
 5355 3 -34.38 8.36 -7.91 0.101 5354
 5356 3 -34.4 8.32 -7.8 0.13 5355
 5357 3 -34.53 8.48 -7.79 0.038 5356
 5358 3 -34.6 8.57 -7.68 0.055 5357
 5359 3 -34.77 8.61 -7.62 0.063 5358
 5360 3 -34.81 8.76 -7.57 0.061 5359
 5361 3 -33.82 8.99 -9.26 0.101 5335
 5362 3 -29.1 11.28 -11.57 0.528 4721
 5363 3 -28.58 10.89 -11.61 0.7 5362
 5364 3 -27.77 10.17 -11.59 0.31 5363
 5365 3 -27.76 10.62 -11.34 0.157 5364
 5366 3 -27.82 10.79 -11.21 0.184 5365
 5367 3 -27.83 10.87 -11.09 0.166 5366
 5368 3 -27.76 11.02 -10.93 0.166 5367
 5369 3 -27.73 11.16 -10.79 0.128 5368
 5370 3 -27.8 11.35 -10.66 0.096 5369
 5371 3 -27.71 11.48 -10.61 0.154 5370
 5372 3 -27.6 11.56 -10.58 0.224 5371
 5373 3 -27.48 11.61 -10.42 0.273 5372
 5374 3 -27.39 11.66 -10.33 0.349 5373
 5375 3 -27.35 11.68 -10.21 0.415 5374
 5376 3 -26.91 11.39 -10.23 0.14 5375
 5377 3 -26.8 11.34 -10.21 0.249 5376
 5378 3 -26.62 11.17 -10.46 0.154 5377
 5379 3 -26.42 11.23 -10.64 0.134 5378
 5380 3 -26.3 11.18 -10.7 0.171 5379
 5381 3 -26.08 11.23 -10.81 0.183 5380
 5382 3 -25.89 11.62 -10.79 0.107 5381
 5383 3 -25.82 11.73 -10.77 0.098 5382
 5384 3 -25.76 11.84 -10.78 0.178 5383
 5385 3 -25.75 11.97 -10.79 0.182 5384
 5386 3 -25.66 12.04 -10.77 0.256 5385
 5387 3 -25.3 12.22 -11.17 0.105 5386
 5388 3 -25.23 12.32 -11.24 0.135 5387
 5389 3 -25.12 12.41 -11.33 0.102 5388
 5390 3 -25.07 12.51 -11.21 0.137 5389
 5391 3 -24.98 12.7 -11.25 0.091 5390
 5392 3 -24.96 12.83 -11.19 0.108 5391
 5393 3 -24.92 12.92 -11.09 0.205 5392
 5394 3 -24.94 12.98 -10.96 0.233 5393
 5395 3 -25.12 13.31 -11.12 0.096 5394
 5396 3 -24.8 12.86 -10.85 0.134 5394
 5397 3 -24.78 12.95 -10.7 0.098 5396
 5398 3 -24.92 13 -10.65 0.104 5397
 5399 3 -25.05 12.9 -10.5 0.156 5398
 5400 3 -25.17 12.78 -10.34 0.157 5399
 5401 3 -25.25 12.72 -10.24 0.139 5400
 5402 3 -25.3 12.59 -10.14 0.114 5401
 5403 3 -25.32 12.36 -10.15 0.097 5402
 5404 3 -25.21 12.28 -10.19 0.043 5403
 5405 3 -24.58 12.83 -10.85 0.073 5396
 5406 3 -25.78 11.89 -10.39 0.132 5386
 5407 3 -25.82 11.73 -10.31 0.123 5406
 5408 3 -25.71 11.6 -10.42 0.091 5407
 5409 3 -25.58 11.57 -10.48 0.000125 5408
 5410 3 -26 11.77 -10.19 0.105 5407
 5411 3 -26.14 11.77 -10.09 0.085 5410
 5412 3 -26.21 11.68 -10.09 0.086 5411
 5413 3 -26.21 11.58 -10.11 0.000125 5412
 5414 3 -25.98 11.01 -10.96 0.151 5381
 5415 3 -25.85 11 -11.18 0.071 5414
 5416 3 -25.8 10.95 -11.26 0.09 5415
 5417 3 -25.67 10.97 -11.32 0.134 5416
 5418 3 -25.48 10.99 -11.34 0.1 5417
 5419 3 -25.35 10.93 -11.34 0.11 5418
 5420 3 -25.23 10.94 -11.39 0.124 5419
 5421 3 -25.1 10.93 -11.4 0.162 5420
 5422 3 -24.96 10.94 -11.4 0.194 5421
 5423 3 -24.87 10.92 -11.5 0.261 5422
 5424 3 -25.01 11.48 -11.14 0.169 5423
 5425 3 -25.07 11.61 -11.01 0.115 5424
 5426 3 -25.12 11.7 -10.92 0.000125 5425
 5427 3 -24.74 10.65 -11.83 0.121 5423
 5428 3 -24.65 10.58 -12.01 0.131 5427
 5429 3 -24.58 10.66 -12.16 0.108 5428
 5430 3 -24.52 10.74 -12.18 0.131 5429
 5431 3 -24.42 10.85 -12.18 0.236 5430
 5432 3 -24.22 10.82 -12.21 0.295 5431
 5433 3 -24.09 10.87 -12.26 0.326 5432
 5434 3 -23.93 10.86 -12.25 0.25 5433
 5435 3 -23.76 10.85 -12.33 0.119 5434
 5436 3 -23.61 10.89 -12.4 0.108 5435
 5437 3 -23.47 10.84 -12.49 0.125 5436
 5438 3 -23.29 10.91 -12.43 0.193 5437
 5439 3 -23.17 10.95 -12.4 0.279 5438
 5440 3 -23.22 11.34 -12.42 0.107 5439
 5441 3 -23.24 11.54 -12.25 0.096 5440
 5442 3 -23.22 11.7 -12.25 0.089 5441
 5443 3 -23.14 11.76 -12.1 0.082 5442
 5444 3 -23.05 11.87 -12.07 0.000125 5443
 5445 3 -23.2 11.57 -12.5 0.085 5440
 5446 3 -23.15 11.7 -12.53 0.107 5445
 5447 3 -22.99 10.61 -12.41 0.263 5439
 5448 3 -22.88 10.47 -12.37 0.238 5447
 5449 3 -22.79 10.25 -12.34 0.2 5448
 5450 3 -22.7 10.14 -12.26 0.226 5449
 5451 3 -22.68 10.01 -12.27 0.288 5450
 5452 3 -22.52 9.91 -12.35 0.284 5451
 5453 3 -22.42 9.83 -12.45 0.282 5452
 5454 3 -22.24 9.79 -12.47 0.28 5453
 5455 3 -22.09 9.77 -12.58 0.228 5454
 5456 3 -22.04 9.74 -12.74 0.244 5455
 5457 3 -21.92 9.59 -12.74 0.216 5456
 5458 3 -21.83 9.58 -12.86 0.231 5457
 5459 3 -21.84 9.59 -13.17 0.228 5458
 5460 3 -21.99 9.73 -13.43 0.201 5459
 5461 3 -22.06 9.92 -13.6 0.122 5460
 5462 3 -22.02 10.03 -13.75 0.093 5461
 5463 3 -22.08 10.09 -13.87 0.091 5462
 5464 3 -22.13 10.14 -14 0.101 5463
 5465 3 -22.24 10.26 -14.1 0.107 5464
 5466 3 -22.31 10.35 -14.12 0.133 5465
 5467 3 -22.38 10.4 -14.26 0.139 5466
 5468 3 -22.54 10.41 -14.33 0.142 5467
 5469 3 -22.59 10.35 -14.5 0.135 5468
 5470 3 -22.68 10.32 -14.55 0.173 5469
 5471 3 -22.79 10.24 -14.61 0.151 5470
 5472 3 -22.9 10.18 -14.69 0.082 5471
 5473 3 -23.04 10.16 -14.73 0.105 5472
 5474 3 -23.11 10.01 -14.76 0.116 5473
 5475 3 -23.18 9.84 -14.73 0.000125 5474
 5476 3 -21.9 9.74 -13.27 0.115 5459
 5477 3 -21.88 9.78 -13.49 0.064 5476
 5478 3 -21.86 9.83 -13.6 0.091 5477
 5479 3 -21.81 9.91 -13.69 0.082 5478
 5480 3 -21.81 10.01 -13.86 0.109 5479
 5481 3 -21.9 10.17 -14 0.11 5480
 5482 3 -21.9 10.34 -14.15 0.11 5481
 5483 3 -21.84 10.47 -14.24 0.154 5482
 5484 3 -21.86 10.68 -14.26 0.132 5483
 5485 3 -21.81 10.76 -14.3 0.000125 5484
 5486 3 -22.97 9.9 -12 0.147 5451
 5487 3 -23.02 9.72 -12.01 0.089 5486
 5488 3 -23.06 9.59 -12.04 0.144 5487
 5489 3 -23.11 9.52 -12.11 0.192 5488
 5490 3 -23.26 9.26 -12.08 0.171 5489
 5491 3 -23.27 8.97 -12.11 0.153 5490
 5492 3 -23.2 8.69 -12.08 0.089 5491
 5493 3 -23.15 8.5 -12.1 0.145 5492
 5494 3 -23.11 8.34 -12.13 0.117 5493
 5495 3 -22.97 9.72 -12.36 0.12 5489
 5496 3 -22.97 9.84 -12.57 0.103 5495
 5497 3 -22.88 9.86 -12.66 0.105 5496
 5498 3 -22.77 9.82 -12.79 0.073 5497
 5499 3 -22.74 9.77 -12.92 0.000125 5498
 5500 3 -27.46 11.84 -10.08 0.431 5375
 5501 3 -27.55 11.93 -9.93 0.44 5500
 5502 3 -27.39 12.16 -10.01 0.289 5501
 5503 3 -27.98 11.42 -9.51 0.178 5501
 5504 3 -28.07 11.39 -9.34 0.158 5503
 5505 3 -28.16 11.28 -9.23 0.209 5504
 5506 3 -28.26 11.25 -9.19 0.288 5505
 5507 3 -28.37 11.32 -9.21 0.336 5506
 5508 3 -28.32 11.49 -9.6 0.123 5507
 5509 3 -28.41 11.42 -9.76 0.092 5508
 5510 3 -28.51 11.44 -9.87 0.161 5509
 5511 3 -28.39 11.36 -10.01 0.069 5510
 5512 3 -28.48 11.42 -10.04 0.116 5511
 5513 3 -28.62 11.57 -10.06 0.107 5512
 5514 3 -28.71 11.6 -10.15 0.098 5513
 5515 3 -28.87 11.59 -10.18 0.137 5514
 5516 3 -28.44 11.26 -8.99 0.34 5507
 5517 3 -28.51 11.1 -8.99 0.36 5516
 5518 3 -28.48 10.73 -9.18 0.164 5517
 5519 3 -28.42 10.49 -9.27 0.000125 5518
 5520 3 -27.65 9.75 -11.67 0.259 5364
 5521 3 -27.56 9.59 -11.64 0.27 5520
 5522 3 -27.49 9.35 -11.62 0.227 5521
 5523 3 -27.43 9.26 -11.56 0.222 5522
 5524 3 -27.72 9.04 -11.32 0.068 5523
 5525 3 -27.77 9.09 -11.16 0.089 5524
 5526 3 -27.59 9.17 -11.18 0.096 5525
 5527 3 -27.47 8.93 -11.53 0.182 5523
 5528 3 -27.4 8.81 -11.51 0.213 5527
 5529 3 -27.36 8.69 -11.48 0.251 5528
 5530 3 -27.33 8.53 -11.48 0.326 5529
 5531 3 -27.22 8.35 -11.53 0.365 5530
 5532 3 -27.18 8.23 -11.61 0.422 5531
 5533 3 -27.15 8.09 -11.66 0.457 5532
 5534 3 -27.63 7.8 -11.6 0.107 5533
 5535 3 -27.72 7.72 -11.69 0.132 5534
 5536 3 -27.79 7.59 -11.7 0.163 5535
 5537 3 -27.93 7.46 -11.6 0.162 5536
 5538 3 -28.04 7.33 -11.59 0.182 5537
 5539 3 -28.13 7.17 -11.59 0.193 5538
 5540 3 -28.29 6.97 -11.57 0.213 5539
 5541 3 -28.33 6.85 -11.59 0.241 5540
 5542 3 -28.74 6.87 -11.51 0.155 5541
 5543 3 -28.92 6.84 -11.42 0.162 5542
 5544 3 -29.04 6.74 -11.35 0.189 5543
 5545 3 -29.27 6.72 -11.29 0.145 5544
 5546 3 -29.49 6.6 -11.21 0.151 5545
 5547 3 -29.65 6.62 -11.17 0.116 5546
 5548 3 -29.77 6.71 -11.08 0.07 5547
 5549 3 -29.9 6.79 -10.98 0.099 5548
 5550 3 -30.04 6.81 -10.93 0.099 5549
 5551 3 -30.2 6.92 -10.83 0.109 5550
 5552 3 -30.27 7.02 -10.77 0.157 5551
 5553 3 -30.38 7.13 -10.76 0.206 5552
 5554 3 -30.33 7.26 -10.9 0.199 5553
 5555 3 -30.11 7.38 -10.91 0.073 5554
 5556 3 -30.02 7.42 -11.03 0.124 5555
 5557 3 -29.79 7.47 -11.17 0.104 5556
 5558 3 -29.77 7.55 -11.31 0.115 5557
 5559 3 -29.72 7.63 -11.47 0.167 5558
 5560 3 -29.65 7.63 -11.6 0.188 5559
 5561 3 -29.81 7.72 -11.8 0.08 5560
 5562 3 -29.77 7.75 -11.92 0.075 5561
 5563 3 -29.79 7.67 -12 0.142 5562
 5564 3 -29.79 7.59 -12.08 0.181 5563
 5565 3 -29.93 7.88 -12.19 0.105 5564
 5566 3 -29.68 7.34 -12.03 0.182 5564
 5567 3 -29.56 7.26 -12 0.257 5566
 5568 3 -29.43 7.21 -12.01 0.362 5567
 5569 3 -29.31 7.13 -12.07 0.371 5568
 5570 3 -29.13 7.05 -12.12 0.319 5569
 5571 3 -28.97 7.01 -12.18 0.327 5570
 5572 3 -28.9 6.8 -12.09 0.207 5571
 5573 3 -29.11 6.62 -12.18 0.000125 5572
 5574 3 -29.4 7.55 -11.61 0.154 5560
 5575 3 -29.24 7.51 -11.57 0.067 5574
 5576 3 -28.13 6.58 -11.61 0.21 5541
 5577 3 -28.15 6.37 -11.57 0.228 5576
 5578 3 -28.2 6.17 -11.58 0.208 5577
 5579 3 -28.2 5.96 -11.59 0.259 5578
 5580 3 -28.22 5.77 -11.48 0.335 5579
 5581 3 -28.27 5.6 -11.34 0.384 5580
 5582 3 -28.36 5.52 -11.29 0.378 5581
 5583 3 -28.43 5.42 -11.33 0.415 5582
 5584 3 -28.45 5.27 -11.27 0.438 5583
 5585 3 -28.52 5.17 -11.41 0.423 5584
 5586 3 -28.72 5.13 -11.37 0.345 5585
 5587 3 -28.83 5.09 -11.35 0.322 5586
 5588 3 -28.95 5 -11.68 0.219 5587
 5589 3 -29.01 5.21 -11.94 0.153 5588
 5590 3 -29.01 5.26 -12.07 0.151 5589
 5591 3 -28.97 5.26 -12.34 0.116 5590
 5592 3 -28.92 5.21 -12.43 0.106 5591
 5593 3 -29.02 5.12 -10.98 0.09 5587
 5594 3 -28.08 5.12 -11.89 0.155 5585
 5595 3 -28.04 5.04 -12 0.159 5594
 5596 3 -28.02 4.88 -12.07 0.097 5595
 5597 3 -28.02 4.67 -12.16 0.087 5596
 5598 3 -27.97 4.58 -12.26 0.071 5597
 5599 3 -27.86 4.51 -12.39 0.085 5598
 5600 3 -27.81 4.39 -12.51 0.128 5599
 5601 3 -27.84 4.16 -12.53 0.125 5600
 5602 3 -27.9 4 -12.58 0.151 5601
 5603 3 -27.97 3.82 -12.6 0.137 5602
 5604 3 -28.11 3.59 -12.51 0.136 5603
 5605 3 -28.18 3.44 -12.51 0.143 5604
 5606 3 -28.22 3.21 -12.4 0.126 5605
 5607 3 -28.2 3.01 -12.37 0.107 5606
 5608 3 -28.2 2.82 -12.42 0.073 5607
 5609 3 -28.2 2.73 -12.49 0.087 5608
 5610 3 -28.47 2.63 -12.44 0.285 5609
 5611 3 -28.29 3.03 -13.1 0.151 5610
 5612 3 -28.29 3.17 -13.21 0.15 5611
 5613 3 -28.27 3.34 -13.39 0.155 5612
 5614 3 -28.15 3.42 -13.44 0.185 5613
 5615 3 -27.83 3.55 -13.58 0.117 5614
 5616 3 -27.72 3.71 -13.67 0.131 5615
 5617 3 -27.61 3.8 -13.81 0.138 5616
 5618 3 -27.51 3.88 -13.85 0.123 5617
 5619 3 -27.45 3.9 -13.98 0.084 5618
 5620 3 -27.45 3.9 -14.1 0.092 5619
 5621 3 -27.51 3.96 -14.25 0.098 5620
 5622 3 -27.56 4.04 -14.37 0.122 5621
 5623 3 -27.65 4.12 -14.4 0.175 5622
 5624 3 -27.74 4.21 -14.45 0.13 5623
 5625 3 -27.88 4.3 -14.51 0.074 5624
 5626 3 -27.97 4.38 -14.52 0.073 5625
 5627 3 -27.96 4.39 -14.65 0.111 5626
 5628 3 -27.91 4.3 -14.76 0.084 5627
 5629 3 -27.82 4.35 -14.85 0.082 5628
 5630 3 -27.66 4.33 -14.93 0.069 5629
 5631 3 -27.62 4.38 -15.02 0.056 5630
 5632 3 -27.48 4.46 -15.14 0.121 5631
 5633 3 -27.37 4.42 -15.24 0.135 5632
 5634 3 -27.32 4.55 -15.4 0.104 5633
 5635 3 -28.49 2.48 -12.33 0.149 5610
 5636 3 -28.61 2.48 -12.2 0.186 5635
 5637 3 -28.88 2.61 -12.07 0.128 5636
 5638 3 -29.04 2.63 -11.96 0.084 5637
 5639 3 -28.65 2.42 -12.09 0.109 5636
 5640 3 -28.65 2.3 -12.02 0.12 5639
 5641 3 -28.61 2.34 -11.87 0.124 5640
 5642 3 -28.56 2.3 -11.69 0.093 5641
 5643 3 -28.34 2.17 -11.68 0.132 5642
 5644 3 -28.22 2.11 -11.52 0.14 5643
 5645 3 -28.13 2.03 -11.44 0.177 5644
 5646 3 -27.95 2.13 -11.61 0.114 5645
 5647 3 -27.79 2.25 -11.67 0.137 5646
 5648 3 -27.76 2.32 -11.75 0.176 5647
 5649 3 -28.04 2.28 -11.92 0.092 5648
 5650 3 -28.2 2.3 -11.84 0.097 5649
 5651 3 -28.29 2.36 -11.79 0.000125 5650
 5652 3 -28.15 1.8 -11.18 0.11 5645
 5653 3 -28.08 1.64 -11.15 0.113 5652
 5654 3 -28.08 1.48 -11.17 0.098 5653
 5655 3 -28.13 1.31 -11.18 0.084 5654
 5656 3 -28.09 1.13 -11.18 0.122 5655
 5657 3 -28.13 1.01 -11.25 0.141 5656
 5658 3 -28.2 0.91 -11.32 0.146 5657
 5659 3 -28.18 0.79 -11.37 0.082 5658
 5660 3 -28.2 5.16 -10.53 0.099 5584
 5661 3 -28.27 5.13 -10.36 0.141 5660
 5662 3 -28.29 5.1 -10.2 0.088 5661
 5663 3 -28.24 5.17 -10.02 0.07 5662
 5664 3 -28.27 5.13 -9.84 0.085 5663
 5665 3 -28.24 5.09 -9.65 0.098 5664
 5666 3 -28.27 5.17 -9.53 0.095 5665
 5667 3 -28.93 5.51 -11.74 0.123 5583
 5668 3 -29.04 5.51 -11.86 0.087 5667
 5669 3 -29.11 5.46 -11.96 0.107 5668
 5670 3 -29.27 5.42 -12.09 0.126 5669
 5671 3 -29.34 5.45 -12.18 0.154 5670
 5672 3 -29.47 5.52 -12.29 0.108 5671
 5673 3 -29.65 5.68 -12.37 0.179 5672
 5674 3 -29.68 5.96 -12.36 0.136 5673
 5675 3 -29.86 5.95 -12.08 0.142 5674
 5676 3 -29.97 5.99 -12.03 0.118 5675
 5677 3 -30.11 6.02 -11.97 0.075 5676
 5678 3 -27.09 7.96 -11.51 0.364 5533
 5679 3 -26.81 8.22 -12.23 0.273 5678
 5680 3 -26.77 8.25 -12.32 0.372 5679
 5681 3 -26.72 8.15 -12.41 0.421 5680
 5682 3 -26.33 8.6 -12.19 0.129 5681
 5683 3 -26.33 8.83 -12.17 0.158 5682
 5684 3 -26.47 8.99 -12.14 0.171 5683
 5685 3 -26.45 9.07 -12.23 0.228 5684
 5686 3 -26.68 9.16 -12.36 0.106 5685
 5687 3 -26.65 9.08 -12.59 0.059 5686
 5688 3 -26.81 9.2 -12.4 0.109 5686
 5689 3 -26.99 9.31 -12.28 0.12 5688
 5690 3 -27.04 9.41 -12.26 0.183 5689
 5691 3 -27.13 9.59 -12.51 0.128 5690
 5692 3 -27.22 9.65 -12.53 0.06 5691
 5693 3 -27.33 9.7 -12.49 0.088 5692
 5694 3 -27.43 9.77 -12.49 0.067 5693
 5695 3 -27.49 9.86 -12.46 0.071 5694
 5696 3 -27.04 9.78 -12.57 0.058 5691
 5697 3 -27.04 9.92 -12.66 0.089 5696
 5698 3 -26.97 9.99 -12.69 0.087 5697
 5699 3 -26.9 9.51 -12.08 0.096 5690
 5700 3 -26.79 9.61 -12.1 0.000125 5699
 5701 3 -26.24 9.18 -12.24 0.177 5685
 5702 3 -25.99 9.09 -12.31 0.131 5701
 5703 3 -25.79 9.07 -12.31 0.152 5702
 5704 3 -25.68 9.07 -12.33 0.152 5703
 5705 3 -25.58 9 -12.24 0.122 5704
 5706 3 -25.51 8.94 -12.1 0.101 5705
 5707 3 -25.38 9.01 -12.09 0.102 5706
 5708 3 -25.2 9.1 -12.19 0.118 5707
 5709 3 -25.13 9.2 -12.33 0.111 5708
 5710 3 -25.11 9.2 -12.48 0.000125 5709
 5711 3 -26.92 7.87 -12.61 0.359 5681
 5712 3 -26.99 7.74 -12.76 0.409 5711
 5713 3 -27.06 7.41 -12.98 0.186 5712
 5714 3 -27.2 7.29 -13.09 0.121 5713
 5715 3 -27.27 7.17 -13.14 0.157 5714
 5716 3 -27.4 7.01 -13.09 0.178 5715
 5717 3 -27.43 6.87 -13.16 0.227 5716
 5718 3 -27.49 6.75 -13.14 0.232 5717
 5719 3 -27.65 6.64 -13.03 0.236 5718
 5720 3 -27.7 6.51 -13.04 0.268 5719
 5721 3 -27.79 6.42 -13.06 0.303 5720
 5722 3 -27.81 6.16 -13.04 0.26 5721
 5723 3 -27.88 6.02 -12.93 0.26 5722
 5724 3 -27.95 5.84 -12.96 0.324 5723
 5725 3 -28.08 5.63 -12.96 0.305 5724
 5726 3 -28.18 5.51 -13.09 0.296 5725
 5727 3 -28.24 5.38 -13.25 0.254 5726
 5728 3 -28.33 5.43 -13.54 0.216 5727
 5729 3 -28.52 5.49 -13.68 0.28 5728
 5730 3 -28.4 5.75 -13.93 0.113 5729
 5731 3 -28.42 5.84 -14.02 0.138 5730
 5732 3 -28.27 5.85 -14.19 0.115 5731
 5733 3 -28.2 5.81 -14.34 0.043 5732
 5734 3 -28.68 5.37 -13.7 0.247 5729
 5735 3 -28.9 5.34 -13.76 0.187 5734
 5736 3 -29.09 5.21 -13.85 0.143 5735
 5737 3 -29.15 5.3 -14.07 0.185 5736
 5738 3 -29.29 5.3 -14.28 0.231 5737
 5739 3 -29.33 5.26 -14.48 0.237 5738
 5740 3 -29.52 5.45 -14.68 0.171 5739
 5741 3 -29.72 5.6 -14.84 0.206 5740
 5742 3 -29.79 5.68 -14.92 0.244 5741
 5743 3 -30.15 5.67 -14.78 0.135 5742
 5744 3 -30.29 5.59 -14.7 0.178 5743
 5745 3 -30.43 5.55 -14.61 0.235 5744
 5746 3 -30.54 5.47 -14.61 0.328 5745
 5747 3 -30.49 5.59 -14.18 0.1 5746
 5748 3 -30.58 5.6 -14.11 0.047 5747
 5749 3 -30.64 5.29 -15.08 0.181 5746
 5750 3 -30.48 5.12 -15.26 0.084 5749
 5751 3 -30.41 4.99 -15.33 0.107 5750
 5752 3 -30.43 4.75 -15.41 0.127 5751
 5753 3 -30.52 4.64 -15.43 0.158 5752
 5754 3 -30.73 4.53 -15.34 0.106 5753
 5755 3 -30.75 4.4 -15.3 0.108 5754
 5756 3 -30.88 5.3 -15.03 0.164 5749
 5757 3 -30.99 5.25 -14.97 0.101 5756
 5758 3 -29.58 5.8 -15.2 0.129 5742
 5759 3 -29.59 5.83 -15.36 0.000125 5758
 5760 3 -29.2 5.14 -14.53 0.121 5739
 5761 3 -29.08 5.12 -14.64 0.088 5760
 5762 3 -28.97 5.1 -14.68 0.055 5761
 5763 3 -27.02 7.96 -12.9 0.262 5712
 5764 3 -26.92 7.12 -12.37 0.129 5763
 5765 3 -26.86 6.99 -12.31 0.206 5764
 5766 3 -26.74 6.95 -12.04 0.078 5765
 5767 3 -26.79 6.91 -11.93 0.071 5766
 5768 3 -26.83 6.76 -11.84 0.082 5767
 5769 3 -26.83 6.54 -11.87 0.062 5768
 5770 3 -26.9 6.42 -11.91 0.091 5769
 5771 3 -26.86 6.33 -12 0.086 5770
 5772 3 -26.99 6.26 -11.98 0.097 5771
 5773 3 -27.15 6.2 -11.86 0.11 5772
 5774 3 -27.27 6.26 -11.89 0.154 5773
 5775 3 -27.43 6.39 -11.84 0.126 5774
 5776 3 -27.56 6.34 -11.73 0.104 5775
 5777 3 -27.65 6.26 -11.76 0.142 5776
 5778 3 -27.63 6.06 -11.85 0.11 5777
 5779 3 -27.06 6.84 -12.56 0.085 5765
 5780 3 -27.15 6.72 -12.59 0.137 5779
 5781 3 -27.27 6.68 -12.59 0.191 5780
 5782 3 -27.47 6.59 -12.42 0.122 5781
 5783 3 -27.59 6.59 -12.24 0.184 5782
 5784 3 -27.08 8.04 -13.03 0.3 5763
 5785 3 -27.13 8.06 -13.16 0.372 5784
 5786 3 -27.22 8.01 -13.25 0.43 5785
 5787 3 -27.31 8 -13.34 0.486 5786
 5788 3 -27.42 8 -13.43 0.489 5787
 5789 3 -27.49 8.01 -13.53 0.493 5788
 5790 3 -28.04 8.19 -13.54 0.207 5789
 5791 3 -28.09 8.1 -13.64 0.144 5790
 5792 3 -28.02 7.97 -13.83 0.000125 5791
 5793 3 -27.02 8.23 -14.09 0.276 5789
 5794 3 -27.31 7.7 -14.18 0.119 5793
 5795 3 -27.36 7.59 -14.27 0.122 5794
 5796 3 -27.26 7.49 -14.39 0.122 5795
 5797 3 -26.84 8.33 -14.27 0.132 5793
 5798 3 -26.86 7.96 -14.29 0.126 5797
 5799 3 -26.88 8.01 -14.43 0.192 5798
 5800 3 -26.81 7.81 -14.59 0.19 5799
 5801 3 -26.76 7.75 -14.75 0.21 5800
 5802 3 -26.88 7.8 -15 0.119 5801
 5803 3 -26.95 7.67 -15.15 0.168 5802
 5804 3 -27.02 7.56 -15.33 0.174 5803
 5805 3 -27.11 7.46 -15.48 0.223 5804
 5806 3 -27.13 7.38 -15.57 0.286 5805
 5807 3 -26.97 7.34 -15.73 0.258 5806
 5808 3 -26.92 7.22 -15.78 0.176 5807
 5809 3 -27.52 7.34 -15.43 0.065 5806
 5810 3 -27.63 7.34 -15.37 0.121 5809
 5811 3 -27.79 7.33 -15.31 0.061 5810
 5812 3 -26.4 7.59 -14.68 0.148 5801
 5813 3 -26.29 7.47 -14.66 0.189 5812
 5814 3 -26.27 7.3 -14.6 0.157 5813
 5815 3 -26.18 7.22 -14.59 0.206 5814
 5816 3 -25.97 7.51 -14.4 0.124 5815
 5817 3 -25.99 7.75 -14.41 0.113 5816
 5818 3 -26.04 7.88 -14.46 0.161 5817
 5819 3 -26.11 7.99 -14.5 0.131 5818
 5820 3 -26.22 7.01 -14.68 0.222 5815
 5821 3 -26.29 6.92 -14.7 0.251 5820
 5822 3 -26.56 7.02 -15.15 0.097 5821
 5823 3 -26.56 7.14 -15.29 0.103 5822
 5824 3 -26.61 7.26 -15.43 0.124 5823
 5825 3 -26.72 7.37 -15.56 0.089 5824
 5826 3 -26.7 7.46 -15.66 0.084 5825
 5827 3 -26.7 7.56 -15.68 0.075 5826
 5828 3 -26.65 7.72 -15.68 0.085 5827
 5829 3 -26.68 8.42 -14.4 0.159 5797
 5830 3 -26.4 8.5 -14.59 0.124 5829
 5831 3 -26.18 8.39 -14.59 0.093 5830
 5832 3 -26.06 8.36 -14.6 0.105 5831
 5833 3 -26.13 8.31 -14.76 0.098 5832
 5834 3 -26.18 8.26 -14.92 0.1 5833
 5835 3 -26.2 8.33 -15.01 0.139 5834
 5836 3 -26.2 8.09 -15.11 0.115 5835
 5837 3 -26.18 7.99 -15.33 0.103 5836
 5838 3 -26.18 7.85 -15.4 0.135 5837
 5839 3 -26.18 7.68 -15.51 0.134 5838
 5840 3 -26.24 7.52 -15.56 0.119 5839
 5841 3 -26.31 7.38 -15.57 0.074 5840
 5842 3 -26.33 7.25 -15.48 0.129 5841
 5843 3 -26.27 7.13 -15.41 0.149 5842
 5844 3 -26.11 7.01 -15.24 0.102 5843
 5845 3 -25.99 6.85 -15.16 0.095 5844
 5846 3 -25.86 6.83 -15.14 0.114 5845
 5847 3 -25.68 6.83 -15.11 0.161 5846
 5848 3 -25.52 6.76 -15.15 0.18 5847
 5849 3 -25.38 6.71 -15.21 0.158 5848
 5850 3 -25.18 6.79 -15.36 0.131 5849
 5851 3 -25.15 6.71 -15.45 0.177 5850
 5852 3 -25.24 6.42 -15.36 0.159 5851
 5853 3 -25.95 8.42 -14.51 0.127 5832
 5854 3 -25.84 8.26 -14.35 0.161 5853
 5855 3 -25.77 8.08 -14.26 0.141 5854
 5856 3 -25.81 7.85 -14.1 0.113 5855
 5857 3 -25.77 7.6 -14.17 0.123 5856
 5858 3 -25.79 7.46 -14.17 0.112 5857
 5859 3 -25.76 7.27 -14.17 0.114 5858
 5860 3 -25.77 7.13 -14.02 0.104 5859
 5861 3 -25.76 6.97 -13.98 0.097 5860
 5862 3 -25.7 6.77 -13.85 0.111 5861
 5863 3 -25.49 6.62 -13.84 0.106 5862
 5864 3 -25.42 6.5 -13.93 0.095 5863
 5865 3 -25.27 6.38 -13.93 0.105 5864
 5866 3 -25.17 6.3 -14 0.105 5865
 5867 3 -25.04 6.24 -14.06 0.099 5866
 5868 3 -24.95 6.14 -14.14 0.097 5867
 5869 3 -24.92 5.97 -14.16 0.103 5868
 5870 3 -24.95 5.84 -14.27 0.153 5869
 5871 3 -24.93 5.75 -14.46 0.155 5870
 5872 3 -24.95 5.63 -14.51 0.169 5871
 5873 3 -25.02 5.55 -14.44 0.18 5872
 5874 3 -24.9 5.39 -14.4 0.151 5873
 5875 3 -25.04 5.35 -14.15 0.104 5874
 5876 3 -25.08 5.38 -14 0.096 5875
 5877 3 -25.01 5.35 -13.84 0.09 5876
 5878 3 -25.02 5.35 -13.71 0.000125 5877
 5879 3 -26.59 8.47 -14.45 0.159 5829
 5880 3 -26.65 8.47 -14.37 0.132 5879
 5881 3 -27.02 7.81 -11.42 0.409 5678
 5882 3 -26.97 7.62 -11.34 0.46 5881
 5883 3 -26.88 7.43 -11.29 0.461 5882
 5884 3 -26.83 7.34 -11.17 0.508 5883
 5885 3 -27.47 7.64 -10.48 0.09 5884
 5886 3 -27.52 7.71 -10.4 0.129 5885
 5887 3 -27.58 7.81 -10.19 0.142 5886
 5888 3 -27.64 7.88 -10.09 0.104 5887
 5889 3 -26.45 7.04 -11.28 0.399 5884
 5890 3 -26.34 6.97 -11.33 0.402 5889
 5891 3 -26.36 6.84 -10.89 0.162 5890
 5892 3 -26.31 6.72 -10.84 0.194 5891
 5893 3 -26.38 6.63 -10.66 0.213 5892
 5894 3 -26.4 6.55 -10.56 0.266 5893
 5895 3 -26.34 6.67 -10.29 0.252 5894
 5896 3 -26.29 6.76 -10.2 0.285 5895
 5897 3 -26.2 6.79 -10.16 0.321 5896
 5898 3 -26.27 6.85 -9.96 0.325 5897
 5899 3 -26.18 6.95 -9.89 0.272 5898
 5900 3 -25.77 7.04 -9.84 0.13 5899
 5901 3 -25.71 7.13 -9.76 0.162 5900
 5902 3 -25.46 7.17 -9.65 0.129 5901
 5903 3 -25.28 7.27 -9.66 0.175 5902
 5904 3 -25.14 7.29 -9.65 0.272 5903
 5905 3 -25.41 7.58 -9.27 0.136 5904
 5906 3 -25.51 7.75 -9.14 0.129 5905
 5907 3 -25.53 7.83 -9.06 0.172 5906
 5908 3 -25.44 8.06 -8.91 0.146 5907
 5909 3 -25.41 8.23 -8.75 0.151 5908
 5910 3 -25.33 8.34 -8.68 0.21 5909
 5911 3 -25.37 8.28 -8.43 0.168 5910
 5912 3 -25.26 8.32 -8.44 0.054 5911
 5913 3 -24.92 8.53 -8.84 0.155 5910
 5914 3 -24.71 8.42 -8.89 0.073 5913
 5915 3 -24.57 8.42 -8.83 0.14 5914
 5916 3 -24.78 7.42 -9.73 0.206 5904
 5917 3 -24.62 7.59 -9.83 0.17 5916
 5918 3 -24.48 7.63 -9.83 0.1 5917
 5919 3 -24.32 7.6 -9.92 0.111 5918
 5920 3 -24.26 7.71 -9.95 0.164 5919
 5921 3 -24.21 7.91 -9.92 0.206 5920
 5922 3 -24.14 8.08 -9.9 0.189 5921
 5923 3 -24.05 8.32 -9.92 0.128 5922
 5924 3 -23.96 8.48 -10.01 0.176 5923
 5925 3 -23.91 8.89 -10.16 0.178 5924
 5926 3 -23.92 9.01 -10.21 0.217 5925
 5927 3 -23.89 9.14 -10.28 0.197 5926
 5928 3 -24.01 9.23 -10.52 0.1 5927
 5929 3 -24.05 9.26 -10.61 0.106 5928
 5930 3 -23.98 9.29 -10.76 0.109 5929
 5931 3 -23.94 9.4 -10.89 0.134 5930
 5932 3 -23.71 9.5 -10.94 0.127 5931
 5933 3 -23.66 8.36 -9.89 0.154 5924
 5934 3 -23.53 8.36 -9.84 0.197 5933
 5935 3 -23.42 8.32 -9.85 0.312 5934
 5936 3 -23.33 8.36 -9.89 0.34 5935
 5937 3 -23.25 8.48 -10.01 0.357 5936
 5938 3 -23.14 8.61 -10.1 0.357 5937
 5939 3 -22.92 8.26 -10.33 0.095 5938
 5940 3 -22.9 8.11 -10.42 0.115 5939
 5941 3 -23.13 7.99 -10.32 0.243 5940
 5942 3 -23.39 7.92 -10.14 0.058 5941
 5943 3 -23.51 7.89 -10.14 0.122 5942
 5944 3 -23.45 7.8 -10.32 0.142 5943
 5945 3 -23.42 7.83 -10.46 0.111 5944
 5946 3 -23.47 7.81 -10.58 0.061 5945
 5947 3 -23.45 7.76 -10.73 0.064 5946
 5948 3 -23.33 7.77 -10.8 0.081 5947
 5949 3 -23.26 7.71 -10.94 0.134 5948
 5950 3 -23.22 7.7 -11.15 0.152 5949
 5951 3 -23.18 7.67 -11.33 0.127 5950
 5952 3 -23.17 7.74 -11.6 0.138 5951
 5953 3 -23.31 7.74 -11.69 0.121 5952
 5954 3 -23.4 7.75 -11.62 0.12 5953
 5955 3 -23.65 7.8 -11.52 0.168 5954
 5956 3 -23.86 7.8 -11.58 0.183 5955
 5957 3 -23.97 7.87 -11.6 0.137 5956
 5958 3 -24.04 8.01 -11.67 0.099 5957
 5959 3 -24.29 8.47 -12.08 0.327 5958
 5960 3 -24.09 8.58 -11.82 0.157 5959
 5961 3 -24.08 8.79 -11.71 0.071 5960
 5962 3 -23.99 8.89 -11.68 0.084 5961
 5963 3 -23.88 8.98 -11.64 0.089 5962
 5964 3 -23.77 9.17 -11.6 0.065 5963
 5965 3 -23.68 9.35 -11.67 0.132 5964
 5966 3 -23.56 9.28 -11.77 0.000125 5965
 5967 3 -24.33 8.39 -12.18 0.352 5959
 5968 3 -24.54 8.89 -12.2 0.141 5967
 5969 3 -24.59 9.08 -12.2 0.175 5968
 5970 3 -24.61 9.18 -12.2 0.204 5969
 5971 3 -24.65 9.33 -12.37 0.185 5970
 5972 3 -24.65 9.42 -12.51 0.178 5971
 5973 3 -24.54 9.58 -12.6 0.173 5972
 5974 3 -24.42 9.67 -12.76 0.128 5973
 5975 3 -24.33 9.7 -12.86 0.103 5974
 5976 3 -24.24 9.75 -12.92 0.12 5975
 5977 3 -24.11 9.66 -13 0.123 5976
 5978 3 -24.01 9.64 -13.12 0.153 5977
 5979 3 -23.93 9.62 -13.27 0.207 5978
 5980 3 -23.54 9.99 -13.4 0.091 5979
 5981 3 -23.51 10.03 -13.5 0.126 5980
 5982 3 -23.45 10.16 -13.56 0.104 5981
 5983 3 -23.45 10.32 -13.58 0.109 5982
 5984 3 -23.43 10.49 -13.48 0.091 5983
 5985 3 -23.36 10.67 -13.41 0.091 5984
 5986 3 -23.38 10.81 -13.39 0.107 5985
 5987 3 -23.49 10.89 -13.34 0.102 5986
 5988 3 -24.2 9.42 -13.56 0.088 5979
 5989 3 -24.24 9.26 -13.67 0.131 5988
 5990 3 -24.04 9.19 -13.81 0.095 5989
 5991 3 -23.95 9.33 -13.9 0.121 5990
 5992 3 -23.83 9.42 -14.01 0.084 5991
 5993 3 -23.88 9.5 -14.14 0.099 5992
 5994 3 -23.84 9.47 -14.23 0.127 5993
 5995 3 -24.36 8.29 -12.26 0.352 5967
 5996 3 -24.43 8.11 -12.33 0.37 5995
 5997 3 -24.58 7.97 -12.4 0.444 5996
 5998 3 -24.86 7.76 -12.41 0.426 5997
 5999 3 -24.95 7.63 -12.31 0.417 5998
 6000 3 -24.97 7.33 -12.24 0.333 5999
 6001 3 -25.08 7.31 -12.18 0.234 6000
 6002 3 -25.2 7.31 -12.15 0.159 6001
 6003 3 -25.34 7.26 -12.08 0.138 6002
 6004 3 -25.61 7.37 -11.99 0.225 6003
 6005 3 -25.79 7.63 -12 0.135 6004
 6006 3 -25.92 7.76 -12.02 0.101 6005
 6007 3 -25.97 7.96 -12.01 0.103 6006
 6008 3 -26.04 8.14 -12.03 0.122 6007
 6009 3 -26.06 8.27 -12.1 0.134 6008
 6010 3 -26.11 8.37 -11.78 0.182 6009
 6011 3 -26.09 8.35 -11.51 0.143 6010
 6012 3 -26.04 8.41 -11.26 0.14 6011
 6013 3 -26.02 8.35 -11.09 0.176 6012
 6014 3 -26.02 8.26 -10.93 0.161 6013
 6015 3 -26.17 8.14 -10.83 0.053 6014
 6016 3 -26.27 8.09 -10.83 0.078 6015
 6017 3 -25.99 8.31 -10.77 0.092 6014
 6018 3 -26.15 8.45 -12.35 0.088 6009
 6019 3 -26.18 8.51 -12.46 0.078 6018
 6020 3 -26.15 8.57 -12.58 0.088 6019
 6021 3 -26.18 8.6 -12.74 0.066 6020
 6022 3 -26.15 8.69 -12.84 0.094 6021
 6023 3 -26.18 8.73 -12.98 0.09 6022
 6024 3 -26.22 8.84 -13.01 0.074 6023
 6025 3 -26.13 9.14 -12.96 0.078 6024
 6026 3 -26.17 9.28 -13 0.078 6025
 6027 3 -26.24 9.47 -13.1 0.163 6026
 6028 3 -26.45 9.61 -13.21 0.147 6027
 6029 3 -26.58 9.74 -13.27 0.182 6028
 6030 3 -26.56 10.01 -13.26 0.135 6029
 6031 3 -26.58 10.19 -13.21 0.139 6030
 6032 3 -26.58 10.33 -13.25 0.115 6031
 6033 3 -26.81 9.62 -13.26 0.065 6029
 6034 3 -26.97 9.52 -13.25 0.131 6033
 6035 3 -27.08 9.43 -13.21 0.147 6034
 6036 3 -27.04 9.24 -13.19 0.124 6035
 6037 3 -27.02 9.11 -13.15 0.167 6036
 6038 3 -26.88 8.92 -13.1 0.145 6037
 6039 3 -26.27 8.77 -13.21 0.104 6024
 6040 3 -26.02 8.79 -13.21 0.064 6039
 6041 3 -25.06 6.91 -12.28 0.154 6000
 6042 3 -24.93 6.74 -12.34 0.094 6041
 6043 3 -24.83 6.74 -12.39 0.155 6042
 6044 3 -24.72 6.68 -12.46 0.135 6043
 6045 3 -24.54 6.63 -12.51 0.143 6044
 6046 3 -24.4 6.64 -12.59 0.169 6045
 6047 3 -24.31 6.7 -12.71 0.118 6046
 6048 3 -24.18 6.71 -12.93 0.141 6047
 6049 3 -23.95 6.81 -13.06 0.095 6048
 6050 3 -23.81 6.91 -13.15 0.091 6049
 6051 3 -23.83 7.05 -13.21 0.149 6050
 6052 3 -23.63 6.91 -13.19 0.107 6051
 6053 3 -23.54 6.81 -13.19 0.144 6052
 6054 3 -23.45 6.72 -13.01 0.167 6053
 6055 3 -23.4 6.75 -12.92 0.201 6054
 6056 3 -23.52 6.71 -12.65 0.038 6055
 6057 3 -23.61 6.72 -12.52 0.12 6056
 6058 3 -23.61 6.8 -12.45 0.192 6057
 6059 3 -23.93 6.88 -12.51 0.138 6058
 6060 3 -24.02 6.95 -12.52 0.138 6059
 6061 3 -23.49 6.77 -13.4 0.133 6053
 6062 3 -23.43 6.63 -13.5 0.139 6061
 6063 3 -23.4 6.49 -13.51 0.214 6062
 6064 3 -23.38 6.37 -13.5 0.262 6063
 6065 3 -23.43 6.17 -13.35 0.269 6064
 6066 3 -23.43 6.06 -13.27 0.331 6065
 6067 3 -23.93 5.96 -13.58 0.087 6066
 6068 3 -24.04 5.87 -13.64 0.088 6067
 6069 3 -24.15 5.75 -13.64 0.049 6068
 6070 3 -24.38 5.66 -13.58 0.105 6069
 6071 3 -24.51 5.71 -13.49 0.099 6070
 6072 3 -23.29 6.1 -13.1 0.143 6066
 6073 3 -23.17 6.13 -12.77 0.1 6072
 6074 3 -23.24 6.02 -12.69 0.089 6073
 6075 3 -23.29 6.09 -12.52 0.094 6074
 6076 3 -23.2 6.2 -12.43 0.14 6075
 6077 3 -23.45 5.74 -13.22 0.074 6072
 6078 3 -23.36 5.59 -13.1 0.076 6077
 6079 3 -23.38 5.71 -13 0.083 6078
 6080 3 -23.4 5.84 -12.87 0.112 6079
 6081 3 -23.49 5.96 -12.77 0.138 6080
 6082 3 -23.67 6.04 -12.59 0.074 6081
 6083 3 -23.74 6.12 -12.41 0.075 6082
 6084 3 -23.83 6.17 -12.19 0.097 6083
 6085 3 -24.65 7.89 -12.43 0.444 6084
 6086 3 -24.49 7.95 -12.4 0.37 6085
 6087 3 -25.36 8.02 -12.92 0.08 5997
 6088 3 -25.52 7.88 -12.99 0.121 6087
 6089 3 -25.58 7.76 -12.99 0.099 6088
 6090 3 -25.61 7.66 -12.99 0.000125 6089
 6091 3 -23.11 7.76 -11.77 0.078 5952
 6092 3 -23.02 7.79 -11.9 0.088 6091
 6093 3 -22.95 7.91 -12.02 0.132 6092
 6094 3 -22.84 7.88 -12.1 0.105 6093
 6095 3 -23.1 9.02 -10.2 0.155 5938
 6096 3 -23.12 9.25 -10.2 0.086 6095
 6097 3 -26.28 7.04 -9.71 0.168 5899
 6098 3 -26.19 6.84 -9.59 0.144 6097
 6099 3 -26.12 6.63 -9.51 0.151 6098
 6100 3 -26.08 6.54 -9.42 0.138 6099
 6101 3 -26.07 6.42 -9.36 0.103 6100
 6102 3 -26.05 6.38 -9.24 0.072 6101
 6103 3 -26.03 6.25 -9.14 0.108 6102
 6104 3 -26.07 6.13 -9.16 0.151 6103
 6105 3 -26.03 6 -9.1 0.221 6104
 6106 3 -26.13 5.71 -9.4 0.089 6105
 6107 3 -26.11 5.62 -9.51 0.109 6106
 6108 3 -26.04 5.54 -9.67 0.194 6107
 6109 3 -26.04 5.49 -9.89 0.167 6108
 6110 3 -26.11 5.46 -10.01 0.17 6109
 6111 3 -26.36 5.54 -10.03 0.111 6110
 6112 3 -26.47 5.66 -10.01 0.091 6111
 6113 3 -25.69 6.08 -8.95 0.152 6105
 6114 3 -25.51 6.12 -8.96 0.152 6113
 6115 3 -25.37 6.21 -8.95 0.165 6114
 6116 3 -25.32 6.3 -8.93 0.209 6115
 6117 3 -25.23 6.42 -8.82 0.184 6116
 6118 3 -25.1 6.41 -8.78 0.252 6117
 6119 3 -25.03 6.5 -8.75 0.279 6118
 6120 3 -25.17 6.91 -8.64 0.11 6119
 6121 3 -25.07 7 -8.66 0.178 6120
 6122 3 -25 7.1 -8.67 0.196 6121
 6123 3 -24.92 7.18 -8.71 0.134 6122
 6124 3 -26.42 7.29 -9.6 0.065 6097
 6125 3 -26.35 7.5 -9.6 0.084 6124
 6126 3 -26.35 7.59 -9.53 0.128 6125
 6127 3 -26.35 7.75 -9.46 0.091 6126
 6128 3 -26.52 6.25 -10.73 0.104 5894
 6129 3 -26.47 6.14 -10.76 0.148 6128
 6130 3 -26.47 5.99 -10.98 0.097 6129
 6131 3 -26.4 5.85 -11.02 0.096 6130
 6132 3 -26.36 5.81 -11.14 0.062 6131
 6133 3 -26.42 5.71 -11.19 0.151 6132
 6134 3 -26.45 5.72 -11.29 0.208 6133
 6135 3 -26.45 5.75 -11.41 0.239 6134
 6136 3 -26.67 5.74 -11.51 0.048 6135
 6137 3 -26.59 5.79 -11.61 0.115 6136
 6138 3 -26.72 5.63 -11.81 0.192 6137
 6139 3 -26.88 5.41 -11.75 0.118 6138
 6140 3 -27.04 5.21 -11.59 0.07 6139
 6141 3 -27.13 5.12 -11.61 0.085 6140
 6142 3 -27.22 5.01 -11.65 0.103 6141
 6143 3 -26.13 6.89 -11.81 0.301 5890
 6144 3 -26.04 6.84 -11.93 0.346 6143
 6145 3 -25.93 6.76 -11.92 0.359 6144
 6146 3 -25.88 6.49 -11.92 0.244 6145
 6147 3 -25.88 6.3 -12.09 0.111 6146
 6148 3 -25.9 6.3 -12.24 0.117 6147
 6149 3 -25.79 6.26 -12.34 0.146 6148
 6150 3 -25.86 6.21 -12.45 0.208 6149
 6151 3 -26.24 6.2 -12.49 0.212 6150
 6152 3 -26.36 6.34 -12.4 0.045 6151
 6153 3 -25.45 6.1 -12.7 0.175 6150
 6154 3 -25.4 6.05 -12.79 0.205 6153
 6155 3 -25.13 5.88 -12.76 0.157 6154
 6156 3 -24.99 5.83 -12.77 0.201 6155
 6157 3 -24.86 5.77 -12.78 0.211 6156
 6158 3 -24.68 5.8 -12.84 0.225 6157
 6159 3 -24.54 5.85 -12.78 0.266 6158
 6160 3 -24.45 5.8 -12.66 0.332 6159
 6161 3 -24.33 5.67 -12.57 0.345 6160
 6162 3 -24.27 5.62 -12.35 0.305 6161
 6163 3 -24.34 5.56 -12.17 0.257 6162
 6164 3 -24.61 5.54 -11.85 0.07 6163
 6165 3 -24.79 5.62 -11.84 0.118 6164
 6166 3 -24.92 5.64 -11.78 0.126 6165
 6167 3 -25.09 5.59 -11.66 0.169 6166
 6168 3 -25.17 5.51 -11.52 0.166 6167
 6169 3 -25.29 5.46 -11.45 0.156 6168
 6170 3 -25.43 5.27 -11.45 0.13 6169
 6171 3 -25.54 5.16 -11.33 0.152 6170
 6172 3 -25.56 5.09 -11.21 0.214 6171
 6173 3 -25.65 5.17 -11.01 0.134 6172
 6174 3 -25.68 5.17 -10.84 0.086 6173
 6175 3 -25.7 5.16 -10.68 0.097 6174
 6176 3 -25.65 5.13 -10.53 0.16 6175
 6177 3 -25.63 5.05 -10.46 0.208 6176
 6178 3 -25.9 4.99 -10.31 0.156 6177
 6179 3 -25.95 4.91 -10.27 0.256 6178
 6180 3 -26.22 5.01 -10.37 0.187 6179
 6181 3 -26.43 5.01 -10.56 0.109 6180
 6182 3 -26.61 4.95 -10.67 0.083 6181
 6183 3 -26.7 4.89 -10.7 0.089 6182
 6184 3 -26.81 4.76 -10.7 0.078 6183
 6185 3 -26.9 4.71 -10.68 0.058 6184
 6186 3 -25.45 5.13 -10.57 0.21 6177
 6187 3 -25.15 5.14 -10.79 0.082 6186
 6188 3 -24.99 5.22 -10.92 0.174 6187
 6189 3 -24.93 5.21 -11 0.217 6188
 6190 3 -24.86 4.76 -10.98 0.101 6189
 6191 3 -24.86 4.59 -11.01 0.105 6190
 6192 3 -24.92 4.47 -11.03 0.124 6191
 6193 3 -25.47 4.74 -11.33 0.095 6172
 6194 3 -25.47 4.71 -11.2 0.133 6193
 6195 3 -25.49 4.66 -11.09 0.128 6194
 6196 3 -25.56 4.56 -10.95 0.106 6195
 6197 3 -25.54 4.45 -10.79 0.101 6196
 6198 3 -25.52 4.3 -10.71 0.137 6197
 6199 3 -25.56 4.13 -10.68 0.151 6198
 6200 3 -25.52 4.01 -10.68 0.139 6199
 6201 3 -25.38 3.88 -10.51 0.073 6200
 6202 3 -25.38 3.8 -10.44 0.091 6201
 6203 3 -25.54 3.67 -10.4 0.053 6202
 6204 3 -25.52 3.57 -10.29 0.049 6203
 6205 3 -25.4 3.46 -10.26 0.114 6204
 6206 3 -25.38 3.34 -10.26 0.116 6205
 6207 3 -25.36 3.25 -10.32 0.047 6206
 6208 3 -25.61 3.92 -10.9 0.126 6200
 6209 3 -25.68 3.84 -11.09 0.118 6208
 6210 3 -25.79 3.84 -11.15 0.000125 6209
 6211 3 -25.43 5.83 -12.92 0.107 6154
 6212 3 -25.38 5.71 -12.99 0.072 6211
 6213 3 -25.31 5.67 -13.17 0.153 6212
 6214 3 -25.27 5.59 -13.29 0.115 6213
 6215 3 -28.51 10.92 -11.74 0.665 5363
 6216 3 -28.43 10.85 -11.87 0.577 6215
 6217 3 -28.43 10.81 -11.99 0.483 6216
 6218 3 -28.33 10.76 -12.15 0.386 6217
 6219 3 -28.43 10.79 -12.31 0.397 6218
 6220 3 -28.74 10.68 -12.56 0.443 6219
 6221 3 -29.31 10.51 -12.68 0.207 6220
 6222 3 -29.31 10.25 -12.77 0.243 6221
 6223 3 -29.22 10.28 -13.11 0.054 6222
 6224 3 -29.24 10.31 -13.24 0.098 6223
 6225 3 -29.42 10.16 -12.66 0.303 6222
 6226 3 -29.54 10.09 -12.65 0.362 6225
 6227 3 -29.68 10.01 -12.64 0.394 6226
 6228 3 -29.83 10.04 -12.67 0.463 6227
 6229 3 -29.77 10.67 -12.28 0.041 6228
 6230 3 -29.67 10.72 -12.31 0.083 6229
 6231 3 -30.02 9.94 -12.67 0.438 6228
 6232 3 -30.2 9.98 -12.64 0.416 6231
 6233 3 -30.36 9.92 -12.57 0.362 6232
 6234 3 -30.59 9.78 -12.58 0.313 6233
 6235 3 -30.74 9.62 -12.55 0.36 6234
 6236 3 -30.86 9.56 -12.5 0.406 6235
 6237 3 -30.95 9.48 -12.52 0.381 6236
 6238 3 -31.02 9.27 -12.97 0.231 6237
 6239 3 -31.17 9.26 -13.15 0.21 6238
 6240 3 -31.33 9.58 -13.28 0.135 6239
 6241 3 -31.36 9.7 -13.35 0.189 6240
 6242 3 -31.38 9.83 -13.36 0.222 6241
 6243 3 -31.22 9.77 -13.68 0.124 6242
 6244 3 -31.15 9.7 -13.8 0.106 6243
 6245 3 -31.06 9.61 -13.89 0.131 6244
 6246 3 -31.02 9.53 -14 0.146 6245
 6247 3 -31.01 9.43 -14.09 0.134 6246
 6248 3 -30.97 9.36 -14.25 0.127 6247
 6249 3 -30.9 9.35 -14.41 0.113 6248
 6250 3 -30.83 9.2 -14.5 0.109 6249
 6251 3 -30.79 9.15 -14.58 0.128 6250
 6252 3 -30.84 9.2 -14.75 0.183 6251
 6253 3 -30.92 9.2 -14.85 0.223 6252
 6254 3 -30.81 9.11 -14.99 0.22 6253
 6255 3 -30.77 9.08 -15.11 0.169 6254
 6256 3 -30.9 9.18 -15.22 0.000125 6255
 6257 3 -31.7 9.9 -13.3 0.082 6242
 6258 3 -31.79 10.02 -13.26 0.141 6257
 6259 3 -31.86 10.11 -13.23 0.153 6258
 6260 3 -31.93 10.21 -13.23 0.147 6259
 6261 3 -31.99 10.35 -13.24 0.108 6260
 6262 3 -32.03 10.51 -13.41 0.099 6261
 6263 3 -32.15 10.55 -13.44 0.138 6262
 6264 3 -32.25 10.6 -13.5 0.173 6263
 6265 3 -32.4 10.66 -13.6 0.169 6264
 6266 3 -32.5 10.63 -13.66 0.195 6265
 6267 3 -32.55 10.34 -13.75 0.138 6266
 6268 3 -32.51 10.17 -13.83 0.087 6267
 6269 3 -32.44 10.02 -13.86 0.067 6268
 6270 3 -32.72 10.82 -13.61 0.149 6266
 6271 3 -32.86 10.75 -13.6 0.159 6270
 6272 3 -32.98 10.83 -13.52 0.129 6271
 6273 3 -33.07 10.76 -13.45 0.159 6272
 6274 3 -33.07 10.8 -13.65 0.082 6273
 6275 3 -33.15 10.84 -13.72 0.093 6274
 6276 3 -33.18 10.9 -13.83 0.047 6275
 6277 3 -33.21 10.76 -13.25 0.109 6273
 6278 3 -33.43 10.95 -13.16 0.108 6277
 6279 3 -33.51 10.8 -12.92 0.103 6278
 6280 3 -33.54 10.7 -12.76 0.089 6279
 6281 3 -33.65 11.07 -13.32 0.118 6278
 6282 3 -33.83 11.08 -13.34 0.102 6281
 6283 3 -33.96 11.12 -13.39 0.077 6282
 6284 3 -34.08 11.16 -13.47 0.085 6283
 6285 3 -34.22 11.2 -13.53 0.084 6284
 6286 3 -34.39 11.24 -13.51 0.112 6285
 6287 3 -34.48 11.27 -13.6 0.156 6286
 6288 3 -34.58 11.33 -13.66 0.233 6287
 6289 3 -34.86 11.54 -13.67 0.089 6288
 6290 3 -34.94 11.66 -13.63 0.116 6289
 6291 3 -35.15 11.76 -13.6 0.13 6290
 6292 3 -35.26 11.85 -13.66 0.174 6291
 6293 3 -35.54 11.95 -13.57 0.196 6292
 6294 3 -35.66 11.93 -13.5 0.17 6293
 6295 3 -35.78 11.88 -13.56 0.19 6294
 6296 3 -35.87 11.82 -13.64 0.212 6295
 6297 3 -36.03 11.68 -13.54 0.18 6296
 6298 3 -36.15 11.61 -13.48 0.094 6297
 6299 3 -35.97 12.02 -13.96 0.121 6296
 6300 3 -35.97 12.33 -13.97 0.078 6299
 6301 3 -36.04 12.44 -13.99 0.104 6300
 6302 3 -36.1 12.58 -14.02 0.067 6301
 6303 3 -35.11 11.9 -13.96 0.15 6292
 6304 3 -34.94 11.78 -13.91 0.092 6303
 6305 3 -34.91 11.76 -14.01 0.08 6304
 6306 3 -34.29 10.99 -13.98 0.094 6288
 6307 3 -34.12 10.87 -13.92 0.11 6306
 6308 3 -34.01 10.79 -13.92 0.044 6307
 6309 3 -31.02 9 -13.19 0.145 6239
 6310 3 -30.99 8.86 -13.26 0.175 6309
 6311 3 -30.95 8.81 -13.42 0.207 6310
 6312 3 -30.88 8.72 -13.43 0.242 6311
 6313 3 -30.99 8.79 -13.85 0.115 6312
 6314 3 -30.9 8.76 -13.99 0.129 6313
 6315 3 -30.7 8.69 -14.08 0.12 6314
 6316 3 -30.61 8.59 -14.13 0.053 6315
 6317 3 -30.84 8.54 -13.17 0.201 6312
 6318 3 -30.88 8.52 -12.86 0.106 6317
 6319 3 -31.04 9.45 -12.31 0.325 6237
 6320 3 -30.72 9.06 -12.33 0.155 6319
 6321 3 -30.54 9.03 -12.18 0.154 6320
 6322 3 -30.43 8.99 -12.09 0.171 6321
 6323 3 -31.09 9.12 -12.3 0.123 6319
 6324 3 -31.15 8.95 -12.38 0.11 6323
 6325 3 -31.22 8.84 -12.34 0.128 6324
 6326 3 -31.31 8.73 -12.35 0.157 6325
 6327 3 -31.43 8.67 -12.35 0.095 6326
 6328 3 -31.61 8.68 -12.39 0.084 6327
 6329 3 -31.79 8.55 -12.43 0.114 6328
 6330 3 -31.97 8.51 -12.51 0.105 6329
 6331 3 -32.08 8.5 -12.63 0.103 6330
 6332 3 -32.21 8.45 -12.69 0.1 6331
 6333 3 -28.65 10.75 -12.66 0.364 6220
 6334 3 -28.7 10.72 -12.79 0.294 6333
 6335 3 -28.7 10.76 -12.91 0.187 6334
 6336 3 -28.65 10.72 -13 0.097 6335
 6337 3 -28.54 10.77 -13.18 0.155 6336
 6338 3 -28.33 10.76 -13.28 0.1 6337
 6339 3 -28.27 10.76 -13.42 0.104 6338
 6340 3 -28.11 10.76 -13.57 0.135 6339
 6341 3 -27.99 10.7 -13.71 0.126 6340
 6342 3 -27.93 10.58 -13.89 0.202 6341
 6343 3 -27.92 10.41 -13.93 0.213 6342
 6344 3 -27.95 10.25 -14.08 0.223 6343
 6345 3 -27.65 10.32 -14.43 0.476 6344
 6346 3 -27.68 10.16 -14.43 0.442 6345
 6347 3 -27.68 10.07 -14.51 0.374 6346
 6348 3 -27.59 9.93 -14.59 0.277 6347
 6349 3 -27.61 9.82 -14.71 0.205 6348
 6350 3 -27.65 9.67 -14.82 0.176 6349
 6351 3 -27.54 9.43 -14.98 0.206 6350
 6352 3 -27.52 9.42 -15.1 0.156 6351
 6353 3 -27.49 9.35 -15.32 0.133 6352
 6354 3 -27.47 9.26 -15.49 0.165 6353
 6355 3 -27.47 9.15 -15.62 0.117 6354
 6356 3 -27.33 8.98 -15.77 0.181 6355
 6357 3 -27.18 8.79 -15.94 0.266 6356
 6358 3 -27.24 8.53 -16 0.362 6357
 6359 3 -27.26 8.39 -16.21 0.444 6358
 6360 3 -27.38 8.32 -16.32 0.388 6359
 6361 3 -27.54 8.27 -16.41 0.313 6360
 6362 3 -27.52 8.22 -16.5 0.213 6361
 6363 3 -27.53 8.17 -16.6 0.164 6362
 6364 3 -27.62 8.07 -16.71 0.147 6363
 6365 3 -27.73 7.87 -16.94 0.213 6364
 6366 3 -27.87 7.96 -17.32 0.308 6365
 6367 3 -28.16 8.03 -17.44 0.244 6366
 6368 3 -28.32 8.11 -17.43 0.263 6367
 6369 3 -28.41 7.97 -17.3 0.157 6368
 6370 3 -28.52 7.75 -17.19 0.087 6369
 6371 3 -28.66 7.67 -17.12 0.089 6370
 6372 3 -28.66 7.72 -17.03 0.146 6371
 6373 3 -28.6 7.96 -16.94 0.135 6372
 6374 3 -28.64 8.09 -16.89 0.097 6373
 6375 3 -28.21 8.58 -17.37 0.094 6368
 6376 3 -28.12 8.69 -17.32 0.105 6375
 6377 3 -28.05 8.77 -17.26 0.126 6376
 6378 3 -27.75 8.01 -17.35 0.249 6366
 6379 3 -27.23 8.01 -17.48 0.354 6378
 6380 3 -27.05 7.84 -17.71 0.315 6379
 6381 3 -27.12 7.6 -17.8 0.356 6380
 6382 3 -27.25 7.43 -17.76 0.393 6381
 6383 3 -27.34 7.26 -17.73 0.39 6382
 6384 3 -27.44 7.09 -17.69 0.412 6383
 6385 3 -27.46 6.96 -17.66 0.389 6384
 6386 3 -27.52 6.8 -17.64 0.321 6385
 6387 3 -27.62 6.58 -17.55 0.25 6386
 6388 3 -27.66 6.41 -17.44 0.269 6387
 6389 3 -27.84 6.26 -17.44 0.192 6388
 6390 3 -28.07 6.21 -17.37 0.119 6389
 6391 3 -28.18 6.18 -17.35 0.087 6390
 6392 3 -28.3 6.12 -17.35 0.099 6391
 6393 3 -28.43 6.08 -17.37 0.055 6392
 6394 3 -27 6.8 -17.35 0.058 6385
 6395 3 -27 6.67 -17.35 0.093 6394
 6396 3 -27.18 8.08 -17.55 0.271 6379
 6397 3 -27.16 8.19 -17.59 0.188 6396
 6398 3 -27.12 8.34 -17.66 0.133 6397
 6399 3 -27.14 8.67 -17.73 0.202 6398
 6400 3 -27.27 8.82 -17.66 0.113 6399
 6401 3 -27.39 8.93 -17.62 0.118 6400
 6402 3 -26.91 8.69 -17.94 0.215 6399
 6403 3 -26.91 8.76 -18.1 0.000125 6402
 6404 3 -26.71 8.54 -17.85 0.112 6402
 6405 3 -27.93 7.71 -17.09 0.087 6365
 6406 3 -28.02 7.66 -17.1 0.092 6405
 6407 3 -28.12 7.43 -17.07 0.145 6406
 6408 3 -28.19 7.3 -17.05 0.175 6407
 6409 3 -28.32 7.3 -16.75 0.099 6408
 6410 3 -28.32 7.2 -16.71 0.125 6409
 6411 3 -28.28 7.04 -16.53 0.124 6410
 6412 3 -28.23 7.01 -16.44 0.118 6411
 6413 3 -28.32 6.92 -16.41 0.109 6412
 6414 3 -28.34 6.76 -16.48 0.135 6413
 6415 3 -28.32 6.67 -16.44 0.166 6414
 6416 3 -28.46 6.55 -16.16 0.11 6415
 6417 3 -28.25 6.42 -16.32 0.102 6416
 6418 3 -28.21 6.3 -16.32 0.099 6417
 6419 3 -28.75 6.46 -16.03 0.074 6416
 6420 3 -28.89 6.45 -15.92 0.122 6419
 6421 3 -29.12 6.52 -15.84 0.096 6420
 6422 3 -29.21 6.55 -15.74 0.097 6421
 6423 3 -29.27 6.55 -15.65 0.161 6422
 6424 3 -29.38 6.59 -15.54 0.19 6423
 6425 3 -29.38 6.58 -15.43 0.196 6424
 6426 3 -29.06 6.54 -15.26 0.088 6425
 6427 3 -29.04 6.46 -15.17 0.000125 6426
 6428 3 -26.78 8.19 -16.76 0.176 6359
 6429 3 -26.6 8.1 -16.73 0.151 6428
 6430 3 -26.43 7.95 -16.71 0.132 6429
 6431 3 -26.32 7.81 -16.6 0.14 6430
 6432 3 -26.3 7.76 -16.5 0.169 6431
 6433 3 -26.37 7.74 -16.34 0.138 6432
 6434 3 -26.38 7.76 -16.19 0.139 6433
 6435 3 -26.18 7.88 -16.05 0.139 6434
 6436 3 -26.08 8.01 -16.07 0.15 6435
 6437 3 -25.97 8.09 -16.05 0.137 6436
 6438 3 -27.47 9.15 -14.86 0.093 6351
 6439 3 -27.33 10.54 -14.78 0.315 6345
 6440 3 -27.15 10.72 -14.73 0.198 6439
 6441 3 -27.11 10.89 -14.64 0.087 6440
 6442 3 -27.2 10.39 -15.21 0.11 6439
 6443 3 -27.2 10.42 -15.35 0.162 6442
 6444 3 -27.08 10.4 -15.39 0.24 6443
 6445 3 -26.88 10.37 -15.32 0.196 6444
 6446 3 -26.81 10.17 -15.06 0.125 6445
 6447 3 -26.79 10.04 -14.98 0.117 6446
 6448 3 -26.95 10.27 -14.99 0.101 6447
 6449 3 -26.99 10.43 -14.96 0.099 6448
 6450 3 -27.65 10.49 -15.46 0.119 6444
 6451 3 -27.86 10.51 -15.48 0.171 6450
 6452 3 -27.99 10.51 -15.5 0.146 6451
 6453 3 -28.02 10.45 -15.61 0.093 6452
 6454 3 -28.11 10.34 -15.69 0.086 6453
 6455 3 -27.81 10.84 -14.16 0.085 6342
 6456 3 -27.74 10.99 -14.21 0.125 6455
 6457 3 -27.67 11.24 -14.24 0.156 6456
 6458 3 -27.74 11.4 -14.19 0.201 6457
 6459 3 -27.74 11.51 -14.14 0.227 6458
 6460 3 -27.92 11.65 -14.34 0.146 6459
 6461 3 -27.74 11.73 -14.35 0.171 6460
 6462 3 -27.76 11.9 -14.33 0.198 6461
 6463 3 -27.72 11.95 -14.54 0.153 6462
 6464 3 -27.68 12.09 -14.59 0.215 6463
 6465 3 -27.45 12.01 -14.53 0.128 6464
 6466 3 -27.56 12.1 -14.29 0.078 6465
 6467 3 -27.61 12.19 -14.23 0.032 6466
 6468 3 -27.54 11.66 -13.93 0.147 6459
 6469 3 -27.52 11.87 -13.84 0.11 6468
 6470 3 -27.52 11.99 -13.77 0.132 6469
 6471 3 -27.54 12.12 -13.64 0.112 6470
 6472 3 -27.49 12.26 -13.52 0.073 6471
 6473 3 -27.36 12.29 -13.36 0.084 6472
 6474 3 -27.27 12.43 -13.27 0.135 6473
 6475 3 -27.27 12.59 -13.16 0.14 6474
 6476 3 -27.2 12.67 -13.03 0.144 6475
 6477 3 -27.11 12.78 -12.95 0.166 6476
 6478 3 -27.02 12.91 -12.9 0.129 6477
 6479 3 -26.89 12.98 -12.87 0.108 6478
 6480 3 -26.73 13.09 -12.91 0.122 6479
 6481 3 -26.58 13.12 -12.9 0.114 6480
 6482 3 -26.44 13.26 -12.91 0.12 6481
 6483 3 -26.32 13.41 -12.94 0.137 6482
 6484 3 -26.28 13.51 -12.94 0.158 6483
 6485 3 -26.19 13.64 -13.01 0.146 6484
 6486 3 -26.05 13.81 -13.03 0.069 6485
 6487 3 -26.01 13.92 -13.1 0.104 6486
 6488 3 -25.89 14 -13.17 0.000125 6487
 6489 3 -29.12 13.28 -10.82 0.101 4712
 6490 3 -29.03 13.48 -10.77 0.093 6489
 6491 3 -28.89 13.59 -10.73 0.109 6490
 6492 3 -28.8 13.75 -10.61 0.123 6491
 6493 3 -28.73 13.77 -10.5 0.19 6492
 6494 3 -28.62 14.01 -10.56 0.000125 6493
 6495 3 -28.85 14.7 -11.17 0.175 4175
 6496 3 -28.75 14.7 -11.31 0.183 6495
 6497 3 -28.62 14.68 -11.34 0.21 6496
 6498 3 -28.92 14.69 -11.58 0.135 6497
 6499 3 -29.01 14.69 -11.68 0.139 6498
 6500 3 -29.3 14.68 -11.69 0.149 6499
 6501 3 -29.46 14.67 -11.67 0.208 6500
 6502 3 -28.32 14.67 -11.27 0.12 6497
 6503 3 -28.17 14.68 -11.2 0.135 6502
 6504 3 -28.05 14.75 -11.19 0.173 6503
 6505 3 -27.96 14.97 -11.23 0.207 6504
 6506 3 -27.87 15.14 -11.18 0.172 6505
 6507 3 -27.8 15.34 -11.17 0.128 6506
 6508 3 -27.64 15.48 -11.09 0.118 6507
 6509 3 -27.55 15.54 -10.96 0.17 6508
 6510 3 -27.51 15.57 -10.84 0.242 6509
 6511 3 -27.48 15.59 -10.71 0.286 6510
 6512 3 -27.41 15.89 -10.77 0.191 6511
 6513 3 -27.46 16.06 -10.74 0.174 6512
 6514 3 -27.48 16.24 -10.78 0.164 6513
 6515 3 -27.46 16.38 -10.86 0.224 6514
 6516 3 -27.42 16.56 -10.95 0.223 6515
 6517 3 -27.41 16.7 -11.08 0.201 6516
 6518 3 -27.48 16.92 -11.1 0.112 6517
 6519 3 -27.53 17.04 -11.09 0.149 6518
 6520 3 -27.6 17.13 -11.09 0.184 6519
 6521 3 -27.44 17.27 -11.37 0.053 6520
 6522 3 -27.76 17.09 -10.79 0.104 6520
 6523 3 -27.87 17.08 -10.66 0.12 6522
 6524 3 -27.87 17.13 -10.43 0.14 6523
 6525 3 -27.85 17.22 -10.35 0.152 6524
 6526 3 -27.76 17.45 -10.4 0.112 6525
 6527 3 -27.67 17.58 -10.43 0.147 6526
 6528 3 -27.55 17.74 -10.54 0.132 6527
 6529 3 -27.53 17.86 -10.68 0.102 6528
 6530 3 -27.51 17.92 -10.79 0.094 6529
 6531 3 -27.55 18.06 -10.92 0.087 6530
 6532 3 -27.53 18.17 -11.01 0.098 6531
 6533 3 -27.53 18.29 -11.09 0.085 6532
 6534 3 -27.44 18.36 -11.12 0.000125 6533
 6535 3 -27.75 15.18 -10.46 0.155 6511
 6536 3 -27.98 15.09 -10.31 0.149 6535
 6537 3 -28.25 14.98 -10.18 0.076 6536
 6538 3 -28.41 14.92 -10.14 0.128 6537
 6539 3 -28.62 14.84 -10.1 0.107 6538
 6540 3 -28.73 14.84 -10.09 0.17 6539
 6541 3 -28.8 14.68 -9.92 0.000125 6540
 6542 3 -30.75 15.17 -10.63 0.117 4171
 6543 3 -30.85 15.09 -10.7 0.154 6542
 6544 3 -31 15.12 -10.75 0.153 6543
 6545 3 -31.14 15.12 -10.77 0.157 6544
 6546 3 -31.32 15.08 -10.83 0.16 6545
 6547 3 -31.51 15.07 -10.92 0.14 6546
 6548 3 -31.62 15.04 -11.02 0.149 6547
 6549 3 -31.76 15.19 -11.23 0.189 6548
 6550 3 -31.89 15.3 -11.27 0.206 6549
 6551 3 -31.94 15.48 -11.27 0.214 6550
 6552 3 -31.96 15.59 -11.31 0.25 6551
 6553 3 -31.85 15.79 -11.08 0.135 6552
 6554 3 -31.89 15.9 -11.17 0.083 6553
 6555 3 -32.17 15.6 -11.56 0.179 6552
 6556 3 -32.31 15.68 -11.68 0.223 6555
 6557 3 -32.46 15.76 -11.73 0.229 6556
 6558 3 -32.6 15.79 -11.73 0.279 6557
 6559 3 -32.84 15.99 -11.42 0.177 6558
 6560 3 -32.96 16.03 -11.36 0.187 6559
 6561 3 -33.02 16.1 -11.31 0.234 6560
 6562 3 -33.14 16.28 -11.43 0.157 6561
 6563 3 -33.24 16.35 -11.41 0.213 6562
 6564 3 -33.31 16.48 -11.47 0.266 6563
 6565 3 -33.35 16.57 -11.44 0.319 6564
 6566 3 -32.82 16.66 -11.55 0.093 6565
 6567 3 -32.71 16.64 -11.5 0.083 6566
 6568 3 -32.6 16.62 -11.42 0.089 6567
 6569 3 -32.6 16.59 -11.26 0.095 6568
 6570 3 -32.49 16.5 -11.16 0.113 6569
 6571 3 -32.35 16.37 -10.84 0.199 6570
 6572 3 -32.25 16.43 -10.58 0.113 6571
 6573 3 -32.28 16.5 -10.39 0.105 6572
 6574 3 -32.25 16.62 -10.2 0.107 6573
 6575 3 -32.17 16.61 -10.08 0.103 6574
 6576 3 -32.29 16.7 -9.89 0.121 6575
 6577 3 -32.24 16.81 -9.75 0.204 6576
 6578 3 -32.17 16.88 -9.7 0.248 6577
 6579 3 -32.09 16.74 -9.57 0.197 6578
 6580 3 -31.89 16.74 -9.48 0.157 6579
 6581 3 -31.73 16.92 -9.52 0.119 6580
 6582 3 -31.55 16.97 -9.61 0.111 6581
 6583 3 -31.46 16.86 -9.67 0.106 6582
 6584 3 -31.46 16.81 -9.58 0.102 6583
 6585 3 -31.96 17.11 -9.91 0.159 6578
 6586 3 -31.76 17.11 -9.75 0.09 6585
 6587 3 -31.64 17.18 -9.78 0.039 6586
 6588 3 -32.06 17.2 -10.07 0.108 6585
 6589 3 -32.07 17.24 -10.17 0.000125 6588
 6590 3 -33.54 16.59 -11.45 0.354 6565
 6591 3 -33.67 16.6 -11.49 0.42 6590
 6592 3 -33.59 16.23 -12 0.068 6591
 6593 3 -33.65 16.19 -12.08 0.115 6592
 6594 3 -33.71 16.1 -12.22 0.107 6593
 6595 3 -33.64 16.09 -12.36 0.123 6594
 6596 3 -33.63 15.95 -12.55 0.129 6595
 6597 3 -33.6 15.85 -12.63 0.169 6596
 6598 3 -33.89 15.98 -12.64 0.104 6597
 6599 3 -34 16.01 -12.57 0.045 6598
 6600 3 -34.13 16.09 -12.51 0.075 6599
 6601 3 -34.11 16.12 -12.67 0.148 6600
 6602 3 -34.21 16.16 -12.73 0.103 6601
 6603 3 -33.63 16.77 -11.41 0.395 6591
 6604 3 -33.24 16.87 -11.82 0.107 6603
 6605 3 -33.1 16.91 -11.92 0.083 6604
 6606 3 -32.96 16.94 -11.99 0.12 6605
 6607 3 -32.85 17.02 -12.01 0.119 6606
 6608 3 -32.86 17.21 -11.99 0.054 6607
 6609 3 -33.67 16.84 -11.39 0.319 6608
 6610 3 -33.57 16.89 -11.85 0.108 6609
 6611 3 -33.71 16.85 -11.94 0.138 6610
 6612 3 -33.79 16.84 -12.08 0.213 6611
 6613 3 -33.68 16.55 -12.25 0.07 6612
 6614 3 -33.72 16.41 -12.25 0.102 6613
 6615 3 -34 17.02 -12.13 0.136 6612
 6616 3 -34.1 17 -12.22 0.191 6615
 6617 3 -34.22 17.21 -12.13 0.105 6616
 6618 3 -34.27 17.25 -12.23 0.111 6617
 6619 3 -34.28 17.23 -12.44 0.105 6618
 6620 3 -34.25 17.18 -12.62 0.05 6619
 6621 3 -34.25 17.12 -12.75 0.113 6620
 6622 3 -34.28 17.07 -12.89 0.088 6621
 6623 3 -34.07 16.73 -12.47 0.125 6616
 6624 3 -34.1 16.71 -12.61 0.065 6623
 6625 3 -34.03 16.66 -12.82 0.104 6624
 6626 3 -34.02 16.64 -12.99 0.11 6625
 6627 3 -33.99 16.73 -13.14 0.098 6626
 6628 3 -34.03 16.8 -13.2 0.119 6627
 6629 3 -34.14 16.87 -13.24 0.145 6628
 6630 3 -34.39 16.96 -13.21 0.094 6629
 6631 3 -34.49 17.09 -13.18 0.124 6630
 6632 3 -34.63 17.14 -13.12 0.1 6631
 6633 3 -34.85 17.18 -13.06 0.117 6632
 6634 3 -34.9 17.3 -13.06 0.125 6633
 6635 3 -35.07 17.34 -13.06 0.071 6634
 6636 3 -35.18 17.44 -12.99 0.105 6635
 6637 3 -35.28 17.46 -12.88 0.064 6636
 6638 3 -35.39 17.5 -12.82 0.054 6637
 6639 3 -35.52 17.57 -12.8 0.084 6638
 6640 3 -35.64 17.68 -12.9 0.093 6639
 6641 3 -35.75 17.64 -12.89 0.000125 6640
 6642 3 -33.78 17.05 -11.32 0.319 6641
 6643 3 -33.81 17.19 -11.31 0.364 6642
 6644 3 -34.03 17.16 -11.25 0.292 6643
 6645 3 -33.86 17.32 -11.65 0.152 6644
 6646 3 -33.82 17.41 -11.74 0.148 6645
 6647 3 -33.61 17.37 -11.95 0.051 6646
 6648 3 -33.53 17.44 -12.08 0.028 6647
 6649 3 -33.39 17.55 -12.17 0.11 6648
 6650 3 -33.38 17.69 -12.17 0.185 6649
 6651 3 -33.28 17.78 -12.18 0.308 6650
 6652 3 -32.89 17.8 -12.35 0.127 6651
 6653 3 -32.85 17.69 -12.23 0.098 6652
 6654 3 -33.99 17.57 -11.6 0.142 6646
 6655 3 -34.27 17.53 -11.38 0.069 6654
 6656 3 -34.32 17.59 -11.24 0.123 6655
 6657 3 -34.32 17.69 -11.13 0.131 6656
 6658 3 -33.82 17.75 -11.88 0.109 6654
 6659 3 -33.79 17.85 -12.01 0.1 6658
 6660 3 -33.84 17.96 -12.14 0.114 6659
 6661 3 -33.93 17.96 -12.27 0.109 6660
 6662 3 -34.04 17.94 -12.37 0.134 6661
 6663 3 -34.2 17.93 -12.31 0.14 6662
 6664 3 -34.29 18.02 -12.26 0.187 6663
 6665 3 -34.32 18.03 -12.15 0.205 6664
 6666 3 -34.46 17.84 -11.97 0.07 6665
 6667 3 -34.57 17.87 -11.93 0.117 6666
 6668 3 -34.57 18.03 -11.91 0.000125 6667
 6669 3 -34.04 17.23 -11.08 0.194 6644
 6670 3 -34.07 17.46 -10.89 0.113 6669
 6671 3 -34.28 17.53 -10.79 0.148 6670
 6672 3 -34.42 17.53 -10.69 0.175 6671
 6673 3 -34.52 17.44 -10.63 0.18 6672
 6674 3 -34.57 17.44 -10.52 0.092 6673
 6675 3 -34.06 17.28 -10.99 0.194 6669
 6676 3 -34.38 16.96 -11.1 0.094 6675
 6677 3 -34.56 16.94 -11 0.134 6676
 6678 3 -34.71 16.96 -10.92 0.14 6677
 6679 3 -34.82 17.03 -10.84 0.119 6678
 6680 3 -34.92 17.05 -10.68 0.103 6679
 6681 3 -34.97 17.05 -10.54 0.054 6680
 6682 3 -35.02 17.03 -10.43 0.078 6681
 6683 3 -35.09 16.94 -10.42 0.075 6682
 6684 3 -35.17 16.91 -10.33 0.067 6683
 6685 3 -35.22 16.87 -10.24 0.084 6684
 6686 3 -35.39 16.85 -10.12 0.069 6685
 6687 3 -33.32 17.57 -11.53 0.123 6643
 6688 3 -33.21 17.64 -11.51 0.141 6687
 6689 3 -33 17.69 -11.45 0.102 6688
 6690 3 -33.85 16.44 -11.7 0.14 6609
 6691 3 -34.04 16.48 -11.75 0.093 6690
 6692 3 -34.11 16.43 -11.84 0.138 6691
 6693 3 -34.28 16.34 -11.93 0.159 6692
 6694 3 -34.46 16.32 -12.02 0.108 6693
 6695 3 -34.59 16.34 -12.15 0.107 6694
 6696 3 -34.67 16.41 -12.21 0.146 6695
 6697 3 -34.82 16.46 -12.32 0.119 6696
 6698 3 -35.02 16.5 -12.38 0.112 6697
 6699 3 -35.11 16.55 -12.57 0.112 6698
 6700 3 -35.17 16.73 -12.65 0.078 6699
 6701 3 -35.17 16.85 -12.74 0.132 6700
 6702 3 -35.21 16.96 -12.84 0.099 6701
 6703 3 -35.46 17.03 -12.85 0.115 6702
 6704 3 -35.57 17.09 -12.92 0.077 6703
 6705 3 -33.32 16.96 -10.76 0.13 6603
 6706 3 -33.32 17.03 -10.59 0.141 6705
 6707 3 -33.28 17.03 -10.43 0.108 6706
 6708 3 -33.25 17 -10.25 0.093 6707
 6709 3 -33.13 17.03 -10.08 0.086 6708
 6710 3 -33 17.09 -9.92 0.117 6709
 6711 3 -32.85 17.05 -9.83 0.13 6710
 6712 3 -32.72 17.07 -9.83 0.175 6711
 6713 3 -32.47 16.94 -10 0.137 6712
 6714 3 -32.35 17.02 -10.08 0.135 6713
 6715 3 -32.18 16.9 -10.27 0.148 6714
 6716 3 -32.09 16.86 -10.34 0.167 6715
 6717 3 -31.91 16.97 -10.25 0.142 6716
 6718 3 -31.69 17.08 -10.45 0.121 6717
 6719 3 -31.53 17.18 -10.42 0.161 6718
 6720 3 -32.96 15.95 -11 0.078 6561
 6721 3 -33.03 15.96 -10.88 0.104 6720
 6722 3 -33.03 16 -10.76 0.158 6721
 6723 3 -32.89 16.12 -10.75 0.092 6722
 6724 3 -32.77 16.09 -10.67 0.065 6723
 6725 3 -32.52 16.14 -10.74 0.086 6724
 6726 3 -32.4 16.21 -10.74 0.099 6725
 6727 3 -32.27 16.19 -10.74 0.144 6726
 6728 3 -32.11 16.19 -10.74 0.208 6727
 6729 3 -31.8 16.31 -10.99 0.157 6728
 6730 3 -31.62 16.26 -10.9 0.109 6729
 6731 3 -31.53 16.24 -10.77 0.156 6730
 6732 3 -31.37 16.36 -10.88 0.067 6731
 6733 3 -31.28 16.49 -10.98 0.106 6732
 6734 3 -31.19 16.61 -11.11 0.112 6733
 6735 3 -31.14 16.65 -11.22 0.000125 6734
 6736 3 -31.66 16.18 -10.57 0.126 6731
 6737 3 -31.69 16.22 -10.43 0.117 6736
 6738 3 -31.67 16.24 -10.31 0.093 6737
 6739 3 -31.66 16.2 -10.16 0.092 6738
 6740 3 -31.57 16.27 -10.02 0.147 6739
 6741 3 -31.46 16.2 -10.05 0.187 6740
 6742 3 -31.37 16.11 -10.08 0.09 6741
 6743 3 -31.26 16.2 -10.03 0.137 6742
 6744 3 -31.14 16.34 -10.05 0.153 6743
 6745 3 -31.01 16.34 -10.15 0.134 6744
 6746 3 -30.89 16.33 -10.31 0.078 6745
 6747 3 -30.73 16.38 -10.36 0.092 6746
 6748 3 -30.64 16.47 -10.43 0.06 6747
 6749 3 -31.78 16.43 -9.76 0.067 6741
 6750 3 -31.8 16.47 -9.57 0.089 6749
 6751 3 -31.76 16.45 -9.43 0.138 6750
 6752 3 -31.76 16.49 -9.33 0.06 6751
 6753 3 -32.17 15.96 -10.48 0.06 6728
 6754 3 -32.18 15.82 -10.39 0.077 6753
```
