## Supplementary material for "Automated Proofreading of Digitally Reconstructed Neural Morphology Enhances Accuracy, Scalability, and Standardization": Standardization and accuracy results: 720575940616462987.CNG.swc

```
# SWC to SWC conversion from L-Measure. Sridevi Polavaram: spolavar@gmu.edu
# Original fileName:Z://nmo_swc//out_Final//Source_Temp1//720575940616462987.CNG.swc
#
 1 1 0 0 0 2.605 -1
 2 1 -0.07 0.05 -0.19 2.57 1
 3 1 -0.29 0.05 -0.08 2.554 2
 4 1 -0.62 -0.11 0.07 2.48 3
 5 1 -0.69 -0.05 -0.05 2.493 4
 6 1 -0.68 -0.29 -0.22 2.313 5
 7 1 -0.89 -0.26 -0.11 2.34 6
 8 1 -1.18 -0.01 -0.02 2.323 7
 9 1 -1.29 0.11 -0.13 2.198 8
 10 1 -1.28 0.33 -0.31 2.061 9
 11 1 -1.41 0.11 -0.25 1.986 10
 12 1 -1.53 -0.05 -0.52 2.021 11
 13 1 -1.64 -0.05 -0.58 1.915 12
 14 1 -1.73 -0.08 -0.66 1.821 13
 15 1 -1.84 -0.05 -0.68 1.709 14
 16 1 -1.89 0 -0.79 1.616 15
 17 1 -2 -0.01 -0.9 1.468 16
 18 1 -2.12 -0.16 -0.92 1.366 17
 19 1 -2.31 -0.26 -0.87 1.225 18
 20 1 -2.31 -0.05 -1.05 1.134 19
 21 1 -2.45 -0.11 -1.09 0.997 20
 22 1 -2.56 -0.08 -1.08 0.914 21
 23 1 -2.58 0.03 -1.26 0.8 22
 24 1 -2.7 0.03 -1.31 0.666 23
 25 1 -2.79 -0.05 -1.33 0.517 24
 26 1 -2.83 -0.01 -1.47 0.335 25
 27 3 -2.95 -0.01 -1.35 0.328 26
 28 3 -3.06 0 -1.42 0.242 27
 29 3 -3.25 0.03 -1.52 0.235 28
 30 3 -3.47 0.03 -1.58 0.238 29
 31 3 -3.68 0.05 -1.74 0.226 30
 32 3 -3.87 0.03 -1.89 0.218 31
 33 3 -3.97 0 -2.12 0.195 32
 34 3 -4.12 0 -2.29 0.19 33
 35 3 -4.26 -0.04 -2.54 0.205 34
 36 3 -4.38 0 -2.7 0.214 35
 37 3 -4.37 0 -3 0.162 36
 38 3 -4.51 0.03 -3.18 0.157 37
 39 3 -4.56 0.11 -3.25 0.166 38
 40 3 -4.71 0.08 -3.43 0.176 39
 41 3 -4.66 0.17 -3.5 0.195 40
 42 3 -4.76 0.17 -3.68 0.205 41
 43 3 -4.83 0.21 -4.03 0.196 42
 44 3 -4.91 0.21 -4.21 0.162 43
 45 3 -4.96 0.25 -4.4 0.166 44
 46 3 -5 0.26 -4.55 0.195 45
 47 3 -5.05 0.28 -4.71 0.229 46
 48 3 -5.18 0.33 -4.8 0.223 47
 49 3 -5.34 0.32 -4.88 0.195 48
 50 3 -5.46 0.28 -5.11 0.207 49
 51 3 -5.62 0.3 -5.28 0.252 50
 52 3 -5.68 0.25 -5.46 0.262 51
 53 3 -5.76 0.32 -5.61 0.232 52
 54 3 -5.77 0.37 -5.86 0.209 53
 55 3 -5.82 0.37 -6.04 0.181 54
 56 3 -5.92 0.37 -6.2 0.197 55
 57 3 -5.97 0.44 -6.37 0.179 56
 58 3 -6.06 0.44 -6.53 0.19 57
 59 3 -6.14 0.49 -6.7 0.199 58
 60 3 -6.22 0.51 -6.9 0.211 59
 61 3 -6.31 0.43 -7.06 0.236 60
 62 3 -6.3 0.37 -7.25 0.273 61
 63 3 -6.39 0.28 -7.45 0.252 62
 64 3 -6.51 0.21 -7.68 0.224 63
 65 3 -6.68 0.19 -7.79 0.191 64
 66 3 -6.89 0.18 -7.9 0.197 65
 67 3 -7.06 0.17 -8.01 0.206 66
 68 3 -7.24 0.08 -8.18 0.206 67
 69 3 -7.47 0.11 -8.29 0.191 68
 70 3 -7.61 0.11 -8.36 0.181 69
 71 3 -7.79 0.01 -8.5 0.194 70
 72 3 -7.99 0.03 -8.58 0.179 71
 73 3 -8.16 0.05 -8.66 0.165 72
 74 3 -8.31 0 -8.75 0.169 73
 75 3 -8.44 0.03 -8.78 0.185 74
 76 3 -8.61 0.03 -8.84 0.188 75
 77 3 -8.87 0.05 -8.99 0.206 76
 78 3 -8.94 0.05 -9.11 0.209 77
 79 3 -9.05 0.08 -9.27 0.188 78
 80 3 -9.22 0.15 -9.43 0.186 79
 81 3 -9.42 0.24 -9.53 0.19 80
 82 3 -9.56 0.25 -9.69 0.191 81
 83 3 -9.75 0.33 -9.91 0.178 82
 84 3 -9.89 0.37 -10.09 0.183 83
 85 3 -10.04 0.37 -10.19 0.197 84
 86 3 -10.26 0.43 -10.4 0.208 85
 87 3 -10.44 0.44 -10.49 0.19 86
 88 3 -10.61 0.49 -10.67 0.15 87
 89 3 -10.78 0.54 -10.77 0.15 88
 90 3 -10.95 0.57 -10.86 0.15 89
 91 3 -11.09 0.57 -10.95 0.184 90
 92 3 -11.31 0.62 -11.08 0.209 91
 93 3 -11.46 0.65 -11.14 0.206 92
 94 3 -11.65 0.65 -11.21 0.224 93
 95 3 -11.86 0.68 -11.28 0.205 94
 96 3 -12.04 0.68 -11.37 0.194 95
 97 3 -12.17 0.78 -11.52 0.18 96
 98 3 -12.35 0.79 -11.66 0.17 97
 99 3 -12.53 0.78 -11.78 0.175 98
 100 3 -12.7 0.79 -11.95 0.186 99
 101 3 -12.84 0.79 -12.12 0.176 100
 102 3 -12.85 0.83 -12.27 0.166 101
 103 3 -12.85 0.9 -12.41 0.176 102
 104 3 -12.96 0.94 -12.44 0.189 103
 105 3 -13.12 1 -12.51 0.166 104
 106 3 -13.31 0.99 -12.54 0.168 105
 107 3 -13.5 1.03 -12.65 0.2 106
 108 3 -13.69 1.07 -12.76 0.209 107
 109 3 -13.92 1.03 -12.8 0.146 108
 110 3 -13.92 1.14 -12.89 0.17 109
 111 3 -14.1 1.12 -13.05 0.194 110
 112 3 -14.17 1.17 -13.25 0.217 111
 113 3 -14.28 1.14 -13.41 0.213 112
 114 3 -14.41 1.18 -13.59 0.193 113
 115 3 -14.6 1.29 -13.75 0.158 114
 116 3 -14.72 1.32 -13.92 0.167 115
 117 3 -14.85 1.37 -14.18 0.181 116
 118 3 -14.88 1.43 -14.35 0.161 117
 119 3 -15.03 1.49 -14.53 0.157 118
 120 3 -15.18 1.54 -14.67 0.178 119
 121 3 -15.38 1.64 -14.84 0.226 120
 122 3 -15.49 1.75 -15 0.22 121
 123 3 -15.63 1.8 -15.17 0.215 122
 124 3 -15.8 1.85 -15.35 0.151 123
 125 3 -15.95 1.94 -15.5 0.136 124
 126 3 -16.1 2.01 -15.61 0.158 125
 127 3 -16.17 2.14 -15.85 0.176 126
 128 3 -16.27 2.19 -15.98 0.193 127
 129 3 -16.38 2.29 -16.14 0.19 128
 130 3 -16.5 2.51 -16.39 0.225 129
 131 3 -16.59 2.51 -16.51 0.245 130
 132 3 -16.73 2.65 -16.67 0.22 131
 133 3 -16.79 2.76 -16.89 0.205 132
 134 3 -16.91 2.89 -17.08 0.211 133
 135 3 -17.02 2.94 -17.17 0.199 134
 136 3 -17.16 3.01 -17.3 0.191 135
 137 3 -17.25 3.1 -17.48 0.179 136
 138 3 -17.41 3.1 -17.6 0.158 137
 139 3 -17.52 3.11 -17.74 0.174 138
 140 3 -17.59 3.15 -17.92 0.156 139
 141 3 -17.7 3.22 -18.05 0.162 140
 142 3 -17.91 3.26 -18.19 0.192 141
 143 3 -18.11 3.32 -18.28 0.174 142
 144 3 -18.18 3.44 -18.39 0.156 143
 145 3 -18.28 3.51 -18.57 0.151 144
 146 3 -18.39 3.51 -18.69 0.158 145
 147 3 -18.51 3.55 -18.85 0.196 146
 148 3 -18.71 3.68 -18.96 0.181 147
 149 3 -18.78 3.76 -19.06 0.148 148
 150 3 -18.83 3.85 -19.15 0.162 149
 151 3 -18.99 3.94 -19.25 0.173 150
 152 3 -19.05 4.01 -19.38 0.212 151
 153 3 -19.17 4.1 -19.56 0.225 152
 154 3 -19.24 4.21 -19.68 0.252 153
 155 3 -19.42 4.4 -19.7 0.211 154
 156 3 -19.48 4.47 -19.84 0.241 155
 157 3 -19.58 4.55 -19.98 0.259 156
 158 3 -19.69 4.68 -20.09 0.208 157
 159 3 -19.8 4.76 -20.18 0.177 158
 160 3 -19.89 4.9 -20.32 0.21 159
 161 3 -20.1 4.97 -20.52 0.206 160
 162 3 -20.21 5.1 -20.7 0.172 161
 163 3 -20.37 5.14 -20.84 0.162 162
 164 3 -20.52 5.18 -20.97 0.127 163
 165 3 -20.61 5.26 -20.91 0.162 164
 166 3 -20.77 5.3 -21 0.175 165
 167 3 -20.95 5.42 -21.09 0.179 166
 168 3 -21.09 5.43 -21.27 0.187 167
 169 3 -21.24 5.47 -21.38 0.173 168
 170 3 -21.36 5.51 -21.51 0.158 169
 171 3 -21.5 5.58 -21.62 0.171 170
 172 3 -21.65 5.6 -21.74 0.189 171
 173 3 -21.77 5.65 -21.9 0.23 172
 174 3 -21.91 5.68 -22.03 0.172 173
 175 3 -22 5.72 -22.24 0.195 174
 176 3 -22.09 5.75 -22.4 0.164 175
 177 3 -22.25 5.85 -22.49 0.151 176
 178 3 -22.31 5.89 -22.62 0.149 177
 179 3 -22.38 6.01 -22.71 0.144 178
 180 3 -22.43 6.15 -22.85 0.174 179
 181 3 -22.61 6.26 -22.96 0.188 180
 182 3 -22.7 6.33 -23.08 0.188 181
 183 3 -22.95 6.43 -23.31 0.226 182
 184 3 -23.12 6.51 -23.51 0.211 183
 185 3 -23.26 6.51 -23.81 0.223 184
 186 3 -23.32 6.55 -23.92 0.201 185
 187 3 -23.37 6.67 -24.03 0.217 186
 188 3 -23.46 6.76 -24.22 0.201 187
 189 3 -23.48 6.76 -24.33 0.196 188
 190 3 -23.62 6.85 -24.47 0.16 189
 191 3 -23.76 6.9 -24.65 0.16 190
 192 3 -23.89 6.93 -24.75 0.155 191
 193 3 -24.03 6.93 -24.91 0.177 192
 194 3 -24.16 6.92 -25.02 0.18 193
 195 3 -24.32 6.85 -25.16 0.234 194
 196 3 -24.41 6.92 -25.23 0.198 195
 197 3 -24.59 6.97 -25.3 0.182 196
 198 3 -24.76 7 -25.39 0.173 197
 199 3 -24.87 6.99 -25.57 0.154 198
 200 3 -24.92 7.01 -25.77 0.159 199
 201 3 -25.03 7.04 -25.91 0.129 200
 202 3 -25.11 7.1 -26.07 0.158 201
 203 3 -25.22 7.22 -26.18 0.141 202
 204 3 -25.29 7.24 -26.32 0.141 203
 205 3 -25.4 7.3 -26.46 0.148 204
 206 3 -25.63 7.39 -26.68 0.178 205
 207 3 -25.81 7.36 -26.77 0.163 206
 208 3 -26.04 7.33 -26.93 0.203 207
 209 3 -26.22 7.26 -27.02 0.194 208
 210 3 -26.58 7.18 -27.15 0.195 209
 211 3 -26.65 7.26 -27.2 0.159 210
 212 3 -26.74 7.33 -27.22 0.137 211
 213 3 -26.85 7.33 -27.22 0.161 212
 214 3 -26.99 7.33 -27.35 0.167 213
 215 3 -27.13 7.39 -27.45 0.121 214
 216 3 -27.24 7.47 -27.53 0.14 215
 217 3 -27.42 7.51 -27.62 0.144 216
 218 3 -27.72 7.6 -27.74 0.189 217
 219 3 -27.86 7.68 -27.9 0.163 218
 220 3 -28.02 7.78 -28.1 0.167 219
 221 3 -28.04 7.85 -28.26 0.154 220
 222 3 -28.11 7.85 -28.38 0.16 221
 223 3 -28.11 7.93 -28.54 0.187 222
 224 3 -28.19 7.97 -28.76 0.198 223
 225 3 -28.27 8.03 -28.92 0.206 224
 226 3 -28.36 7.97 -29.13 0.205 225
 227 3 -28.44 7.97 -29.24 0.197 226
 228 3 -28.61 7.93 -29.51 0.22 227
 229 3 -28.75 7.96 -29.6 0.244 228
 230 3 -28.89 8.05 -29.7 0.226 229
 231 3 -28.87 8.22 -29.85 0.212 230
 232 3 -28.89 8.43 -29.95 0.227 231
 233 3 -28.84 8.72 -30.1 0.246 232
 234 3 -28.87 8.89 -30.12 0.259 233
 235 3 -28.87 9.14 -30.2 0.257 234
 236 3 -29.22 9.4 -31.16 0.565 235
 237 3 -29.17 9.53 -31.55 0.253 236
 238 3 -29.1 9.44 -31.57 0.174 237
 239 3 -28.9 9.53 -31.81 0.153 238
 240 3 -28.81 9.63 -31.94 0.141 239
 241 3 -28.65 9.64 -32.08 0.174 240
 242 3 -28.51 9.64 -32.16 0.194 241
 243 3 -28.37 9.71 -32.25 0.195 242
 244 3 -28.19 9.73 -32.26 0.221 243
 245 3 -28.03 9.83 -32.33 0.252 244
 246 3 -27.88 9.86 -32.46 0.255 245
 247 3 -27.72 9.91 -32.54 0.263 246
 248 3 -27.53 9.96 -32.61 0.275 247
 249 3 -27.35 10.04 -32.75 0.276 248
 250 3 -27.19 10.11 -32.89 0.264 249
 251 3 -27.03 10.2 -33.05 0.28 250
 252 3 -26.85 10.23 -33.19 0.282 251
 253 3 -26.65 10.29 -33.3 0.273 252
 254 3 -26.51 10.31 -33.43 0.25 253
 255 3 -26.39 10.36 -33.58 0.242 254
 256 3 -26.25 10.39 -33.72 0.204 255
 257 3 -26.07 10.47 -33.84 0.2 256
 258 3 -25.95 10.56 -33.95 0.218 257
 259 3 -25.86 10.64 -34.02 0.226 258
 260 3 -25.68 10.71 -34.02 0.229 259
 261 3 -25.48 10.73 -34.03 0.239 260
 262 3 -25.32 10.79 -34.03 0.257 261
 263 3 -25.14 10.86 -34.02 0.279 262
 264 3 -24.91 10.91 -33.95 0.267 263
 265 3 -24.71 10.98 -33.97 0.223 264
 266 3 -24.5 11.05 -34.05 0.198 265
 267 3 -24.27 11.16 -34.12 0.172 266
 268 3 -24.14 11.25 -34.15 0.174 267
 269 3 -24.04 11.38 -34.24 0.164 268
 270 3 -23.89 11.47 -34.27 0.171 269
 271 3 -23.75 11.56 -34.33 0.207 270
 272 3 -23.55 11.66 -34.34 0.177 271
 273 3 -23.38 11.73 -34.38 0.164 272
 274 3 -23.2 11.78 -34.46 0.17 273
 275 3 -23.02 11.81 -34.5 0.188 274
 276 3 -22.86 11.81 -34.64 0.221 275
 277 3 -22.75 11.89 -34.73 0.255 276
 278 3 -22.64 11.95 -34.74 0.228 277
 279 3 -22.46 12 -34.68 0.227 278
 280 3 -22.29 12.07 -34.7 0.239 279
 281 3 -22.18 12.09 -34.74 0.253 280
 282 3 -21.98 12.16 -34.78 0.261 281
 283 3 -21.8 12.24 -34.78 0.238 282
 284 3 -21.68 12.26 -34.77 0.199 283
 285 3 -21.55 12.24 -34.81 0.196 284
 286 3 -21.45 12.26 -34.89 0.15 285
 287 3 -21.38 12.35 -34.96 0.157 286
 288 3 -21.25 12.45 -34.99 0.186 287
 289 3 -21.05 12.43 -34.96 0.182 288
 290 3 -20.88 12.51 -35 0.193 289
 291 3 -20.68 12.5 -35.1 0.191 290
 292 3 -20.54 12.48 -35.13 0.192 291
 293 3 -20.39 12.5 -35.17 0.194 292
 294 3 -20.21 12.55 -35.22 0.202 293
 295 3 -20.05 12.49 -35.19 0.215 294
 296 3 -19.86 12.49 -35.21 0.232 295
 297 3 -19.7 12.47 -35.22 0.221 296
 298 3 -19.5 12.4 -35.22 0.221 297
 299 3 -19.3 12.32 -35.21 0.192 298
 300 3 -19.14 12.3 -35.25 0.191 299
 301 3 -18.96 12.3 -35.21 0.2 300
 302 3 -18.79 12.25 -35.25 0.188 301
 303 3 -18.64 12.25 -35.26 0.203 302
 304 3 -18.43 12.25 -35.29 0.222 303
 305 3 -18.3 12.28 -35.33 0.237 304
 306 3 -18.13 12.32 -35.33 0.231 305
 307 3 -17.91 12.31 -35.36 0.264 306
 308 3 -17.8 12.33 -35.42 0.252 307
 309 3 -17.61 12.38 -35.5 0.259 308
 310 3 -17.46 12.44 -35.5 0.262 309
 311 3 -17.3 12.48 -35.58 0.295 310
 312 3 -17.16 12.52 -35.61 0.342 311
 313 3 -17 12.56 -35.69 0.355 312
 314 3 -16.86 12.65 -35.7 0.399 313
 315 3 -16.68 12.81 -35.73 0.442 314
 316 3 -16.52 12.8 -35.76 0.475 315
 317 3 -16.34 12.85 -35.76 0.5 316
 318 3 -16.16 12.88 -35.81 0.52 317
 319 3 -16.06 12.89 -35.88 0.515 318
 320 3 -15.89 12.73 -35.98 0.465 319
 321 3 -15.56 12.42 -36 0.281 320
 322 3 -15.42 12.41 -36.09 0.324 321
 323 3 -15.36 12.41 -36.25 0.363 322
 324 3 -15.46 12.6 -36.68 0.115 323
 325 3 -15.4 12.66 -36.81 0.098 324
 326 3 -15.33 12.75 -36.9 0.109 325
 327 3 -15.33 12.84 -37.04 0.09 326
 328 3 -15.3 12.92 -37.16 0.121 327
 329 3 -15.3 12.88 -37.36 0.152 328
 330 3 -15.39 12.8 -37.5 0.181 329
 331 3 -15.53 12.66 -37.61 0.137 330
 332 3 -15.64 12.59 -37.75 0.113 331
 333 3 -15.77 12.53 -37.84 0.11 332
 334 3 -15.94 12.48 -37.9 0.101 333
 335 3 -16.05 12.42 -37.97 0.094 334
 336 3 -16.19 12.35 -38 0.112 335
 337 3 -16.33 12.23 -38.08 0.111 336
 338 3 -16.46 12.13 -38.19 0.136 337
 339 3 -16.62 12.07 -38.37 0.131 338
 340 3 -16.74 11.94 -38.51 0.134 339
 341 3 -16.81 11.9 -38.72 0.135 340
 342 3 -16.9 11.94 -38.97 0.114 341
 343 3 -16.97 11.93 -39.15 0.109 342
 344 3 -17.04 11.91 -39.33 0.138 343
 345 3 -17.07 11.84 -39.47 0.147 344
 346 3 -17.13 11.91 -39.62 0.167 345
 347 3 -17.32 11.91 -39.81 0.156 346
 348 3 -17.45 11.89 -39.91 0.076 347
 349 3 -17.54 11.82 -39.98 0.106 348
 350 3 -17.59 11.75 -40.12 0.112 349
 351 3 -17.63 11.72 -40.23 0.139 350
 352 3 -17.82 11.67 -40.34 0.105 351
 353 3 -17.68 11.58 -40.41 0.083 352
 354 3 -17.98 11.68 -40.49 0.146 352
 355 3 -18.06 11.67 -40.61 0.123 354
 356 3 -18.07 11.66 -40.75 0.163 355
 357 3 -18.15 11.67 -40.9 0.21 356
 358 3 -18.23 11.72 -41.04 0.235 357
 359 3 -18.34 11.75 -41.15 0.178 358
 360 3 -18.5 11.74 -41.32 0.073 359
 361 3 -18.68 11.66 -41.4 0.12 360
 362 3 -18.91 11.71 -41.55 0.109 361
 363 3 -19.1 11.74 -41.67 0.09 362
 364 3 -19.23 11.84 -41.71 0.093 363
 365 3 -19.41 11.9 -41.82 0.072 364
 366 3 -19.51 11.89 -41.87 0.087 365
 367 3 -19.64 11.9 -41.96 0.121 366
 368 3 -19.76 11.89 -42.14 0.089 367
 369 3 -19.94 11.83 -42.32 0.117 368
 370 3 -20.05 11.83 -42.47 0.112 369
 371 3 -20.17 11.82 -42.58 0.13 370
 372 3 -20.3 11.77 -42.72 0.059 371
 373 3 -20.44 11.8 -42.82 0.1 372
 374 3 -20.58 11.81 -42.89 0.128 373
 375 3 -20.78 11.9 -42.98 0.096 374
 376 3 -20.8 12.11 -43.02 0.081 375
 377 3 -15.08 12.28 -36.08 0.279 323
 378 3 -14.82 12.35 -36.12 0.239 377
 379 3 -14.64 12.41 -36.12 0.244 378
 380 3 -14.47 12.5 -36.17 0.205 379
 381 3 -14.33 12.59 -36.23 0.179 380
 382 3 -14.16 12.63 -36.26 0.218 381
 383 3 -14.03 12.68 -36.26 0.216 382
 384 3 -13.79 12.75 -36.31 0.231 383
 385 3 -13.52 12.78 -36.38 0.202 384
 386 3 -13.33 12.81 -36.42 0.21 385
 387 3 -13.19 12.78 -36.53 0.255 386
 388 3 -13.04 12.78 -36.64 0.288 387
 389 3 -12.86 12.76 -36.78 0.281 388
 390 3 -12.69 12.72 -36.84 0.277 389
 391 3 -12.47 12.55 -36.96 0.269 390
 392 3 -12.31 12.51 -37.07 0.299 391
 393 3 -12.16 12.55 -37.1 0.377 392
 394 3 -11.99 12.81 -36.58 0.131 393
 395 3 -11.85 12.89 -36.49 0.069 394
 396 3 -11.69 12.97 -36.35 0.123 395
 397 3 -11.58 13 -36.35 0.169 396
 398 3 -11.45 12.94 -36.28 0.152 397
 399 3 -11.38 12.83 -36.06 0.059 398
 400 3 -12.03 12.51 -37.2 0.358 393
 401 3 -11.86 12.5 -37.38 0.35 400
 402 3 -11.72 12.47 -37.39 0.385 401
 403 3 -11.58 12.6 -37.38 0.377 402
 404 3 -11.42 12.56 -37.38 0.355 403
 405 3 -11.29 12.64 -37.36 0.33 404
 406 3 -11.05 12.44 -37.32 0.301 405
 407 3 -10.88 12.41 -37.39 0.29 406
 408 3 -10.72 12.3 -37.64 0.182 407
 409 3 -10.61 12.27 -37.71 0.264 408
 410 3 -10.45 12.33 -37.72 0.272 409
 411 3 -10.29 12.32 -37.96 0.277 410
 412 3 -10.75 12.33 -38.33 0.152 411
 413 3 -10.86 12.35 -38.47 0.171 412
 414 3 -10.8 12.32 -38.64 0.082 413
 415 3 -10.71 12.39 -38.81 0.077 414
 416 3 -10.07 12.41 -38.08 0.24 411
 417 3 -9.92 12.5 -38.27 0.254 416
 418 3 -9.75 12.49 -38.45 0.246 417
 419 3 -9.63 12.49 -38.56 0.235 418
 420 3 -9.48 12.52 -38.62 0.235 419
 421 3 -9.37 12.42 -38.75 0.242 420
 422 3 -9.22 12.32 -38.86 0.254 421
 423 3 -9.11 12.25 -38.97 0.254 422
 424 3 -8.92 12.23 -39.11 0.237 423
 425 3 -8.81 12.28 -39.25 0.246 424
 426 3 -8.75 12.29 -39.34 0.246 425
 427 3 -8.67 12.26 -39.58 0.186 426
 428 3 -8.58 12.24 -39.79 0.173 427
 429 3 -8.48 12.22 -39.9 0.197 428
 430 3 -8.29 12.15 -40.01 0.178 429
 431 3 -8.13 12.09 -40.19 0.183 430
 432 3 -8.11 12.18 -40.32 0.239 431
 433 3 -8.02 12.17 -40.58 0.353 432
 434 3 -7.76 12.17 -40.54 0.324 433
 435 3 -7.81 12.15 -40.8 0.319 434
 436 3 -7.74 12.27 -40.9 0.399 435
 437 3 -7.56 12.41 -40.9 0.408 436
 438 3 -7.45 12.5 -41 0.39 437
 439 3 -7.36 12.57 -41.07 0.375 438
 440 3 -7.26 12.45 -41.26 0.32 439
 441 3 -7.06 12.27 -41.48 0.204 440
 442 3 -6.96 12.22 -41.62 0.228 441
 443 3 -6.91 12.17 -41.79 0.221 442
 444 3 -6.86 12.15 -41.9 0.225 443
 445 3 -6.67 12.1 -42.1 0.287 444
 446 3 -6.61 12.03 -42.23 0.312 445
 447 3 -6.56 12.04 -42.41 0.298 446
 448 3 -6.16 12.08 -42.52 0.218 447
 449 3 -6.07 12.06 -42.59 0.219 448
 450 3 -5.82 12.12 -42.67 0.222 449
 451 3 -5.65 12.22 -42.67 0.238 450
 452 3 -5.49 12.29 -42.7 0.23 451
 453 3 -5.29 12.36 -42.69 0.264 452
 454 3 -5.14 12.42 -42.66 0.274 453
 455 3 -4.95 12.51 -42.65 0.273 454
 456 3 -4.81 12.52 -42.66 0.253 455
 457 3 -4.61 12.57 -42.66 0.235 456
 458 3 -4.45 12.59 -42.59 0.233 457
 459 3 -4.28 12.6 -42.56 0.275 458
 460 3 -4.11 12.72 -42.45 0.301 459
 461 3 -3.99 12.78 -42.41 0.311 460
 462 3 -3.82 12.84 -42.38 0.381 461
 463 3 -3.74 12.86 -42.31 0.468 462
 464 3 -3.7 13.01 -42.63 0.318 463
 465 3 -3.53 13.03 -43.03 0.21 464
 466 3 -3.41 13.09 -43.2 0.227 465
 467 3 -3.26 13.17 -43.35 0.214 466
 468 3 -3.18 13.28 -43.46 0.251 467
 469 3 -3.09 13.43 -43.56 0.25 468
 470 3 -2.9 13.41 -43.67 0.247 469
 471 3 -2.8 13.45 -43.75 0.261 470
 472 3 -2.66 13.59 -43.82 0.244 471
 473 3 -2.59 13.61 -43.95 0.286 472
 474 3 -2.46 13.72 -44.06 0.305 473
 475 3 -2.33 13.76 -44.2 0.298 474
 476 3 -2.14 13.84 -44.27 0.304 475
 477 3 -2 13.91 -44.38 0.284 476
 478 3 -1.87 13.89 -44.56 0.293 477
 479 3 -1.79 13.85 -44.78 0.267 478
 480 3 -1.6 13.76 -44.86 0.254 479
 481 3 -1.48 13.76 -44.99 0.267 480
 482 3 -1.32 13.76 -45.1 0.268 481
 483 3 -1.13 13.75 -45.11 0.301 482
 484 3 -1.01 13.75 -45.21 0.355 483
 485 3 -0.85 13.74 -45.32 0.357 484
 486 3 -0.71 13.79 -45.46 0.368 485
 487 3 -0.64 13.75 -45.64 0.337 486
 488 3 -0.57 13.79 -45.82 0.309 487
 489 3 -0.51 13.74 -46 0.316 488
 490 3 -0.42 13.76 -46.12 0.327 489
 491 3 -0.43 13.83 -46.31 0.28 490
 492 3 -0.43 13.85 -46.54 0.223 491
 493 3 -0.47 13.91 -46.79 0.207 492
 494 3 -0.45 13.95 -47.01 0.207 493
 495 3 -0.41 13.95 -47.29 0.195 494
 496 3 -0.34 13.93 -47.46 0.214 495
 497 3 -0.29 13.86 -47.61 0.218 496
 498 3 -0.25 13.78 -47.75 0.189 497
 499 3 -0.25 13.69 -47.89 0.176 498
 500 3 -0.16 13.52 -47.93 0.132 499
 501 3 -0.07 13.43 -48.06 0.151 500
 502 3 0.01 13.35 -48.18 0.171 501
 503 3 0.09 13.17 -48.25 0.137 502
 504 3 0.21 13.08 -48.29 0.178 503
 505 3 0.26 12.95 -48.32 0.23 504
 506 3 0.4 12.85 -48.42 0.317 505
 507 3 0.55 12.77 -48.44 0.381 506
 508 3 0.7 12.73 -48.51 0.412 507
 509 3 0.82 12.73 -48.68 0.363 508
 510 3 0.93 12.78 -48.71 0.392 509
 511 3 0.92 12.52 -48.61 0.463 510
 512 3 0.85 11.93 -48.25 0.146 511
 513 3 0.9 11.85 -48.18 0.144 512
 514 3 0.87 11.67 -48.11 0.125 513
 515 3 0.87 11.52 -48.07 0.122 514
 516 3 0.96 11.33 -48.19 0.137 515
 517 3 0.99 11.24 -48.12 0.157 516
 518 3 1.16 11.1 -48.04 0.155 517
 519 3 1.37 10.94 -48.06 0.104 518
 520 3 1.49 10.87 -48.06 0.133 519
 521 3 1.61 10.8 -48.06 0.124 520
 522 3 1.75 10.7 -48.06 0.13 521
 523 3 1.91 10.59 -48.09 0.121 522
 524 3 2.06 10.48 -48.02 0.127 523
 525 3 2.14 10.43 -47.98 0.086 524
 526 3 2.26 10.35 -47.78 0.126 525
 527 3 2.33 10.26 -47.71 0.144 526
 528 3 2.45 10.17 -47.64 0.123 527
 529 3 2.56 10.1 -47.57 0.159 528
 530 3 2.66 9.94 -47.53 0.164 529
 531 3 2.79 9.86 -47.47 0.17 530
 532 3 2.9 9.78 -47.38 0.098 531
 533 3 3.02 9.73 -47.29 0.092 532
 534 3 3.13 9.54 -47.2 0.156 533
 535 3 3.21 9.43 -47.07 0.157 534
 536 3 3.34 9.37 -46.99 0.125 535
 537 3 3.59 9.27 -46.95 0.096 536
 538 3 3.71 9.21 -46.9 0.095 537
 539 3 3.71 9.12 -46.84 0.137 538
 540 3 3.77 9.02 -46.73 0.15 539
 541 3 3.89 8.93 -46.65 0.156 540
 542 3 4 8.83 -46.57 0.113 541
 543 3 4.08 8.69 -46.43 0.107 542
 544 3 4.17 8.57 -46.35 0.133 543
 545 3 4.28 8.46 -46.23 0.155 544
 546 3 4.3 8.28 -46.01 0.117 545
 547 3 4.38 8.23 -45.87 0.118 546
 548 3 1.1 13.02 -49.07 0.28 511
 549 3 1.1 13.17 -49.35 0.217 548
 550 3 1.11 13.2 -49.53 0.153 549
 551 3 1.17 13.21 -49.69 0.146 550
 552 3 1.2 13.21 -49.87 0.175 551
 553 3 1.07 13.1 -50.08 0.112 552
 554 3 1.01 13.11 -50.22 0.12 553
 555 3 0.82 13.17 -50.25 0.052 554
 556 3 0.71 13.26 -50.36 0.035 555
 557 3 1.03 13.1 -50.39 0.113 554
 558 3 1.35 13.25 -49.97 0.134 552
 559 3 1.42 13.27 -50.05 0.176 558
 560 3 1.49 13.28 -50.21 0.175 559
 561 3 1.62 13.28 -50.38 0.161 560
 562 3 1.7 13.23 -50.58 0.146 561
 563 3 1.82 13.27 -50.66 0.182 562
 564 3 1.9 13.26 -50.77 0.169 563
 565 3 1.98 13.18 -50.83 0.128 564
 566 3 2.07 13.01 -50.89 0.106 565
 567 3 2.11 12.94 -51.01 0.112 566
 568 3 2.17 12.85 -51.09 0.152 567
 569 3 2.23 12.83 -51.26 0.139 568
 570 3 2.3 12.71 -51.34 0.127 569
 571 3 2.3 12.61 -51.46 0.128 570
 572 3 2.38 12.49 -51.55 0.142 571
 573 3 2.53 12.34 -51.66 0.145 572
 574 3 2.63 12.24 -51.77 0.19 573
 575 3 2.78 12.26 -51.81 0.2 574
 576 3 2.92 12.3 -51.92 0.175 575
 577 3 3.03 12.3 -52.07 0.16 576
 578 3 3.13 12.4 -52.18 0.177 577
 579 3 3.32 12.4 -52.32 0.184 578
 580 3 3.43 12.5 -52.46 0.188 579
 581 3 3.62 12.54 -52.6 0.174 580
 582 3 3.84 12.52 -52.71 0.193 581
 583 3 3.97 12.49 -52.72 0.31 582
 584 3 4.21 12.57 -53.04 0.264 583
 585 3 4.35 12.61 -53.26 0.294 584
 586 3 4.51 12.7 -53.48 0.313 585
 587 3 4.52 12.67 -53.65 0.311 586
 588 3 4.52 12.6 -53.83 0.275 587
 589 3 4.51 12.69 -54.07 0.253 588
 590 3 4.52 12.75 -54.25 0.206 589
 591 3 4.56 12.7 -54.36 0.178 590
 592 3 4.59 12.68 -54.54 0.205 591
 593 3 4.61 12.68 -54.69 0.218 592
 594 3 4.64 12.7 -54.83 0.185 593
 595 3 4.72 12.73 -55.01 0.152 594
 596 3 4.8 12.71 -55.16 0.157 595
 597 3 4.87 12.68 -55.33 0.164 596
 598 3 4.87 12.65 -55.54 0.145 597
 599 3 4.92 12.65 -55.72 0.173 598
 600 3 5 12.67 -55.9 0.159 599
 601 3 5.01 12.63 -56.05 0.185 600
 602 3 4.74 12.42 -56.01 0.043 601
 603 3 4.68 12.29 -55.97 0.088 602
 604 3 4.72 12.07 -56.01 0.085 603
 605 3 4.63 11.94 -56.01 0.08 604
 606 3 4.45 11.88 -55.97 0.067 605
 607 3 4.33 11.82 -55.85 0.068 606
 608 3 4.26 11.68 -55.8 0.098 607
 609 3 4.22 11.52 -55.75 0.151 608
 610 3 4.09 11.62 -55.43 0.107 609
 611 3 5.14 12.77 -56.18 0.158 601
 612 3 5.21 12.85 -56.33 0.191 611
 613 3 5.25 12.98 -56.5 0.209 612
 614 3 5.25 13.07 -56.61 0.224 613
 615 3 5.3 13.13 -56.76 0.274 614
 616 3 5.26 13.29 -56.83 0.233 615
 617 3 5.24 13.44 -56.97 0.19 616
 618 3 5.18 13.52 -57.15 0.16 617
 619 3 5.21 13.68 -57.28 0.176 618
 620 3 5.25 13.74 -57.4 0.15 619
 621 3 5.22 13.77 -57.54 0.167 620
 622 3 5.2 13.78 -57.68 0.167 621
 623 3 5.19 13.87 -57.79 0.196 622
 624 3 5.28 13.85 -58 0.147 623
 625 3 5.32 13.85 -58.15 0.153 624
 626 3 5.37 13.86 -58.28 0.179 625
 627 3 5.48 13.86 -58.51 0.175 626
 628 3 5.48 13.93 -58.61 0.161 627
 629 3 5.48 13.93 -58.75 0.192 628
 630 3 5.54 13.99 -58.9 0.197 629
 631 3 5.59 13.94 -59.11 0.241 630
 632 3 5.62 13.92 -59.32 0.281 631
 633 3 5.79 13.86 -59.46 0.296 632
 634 3 5.74 13.92 -59.6 0.34 633
 635 3 5.71 13.85 -59.8 0.35 634
 636 3 5.57 13.93 -60.01 0.384 635
 637 3 5.54 14 -60.12 0.34 636
 638 3 5.58 13.94 -60.29 0.335 637
 639 3 5.74 14.16 -60.46 0.181 638
 640 3 5.81 14.28 -60.6 0.135 639
 641 3 5.85 14.39 -60.76 0.108 640
 642 3 5.9 14.41 -60.86 0.135 641
 643 3 5.85 14.53 -61.04 0.119 642
 644 3 5.82 14.56 -61.18 0.126 643
 645 3 5.82 14.63 -61.33 0.157 644
 646 3 5.83 14.71 -61.47 0.196 645
 647 3 5.79 14.78 -61.68 0.214 646
 648 3 5.79 14.86 -61.83 0.212 647
 649 3 5.78 14.99 -61.94 0.236 648
 650 3 5.79 15.18 -62.04 0.244 649
 651 3 5.86 14.84 -62.26 0.119 650
 652 3 5.9 14.86 -62.4 0.182 651
 653 3 5.9 15.5 -62.08 0.141 650
 654 3 5.91 15.61 -62.15 0.152 653
 655 3 5.94 15.74 -62.3 0.117 654
 656 3 5.94 15.88 -62.41 0.152 655
 657 3 5.9 16 -62.54 0.16 656
 658 3 5.97 16.1 -62.69 0.162 657
 659 3 5.99 16.17 -62.85 0.203 658
 660 3 6.09 16.2 -63 0.263 659
 661 3 6.21 16.26 -63.07 0.232 660
 662 3 6.35 16.33 -63.15 0.26 661
 663 3 6.6 16.42 -63.29 0.202 662
 664 3 6.68 16.44 -63.47 0.169 663
 665 3 6.81 16.47 -63.68 0.164 664
 666 3 6.9 16.49 -63.85 0.145 665
 667 3 7.02 16.6 -63.97 0.18 666
 668 3 7.05 16.63 -64.1 0.219 667
 669 3 7.06 16.76 -64.24 0.246 668
 670 3 7.11 16.85 -64.38 0.248 669
 671 3 7.23 17.04 -64.55 0.25 670
 672 3 7.35 17.2 -64.69 0.244 671
 673 3 7.48 17.35 -64.81 0.24 672
 674 3 7.49 17.49 -64.97 0.249 673
 675 3 7.48 17.54 -65.16 0.234 674
 676 3 7.51 17.6 -65.3 0.21 675
 677 3 7.5 17.74 -65.47 0.174 676
 678 3 7.48 17.85 -65.59 0.199 677
 679 3 7.43 17.99 -65.76 0.176 678
 680 3 7.43 18.04 -65.9 0.164 679
 681 3 7.45 18.08 -66.02 0.195 680
 682 3 7.47 18.03 -66.11 0.212 681
 683 3 7.3 18.19 -66.35 0.144 682
 684 3 7.3 18.22 -66.54 0.188 683
 685 3 7.34 18.22 -66.69 0.187 684
 686 3 7.45 18.28 -66.88 0.231 685
 687 3 7.55 18.35 -67.06 0.283 686
 688 3 7.67 18.56 -67.25 0.265 687
 689 3 7.82 18.74 -67.39 0.204 688
 690 3 7.88 18.86 -67.47 0.194 689
 691 3 7.87 19.03 -67.59 0.169 690
 692 3 7.9 19.29 -67.72 0.126 691
 693 3 7.87 19.4 -67.83 0.138 692
 694 3 7.88 19.51 -67.95 0.127 693
 695 3 7.87 19.47 -68.08 0.148 694
 696 3 7.88 19.67 -68.17 0.186 695
 697 3 7.87 19.7 -68.33 0.18 696
 698 3 8.07 20.04 -68.14 0.086 697
 699 3 8.12 20.11 -68.06 0.088 698
 700 3 8.42 20.26 -67.95 0.121 699
 701 3 8.51 20.29 -67.84 0.079 700
 702 3 8.62 20.44 -67.78 0.052 701
 703 3 8.72 20.54 -67.72 0.063 702
 704 3 7.76 19.74 -68.52 0.143 697
 705 3 7.69 19.81 -68.64 0.154 704
 706 3 7.7 19.88 -68.78 0.15 705
 707 3 7.65 19.92 -68.91 0.133 706
 708 3 7.63 19.97 -69.02 0.119 707
 709 3 7.57 20.03 -69.19 0.148 708
 710 3 7.5 20.11 -69.32 0.183 709
 711 3 7.41 20.15 -69.46 0.192 710
 712 3 7.25 20.29 -69.57 0.187 711
 713 3 7.2 20.45 -69.71 0.169 712
 714 3 7.16 20.58 -69.83 0.159 713
 715 3 7.12 20.72 -69.99 0.177 714
 716 3 7.1 21.01 -70.07 0.167 715
 717 3 7.12 21.13 -70.11 0.187 716
 718 3 7.2 21.19 -70.27 0.232 717
 719 3 7.24 21.24 -70.36 0.286 718
 720 3 7.18 21.35 -70.71 0.219 719
 721 3 7.14 21.45 -70.82 0.269 720
 722 3 6.9 21.51 -71.19 0.212 721
 723 3 6.82 21.56 -71.41 0.202 722
 724 3 6.74 21.58 -71.6 0.19 723
 725 3 6.64 21.6 -71.77 0.189 724
 726 3 6.45 21.58 -71.94 0.146 725
 727 3 6.41 21.63 -72.02 0.119 726
 728 3 6.29 21.58 -72.13 0.143 727
 729 3 6.18 21.56 -72.32 0.121 728
 730 3 6.07 21.53 -72.46 0.127 729
 731 3 5.98 21.58 -72.65 0.147 730
 732 3 5.88 21.56 -72.8 0.142 731
 733 3 5.77 21.49 -72.93 0.222 732
 734 3 5.73 21.53 -73.05 0.322 733
 735 3 5.82 21.54 -73.18 0.383 734
 736 3 5.68 21.58 -73.35 0.402 735
 737 3 5.64 21.63 -73.52 0.387 736
 738 3 5.73 21.6 -73.71 0.347 737
 739 3 5.61 21.67 -73.82 0.385 738
 740 3 5.56 21.78 -73.91 0.377 739
 741 3 5.48 21.81 -74.02 0.366 740
 742 3 5.39 21.81 -74.13 0.319 741
 743 3 5.23 21.72 -74.36 0.251 742
 744 3 5.11 21.69 -74.47 0.199 743
 745 3 4.94 21.65 -74.67 0.211 744
 746 3 4.81 21.65 -74.75 0.21 745
 747 3 4.6 21.63 -74.83 0.181 746
 748 3 4.38 21.67 -74.99 0.171 747
 749 3 4.19 21.72 -75.11 0.126 748
 750 3 4.07 21.74 -75.24 0.15 749
 751 3 4.02 21.78 -75.41 0.131 750
 752 3 3.94 21.79 -75.56 0.142 751
 753 3 3.79 21.86 -75.69 0.152 752
 754 3 3.72 21.88 -75.81 0.182 753
 755 3 3.68 21.86 -75.97 0.158 754
 756 3 3.51 21.81 -76.17 0.13 755
 757 3 3.42 21.74 -76.28 0.107 756
 758 3 3.28 21.69 -76.45 0.102 757
 759 3 3.17 21.76 -76.59 0.137 758
 760 3 3.03 21.79 -76.72 0.164 759
 761 3 2.93 21.83 -76.89 0.17 760
 762 3 2.92 21.9 -77.05 0.11 761
 763 3 2.94 22.03 -77.22 0.12 762
 764 3 2.96 22.19 -77.33 0.171 763
 765 3 2.98 22.29 -77.45 0.161 764
 766 3 3.02 22.33 -77.63 0.224 765
 767 3 3.08 22.33 -77.8 0.239 766
 768 3 3.17 22.29 -77.92 0.311 767
 769 3 2.76 22.36 -78.02 0.186 768
 770 3 2.49 22.24 -78.08 0.125 769
 771 3 2.41 22.31 -78.13 0.128 770
 772 3 3.52 22.11 -77.89 0.244 768
 773 3 3.75 22.06 -77.83 0.263 772
 774 3 3.86 21.99 -77.81 0.313 773
 775 3 4.13 22.24 -77.42 0.164 774
 776 3 4.28 22.38 -77.33 0.18 775
 777 3 4.42 22.38 -77.25 0.119 776
 778 3 4.55 22.44 -77.19 0.12 777
 779 3 4.67 22.51 -77.11 0.119 778
 780 3 4.83 22.58 -77.05 0.1 779
 781 3 4.92 22.61 -76.99 0.126 780
 782 3 5.08 22.6 -76.94 0.103 781
 783 3 5.26 22.53 -76.89 0.145 782
 784 3 5.44 22.47 -76.91 0.186 783
 785 3 5.59 22.36 -76.94 0.178 784
 786 3 5.76 22.28 -76.91 0.191 785
 787 3 5.92 22.13 -76.97 0.193 786
 788 3 6.42 21.7 -73.08 0.079 735
 789 3 6.53 21.83 -73.16 0.092 788
 790 3 6.64 21.95 -73.22 0.12 789
 791 3 6.76 22.08 -73.32 0.15 790
 792 3 6.8 22.29 -73.36 0.138 791
 793 3 7.06 22.33 -73.3 0.053 792
 794 3 7.8 18.2 -67.08 0.067 687
 795 3 7.89 18.1 -67.06 0.049 794
 796 3 7.97 18.01 -67 0.072 795
 797 3 8.06 17.9 -67.02 0.099 796
 798 3 8.13 17.76 -66.97 0.075 797
 799 3 8.15 17.6 -66.94 0.096 798
 800 3 8.19 17.42 -66.86 0.11 799
 801 3 8.28 17.38 -66.84 0.109 800
 802 3 5.55 12.73 -56.79 0.085 615
 803 3 5.71 12.65 -56.76 0.112 802
 804 3 5.88 12.62 -56.72 0.132 803
 805 3 5.99 12.55 -56.72 0.000125 804
 806 3 3.86 12.27 -52.21 0.081 583
 807 3 3.9 12.18 -52.14 0.092 806
 808 3 0.99 12.66 -47.93 0.087 508
 809 3 1 12.68 -47.81 0.047 808
 810 3 1.02 12.67 -47.69 0.095 809
 811 3 1.19 12.67 -47.63 0.094 810
 812 3 1.4 12.71 -47.62 0.088 811
 813 3 1.57 12.77 -47.59 0.11 812
 814 3 1.67 12.83 -47.58 0.118 813
 815 3 1.79 12.85 -47.48 0.11 814
 816 3 1.81 12.86 -47.31 0.042 815
 817 3 1.97 12.9 -47.23 0.075 816
 818 3 2.1 12.87 -47.2 0.07 817
 819 3 2.26 12.84 -47.2 0.078 818
 820 3 2.39 12.78 -47.14 0.076 819
 821 3 2.51 12.69 -47.1 0.122 820
 822 3 2.66 12.68 -47.06 0.06 821
 823 3 -3.53 12.61 -41.73 0.232 463
 824 3 -3.43 12.45 -41.6 0.21 823
 825 3 -3.37 12.24 -41.35 0.136 824
 826 3 -3.35 12.09 -41.27 0.187 825
 827 3 -3.29 11.92 -41.17 0.238 826
 828 3 -3.25 11.84 -40.96 0.239 827
 829 3 -3.14 11.78 -40.8 0.238 828
 830 3 -3.1 11.79 -40.42 0.148 829
 831 3 -2.98 11.77 -40.31 0.147 830
 832 3 -2.85 11.74 -40.18 0.191 831
 833 3 -2.75 11.69 -40.02 0.17 832
 834 3 -2.65 11.65 -39.86 0.16 833
 835 3 -2.54 11.62 -39.74 0.133 834
 836 3 -2.42 11.59 -39.5 0.124 835
 837 3 -2.4 11.52 -39.38 0.136 836
 838 3 -2.37 11.54 -39.24 0.123 837
 839 3 -2.33 11.5 -39.13 0.114 838
 840 3 -2.33 11.4 -38.96 0.114 839
 841 3 -2.32 11.4 -38.81 0.133 840
 842 3 -2.39 11.34 -38.6 0.131 841
 843 3 -2.39 11.26 -38.41 0.13 842
 844 3 -2.41 11.27 -38.27 0.135 843
 845 3 -2.36 11.25 -38.07 0.122 844
 846 3 -2.34 11.33 -37.86 0.107 845
 847 3 -2.32 11.34 -37.74 0.113 846
 848 3 -2.28 11.32 -37.6 0.152 847
 849 3 -2.24 11.29 -37.41 0.196 848
 850 3 -2.18 11.26 -37.17 0.186 849
 851 3 -2.08 11.24 -36.98 0.141 850
 852 3 -2.03 11.16 -36.78 0.13 851
 853 3 -1.98 11.04 -36.66 0.119 852
 854 3 -1.91 11.03 -36.49 0.123 853
 855 3 -1.91 11 -36.35 0.133 854
 856 3 -1.89 10.93 -36.21 0.149 855
 857 3 -1.83 10.89 -36.06 0.149 856
 858 3 -1.78 10.87 -35.89 0.172 857
 859 3 -1.67 10.84 -35.7 0.172 858
 860 3 -1.57 10.82 -35.53 0.187 859
 861 3 -1.47 10.86 -35.37 0.187 860
 862 3 -1.32 10.95 -35.26 0.186 861
 863 3 -1.19 10.89 -35.07 0.174 862
 864 3 -1.06 10.84 -34.97 0.145 863
 865 3 -0.93 10.81 -34.89 0.148 864
 866 3 -0.8 10.82 -34.9 0.134 865
 867 3 -0.65 10.9 -34.82 0.166 866
 868 3 -0.54 10.95 -34.69 0.229 867
 869 3 -0.47 11.01 -34.61 0.275 868
 870 3 -0.39 11.09 -34.54 0.341 869
 871 3 -0.3 11.07 -34.39 0.336 870
 872 3 -0.24 11.15 -34.18 0.352 871
 873 3 -0.13 11.24 -34.11 0.347 872
 874 3 -0.02 11.2 -33.97 0.322 873
 875 3 0.09 11.26 -33.83 0.247 874
 876 3 0.2 11.34 -33.75 0.207 875
 877 3 0.32 11.42 -33.62 0.2 876
 878 3 0.56 11.43 -33.49 0.149 877
 879 3 0.65 11.5 -33.54 0.148 878
 880 3 0.89 11.42 -33.47 0.158 879
 881 3 1.04 11.33 -33.46 0.182 880
 882 3 1.23 11.27 -33.37 0.157 881
 883 3 1.44 11.29 -33.31 0.153 882
 884 3 1.58 11.42 -33.35 0.116 883
 885 3 1.73 11.47 -33.31 0.147 884
 886 3 1.93 11.53 -33.26 0.157 885
 887 3 2.05 11.59 -33.2 0.14 886
 888 3 2.18 11.67 -33.06 0.131 887
 889 3 2.32 11.74 -32.95 0.16 888
 890 3 2.41 11.73 -32.85 0.167 889
 891 3 2.51 11.75 -32.71 0.156 890
 892 3 2.64 11.92 -32.56 0.17 891
 893 3 2.8 11.95 -32.46 0.159 892
 894 3 2.91 12.04 -32.34 0.147 893
 895 3 3.05 12.12 -32.27 0.132 894
 896 3 3.22 12.19 -32.17 0.144 895
 897 3 3.37 12.27 -32.07 0.161 896
 898 3 3.55 12.34 -31.89 0.194 897
 899 3 3.76 12.44 -31.73 0.174 898
 900 3 3.89 12.51 -31.55 0.142 899
 901 3 4.01 12.51 -31.44 0.139 900
 902 3 4.11 12.62 -31.33 0.141 901
 903 3 4.27 12.67 -31.22 0.138 902
 904 3 4.39 12.77 -31.11 0.149 903
 905 3 4.55 12.83 -31.04 0.163 904
 906 3 4.67 13 -31.02 0.16 905
 907 3 4.84 13.12 -30.95 0.186 906
 908 3 4.89 13.35 -30.9 0.195 907
 909 3 4.98 13.43 -30.86 0.199 908
 910 3 5.08 13.54 -30.72 0.163 909
 911 3 5.27 13.54 -30.58 0.144 910
 912 3 5.39 13.56 -30.43 0.151 911
 913 3 5.55 13.5 -30.24 0.172 912
 914 3 5.64 13.49 -30.08 0.229 913
 915 3 5.74 13.51 -29.95 0.282 914
 916 3 5.86 13.47 -29.83 0.254 915
 917 3 5.98 13.39 -29.77 0.258 916
 918 3 6.09 13.27 -29.58 0.253 917
 919 3 6.28 13.31 -29.54 0.294 918
 920 3 6.43 13.31 -29.45 0.273 919
 921 3 6.59 13.36 -29.26 0.199 920
 922 3 6.77 13.48 -29.15 0.144 921
 923 3 6.87 13.59 -29.01 0.132 922
 924 3 6.95 13.67 -28.86 0.154 923
 925 3 7.01 13.67 -28.7 0.139 924
 926 3 7.14 13.73 -28.55 0.129 925
 927 3 7.24 13.79 -28.44 0.135 926
 928 3 7.35 13.89 -28.34 0.162 927
 929 3 7.41 13.9 -28.21 0.157 928
 930 3 7.52 13.92 -28.12 0.179 929
 931 3 7.61 13.95 -27.96 0.184 930
 932 3 7.81 13.85 -27.75 0.153 931
 933 3 7.95 13.82 -27.59 0.131 932
 934 3 8.02 13.84 -27.46 0.15 933
 935 3 8.08 13.91 -27.39 0.19 934
 936 3 8.15 13.94 -27.28 0.143 935
 937 3 8.43 13.94 -27.07 0.162 936
 938 3 8.37 14.16 -27.09 0.094 937
 939 3 8.48 14.34 -27.05 0.092 938
 940 3 8.62 14.42 -26.98 0.121 939
 941 3 8.78 14.47 -26.91 0.13 940
 942 3 8.96 14.51 -26.94 0.124 941
 943 3 9.02 14.7 -26.87 0.161 942
 944 3 9.2 14.65 -26.66 0.094 943
 945 3 9.27 14.69 -26.52 0.107 944
 946 3 9.28 14.73 -26.32 0.08 945
 947 3 9.26 14.67 -26.18 0.077 946
 948 3 9.31 14.66 -26.05 0.07 947
 949 3 9.34 14.67 -25.89 0.07 948
 950 3 8.81 14.87 -27.03 0.065 943
 951 3 8.71 14.87 -27.1 0.099 950
 952 3 8.68 14.97 -27.19 0.078 951
 953 3 8.54 13.91 -26.89 0.172 937
 954 3 8.69 13.82 -26.69 0.147 953
 955 3 8.68 13.72 -26.57 0.15 954
 956 3 8.68 13.64 -26.44 0.174 955
 957 3 8.78 13.59 -26.39 0.158 956
 958 3 9.01 13.5 -26.32 0.147 957
 959 3 9.12 13.42 -26.23 0.136 958
 960 3 9.2 13.29 -26.1 0.134 959
 961 3 9.26 13.22 -26 0.128 960
 962 3 9.31 13.12 -25.91 0.129 961
 963 3 9.31 12.97 -25.77 0.139 962
 964 3 9.48 12.83 -25.71 0.153 963
 965 3 9.62 12.68 -25.66 0.227 964
 966 3 9.78 12.59 -25.6 0.257 965
 967 3 9.94 12.56 -25.53 0.287 966
 968 3 10.05 12.48 -25.47 0.322 967
 969 3 10.22 12.41 -25.44 0.38 968
 970 3 10.26 12.22 -25.42 0.374 969
 971 3 10.4 12.12 -25.38 0.352 970
 972 3 10.59 12.09 -25.35 0.319 971
 973 3 10.81 12.08 -25.24 0.211 972
 974 3 11 12.01 -25.17 0.165 973
 975 3 11.18 11.93 -25.04 0.16 974
 976 3 11.32 11.87 -24.92 0.112 975
 977 3 11.48 11.77 -24.79 0.114 976
 978 3 11.63 11.7 -24.74 0.129 977
 979 3 11.77 11.73 -24.63 0.152 978
 980 3 11.93 11.69 -24.58 0.147 979
 981 3 12.04 11.67 -24.47 0.147 980
 982 3 12.19 11.56 -24.4 0.18 981
 983 3 12.32 11.52 -24.34 0.173 982
 984 3 12.44 11.43 -24.21 0.138 983
 985 3 12.53 11.33 -24.11 0.11 984
 986 3 12.63 11.25 -24.02 0.125 985
 987 3 12.71 11.23 -23.91 0.178 986
 988 3 12.79 11.18 -23.77 0.199 987
 989 3 12.93 11.11 -23.68 0.224 988
 990 3 12.71 11.43 -23.52 0.134 989
 991 3 12.66 11.52 -23.34 0.096 990
 992 3 12.63 11.62 -23.2 0.097 991
 993 3 12.6 11.68 -23.05 0.112 992
 994 3 12.57 11.77 -22.91 0.12 993
 995 3 12.52 11.9 -22.77 0.083 994
 996 3 12.63 11.9 -22.71 0.000125 995
 997 3 13.22 10.84 -23.64 0.205 989
 998 3 13.48 10.83 -23.57 0.212 997
 999 3 13.77 10.79 -23.52 0.158 998
 1000 3 13.95 10.82 -23.46 0.148 999
 1001 3 14.13 10.82 -23.43 0.146 1000
 1002 3 14.27 10.84 -23.43 0.109 1001
 1003 3 14.39 10.84 -23.43 0.156 1002
 1004 3 14.55 10.83 -23.41 0.217 1003
 1005 3 14.77 10.83 -23.41 0.195 1004
 1006 3 14.95 10.79 -23.37 0.098 1005
 1007 3 15.11 10.88 -23.31 0.123 1006
 1008 3 15.22 10.85 -23.33 0.194 1007
 1009 3 15.38 10.88 -23.35 0.166 1008
 1010 3 15.6 10.88 -23.31 0.114 1009
 1011 3 15.7 10.8 -23.22 0.117 1010
 1012 3 15.82 10.83 -23.12 0.152 1011
 1013 3 16 10.78 -23.1 0.116 1012
 1014 3 16.16 10.77 -23.08 0.069 1013
 1015 3 16.32 10.73 -23.03 0.094 1014
 1016 3 16.48 10.69 -22.99 0.118 1015
 1017 3 16.66 10.67 -22.88 0.129 1016
 1018 3 16.93 10.7 -22.78 0.126 1017
 1019 3 17.07 10.68 -22.76 0.112 1018
 1020 3 17.27 10.6 -22.72 0.128 1019
 1021 3 17.45 10.55 -22.72 0.187 1020
 1022 3 17.62 10.58 -22.67 0.179 1021
 1023 3 17.89 10.73 -22.56 0.116 1022
 1024 3 18.06 10.68 -22.48 0.125 1023
 1025 3 18.28 10.68 -22.43 0.148 1024
 1026 3 18.44 10.66 -22.36 0.146 1025
 1027 3 18.62 10.6 -22.29 0.168 1026
 1028 3 18.78 10.6 -22.2 0.169 1027
 1029 3 19.03 10.49 -22.09 0.188 1028
 1030 3 19.19 10.5 -22 0.199 1029
 1031 3 19.35 10.51 -21.93 0.239 1030
 1032 3 19.06 10.68 -21.73 0.108 1031
 1033 3 19.01 10.85 -21.57 0.101 1032
 1034 3 18.87 11.04 -21.48 0.056 1033
 1035 3 18.87 11.19 -21.43 0.107 1034
 1036 3 18.74 11.3 -21.29 0.12 1035
 1037 3 18.71 11.38 -21.2 0.069 1036
 1038 3 19.69 10.41 -22.02 0.166 1031
 1039 3 19.87 10.42 -22.07 0.195 1038
 1040 3 20.03 10.45 -22 0.202 1039
 1041 3 20.24 10.57 -21.98 0.141 1040
 1042 3 20.44 10.53 -21.96 0.148 1041
 1043 3 20.62 10.43 -21.98 0.147 1042
 1044 3 20.78 10.41 -21.89 0.184 1043
 1045 3 20.94 10.41 -21.83 0.136 1044
 1046 3 21.12 10.44 -21.65 0.158 1045
 1047 3 21.21 10.57 -21.49 0.176 1046
 1048 3 21.26 10.67 -21.39 0.16 1047
 1049 3 21.3 10.83 -21.33 0.157 1048
 1050 3 21.33 10.95 -21.21 0.147 1049
 1051 3 21.33 11.03 -21.05 0.125 1050
 1052 3 21.4 11.18 -20.89 0.155 1051
 1053 3 21.49 11.34 -20.76 0.165 1052
 1054 3 21.65 11.38 -20.62 0.189 1053
 1055 3 21.65 11.38 -20.44 0.188 1054
 1056 3 21.64 11.35 -20.21 0.179 1055
 1057 3 21.72 11.37 -20.07 0.192 1056
 1058 3 21.84 11.29 -19.76 0.145 1057
 1059 3 21.95 11.29 -19.58 0.136 1058
 1060 3 22.09 11.38 -19.42 0.145 1059
 1061 3 22.2 11.36 -19.19 0.151 1060
 1062 3 22.27 11.44 -19.05 0.154 1061
 1063 3 22.32 11.54 -18.85 0.144 1062
 1064 3 22.38 11.61 -18.67 0.131 1063
 1065 3 22.43 11.73 -18.46 0.159 1064
 1066 3 22.45 11.76 -18.24 0.127 1065
 1067 3 22.5 11.83 -18.08 0.122 1066
 1068 3 22.57 11.82 -17.94 0.11 1067
 1069 3 22.57 11.78 -17.8 0.164 1068
 1070 3 22.61 11.91 -17.71 0.199 1069
 1071 3 22.65 11.93 -17.51 0.195 1070
 1072 3 22.72 12.05 -17.46 0.221 1071
 1073 3 22.81 12.13 -17.37 0.242 1072
 1074 3 22.91 12.24 -17.24 0.264 1073
 1075 3 22.97 12.26 -17.12 0.257 1074
 1076 3 23 12.41 -17.01 0.269 1075
 1077 3 23.06 12.48 -16.9 0.258 1076
 1078 3 23.16 12.6 -16.82 0.266 1077
 1079 3 23.24 12.73 -16.67 0.24 1078
 1080 3 23.3 12.85 -16.51 0.203 1079
 1081 3 23.39 12.99 -16.33 0.188 1080
 1082 3 23.46 13.04 -16.18 0.191 1081
 1083 3 23.62 13.13 -15.97 0.14 1082
 1084 3 23.69 13.19 -15.85 0.118 1083
 1085 3 23.8 13.29 -15.72 0.144 1084
 1086 3 23.87 13.42 -15.61 0.107 1085
 1087 3 23.94 13.53 -15.49 0.121 1086
 1088 3 24.03 13.66 -15.39 0.123 1087
 1089 3 24.05 13.77 -15.31 0.147 1088
 1090 3 24.12 13.83 -15.16 0.145 1089
 1091 3 24.32 13.85 -15.04 0.164 1090
 1092 3 24.46 13.94 -14.91 0.126 1091
 1093 3 24.6 13.98 -14.81 0.119 1092
 1094 3 24.74 14.05 -14.69 0.134 1093
 1095 3 24.85 14.08 -14.58 0.162 1094
 1096 3 25.03 14.08 -14.44 0.174 1095
 1097 3 25.14 14.13 -14.24 0.153 1096
 1098 3 25.28 14.23 -14.11 0.136 1097
 1099 3 25.37 14.3 -13.99 0.166 1098
 1100 3 25.44 14.43 -13.88 0.164 1099
 1101 3 25.52 14.58 -13.71 0.174 1100
 1102 3 25.61 14.69 -13.59 0.185 1101
 1103 3 25.68 14.8 -13.49 0.189 1102
 1104 3 25.72 14.91 -13.38 0.158 1103
 1105 3 25.77 15.02 -13.3 0.234 1104
 1106 3 25.86 15.13 -13.22 0.208 1105
 1107 3 25.86 15.25 -13.31 0.155 1106
 1108 3 25.9 15.35 -13.42 0.105 1107
 1109 3 26 15.44 -13.49 0.129 1108
 1110 3 26.13 15.52 -13.56 0.142 1109
 1111 3 26.26 15.55 -13.57 0.196 1110
 1112 3 26.35 15.61 -13.68 0.239 1111
 1113 3 26.66 15.42 -13.78 0.108 1112
 1114 3 26.78 15.43 -13.89 0.121 1113
 1115 3 26.96 15.4 -14.06 0.164 1114
 1116 3 27.17 15.34 -14.25 0.149 1115
 1117 3 27.26 15.27 -14.37 0.146 1116
 1118 3 27.39 15.17 -14.48 0.152 1117
 1119 3 27.49 15.1 -14.61 0.187 1118
 1120 3 27.66 15.09 -14.81 0.146 1119
 1121 3 27.69 15.09 -14.94 0.138 1120
 1122 3 27.78 15.02 -15.08 0.147 1121
 1123 3 27.78 14.9 -15.22 0.148 1122
 1124 3 27.92 14.77 -15.25 0.117 1123
 1125 3 28.07 14.65 -15.31 0.153 1124
 1126 3 28.07 14.6 -15.42 0.133 1125
 1127 3 28.16 14.6 -15.53 0.134 1126
 1128 3 28.23 14.63 -15.64 0.184 1127
 1129 3 28.3 14.61 -15.75 0.222 1128
 1130 3 28.41 14.6 -15.84 0.208 1129
 1131 3 28.46 14.53 -15.94 0.158 1130
 1132 3 28.49 14.45 -16.08 0.139 1131
 1133 3 28.6 14.34 -16.17 0.159 1132
 1134 3 28.87 14.51 -16.42 0.118 1133
 1135 3 28.95 14.52 -16.53 0.072 1134
 1136 3 29.06 14.51 -16.6 0.131 1135
 1137 3 29 14.6 -16.73 0.18 1136
 1138 3 29.06 14.61 -16.88 0.232 1137
 1139 3 29.06 14.59 -17.01 0.291 1138
 1140 3 29.02 14.6 -17.1 0.343 1139
 1141 3 29.07 14.58 -17.26 0.329 1140
 1142 3 29.32 14.58 -17.33 0.201 1141
 1143 3 29.61 14.49 -17.47 0.093 1142
 1144 3 29.72 14.52 -17.58 0.048 1143
 1145 3 29.77 14.52 -17.7 0.087 1144
 1146 3 29.84 14.65 -17.88 0.127 1145
 1147 3 29.95 14.71 -18.13 0.137 1146
 1148 3 30.06 14.75 -18.33 0.144 1147
 1149 3 30.22 14.77 -18.54 0.104 1148
 1150 3 30.29 14.82 -18.67 0.2 1149
 1151 3 30.41 15 -18.77 0.263 1150
 1152 3 30.5 14.96 -18.9 0.284 1151
 1153 3 30.63 14.93 -18.97 0.215 1152
 1154 3 30.91 15.01 -19.11 0.135 1153
 1155 3 31.03 15.09 -19.22 0.131 1154
 1156 3 31.17 15.17 -19.31 0.116 1155
 1157 3 31.33 15.25 -19.42 0.108 1156
 1158 3 31.47 15.33 -19.54 0.093 1157
 1159 3 31.55 15.43 -19.61 0.101 1158
 1160 3 31.67 15.54 -19.63 0.126 1159
 1161 3 31.67 15.77 -19.92 0.07 1160
 1162 3 31.74 15.84 -20.08 0.08 1161
 1163 3 31.78 15.91 -20.22 0.145 1162
 1164 3 31.78 15.96 -20.38 0.123 1163
 1165 3 31.76 16 -20.49 0.182 1164
 1166 3 31.78 16.03 -20.63 0.251 1165
 1167 3 31.98 16.1 -20.75 0.318 1166
 1168 3 32.13 16.2 -20.86 0.204 1167
 1169 3 32.31 16.22 -21.21 0.103 1168
 1170 3 32.48 16.22 -21.36 0.146 1169
 1171 3 32.56 16.22 -21.43 0.167 1170
 1172 3 32.52 16.56 -21.44 0.066 1171
 1173 3 32.61 16.11 -21.59 0.133 1171
 1174 3 32.74 16.19 -21.8 0.132 1173
 1175 3 32.8 16.24 -21.87 0.084 1174
 1176 3 32.97 16.24 -22.11 0.124 1175
 1177 3 33.03 16.22 -22.19 0.15 1176
 1178 3 33.09 16.17 -22.37 0.106 1177
 1179 3 33.17 16.22 -22.55 0.123 1178
 1180 3 33.27 16.29 -22.62 0.14 1179
 1181 3 33.27 16.31 -22.78 0.093 1180
 1182 3 33.27 16.33 -22.96 0.119 1181
 1183 3 33.27 16.36 -23.11 0.099 1182
 1184 3 33.23 16.44 -23.27 0.113 1183
 1185 3 33.31 16.49 -23.46 0.154 1184
 1186 3 33.38 16.54 -23.61 0.157 1185
 1187 3 33.48 16.49 -23.82 0.11 1186
 1188 3 33.45 16.58 -23.93 0.103 1187
 1189 3 33.45 16.72 -24.02 0.121 1188
 1190 3 33.53 16.88 -24.18 0.111 1189
 1191 3 33.57 17.03 -24.39 0.102 1190
 1192 3 33.62 17.15 -24.48 0.132 1191
 1193 3 33.65 17.22 -24.62 0.078 1192
 1194 3 33.68 17.24 -24.8 0.121 1193
 1195 3 33.72 17.29 -25 0.093 1194
 1196 3 33.69 17.35 -25.12 0.08 1195
 1197 3 33.72 17.47 -25.23 0.054 1196
 1198 3 33.76 17.51 -25.39 0.088 1197
 1199 3 33.79 17.58 -25.53 0.058 1198
 1200 3 33.8 17.6 -25.68 0.068 1199
 1201 3 33.87 17.6 -25.91 0.065 1200
 1202 3 34 17.53 -26 0.11 1201
 1203 3 34.12 17.51 -26.09 0.123 1202
 1204 3 34.27 17.4 -26.16 0.087 1203
 1205 3 34.37 17.42 -26.28 0.102 1204
 1206 3 34.36 17.56 -26.34 0.061 1205
 1207 3 31.78 15.38 -19.29 0.058 1160
 1208 3 31.85 15.31 -19.15 0.102 1207
 1209 3 31.99 15.35 -19.12 0.058 1208
 1210 3 32.11 15.31 -19.07 0.09 1209
 1211 3 32.29 15.37 -18.94 0.104 1210
 1212 3 32.37 15.36 -18.75 0.104 1211
 1213 3 32.5 15.42 -18.66 0.115 1212
 1214 3 32.67 15.44 -18.59 0.15 1213
 1215 3 32.83 15.52 -18.73 0.155 1214
 1216 3 32.82 15.42 -19.16 0.105 1215
 1217 3 32.88 15.31 -19.36 0.101 1216
 1218 3 32.96 15.42 -19.52 0.075 1217
 1219 3 32.95 15.5 -19.66 0.098 1218
 1220 3 32.99 15.54 -19.78 0.09 1219
 1221 3 33.15 15.5 -18.28 0.12 1215
 1222 3 33.29 15.46 -18.14 0.066 1221
 1223 3 33.4 15.44 -18.07 0.045 1222
 1224 3 33.57 15.47 -17.93 0.108 1223
 1225 3 33.69 15.47 -17.82 0.045 1224
 1226 3 33.86 15.62 -17.78 0.065 1225
 1227 3 34.05 15.69 -17.66 0.12 1226
 1228 3 34.21 15.71 -17.52 0.118 1227
 1229 3 34.36 15.81 -17.37 0.149 1228
 1230 3 34.61 15.8 -17.16 0.07 1229
 1231 3 34.76 15.81 -17.01 0.107 1230
 1232 3 34.9 15.86 -16.92 0.119 1231
 1233 3 35.03 15.94 -16.95 0.085 1232
 1234 3 35.15 16.03 -16.88 0.101 1233
 1235 3 35.29 16.1 -16.85 0.081 1234
 1236 3 35.46 16.19 -16.81 0.116 1235
 1237 3 35.68 16.24 -16.78 0.087 1236
 1238 3 35.79 16.29 -16.76 0.09 1237
 1239 3 35.97 16.35 -16.74 0.075 1238
 1240 3 36.07 16.42 -16.78 0.091 1239
 1241 3 6.44 13 -29.45 0.063 920
 1242 3 6.57 12.99 -29.4 0.073 1241
 1243 3 6.74 12.97 -29.36 0.079 1242
 1244 3 6.89 12.95 -29.52 0.089 1243
 1245 3 -7.32 13.04 -40.83 0.111 439
 1246 3 -7.23 13.19 -40.9 0.101 1245
 1247 3 -7.19 13.41 -40.97 0.156 1246
 1248 3 -7.11 13.67 -41.16 0.118 1247
 1249 3 -7.08 13.79 -41.26 0.128 1248
 1250 3 -6.99 13.94 -41.36 0.104 1249
 1251 3 -6.95 14.01 -41.5 0.111 1250
 1252 3 -6.89 14.17 -41.59 0.095 1251
 1253 3 -6.82 14.22 -41.65 0.133 1252
 1254 3 -6.77 14.32 -41.72 0.13 1253
 1255 3 -6.7 14.33 -41.86 0.103 1254
 1256 3 -6.61 14.42 -42.04 0.116 1255
 1257 3 -6.45 14.57 -42.19 0.096 1256
 1258 3 -6.37 14.62 -42.34 0.175 1257
 1259 3 -6.39 14.7 -42.48 0.203 1258
 1260 3 -6.36 14.85 -42.59 0.189 1259
 1261 3 -6.17 15.09 -42.63 0.144 1260
 1262 3 -6 15.22 -42.7 0.126 1261
 1263 3 -5.87 15.32 -42.74 0.154 1262
 1264 3 -5.78 15.44 -42.87 0.161 1263
 1265 3 -5.7 15.61 -43.02 0.179 1264
 1266 3 -5.66 15.73 -43.17 0.195 1265
 1267 3 -5.61 15.83 -43.29 0.192 1266
 1268 3 -5.66 15.91 -43.45 0.154 1267
 1269 3 -5.58 16.06 -43.56 0.098 1268
 1270 3 -5.54 16.15 -43.66 0.101 1269
 1271 3 -5.49 16.22 -43.73 0.178 1270
 1272 3 -5.29 16.54 -43.45 0.107 1271
 1273 3 -5.13 16.59 -43.47 0.15 1272
 1274 3 -4.98 16.54 -43.27 0.000125 1273
 1275 3 -5.5 16.22 -44.06 0.164 1271
 1276 3 -5.5 16.31 -44.2 0.143 1275
 1277 3 -5.47 16.47 -44.3 0.123 1276
 1278 3 -5.43 16.58 -44.4 0.161 1277
 1279 3 -5.5 16.61 -44.48 0.246 1278
 1280 3 -5.92 16.45 -44.27 0.103 1279
 1281 3 -5.96 16.38 -44.2 0.055 1280
 1282 3 -5.16 16.7 -44.67 0.112 1279
 1283 3 -5.07 16.72 -44.77 0.175 1282
 1284 3 -4.95 16.76 -44.91 0.194 1283
 1285 3 -4.92 16.9 -45.02 0.201 1284
 1286 3 -4.83 17.02 -45.15 0.235 1285
 1287 3 -4.71 17.18 -45.27 0.186 1286
 1288 3 -4.63 17.26 -45.47 0.123 1287
 1289 3 -4.66 17.24 -45.62 0.084 1288
 1290 3 -4.66 17.29 -45.73 0.097 1289
 1291 3 -4.65 17.4 -45.87 0.139 1290
 1292 3 -4.71 17.54 -46.01 0.141 1291
 1293 3 -4.67 17.67 -46.15 0.146 1292
 1294 3 -4.63 17.74 -46.31 0.235 1293
 1295 3 -4.64 17.86 -46.45 0.221 1294
 1296 3 -4.59 17.88 -46.55 0.23 1295
 1297 3 -4.62 17.9 -46.7 0.176 1296
 1298 3 -4.81 18.01 -46.92 0.126 1297
 1299 3 -4.87 18.11 -47.09 0.127 1298
 1300 3 -4.85 18.17 -47.2 0.11 1299
 1301 3 -4.88 18.22 -47.33 0.113 1300
 1302 3 -4.92 18.33 -47.47 0.146 1301
 1303 3 -4.87 18.4 -47.59 0.166 1302
 1304 3 -4.88 18.47 -47.73 0.146 1303
 1305 3 -4.93 18.56 -47.91 0.163 1304
 1306 3 -4.97 18.63 -48.05 0.147 1305
 1307 3 -4.97 18.68 -48.23 0.123 1306
 1308 3 -4.97 18.77 -48.35 0.121 1307
 1309 3 -5.03 18.9 -48.48 0.123 1308
 1310 3 -5.14 18.99 -48.65 0.159 1309
 1311 3 -5.15 19.08 -48.77 0.168 1310
 1312 3 -5.18 19.24 -48.91 0.194 1311
 1313 3 -5.31 19.33 -49.17 0.166 1312
 1314 3 -5.36 19.42 -49.3 0.174 1313
 1315 3 -5.44 19.49 -49.47 0.14 1314
 1316 3 -5.45 19.56 -49.59 0.142 1315
 1317 3 -5.47 19.58 -49.74 0.145 1316
 1318 3 -5.44 19.7 -49.91 0.178 1317
 1319 3 -5.47 19.74 -50.06 0.182 1318
 1320 3 -5.52 19.74 -50.2 0.169 1319
 1321 3 -5.56 19.77 -50.34 0.132 1320
 1322 3 -5.72 19.77 -50.48 0.115 1321
 1323 3 -5.72 19.79 -50.63 0.165 1322
 1324 3 -5.84 19.79 -50.77 0.173 1323
 1325 3 -5.92 19.86 -50.92 0.142 1324
 1326 3 -5.98 19.88 -51.07 0.102 1325
 1327 3 -6.1 19.79 -51.21 0.112 1326
 1328 3 -6.12 19.81 -51.36 0.146 1327
 1329 3 -6.2 19.77 -51.51 0.152 1328
 1330 3 -6.35 19.81 -51.57 0.097 1329
 1331 3 -6.52 19.79 -51.62 0.101 1330
 1332 3 -6.66 19.7 -51.76 0.26 1331
 1333 3 -6.78 19.67 -51.82 0.322 1332
 1334 3 -6.96 19.72 -51.89 0.327 1333
 1335 3 -7.11 19.65 -52.01 0.323 1334
 1336 3 -7.23 19.63 -52.18 0.325 1335
 1337 3 -7.36 19.47 -52.34 0.257 1336
 1338 3 -7.43 19.34 -52.53 0.189 1337
 1339 3 -7.61 19.24 -52.66 0.115 1338
 1340 3 -7.77 19.26 -52.83 0.115 1339
 1341 3 -7.95 19.34 -52.91 0.137 1340
 1342 3 -8.1 19.36 -52.9 0.184 1341
 1343 3 -8.23 19.33 -52.96 0.199 1342
 1344 3 -8.35 19.24 -52.97 0.137 1343
 1345 3 -8.45 19.22 -53.15 0.215 1344
 1346 3 -8.61 19.31 -53.22 0.233 1345
 1347 3 -8.69 19.36 -53.29 0.215 1346
 1348 3 -8.83 19.49 -53.49 0.17 1347
 1349 3 -8.95 19.52 -53.72 0.137 1348
 1350 3 -9.02 19.65 -53.85 0.154 1349
 1351 3 -9.03 19.59 -54.1 0.123 1350
 1352 3 -9.04 19.56 -54.28 0.152 1351
 1353 3 -9.09 19.54 -54.47 0.111 1352
 1354 3 -9.18 19.56 -54.7 0.126 1353
 1355 3 -9.22 19.45 -54.88 0.141 1354
 1356 3 -9.31 19.52 -55.07 0.188 1355
 1357 3 -9.37 19.54 -55.22 0.174 1356
 1358 3 -9.4 19.54 -55.35 0.193 1357
 1359 3 -9.45 19.54 -55.53 0.163 1358
 1360 3 -9.48 19.58 -55.68 0.138 1359
 1361 3 -9.46 19.59 -55.89 0.164 1360
 1362 3 -9.45 19.61 -56.1 0.184 1361
 1363 3 -9.49 19.68 -56.25 0.216 1362
 1364 3 -9.53 19.72 -56.39 0.224 1363
 1365 3 -9.57 19.77 -56.57 0.217 1364
 1366 3 -9.62 19.79 -56.85 0.19 1365
 1367 3 -9.64 19.81 -57.03 0.165 1366
 1368 3 -9.64 19.81 -57.21 0.169 1367
 1369 3 -9.63 19.92 -57.39 0.145 1368
 1370 3 -9.62 19.9 -57.56 0.122 1369
 1371 3 -9.55 19.95 -57.68 0.156 1370
 1372 3 -9.5 19.9 -57.79 0.178 1371
 1373 3 -9.53 19.97 -57.93 0.153 1372
 1374 3 -9.5 19.93 -58.13 0.14 1373
 1375 3 -9.54 19.99 -58.32 0.146 1374
 1376 3 -9.63 19.95 -58.46 0.147 1375
 1377 3 -9.7 19.97 -58.64 0.128 1376
 1378 3 -9.71 19.93 -58.85 0.126 1377
 1379 3 -9.75 19.86 -59.03 0.161 1378
 1380 3 -9.77 19.86 -59.14 0.186 1379
 1381 3 -9.74 19.74 -59.27 0.129 1380
 1382 3 -9.74 19.63 -59.38 0.12 1381
 1383 3 -9.79 19.61 -59.53 0.098 1382
 1384 3 -9.78 19.56 -59.63 0.082 1383
 1385 3 -9.81 19.45 -59.81 0.112 1384
 1386 3 -9.84 19.45 -59.95 0.149 1385
 1387 3 -9.81 19.52 -60.03 0.191 1386
 1388 3 -9.82 19.49 -60.14 0.259 1387
 1389 3 -9.79 19.45 -60.29 0.295 1388
 1390 3 -9.89 19.4 -60.47 0.317 1389
 1391 3 -9.89 19.38 -60.63 0.337 1390
 1392 3 -9.47 19.85 -60.53 0.124 1391
 1393 3 -9.44 19.89 -60.67 0.000125 1392
 1394 3 -9.95 19.27 -60.79 0.319 1391
 1395 3 -10.04 19.09 -61 0.319 1394
 1396 3 -10.07 19.09 -61.1 0.249 1395
 1397 3 -10.17 19.01 -61.31 0.221 1396
 1398 3 -10.14 19.05 -61.42 0.116 1397
 1399 3 -10.16 19.03 -61.53 0.085 1398
 1400 3 -10.22 19.03 -61.65 0.107 1399
 1401 3 -10.29 19.12 -61.93 0.117 1400
 1402 3 -10.37 19.05 -62.18 0.146 1401
 1403 3 -10.47 19.05 -62.32 0.119 1402
 1404 3 -10.59 19.09 -62.43 0.099 1403
 1405 3 -10.66 19.16 -62.53 0.114 1404
 1406 3 -10.76 19.12 -62.71 0.15 1405
 1407 3 -10.9 19.12 -62.85 0.127 1406
 1408 3 -11 19.12 -63.06 0.146 1407
 1409 3 -11.13 19.14 -63.24 0.193 1408
 1410 3 -11.26 19.12 -63.42 0.189 1409
 1411 3 -11.42 19.12 -63.68 0.139 1410
 1412 3 -11.52 19.12 -63.95 0.131 1411
 1413 3 -11.59 19.1 -64.07 0.135 1412
 1414 3 -11.64 19.14 -64.15 0.156 1413
 1415 3 -11.76 19.23 -64.32 0.132 1414
 1416 3 -11.87 19.25 -64.43 0.153 1415
 1417 3 -12.06 19.16 -64.68 0.183 1416
 1418 3 -12.23 19.21 -64.71 0.018 1417
 1419 3 -12.22 19.09 -64.76 0.162 1417
 1420 3 -12.28 19.14 -64.98 0.158 1419
 1421 3 -12.44 19.19 -65.01 0.106 1420
 1422 3 -12.6 19.21 -65.1 0.098 1421
 1423 3 -12.68 19.2 -65.18 0.177 1422
 1424 3 -12.77 19.17 -65.24 0.265 1423
 1425 3 -12.91 19.06 -65.23 0.338 1424
 1426 3 -13.08 19.02 -65.37 0.408 1425
 1427 3 -13.17 19.08 -65.57 0.377 1426
 1428 3 -13.24 19.2 -65.74 0.37 1427
 1429 3 -13.31 19.36 -65.96 0.31 1428
 1430 3 -13.41 19.33 -65.96 0.268 1429
 1431 3 -13.51 19.34 -66.1 0.221 1430
 1432 3 -13.78 19.24 -66.4 0.169 1431
 1433 3 -13.94 19.11 -66.48 0.16 1432
 1434 3 -14.1 19.06 -66.57 0.144 1433
 1435 3 -14.25 18.9 -66.65 0.174 1434
 1436 3 -14.36 18.81 -66.78 0.168 1435
 1437 3 -14.49 18.63 -66.86 0.103 1436
 1438 3 -14.58 18.56 -66.89 0.133 1437
 1439 3 -14.68 18.56 -67.03 0.097 1438
 1440 3 -14.82 18.56 -67.16 0.115 1439
 1441 3 -14.94 18.59 -67.28 0.098 1440
 1442 3 -14.98 18.65 -67.37 0.13 1441
 1443 3 -15.13 18.7 -67.47 0.133 1442
 1444 3 -15.28 18.68 -67.56 0.151 1443
 1445 3 -15.4 18.77 -67.59 0.181 1444
 1446 3 -15.56 18.83 -67.59 0.185 1445
 1447 3 -15.75 18.83 -67.7 0.194 1446
 1448 3 -16 18.7 -67.67 0.147 1447
 1449 3 -16.19 18.63 -67.69 0.148 1448
 1450 3 -16.38 18.61 -67.67 0.182 1449
 1451 3 -16.5 18.52 -67.66 0.218 1450
 1452 3 -16.6 18.33 -67.64 0.228 1451
 1453 3 -16.69 18.13 -67.56 0.294 1452
 1454 3 -16.64 17.92 -67.55 0.342 1453
 1455 3 -16.73 17.79 -67.5 0.382 1454
 1456 3 -16.67 17.68 -67.5 0.409 1455
 1457 3 -16.69 17.56 -67.58 0.467 1456
 1458 3 -16.76 17.42 -67.61 0.478 1457
 1459 3 -16.53 17.27 -67.56 0.419 1458
 1460 3 -15.91 17.29 -67.23 0.092 1459
 1461 3 -15.77 17.43 -67.22 0.062 1460
 1462 3 -15.69 17.59 -67.25 0.079 1461
 1463 3 -15.56 17.67 -67.3 0.064 1462
 1464 3 -15.36 17.7 -67.3 0.069 1463
 1465 3 -15.28 17.76 -67.34 0.079 1464
 1466 3 -15.28 17.83 -67.42 0.17 1465
 1467 3 -15.32 17.97 -67.53 0.264 1466
 1468 3 -15.01 17.99 -67.45 0.172 1467
 1469 3 -14.74 17.97 -67.45 0.082 1468
 1470 3 -15.5 18.06 -67.7 0.194 1467
 1471 3 -15.45 18.24 -67.84 0.11 1470
 1472 3 -15.41 18.31 -68 0.101 1471
 1473 3 -15.34 18.45 -68.06 0.15 1472
 1474 3 -15.28 18.59 -68.12 0.172 1473
 1475 3 -15.16 18.68 -68.11 0.236 1474
 1476 3 -15.36 18.81 -68.47 0.177 1475
 1477 3 -15.54 18.95 -68.64 0.158 1476
 1478 3 -15.67 19.02 -68.7 0.137 1477
 1479 3 -15.78 19.11 -68.78 0.143 1478
 1480 3 -16.01 19.18 -68.81 0.142 1479
 1481 3 -16.06 19.29 -68.84 0.202 1480
 1482 3 -16.49 19.29 -68.92 0.128 1481
 1483 3 -16.67 19.29 -68.98 0.133 1482
 1484 3 -16.79 19.24 -68.95 0.116 1483
 1485 3 -16.92 19.24 -69.01 0.118 1484
 1486 3 -17.01 19.26 -69.08 0.099 1485
 1487 3 -17.15 19.2 -69.05 0.133 1486
 1488 3 -17.27 19.24 -69.1 0.119 1487
 1489 3 -17.43 19.34 -69.15 0.159 1488
 1490 3 -17.59 19.49 -69.36 0.087 1489
 1491 3 -17.61 19.49 -69.47 0.12 1490
 1492 3 -17.59 19.63 -69.57 0.135 1491
 1493 3 -17.72 19.68 -69.66 0.159 1492
 1494 3 -17.93 19.68 -69.75 0.114 1493
 1495 3 -17.97 19.68 -69.86 0.104 1494
 1496 3 -17.97 19.81 -69.94 0.12 1495
 1497 3 -18.24 19.79 -70.16 0.195 1496
 1498 3 -18.35 19.72 -70.35 0.225 1497
 1499 3 -18.46 19.67 -70.55 0.18 1498
 1500 3 -18.59 19.7 -70.63 0.25 1499
 1501 3 -18.73 19.76 -70.74 0.296 1500
 1502 3 -18.71 19.54 -70.94 0.144 1501
 1503 3 -18.69 19.45 -71.22 0.148 1502
 1504 3 -18.64 19.38 -71.44 0.116 1503
 1505 3 -18.59 19.33 -71.63 0.103 1504
 1506 3 -18.55 19.36 -71.79 0.165 1505
 1507 3 -18.46 19.33 -71.94 0.125 1506
 1508 3 -18.39 19.31 -72.02 0.12 1507
 1509 3 -18.35 19.18 -72.16 0.143 1508
 1510 3 -18.32 19.18 -72.32 0.163 1509
 1511 3 -18.3 19.27 -72.43 0.175 1510
 1512 3 -18.14 19.36 -72.44 0.158 1511
 1513 3 -17.89 19.38 -72.52 0.123 1512
 1514 3 -17.77 19.47 -72.6 0.115 1513
 1515 3 -17.73 19.56 -72.71 0.144 1514
 1516 3 -17.62 19.65 -72.8 0.105 1515
 1517 3 -17.47 19.73 -72.91 0.135 1516
 1518 3 -17.4 19.78 -73 0.147 1517
 1519 3 -17.33 19.82 -73.16 0.23 1518
 1520 3 -17.63 19.8 -73.63 0.25 1519
 1521 3 -17.81 19.77 -73.83 0.2 1520
 1522 3 -18.08 19.78 -73.91 0.248 1521
 1523 3 -18.08 19.87 -74.02 0.291 1522
 1524 3 -18.24 19.87 -74.24 0.465 1523
 1525 3 -18.31 19.96 -74.32 0.5 1524
 1526 3 -18.44 20.05 -74.33 0.473 1525
 1527 3 -18.4 20.14 -74.49 0.373 1526
 1528 3 -18.45 20.16 -74.63 0.196 1527
 1529 3 -18.76 20.13 -73.85 0.15 1526
 1530 3 -18.76 20.2 -73.63 0.058 1529
 1531 3 -17.51 19.73 -73.99 0.154 1521
 1532 3 -17.47 19.59 -74.1 0.204 1531
 1533 3 -17.56 19.48 -74.13 0.157 1532
 1534 3 -17.63 19.35 -74.15 0.068 1533
 1535 3 -16.83 19.8 -73 0.184 1519
 1536 3 -16.65 19.8 -72.95 0.192 1535
 1537 3 -16.49 19.84 -72.97 0.209 1536
 1538 3 -16.33 20.05 -73.2 0.085 1537
 1539 3 -16.26 20.14 -73.3 0.088 1538
 1540 3 -16.19 20.32 -73.33 0.093 1539
 1541 3 -16.11 20.41 -73.37 0.087 1540
 1542 3 -16.04 20.48 -73.47 0.059 1541
 1543 3 -16.05 20.59 -73.55 0.099 1542
 1544 3 -16.08 20.75 -73.67 0.081 1543
 1545 3 -16.08 20.82 -73.81 0.099 1544
 1546 3 -15.99 20.89 -74 0.112 1545
 1547 3 -15.92 20.98 -74.05 0.109 1546
 1548 3 -15.86 21.07 -74.14 0.08 1547
 1549 3 -15.86 21.1 -74.28 0.094 1548
 1550 3 -15.94 20.98 -74.3 0.165 1549
 1551 3 -15.85 20.87 -74.34 0.167 1550
 1552 3 -15.69 20.69 -74.3 0.095 1551
 1553 3 -15.67 20.53 -74.3 0.095 1552
 1554 3 -15.64 20.39 -74.31 0.084 1553
 1555 3 -15.62 20.3 -74.37 0.069 1554
 1556 3 -15.81 21.27 -74.42 0.088 1549
 1557 3 -16.37 19.62 -72.83 0.135 1537
 1558 3 -16.34 19.59 -72.61 0.145 1557
 1559 3 -16.25 19.55 -72.56 0.149 1558
 1560 3 -16.1 19.48 -72.58 0.16 1559
 1561 3 -15.99 19.48 -72.45 0.116 1560
 1562 3 -15.93 19.39 -72.42 0.171 1561
 1563 3 -15.95 19.28 -72.33 0.253 1562
 1564 3 -15.85 19.16 -72.31 0.312 1563
 1565 3 -15.6 19.3 -72.19 0.395 1564
 1566 3 -15.46 19.41 -72.03 0.342 1565
 1567 3 -15.37 19.44 -71.95 0.302 1566
 1568 3 -15.57 19.07 -71.84 0.087 1567
 1569 3 -15.62 18.93 -71.84 0.112 1568
 1570 3 -15.86 18.73 -72 0.108 1569
 1571 3 -16.38 19.59 -73.03 0.108 1557
 1572 3 -16.38 19.46 -73.14 0.105 1571
 1573 3 -16.29 19.25 -73.19 0.103 1572
 1574 3 -17.95 20.02 -70.05 0.025 1496
 1575 3 -16.64 17.2 -67.61 0.33 1459
 1576 3 -16.71 17.11 -67.72 0.262 1575
 1577 3 -16.67 16.95 -67.75 0.145 1576
 1578 3 -16.91 16.74 -67.22 0.151 1575
 1579 3 -16.89 16.54 -67.31 0.077 1578
 1580 3 -16.96 16.43 -67.33 0.097 1579
 1581 3 -17.03 16.29 -67.28 0.112 1580
 1582 3 -17.14 16.17 -67.25 0.13 1581
 1583 3 -17.26 16.04 -67.3 0.119 1582
 1584 3 -17.37 15.76 -67.22 0.108 1583
 1585 3 -17.44 15.68 -67.16 0.145 1584
 1586 3 -17.6 15.5 -67.08 0.115 1585
 1587 3 -17.64 15.37 -67.08 0.127 1586
 1588 3 -17.78 15.26 -67.1 0.087 1587
 1589 3 -17.82 15.06 -67.08 0.114 1588
 1590 3 -17.82 14.87 -67.05 0.12 1589
 1591 3 -17.85 14.76 -67.02 0.129 1590
 1592 3 -18.14 14.72 -66.91 0.1 1591
 1593 3 -18.28 14.65 -66.85 0.103 1592
 1594 3 -18.42 14.59 -66.71 0.126 1593
 1595 3 -18.48 14.65 -66.65 0.212 1594
 1596 3 -18.55 14.6 -66.49 0.309 1595
 1597 3 -18.64 14.59 -66.38 0.386 1596
 1598 3 -18.71 14.59 -66.24 0.46 1597
 1599 3 -18.8 14.59 -66.11 0.442 1598
 1600 3 -18.85 14.49 -65.97 0.388 1599
 1601 3 -18.52 13.93 -65.72 0.115 1600
 1602 3 -18.43 13.83 -65.63 0.145 1601
 1603 3 -17.44 15.97 -67.47 0.119 1583
 1604 3 -8.15 19.58 -52.54 0.211 1343
 1605 3 -8.15 19.26 -52.44 0.133 1604
 1606 3 -8.15 19.13 -52.43 0.106 1605
 1607 3 -8.08 18.95 -52.4 0.091 1606
 1608 3 -8.03 18.84 -52.4 0.111 1607
 1609 3 -7.93 18.7 -52.41 0.11 1608
 1610 3 -7.82 18.59 -52.4 0.107 1609
 1611 3 -7.61 18.45 -52.3 0.122 1610
 1612 3 -7.49 18.38 -52.21 0.115 1611
 1613 3 -7.37 18.42 -52.03 0.044 1612
 1614 3 -7.16 18.51 -52.14 0.094 1613
 1615 3 -6.99 18.49 -52.01 0.09 1614
 1616 3 -7.02 18.42 -51.83 0.114 1615
 1617 3 -7.08 18.33 -51.72 0.147 1616
 1618 3 -7.19 18.24 -51.64 0.165 1617
 1619 3 -7.36 18.11 -51.54 0.186 1618
 1620 3 -7.52 18.08 -51.53 0.09 1619
 1621 3 -8.21 19.81 -52.54 0.16 1604
 1622 3 -8.37 20.06 -52.62 0.084 1621
 1623 3 -8.36 20.27 -52.72 0.102 1622
 1624 3 -8.37 20.4 -52.72 0.106 1623
 1625 3 -8.53 20.56 -52.72 0.063 1624
 1626 3 -29.28 9.4 -30.98 0.578 236
 1627 3 -29.43 9.46 -30.91 0.551 1626
 1628 3 -29.61 9.46 -30.91 0.532 1627
 1629 3 -29.78 9.47 -30.87 0.515 1628
 1630 3 -29.96 9.55 -30.89 0.455 1629
 1631 3 -30.11 9.71 -30.87 0.368 1630
 1632 3 -30.3 9.75 -30.91 0.314 1631
 1633 3 -30.46 9.75 -30.89 0.276 1632
 1634 3 -30.62 9.79 -30.84 0.253 1633
 1635 3 -30.82 9.75 -30.77 0.265 1634
 1636 3 -30.98 9.79 -30.73 0.23 1635
 1637 3 -31.16 9.86 -30.66 0.252 1636
 1638 3 -32.09 9.58 -30.13 0.688 1637
 1639 3 -32.02 9.72 -30.1 0.655 1638
 1640 3 -31.96 9.86 -29.95 0.632 1639
 1641 3 -31.84 10.05 -29.86 0.613 1640
 1642 3 -31.84 10.07 -29.6 0.597 1641
 1643 3 -31.78 10.24 -29.43 0.613 1642
 1644 3 -31.78 10.32 -29.29 0.552 1643
 1645 3 -31.78 10.42 -29.15 0.524 1644
 1646 3 -31.75 10.5 -29.01 0.489 1645
 1647 3 -31.75 10.54 -28.81 0.486 1646
 1648 3 -31.78 10.61 -28.63 0.481 1647
 1649 3 -31.8 10.72 -28.52 0.452 1648
 1650 3 -31.77 10.79 -28.36 0.407 1649
 1651 3 -31.8 10.9 -28.2 0.392 1650
 1652 3 -31.8 11.02 -27.97 0.386 1651
 1653 3 -31.72 11.1 -27.86 0.36 1652
 1654 3 -31.74 11.23 -27.72 0.35 1653
 1655 3 -31.72 11.38 -27.56 0.338 1654
 1656 3 -31.79 11.5 -27.38 0.38 1655
 1657 3 -31.77 11.63 -27.2 0.371 1656
 1658 3 -31.65 11.78 -26.95 0.439 1657
 1659 3 -31.6 11.88 -26.72 0.511 1658
 1660 3 -31.52 12 -26.52 0.609 1659
 1661 3 -31.45 12.12 -26.4 0.648 1660
 1662 3 -31.47 12.21 -26.15 0.721 1661
 1663 3 -31.45 12.33 -26.06 0.773 1662
 1664 3 -31.47 12.52 -25.95 0.796 1663
 1665 3 -31.51 12.51 -25.72 0.87 1664
 1666 3 -31.42 12.71 -25.67 0.89 1665
 1667 3 -31.47 12.72 -25.47 0.893 1666
 1668 3 -31.42 12.86 -25.33 0.854 1667
 1669 3 -31.47 12.98 -25.2 0.817 1668
 1670 3 -31.58 13.13 -25.17 0.771 1669
 1671 3 -31.58 13.23 -25.02 0.715 1670
 1672 3 -31.67 13.29 -24.92 0.653 1671
 1673 3 -31.72 13.46 -24.85 0.606 1672
 1674 3 -31.82 13.64 -24.74 0.539 1673
 1675 3 -31.89 13.8 -24.61 0.485 1674
 1676 3 -31.98 14.01 -24.6 0.446 1675
 1677 3 -32.01 14.2 -24.49 0.452 1676
 1678 3 -31.98 14.37 -24.42 0.436 1677
 1679 3 -32.03 14.54 -24.36 0.424 1678
 1680 3 -31.98 14.71 -24.29 0.416 1679
 1681 3 -31.96 14.88 -24.26 0.411 1680
 1682 3 -31.92 15.07 -24.13 0.418 1681
 1683 3 -31.84 15.26 -24.04 0.413 1682
 1684 3 -31.84 15.43 -23.92 0.456 1683
 1685 3 -31.85 15.55 -23.83 0.431 1684
 1686 3 -31.78 15.76 -23.76 0.45 1685
 1687 3 -31.8 15.88 -23.67 0.464 1686
 1688 3 -31.62 16.03 -23.49 0.418 1687
 1689 3 -31.57 16.12 -23.42 0.42 1688
 1690 3 -31.6 16.28 -23.36 0.434 1689
 1691 3 -31.59 16.38 -23.24 0.451 1690
 1692 3 -31.62 16.35 -23.11 0.427 1691
 1693 3 -31.64 16.6 -23.06 0.387 1692
 1694 3 -31.64 16.87 -23.02 0.41 1693
 1695 3 -31.66 16.94 -22.93 0.42 1694
 1696 3 -31.71 17.13 -22.93 0.351 1695
 1697 3 -31.82 17.42 -22.86 0.384 1696
 1698 3 -31.76 17.53 -22.81 0.417 1697
 1699 3 -31.64 17.65 -22.72 0.403 1698
 1700 3 -31.6 17.88 -22.63 0.4 1699
 1701 3 -31.67 18.06 -22.58 0.396 1700
 1702 3 -31.76 18.28 -22.54 0.385 1701
 1703 3 -31.73 18.51 -22.49 0.387 1702
 1704 3 -31.75 18.76 -22.47 0.33 1703
 1705 3 -31.75 18.97 -22.36 0.33 1704
 1706 3 -31.67 19.13 -22.18 0.341 1705
 1707 3 -31.64 19.28 -22.06 0.343 1706
 1708 3 -31.62 19.4 -21.95 0.356 1707
 1709 3 -31.6 19.58 -21.86 0.37 1708
 1710 3 -31.6 19.76 -21.77 0.392 1709
 1711 3 -31.6 19.92 -21.65 0.437 1710
 1712 3 -31.6 20.08 -21.49 0.407 1711
 1713 3 -31.57 20.28 -21.45 0.419 1712
 1714 3 -31.51 20.42 -21.36 0.431 1713
 1715 3 -31.44 20.58 -21.24 0.435 1714
 1716 3 -31.5 20.81 -21.2 0.495 1715
 1717 3 -31.46 20.94 -21.1 0.512 1716
 1718 3 -31.28 21.08 -20.97 0.517 1717
 1719 3 -31.21 21.26 -20.92 0.571 1718
 1720 3 -31.14 21.49 -20.85 0.556 1719
 1721 3 -31.12 21.58 -20.72 0.557 1720
 1722 3 -31 21.69 -20.6 0.546 1721
 1723 3 -30.91 21.81 -20.49 0.551 1722
 1724 3 -30.86 21.99 -20.4 0.537 1723
 1725 3 -30.84 22.1 -20.29 0.506 1724
 1726 3 -30.77 22.26 -20.22 0.48 1725
 1727 3 -30.88 22.47 -20.15 0.492 1726
 1728 3 -31 22.72 -20.15 0.481 1727
 1729 3 -30.88 22.83 -20.02 0.517 1728
 1730 3 -30.83 22.96 -19.95 0.461 1729
 1731 3 -30.88 23.26 -19.97 0.507 1730
 1732 3 -30.93 23.38 -19.86 0.512 1731
 1733 3 -30.95 23.62 -19.79 0.481 1732
 1734 3 -30.91 23.9 -19.7 0.461 1733
 1735 3 -30.9 24.06 -19.58 0.426 1734
 1736 3 -30.9 24.29 -19.49 0.427 1735
 1737 3 -30.83 24.42 -19.33 0.428 1736
 1738 3 -30.88 24.6 -19.24 0.416 1737
 1739 3 -30.88 24.85 -19.11 0.399 1738
 1740 3 -30.95 24.97 -18.99 0.384 1739
 1741 3 -30.88 25.19 -18.88 0.392 1740
 1742 3 -30.88 25.38 -18.77 0.378 1741
 1743 3 -30.93 25.62 -18.65 0.419 1742
 1744 3 -31 25.94 -18.51 0.469 1743
 1745 3 -31.06 26.17 -18.45 0.384 1744
 1746 3 -30.95 26.22 -18.51 0.355 1745
 1747 3 -30.84 26.4 -18.24 0.399 1746
 1748 3 -30.91 26.6 -18.18 0.413 1747
 1749 3 -30.95 26.67 -18.02 0.346 1748
 1750 3 -30.9 26.83 -17.99 0.387 1749
 1751 3 -30.95 27.03 -17.93 0.395 1750
 1752 3 -30.95 27.24 -17.88 0.389 1751
 1753 3 -30.99 27.4 -17.77 0.353 1752
 1754 3 -31.02 27.54 -17.7 0.371 1753
 1755 3 -31.06 27.76 -17.63 0.394 1754
 1756 3 -31.06 27.88 -17.56 0.352 1755
 1757 3 -31.11 28.06 -17.4 0.372 1756
 1758 3 -31.18 28.24 -17.24 0.389 1757
 1759 3 -31.18 28.38 -17.13 0.4 1758
 1760 3 -31.25 28.56 -16.95 0.437 1759
 1761 3 -31.27 28.76 -16.83 0.45 1760
 1762 3 -31.34 28.94 -16.7 0.42 1761
 1763 3 -31.36 29.12 -16.54 0.388 1762
 1764 3 -31.47 29.29 -16.38 0.42 1763
 1765 3 -31.54 29.53 -16.33 0.419 1764
 1766 3 -31.49 29.67 -16.24 0.409 1765
 1767 3 -31.55 29.88 -16.15 0.39 1766
 1768 3 -31.58 30.06 -16.04 0.354 1767
 1769 3 -31.67 30.29 -15.97 0.311 1768
 1770 3 -31.67 30.44 -15.88 0.304 1769
 1771 3 -31.71 30.63 -15.77 0.302 1770
 1772 3 -31.71 30.81 -15.68 0.309 1771
 1773 3 -31.76 31.03 -15.57 0.336 1772
 1774 3 -31.8 31.24 -15.46 0.372 1773
 1775 3 -31.74 31.44 -15.38 0.376 1774
 1776 3 -31.76 31.62 -15.26 0.379 1775
 1777 3 -31.76 31.81 -15.21 0.375 1776
 1778 3 -31.78 32.05 -15.11 0.38 1777
 1779 3 -31.78 32.28 -15.05 0.396 1778
 1780 3 -31.78 32.52 -15.02 0.379 1779
 1781 3 -31.76 32.71 -14.94 0.402 1780
 1782 3 -31.74 32.88 -14.9 0.4 1781
 1783 3 -31.76 33.13 -14.8 0.389 1782
 1784 3 -31.74 33.35 -14.76 0.376 1783
 1785 3 -31.71 33.55 -14.7 0.359 1784
 1786 3 -31.71 33.74 -14.59 0.345 1785
 1787 3 -31.74 33.92 -14.55 0.35 1786
 1788 3 -31.74 34.07 -14.42 0.352 1787
 1789 3 -31.74 34.23 -14.34 0.319 1788
 1790 3 -31.74 34.39 -14.28 0.335 1789
 1791 3 -31.74 34.6 -14.25 0.331 1790
 1792 3 -31.76 34.78 -14.17 0.35 1791
 1793 3 -31.8 35.03 -14.16 0.368 1792
 1794 3 -31.76 35.25 -14.05 0.326 1793
 1795 3 -31.76 35.48 -14.02 0.329 1794
 1796 3 -31.78 35.63 -13.95 0.321 1795
 1797 3 -31.78 35.82 -13.91 0.356 1796
 1798 3 -31.73 35.96 -13.83 0.364 1797
 1799 3 -31.71 36.17 -13.77 0.366 1798
 1800 3 -31.67 36.32 -13.7 0.373 1799
 1801 3 -31.64 36.56 -13.61 0.34 1800
 1802 3 -31.62 36.74 -13.57 0.328 1801
 1803 3 -31.6 36.99 -13.52 0.307 1802
 1804 3 -31.6 37.24 -13.47 0.31 1803
 1805 3 -31.6 37.46 -13.43 0.294 1804
 1806 3 -31.64 37.67 -13.35 0.291 1805
 1807 3 -31.57 37.85 -13.34 0.301 1806
 1808 3 -31.6 38.09 -13.24 0.323 1807
 1809 3 -31.67 38.35 -13.17 0.32 1808
 1810 3 -31.65 38.57 -13.15 0.352 1809
 1811 3 -31.64 38.77 -13.07 0.343 1810
 1812 3 -31.6 39.03 -13.08 0.341 1811
 1813 3 -31.53 39.28 -13.09 0.371 1812
 1814 3 -31.42 39.42 -13.16 0.364 1813
 1815 3 -31.39 39.63 -13.11 0.357 1814
 1816 3 -31.35 39.77 -13.11 0.331 1815
 1817 3 -31.24 39.99 -13.02 0.34 1816
 1818 3 -31.23 40.11 -12.93 0.348 1817
 1819 3 -31.24 40.28 -12.84 0.328 1818
 1820 3 -31.19 40.49 -12.75 0.35 1819
 1821 3 -31.1 40.71 -12.7 0.351 1820
 1822 3 -31.14 40.91 -12.62 0.385 1821
 1823 3 -31.19 41.11 -12.58 0.385 1822
 1824 3 -31.19 41.31 -12.51 0.396 1823
 1825 3 -31.21 41.53 -12.53 0.399 1824
 1826 3 -31.26 41.75 -12.45 0.399 1825
 1827 3 -31.28 41.98 -12.45 0.371 1826
 1828 3 -31.28 42.18 -12.42 0.368 1827
 1829 3 -31.19 42.39 -12.4 0.357 1828
 1830 3 -31.19 42.55 -12.33 0.349 1829
 1831 3 -31.14 42.75 -12.32 0.338 1830
 1832 3 -31.03 42.96 -12.24 0.339 1831
 1833 3 -30.99 43.17 -12.23 0.341 1832
 1834 3 -30.89 43.35 -12.17 0.332 1833
 1835 3 -30.87 43.52 -12.14 0.336 1834
 1836 3 -30.87 43.67 -12.07 0.349 1835
 1837 3 -30.83 43.84 -11.95 0.335 1836
 1838 3 -30.82 43.98 -11.86 0.346 1837
 1839 3 -30.87 44.1 -11.91 0.342 1838
 1840 3 -30.9 44.3 -12 0.355 1839
 1841 3 -30.74 44.49 -11.94 0.398 1840
 1842 3 -30.67 44.68 -11.93 0.395 1841
 1843 3 -30.6 44.96 -11.9 0.377 1842
 1844 3 -30.69 45.06 -11.89 0.398 1843
 1845 3 -30.69 45.18 -11.75 0.403 1844
 1846 3 -30.64 45.28 -11.67 0.404 1845
 1847 3 -30.62 45.38 -11.65 0.384 1846
 1848 3 -30.48 45.61 -11.7 0.385 1847
 1849 3 -30.44 45.8 -11.66 0.382 1848
 1850 3 -30.46 45.95 -11.59 0.361 1849
 1851 3 -30.44 46.17 -11.61 0.369 1850
 1852 3 -30.39 46.35 -11.6 0.346 1851
 1853 3 -30.39 46.55 -11.57 0.319 1852
 1854 3 -30.35 46.74 -11.57 0.306 1853
 1855 3 -30.33 46.92 -11.58 0.351 1854
 1856 3 -30.26 47.13 -11.59 0.342 1855
 1857 3 -30.23 47.32 -11.58 0.344 1856
 1858 3 -30.21 47.55 -11.65 0.33 1857
 1859 3 -30.17 47.74 -11.72 0.333 1858
 1860 3 -30.12 47.96 -11.68 0.395 1859
 1861 3 -30.1 48.17 -11.58 0.411 1860
 1862 3 -30.1 48.36 -11.64 0.44 1861
 1863 3 -30.14 48.6 -11.61 0.467 1862
 1864 3 -30.19 48.89 -11.44 0.517 1863
 1865 3 -30.14 49.02 -11.44 0.492 1864
 1866 3 -30.07 49.2 -11.49 0.492 1865
 1867 3 -30.05 49.36 -11.5 0.429 1866
 1868 3 -30.01 49.52 -11.53 0.392 1867
 1869 3 -29.96 49.77 -11.5 0.39 1868
 1870 3 -29.87 49.95 -11.57 0.354 1869
 1871 3 -29.78 50.16 -11.65 0.336 1870
 1872 3 -29.69 50.31 -11.69 0.321 1871
 1873 3 -29.57 50.48 -11.76 0.341 1872
 1874 3 -29.49 50.63 -11.81 0.38 1873
 1875 3 -29.28 50.78 -11.86 0.405 1874
 1876 3 -29.19 51 -11.88 0.379 1875
 1877 3 -29.12 51.2 -11.85 0.347 1876
 1878 3 -28.96 51.34 -11.79 0.327 1877
 1879 3 -28.89 51.52 -11.81 0.31 1878
 1880 3 -28.87 51.71 -11.76 0.324 1879
 1881 3 -28.83 51.89 -11.75 0.333 1880
 1882 3 -28.8 52.1 -11.7 0.327 1881
 1883 3 -28.76 52.3 -11.62 0.362 1882
 1884 3 -28.78 52.55 -11.38 0.445 1883
 1885 3 -28.78 52.75 -11.35 0.484 1884
 1886 3 -28.73 52.93 -11.35 0.499 1885
 1887 3 -28.62 53.1 -11.34 0.489 1886
 1888 3 -28.53 53.3 -11.31 0.478 1887
 1889 3 -28.44 53.45 -11.35 0.44 1888
 1890 3 -28.33 53.63 -11.38 0.4 1889
 1891 3 -28.24 53.77 -11.41 0.368 1890
 1892 3 -28.12 53.95 -11.43 0.379 1891
 1893 3 -28.03 54.13 -11.44 0.339 1892
 1894 3 -27.92 54.21 -11.38 0.372 1893
 1895 3 -27.83 54.42 -11.4 0.345 1894
 1896 3 -27.71 54.52 -11.36 0.345 1895
 1897 3 -27.64 54.68 -11.36 0.344 1896
 1898 3 -27.57 54.81 -11.35 0.325 1897
 1899 3 -27.46 54.99 -11.32 0.335 1898
 1900 3 -27.44 55.21 -11.27 0.335 1899
 1901 3 -27.39 55.43 -11.26 0.351 1900
 1902 3 -27.33 55.6 -11.26 0.359 1901
 1903 3 -27.26 55.86 -11.26 0.376 1902
 1904 3 -27.21 56.05 -11.31 0.354 1903
 1905 3 -27.17 56.27 -11.31 0.415 1904
 1906 3 -27.09 56.41 -11.33 0.407 1905
 1907 3 -27 56.56 -11.36 0.39 1906
 1908 3 -26.93 56.71 -11.42 0.345 1907
 1909 3 -26.86 56.88 -11.45 0.352 1908
 1910 3 -26.74 57.06 -11.4 0.359 1909
 1911 3 -26.68 57.34 -11.41 0.416 1910
 1912 3 -26.59 57.49 -11.42 0.42 1911
 1913 3 -26.5 57.64 -11.4 0.443 1912
 1914 3 -26.43 57.82 -11.36 0.462 1913
 1915 3 -26.38 58.1 -11.41 0.534 1914
 1916 3 -26.31 58.31 -11.4 0.552 1915
 1917 3 -26.22 58.42 -11.41 0.528 1916
 1918 3 -26.13 58.6 -11.44 0.491 1917
 1919 3 -25.93 58.73 -11.34 0.451 1918
 1920 3 -25.83 58.88 -11.33 0.389 1919
 1921 3 -25.79 59.1 -11.29 0.355 1920
 1922 3 -25.72 59.28 -11.28 0.413 1921
 1923 3 -25.65 59.39 -11.35 0.401 1922
 1924 3 -25.58 59.61 -11.37 0.418 1923
 1925 3 -25.58 59.82 -11.44 0.376 1924
 1926 3 -25.58 60.1 -11.53 0.283 1925
 1927 3 -25.52 60.17 -11.45 0.348 1926
 1928 3 -25.47 60.35 -11.49 0.274 1927
 1929 3 -25.4 60.49 -11.59 0.359 1928
 1930 3 -25.34 60.6 -11.57 0.399 1929
 1931 3 -25.22 60.63 -11.49 0.404 1930
 1932 3 -25.09 60.81 -11.44 0.396 1931
 1933 3 -24.86 60.99 -11.29 0.456 1932
 1934 3 -24.79 61.17 -11.32 0.487 1933
 1935 3 -24.65 61.28 -11.29 0.498 1934
 1936 3 -24.5 61.43 -11.27 0.502 1935
 1937 3 -24.41 61.6 -11.27 0.513 1936
 1938 3 -24.31 61.78 -11.27 0.528 1937
 1939 3 -24.24 61.98 -11.29 0.569 1938
 1940 3 -24.15 62.17 -11.33 0.614 1939
 1941 3 -24.13 62.35 -11.36 0.636 1940
 1942 3 -24.08 62.53 -11.39 0.643 1941
 1943 3 -24 62.71 -11.34 0.625 1942
 1944 3 -23.84 62.78 -11.36 0.61 1943
 1945 3 -23.79 62.96 -11.32 0.586 1944
 1946 3 -23.65 63.1 -11.3 0.553 1945
 1947 3 -23.59 63.24 -11.36 0.511 1946
 1948 3 -23.49 63.39 -11.42 0.468 1947
 1949 3 -23.4 63.56 -11.43 0.404 1948
 1950 3 -23.25 63.71 -11.41 0.39 1949
 1951 3 -23.13 63.91 -11.41 0.368 1950
 1952 3 -22.99 64.03 -11.45 0.354 1951
 1953 3 -22.97 64.17 -11.52 0.329 1952
 1954 3 -22.84 64.36 -11.5 0.31 1953
 1955 3 -22.77 64.53 -11.51 0.304 1954
 1956 3 -22.68 64.72 -11.52 0.313 1955
 1957 3 -22.61 64.88 -11.54 0.302 1956
 1958 3 -22.5 65.05 -11.6 0.33 1957
 1959 3 -22.45 65.21 -11.64 0.334 1958
 1960 3 -22.36 65.36 -11.67 0.349 1959
 1961 3 -22.31 65.64 -11.69 0.419 1960
 1962 3 -22.25 65.78 -11.8 0.434 1961
 1963 3 -22.18 66.09 -11.81 0.437 1962
 1964 3 -22.02 66.14 -11.87 0.412 1963
 1965 3 -21.86 66.17 -11.93 0.387 1964
 1966 3 -21.7 66.26 -11.94 0.357 1965
 1967 3 -21.56 66.34 -12.01 0.359 1966
 1968 3 -21.47 66.4 -12.06 0.354 1967
 1969 3 -21.27 66.53 -12.09 0.362 1968
 1970 3 -21.16 66.62 -12.12 0.34 1969
 1971 3 -21.05 66.78 -12.19 0.286 1970
 1972 3 -21 67.01 -12.22 0.299 1971
 1973 3 -20.96 67.2 -12.33 0.334 1972
 1974 3 -20.87 67.39 -12.45 0.364 1973
 1975 3 -20.78 67.59 -12.45 0.353 1974
 1976 3 -20.62 67.78 -12.5 0.387 1975
 1977 3 -20.42 67.87 -12.42 0.368 1976
 1978 3 -20.23 68.06 -12.36 0.379 1977
 1979 3 -20.14 68.12 -12.45 0.349 1978
 1980 3 -19.94 68.17 -12.47 0.308 1979
 1981 3 -19.87 68.26 -12.53 0.304 1980
 1982 3 -19.71 68.39 -12.52 0.298 1981
 1983 3 -19.57 68.53 -12.61 0.312 1982
 1984 3 -19.51 68.67 -12.65 0.349 1983
 1985 3 -19.26 68.82 -12.69 0.423 1984
 1986 3 -19.23 69.04 -12.76 0.475 1985
 1987 3 -19.25 69.23 -12.84 0.473 1986
 1988 3 -19.17 69.43 -12.88 0.53 1987
 1989 3 -19.12 69.59 -13.01 0.506 1988
 1990 3 -19.1 69.78 -13.05 0.465 1989
 1991 3 -19.05 69.98 -13.1 0.388 1990
 1992 3 -18.98 70.2 -13.21 0.423 1991
 1993 3 -18.87 70.4 -13.26 0.41 1992
 1994 3 -18.76 70.51 -13.31 0.365 1993
 1995 3 -18.6 70.62 -13.37 0.354 1994
 1996 3 -18.57 71.17 -13.59 0.492 1995
 1997 3 -18.46 71.23 -13.57 0.442 1996
 1998 3 -18.39 71.51 -13.61 0.507 1997
 1999 3 -18.32 71.68 -13.63 0.537 1998
 2000 3 -18.19 71.73 -13.69 0.535 1999
 2001 3 -18.09 71.9 -13.78 0.558 2000
 2002 3 -17.91 71.93 -13.74 0.52 2001
 2003 3 -17.78 71.98 -13.74 0.473 2002
 2004 3 -17.6 71.97 -13.74 0.42 2003
 2005 3 -17.46 71.98 -13.8 0.371 2004
 2006 3 -17.28 71.92 -13.84 0.359 2005
 2007 3 -16.94 71.84 -13.9 0.403 2006
 2008 3 -16.79 71.98 -13.96 0.422 2007
 2009 3 -16.58 72.09 -13.96 0.436 2008
 2010 3 -16.49 72.23 -13.96 0.402 2009
 2011 3 -16.38 72.42 -14.04 0.402 2010
 2012 3 -16.31 72.57 -14.13 0.387 2011
 2013 3 -16.2 72.7 -14.19 0.366 2012
 2014 3 -16.15 72.9 -14.23 0.383 2013
 2015 3 -16.1 73.06 -14.28 0.38 2014
 2016 3 -16.09 73.17 -14.32 0.38 2015
 2017 3 -15.92 73.26 -14.26 0.342 2016
 2018 3 -15.75 73.32 -14.15 0.322 2017
 2019 3 -15.5 73.37 -14.04 0.325 2018
 2020 3 -15.6 73.53 -14.15 0.398 2019
 2021 3 -15.51 73.68 -14.14 0.401 2020
 2022 3 -15.41 73.81 -14.14 0.373 2021
 2023 3 -15.29 73.95 -14.19 0.345 2022
 2024 3 -15.28 74.12 -14.32 0.325 2023
 2025 3 -15.12 74.23 -14.36 0.348 2024
 2026 3 -15.11 74.42 -14.47 0.332 2025
 2027 3 -15.07 74.62 -14.55 0.374 2026
 2028 3 -14.96 74.76 -14.56 0.398 2027
 2029 3 -14.86 74.89 -14.55 0.401 2028
 2030 3 -14.66 75.03 -14.57 0.403 2029
 2031 3 -14.36 75.09 -14.64 0.423 2030
 2032 3 -14.2 75.26 -14.72 0.446 2031
 2033 3 -13.85 75.34 -14.97 0.55 2032
 2034 3 -13.7 75.51 -15.08 0.614 2033
 2035 3 -13.65 75.62 -15.2 0.627 2034
 2036 3 -13.61 75.82 -15.28 0.693 2035
 2037 3 -13.56 76.05 -15.29 0.707 2036
 2038 3 -13.38 76.21 -15.39 0.67 2037
 2039 3 -12.77 76.01 -15.89 0.141 2038
 2040 3 -12.67 75.94 -15.97 0.151 2039
 2041 3 -12.55 75.8 -16.02 0.112 2040
 2042 3 -12.46 75.71 -16.07 0.13 2041
 2043 3 -12.44 75.57 -16.13 0.159 2042
 2044 3 -12.45 75.49 -16.25 0.136 2043
 2045 3 -12.44 75.4 -16.36 0.132 2044
 2046 3 -12.36 75.35 -16.47 0.174 2045
 2047 3 -12.24 75.28 -16.52 0.172 2046
 2048 3 -12.18 75.12 -16.54 0.127 2047
 2049 3 -12.19 74.94 -16.61 0.151 2048
 2050 3 -12.22 74.87 -16.72 0.125 2049
 2051 3 -12.2 74.74 -16.82 0.136 2050
 2052 3 -12.2 74.62 -16.93 0.148 2051
 2053 3 -12.18 74.52 -17.07 0.148 2052
 2054 3 -12.12 74.44 -17.22 0.134 2053
 2055 3 -12.08 74.29 -17.22 0.000125 2054
 2056 3 -13.38 76.35 -15.4 0.626 2038
 2057 3 -13.38 76.49 -15.52 0.568 2056
 2058 3 -13.2 76.65 -15.56 0.473 2057
 2059 3 -13.27 76.83 -15.72 0.445 2058
 2060 3 -13.22 76.94 -15.81 0.389 2059
 2061 3 -13.32 77.14 -15.88 0.433 2060
 2062 3 -13.36 77.42 -15.92 0.474 2061
 2063 3 -13.36 77.65 -15.99 0.457 2062
 2064 3 -13.34 77.76 -16.1 0.439 2063
 2065 3 -13.3 78.01 -16.1 0.448 2064
 2066 3 -13.25 78.14 -16.19 0.446 2065
 2067 3 -13.19 78.37 -16.24 0.463 2066
 2068 3 -13.08 78.57 -16.26 0.49 2067
 2069 3 -13 78.73 -16.3 0.458 2068
 2070 3 -12.85 78.89 -16.35 0.427 2069
 2071 3 -12.57 78.99 -16.46 0.337 2070
 2072 3 -12.53 79.12 -16.51 0.331 2071
 2073 3 -12.47 79.26 -16.53 0.371 2072
 2074 3 -12.36 79.37 -16.59 0.366 2073
 2075 3 -12.27 79.49 -16.66 0.376 2074
 2076 3 -12.13 79.67 -16.7 0.4 2075
 2077 3 -12.05 79.85 -16.77 0.397 2076
 2078 3 -12.03 80.04 -16.86 0.425 2077
 2079 3 -11.95 80.24 -16.91 0.433 2078
 2080 3 -11.86 80.49 -16.95 0.442 2079
 2081 3 -11.72 80.62 -16.88 0.45 2080
 2082 3 -11.59 80.77 -16.91 0.438 2081
 2083 3 -11.43 80.93 -16.88 0.423 2082
 2084 3 -11.24 81.13 -16.88 0.466 2083
 2085 3 -11.14 81.27 -16.9 0.462 2084
 2086 3 -10.97 81.53 -16.91 0.453 2085
 2087 3 -10.95 81.67 -16.97 0.472 2086
 2088 3 -10.84 81.92 -17.02 0.444 2087
 2089 3 -10.95 82.02 -17.13 0.452 2088
 2090 3 -10.91 82.19 -17.2 0.425 2089
 2091 3 -11.2 83.17 -17.95 1.071 2090
 2092 3 -11.34 83.19 -18 0.755 2091
 2093 3 -11.4 83.27 -17.97 0.628 2092
 2094 3 -11.47 83.24 -17.9 0.61 2093
 2095 3 -11.64 83.24 -17.86 0.556 2094
 2096 3 -11.71 83.19 -17.79 0.417 2095
 2097 3 -11.38 84.3 -18.59 0.552 2091
 2098 3 -11.36 84.42 -18.66 0.509 2097
 2099 3 -11.42 84.75 -18.75 0.614 2098
 2100 3 -11.42 84.95 -18.82 0.65 2099
 2101 3 -11.44 85.81 -18.77 0.396 2100
 2102 3 -11.3 86.03 -18.82 0.394 2101
 2103 3 -11.23 86.19 -18.9 0.309 2102
 2104 3 -11.06 86.28 -18.82 0.347 2103
 2105 3 -10.98 86.39 -18.77 0.365 2104
 2106 3 -11.01 86.5 -18.75 0.336 2105
 2107 3 -10.95 86.74 -18.93 0.426 2106
 2108 3 -10.94 86.89 -19.06 0.463 2107
 2109 3 -10.9 87.08 -19.15 0.438 2108
 2110 3 -10.95 87.28 -19.16 0.434 2109
 2111 3 -11.02 87.52 -19.34 0.406 2110
 2112 3 -11.04 87.77 -19.54 0.397 2111
 2113 3 -11.1 88 -19.66 0.376 2112
 2114 3 -10.95 88.2 -19.65 0.361 2113
 2115 3 -10.94 88.39 -19.7 0.355 2114
 2116 3 -10.79 88.64 -19.82 0.363 2115
 2117 3 -10.73 88.81 -19.9 0.353 2116
 2118 3 -10.69 89.04 -19.98 0.391 2117
 2119 3 -10.64 89.26 -20.09 0.426 2118
 2120 3 -10.63 89.46 -20.27 0.482 2119
 2121 3 -10.65 89.62 -20.34 0.455 2120
 2122 3 -10.61 89.9 -20.47 0.458 2121
 2123 3 -10.59 90.15 -20.48 0.46 2122
 2124 3 -10.54 90.34 -20.5 0.413 2123
 2125 3 -10.37 90.64 -20.47 0.372 2124
 2126 3 -10.29 90.85 -20.41 0.391 2125
 2127 3 -10.24 91.06 -20.47 0.391 2126
 2128 3 -10.27 91.28 -20.43 0.415 2127
 2129 3 -10.27 91.46 -20.43 0.476 2128
 2130 3 -10.29 91.7 -20.45 0.525 2129
 2131 3 -10.29 91.9 -20.56 0.544 2130
 2132 3 -10.23 92.09 -20.63 0.544 2131
 2133 3 -10.22 92.29 -20.65 0.51 2132
 2134 3 -10.19 92.48 -20.75 0.458 2133
 2135 3 -10.13 92.73 -20.88 0.374 2134
 2136 3 -10 92.9 -21 0.308 2135
 2137 3 -9.86 93.06 -20.95 0.273 2136
 2138 3 -9.77 93.21 -20.95 0.275 2137
 2139 3 -9.72 93.39 -21 0.298 2138
 2140 3 -9.64 93.57 -21.07 0.283 2139
 2141 3 -9.6 93.76 -21.15 0.263 2140
 2142 3 -9.53 93.95 -21.23 0.25 2141
 2143 3 -9.46 94.17 -21.27 0.287 2142
 2144 3 -9.39 94.31 -21.32 0.314 2143
 2145 3 -9.28 94.51 -21.32 0.328 2144
 2146 3 -9.19 94.65 -21.34 0.313 2145
 2147 3 -9.12 94.84 -21.4 0.313 2146
 2148 3 -9.08 95.01 -21.45 0.295 2147
 2149 3 -9.12 95.23 -21.59 0.249 2148
 2150 3 -9.02 95.4 -21.63 0.253 2149
 2151 3 -8.96 95.57 -21.66 0.276 2150
 2152 3 -8.8 95.76 -21.73 0.255 2151
 2153 3 -8.73 95.92 -21.84 0.224 2152
 2154 3 -8.61 96.09 -21.93 0.242 2153
 2155 3 -8.55 96.34 -22.07 0.23 2154
 2156 3 -8.55 96.54 -22.16 0.198 2155
 2157 3 -8.5 96.73 -22.2 0.232 2156
 2158 3 -8.44 96.95 -22.29 0.269 2157
 2159 3 -8.41 97.15 -22.41 0.281 2158
 2160 3 -8.45 97.37 -22.45 0.282 2159
 2161 3 -8.31 97.56 -22.54 0.292 2160
 2162 3 -8.22 97.71 -22.61 0.298 2161
 2163 3 -7.93 97.95 -22.68 0.241 2162
 2164 3 -7.81 98.17 -22.66 0.234 2163
 2165 3 -7.74 98.43 -22.7 0.189 2164
 2166 3 -7.7 98.68 -22.82 0.214 2165
 2167 3 -7.64 98.87 -22.88 0.255 2166
 2168 3 -7.52 99.06 -22.97 0.243 2167
 2169 3 -7.41 99.2 -23.02 0.264 2168
 2170 3 -7.3 99.4 -23.08 0.268 2169
 2171 3 -7.18 99.56 -23.16 0.192 2170
 2172 3 -7.02 99.71 -23.19 0.203 2171
 2173 3 -6.94 99.9 -23.28 0.212 2172
 2174 3 -6.78 100.07 -23.35 0.227 2173
 2175 3 -6.73 100.18 -23.39 0.244 2174
 2176 3 -6.69 100.37 -23.48 0.207 2175
 2177 3 -6.65 100.57 -23.57 0.228 2176
 2178 3 -6.56 100.68 -23.64 0.299 2177
 2179 3 -6.52 100.87 -23.69 0.328 2178
 2180 3 -6.4 100.98 -23.8 0.41 2179
 2181 3 -6.3 100.98 -23.89 0.402 2180
 2182 3 -6.2 101.07 -24.12 0.401 2181
 2183 3 -6.15 101.18 -24.19 0.417 2182
 2184 3 -6.19 101.28 -24.51 0.326 2183
 2185 3 -6.16 101.48 -24.8 0.295 2184
 2186 3 -6.27 101.57 -24.99 0.36 2185
 2187 3 -6.37 101.57 -25.12 0.388 2186
 2188 3 -6.37 101.78 -25.28 0.496 2187
 2189 3 -6.42 101.98 -25.42 0.53 2188
 2190 3 -6.61 101.87 -25.53 0.597 2189
 2191 3 -6.74 101.78 -25.66 0.593 2190
 2192 3 -6.83 101.87 -25.78 0.579 2191
 2193 3 -6.85 101.98 -25.89 0.533 2192
 2194 3 -6.89 102.07 -26.01 0.446 2193
 2195 3 -6.95 102.28 -26.08 0.302 2194
 2196 3 -6.82 102.48 -26.3 0.283 2195
 2197 3 -6.79 102.78 -26.53 0.243 2196
 2198 3 -6.81 102.87 -26.69 0.225 2197
 2199 3 -6.82 102.98 -26.8 0.217 2198
 2200 3 -6.82 103.07 -26.92 0.245 2199
 2201 3 -6.81 103.28 -27.05 0.249 2200
 2202 3 -6.78 103.28 -27.23 0.26 2201
 2203 3 -6.79 103.37 -27.39 0.278 2202
 2204 3 -6.66 103.48 -27.62 0.319 2203
 2205 3 -6.54 103.57 -27.8 0.384 2204
 2206 3 -6.5 103.78 -27.96 0.407 2205
 2207 3 -6.5 103.78 -28.17 0.444 2206
 2208 3 -6.54 103.98 -28.28 0.453 2207
 2209 3 -6.62 104.07 -28.37 0.444 2208
 2210 3 -6.68 104.28 -28.49 0.434 2209
 2211 3 -6.72 104.37 -28.6 0.4 2210
 2212 3 -6.79 104.57 -28.68 0.366 2211
 2213 3 -6.79 104.87 -28.82 0.334 2212
 2214 3 -6.79 104.98 -28.97 0.329 2213
 2215 3 -6.72 105.07 -29.09 0.28 2214
 2216 3 -6.74 105.28 -29.23 0.335 2215
 2217 3 -6.74 105.37 -29.41 0.361 2216
 2218 3 -6.74 105.48 -29.47 0.394 2217
 2219 3 -6.73 105.68 -29.59 0.415 2218
 2220 3 -6.72 105.87 -29.66 0.431 2219
 2221 3 -6.85 106.07 -29.77 0.449 2220
 2222 3 -7.01 106.18 -29.84 0.467 2221
 2223 3 -7.12 106.37 -29.9 0.458 2222
 2224 3 -7.23 106.48 -30.02 0.419 2223
 2225 3 -7.3 106.57 -30.16 0.408 2224
 2226 3 -7.26 106.68 -30.38 0.4 2225
 2227 3 -7.18 106.78 -30.57 0.389 2226
 2228 3 -7.02 106.78 -30.79 0.36 2227
 2229 3 -6.88 106.87 -30.97 0.35 2228
 2230 3 -6.8 106.98 -31.11 0.402 2229
 2231 3 -6.84 106.98 -31.29 0.396 2230
 2232 3 -6.73 107.18 -31.36 0.446 2231
 2233 3 -6.72 107.37 -31.47 0.452 2232
 2234 3 -6.69 107.48 -31.5 0.449 2233
 2235 3 -6.72 107.87 -31.5 0.359 2234
 2236 3 -6.85 108.07 -31.66 0.318 2235
 2237 3 -6.88 108.28 -31.75 0.295 2236
 2238 3 -6.89 108.28 -31.97 0.283 2237
 2239 3 -6.86 108.28 -32.19 0.302 2238
 2240 3 -6.81 108.28 -32.37 0.32 2239
 2241 3 -6.63 108.28 -32.49 0.407 2240
 2242 3 -6.47 108.28 -32.58 0.48 2241
 2243 3 -6.35 108.29 -32.72 0.466 2242
 2244 3 -6.18 108.58 -32.72 0.491 2243
 2245 3 -5.95 108.79 -32.72 0.404 2244
 2246 3 -5.8 108.88 -32.75 0.335 2245
 2247 3 -5.59 108.99 -32.81 0.329 2246
 2248 3 -5.39 109.08 -32.93 0.326 2247
 2249 3 -5.26 109.29 -33.08 0.331 2248
 2250 3 -5.2 109.38 -33.22 0.347 2249
 2251 3 -5.14 109.49 -33.31 0.368 2250
 2252 3 -5.15 109.58 -33.45 0.377 2251
 2253 3 -5.24 109.88 -33.58 0.354 2252
 2254 3 -5.28 109.99 -33.7 0.362 2253
 2255 3 -5.42 110.19 -33.75 0.395 2254
 2256 3 -5.47 110.38 -33.8 0.36 2255
 2257 3 -5.69 110.38 -34.05 0.452 2256
 2258 3 -5.81 110.49 -34.12 0.428 2257
 2259 3 -5.94 110.49 -34.12 0.479 2258
 2260 3 -5.96 110.58 -34.38 0.545 2259
 2261 3 -6.08 110.58 -34.46 0.554 2260
 2262 3 -6.08 110.58 -34.65 0.604 2261
 2263 3 -6.02 110.08 -34.8 0.093 2262
 2264 3 -6.18 110.88 -34.75 0.615 2262
 2265 3 -6.27 110.99 -34.89 0.52 2264
 2266 3 -6.35 111.29 -34.9 0.447 2265
 2267 3 -6.39 111.38 -34.99 0.371 2266
 2268 3 -6.46 111.69 -34.93 0.325 2267
 2269 3 -6.54 111.88 -34.97 0.282 2268
 2270 3 -6.71 111.99 -35.03 0.253 2269
 2271 3 -6.79 112.08 -35.12 0.239 2270
 2272 3 -6.87 112.19 -35.26 0.237 2271
 2273 3 -6.96 112.29 -35.4 0.223 2272
 2274 3 -7 112.38 -35.5 0.226 2273
 2275 3 -7.06 112.58 -35.65 0.25 2274
 2276 3 -7.07 112.68 -35.86 0.239 2275
 2277 3 -7.06 112.88 -35.99 0.259 2276
 2278 3 -6.99 113.07 -36.07 0.254 2277
 2279 3 -6.94 113.27 -36.11 0.279 2278
 2280 3 -6.86 113.47 -36.03 0.302 2279
 2281 3 -6.78 113.57 -36.01 0.319 2280
 2282 3 -6.68 113.79 -35.87 0.346 2281
 2283 3 -6.64 113.88 -35.75 0.296 2282
 2284 3 -6.61 114.08 -35.65 0.261 2283
 2285 3 -6.58 114.29 -35.64 0.274 2284
 2286 3 -6.6 114.58 -35.68 0.239 2285
 2287 3 -6.61 114.79 -35.72 0.256 2286
 2288 3 -6.74 115.08 -35.78 0.287 2287
 2289 3 -6.85 115.19 -35.79 0.332 2288
 2290 3 -7 115.29 -35.78 0.415 2289
 2291 3 -7.11 115.38 -35.83 0.534 2290
 2292 3 -7.1 115.47 -35.9 0.598 2291
 2293 3 -7.22 115.47 -36.04 0.645 2292
 2294 3 -7.37 115.57 -36.11 0.672 2293
 2295 3 -7.43 115.68 -36.22 0.662 2294
 2296 3 -7.48 115.77 -36.32 0.604 2295
 2297 3 -7.58 115.88 -36.35 0.505 2296
 2298 3 -7.67 115.97 -36.47 0.424 2297
 2299 3 -7.7 116.07 -36.57 0.363 2298
 2300 3 -7.76 116.38 -36.57 0.287 2299
 2301 3 -7.84 116.57 -36.57 0.281 2300
 2302 3 -7.97 116.88 -36.68 0.228 2301
 2303 3 -8.05 117.07 -36.68 0.271 2302
 2304 3 -8.12 117.18 -36.74 0.299 2303
 2305 3 -8.17 117.38 -36.67 0.307 2304
 2306 3 -8.16 117.68 -36.63 0.342 2305
 2307 3 -8.1 117.77 -36.56 0.334 2306
 2308 3 -7.92 117.97 -36.49 0.326 2307
 2309 3 -7.59 117.97 -36.25 0.284 2308
 2310 3 -7.48 118.07 -36.17 0.311 2309
 2311 3 -7.37 118.18 -36.04 0.335 2310
 2312 3 -7.31 118.27 -36.01 0.296 2311
 2313 3 -7.37 118.47 -36.08 0.285 2312
 2314 3 -7.55 118.88 -36.29 0.219 2313
 2315 3 -7.51 119.07 -36.37 0.183 2314
 2316 3 -7.48 119.18 -36.39 0.196 2315
 2317 3 -7.42 119.38 -36.35 0.183 2316
 2318 3 -7.38 119.47 -36.29 0.195 2317
 2319 3 -7.35 119.68 -36.24 0.204 2318
 2320 3 -7.3 119.77 -36.19 0.196 2319
 2321 3 -7.22 119.97 -36.18 0.232 2320
 2322 3 -7.14 120.18 -36.1 0.258 2321
 2323 3 -7.05 120.27 -36.04 0.252 2322
 2324 3 -6.91 120.47 -36.04 0.266 2323
 2325 3 -6.85 120.68 -36.07 0.22 2324
 2326 3 -6.76 120.88 -36.05 0.2 2325
 2327 3 -6.63 120.99 -35.99 0.18 2326
 2328 3 -6.51 121.08 -35.93 0.196 2327
 2329 3 -6.34 121.08 -35.85 0.229 2328
 2330 3 -6.25 121.19 -35.76 0.284 2329
 2331 3 -6.14 121.29 -35.58 0.296 2330
 2332 3 -6 121.38 -35.47 0.23 2331
 2333 3 -5.93 121.58 -35.4 0.223 2332
 2334 3 -5.83 121.69 -35.32 0.242 2333
 2335 3 -5.71 121.88 -35.36 0.248 2334
 2336 3 -5.71 122.08 -35.32 0.242 2335
 2337 3 -5.67 122.19 -35.35 0.19 2336
 2338 3 -5.63 122.38 -35.33 0.2 2337
 2339 3 -5.6 122.58 -35.25 0.205 2338
 2340 3 -5.59 122.79 -35.3 0.223 2339
 2341 3 -5.66 122.99 -35.35 0.234 2340
 2342 3 -5.63 123.19 -35.29 0.25 2341
 2343 3 -5.56 123.29 -35.22 0.307 2342
 2344 3 -5.55 123.49 -35.18 0.348 2343
 2345 3 -5.51 123.69 -35.22 0.371 2344
 2346 3 -5.51 123.79 -35.08 0.371 2345
 2347 3 -5.47 123.99 -35.12 0.344 2346
 2348 3 -5.43 124.19 -35.14 0.28 2347
 2349 3 -5.43 124.38 -35.19 0.265 2348
 2350 3 -5.51 124.69 -35.4 0.296 2349
 2351 3 -5.62 124.79 -35.4 0.332 2350
 2352 3 -5.55 124.99 -35.47 0.355 2351
 2353 3 -5.58 125.19 -35.47 0.337 2352
 2354 3 -5.54 125.29 -35.5 0.338 2353
 2355 3 -5.38 125.49 -35.57 0.272 2354
 2356 3 -5.35 125.58 -35.47 0.288 2355
 2357 3 -5.29 125.69 -35.4 0.264 2356
 2358 3 -5.2 125.88 -35.5 0.279 2357
 2359 3 -5.09 126.08 -35.47 0.276 2358
 2360 3 -5.02 126.29 -35.4 0.256 2359
 2361 3 -4.96 126.38 -35.3 0.292 2360
 2362 3 -4.91 126.49 -35.25 0.323 2361
 2363 3 -4.85 126.69 -35.22 0.375 2362
 2364 3 -4.81 126.79 -35.18 0.408 2363
 2365 3 -4.75 126.99 -35.15 0.45 2364
 2366 3 -4.72 127.08 -35.11 0.493 2365
 2367 3 -4.63 127.19 -35.08 0.569 2366
 2368 3 -4.51 127.29 -35.1 0.636 2367
 2369 3 -4.59 127.58 -35.15 0.627 2368
 2370 3 -4.46 127.69 -35.07 0.626 2369
 2371 3 -4.39 127.79 -35.05 0.583 2370
 2372 3 -4.25 127.88 -35.07 0.505 2371
 2373 3 -4.25 128.09 -35.24 0.434 2372
 2374 3 -4.22 128.29 -35.32 0.38 2373
 2375 3 -4.21 128.48 -35.36 0.335 2374
 2376 3 -4.09 128.69 -35.42 0.334 2375
 2377 3 -3.92 128.79 -35.4 0.325 2376
 2378 3 -3.78 128.79 -35.48 0.321 2377
 2379 3 -3.55 128.88 -35.54 0.291 2378
 2380 3 -3.47 129.09 -35.59 0.29 2379
 2381 3 -3.36 129.19 -35.73 0.307 2380
 2382 3 -3.34 129.29 -35.83 0.318 2381
 2383 3 -3.32 129.59 -36.05 0.28 2382
 2384 3 -3.25 129.79 -36.13 0.28 2383
 2385 3 -3.29 129.98 -36.33 0.304 2384
 2386 3 -3.18 130.09 -36.45 0.275 2385
 2387 3 -3.1 130.29 -36.61 0.273 2386
 2388 3 -3.04 130.38 -36.76 0.277 2387
 2389 3 -2.95 130.48 -36.83 0.266 2388
 2390 3 -2.87 130.69 -36.94 0.248 2389
 2391 3 -2.81 130.88 -37.08 0.273 2390
 2392 3 -2.68 130.98 -37.2 0.287 2391
 2393 3 -2.6 131.09 -37.38 0.267 2392
 2394 3 -2.56 131.19 -37.62 0.289 2393
 2395 3 -2.56 131.29 -37.75 0.299 2394
 2396 3 -2.6 131.48 -37.93 0.266 2395
 2397 3 -2.62 131.59 -38.12 0.274 2396
 2398 3 -2.62 131.79 -38.31 0.29 2397
 2399 3 -2.61 131.88 -38.48 0.333 2398
 2400 3 -2.59 132.19 -38.61 0.327 2399
 2401 3 -2.55 132.28 -38.75 0.352 2400
 2402 3 -2.46 132.47 -38.87 0.375 2401
 2403 3 -2.44 132.67 -38.98 0.365 2402
 2404 3 -2.4 132.97 -39.12 0.35 2403
 2405 3 -2.44 133.28 -39.25 0.294 2404
 2406 3 -2.4 133.57 -39.33 0.338 2405
 2407 3 -2.46 133.67 -39.45 0.368 2406
 2408 3 -2.51 133.78 -39.55 0.411 2407
 2409 3 -2.61 133.88 -39.66 0.475 2408
 2410 3 -2.61 133.97 -39.81 0.496 2409
 2411 3 -2.71 134.17 -39.93 0.52 2410
 2412 3 -2.71 134.28 -40.08 0.569 2411
 2413 3 -2.69 134.47 -40.26 0.566 2412
 2414 3 -2.78 134.67 -40.3 0.543 2413
 2415 3 -2.59 134.88 -40.47 0.466 2414
 2416 3 -2.61 135.07 -40.52 0.394 2415
 2417 3 -2.54 135.38 -40.62 0.397 2416
 2418 3 -2.43 135.88 -40.83 0.282 2417
 2419 3 -2.39 136.07 -40.93 0.293 2418
 2420 3 -2.25 136.28 -41.08 0.229 2419
 2421 3 -2.22 136.47 -41.11 0.243 2420
 2422 3 -2.18 136.57 -41.2 0.256 2421
 2423 3 -2.16 136.78 -41.26 0.298 2422
 2424 3 -2.06 136.97 -41.37 0.427 2423
 2425 3 -2.07 137.17 -41.44 0.499 2424
 2426 3 -2 137.38 -41.55 0.519 2425
 2427 3 -1.96 137.57 -41.54 0.496 2426
 2428 3 -1.94 137.78 -41.55 0.42 2427
 2429 3 -1.81 137.88 -41.63 0.363 2428
 2430 3 -1.7 138.07 -41.63 0.263 2429
 2431 3 -1.85 138.17 -41.68 0.266 2430
 2432 3 -1.77 138.28 -41.72 0.294 2431
 2433 3 -1.77 138.57 -41.72 0.294 2432
 2434 3 -1.69 138.78 -41.8 0.236 2433
 2435 3 -1.65 138.97 -41.83 0.213 2434
 2436 3 -1.67 139.17 -41.84 0.209 2435
 2437 3 -1.72 139.38 -41.87 0.21 2436
 2438 3 -1.75 139.57 -41.9 0.199 2437
 2439 3 -1.73 139.78 -41.94 0.184 2438
 2440 3 -1.72 139.88 -42.01 0.208 2439
 2441 3 -1.72 140.17 -42.16 0.23 2440
 2442 3 -1.73 140.38 -42.29 0.212 2441
 2443 3 -1.68 140.57 -42.37 0.206 2442
 2444 3 -1.64 140.67 -42.51 0.229 2443
 2445 3 -1.59 140.88 -42.62 0.251 2444
 2446 3 -1.57 140.97 -42.77 0.268 2445
 2447 3 -1.56 141.17 -42.91 0.273 2446
 2448 3 -1.53 141.38 -43.05 0.292 2447
 2449 3 -1.49 141.67 -43.22 0.295 2448
 2450 3 -1.4 141.88 -43.29 0.275 2449
 2451 3 -1.3 142.28 -43.44 0.262 2450
 2452 3 -1.26 142.47 -43.51 0.248 2451
 2453 3 -1.18 142.67 -43.65 0.229 2452
 2454 3 -1.17 142.88 -43.75 0.193 2453
 2455 3 -1.04 142.97 -43.87 0.193 2454
 2456 3 -1.02 143.17 -43.95 0.194 2455
 2457 3 -0.89 143.38 -44.11 0.196 2456
 2458 3 -0.86 143.57 -44.19 0.21 2457
 2459 3 -0.82 143.67 -44.29 0.283 2458
 2460 3 -0.76 143.78 -44.33 0.344 2459
 2461 3 -0.71 143.97 -44.37 0.431 2460
 2462 3 -0.53 144.07 -44.45 0.463 2461
 2463 3 -0.59 144.17 -44.62 0.435 2462
 2464 3 -0.59 144.28 -44.8 0.375 2463
 2465 3 -0.5 144.38 -44.87 0.355 2464
 2466 3 -0.4 144.57 -44.95 0.302 2465
 2467 3 -0.35 144.88 -45.18 0.265 2466
 2468 3 -0.34 144.97 -45.26 0.268 2467
 2469 3 -0.27 145.17 -45.37 0.271 2468
 2470 3 -0.17 145.38 -45.58 0.269 2469
 2471 3 -0.1 145.58 -45.69 0.275 2470
 2472 3 -0.01 145.68 -45.86 0.285 2471
 2473 3 0.04 145.89 -45.98 0.253 2472
 2474 3 0.09 146.08 -46.12 0.199 2473
 2475 3 0.14 146.18 -46.19 0.166 2474
 2476 3 0.21 146.39 -46.38 0.158 2475
 2477 3 0.26 146.58 -46.48 0.175 2476
 2478 3 0.3 146.79 -46.56 0.218 2477
 2479 3 0.35 146.89 -46.72 0.265 2478
 2480 3 0.44 147.18 -46.83 0.308 2479
 2481 3 0.46 147.39 -47.02 0.302 2480
 2482 3 0.55 147.68 -47.11 0.244 2481
 2483 3 0.65 147.79 -47.13 0.251 2482
 2484 3 0.76 148.08 -47.22 0.192 2483
 2485 3 0.79 148.29 -47.3 0.159 2484
 2486 3 0.92 148.48 -47.34 0.198 2485
 2487 3 0.99 148.68 -47.65 0.202 2486
 2488 3 1.05 148.79 -47.8 0.199 2487
 2489 3 1.06 149.08 -47.91 0.233 2488
 2490 3 1.15 149.39 -48.05 0.217 2489
 2491 3 1.17 149.58 -48.12 0.233 2490
 2492 3 1.22 149.79 -48.18 0.272 2491
 2493 3 1.21 150.08 -48.16 0.24 2492
 2494 3 1.28 150.29 -48.19 0.332 2493
 2495 3 1.49 150.39 -48.3 0.39 2494
 2496 3 1.28 150.48 -48.3 0.428 2495
 2497 3 1.49 150.68 -48.39 0.497 2496
 2498 3 1.41 150.79 -48.44 0.483 2497
 2499 3 1.55 150.98 -48.51 0.42 2498
 2500 3 1.57 151.08 -48.51 0.335 2499
 2501 3 1.66 151.29 -48.67 0.342 2500
 2502 3 1.8 151.48 -48.77 0.276 2501
 2503 3 1.95 151.58 -48.88 0.256 2502
 2504 3 2.03 151.89 -49.05 0.297 2503
 2505 3 2.11 152.08 -49.13 0.341 2504
 2506 3 2.13 152.29 -49.34 0.316 2505
 2507 3 2.15 152.48 -49.45 0.26 2506
 2508 3 2.22 152.79 -49.56 0.238 2507
 2509 3 2.26 152.98 -49.56 0.236 2508
 2510 3 2.36 153.08 -49.56 0.243 2509
 2511 3 2.4 153.29 -49.56 0.26 2510
 2512 3 2.36 153.48 -49.63 0.311 2511
 2513 3 2.4 153.68 -49.64 0.342 2512
 2514 3 2.43 153.79 -49.67 0.355 2513
 2515 3 2.4 153.98 -49.85 0.331 2514
 2516 3 2.47 154.18 -50.02 0.282 2515
 2517 3 2.63 154.29 -50.13 0.244 2516
 2518 3 2.68 154.39 -50.24 0.233 2517
 2519 3 2.76 154.58 -50.34 0.219 2518
 2520 3 2.84 154.79 -50.39 0.27 2519
 2521 3 2.86 154.98 -50.49 0.267 2520
 2522 3 2.94 155.18 -50.6 0.33 2521
 2523 3 2.96 155.58 -50.77 0.237 2522
 2524 3 2.98 155.68 -50.88 0.217 2523
 2525 3 2.94 155.89 -50.94 0.222 2524
 2526 3 2.94 156.08 -51.01 0.233 2525
 2527 3 2.91 156.18 -51.09 0.246 2526
 2528 3 2.85 156.39 -51.21 0.282 2527
 2529 3 2.85 156.48 -51.31 0.35 2528
 2530 3 2.81 156.58 -51.45 0.429 2529
 2531 3 2.75 156.68 -51.59 0.506 2530
 2532 3 2.73 156.89 -51.7 0.545 2531
 2533 3 2.71 156.98 -51.81 0.572 2532
 2534 3 2.77 157.08 -51.99 0.572 2533
 2535 3 2.79 157.18 -52.12 0.579 2534
 2536 3 2.75 157.39 -52.21 0.56 2535
 2537 3 2.71 157.39 -52.34 0.536 2536
 2538 3 2.89 157.79 -52.45 0.389 2537
 2539 3 2.96 157.98 -52.53 0.333 2538
 2540 3 3.06 158.18 -52.59 0.307 2539
 2541 3 3.11 158.48 -52.63 0.318 2540
 2542 3 3.2 158.58 -52.76 0.317 2541
 2543 3 3.34 158.79 -52.81 0.33 2542
 2544 3 3.36 159.08 -52.98 0.351 2543
 2545 3 3.4 159.29 -53.05 0.31 2544
 2546 3 3.49 159.39 -53.21 0.339 2545
 2547 3 3.51 159.68 -53.39 0.301 2546
 2548 3 3.49 159.89 -53.49 0.314 2547
 2549 3 3.47 160.18 -53.66 0.37 2548
 2550 3 3.49 160.39 -53.74 0.415 2549
 2551 3 3.49 160.58 -53.84 0.425 2550
 2552 3 3.43 160.89 -53.92 0.426 2551
 2553 3 3.45 161.18 -53.99 0.407 2552
 2554 3 3.47 161.39 -53.98 0.393 2553
 2555 3 3.49 161.58 -54.05 0.409 2554
 2556 3 3.63 161.89 -54.17 0.378 2555
 2557 3 3.61 162.18 -54.32 0.319 2556
 2558 3 3.63 162.39 -54.45 0.32 2557
 2559 3 3.66 162.68 -54.52 0.278 2558
 2560 3 3.68 162.79 -54.55 0.262 2559
 2561 3 3.76 162.98 -54.59 0.238 2560
 2562 3 3.85 163.08 -54.56 0.183 2561
 2563 3 3.77 163.29 -54.49 0.18 2562
 2564 3 3.84 163.48 -54.55 0.216 2563
 2565 3 3.81 163.79 -54.56 0.224 2564
 2566 3 3.74 163.98 -54.56 0.232 2565
 2567 3 3.73 164.29 -54.74 0.273 2566
 2568 3 3.81 164.48 -54.74 0.295 2567
 2569 3 3.89 164.68 -54.77 0.258 2568
 2570 3 4.02 164.89 -54.77 0.267 2569
 2571 3 4.02 165.08 -54.81 0.249 2570
 2572 3 4.02 165.29 -54.78 0.186 2571
 2573 3 4.01 165.39 -54.82 0.148 2572
 2574 3 4.03 165.58 -54.76 0.172 2573
 2575 3 4.05 165.79 -54.74 0.208 2574
 2576 3 4.11 166.08 -54.82 0.237 2575
 2577 3 4.15 166.29 -54.8 0.23 2576
 2578 3 4.19 166.48 -54.85 0.314 2577
 2579 3 4.26 166.68 -54.92 0.387 2578
 2580 3 4.31 166.79 -55.02 0.396 2579
 2581 3 4.31 166.89 -55.13 0.388 2580
 2582 3 4.34 166.98 -55.24 0.361 2581
 2583 3 4.27 167.29 -55.17 0.311 2582
 2584 3 4.28 167.48 -55.27 0.225 2583
 2585 3 4.38 167.68 -55.38 0.229 2584
 2586 3 4.45 167.89 -55.46 0.219 2585
 2587 3 4.52 168.18 -55.55 0.209 2586
 2588 3 4.56 168.39 -55.6 0.243 2587
 2589 3 4.6 168.58 -55.67 0.217 2588
 2590 3 4.68 168.79 -55.69 0.217 2589
 2591 3 4.76 168.89 -55.73 0.248 2590
 2592 3 4.82 169.08 -55.74 0.24 2591
 2593 3 4.9 169.18 -55.76 0.256 2592
 2594 3 4.98 169.39 -55.84 0.294 2593
 2595 3 5.02 169.58 -55.88 0.364 2594
 2596 3 5.09 169.68 -55.94 0.426 2595
 2597 3 5.15 169.79 -56.09 0.423 2596
 2598 3 5.21 169.89 -56.16 0.467 2597
 2599 3 5.26 170.08 -56.21 0.461 2598
 2600 3 5.39 170.18 -56.23 0.426 2599
 2601 3 5.51 170.39 -56.3 0.403 2600
 2602 3 5.63 170.48 -56.31 0.354 2601
 2603 3 5.68 170.68 -56.35 0.354 2602
 2604 3 5.68 170.98 -56.38 0.372 2603
 2605 3 5.72 171.08 -56.42 0.383 2604
 2606 3 5.6 171.58 -56.35 0.279 2605
 2607 3 5.56 171.79 -56.42 0.252 2606
 2608 3 5.51 171.98 -56.48 0.246 2607
 2609 3 5.51 172.18 -56.46 0.266 2608
 2610 3 5.55 172.48 -56.52 0.281 2609
 2611 3 5.56 172.68 -56.53 0.271 2610
 2612 3 5.51 172.89 -56.49 0.278 2611
 2613 3 5.46 173.08 -56.46 0.264 2612
 2614 3 5.47 173.39 -56.56 0.247 2613
 2615 3 5.43 173.58 -56.74 0.259 2614
 2616 3 5.46 173.79 -56.82 0.29 2615
 2617 3 5.51 174.08 -56.95 0.287 2616
 2618 3 5.58 174.29 -57.03 0.264 2617
 2619 3 5.71 174.48 -57.14 0.254 2618
 2620 3 5.73 174.79 -57.17 0.259 2619
 2621 3 5.72 174.98 -57.2 0.272 2620
 2622 3 5.73 175.18 -57.26 0.302 2621
 2623 3 5.77 175.39 -57.23 0.318 2622
 2624 3 5.79 175.58 -57.32 0.268 2623
 2625 3 5.81 175.79 -57.34 0.27 2624
 2626 3 5.87 175.98 -57.38 0.254 2625
 2627 3 5.93 176.18 -57.45 0.296 2626
 2628 3 5.97 176.39 -57.59 0.273 2627
 2629 3 6.05 176.48 -57.76 0.249 2628
 2630 3 6.11 176.68 -57.87 0.298 2629
 2631 3 6.09 176.89 -57.95 0.313 2630
 2632 3 6.17 177.08 -57.95 0.294 2631
 2633 3 6.03 177.08 -57.99 0.328 2632
 2634 3 5.96 177.18 -58.02 0.331 2633
 2635 3 6 177.39 -58.1 0.357 2634
 2636 3 6.01 177.58 -58.1 0.371 2635
 2637 3 5.99 177.89 -58.13 0.368 2636
 2638 3 5.96 178.08 -58.24 0.367 2637
 2639 3 5.92 178.18 -58.31 0.361 2638
 2640 3 5.91 178.29 -58.42 0.332 2639
 2641 3 5.92 178.48 -58.55 0.309 2640
 2642 3 6 178.58 -58.63 0.3 2641
 2643 3 5.89 178.68 -58.8 0.308 2642
 2644 3 5.92 178.89 -58.91 0.318 2643
 2645 3 5.92 179.09 -59.09 0.287 2644
 2646 3 5.92 179.3 -59.2 0.278 2645
 2647 3 5.95 179.4 -59.35 0.273 2646
 2648 3 5.93 179.59 -59.49 0.278 2647
 2649 3 5.88 179.69 -59.66 0.329 2648
 2650 3 5.86 179.8 -59.77 0.415 2649
 2651 3 5.75 179.9 -59.92 0.455 2650
 2652 3 5.79 180.09 -60.05 0.506 2651
 2653 3 5.74 180.19 -60.2 0.501 2652
 2654 3 5.82 180.3 -60.21 0.447 2653
 2655 3 5.82 180.49 -60.31 0.379 2654
 2656 3 5.88 180.59 -60.41 0.31 2655
 2657 3 5.95 180.69 -60.69 0.206 2656
 2658 3 5.94 180.8 -60.77 0.2 2657
 2659 3 5.91 180.99 -60.94 0.197 2658
 2660 3 5.99 181.09 -61.06 0.229 2659
 2661 3 5.92 181.3 -61.23 0.254 2660
 2662 3 5.88 181.4 -61.42 0.296 2661
 2663 3 5.87 181.59 -61.59 0.292 2662
 2664 3 5.86 181.8 -61.76 0.276 2663
 2665 3 5.74 181.99 -62.02 0.228 2664
 2666 3 5.69 182.3 -62.13 0.216 2665
 2667 3 5.61 182.4 -62.27 0.218 2666
 2668 3 5.65 182.49 -62.42 0.213 2667
 2669 3 5.61 182.69 -62.53 0.226 2668
 2670 3 5.57 182.8 -62.63 0.246 2669
 2671 3 5.59 182.99 -62.87 0.266 2670
 2672 3 5.53 183.09 -62.92 0.293 2671
 2673 3 5.56 183.19 -63.09 0.353 2672
 2674 3 5.59 183.3 -63.24 0.398 2673
 2675 3 5.57 183.49 -63.31 0.444 2674
 2676 3 5.57 183.59 -63.41 0.448 2675
 2677 3 5.53 183.69 -63.51 0.44 2676
 2678 3 5.61 183.8 -63.63 0.405 2677
 2679 3 5.57 183.99 -63.73 0.369 2678
 2680 3 5.61 184.19 -63.84 0.313 2679
 2681 3 5.64 184.4 -63.99 0.295 2680
 2682 3 5.69 184.59 -64.09 0.299 2681
 2683 3 5.76 184.89 -64.2 0.302 2682
 2684 3 5.84 185.18 -64.4 0.281 2683
 2685 3 5.89 185.49 -64.56 0.314 2684
 2686 3 5.9 185.78 -64.71 0.267 2685
 2687 3 5.96 185.99 -64.82 0.274 2686
 2688 3 6.01 186.09 -64.99 0.248 2687
 2689 3 5.96 186.28 -65.13 0.241 2688
 2690 3 6 186.49 -65.26 0.235 2689
 2691 3 6.01 186.68 -65.29 0.195 2690
 2692 3 6.05 186.78 -65.35 0.188 2691
 2693 3 6.05 187.09 -65.37 0.213 2692
 2694 3 6.08 187.28 -65.48 0.219 2693
 2695 3 6.14 187.39 -65.57 0.24 2694
 2696 3 6.19 187.59 -65.68 0.263 2695
 2697 3 6.27 187.78 -65.71 0.289 2696
 2698 3 6.26 187.99 -65.73 0.312 2697
 2699 3 6.3 188.18 -65.74 0.32 2698
 2700 3 6.34 188.39 -65.73 0.312 2699
 2701 3 6.39 188.59 -65.71 0.29 2700
 2702 3 6.43 188.78 -65.62 0.294 2701
 2703 3 6.47 188.99 -65.57 0.318 2702
 2704 3 6.52 189.18 -65.54 0.322 2703
 2705 3 6.58 189.39 -65.65 0.307 2704
 2706 3 6.64 189.49 -65.6 0.3 2705
 2707 3 6.63 189.68 -65.52 0.256 2706
 2708 3 6.68 189.78 -65.57 0.3 2707
 2709 3 6.76 189.99 -65.63 0.3 2708
 2710 3 6.81 190.28 -65.65 0.3 2709
 2711 3 6.89 190.39 -65.57 0.318 2710
 2712 3 6.96 190.59 -65.54 0.318 2711
 2713 3 6.98 190.78 -65.45 0.337 2712
 2714 3 7 190.89 -65.37 0.383 2713
 2715 3 7.06 191.09 -65.32 0.388 2714
 2716 3 7.1 191.18 -65.17 0.366 2715
 2717 3 7.09 191.49 -65.06 0.341 2716
 2718 3 7.14 191.59 -65.04 0.318 2717
 2719 3 7.17 191.8 -64.92 0.315 2718
 2720 3 7.25 191.9 -64.87 0.309 2719
 2721 3 7.31 192.09 -64.82 0.338 2720
 2722 3 7.38 192.19 -64.79 0.344 2721
 2723 3 7.47 192.4 -64.74 0.359 2722
 2724 3 7.52 192.59 -64.68 0.438 2723
 2725 3 7.55 192.8 -64.68 0.461 2724
 2726 3 7.66 192.9 -64.71 0.445 2725
 2727 3 7.76 192.99 -64.62 0.397 2726
 2728 3 7.79 193.19 -64.6 0.349 2727
 2729 3 7.83 193.4 -64.57 0.309 2728
 2730 3 7.84 193.59 -64.59 0.291 2729
 2731 3 7.84 193.9 -64.56 0.258 2730
 2732 3 7.91 194.09 -64.54 0.289 2731
 2733 3 7.95 194.3 -64.43 0.254 2732
 2734 3 7.9 194.4 -64.43 0.266 2733
 2735 3 7.93 194.59 -64.35 0.272 2734
 2736 3 7.93 194.8 -64.32 0.264 2735
 2737 3 7.95 194.99 -64.32 0.258 2736
 2738 3 7.96 195.19 -64.31 0.274 2737
 2739 3 8.01 195.4 -64.26 0.263 2738
 2740 3 8.08 195.49 -64.15 0.329 2739
 2741 3 8.1 195.69 -64.21 0.342 2740
 2742 3 8.18 195.8 -64.21 0.32 2741
 2743 3 8.18 195.99 -64.21 0.29 2742
 2744 3 8.18 196.19 -64.15 0.282 2743
 2745 3 8.28 196.3 -64.13 0.287 2744
 2746 3 8.29 196.49 -64.12 0.26 2745
 2747 3 8.31 196.69 -64.12 0.272 2746
 2748 3 8.34 196.9 -64.13 0.275 2747
 2749 3 8.35 197.09 -64.15 0.273 2748
 2750 3 8.25 197.3 -64.18 0.298 2749
 2751 3 8.24 197.49 -64.18 0.307 2750
 2752 3 8.17 197.69 -64.15 0.302 2751
 2753 3 8.18 197.9 -64.23 0.281 2752
 2754 3 8.16 198.09 -64.18 0.289 2753
 2755 3 8.17 198.3 -64.26 0.305 2754
 2756 3 8.17 198.4 -64.35 0.287 2755
 2757 3 8.15 198.59 -64.27 0.303 2756
 2758 3 8.12 198.8 -64.34 0.32 2757
 2759 3 8.11 198.9 -64.35 0.355 2758
 2760 3 8.05 199.09 -64.32 0.413 2759
 2761 3 8.03 199.19 -64.42 0.477 2760
 2762 3 8.06 199.4 -64.43 0.549 2761
 2763 3 7.99 199.49 -64.57 0.579 2762
 2764 3 7.85 199.59 -64.65 0.604 2763
 2765 3 7.78 199.8 -64.67 0.567 2764
 2766 3 7.84 199.99 -64.63 0.516 2765
 2767 3 7.83 200.19 -64.62 0.506 2766
 2768 3 7.8 200.3 -64.65 0.49 2767
 2769 3 7.84 200.49 -64.76 0.44 2768
 2770 3 7.9 200.69 -64.76 0.381 2769
 2771 3 8 200.99 -64.79 0.336 2770
 2772 3 8.01 201.19 -64.79 0.32 2771
 2773 3 8.05 201.4 -64.85 0.353 2772
 2774 3 8.01 201.59 -64.87 0.338 2773
 2775 3 8.05 201.8 -64.84 0.341 2774
 2776 3 8.16 201.9 -64.85 0.331 2775
 2777 3 8.11 201.99 -64.82 0.406 2776
 2778 3 8.11 202.19 -64.82 0.423 2777
 2779 3 8.14 202.3 -64.82 0.476 2778
 2780 3 8.18 202.49 -64.84 0.513 2779
 2781 3 8.23 202.59 -64.81 0.551 2780
 2782 3 8.08 202.8 -64.87 0.497 2781
 2783 3 7.99 202.99 -64.85 0.494 2782
 2784 3 7.98 203.19 -64.79 0.513 2783
 2785 3 7.98 203.3 -64.76 0.501 2784
 2786 3 7.91 203.59 -64.57 0.472 2785
 2787 3 7.89 203.69 -64.46 0.522 2786
 2788 3 7.89 203.8 -64.38 0.564 2787
 2789 3 7.9 203.99 -64.37 0.601 2788
 2790 3 7.97 204.09 -64.31 0.66 2789
 2791 3 7.95 204.3 -64.21 0.701 2790
 2792 3 7.89 204.4 -64.18 0.784 2791
 2793 3 7.92 204.49 -64.04 0.828 2792
 2794 3 7.86 204.69 -63.96 0.833 2793
 2795 3 7.81 204.8 -63.88 0.816 2794
 2796 3 7.87 204.9 -63.76 0.825 2795
 2797 3 7.78 205.09 -63.88 0.885 2796
 2798 3 7.82 204.69 -62.8 0.378 2797
 2799 3 7.81 204.19 -62.2 0.118 2798
 2800 3 7.86 204.09 -62.07 0.113 2799
 2801 3 7.86 203.99 -61.95 0.12 2800
 2802 3 8.01 203.9 -61.82 0.13 2801
 2803 3 8.1 203.8 -61.69 0.107 2802
 2804 3 8.18 203.8 -61.53 0.065 2803
 2805 3 8.32 203.8 -61.42 0.113 2804
 2806 3 8.44 203.9 -61.42 0.084 2805
 2807 3 8.58 203.99 -61.41 0.093 2806
 2808 3 8.75 204.09 -61.45 0.11 2807
 2809 3 8.98 204.09 -61.46 0.122 2808
 2810 3 9.16 204.19 -61.44 0.112 2809
 2811 3 9.27 204.3 -61.45 0.11 2810
 2812 3 9.41 204.4 -61.52 0.089 2811
 2813 3 7.62 205.49 -64.66 0.481 2797
 2814 3 7.46 205.69 -64.75 0.436 2813
 2815 3 7.54 205.8 -64.7 0.441 2814
 2816 3 7.38 205.9 -64.81 0.404 2815
 2817 3 7.2 206.09 -64.91 0.342 2816
 2818 3 7.14 206.28 -65.06 0.342 2817
 2819 3 7.12 206.39 -65.11 0.378 2818
 2820 3 7.09 206.59 -65.16 0.385 2819
 2821 3 7.04 206.68 -65.28 0.385 2820
 2822 3 7.03 206.89 -65.39 0.37 2821
 2823 3 7.08 207.18 -65.44 0.358 2822
 2824 3 6.98 207.28 -65.55 0.326 2823
 2825 3 6.94 207.49 -65.64 0.293 2824
 2826 3 6.86 207.59 -65.7 0.291 2825
 2827 3 6.87 207.89 -65.76 0.293 2826
 2828 3 6.73 207.99 -65.8 0.28 2827
 2829 3 6.73 208.18 -65.81 0.303 2828
 2830 3 6.66 208.39 -65.86 0.335 2829
 2831 3 6.56 208.49 -65.95 0.33 2830
 2832 3 6.46 208.68 -66 0.362 2831
 2833 3 6.36 208.78 -65.98 0.382 2832
 2834 3 6.29 208.99 -66.06 0.406 2833
 2835 3 6.21 209.09 -66.11 0.453 2834
 2836 3 6.15 209.18 -66.19 0.503 2835
 2837 3 6.13 209.39 -66.3 0.509 2836
 2838 3 6.04 209.49 -66.44 0.503 2837
 2839 3 6 209.59 -66.56 0.54 2838
 2840 3 5.9 209.68 -66.62 0.573 2839
 2841 3 5.87 209.78 -66.76 0.594 2840
 2842 3 5.78 209.89 -66.89 0.601 2841
 2843 3 5.75 209.99 -67.09 0.563 2842
 2844 3 5.65 210.09 -67.16 0.55 2843
 2845 3 5.63 210.18 -67.38 0.523 2844
 2846 3 5.62 210.28 -67.47 0.503 2845
 2847 3 5.64 210.49 -67.65 0.513 2846
 2848 3 5.69 210.59 -67.79 0.535 2847
 2849 3 5.57 210.68 -67.82 0.591 2848
 2850 3 5.56 210.78 -67.88 0.64 2849
 2851 3 5.41 210.89 -67.91 0.654 2850
 2852 3 5.36 210.99 -67.91 0.71 2851
 2853 3 6.02 210.78 -68.84 0.118 2852
 2854 3 6.01 210.78 -68.95 0.129 2853
 2855 3 5.98 210.89 -69.09 0.11 2854
 2856 3 5.94 210.89 -69.25 0.075 2855
 2857 3 5.9 210.89 -69.45 0.079 2856
 2858 3 5.93 210.99 -69.61 0.098 2857
 2859 3 5.97 211.09 -69.75 0.136 2858
 2860 3 5.98 211.18 -69.81 0.134 2859
 2861 3 6.05 211.39 -69.91 0.158 2860
 2862 3 5.23 211.18 -67.83 0.701 2852
 2863 3 5.15 211.39 -67.88 0.728 2862
 2864 3 5.06 211.49 -67.85 0.721 2863
 2865 3 5.03 211.68 -67.97 0.775 2864
 2866 3 4.98 211.78 -68.08 0.745 2865
 2867 3 4.95 211.89 -68.21 0.715 2866
 2868 3 4.86 212.09 -68.33 0.628 2867
 2869 3 4.72 212.18 -68.32 0.62 2868
 2870 3 4.61 212.39 -68.43 0.589 2869
 2871 3 4.51 212.49 -68.47 0.564 2870
 2872 3 4.4 212.59 -68.49 0.517 2871
 2873 3 4.27 212.68 -68.52 0.501 2872
 2874 3 4.23 212.78 -68.68 0.544 2873
 2875 3 4.16 212.89 -68.85 0.595 2874
 2876 3 4.64 212.78 -69.65 0.152 2875
 2877 3 4.7 212.78 -69.79 0.184 2876
 2878 3 4.75 212.78 -69.94 0.162 2877
 2879 3 4.86 212.78 -70.07 0.162 2878
 2880 3 4.92 212.89 -70.27 0.149 2879
 2881 3 4.98 213.09 -70.41 0.175 2880
 2882 3 5.04 213.09 -70.58 0.147 2881
 2883 3 5.1 213.09 -70.72 0.125 2882
 2884 3 5.14 213.09 -70.86 0.158 2883
 2885 3 5.22 213.09 -71.02 0.16 2884
 2886 3 5.27 213.09 -71.16 0.189 2885
 2887 3 5.34 213.09 -71.3 0.187 2886
 2888 3 5.43 213.18 -71.44 0.17 2887
 2889 3 5.43 213.09 -71.61 0.212 2888
 2890 3 5.51 213.09 -71.77 0.197 2889
 2891 3 5.51 213.18 -71.91 0.214 2890
 2892 3 5.55 213.18 -72.07 0.211 2891
 2893 3 5.46 213.28 -72.21 0.248 2892
 2894 3 5.51 213.28 -72.41 0.469 2893
 2895 3 5.47 213.28 -72.52 0.556 2894
 2896 3 5.49 213.39 -72.65 0.679 2895
 2897 3 5.55 213.49 -72.88 0.837 2896
 2898 3 5.5 213.39 -73 0.886 2897
 2899 3 5.38 213.28 -73.16 0.909 2898
 2900 3 5.37 213.18 -73.27 0.928 2899
 2901 3 5.42 213.18 -73.43 0.959 2900
 2902 3 5.54 213.18 -73.58 0.902 2901
 2903 3 5.51 213.28 -73.69 0.89 2902
 2904 3 5.83 213.18 -73.77 0.828 2903
 2905 3 6.05 213.18 -73.85 0.788 2904
 2906 3 5.34 213.78 -73.91 0.136 2905
 2907 3 5.31 213.89 -73.88 0.000125 2906
 2908 3 6.43 213.09 -73.89 0.578 2905
 2909 3 5.46 213.28 -73.85 0.22 2908
 2910 3 5.46 213.28 -73.74 0.048 2909
 2911 3 6.67 212.99 -73.95 0.643 2908
 2912 3 6.8 212.89 -74.05 0.684 2911
 2913 3 6.91 212.89 -74.09 0.752 2912
 2914 3 7 212.78 -74.17 0.775 2913
 2915 3 6.99 212.68 -74.28 0.792 2914
 2916 3 6.99 212.68 -74.42 0.811 2915
 2917 3 7 212.59 -74.53 0.85 2916
 2918 3 7.09 212.49 -74.59 0.854 2917
 2919 3 7.09 212.78 -75.11 0.823 2918
 2920 3 7.18 212.78 -75.28 0.785 2919
 2921 3 7.16 212.68 -75.39 0.726 2920
 2922 3 6.95 212.59 -75.19 0.14 2921
 2923 3 6.95 212.68 -75.26 0.156 2922
 2924 3 6.96 212.78 -75.34 0.091 2923
 2925 3 7.2 212.68 -75.53 0.706 2921
 2926 3 7.29 212.78 -75.67 0.609 2925
 2927 3 6.74 213.28 -75.97 0.259 2926
 2928 3 6.62 213.39 -76.14 0.211 2927
 2929 3 6.66 213.39 -76.28 0.2 2928
 2930 3 6.67 213.39 -76.45 0.221 2929
 2931 3 6.7 213.28 -76.61 0.189 2930
 2932 3 6.59 213.18 -76.73 0.185 2931
 2933 3 6.46 213.18 -76.84 0.173 2932
 2934 3 6.4 213.18 -77 0.197 2933
 2935 3 6.36 213.18 -77.2 0.207 2934
 2936 3 6.24 213.28 -77.42 0.214 2935
 2937 3 6.17 213.28 -77.5 0.237 2936
 2938 3 6.17 213.28 -77.7 0.217 2937
 2939 3 6.27 213.28 -77.94 0.181 2938
 2940 3 6.35 213.28 -78.09 0.161 2939
 2941 3 6.4 213.39 -78.2 0.176 2940
 2942 3 6.51 213.39 -78.39 0.184 2941
 2943 3 6.6 213.59 -78.59 0.179 2942
 2944 3 6.65 213.59 -78.75 0.172 2943
 2945 3 6.69 213.68 -78.95 0.158 2944
 2946 3 6.69 213.59 -79.09 0.162 2945
 2947 3 6.7 213.59 -79.22 0.173 2946
 2948 3 6.74 213.59 -79.36 0.27 2947
 2949 3 6.73 213.59 -79.47 0.375 2948
 2950 3 6.73 213.59 -79.59 0.454 2949
 2951 3 6.73 213.68 -79.7 0.554 2950
 2952 3 6.8 213.68 -79.8 0.641 2951
 2953 3 6.81 213.78 -79.95 0.699 2952
 2954 3 6.89 213.78 -80.06 0.742 2953
 2955 3 7.03 213.9 -80.17 0.774 2954
 2956 3 7.02 214.1 -80.37 0.856 2955
 2957 3 6.93 214.29 -80.48 0.777 2956
 2958 3 7.04 214.19 -80.64 0.734 2957
 2959 3 7.18 214.19 -80.78 0.663 2958
 2960 3 7.05 214.29 -80.97 0.491 2959
 2961 3 7.04 214.29 -81.17 0.291 2960
 2962 3 7.7 213.4 -81.06 0.145 2959
 2963 3 7.76 213.29 -81.03 0.141 2962
 2964 3 7.86 213.29 -81.16 0.178 2963
 2965 3 8.04 213.19 -81.23 0.151 2964
 2966 3 8.25 213.19 -81.31 0.077 2965
 2967 3 8.42 213.19 -81.39 0.09 2966
 2968 3 8.6 213.1 -81.56 0.065 2967
 2969 3 8.67 213 -81.67 0.122 2968
 2970 3 8.79 212.9 -81.81 0.173 2969
 2971 3 8.66 212.79 -82.11 0.252 2970
 2972 3 8.65 212.69 -82.25 0.274 2971
 2973 3 8.7 212.6 -82.34 0.246 2972
 2974 3 8.67 212.6 -82.45 0.118 2973
 2975 3 6.59 214.78 -80.23 0.019 2956
 2976 3 7.59 212.68 -75.67 0.372 2926
 2977 3 7.79 212.59 -75.61 0.187 2976
 2978 3 5.8 212.78 -73.02 0.145 2902
 2979 3 5.88 212.68 -72.97 0.091 2978
 2980 3 3.98 213.09 -68.63 0.565 2875
 2981 3 3.83 213.18 -68.74 0.628 2980
 2982 3 3.73 213.28 -68.74 0.632 2981
 2983 3 3.65 213.39 -68.83 0.638 2982
 2984 3 3.5 213.49 -68.82 0.601 2983
 2985 3 3.4 213.68 -68.9 0.504 2984
 2986 3 3.25 213.68 -68.85 0.462 2985
 2987 3 2.86 213.68 -68.54 0.263 2986
 2988 3 2.82 213.89 -68.51 0.24 2987
 2989 3 2.71 213.99 -68.49 0.25 2988
 2990 3 2.63 214.18 -68.48 0.24 2989
 2991 3 2.52 214.28 -68.48 0.273 2990
 2992 3 2.4 214.49 -68.54 0.309 2991
 2993 3 2.27 214.59 -68.48 0.37 2992
 2994 3 2.11 214.59 -68.45 0.406 2993
 2995 3 1.96 214.59 -68.4 0.427 2994
 2996 3 1.81 214.59 -68.43 0.44 2995
 2997 3 1.69 214.78 -68.51 0.407 2996
 2998 3 1.61 214.89 -68.57 0.412 2997
 2999 3 1.46 214.99 -68.6 0.427 2998
 3000 3 1.39 215.18 -68.59 0.499 2999
 3001 3 1.24 215.28 -68.51 0.579 3000
 3002 3 1.16 215.49 -68.43 0.6 3001
 3003 3 0.99 215.59 -68.28 0.583 3002
 3004 3 0.85 215.68 -68.14 0.558 3003
 3005 3 0.68 215.68 -67.97 0.504 3004
 3006 3 0.5 215.68 -68.03 0.439 3005
 3007 3 0.5 215.99 -68 0.351 3006
 3008 3 0.37 216.09 -68.09 0.337 3007
 3009 3 0.36 216.28 -68.19 0.301 3008
 3010 3 0.29 216.49 -68.23 0.306 3009
 3011 3 0.13 216.59 -68.17 0.345 3010
 3012 3 0.05 216.78 -68.14 0.323 3011
 3013 3 0.11 216.99 -68.13 0.324 3012
 3014 3 0.1 217.18 -68.14 0.344 3013
 3015 3 0.05 217.39 -68.11 0.378 3014
 3016 3 0.03 217.49 -68.06 0.439 3015
 3017 3 -0.32 217.77 -68.02 0.362 3016
 3018 3 -0.4 217.77 -67.89 0.435 3017
 3019 3 -0.48 217.77 -67.78 0.457 3018
 3020 3 -0.68 217.88 -67.69 0.516 3019
 3021 3 -0.69 217.88 -67.58 0.569 3020
 3022 3 -0.14 217.88 -67.42 0.258 3021
 3023 3 -0.08 218.08 -67.41 0.287 3022
 3024 3 0.02 218.38 -67.42 0.329 3023
 3025 3 0.12 218.48 -67.41 0.406 3024
 3026 3 0.13 218.48 -67.31 0.501 3025
 3027 3 0.24 218.67 -67.39 0.541 3026
 3028 3 0.3 218.77 -67.39 0.61 3027
 3029 3 0.38 218.88 -67.44 0.715 3028
 3030 3 0.45 218.99 -67.5 0.766 3029
 3031 3 0.5 219.18 -67.66 0.81 3030
 3032 3 0.48 219.28 -67.69 0.857 3031
 3033 3 0.48 219.39 -67.81 0.883 3032
 3034 3 0.38 219.59 -67.78 0.871 3033
 3035 3 0.38 219.78 -68 0.839 3034
 3036 3 0.66 219.89 -68.13 0.689 3035
 3037 3 0.83 219.89 -68.25 0.667 3036
 3038 3 0.96 219.89 -67.88 0.215 3037
 3039 3 1 219.68 -67.75 0.000125 3038
 3040 3 0.66 219.99 -68.67 0.254 3037
 3041 3 0.6 219.89 -68.89 0.103 3040
 3042 3 0.67 219.78 -68.75 0.141 3041
 3043 3 0.71 219.59 -68.63 0.113 3042
 3044 3 0.58 220.09 -68.88 0.254 3040
 3045 3 1 219.89 -68.97 0.219 3044
 3046 3 1.12 219.99 -69.27 0.125 3045
 3047 3 1.11 220.18 -69.39 0.121 3046
 3048 3 1.09 220.28 -69.55 0.127 3047
 3049 3 1.04 220.39 -69.69 0.124 3048
 3050 3 1.01 220.39 -69.81 0.136 3049
 3051 3 1.04 220.49 -69.89 0.123 3050
 3052 3 0.98 220.49 -70 0.138 3051
 3053 3 0.89 220.59 -70.08 0.171 3052
 3054 3 0.92 220.78 -70.19 0.155 3053
 3055 3 0.82 220.99 -70.3 0.145 3054
 3056 3 0.78 221.09 -70.42 0.163 3055
 3057 3 0.73 221.18 -70.53 0.155 3056
 3058 3 0.71 221.28 -70.63 0.133 3057
 3059 3 0.7 221.49 -70.73 0.135 3058
 3060 3 0.68 221.59 -70.86 0.125 3059
 3061 3 0.7 221.68 -70.95 0.132 3060
 3062 3 0.67 221.89 -71.06 0.161 3061
 3063 3 0.74 221.99 -71.17 0.167 3062
 3064 3 0.82 222.18 -71.28 0.173 3063
 3065 3 0.87 222.39 -71.38 0.157 3064
 3066 3 1 222.39 -71.42 0.149 3065
 3067 3 1.05 222.49 -71.5 0.125 3066
 3068 3 1.09 222.59 -71.56 0.141 3067
 3069 3 1.06 222.78 -71.69 0.121 3068
 3070 3 1.11 222.89 -71.75 0.117 3069
 3071 3 1.18 222.99 -71.89 0.132 3070
 3072 3 1.3 223.18 -71.89 0.213 3071
 3073 3 1.42 223.18 -71.92 0.202 3072
 3074 3 1.51 223.28 -71.95 0.248 3073
 3075 3 1.57 223.49 -71.91 0.294 3074
 3076 3 1.65 223.59 -71.97 0.458 3075
 3077 3 1.86 222.99 -72.03 0.099 3076
 3078 3 1.86 222.99 -72.15 0.142 3077
 3079 3 1.9 222.89 -72.2 0.132 3078
 3080 3 1.98 222.68 -72.2 0.107 3079
 3081 3 2.11 222.59 -72.2 0.085 3080
 3082 3 2.21 222.39 -72.2 0.099 3081
 3083 3 2.29 222.28 -72.14 0.109 3082
 3084 3 2.42 222.09 -72.15 0.103 3083
 3085 3 2.52 221.99 -72.14 0.088 3084
 3086 3 1.5 223.78 -72.06 0.492 3076
 3087 3 1.53 223.99 -72.06 0.649 3086
 3088 3 1.57 224.09 -72.19 0.715 3087
 3089 3 1.59 224.09 -72.36 0.79 3088
 3090 3 1.47 224.18 -72.56 0.842 3089
 3091 3 1.57 224.39 -72.59 0.935 3090
 3092 3 1.46 224.49 -72.72 0.957 3091
 3093 3 1.52 224.68 -72.83 1.019 3092
 3094 3 2.92 224.68 -72.04 0.156 3093
 3095 3 2.96 224.78 -71.87 0.173 3094
 3096 3 2.94 224.89 -71.76 0.277 3095
 3097 3 2.98 224.99 -71.64 0.255 3096
 3098 3 3.13 224.99 -71.51 0.169 3097
 3099 3 3.17 224.99 -71.39 0.076 3098
 3100 3 3.11 225.09 -71.29 0.082 3099
 3101 3 3.05 225.18 -71.14 0.068 3100
 3102 3 2.98 225.18 -71.03 0.096 3101
 3103 3 2.86 225.18 -70.89 0.115 3102
 3104 3 2.82 225.18 -70.7 0.121 3103
 3105 3 2.75 225.28 -70.57 0.086 3104
 3106 3 2.65 225.18 -70.31 0.119 3105
 3107 3 2.51 225.09 -70.2 0.146 3106
 3108 3 2.41 225.09 -70.14 0.112 3107
 3109 3 1.46 224.78 -72.89 0.863 3093
 3110 3 0.54 224.28 -73.97 0.214 3109
 3111 3 0.39 224.28 -74.06 0.193 3110
 3112 3 0.34 224.28 -74.19 0.147 3111
 3113 3 0.22 224.39 -74.33 0.18 3112
 3114 3 0.09 224.39 -74.44 0.187 3113
 3115 3 0.04 224.49 -74.67 0.148 3114
 3116 3 -0.01 224.59 -74.83 0.162 3115
 3117 3 -0.1 224.49 -74.97 0.155 3116
 3118 3 -0.15 224.59 -75.09 0.195 3117
 3119 3 -0.19 224.49 -75.28 0.188 3118
 3120 3 -0.17 224.49 -75.44 0.176 3119
 3121 3 -0.14 224.39 -75.55 0.176 3120
 3122 3 -0.15 224.39 -75.69 0.162 3121
 3123 3 -0.16 224.18 -75.72 0.13 3122
 3124 3 -0.24 224.09 -75.78 0.14 3123
 3125 3 -0.37 224.09 -75.89 0.176 3124
 3126 3 -0.45 224.09 -76.03 0.206 3125
 3127 3 -0.5 223.99 -76.17 0.178 3126
 3128 3 -0.59 223.89 -76.33 0.16 3127
 3129 3 -0.68 223.89 -76.5 0.143 3128
 3130 3 -0.68 223.68 -76.72 0.108 3129
 3131 3 -0.65 223.68 -76.84 0.152 3130
 3132 3 -0.77 223.59 -77.03 0.147 3131
 3133 3 -0.79 223.59 -77.16 0.164 3132
 3134 3 -0.91 223.49 -77.35 0.163 3133
 3135 3 -0.96 223.49 -77.52 0.152 3134
 3136 3 -1.01 223.49 -77.71 0.152 3135
 3137 3 -1.06 223.39 -77.99 0.156 3136
 3138 3 -1.17 223.28 -78.16 0.154 3137
 3139 3 -1.29 223.18 -78.32 0.149 3138
 3140 3 -1.3 223.18 -78.46 0.13 3139
 3141 3 -1.29 222.99 -78.66 0.164 3140
 3142 3 -1.23 222.89 -78.69 0.157 3141
 3143 3 -1.2 222.68 -78.76 0.21 3142
 3144 3 -1.13 222.39 -78.68 0.124 3143
 3145 3 -1.04 222.28 -78.74 0.128 3144
 3146 3 -0.96 222.18 -78.81 0.098 3145
 3147 3 -0.84 222.09 -78.86 0.172 3146
 3148 3 -0.7 221.99 -78.86 0.205 3147
 3149 3 -0.59 221.99 -78.92 0.251 3148
 3150 3 -0.46 221.89 -79.19 0.142 3149
 3151 3 -0.44 221.78 -79.33 0.132 3150
 3152 3 -0.32 221.68 -79.5 0.16 3151
 3153 3 -0.29 221.59 -79.56 0.166 3152
 3154 3 -0.21 221.49 -79.61 0.176 3153
 3155 3 -0.18 221.39 -79.69 0.159 3154
 3156 3 -0.12 221.28 -79.78 0.149 3155
 3157 3 -0.11 221.28 -79.97 0.152 3156
 3158 3 -0.06 221.18 -80.08 0.122 3157
 3159 3 0.04 221.18 -80.19 0.122 3158
 3160 3 0.1 221.09 -80.33 0.141 3159
 3161 3 0.17 221.09 -80.47 0.159 3160
 3162 3 0.26 221.09 -80.52 0.156 3161
 3163 3 0.31 220.99 -80.67 0.141 3162
 3164 3 0.32 220.89 -80.78 0.176 3163
 3165 3 0.37 220.78 -80.86 0.204 3164
 3166 3 0.43 220.68 -80.97 0.204 3165
 3167 3 0.48 220.58 -81.2 0.195 3166
 3168 3 0.48 220.47 -81.31 0.188 3167
 3169 3 0.45 220.28 -81.39 0.198 3168
 3170 3 0.47 220.18 -81.44 0.202 3169
 3171 3 0.47 219.97 -81.58 0.215 3170
 3172 3 0.46 219.78 -81.73 0.221 3171
 3173 3 0.51 219.78 -81.86 0.228 3172
 3174 3 0.53 219.68 -82.05 0.202 3173
 3175 3 0.56 219.68 -82.19 0.242 3174
 3176 3 0.61 219.68 -82.3 0.279 3175
 3177 3 0.61 219.68 -82.42 0.315 3176
 3178 3 0.64 219.68 -82.53 0.373 3177
 3179 3 0.66 219.58 -82.69 0.585 3178
 3180 3 0.71 219.58 -82.78 0.654 3179
 3181 3 0.71 219.58 -82.95 0.725 3180
 3182 3 0.68 219.68 -83.14 0.753 3181
 3183 3 0.77 219.68 -83.3 0.794 3182
 3184 3 0.87 219.68 -83.44 0.801 3183
 3185 3 0.94 219.47 -83.56 0.795 3184
 3186 3 1.01 219.28 -83.66 0.808 3185
 3187 3 1.01 219.47 -83.81 0.758 3186
 3188 3 1.13 218.97 -83.94 0.501 3187
 3189 3 1.11 219.08 -84.13 0.492 3188
 3190 3 1.17 219.08 -84.28 0.492 3189
 3191 3 1.11 219.08 -84.41 0.52 3190
 3192 3 1.11 219.18 -84.58 0.478 3191
 3193 3 1.12 219.28 -84.73 0.385 3192
 3194 3 1.16 219.28 -84.86 0.282 3193
 3195 3 1.27 219.28 -84.95 0.000125 3194
 3196 3 1.03 219.37 -84.75 0.159 3193
 3197 3 1.14 219.28 -84.66 0.224 3196
 3198 3 1.29 219.28 -84.56 0.212 3197
 3199 3 1.37 219.28 -84.48 0.127 3198
 3200 3 1.55 224.99 -72.78 0.627 3109
 3201 3 1.27 225.18 -72.23 0.173 3200
 3202 3 1.3 225.28 -72.28 0.099 3201
 3203 3 1.65 225.18 -72.67 0.627 3200
 3204 3 1.75 225.39 -72.67 0.511 3203
 3205 3 1.84 225.49 -72.58 0.439 3204
 3206 3 1.92 225.59 -72.61 0.36 3205
 3207 3 2.23 225.78 -72.12 0.202 3206
 3208 3 2.23 225.89 -72.07 0.137 3207
 3209 3 1.84 225.68 -72.84 0.211 3206
 3210 3 1.82 225.78 -72.91 0.156 3209
 3211 3 -1.28 217.98 -67.64 0.492 3021
 3212 3 -1.45 217.98 -67.5 0.482 3211
 3213 3 -1.68 218.08 -67.43 0.524 3212
 3214 3 -1.73 218.08 -67.22 0.546 3213
 3215 3 -1.86 218.08 -67.08 0.521 3214
 3216 3 -1.97 218.08 -66.93 0.525 3215
 3217 3 -2.07 218.08 -66.77 0.541 3216
 3218 3 -2.05 217.38 -67.1 0.089 3217
 3219 3 -2.18 217.27 -67.18 0.093 3218
 3220 3 -2.29 217.17 -67.19 0.066 3219
 3221 3 -2.37 217.08 -67.05 0.149 3220
 3222 3 -2.4 216.88 -66.99 0.142 3221
 3223 3 -2.6 216.77 -66.76 0.14 3222
 3224 3 -2.73 216.77 -66.63 0.139 3223
 3225 3 -2.79 216.77 -66.46 0.125 3224
 3226 3 -2.84 216.77 -66.33 0.07 3225
 3227 3 -2.91 216.88 -66.26 0.000125 3226
 3228 3 -2.21 218.17 -66.63 0.477 3217
 3229 3 -2.5 218.38 -66.6 0.424 3228
 3230 3 -2.85 218.67 -66.68 0.346 3229
 3231 3 -3.06 218.77 -66.71 0.321 3230
 3232 3 -3.23 218.88 -66.69 0.314 3231
 3233 3 -3.4 218.88 -66.65 0.312 3232
 3234 3 -3.56 218.98 -66.62 0.318 3233
 3235 3 -3.71 218.98 -66.54 0.339 3234
 3236 3 -3.87 219.17 -66.52 0.371 3235
 3237 3 -4.02 219.27 -66.54 0.384 3236
 3238 3 -4.19 219.38 -66.42 0.413 3237
 3239 3 -4.31 219.58 -66.37 0.428 3238
 3240 3 -4.41 219.67 -66.32 0.432 3239
 3241 3 -4.59 219.67 -66.25 0.423 3240
 3242 3 -4.68 219.88 -66.09 0.388 3241
 3243 3 -4.81 219.98 -66.04 0.396 3242
 3244 3 -4.91 220.08 -65.98 0.459 3243
 3245 3 -5.02 220.17 -65.87 0.502 3244
 3246 3 -5.19 220.27 -65.73 0.532 3245
 3247 3 -5.27 220.38 -65.73 0.591 3246
 3248 3 -5.35 220.48 -65.67 0.636 3247
 3249 3 -5.55 220.58 -65.7 0.688 3248
 3250 3 -5.59 220.67 -65.68 0.664 3249
 3251 3 -4.94 221.48 -65.82 0.266 3250
 3252 3 -4.97 221.77 -65.84 0.245 3251
 3253 3 -4.9 221.98 -65.86 0.265 3252
 3254 3 -4.94 222.08 -65.84 0.331 3253
 3255 3 -4.85 222.27 -65.87 0.448 3254
 3256 3 -4.78 222.38 -65.89 0.533 3255
 3257 3 -4.73 222.38 -65.98 0.617 3256
 3258 3 -4.65 222.48 -66.06 0.668 3257
 3259 3 -4.56 222.58 -66.11 0.73 3258
 3260 3 -4.56 222.77 -66.09 0.781 3259
 3261 3 -4.48 222.88 -66.06 0.777 3260
 3262 3 -4.57 223.08 -66.21 0.7 3261
 3263 3 -4.52 223.17 -66.01 0.704 3262
 3264 3 -4.45 223.27 -65.89 0.662 3263
 3265 3 -4.37 223.38 -65.73 0.634 3264
 3266 3 -4.37 223.48 -65.62 0.556 3265
 3267 3 -4.21 223.08 -66.28 0.095 3266
 3268 3 -4.27 223.17 -66.18 0.062 3267
 3269 3 -4.33 223.58 -65.29 0.36 3266
 3270 3 -4.32 223.67 -64.96 0.133 3269
 3271 3 -4.48 223.77 -64.86 0.129 3270
 3272 3 -4.58 223.88 -64.79 0.134 3271
 3273 3 -4.62 223.98 -64.76 0.149 3272
 3274 3 -4.52 222.88 -66.92 0.079 3261
 3275 3 -4.44 222.77 -66.98 0.101 3274
 3276 3 -4.31 222.88 -67.03 0.061 3275
 3277 3 -5.98 220.48 -65.75 0.462 3250
 3278 3 -6.15 220.58 -65.79 0.396 3277
 3279 3 -6.31 220.67 -65.84 0.375 3278
 3280 3 -6.41 220.88 -65.87 0.331 3279
 3281 3 -6.57 220.98 -65.82 0.327 3280
 3282 3 -6.69 220.98 -65.72 0.312 3281
 3283 3 -6.93 221.08 -65.69 0.323 3282
 3284 3 -7.02 221.27 -65.7 0.317 3283
 3285 3 -7.23 221.27 -65.7 0.289 3284
 3286 3 -7.43 221.38 -65.74 0.31 3285
 3287 3 -7.63 221.48 -65.8 0.31 3286
 3288 3 -7.84 221.58 -65.83 0.295 3287
 3289 3 -8.05 221.67 -65.85 0.326 3288
 3290 3 -8.19 221.77 -65.88 0.319 3289
 3291 3 -8.34 221.88 -65.85 0.299 3290
 3292 3 -8.5 222.08 -65.83 0.313 3291
 3293 3 -8.59 222.17 -65.81 0.329 3292
 3294 3 -8.74 222.17 -65.7 0.32 3293
 3295 3 -8.9 222.27 -65.67 0.376 3294
 3296 3 -9.06 222.27 -65.63 0.421 3295
 3297 3 -9.22 222.38 -65.51 0.441 3296
 3298 3 -9.36 222.58 -65.57 0.418 3297
 3299 3 -9.47 222.67 -65.49 0.39 3298
 3300 3 -9.61 222.88 -65.37 0.306 3299
 3301 3 -9.67 223.08 -65.38 0.327 3300
 3302 3 -9.74 223.27 -65.44 0.36 3301
 3303 3 -9.8 223.38 -65.46 0.41 3302
 3304 3 -9.87 223.58 -65.35 0.479 3303
 3305 3 -9.91 223.67 -65.27 0.497 3304
 3306 3 -9.98 223.77 -65.24 0.541 3305
 3307 3 -10 223.88 -65.23 0.585 3306
 3308 3 -10.47 223.38 -64.62 0.185 3307
 3309 3 -10.58 223.17 -64.49 0.178 3308
 3310 3 -10.69 223.08 -64.32 0.143 3309
 3311 3 -10.86 222.88 -64.16 0.173 3310
 3312 3 -10.98 222.77 -64.05 0.171 3311
 3313 3 -11.03 222.67 -63.9 0.162 3312
 3314 3 -11.14 222.58 -63.72 0.168 3313
 3315 3 -11.22 222.48 -63.47 0.15 3314
 3316 3 -11.16 222.58 -63.26 0.136 3315
 3317 3 -11.14 222.58 -63.09 0.14 3316
 3318 3 -11.19 222.58 -62.9 0.114 3317
 3319 3 -11.25 222.48 -62.73 0.128 3318
 3320 3 -11.36 222.37 -62.61 0.165 3319
 3321 3 -11.37 222.26 -62.44 0.185 3320
 3322 3 -11.47 222.26 -62.27 0.166 3321
 3323 3 -11.57 222.26 -62.13 0.188 3322
 3324 3 -11.68 222.16 -62.05 0.217 3323
 3325 3 -11.86 222.07 -61.98 0.23 3324
 3326 3 -11.99 222.07 -61.9 0.233 3325
 3327 3 -12.02 221.97 -61.85 0.262 3326
 3328 3 -12.03 221.87 -61.73 0.285 3327
 3329 3 -12.11 221.76 -61.65 0.389 3328
 3330 3 -12.21 221.66 -61.58 0.499 3329
 3331 3 -12.31 221.66 -61.48 0.552 3330
 3332 3 -12.54 221.76 -61.46 0.606 3331
 3333 3 -12.69 221.66 -61.4 0.58 3332
 3334 3 -12.8 221.76 -61.29 0.584 3333
 3335 3 -12.86 221.66 -61.21 0.628 3334
 3336 3 -12.9 221.57 -61.1 0.658 3335
 3337 3 -12.97 221.47 -61 0.697 3336
 3338 3 -13.02 221.37 -60.85 0.666 3337
 3339 3 -13.04 221.26 -60.78 0.607 3338
 3340 3 -12.68 220.47 -60.61 0.159 3339
 3341 3 -12.7 220.26 -60.58 0.142 3340
 3342 3 -12.71 220.07 -60.55 0.147 3341
 3343 3 -12.8 219.97 -60.61 0.126 3342
 3344 3 -12.82 219.76 -60.67 0.134 3343
 3345 3 -12.91 219.57 -60.76 0.131 3344
 3346 3 -13.07 219.47 -60.82 0.142 3345
 3347 3 -13.18 219.47 -60.86 0.161 3346
 3348 3 -13.34 219.47 -60.87 0.178 3347
 3349 3 -13.48 219.57 -60.92 0.192 3348
 3350 3 -13.61 219.47 -60.96 0.193 3349
 3351 3 -13.82 219.47 -60.85 0.127 3350
 3352 3 -13.95 219.47 -60.94 0.118 3351
 3353 3 -14.07 219.57 -61 0.176 3352
 3354 3 -14.15 219.66 -61.1 0.282 3353
 3355 3 -14.26 219.66 -61.12 0.39 3354
 3356 3 -14.3 219.66 -61.22 0.498 3355
 3357 3 -14.36 219.66 -61.32 0.531 3356
 3358 3 -14.47 219.66 -61.29 0.634 3357
 3359 3 -14.49 219.76 -61.36 0.687 3358
 3360 3 -14.59 219.97 -61.37 0.673 3359
 3361 3 -14.63 219.97 -61.47 0.758 3360
 3362 3 -14.84 219.97 -61.48 0.75 3361
 3363 3 -14.95 219.97 -61.61 0.753 3362
 3364 3 -15.06 219.97 -61.71 0.772 3363
 3365 3 -15.12 220.07 -61.92 0.693 3364
 3366 3 -15.18 220.26 -61.99 0.6 3365
 3367 3 -15.21 220.57 -61.97 0.427 3366
 3368 3 -15.23 221.16 -61.88 0.19 3367
 3369 3 -15.32 221.26 -61.74 0.129 3368
 3370 3 -15.51 221.37 -61.7 0.165 3369
 3371 3 -15.71 221.37 -61.72 0.161 3370
 3372 3 -15.82 221.47 -61.64 0.181 3371
 3373 3 -15.98 221.47 -61.71 0.149 3372
 3374 3 -16.13 221.37 -61.5 0.113 3373
 3375 3 -16.26 221.37 -61.43 0.144 3374
 3376 3 -16.38 221.37 -61.32 0.166 3375
 3377 3 -16.48 221.37 -61.17 0.134 3376
 3378 3 -16.61 221.37 -61.03 0.115 3377
 3379 3 -16.8 221.37 -60.93 0.067 3378
 3380 3 -16.95 221.37 -60.84 0.12 3379
 3381 3 -17.07 221.37 -60.78 0.121 3380
 3382 3 -15.39 220.26 -60.67 0.115 3364
 3383 3 -15.46 220.26 -60.5 0.087 3382
 3384 3 -15.55 220.37 -60.34 0.073 3383
 3385 3 -15.68 220.37 -60.22 0.076 3384
 3386 3 -15.71 220.47 -60.1 0.09 3385
 3387 3 -15.7 220.37 -59.97 0.099 3386
 3388 3 -15.67 220.47 -59.89 0.129 3387
 3389 3 -15.56 220.57 -59.85 0.105 3388
 3390 3 -13.53 219.26 -61.19 0.049 3350
 3391 3 -13.54 219.16 -61.23 0.107 3390
 3392 3 -13.6 218.87 -61.29 0.207 3391
 3393 3 -13.59 218.76 -61.22 0.267 3392
 3394 3 -13.52 218.57 -61.14 0.282 3393
 3395 3 -13.44 218.47 -61.14 0.27 3394
 3396 3 -13.39 218.47 -61.03 0.21 3395
 3397 3 -13.2 218.47 -61.3 0.161 3396
 3398 3 -13.03 218.47 -61.4 0.1 3397
 3399 3 -12.82 218.37 -61.35 0.14 3398
 3400 3 -12.68 218.26 -61.33 0.134 3399
 3401 3 -12.46 218.26 -61.28 0.164 3400
 3402 3 -12.27 218.16 -61.24 0.12 3401
 3403 3 -12.07 218.07 -61.22 0.107 3402
 3404 3 -11.93 217.97 -61.15 0.133 3403
 3405 3 -11.74 217.87 -61.09 0.176 3404
 3406 3 -11.6 217.76 -60.99 0.165 3405
 3407 3 -11.46 217.66 -60.97 0.102 3406
 3408 3 -11.4 217.57 -60.94 0.131 3407
 3409 3 -11.32 217.37 -60.93 0.119 3408
 3410 3 -11.21 217.26 -60.9 0.097 3409
 3411 3 -11.07 217.16 -60.88 0.132 3410
 3412 3 -10.95 217.07 -60.83 0.145 3411
 3413 3 -10.88 216.87 -60.73 0.129 3412
 3414 3 -10.8 216.66 -60.66 0.111 3413
 3415 3 -10.7 216.66 -60.62 0.106 3414
 3416 3 -10.62 216.47 -60.56 0.099 3415
 3417 3 -10.52 216.47 -60.51 0.101 3416
 3418 3 -10.39 216.37 -60.48 0.097 3417
 3419 3 -10.28 216.26 -60.45 0.122 3418
 3420 3 -10.11 216.16 -60.41 0.146 3419
 3421 3 -10.05 216.07 -60.38 0.147 3420
 3422 3 -9.94 216.07 -60.41 0.169 3421
 3423 3 -9.83 215.97 -60.39 0.212 3422
 3424 3 -9.68 215.88 -60.38 0.208 3423
 3425 3 -9.58 215.88 -60.32 0.236 3424
 3426 3 -9.46 215.77 -60.31 0.245 3425
 3427 3 -9.35 215.58 -60.21 0.223 3426
 3428 3 -9.2 215.48 -60.2 0.226 3427
 3429 3 -9.03 215.48 -60.24 0.154 3428
 3430 3 -8.89 215.38 -60.25 0.091 3429
 3431 3 -13.06 221.47 -60.79 0.242 3339
 3432 3 -13.29 221.57 -60.94 0.000125 3431
 3433 3 -9.97 224.17 -65.35 0.592 3307
 3434 3 -10.06 224.38 -65.44 0.601 3433
 3435 3 -10.05 224.48 -65.52 0.615 3434
 3436 3 -10.06 224.58 -65.44 0.703 3435
 3437 3 -9.98 224.67 -65.35 0.589 3436
 3438 3 -10.97 224.98 -65.94 0.374 3437
 3439 3 -11.06 225.17 -66.04 0.367 3438
 3440 3 -11.16 225.38 -66.13 0.37 3439
 3441 3 -11.31 225.48 -66.21 0.356 3440
 3442 3 -11.49 225.58 -66.24 0.274 3441
 3443 3 -11.48 225.77 -66.29 0.309 3442
 3444 3 -11.59 225.88 -66.26 0.31 3443
 3445 3 -11.61 225.98 -66.26 0.348 3444
 3446 3 -11.65 226.17 -66.23 0.356 3445
 3447 3 -11.68 226.38 -66.2 0.395 3446
 3448 3 -11.74 226.38 -66.11 0.456 3447
 3449 3 -11.79 226.58 -66.06 0.514 3448
 3450 3 -11.79 226.77 -66.09 0.539 3449
 3451 3 -11.9 226.77 -66.01 0.533 3450
 3452 3 -11.97 226.98 -66.12 0.496 3451
 3453 3 -12 227.08 -66.15 0.514 3452
 3454 3 -12.03 227.27 -66.23 0.603 3453
 3455 3 -11.96 227.58 -66.39 0.572 3454
 3456 3 -12.12 227.58 -66.25 0.643 3455
 3457 3 -12.04 227.67 -66.34 0.741 3456
 3458 3 -11.92 227.77 -66.37 0.812 3457
 3459 3 -12.88 227.58 -66.2 0.372 3458
 3460 3 -13.07 227.58 -66.26 0.349 3459
 3461 3 -13.06 227.77 -66.2 0.433 3460
 3462 3 -13.22 227.77 -66.29 0.404 3461
 3463 3 -13.32 227.88 -66.33 0.376 3462
 3464 3 -13.58 227.87 -66.26 0.377 3463
 3465 3 -13.84 227.87 -66.12 0.303 3464
 3466 3 -13.98 227.97 -66.23 0.274 3465
 3467 3 -14.08 228.07 -66.19 0.271 3466
 3468 3 -14.2 228.26 -66.19 0.269 3467
 3469 3 -14.37 228.37 -66.16 0.253 3468
 3470 3 -14.54 228.47 -66.11 0.268 3469
 3471 3 -14.68 228.57 -66.14 0.318 3470
 3472 3 -14.87 228.57 -66.16 0.389 3471
 3473 3 -15 228.66 -66.21 0.404 3472
 3474 3 -15.17 228.66 -66.19 0.391 3473
 3475 3 -15.36 228.66 -66.19 0.413 3474
 3476 3 -15.49 228.66 -66.13 0.394 3475
 3477 3 -15.71 228.66 -65.92 0.344 3476
 3478 3 -15.9 228.66 -65.83 0.334 3477
 3479 3 -16.06 228.76 -65.72 0.277 3478
 3480 3 -16.23 228.87 -65.69 0.275 3479
 3481 3 -16.4 228.87 -65.71 0.309 3480
 3482 3 -16.5 228.97 -65.75 0.34 3481
 3483 3 -16.63 229.07 -65.79 0.308 3482
 3484 3 -16.7 229.26 -65.81 0.291 3483
 3485 3 -16.82 229.37 -65.87 0.279 3484
 3486 3 -16.91 229.47 -65.95 0.283 3485
 3487 3 -16.98 229.66 -65.96 0.275 3486
 3488 3 -17.2 229.76 -65.84 0.266 3487
 3489 3 -17.38 229.87 -65.82 0.245 3488
 3490 3 -17.59 229.87 -65.84 0.254 3489
 3491 3 -17.72 229.97 -65.84 0.291 3490
 3492 3 -17.84 230.07 -65.91 0.355 3491
 3493 3 -17.91 230.16 -65.98 0.412 3492
 3494 3 -18.04 230.26 -66.01 0.466 3493
 3495 3 -18.13 230.37 -66.02 0.518 3494
 3496 3 -18.22 230.37 -66.12 0.57 3495
 3497 3 -18.32 230.37 -66.13 0.676 3496
 3498 3 -18.25 230.76 -65.96 0.648 3497
 3499 3 -18.27 230.97 -65.95 0.712 3498
 3500 3 -18.34 231.07 -65.93 0.75 3499
 3501 3 -18.38 231.26 -65.88 0.766 3500
 3502 3 -18.47 231.37 -65.84 0.771 3501
 3503 3 -18.57 231.47 -65.9 0.771 3502
 3504 3 -18.63 231.57 -65.74 0.776 3503
 3505 3 -18.72 231.76 -65.74 0.8 3504
 3506 3 -18.82 231.76 -65.77 0.81 3505
 3507 3 -18.45 232.37 -65.16 0.204 3506
 3508 3 -18.47 232.66 -65.16 0.168 3507
 3509 3 -18.38 232.76 -65.18 0.123 3508
 3510 3 -18.45 232.97 -65.2 0.064 3509
 3511 3 -19.07 231.76 -65.95 0.732 3506
 3512 3 -19.23 231.76 -66.05 0.689 3511
 3513 3 -19.43 231.66 -66.11 0.633 3512
 3514 3 -19.45 231.87 -66.17 0.579 3513
 3515 3 -19.58 231.87 -66.28 0.568 3514
 3516 3 -19.73 231.87 -66.34 0.557 3515
 3517 3 -19.78 231.97 -66.28 0.562 3516
 3518 3 -19.87 232.07 -66.25 0.556 3517
 3519 3 -19.98 232.16 -66.19 0.571 3518
 3520 3 -20.1 232.16 -66.26 0.52 3519
 3521 3 -20.28 232.16 -66.23 0.501 3520
 3522 3 -20.41 232.26 -66.2 0.495 3521
 3523 3 -20.57 232.26 -66.12 0.42 3522
 3524 3 -20.77 232.26 -66.08 0.321 3523
 3525 3 -20.9 232.47 -66.09 0.336 3524
 3526 3 -21.02 232.57 -66.11 0.315 3525
 3527 3 -21.17 232.66 -66.14 0.326 3526
 3528 3 -21.32 232.76 -66.17 0.379 3527
 3529 3 -21.46 232.76 -66.12 0.444 3528
 3530 3 -21.57 232.87 -66.12 0.501 3529
 3531 3 -21.69 232.97 -66.07 0.532 3530
 3532 3 -21.88 232.87 -66.05 0.516 3531
 3533 3 -22.18 232.66 -65.91 0.385 3532
 3534 3 -22.41 232.76 -65.89 0.353 3533
 3535 3 -22.52 232.87 -65.88 0.356 3534
 3536 3 -22.68 232.87 -65.94 0.34 3535
 3537 3 -22.81 233.07 -65.91 0.355 3536
 3538 3 -22.95 233.07 -65.94 0.345 3537
 3539 3 -23.04 233.16 -65.97 0.34 3538
 3540 3 -23.23 233.26 -65.93 0.325 3539
 3541 3 -23.41 233.35 -65.93 0.325 3540
 3542 3 -23.54 233.35 -65.99 0.325 3541
 3543 3 -23.69 233.35 -66.07 0.309 3542
 3544 3 -23.83 233.45 -66.19 0.358 3543
 3545 3 -23.98 233.56 -66.24 0.385 3544
 3546 3 -24.14 233.66 -66.24 0.473 3545
 3547 3 -24.26 233.76 -66.26 0.523 3546
 3548 3 -24.39 233.85 -66.31 0.592 3547
 3549 3 -24.51 233.95 -66.37 0.644 3548
 3550 3 -24.67 234.06 -66.43 0.711 3549
 3551 3 -24.78 234.06 -66.56 0.707 3550
 3552 3 -24.94 234.16 -66.56 0.706 3551
 3553 3 -25.12 234.26 -66.54 0.672 3552
 3554 3 -25.37 234.26 -66.43 0.623 3553
 3555 3 -25.46 234.26 -66.48 0.546 3554
 3556 3 -25.71 234.35 -66.43 0.485 3555
 3557 3 -25.92 234.56 -66.37 0.408 3556
 3558 3 -26.17 234.76 -66.29 0.313 3557
 3559 3 -26.35 234.95 -66.24 0.219 3558
 3560 3 -26.53 235.06 -66.26 0.236 3559
 3561 3 -26.69 235.16 -66.32 0.253 3560
 3562 3 -26.82 235.16 -66.37 0.265 3561
 3563 3 -26.96 235.26 -66.34 0.304 3562
 3564 3 -27.12 235.35 -66.33 0.305 3563
 3565 3 -27.28 235.35 -66.39 0.338 3564
 3566 3 -27.48 235.45 -66.33 0.366 3565
 3567 3 -27.66 235.56 -66.3 0.346 3566
 3568 3 -27.78 235.66 -66.28 0.329 3567
 3569 3 -28.01 235.66 -66.25 0.325 3568
 3570 3 -28.17 235.76 -66.28 0.381 3569
 3571 3 -28.35 235.84 -66.23 0.456 3570
 3572 3 -28.44 235.94 -66.22 0.542 3571
 3573 3 -28.55 235.94 -66.17 0.632 3572
 3574 3 -28.67 235.94 -66.08 0.715 3573
 3575 3 -28.83 235.94 -66.14 0.763 3574
 3576 3 -28.94 236.05 -66.28 0.796 3575
 3577 3 -29.08 236.15 -66.25 0.778 3576
 3578 3 -29.24 236.15 -66.42 0.765 3577
 3579 3 -29.37 236.25 -66.55 0.75 3578
 3580 3 -29.55 236.25 -66.55 0.761 3579
 3581 3 -29.71 236.25 -66.68 0.75 3580
 3582 3 -29.87 235.94 -67.21 0.473 3581
 3583 3 -29.78 235.15 -67.46 0.132 3582
 3584 3 -29.91 234.94 -67.51 0.122 3583
 3585 3 -29.98 234.84 -67.49 0.105 3584
 3586 3 -30.01 234.65 -67.52 0.106 3585
 3587 3 -30.07 234.34 -67.47 0.207 3586
 3588 3 -30.28 234.15 -67.24 0.163 3587
 3589 3 -30.39 234.05 -67.24 0.106 3588
 3590 3 -30.48 233.84 -67.18 0.113 3589
 3591 3 -30.58 233.75 -67.18 0.095 3590
 3592 3 -30.74 233.65 -67.21 0.087 3591
 3593 3 -30.92 233.65 -67.24 0.129 3592
 3594 3 -31.03 233.65 -67.3 0.146 3593
 3595 3 -31.17 233.65 -67.26 0.185 3594
 3596 3 -31.28 233.65 -67.26 0.157 3595
 3597 3 -31.41 233.65 -67.2 0.139 3596
 3598 3 -31.46 233.55 -67.12 0.078 3597
 3599 3 -31.62 233.55 -67.07 0.104 3598
 3600 3 -31.69 233.44 -66.96 0.071 3599
 3601 3 -31.76 233.34 -66.9 0.063 3600
 3602 3 -31.8 233.25 -66.79 0.091 3601
 3603 3 -31.87 233.25 -66.7 0.129 3602
 3604 3 -32.08 233.25 -66.65 0.118 3603
 3605 3 -32.19 233.15 -66.62 0.074 3604
 3606 3 -32.41 233.15 -66.59 0.104 3605
 3607 3 -32.54 233.05 -66.53 0.13 3606
 3608 3 -32.62 233.05 -66.45 0.151 3607
 3609 3 -32.69 233.15 -66.25 0.057 3608
 3610 3 -32.8 233.25 -66.09 0.112 3609
 3611 3 -32.93 233.25 -65.92 0.116 3610
 3612 3 -33.03 233.34 -65.8 0.086 3611
 3613 3 -33.14 233.34 -65.61 0.093 3612
 3614 3 -33.18 233.44 -65.5 0.165 3613
 3615 3 -33.29 233.44 -65.39 0.148 3614
 3616 3 -33.44 233.55 -65.34 0.111 3615
 3617 3 -33.62 233.55 -65.34 0.097 3616
 3618 3 -33.78 233.55 -65.33 0.094 3617
 3619 3 -33.92 233.55 -65.19 0.081 3618
 3620 3 -34.03 233.55 -65.19 0.093 3619
 3621 3 -34.18 233.55 -65.16 0.083 3620
 3622 3 -34.3 233.65 -65.14 0.115 3621
 3623 3 -34.43 233.75 -65.11 0.059 3622
 3624 3 -28.67 235.84 -65.97 0.191 3623
 3625 3 -29.78 234.15 -67.96 0.101 3587
 3626 3 -29.71 234.05 -68.01 0.12 3625
 3627 3 -29.58 234.05 -68.14 0.139 3626
 3628 3 -29.53 234.06 -68.34 0.076 3627
 3629 3 -29.42 234.06 -68.36 0.103 3628
 3630 3 -30.05 235.84 -67.3 0.275 3582
 3631 3 -30.33 235.65 -67.05 0.147 3630
 3632 3 -30.44 235.55 -67.02 0.169 3631
 3633 3 -30.55 235.55 -67.02 0.088 3632
 3634 3 -29.71 236.84 -66.02 0.434 3581
 3635 3 -29.78 237.05 -66.07 0.347 3634
 3636 3 -29.87 236.94 -66.04 0.328 3635
 3637 3 -30.12 237.15 -65.97 0.378 3636
 3638 3 -30.26 237.34 -65.98 0.38 3637
 3639 3 -30.35 237.44 -65.98 0.372 3638
 3640 3 -30.48 237.65 -65.96 0.399 3639
 3641 3 -30.6 237.75 -66.01 0.432 3640
 3642 3 -30.73 237.84 -66.07 0.48 3641
 3643 3 -30.78 238.05 -66.18 0.469 3642
 3644 3 -30.91 238.05 -66.15 0.484 3643
 3645 3 -31.05 238.15 -66.21 0.505 3644
 3646 3 -31.17 238.25 -66.18 0.512 3645
 3647 3 -31.23 238.44 -66.2 0.554 3646
 3648 3 -31.3 238.55 -66.25 0.623 3647
 3649 3 -31.37 238.65 -66.23 0.686 3648
 3650 3 -31.48 238.75 -66.31 0.756 3649
 3651 3 -31.58 238.75 -66.34 0.859 3650
 3652 3 -31.69 238.94 -66.37 0.84 3651
 3653 3 -31.82 239.05 -66.29 0.791 3652
 3654 3 -32.01 239.05 -66.3 0.767 3653
 3655 3 -32.14 239.15 -66.22 0.773 3654
 3656 3 -32.28 239.15 -66.16 0.724 3655
 3657 3 -32.21 239.65 -66 0.602 3656
 3658 3 -32.23 239.84 -65.89 0.56 3657
 3659 3 -32.35 239.94 -65.83 0.629 3658
 3660 3 -32.48 240.05 -65.75 0.611 3659
 3661 3 -32.55 240.15 -65.64 0.616 3660
 3662 3 -32.7 240.15 -65.47 0.638 3661
 3663 3 -32.9 240.15 -65.39 0.615 3662
 3664 3 -33.34 239.55 -65.05 0.118 3663
 3665 3 -33.44 239.44 -65.05 0.074 3664
 3666 3 -32.76 240.44 -65.28 0.48 3663
 3667 3 -32.81 240.55 -65.02 0.464 3666
 3668 3 -32.9 240.65 -65 0.485 3667
 3669 3 -33.02 240.75 -64.94 0.457 3668
 3670 3 -33.15 240.84 -64.72 0.439 3669
 3671 3 -33.23 241.05 -64.61 0.426 3670
 3672 3 -33.25 241.15 -64.44 0.423 3671
 3673 3 -33.29 241.25 -64.22 0.415 3672
 3674 3 -33.33 241.55 -64.08 0.387 3673
 3675 3 -33.32 241.75 -64 0.399 3674
 3676 3 -33.36 241.84 -63.94 0.411 3675
 3677 3 -33.4 242.05 -63.86 0.384 3676
 3678 3 -33.43 242.34 -63.8 0.369 3677
 3679 3 -33.47 242.55 -63.75 0.368 3678
 3680 3 -33.5 242.75 -63.71 0.343 3679
 3681 3 -33.55 242.94 -63.7 0.339 3680
 3682 3 -33.65 243.15 -63.69 0.308 3681
 3683 3 -33.72 243.34 -63.63 0.314 3682
 3684 3 -33.78 243.65 -63.63 0.33 3683
 3685 3 -33.83 243.84 -63.59 0.353 3684
 3686 3 -33.79 243.94 -63.51 0.403 3685
 3687 3 -33.79 244.15 -63.48 0.449 3686
 3688 3 -33.86 244.25 -63.39 0.461 3687
 3689 3 -33.94 244.44 -63.43 0.495 3688
 3690 3 -33.99 244.55 -63.37 0.573 3689
 3691 3 -34.03 244.65 -63.33 0.638 3690
 3692 3 -34.9 244.44 -63.55 0.118 3691
 3693 3 -35.01 244.25 -63.55 0.131 3692
 3694 3 -35.14 244.14 -63.58 0.129 3693
 3695 3 -35.18 244.04 -63.65 0.159 3694
 3696 3 -35.28 244.14 -63.85 0.143 3695
 3697 3 -35.41 244.14 -63.98 0.142 3696
 3698 3 -35.52 244.14 -64.12 0.16 3697
 3699 3 -35.58 244.14 -64.24 0.143 3698
 3700 3 -35.72 244.04 -64.35 0.159 3699
 3701 3 -35.84 244.04 -64.48 0.176 3700
 3702 3 -36.05 244.14 -64.62 0.171 3701
 3703 3 -36.19 244.14 -64.69 0.162 3702
 3704 3 -36.3 244.14 -64.74 0.132 3703
 3705 3 -36.44 244.14 -64.85 0.153 3704
 3706 3 -36.58 244.04 -64.91 0.163 3705
 3707 3 -36.76 243.93 -64.79 0.171 3706
 3708 3 -36.87 243.83 -64.79 0.16 3707
 3709 3 -37.06 243.83 -64.81 0.137 3708
 3710 3 -37.23 243.74 -64.68 0.157 3709
 3711 3 -37.36 243.74 -64.65 0.176 3710
 3712 3 -37.55 243.74 -64.68 0.183 3711
 3713 3 -37.66 243.64 -64.68 0.236 3712
 3714 3 -37.76 243.43 -64.67 0.235 3713
 3715 3 -37.86 243.43 -64.67 0.312 3714
 3716 3 -38 243.33 -64.65 0.403 3715
 3717 3 -38.13 243.43 -64.65 0.527 3716
 3718 3 -38.3 243.43 -64.59 0.629 3717
 3719 3 -38.4 243.33 -64.59 0.68 3718
 3720 3 -38.55 243.33 -64.51 0.705 3719
 3721 3 -38.77 243.33 -64.56 0.773 3720
 3722 3 -38.87 243.24 -64.72 0.605 3721
 3723 3 -38.98 243.14 -64.64 0.626 3722
 3724 3 -39.05 243.04 -64.61 0.62 3723
 3725 3 -39.19 242.83 -64.59 0.55 3724
 3726 3 -39.26 243.04 -64.92 0.432 3725
 3727 3 -39.41 243.24 -65.34 0.488 3726
 3728 3 -39.55 243.33 -65.38 0.507 3727
 3729 3 -40.01 243.64 -64.63 0.121 3728
 3730 3 -40.06 243.64 -64.5 0.09 3729
 3731 3 -39.62 243.33 -65.69 0.438 3728
 3732 3 -39.87 243.24 -65.58 0.316 3731
 3733 3 -40.15 243.04 -65.69 0.205 3732
 3734 3 -40.3 243.04 -65.78 0.216 3733
 3735 3 -40.48 243.04 -65.89 0.174 3734
 3736 3 -40.65 243.14 -66 0.166 3735
 3737 3 -40.87 243.14 -66.03 0.157 3736
 3738 3 -40.97 243.24 -66.14 0.139 3737
 3739 3 -41.12 243.24 -66.16 0.132 3738
 3740 3 -41.26 243.24 -66.25 0.106 3739
 3741 3 -41.3 243.43 -66.28 0.143 3740
 3742 3 -41.3 243.54 -66.41 0.19 3741
 3743 3 -41.24 243.54 -66.58 0.179 3742
 3744 3 -41.27 243.43 -66.72 0.194 3743
 3745 3 -41.22 243.43 -66.89 0.212 3744
 3746 3 -41.17 243.43 -67.05 0.134 3745
 3747 3 -41.1 243.43 -67.17 0.000125 3746
 3748 3 -39.13 243.33 -66.22 0.165 3731
 3749 3 -39.12 243.33 -66.32 0.099 3748
 3750 3 -39.36 242.54 -64.12 0.293 3725
 3751 3 -39.41 242.54 -64.31 0.088 3750
 3752 3 -39.22 244.14 -64.87 0.201 3721
 3753 3 -39.25 244.14 -65.09 0.18 3752
 3754 3 -39.37 244.04 -65.03 0.051 3753
 3755 3 -33.9 244.94 -63.25 0.58 3691
 3756 3 -33.97 245.05 -63.12 0.525 3755
 3757 3 -34.05 245.25 -63.05 0.461 3756
 3758 3 -34.17 245.34 -62.95 0.394 3757
 3759 3 -34.3 245.55 -62.91 0.348 3758
 3760 3 -34.4 245.55 -62.82 0.397 3759
 3761 3 -34.55 245.75 -62.77 0.387 3760
 3762 3 -35.03 245.93 -63.22 0.107 3761
 3763 3 -35.37 245.93 -63.29 0.134 3762
 3764 3 -35.51 245.93 -63.34 0.119 3763
 3765 3 -35.65 246.04 -63.4 0.108 3764
 3766 3 -35.92 246.04 -63.4 0.145 3765
 3767 3 -36.08 246.04 -63.52 0.098 3766
 3768 3 -36.11 246.14 -63.58 0.165 3767
 3769 3 -36.22 246.24 -63.7 0.19 3768
 3770 3 -36.31 246.33 -63.85 0.256 3769
 3771 3 -36.45 246.33 -63.87 0.307 3770
 3772 3 -36.59 246.43 -63.89 0.386 3771
 3773 3 -36.72 246.64 -63.84 0.444 3772
 3774 3 -36.8 246.74 -63.9 0.478 3773
 3775 3 -36.94 246.74 -63.87 0.485 3774
 3776 3 -37.05 246.83 -63.89 0.481 3775
 3777 3 -37.15 247.04 -63.81 0.462 3776
 3778 3 -37.27 247.24 -63.68 0.397 3777
 3779 3 -37.38 247.43 -63.64 0.387 3778
 3780 3 -37.51 247.64 -63.6 0.287 3779
 3781 3 -37.69 247.64 -63.64 0.31 3780
 3782 3 -37.76 247.83 -63.65 0.251 3781
 3783 3 -37.8 248.24 -63.68 0.07 3782
 3784 3 -37.87 248.33 -63.68 0.082 3783
 3785 3 -38 248.54 -63.65 0.103 3784
 3786 3 -38.16 248.74 -63.54 0.123 3785
 3787 3 -38.19 248.83 -63.46 0.141 3786
 3788 3 -38.31 248.93 -63.42 0.12 3787
 3789 3 -38.4 249.04 -63.42 0.119 3788
 3790 3 -38.5 249.14 -63.49 0.138 3789
 3791 3 -38.61 249.24 -63.5 0.098 3790
 3792 3 -38.66 249.33 -63.62 0.121 3791
 3793 3 -38.69 249.54 -63.68 0.128 3792
 3794 3 -38.62 249.74 -63.76 0.135 3793
 3795 3 -38.53 249.93 -63.73 0.105 3794
 3796 3 -34.36 245.75 -62.57 0.319 3761
 3797 3 -34.33 245.94 -62.62 0.305 3796
 3798 3 -34.4 246.15 -62.55 0.264 3797
 3799 3 -34.42 246.25 -62.38 0.267 3798
 3800 3 -34.35 246.33 -62.26 0.275 3799
 3801 3 -34.39 246.43 -62.12 0.231 3800
 3802 3 -34.29 246.54 -61.97 0.22 3801
 3803 3 -34.24 246.64 -61.97 0.275 3802
 3804 3 -34.29 246.83 -61.93 0.261 3803
 3805 3 -34.3 246.93 -61.84 0.247 3804
 3806 3 -34.29 247.14 -61.8 0.292 3805
 3807 3 -34.29 247.24 -61.7 0.285 3806
 3808 3 -34.25 247.43 -61.65 0.295 3807
 3809 3 -34.14 247.54 -61.55 0.311 3808
 3810 3 -34.14 247.74 -61.47 0.363 3809
 3811 3 -34.1 247.83 -61.38 0.357 3810
 3812 3 -34.14 247.93 -61.26 0.362 3811
 3813 3 -34.14 247.93 -61.11 0.338 3812
 3814 3 -34.19 248.14 -61.04 0.34 3813
 3815 3 -34.36 248.43 -61 0.342 3814
 3816 3 -34.4 248.64 -60.98 0.34 3815
 3817 3 -34.57 248.93 -61.01 0.312 3816
 3818 3 -34.61 249.04 -60.94 0.296 3817
 3819 3 -34.69 249.24 -60.83 0.281 3818
 3820 3 -34.74 249.43 -60.72 0.28 3819
 3821 3 -34.78 249.54 -60.59 0.288 3820
 3822 3 -34.78 249.74 -60.55 0.229 3821
 3823 3 -34.78 249.93 -60.48 0.251 3822
 3824 3 -34.82 250.04 -60.41 0.253 3823
 3825 3 -34.8 250.24 -60.32 0.257 3824
 3826 3 -34.85 250.33 -60.19 0.271 3825
 3827 3 -34.87 250.43 -60.09 0.293 3826
 3828 3 -34.86 250.64 -59.98 0.371 3827
 3829 3 -34.96 250.74 -59.83 0.389 3828
 3830 3 -34.89 250.83 -59.77 0.462 3829
 3831 3 -34.91 250.93 -59.68 0.553 3830
 3832 3 -34.78 251.24 -59.66 0.555 3831
 3833 3 -34.81 251.24 -59.51 0.635 3832
 3834 3 -34.82 251.54 -59.34 0.717 3833
 3835 3 -35.1 250.64 -58.8 0.144 3834
 3836 3 -35.16 250.54 -58.69 0.14 3835
 3837 3 -35.13 250.54 -58.55 0.14 3836
 3838 3 -35.14 250.55 -58.37 0.084 3837
 3839 3 -35.16 250.45 -58.26 0.096 3838
 3840 3 -35.27 250.55 -58.25 0.189 3839
 3841 3 -35.16 250.35 -58 0.067 3840
 3842 3 -35.14 250.35 -57.9 0.067 3841
 3843 3 -35.17 250.24 -57.76 0.096 3842
 3844 3 -35.17 250.14 -57.63 0.000125 3843
 3845 3 -34.74 251.64 -59.29 0.679 3834
 3846 3 -34.64 251.83 -59.26 0.618 3845
 3847 3 -34.7 251.93 -59.12 0.616 3846
 3848 3 -34.85 252.14 -59.07 0.586 3847
 3849 3 -34.74 252.24 -59 0.564 3848
 3850 3 -34.79 252.54 -58.97 0.487 3849
 3851 3 -34.85 252.64 -58.87 0.479 3850
 3852 3 -34.63 252.74 -58.97 0.000125 3851
 3853 3 -34.56 252.83 -58.98 0.185 3852
 3854 3 -34.53 252.93 -58.97 0.16 3853
 3855 3 -34.39 253.04 -59.05 0.06 3854
 3856 3 -34.79 252.74 -58.75 0.525 3851
 3857 3 -34.84 252.93 -58.73 0.714 3856
 3858 3 -34.67 253.33 -58.86 0.562 3857
 3859 3 -34.66 253.45 -58.76 0.613 3858
 3860 3 -34.78 253.64 -58.7 0.586 3859
 3861 3 -35.11 253.83 -58.52 0.522 3860
 3862 3 -35.23 254.05 -58.43 0.488 3861
 3863 3 -35.27 254.24 -58.36 0.411 3862
 3864 3 -35.46 254.45 -58.28 0.351 3863
 3865 3 -35.49 254.64 -58.19 0.334 3864
 3866 3 -35.56 254.85 -58.14 0.36 3865
 3867 3 -35.61 254.95 -58.07 0.404 3866
 3868 3 -35.79 255.14 -58 0.405 3867
 3869 3 -35.82 255.35 -57.86 0.437 3868
 3870 3 -35.92 255.45 -57.78 0.44 3869
 3871 3 -35.86 255.64 -57.71 0.454 3870
 3872 3 -35.85 255.85 -57.62 0.448 3871
 3873 3 -35.85 256.15 -57.54 0.402 3872
 3874 3 -35.85 256.44 -57.42 0.335 3873
 3875 3 -35.85 256.55 -57.32 0.347 3874
 3876 3 -35.92 256.65 -57.21 0.335 3875
 3877 3 -35.91 256.85 -57.1 0.339 3876
 3878 3 -35.95 256.94 -56.99 0.343 3877
 3879 3 -36.04 256.94 -56.9 0.336 3878
 3880 3 -36.1 257.15 -56.81 0.313 3879
 3881 3 -36.16 257.15 -56.67 0.313 3880
 3882 3 -36.25 257.35 -56.54 0.293 3881
 3883 3 -36.31 257.44 -56.42 0.352 3882
 3884 3 -36.39 257.55 -56.29 0.344 3883
 3885 3 -36.49 257.85 -56.19 0.319 3884
 3886 3 -36.52 257.93 -56.1 0.305 3885
 3887 3 -36.6 258.14 -56.07 0.296 3886
 3888 3 -36.74 258.23 -56 0.3 3887
 3889 3 -36.81 258.43 -55.97 0.338 3888
 3890 3 -36.88 258.54 -55.92 0.404 3889
 3891 3 -37.02 257.93 -55.65 0.193 3890
 3892 3 -37.09 257.84 -55.62 0.246 3891
 3893 3 -37.35 257.73 -55.68 0.258 3892
 3894 3 -37.44 257.64 -55.67 0.29 3893
 3895 3 -37.56 257.63 -55.61 0.328 3894
 3896 3 -37.63 257.54 -55.61 0.394 3895
 3897 3 -37.77 257.34 -55.57 0.444 3896
 3898 3 -37.91 257.23 -55.59 0.475 3897
 3899 3 -38.05 257.23 -55.56 0.433 3898
 3900 3 -38.13 256.93 -55.56 0.338 3899
 3901 3 -38.24 256.43 -55.56 0.153 3900
 3902 3 -38.4 256.34 -55.56 0.143 3901
 3903 3 -38.55 256.34 -55.52 0.105 3902
 3904 3 -38.7 256.34 -55.42 0.092 3903
 3905 3 -38.77 256.13 -55.21 0.094 3904
 3906 3 -38.78 256.13 -55.06 0.111 3905
 3907 3 -36.73 257.73 -55.46 0.081 3892
 3908 3 -36.63 257.73 -55.46 0.097 3907
 3909 3 -36.52 257.73 -55.42 0.151 3908
 3910 3 -36.38 257.64 -55.47 0.132 3909
 3911 3 -36.2 257.54 -55.47 0.126 3910
 3912 3 -36.05 257.24 -55.49 0.084 3911
 3913 3 -36.01 257.15 -55.44 0.111 3912
 3914 3 -35.95 257.05 -55.43 0.117 3913
 3915 3 -35.91 256.94 -55.43 0.063 3914
 3916 3 -36.89 258.84 -55.93 0.379 3890
 3917 3 -36.93 259.14 -55.96 0.387 3916
 3918 3 -37 259.23 -55.92 0.435 3917
 3919 3 -37.14 259.34 -55.94 0.458 3918
 3920 3 -37.21 259.54 -55.89 0.539 3919
 3921 3 -37.28 259.73 -55.83 0.597 3920
 3922 3 -37.42 259.84 -55.81 0.594 3921
 3923 3 -37.42 259.93 -55.69 0.603 3922
 3924 3 -37.46 260.13 -55.57 0.619 3923
 3925 3 -37.55 260.13 -55.46 0.638 3924
 3926 3 -38.15 259.43 -55.28 0.27 3925
 3927 3 -38.31 259.13 -55.24 0.161 3926
 3928 3 -38.52 259.04 -55.31 0.183 3927
 3929 3 -38.59 258.93 -55.35 0.168 3928
 3930 3 -38.69 258.84 -55.34 0.126 3929
 3931 3 -38.77 258.73 -55.23 0.104 3930
 3932 3 -38.81 258.54 -55.2 0.097 3931
 3933 3 -38.9 258.43 -55.16 0.166 3932
 3934 3 -38.98 258.43 -55.07 0.233 3933
 3935 3 -39.1 258.34 -55.06 0.265 3934
 3936 3 -39.23 258.34 -55.06 0.24 3935
 3937 3 -39.4 258.34 -55.1 0.217 3936
 3938 3 -39.53 258.34 -55.17 0.204 3937
 3939 3 -37.31 260.63 -55.51 0.477 3925
 3940 3 -37.23 260.84 -55.47 0.441 3939
 3941 3 -37.09 261.14 -55.37 0.294 3940
 3942 3 -37.14 261.23 -55.39 0.269 3941
 3943 3 -37.2 261.43 -55.43 0.225 3942
 3944 3 -37.24 261.54 -55.43 0.237 3943
 3945 3 -37.25 261.73 -55.42 0.248 3944
 3946 3 -37.25 261.93 -55.43 0.256 3945
 3947 3 -37.2 262.04 -55.51 0.261 3946
 3948 3 -37.21 262.23 -55.58 0.313 3947
 3949 3 -37.24 262.34 -55.58 0.34 3948
 3950 3 -37.14 262.54 -55.54 0.405 3949
 3951 3 -37.09 262.73 -55.56 0.487 3950
 3952 3 -37.06 262.93 -55.53 0.583 3951
 3953 3 -37.09 263.04 -55.62 0.659 3952
 3954 3 -37.09 263.23 -55.69 0.738 3953
 3955 3 -37.06 263.43 -55.61 0.793 3954
 3956 3 -37.04 263.54 -55.54 0.806 3955
 3957 3 -37.07 263.73 -55.57 0.79 3956
 3958 3 -37.04 263.84 -55.49 0.729 3957
 3959 3 -36.99 263.93 -55.37 0.742 3958
 3960 3 -37.67 264.43 -54.75 0.451 3959
 3961 3 -37.9 264.84 -54.53 0.302 3960
 3962 3 -37.92 264.93 -54.38 0.315 3961
 3963 3 -37.99 265.13 -54.25 0.361 3962
 3964 3 -38.02 265.23 -54.21 0.403 3963
 3965 3 -38.13 265.43 -54.11 0.434 3964
 3966 3 -38.13 265.63 -54.03 0.447 3965
 3967 3 -38.2 265.84 -54.05 0.456 3966
 3968 3 -38.3 266.04 -54.03 0.474 3967
 3969 3 -38.41 266.23 -54.03 0.505 3968
 3970 3 -38.44 266.43 -53.92 0.469 3969
 3971 3 -38.42 266.54 -53.92 0.444 3970
 3972 3 -38.45 266.73 -53.92 0.409 3971
 3973 3 -38.45 266.84 -53.71 0.391 3972
 3974 3 -38.3 266.93 -53.57 0.379 3973
 3975 3 -38.22 267.04 -53.49 0.34 3974
 3976 3 -38.23 267.23 -53.42 0.361 3975
 3977 3 -38.16 267.23 -53.24 0.342 3976
 3978 3 -38.3 267.54 -53.13 0.364 3977
 3979 3 -38.3 267.73 -52.99 0.351 3978
 3980 3 -38.48 268.04 -52.96 0.282 3979
 3981 3 -38.53 268.13 -52.88 0.291 3980
 3982 3 -38.58 268.34 -52.82 0.288 3981
 3983 3 -38.66 268.54 -52.71 0.303 3982
 3984 3 -38.7 268.63 -52.66 0.3 3983
 3985 3 -38.74 268.73 -52.53 0.299 3984
 3986 3 -38.8 268.93 -52.46 0.297 3985
 3987 3 -38.84 269.04 -52.38 0.351 3986
 3988 3 -38.91 269.13 -52.28 0.386 3987
 3989 3 -39.05 269.34 -52.16 0.395 3988
 3990 3 -39.15 269.54 -52.01 0.553 3989
 3991 3 -39.23 269.73 -52.09 0.629 3990
 3992 3 -39.13 269.84 -51.92 0.666 3991
 3993 3 -39.22 269.93 -51.94 0.714 3992
 3994 3 -39.42 270.04 -51.85 0.768 3993
 3995 3 -39.53 270.13 -51.73 0.79 3994
 3996 3 -39.53 270.34 -51.72 0.79 3995
 3997 3 -39.55 270.43 -51.77 0.837 3996
 3998 3 -39.76 270.73 -51.91 0.749 3997
 3999 3 -39.8 270.93 -51.85 0.703 3998
 4000 3 -39.84 271.23 -52.55 0.392 3999
 4001 3 -39.85 271.34 -52.62 0.41 4000
 4002 3 -39.8 271.54 -52.73 0.437 4001
 4003 3 -39.73 271.63 -52.83 0.521 4002
 4004 3 -39.69 271.84 -52.83 0.561 4003
 4005 3 -39.77 271.93 -52.91 0.582 4004
 4006 3 -39.73 271.93 -53.01 0.566 4005
 4007 3 -38.9 272.04 -52.84 0.198 4006
 4008 3 -38.8 272.13 -52.74 0.181 4007
 4009 3 -38.7 272.13 -52.71 0.049 4008
 4010 3 -39.84 270.93 -51.59 0.483 3999
 4011 3 -40.05 271.04 -51.15 0.482 4010
 4012 3 -40.16 271.23 -50.99 0.474 4011
 4013 3 -40.23 271.34 -50.91 0.51 4012
 4014 3 -40.33 271.54 -50.8 0.451 4013
 4015 3 -40.34 271.63 -50.77 0.459 4014
 4016 3 -40.51 271.73 -50.62 0.412 4015
 4017 3 -40.59 271.93 -50.48 0.38 4016
 4018 3 -40.69 272.13 -50.37 0.353 4017
 4019 3 -40.9 272.34 -50.24 0.331 4018
 4020 3 -41.08 272.34 -50.2 0.31 4019
 4021 3 -41.29 272.43 -50.17 0.264 4020
 4022 3 -41.47 272.43 -50.12 0.28 4021
 4023 3 -41.59 272.54 -50.03 0.337 4022
 4024 3 -41.71 272.63 -49.9 0.401 4023
 4025 3 -41.79 272.84 -49.79 0.446 4024
 4026 3 -41.9 272.84 -49.72 0.491 4025
 4027 3 -41.97 273.04 -49.58 0.549 4026
 4028 3 -42.12 273.04 -49.47 0.552 4027
 4029 3 -42.29 273.13 -49.48 0.572 4028
 4030 3 -42.41 273.23 -49.46 0.569 4029
 4031 3 -42.77 272.43 -49.59 0.135 4030
 4032 3 -42.83 272.23 -49.59 0.136 4031
 4033 3 -42.94 272.13 -49.54 0.136 4032
 4034 3 -43.12 272.04 -49.59 0.14 4033
 4035 3 -43.22 271.93 -49.59 0.171 4034
 4036 3 -43.37 271.93 -49.62 0.161 4035
 4037 3 -43.54 271.93 -49.65 0.164 4036
 4038 3 -43.69 271.84 -49.78 0.122 4037
 4039 3 -43.83 271.73 -49.82 0.144 4038
 4040 3 -43.96 271.72 -49.84 0.155 4039
 4041 3 -44.12 271.72 -49.93 0.163 4040
 4042 3 -44.26 271.72 -50 0.145 4041
 4043 3 -44.48 271.63 -50 0.113 4042
 4044 3 -44.62 271.63 -50 0.141 4043
 4045 3 -44.76 271.53 -50.08 0.195 4044
 4046 3 -44.91 271.53 -50.18 0.254 4045
 4047 3 -45.01 271.53 -50.25 0.278 4046
 4048 3 -45.15 271.13 -50.42 0.193 4047
 4049 3 -45.23 271.03 -50.46 0.194 4048
 4050 3 -45.29 270.92 -50.5 0.215 4049
 4051 3 -45.37 270.83 -50.52 0.259 4050
 4052 3 -45.48 270.72 -50.49 0.256 4051
 4053 3 -45.51 270.53 -50.46 0.303 4052
 4054 3 -45.65 270.53 -50.54 0.324 4053
 4055 3 -45.8 270.42 -50.57 0.365 4054
 4056 3 -45.87 270.22 -50.6 0.4 4055
 4057 3 -45.98 270.13 -50.63 0.425 4056
 4058 3 -46.15 270.13 -50.68 0.498 4057
 4059 3 -46.26 270.03 -50.7 0.55 4058
 4060 3 -46.21 269.92 -50.65 0.527 4059
 4061 3 -46.26 269.83 -50.68 0.691 4060
 4062 3 -46.41 269.83 -50.64 0.777 4061
 4063 3 -46.26 269.63 -50.7 0.799 4062
 4064 3 -46.39 269.53 -50.75 0.829 4063
 4065 3 -46.65 269.42 -50.75 0.741 4064
 4066 3 -47.02 269.33 -50.75 0.626 4065
 4067 3 -47.14 269.22 -50.83 0.634 4066
 4068 3 -47.19 269.22 -50.99 0.607 4067
 4069 3 -47.29 269.11 -51.06 0.562 4068
 4070 3 -47.33 269.11 -51.39 0.378 4069
 4071 3 -47.45 268.91 -51.23 0.295 4070
 4072 3 -47.27 268.61 -51.28 0.235 4071
 4073 3 -47.2 268.52 -51.28 0.155 4072
 4074 3 -46.04 269.22 -50.36 0.194 4065
 4075 3 -45.12 271.83 -50.2 0.186 4047
 4076 3 -45.26 271.92 -50.21 0.159 4075
 4077 3 -45.37 272.13 -50.25 0.157 4076
 4078 3 -45.52 272.22 -50.25 0.152 4077
 4079 3 -45.62 272.33 -50.21 0.124 4078
 4080 3 -45.73 272.53 -50.08 0.099 4079
 4081 3 -45.91 272.63 -50.03 0.119 4080
 4082 3 -46.05 272.72 -49.99 0.125 4081
 4083 3 -46.18 272.72 -49.93 0.123 4082
 4084 3 -46.32 272.72 -49.88 0.136 4083
 4085 3 -46.44 272.72 -49.81 0.152 4084
 4086 3 -46.61 272.72 -49.74 0.152 4085
 4087 3 -46.73 272.72 -49.6 0.171 4086
 4088 3 -46.83 272.72 -49.53 0.163 4087
 4089 3 -46.94 272.71 -49.35 0.133 4088
 4090 3 -47.04 272.71 -49.24 0.15 4089
 4091 3 -47.23 272.62 -49.2 0.132 4090
 4092 3 -47.4 272.62 -49.13 0.119 4091
 4093 3 -47.57 272.62 -49.2 0.121 4092
 4094 3 -47.72 272.71 -49.19 0.174 4093
 4095 3 -47.79 272.91 -49.09 0.119 4094
 4096 3 -47.83 273.02 -48.95 0.128 4095
 4097 3 -47.91 273.12 -48.88 0.103 4096
 4098 3 -47.9 273.32 -48.67 0.138 4097
 4099 3 -42.32 273.73 -49.32 0.38 4030
 4100 3 -42.37 273.93 -49.23 0.345 4099
 4101 3 -42.47 274.13 -49.16 0.323 4100
 4102 3 -42.58 274.23 -49.08 0.36 4101
 4103 3 -42.72 274.34 -48.97 0.36 4102
 4104 3 -42.83 274.53 -48.79 0.309 4103
 4105 3 -42.9 274.72 -48.79 0.334 4104
 4106 3 -42.94 274.83 -48.72 0.366 4105
 4107 3 -43.22 274.72 -48.36 0.264 4106
 4108 3 -43.29 274.72 -48.22 0.242 4107
 4109 3 -43.37 274.83 -48.08 0.225 4108
 4110 3 -43.48 274.92 -47.96 0.245 4109
 4111 3 -43.51 274.92 -47.76 0.227 4110
 4112 3 -43.61 275.03 -47.68 0.248 4111
 4113 3 -43.72 275.13 -47.64 0.238 4112
 4114 3 -43.77 275.33 -47.57 0.283 4113
 4115 3 -43.9 275.42 -47.53 0.278 4114
 4116 3 -43.9 275.53 -47.32 0.251 4115
 4117 3 -44 275.63 -47.22 0.249 4116
 4118 3 -44.08 275.63 -47.14 0.3 4117
 4119 3 -44.14 275.72 -46.97 0.325 4118
 4120 3 -44.28 275.83 -46.89 0.333 4119
 4121 3 -44.38 275.92 -46.72 0.321 4120
 4122 3 -44.43 276.03 -46.58 0.297 4121
 4123 3 -44.53 276.13 -46.5 0.215 4122
 4124 3 -44.5 276.22 -46.29 0.2 4123
 4125 3 -44.58 276.33 -46.18 0.197 4124
 4126 3 -44.64 276.42 -46.07 0.228 4125
 4127 3 -44.78 276.41 -45.99 0.243 4126
 4128 3 -44.93 276.41 -45.89 0.245 4127
 4129 3 -45.01 276.52 -45.81 0.256 4128
 4130 3 -45.13 276.52 -45.71 0.288 4129
 4131 3 -45.28 276.52 -45.6 0.364 4130
 4132 3 -45.4 276.52 -45.5 0.4 4131
 4133 3 -45.53 276.62 -45.45 0.435 4132
 4134 3 -45.75 276.62 -45.38 0.415 4133
 4135 3 -45.83 276.62 -45.24 0.321 4134
 4136 3 -45.96 276.71 -45.18 0.272 4135
 4137 3 -46.14 276.62 -45.07 0.23 4136
 4138 3 -46.31 276.71 -45 0.258 4137
 4139 3 -46.53 276.82 -44.84 0.238 4138
 4140 3 -46.67 276.91 -44.7 0.265 4139
 4141 3 -46.82 276.91 -44.57 0.306 4140
 4142 3 -46.88 277.02 -44.49 0.357 4141
 4143 3 -46.96 277.02 -44.35 0.451 4142
 4144 3 -46.97 277.12 -44.26 0.522 4143
 4145 3 -47.07 277.32 -44.21 0.583 4144
 4146 3 -47.08 277.41 -44.13 0.616 4145
 4147 3 -47.06 277.52 -44.02 0.645 4146
 4148 3 -47.13 277.62 -43.95 0.645 4147
 4149 3 -47.07 277.82 -43.81 0.657 4148
 4150 3 -47.2 277.82 -43.71 0.715 4149
 4151 3 -47.5 277.71 -43.6 0.671 4150
 4152 3 -46.78 277.91 -43.8 0.123 4151
 4153 3 -46.88 278.02 -43.74 0.178 4152
 4154 3 -46.95 278.12 -43.69 0.142 4153
 4155 3 -47.46 277.82 -43.48 0.576 4151
 4156 3 -47.44 277.91 -43.38 0.609 4155
 4157 3 -47.49 278.02 -43.34 0.651 4156
 4158 3 -47.56 277.62 -43.27 0.118 4157
 4159 3 -47.6 277.71 -43.35 0.205 4158
 4160 3 -47.49 277.82 -43.41 0.24 4159
 4161 3 -47.45 277.91 -43.49 0.148 4160
 4162 3 -47.52 278.12 -43.37 0.641 4157
 4163 3 -48.6 277.32 -43.48 0.16 4162
 4164 3 -48.78 277.21 -43.52 0.175 4163
 4165 3 -48.88 277.12 -43.42 0.184 4164
 4166 3 -49.03 277.02 -43.45 0.179 4165
 4167 3 -49.24 277.02 -43.51 0.142 4166
 4168 3 -49.31 276.91 -43.55 0.13 4167
 4169 3 -49.42 276.82 -43.55 0.115 4168
 4170 3 -49.53 276.71 -43.59 0.132 4169
 4171 3 -49.63 276.62 -43.68 0.192 4170
 4172 3 -49.67 276.52 -43.8 0.283 4171
 4173 3 -49.62 276.32 -43.88 0.368 4172
 4174 3 -49.6 276.21 -43.91 0.354 4173
 4175 3 -49.56 276.02 -44.16 0.235 4174
 4176 3 -49.35 275.82 -44.08 0.109 4175
 4177 3 -49.19 275.71 -44.31 0.12 4176
 4178 3 -49.14 275.62 -44.44 0.143 4177
 4179 3 -49.14 275.52 -44.59 0.145 4178
 4180 3 -49.03 275.52 -44.74 0.135 4179
 4181 3 -48.93 275.41 -44.88 0.157 4180
 4182 3 -48.75 275.41 -45.05 0.108 4181
 4183 3 -48.68 275.52 -45.13 0.000125 4182
 4184 3 -47.44 278.21 -43.31 0.527 4162
 4185 3 -47.24 278.62 -43.2 0.475 4184
 4186 3 -46.41 278.52 -42.88 0.114 4185
 4187 3 -46.38 278.41 -42.81 0.000125 4186
 4188 3 -47.64 278.71 -43.16 0.373 4185
 4189 3 -47.64 278.82 -43.05 0.406 4188
 4190 3 -47.67 279.02 -42.95 0.455 4189
 4191 3 -47.71 279.21 -42.91 0.482 4190
 4192 3 -47.74 279.32 -42.77 0.474 4191
 4193 3 -47.78 279.41 -42.6 0.49 4192
 4194 3 -47.41 279.41 -42.39 0.279 4193
 4195 3 -47.24 279.52 -42.19 0.226 4194
 4196 3 -47.13 279.52 -42.01 0.225 4195
 4197 3 -47.02 279.62 -41.91 0.212 4196
 4198 3 -47.02 279.71 -41.71 0.225 4197
 4199 3 -46.99 279.71 -41.6 0.233 4198
 4200 3 -46.95 279.82 -41.46 0.227 4199
 4201 3 -46.92 279.91 -41.31 0.193 4200
 4202 3 -46.87 280.02 -41.16 0.194 4201
 4203 3 -46.88 280.02 -40.98 0.2 4202
 4204 3 -46.85 280.12 -40.84 0.201 4203
 4205 3 -46.87 280.12 -40.67 0.225 4204
 4206 3 -46.83 280.21 -40.55 0.201 4205
 4207 3 -46.87 280.32 -40.42 0.192 4206
 4208 3 -46.81 280.32 -40.24 0.21 4207
 4209 3 -46.76 280.41 -40.09 0.21 4208
 4210 3 -46.74 280.41 -39.99 0.239 4209
 4211 3 -46.63 280.41 -39.81 0.226 4210
 4212 3 -46.58 280.52 -39.67 0.241 4211
 4213 3 -46.45 280.52 -39.52 0.249 4212
 4214 3 -46.36 280.52 -39.31 0.251 4213
 4215 3 -46.2 280.52 -39.16 0.244 4214
 4216 3 -46.09 280.62 -38.95 0.261 4215
 4217 3 -46.04 280.71 -38.78 0.263 4216
 4218 3 -46.01 280.82 -38.63 0.25 4217
 4219 3 -46.02 280.82 -38.52 0.25 4218
 4220 3 -45.99 281.02 -38.32 0.23 4219
 4221 3 -45.93 281.12 -38.17 0.224 4220
 4222 3 -45.83 281.21 -38.08 0.232 4221
 4223 3 -45.73 281.32 -37.99 0.225 4222
 4224 3 -45.63 281.41 -37.93 0.211 4223
 4225 3 -45.5 281.52 -37.78 0.216 4224
 4226 3 -45.42 281.52 -37.67 0.206 4225
 4227 3 -45.33 281.62 -37.49 0.207 4226
 4228 3 -45.29 281.71 -37.28 0.219 4227
 4229 3 -45.21 281.82 -37.15 0.218 4228
 4230 3 -45.11 281.82 -37.03 0.184 4229
 4231 3 -45.15 281.91 -36.99 0.16 4230
 4232 3 -45.08 282.02 -36.63 0.184 4231
 4233 3 -45.03 282.12 -36.47 0.247 4232
 4234 3 -45 282.32 -36.39 0.293 4233
 4235 3 -45.05 282.52 -36.11 0.318 4234
 4236 3 -45.47 282.52 -35.46 0.556 4235
 4237 3 -45.76 282.32 -35.21 0.161 4236
 4238 3 -45.78 282.21 -35.11 0.000125 4237
 4239 3 -45.43 282.62 -35.58 0.598 4238
 4240 3 -45.5 282.82 -35.68 0.644 4239
 4241 3 -46.18 283.12 -35.94 0.132 4240
 4242 3 -46.32 283.12 -35.82 0.12 4241
 4243 3 -46.47 283.21 -35.85 0.17 4242
 4244 3 -46.68 283.12 -35.92 0.165 4243
 4245 3 -46.87 283.21 -35.88 0.135 4244
 4246 3 -47.01 283.21 -35.85 0.112 4245
 4247 3 -47.15 283.21 -35.85 0.044 4246
 4248 3 -45.44 283.02 -35.71 0.704 4240
 4249 3 -46.15 283.32 -35.74 0.061 4248
 4250 3 -46.08 283.41 -35.67 0.098 4249
 4251 3 -46.01 283.52 -35.62 0.093 4250
 4252 3 -45.92 283.62 -35.51 0.104 4251
 4253 3 -45.83 283.62 -35.37 0.099 4252
 4254 3 -45.78 283.62 -35.27 0.072 4253
 4255 3 -45.36 283.12 -35.68 0.664 4248
 4256 3 -45.54 282.91 -35.74 0.644 4255
 4257 3 -45.43 282.82 -35.68 0.598 4256
 4258 3 -45.29 283.32 -35.65 0.664 4255
 4259 3 -45.25 283.41 -35.58 0.613 4258
 4260 3 -45.15 283.52 -35.47 0.526 4259
 4261 3 -45.18 283.71 -35.33 0.445 4260
 4262 3 -45.11 283.82 -35.18 0.399 4261
 4263 3 -45.04 283.91 -35.21 0.358 4262
 4264 3 -45 284.02 -35.18 0.3 4263
 4265 3 -44.97 284.21 -35.1 0.268 4264
 4266 3 -44.9 284.32 -35.1 0.257 4265
 4267 3 -44.86 284.41 -35.02 0.24 4266
 4268 3 -44.75 284.52 -34.93 0.264 4267
 4269 3 -44.78 284.71 -34.85 0.269 4268
 4270 3 -44.8 284.82 -34.78 0.237 4269
 4271 3 -44.75 284.91 -34.72 0.246 4270
 4272 3 -44.68 285.02 -34.57 0.248 4271
 4273 3 -44.65 285.12 -34.5 0.256 4272
 4274 3 -44.65 285.32 -34.39 0.232 4273
 4275 3 -44.89 285.52 -34.2 0.323 4274
 4276 3 -45.35 285.71 -34.17 0.166 4275
 4277 3 -45.47 285.82 -34.27 0.21 4276
 4278 3 -45.61 285.91 -34.51 0.217 4277
 4279 3 -45.72 285.91 -34.63 0.238 4278
 4280 3 -45.78 286.02 -34.78 0.219 4279
 4281 3 -45.79 286.02 -34.96 0.195 4280
 4282 3 -45.79 286.02 -35.14 0.171 4281
 4283 3 -45.86 286.02 -35.34 0.181 4282
 4284 3 -45.86 286.02 -35.52 0.153 4283
 4285 3 -45.9 286.02 -35.66 0.165 4284
 4286 3 -45.96 286.02 -35.81 0.148 4285
 4287 3 -46 285.91 -35.95 0.162 4286
 4288 3 -46.04 286.02 -36.07 0.183 4287
 4289 3 -46.07 286.02 -36.23 0.169 4288
 4290 3 -46.05 286.02 -36.38 0.145 4289
 4291 3 -46.04 286.02 -36.52 0.165 4290
 4292 3 -46.11 286.02 -36.63 0.159 4291
 4293 3 -46.12 285.82 -36.73 0.146 4292
 4294 3 -46.25 285.82 -36.88 0.173 4293
 4295 3 -46.33 285.82 -37.01 0.176 4294
 4296 3 -46.4 285.71 -37.09 0.175 4295
 4297 3 -46.54 285.62 -37.21 0.2 4296
 4298 3 -46.62 285.62 -37.34 0.209 4297
 4299 3 -46.69 285.62 -37.55 0.198 4298
 4300 3 -46.84 285.62 -37.7 0.14 4299
 4301 3 -46.99 285.62 -37.84 0.133 4300
 4302 3 -47.08 285.71 -37.91 0.159 4301
 4303 3 -47.16 285.71 -38.02 0.189 4302
 4304 3 -47.24 285.82 -38.13 0.175 4303
 4305 3 -47.43 285.82 -38.2 0.138 4304
 4306 3 -47.59 285.82 -38.26 0.135 4305
 4307 3 -47.7 285.82 -38.34 0.158 4306
 4308 3 -47.84 285.82 -38.37 0.183 4307
 4309 3 -47.98 285.91 -38.45 0.194 4308
 4310 3 -48.12 286.02 -38.55 0.177 4309
 4311 3 -48.26 286.02 -38.62 0.215 4310
 4312 3 -48.36 286.21 -38.73 0.2 4311
 4313 3 -48.55 286.12 -38.93 0.218 4312
 4314 3 -48.69 286.21 -39.01 0.261 4313
 4315 3 -48.8 286.32 -39.08 0.269 4314
 4316 3 -48.95 286.32 -39.12 0.282 4315
 4317 3 -49.16 286.41 -39.12 0.282 4316
 4318 3 -49.24 286.52 -39.09 0.34 4317
 4319 3 -49.44 286.41 -39.11 0.294 4318
 4320 3 -49.56 286.41 -39.12 0.361 4319
 4321 3 -49.68 286.41 -39.01 0.503 4320
 4322 3 -49.79 286.52 -39.02 0.601 4321
 4323 3 -49.9 286.52 -39.04 0.703 4322
 4324 3 -50.01 286.52 -38.95 0.76 4323
 4325 3 -50.12 286.52 -38.98 0.781 4324
 4326 3 -50.23 286.71 -39.08 0.754 4325
 4327 3 -50.34 286.91 -39.05 0.664 4326
 4328 3 -50.45 287.02 -38.98 0.575 4327
 4329 3 -50.59 287.02 -39.06 0.543 4328
 4330 3 -50.66 287.02 -38.94 0.495 4329
 4331 3 -50.97 287.12 -39.44 0.292 4330
 4332 3 -51.14 287.12 -39.53 0.33 4331
 4333 3 -51.34 287.21 -39.55 0.37 4332
 4334 3 -51.49 287.21 -39.55 0.395 4333
 4335 3 -51.59 287.32 -39.5 0.44 4334
 4336 3 -51.81 287.02 -39.53 0.295 4335
 4337 3 -52.13 286.91 -39.69 0.179 4336
 4338 3 -52.35 286.82 -39.79 0.241 4337
 4339 3 -52.52 286.82 -39.9 0.251 4338
 4340 3 -52.64 286.91 -39.99 0.283 4339
 4341 3 -52.81 286.82 -40.01 0.283 4340
 4342 3 -53.06 286.82 -40.19 0.177 4341
 4343 3 -53.2 286.82 -40.33 0.125 4342
 4344 3 -53.35 286.91 -40.47 0.108 4343
 4345 3 -53.48 286.91 -40.49 0.12 4344
 4346 3 -53.57 286.82 -40.42 0.143 4345
 4347 3 -53.74 286.82 -40.46 0.178 4346
 4348 3 -53.88 286.82 -40.5 0.206 4347
 4349 3 -54.02 286.71 -40.64 0.189 4348
 4350 3 -54.19 286.82 -40.71 0.168 4349
 4351 3 -54.35 286.82 -40.77 0.168 4350
 4352 3 -54.48 286.71 -40.79 0.19 4351
 4353 3 -54.62 286.71 -40.85 0.186 4352
 4354 3 -54.74 286.62 -40.89 0.184 4353
 4355 3 -54.85 286.52 -41.02 0.147 4354
 4356 3 -54.92 286.52 -41.17 0.149 4355
 4357 3 -55.07 286.62 -41.25 0.133 4356
 4358 3 -55.17 286.62 -41.31 0.173 4357
 4359 3 -55.35 286.71 -41.35 0.197 4358
 4360 3 -55.52 286.62 -41.32 0.196 4359
 4361 3 -55.7 286.52 -41.24 0.2 4360
 4362 3 -55.81 286.41 -41.23 0.203 4361
 4363 3 -55.98 286.32 -41.17 0.161 4362
 4364 3 -56.1 286.32 -41.2 0.176 4363
 4365 3 -56.25 286.32 -41.21 0.22 4364
 4366 3 -56.35 286.32 -41.22 0.311 4365
 4367 3 -56.45 286.2 -41.16 0.406 4366
 4368 3 -56.64 286.31 -41.05 0.506 4367
 4369 3 -56.41 285.9 -40.44 0.19 4368
 4370 3 -56.38 285.81 -40.38 0.168 4369
 4371 3 -56.41 285.7 -40.27 0.149 4370
 4372 3 -56.41 285.51 -40.16 0.134 4371
 4373 3 -56.44 285.51 -40.01 0.124 4372
 4374 3 -56.52 285.51 -39.92 0.102 4373
 4375 3 -56.67 285.51 -39.8 0.144 4374
 4376 3 -56.72 285.4 -39.72 0.131 4375
 4377 3 -56.76 285.31 -39.63 0.089 4376
 4378 3 -56.76 285.2 -39.58 0.076 4377
 4379 3 -56.81 286.51 -41.3 0.461 4368
 4380 3 -57.12 286.61 -41.31 0.567 4379
 4381 3 -57.24 286.61 -41.3 0.597 4380
 4382 3 -57.34 286.7 -41.27 0.599 4381
 4383 3 -57.46 286.7 -41.35 0.663 4382
 4384 3 -57.49 287.11 -41.31 0.143 4383
 4385 3 -57.63 287.11 -41.35 0.174 4384
 4386 3 -57.7 287.31 -41.38 0.089 4385
 4387 3 -57.89 286.2 -41.62 0.379 4383
 4388 3 -58.09 286.11 -41.59 0.424 4387
 4389 3 -58.27 286.01 -41.65 0.418 4388
 4390 3 -58.44 285.9 -41.63 0.428 4389
 4391 3 -58.57 285.9 -41.63 0.442 4390
 4392 3 -58.67 285.9 -41.44 0.539 4391
 4393 3 -58.77 285.9 -41.38 0.609 4392
 4394 3 -58.95 285.81 -41.45 0.663 4393
 4395 3 -59.12 285.81 -41.44 0.67 4394
 4396 3 -59.31 285.7 -41.44 0.679 4395
 4397 3 -59.31 285.51 -41.54 0.221 4396
 4398 3 -59.39 285.61 -41.62 0.292 4397
 4399 3 -59.49 285.7 -41.75 0.235 4398
 4400 3 -59.24 285.4 -41.52 0.000125 4397
 4401 3 -59.48 285.81 -41.44 0.696 4396
 4402 3 -59.6 285.81 -41.4 0.599 4401
 4403 3 -59.77 285.9 -41.5 0.525 4402
 4404 3 -59.99 285.81 -41.77 0.414 4403
 4405 3 -60.24 285.7 -41.96 0.318 4404
 4406 3 -60.39 285.51 -42.27 0.149 4405
 4407 3 -60.48 285.51 -42.4 0.000125 4406
 4408 3 -60.39 285.81 -41.83 0.155 4405
 4409 3 -58.81 286.11 -41.23 0.146 4394
 4410 3 -58.89 285.9 -41.3 0.229 4409
 4411 3 -58.99 285.81 -41.41 0.254 4410
 4412 3 -59.07 285.7 -41.41 0.179 4411
 4413 3 -57.95 286.01 -41.55 0.189 4387
 4414 3 -58.12 285.9 -41.59 0.191 4413
 4415 3 -58.27 286.01 -41.56 0.24 4414
 4416 3 -58.44 285.9 -41.53 0.282 4415
 4417 3 -58.59 286.01 -41.52 0.247 4416
 4418 3 -58.71 285.9 -41.52 0.000125 4417
 4419 3 -51.49 287.82 -39.47 0.266 4335
 4420 3 -51.52 288.02 -39.49 0.297 4419
 4421 3 -51.46 288.21 -39.6 0.266 4420
 4422 3 -51.45 288.41 -39.49 0.152 4421
 4423 3 -51.38 288.52 -39.37 0.165 4422
 4424 3 -51.25 288.62 -39.36 0.152 4423
 4425 3 -51.14 288.62 -39.47 0.171 4424
 4426 3 -51.09 288.82 -39.47 0.186 4425
 4427 3 -51.09 289.02 -39.49 0.168 4426
 4428 3 -51.03 289.12 -39.51 0.148 4427
 4429 3 -50.92 289.21 -39.54 0.14 4428
 4430 3 -50.87 289.32 -39.54 0.07 4429
 4431 3 -51.37 287.32 -39.43 0.143 4334
 4432 3 -51.38 287.32 -39.54 0.121 4431
 4433 3 -50.11 286.02 -38.8 0.161 4326
 4434 3 -50.01 286.02 -38.66 0.244 4433
 4435 3 -49.87 286.02 -38.59 0.184 4434
 4436 3 -49.19 287.02 -39.04 0.161 4318
 4437 3 -49.16 287.12 -38.95 0.000125 4436
 4438 3 -44.82 285.62 -34.14 0.258 4275
 4439 3 -44.77 285.71 -34.07 0.232 4438
 4440 3 -44.75 285.82 -34.03 0.185 4439
 4441 3 -44.79 286.02 -33.97 0.181 4440
 4442 3 -44.79 286.12 -33.85 0.225 4441
 4443 3 -44.74 286.21 -33.72 0.185 4442
 4444 3 -44.71 286.32 -33.64 0.178 4443
 4445 3 -44.64 286.41 -33.53 0.212 4444
 4446 3 -44.54 286.52 -33.42 0.194 4445
 4447 3 -44.54 286.71 -33.28 0.213 4446
 4448 3 -44.54 286.82 -33.17 0.227 4447
 4449 3 -44.46 286.82 -33.08 0.233 4448
 4450 3 -44.42 286.91 -32.93 0.221 4449
 4451 3 -44.42 287.02 -32.82 0.193 4450
 4452 3 -44.39 287.21 -32.75 0.198 4451
 4453 3 -44.43 287.41 -32.61 0.24 4452
 4454 3 -44.42 287.52 -32.5 0.201 4453
 4455 3 -44.39 287.63 -32.42 0.187 4454
 4456 3 -44.34 287.72 -32.28 0.183 4455
 4457 3 -44.24 287.93 -32.17 0.177 4456
 4458 3 -44.24 287.93 -31.96 0.201 4457
 4459 3 -44.17 288.02 -31.81 0.22 4458
 4460 3 -44.16 288.13 -31.62 0.231 4459
 4461 3 -44.21 288.22 -31.5 0.205 4460
 4462 3 -44.22 288.33 -31.41 0.226 4461
 4463 3 -44.17 288.43 -31.32 0.238 4462
 4464 3 -44.35 288.72 -31.14 0.326 4463
 4465 3 -44.28 288.93 -31.19 0.39 4464
 4466 3 -44.17 289.02 -31.21 0.475 4465
 4467 3 -44.46 289.52 -31.32 0.611 4466
 4468 3 -44.68 289.83 -32 0.084 4467
 4469 3 -44.59 289.93 -32.14 0.124 4468
 4470 3 -44.6 289.93 -32.28 0.166 4469
 4471 3 -44.53 289.93 -32.39 0.263 4470
 4472 3 -44.39 290.02 -32.5 0.293 4471
 4473 3 -44.24 290.02 -32.57 0.259 4472
 4474 3 -44.2 290.02 -32.7 0.237 4473
 4475 3 -44.04 289.82 -32.9 0.1 4474
 4476 3 -44.09 289.82 -33.03 0.14 4475
 4477 3 -44.24 289.82 -33.18 0.147 4476
 4478 3 -44.35 289.91 -33.35 0.144 4477
 4479 3 -44.49 289.91 -33.42 0.106 4478
 4480 3 -44.47 289.63 -31.32 0.632 4467
 4481 3 -44.21 289.72 -31.25 0.618 4480
 4482 3 -44.13 289.93 -31.25 0.534 4481
 4483 3 -44.53 289.93 -31.3 0.191 4482
 4484 3 -44.64 289.72 -31.35 0.181 4483
 4485 3 -43.95 290.02 -31.19 0.513 4482
 4486 3 -43.91 290.22 -31.16 0.467 4485
 4487 3 -43.89 290.33 -31.1 0.456 4486
 4488 3 -43.96 290.43 -31.05 0.439 4487
 4489 3 -43.97 291.13 -31.12 0.53 4488
 4490 3 -43.88 291.52 -31.03 0.217 4489
 4491 3 -43.99 291.52 -30.96 0.209 4490
 4492 3 -43.89 291.22 -31.07 0.677 4489
 4493 3 -44.17 291.52 -31.46 0.226 4492
 4494 3 -44.28 291.52 -31.64 0.222 4493
 4495 3 -44.45 291.52 -31.78 0.219 4494
 4496 3 -44.49 291.63 -31.99 0.164 4495
 4497 3 -44.52 291.63 -32.17 0.17 4496
 4498 3 -44.59 291.63 -32.31 0.145 4497
 4499 3 -44.63 291.62 -32.45 0.119 4498
 4500 3 -44.7 291.62 -32.55 0.115 4499
 4501 3 -44.66 291.52 -32.72 0.142 4500
 4502 3 -44.64 291.62 -32.89 0.155 4501
 4503 3 -44.7 291.62 -32.99 0.173 4502
 4504 3 -44.78 291.52 -33.1 0.153 4503
 4505 3 -44.82 291.41 -33.19 0.183 4504
 4506 3 -44.73 291.62 -33.42 0.142 4505
 4507 3 -44.71 291.52 -33.52 0.101 4506
 4508 3 -43.74 291.33 -31.01 0.677 4507
 4509 3 -43.92 291.13 -31.03 0.525 4508
 4510 3 -43.74 291.43 -30.87 0.654 4492
 4511 3 -44.03 291.52 -30.69 0.723 4510
 4512 3 -44.73 291.63 -30.33 0.282 4511
 4513 3 -44.52 291.72 -30.12 0.252 4512
 4514 3 -44.51 291.83 -30 0.259 4513
 4515 3 -44.41 291.63 -29.69 0.161 4514
 4516 3 -44.31 291.63 -29.66 0.088 4515
 4517 3 -44.1 291.63 -30.55 0.765 4511
 4518 3 -44.02 291.63 -30.39 0.778 4517
 4519 3 -43.96 291.63 -30.25 0.77 4518
 4520 3 -43.98 291.72 -30.1 0.728 4519
 4521 3 -43.98 291.72 -29.98 0.638 4520
 4522 3 -43.91 291.83 -29.89 0.506 4521
 4523 3 -43.84 291.72 -29.8 0.389 4522
 4524 3 -43.83 291.83 -29.73 0.277 4523
 4525 3 -43.77 291.83 -29.59 0.227 4524
 4526 3 -43.84 291.83 -29.35 0.235 4525
 4527 3 -43.73 292.02 -29.32 0.223 4526
 4528 3 -43.76 292.22 -29.12 0.361 4527
 4529 3 -43.99 292.22 -29 0.359 4528
 4530 3 -44.08 292.02 -28.87 0.362 4529
 4531 3 -44.16 291.93 -28.8 0.395 4530
 4532 3 -44.27 291.83 -28.76 0.298 4531
 4533 3 -43.59 292.22 -29.18 0.312 4528
 4534 3 -43.49 292.33 -29.16 0.262 4533
 4535 3 -43.33 292.43 -29.09 0.265 4534
 4536 3 -43.23 292.52 -28.98 0.274 4535
 4537 3 -43.17 292.72 -28.91 0.265 4536
 4538 3 -43.16 292.83 -28.82 0.256 4537
 4539 3 -43.13 292.93 -28.71 0.22 4538
 4540 3 -43.34 293.52 -27.85 0.598 4539
 4541 3 -43.27 293.63 -27.78 0.665 4540
 4542 3 -43.2 293.72 -27.73 0.724 4541
 4543 3 -43.16 293.83 -27.8 0.737 4542
 4544 3 -43.2 294.02 -27.93 0.737 4543
 4545 3 -43.17 294.13 -27.94 0.707 4544
 4546 3 -42.95 294.33 -28.03 0.728 4545
 4547 3 -42.35 294.93 -27.48 0.277 4546
 4548 3 -42.2 295.22 -27.46 0.202 4547
 4549 3 -42.05 295.22 -27.43 0.175 4548
 4550 3 -41.95 295.33 -27.39 0.143 4549
 4551 3 -41.81 295.63 -27.51 0.201 4550
 4552 3 -41.77 295.72 -27.57 0.239 4551
 4553 3 -41.73 295.83 -27.6 0.309 4552
 4554 3 -41.58 295.93 -27.6 0.406 4553
 4555 3 -41.67 296.33 -27.26 0.328 4554
 4556 3 -41.6 296.33 -27.01 0.299 4555
 4557 3 -41.59 296.43 -26.91 0.312 4556
 4558 3 -41.63 296.52 -26.87 0.369 4557
 4559 3 -41.66 296.63 -26.84 0.452 4558
 4560 3 -41.78 296.83 -26.89 0.469 4559
 4561 3 -41.73 296.93 -26.78 0.562 4560
 4562 3 -41.69 297.02 -26.75 0.567 4561
 4563 3 -41.68 297.13 -26.62 0.62 4562
 4564 3 -41.58 297.13 -26.55 0.64 4563
 4565 3 -41.68 297.13 -26.32 0.557 4564
 4566 3 -41.69 297.22 -26.16 0.522 4565
 4567 3 -41.76 297.33 -26.09 0.491 4566
 4568 3 -41.84 297.02 -26.16 0.19 4567
 4569 3 -41.76 297.13 -26.12 0.155 4568
 4570 3 -41.65 297.63 -26 0.496 4567
 4571 3 -41.58 297.83 -26.01 0.452 4570
 4572 3 -41.44 297.83 -26 0.16 4571
 4573 3 -41.55 297.72 -26.03 0.262 4572
 4574 3 -41.65 297.63 -26.12 0.309 4573
 4575 3 -41.76 297.52 -26.07 0.298 4574
 4576 3 -41.9 297.33 -26.12 0.206 4575
 4577 3 -41.59 298.02 -25.96 0.446 4571
 4578 3 -41.39 298.22 -26.05 0.304 4577
 4579 3 -40.97 298.22 -26.02 0.122 4578
 4580 3 -40.87 298.43 -25.95 0.156 4579
 4581 3 -40.69 298.43 -25.81 0.12 4580
 4582 3 -40.52 298.43 -25.72 0.178 4581
 4583 3 -40.44 298.43 -25.63 0.214 4582
 4584 3 -40.32 298.52 -25.6 0.191 4583
 4585 3 -40.23 298.43 -25.58 0.000125 4584
 4586 3 -41.36 298.43 -26.07 0.178 4578
 4587 3 -41.27 298.52 -26.14 0.000125 4586
 4588 3 -40.85 297.43 -27.08 0.113 4564
 4589 3 -40.73 297.52 -27.1 0.127 4588
 4590 3 -40.55 297.52 -26.99 0.121 4589
 4591 3 -40.38 297.52 -27.01 0.115 4590
 4592 3 -40.24 297.52 -27.06 0.133 4591
 4593 3 -40.13 297.63 -27.13 0.141 4592
 4594 3 -39.95 297.63 -27.13 0.116 4593
 4595 3 -39.81 297.63 -27.13 0.098 4594
 4596 3 -39.66 297.72 -27.22 0.101 4595
 4597 3 -39.6 297.93 -27.27 0.126 4596
 4598 3 -39.66 297.93 -27.35 0.136 4597
 4599 3 -39.49 297.93 -27.36 0.179 4598
 4600 3 -39.23 297.93 -27.26 0.159 4599
 4601 3 -39.09 297.83 -27.33 0.139 4600
 4602 3 -38.95 297.83 -27.31 0.133 4601
 4603 3 -38.78 297.83 -27.26 0.138 4602
 4604 3 -38.67 297.83 -27.22 0.162 4603
 4605 3 -38.59 297.72 -27.27 0.158 4604
 4606 3 -38.38 297.72 -27.23 0.123 4605
 4607 3 -38.23 297.83 -27.21 0.086 4606
 4608 3 -39.84 298.22 -27.24 0.093 4598
 4609 3 -39.95 298.33 -27.19 0.000125 4608
 4610 3 -41.99 297.02 -27.07 0.174 4560
 4611 3 -41.23 295.52 -27.74 0.177 4554
 4612 3 -41.03 295.43 -27.67 0.22 4611
 4613 3 -40.85 295.43 -27.67 0.261 4612
 4614 3 -40.6 295.43 -27.86 0.227 4613
 4615 3 -40.55 295.52 -28.01 0.229 4614
 4616 3 -40.44 295.52 -28.13 0.25 4615
 4617 3 -40.41 295.72 -28.08 0.108 4616
 4618 3 -40.34 295.83 -28.04 0.000125 4617
 4619 3 -40.56 295.63 -28.29 0.176 4616
 4620 3 -40.78 295.72 -28.63 0.094 4619
 4621 3 -40.81 295.63 -28.76 0.103 4620
 4622 3 -40.95 295.63 -28.88 0.094 4621
 4623 3 -41.05 295.63 -28.95 0.072 4622
 4624 3 -41.12 295.63 -29.06 0.087 4623
 4625 3 -41.16 295.72 -29.15 0.141 4624
 4626 3 -41.19 295.43 -29.15 0.057 4625
 4627 3 -40.63 295.72 -28.36 0.176 4619
 4628 3 -40.06 295.43 -28.15 0.142 4627
 4629 3 -39.94 295.52 -28.13 0.145 4628
 4630 3 -39.77 295.63 -28.08 0.145 4629
 4631 3 -39.58 295.72 -28.08 0.178 4630
 4632 3 -39.45 295.72 -28.11 0.217 4631
 4633 3 -39.33 295.83 -28.08 0.3 4632
 4634 3 -39.2 295.83 -28.13 0.334 4633
 4635 3 -39.06 295.93 -28.2 0.403 4634
 4636 3 -38.91 295.93 -28.2 0.42 4635
 4637 3 -38.77 296.02 -28.26 0.427 4636
 4638 3 -38.65 296.13 -28.29 0.419 4637
 4639 3 -38.49 296.22 -28.37 0.457 4638
 4640 3 -38.35 296.22 -28.34 0.454 4639
 4641 3 -38.2 296.22 -28.3 0.469 4640
 4642 3 -38.06 296.22 -28.3 0.479 4641
 4643 3 -37.95 296.22 -28.27 0.487 4642
 4644 3 -37.78 296.33 -28.32 0.52 4643
 4645 3 -37.66 296.22 -28.37 0.563 4644
 4646 3 -37.52 296.52 -28.5 0.406 4645
 4647 3 -37.31 296.22 -28.37 0.202 4646
 4648 3 -37.06 296.13 -28.28 0.142 4647
 4649 3 -36.9 296.13 -28.18 0.107 4648
 4650 3 -37.56 296.63 -28.48 0.103 4646
 4651 3 -37.65 296.52 -28.41 0.218 4650
 4652 3 -37.78 296.52 -28.41 0.267 4651
 4653 3 -37.95 296.43 -28.43 0.227 4652
 4654 3 -38.08 296.63 -28.43 0.066 4653
 4655 3 -37.7 295.43 -28.43 0.244 4645
 4656 3 -37.78 295.22 -28.39 0.188 4655
 4657 3 -37.67 295.02 -28.43 0.155 4656
 4658 3 -37.62 294.93 -28.48 0.133 4657
 4659 3 -37.63 294.83 -28.53 0.145 4658
 4660 3 -37.59 294.63 -28.57 0.136 4659
 4661 3 -37.59 294.43 -28.64 0.133 4660
 4662 3 -37.53 294.33 -28.73 0.185 4661
 4663 3 -37.48 294.22 -28.78 0.233 4662
 4664 3 -37.41 294.02 -28.73 0.206 4663
 4665 3 -37.33 293.93 -28.77 0.203 4664
 4666 3 -37.24 293.83 -28.75 0.192 4665
 4667 3 -37.23 293.63 -28.8 0.231 4666
 4668 3 -37.15 293.43 -28.77 0.216 4667
 4669 3 -37.06 293.22 -28.91 0.174 4668
 4670 3 -36.94 293.13 -29 0.155 4669
 4671 3 -36.84 293.13 -29.14 0.135 4670
 4672 3 -36.78 292.93 -29.23 0.147 4671
 4673 3 -36.84 292.83 -29.25 0.161 4672
 4674 3 -36.8 292.72 -29.36 0.165 4673
 4675 3 -36.73 292.52 -29.41 0.118 4674
 4676 3 -36.7 292.43 -29.5 0.12 4675
 4677 3 -36.58 292.33 -29.57 0.192 4676
 4678 3 -36.48 292.02 -29.71 0.236 4677
 4679 3 -36.34 291.93 -29.67 0.272 4678
 4680 3 -36.26 291.83 -29.63 0.318 4679
 4681 3 -36.16 291.72 -29.72 0.37 4680
 4682 3 -36.09 291.63 -29.74 0.377 4681
 4683 3 -36.05 291.52 -29.85 0.391 4682
 4684 3 -36.01 291.33 -29.88 0.345 4683
 4685 3 -35.83 291.33 -30.13 0.275 4684
 4686 3 -35.81 291.33 -30.24 0.172 4685
 4687 3 -35.78 291.22 -30.35 0.034 4686
 4688 3 -35.73 292.02 -29.96 0.09 4683
 4689 3 -38.1 296.02 -28.16 0.217 4643
 4690 3 -38.08 296.22 -28.14 0.225 4689
 4691 3 -37.95 296.33 -28.18 0.162 4690
 4692 3 -40.88 295.52 -27.24 0.07 4613
 4693 3 -40.87 295.52 -27.1 0.092 4692
 4694 3 -40.84 295.43 -26.99 0.108 4693
 4695 3 -40.84 295.43 -26.79 0.152 4694
 4696 3 -40.72 295.72 -26.81 0.078 4695
 4697 3 -40.59 295.83 -26.76 0.087 4696
 4698 3 -40.52 295.93 -26.81 0.09 4697
 4699 3 -40.44 296.02 -26.86 0.066 4698
 4700 3 -40.39 296.13 -26.88 0.087 4699
 4701 3 -40.38 296.22 -26.92 0.057 4700
 4702 3 -40.94 295.13 -26.72 0.098 4695
 4703 3 -40.94 295.13 -26.51 0.087 4702
 4704 3 -40.97 295.02 -26.38 0.095 4703
 4705 3 -40.94 294.93 -26.27 0.105 4704
 4706 3 -40.94 294.93 -26.13 0.129 4705
 4707 3 -41.04 294.83 -25.99 0.155 4706
 4708 3 -41.04 294.83 -25.69 0.098 4707
 4709 3 -41.08 294.72 -25.86 0.105 4707
 4710 3 -41.15 294.63 -25.74 0.114 4709
 4711 3 -41.18 294.52 -25.61 0.083 4710
 4712 3 -41.18 294.52 -25.49 0.118 4711
 4713 3 -41.25 294.52 -25.35 0.117 4712
 4714 3 -41.37 294.43 -25.19 0.092 4713
 4715 3 -41.45 294.33 -25.04 0.1 4714
 4716 3 -41.47 294.33 -24.92 0.094 4715
 4717 3 -41.47 294.22 -24.85 0.137 4716
 4718 3 -41.52 294.13 -24.69 0.152 4717
 4719 3 -41.34 293.93 -24.76 0.058 4718
 4720 3 -41.22 293.83 -24.81 0.096 4719
 4721 3 -41.64 294.22 -24.46 0.125 4718
 4722 3 -41.68 294.22 -24.3 0.12 4721
 4723 3 -41.81 294.13 -24.14 0.104 4722
 4724 3 -41.94 294.02 -24.07 0.062 4723
 4725 3 -42.04 293.93 -23.94 0.074 4724
 4726 3 -42.17 293.93 -23.91 0.107 4725
 4727 3 -42.25 293.93 -23.82 0.124 4726
 4728 3 -42.38 294.02 -23.73 0.151 4727
 4729 3 -42.4 294.22 -23.59 0.1 4728
 4730 3 -42.42 294.33 -23.57 0.199 4729
 4731 3 -42.29 294.63 -23.69 0.139 4730
 4732 3 -42.11 294.83 -23.8 0.135 4731
 4733 3 -42.01 294.93 -23.82 0.000125 4732
 4734 3 -43.03 294.43 -28.26 0.712 4546
 4735 3 -43.23 294.72 -28.35 0.59 4734
 4736 3 -43.2 294.83 -28.55 0.5 4735
 4737 3 -43.16 294.93 -28.78 0.132 4736
 4738 3 -43.06 294.93 -28.73 0.187 4737
 4739 3 -43.15 294.83 -28.66 0.235 4738
 4740 3 -43.13 294.72 -28.53 0.227 4739
 4741 3 -43.17 294.63 -28.5 0.138 4740
 4742 3 -43.1 295.02 -28.8 0.566 4736
 4743 3 -43.09 295.13 -29.32 0.289 4742
 4744 3 -43.2 294.83 -29.25 0.18 4743
 4745 3 -43.34 294.83 -29.21 0.179 4744
 4746 3 -43.34 294.72 -29.23 0.21 4745
 4747 3 -43.45 294.63 -29.18 0.239 4746
 4748 3 -43.55 294.43 -29.12 0.161 4747
 4749 3 -43.13 295.13 -28.78 0.387 4742
 4750 3 -42.73 296.02 -29.12 0.132 4749
 4751 3 -42.8 296.13 -29.1 0.108 4750
 4752 3 -42.88 296.33 -29.1 0.14 4751
 4753 3 -42.91 296.52 -29.03 0.194 4752
 4754 3 -42.91 296.83 -29.14 0.204 4753
 4755 3 -42.88 297.02 -29.23 0.204 4754
 4756 3 -42.85 297.13 -29.34 0.206 4755
 4757 3 -42.79 296.93 -29.48 0.201 4756
 4758 3 -42.92 297.02 -29.71 0.199 4757
 4759 3 -42.99 296.93 -29.8 0.078 4758
 4760 3 -42.76 297.43 -29.28 0.134 4756
 4761 3 -42.73 297.52 -29.23 0.141 4760
 4762 3 -42.78 297.72 -29.14 0.115 4761
 4763 3 -42.8 297.83 -29.12 0.122 4762
 4764 3 -42.73 298.02 -29.12 0.118 4763
 4765 3 -42.77 298.13 -29.14 0.127 4764
 4766 3 -42.74 298.33 -29.21 0.156 4765
 4767 3 -42.74 298.52 -29.32 0.155 4766
 4768 3 -42.74 298.72 -29.39 0.132 4767
 4769 3 -42.67 298.83 -29.41 0.096 4768
 4770 3 -42.64 299.02 -29.35 0.129 4769
 4771 3 -42.64 299.13 -29.3 0.134 4770
 4772 3 -42.57 299.22 -29.14 0.169 4771
 4773 3 -42.48 299.22 -29.05 0.142 4772
 4774 3 -43.17 295.22 -28.75 0.387 4749
 4775 3 -43.08 295.22 -28.68 0.274 4774
 4776 3 -43.12 295.22 -28.82 0.219 4775
 4777 3 -43.83 295.33 -28.37 0.089 4735
 4778 3 -43.81 295.33 -28.5 0.162 4777
 4779 3 -43.84 295.43 -28.57 0.164 4778
 4780 3 -43.13 294.33 -29.12 0.106 4734
 4781 3 -42.71 294.02 -27.35 0.129 4541
 4782 3 -42.73 294.13 -27.5 0.188 4781
 4783 3 -42.78 294.13 -27.64 0.186 4782
 4784 3 -42.7 294.13 -27.71 0.121 4783
 4785 3 -43.51 293.52 -28 0.148 4540
 4786 3 -43.42 293.63 -28.14 0.203 4785
 4787 3 -43.34 293.72 -28.19 0.169 4786
 4788 3 -43.17 293.72 -28.3 0.208 4787
 4789 3 -43.06 293.72 -28.44 0.231 4788
 4790 3 -42.95 293.72 -28.51 0.141 4789
 4791 3 -43.84 291.02 -30.32 0.142 4517
 4792 3 -43.78 291.13 -30.51 0.277 4791
 4793 3 -43.64 291.22 -30.57 0.272 4792
 4794 3 -43.64 291.33 -30.76 0.196 4793
 4795 3 -44.55 288.83 -30.98 0.154 4464
 4796 3 -44.73 288.72 -30.85 0.125 4795
 4797 3 -44.84 288.52 -30.75 0.127 4796
 4798 3 -44.9 288.43 -30.66 0.147 4797
 4799 3 -44.94 288.33 -30.57 0.167 4798
 4800 3 -45.08 288.22 -30.59 0.144 4799
 4801 3 -45.26 288.22 -30.61 0.101 4800
 4802 3 -45.44 288.22 -30.65 0.105 4801
 4803 3 -45.21 284.12 -34.7 0.175 4262
 4804 3 -45.28 284.21 -34.5 0.165 4803
 4805 3 -45.38 284.21 -34.39 0.122 4804
 4806 3 -45.32 284.21 -34.21 0.149 4805
 4807 3 -45.28 284.12 -34.1 0.169 4806
 4808 3 -45.28 284.21 -33.97 0.219 4807
 4809 3 -45.24 284.21 -33.85 0.179 4808
 4810 3 -45.14 284.32 -33.6 0.15 4809
 4811 3 -45.1 284.32 -33.47 0.168 4810
 4812 3 -44.96 284.32 -33.32 0.121 4811
 4813 3 -45.68 282.41 -34.64 0.138 4236
 4814 3 -45.59 282.62 -34.52 0.155 4813
 4815 3 -45.53 282.62 -34.4 0.177 4814
 4816 3 -45.43 282.82 -34.28 0.094 4815
 4817 3 -45.11 282.12 -37.04 0.078 4231
 4818 3 -48.45 279.71 -42.49 0.231 4193
 4819 3 -48.57 279.62 -42.37 0.209 4818
 4820 3 -48.63 279.71 -42.2 0.221 4819
 4821 3 -48.77 279.82 -42.03 0.206 4820
 4822 3 -48.88 279.82 -41.87 0.186 4821
 4823 3 -48.96 279.82 -41.73 0.171 4822
 4824 3 -49.06 279.91 -41.61 0.173 4823
 4825 3 -49.2 279.82 -41.44 0.189 4824
 4826 3 -49.31 279.91 -41.27 0.188 4825
 4827 3 -49.39 279.82 -41.16 0.197 4826
 4828 3 -49.52 279.82 -41.01 0.159 4827
 4829 3 -49.66 279.82 -40.81 0.269 4828
 4830 3 -49.8 279.82 -40.77 0.363 4829
 4831 3 -49.9 279.82 -40.62 0.428 4830
 4832 3 -50.01 279.91 -40.55 0.432 4831
 4833 3 -50.12 280.02 -40.41 0.401 4832
 4834 3 -50.22 280.12 -40.3 0.407 4833
 4835 3 -50.31 280.02 -40.19 0.407 4834
 4836 3 -50.44 280.12 -40.12 0.445 4835
 4837 3 -50.48 280.21 -40.01 0.459 4836
 4838 3 -50.61 280.12 -39.94 0.504 4837
 4839 3 -50.72 280.12 -39.88 0.587 4838
 4840 3 -50.91 279.21 -40.37 0.109 4839
 4841 3 -50.98 279.12 -40.52 0.116 4840
 4842 3 -50.99 279.12 -40.68 0.139 4841
 4843 3 -51.05 279.02 -40.79 0.142 4842
 4844 3 -51.15 278.91 -40.88 0.134 4843
 4845 3 -51.29 278.71 -40.91 0.084 4844
 4846 3 -51.4 278.62 -41.06 0.135 4845
 4847 3 -51.42 278.41 -41.15 0.147 4846
 4848 3 -51.44 278.32 -41.25 0.144 4847
 4849 3 -51.5 278.21 -41.37 0.115 4848
 4850 3 -51.52 278.12 -41.44 0.097 4849
 4851 3 -51.53 277.91 -41.51 0.101 4850
 4852 3 -51.63 277.82 -41.52 0.103 4851
 4853 3 -51.74 277.71 -41.54 0.082 4852
 4854 3 -51.75 277.52 -41.55 0.127 4853
 4855 3 -51.8 277.41 -41.58 0.139 4854
 4856 3 -51.85 277.21 -41.52 0.123 4855
 4857 3 -51.92 277.12 -41.54 0.092 4856
 4858 3 -52.06 277.02 -41.54 0.136 4857
 4859 3 -52.24 276.91 -41.57 0.129 4858
 4860 3 -52.41 276.91 -41.61 0.109 4859
 4861 3 -52.52 276.82 -41.74 0.06 4860
 4862 3 -52.62 276.82 -41.68 0.114 4861
 4863 3 -52.77 276.82 -41.6 0.117 4862
 4864 3 -52.92 276.82 -41.65 0.104 4863
 4865 3 -53.02 276.62 -41.61 0.083 4864
 4866 3 -53.05 276.52 -41.51 0.082 4865
 4867 3 -53.06 276.41 -41.47 0.082 4866
 4868 3 -53.12 276.12 -41.39 0.139 4867
 4869 3 -53.22 276.02 -41.35 0.134 4868
 4870 3 -53.23 275.82 -41.28 0.131 4869
 4871 3 -53.16 275.52 -41.22 0.125 4870
 4872 3 -53.22 275.41 -41.18 0.134 4871
 4873 3 -53.05 275.21 -41.18 0.085 4872
 4874 3 -53.01 275.02 -41.14 0.118 4873
 4875 3 -52.87 274.91 -41.07 0.113 4874
 4876 3 -52.69 275.02 -41 0.107 4875
 4877 3 -53.3 275.21 -41.19 0.085 4872
 4878 3 -50.8 280.12 -39.72 0.574 4839
 4879 3 -50.84 280.12 -39.58 0.553 4878
 4880 3 -50.91 280.12 -39.45 0.567 4879
 4881 3 -50.7 280.12 -39.16 0.42 4880
 4882 3 -50.69 279.62 -39.11 0.226 4881
 4883 3 -50.62 279.71 -38.94 0.198 4882
 4884 3 -50.62 279.82 -38.8 0.189 4883
 4885 3 -50.58 279.91 -38.63 0.181 4884
 4886 3 -50.55 279.82 -38.51 0.176 4885
 4887 3 -50.56 279.91 -38.38 0.192 4886
 4888 3 -50.56 279.91 -38.18 0.205 4887
 4889 3 -50.54 280.02 -37.97 0.168 4888
 4890 3 -50.55 280.12 -37.81 0.135 4889
 4891 3 -50.57 280.21 -37.63 0.166 4890
 4892 3 -50.6 280.21 -37.44 0.182 4891
 4893 3 -50.61 280.32 -37.29 0.212 4892
 4894 3 -50.61 280.32 -37.08 0.217 4893
 4895 3 -50.68 280.41 -36.94 0.249 4894
 4896 3 -50.8 280.41 -36.83 0.221 4895
 4897 3 -50.94 280.52 -36.69 0.265 4896
 4898 3 -51.08 280.52 -36.68 0.35 4897
 4899 3 -51.22 280.52 -36.55 0.421 4898
 4900 3 -51.35 280.52 -36.41 0.428 4899
 4901 3 -51.37 280.52 -36.26 0.479 4900
 4902 3 -51.43 280.52 -35.97 0.416 4901
 4903 3 -51.43 280.52 -35.76 0.396 4902
 4904 3 -51.46 280.52 -35.61 0.407 4903
 4905 3 -51.53 280.52 -35.5 0.367 4904
 4906 3 -51.58 280.41 -35.39 0.427 4905
 4907 3 -51.67 280.52 -35.39 0.257 4906
 4908 3 -51.7 280.41 -35.24 0.187 4907
 4909 3 -51.67 280.32 -35.36 0.49 4906
 4910 3 -51.74 280.12 -35.32 0.498 4909
 4911 3 -51.78 279.91 -35.28 0.49 4910
 4912 3 -51.92 279.82 -35.26 0.579 4911
 4913 3 -52.07 279.71 -35.25 0.545 4912
 4914 3 -52.21 279.71 -35.33 0.537 4913
 4915 3 -52.35 279.52 -35.35 0.58 4914
 4916 3 -52.57 279.52 -35.4 0.579 4915
 4917 3 -52.75 279.61 -35.47 0.606 4916
 4918 3 -52.74 279.2 -35.4 0.542 4917
 4919 3 -52.79 278.9 -35.25 0.518 4918
 4920 3 -52.85 278.81 -35.22 0.456 4919
 4921 3 -53.04 278.81 -35.24 0.384 4920
 4922 3 -53.14 278.7 -35.03 0.328 4921
 4923 3 -53.29 278.51 -34.82 0.241 4922
 4924 3 -53.42 278.4 -34.64 0.226 4923
 4925 3 -53.45 278.31 -34.43 0.176 4924
 4926 3 -53.53 278.31 -34.29 0.167 4925
 4927 3 -53.67 278.2 -34.14 0.167 4926
 4928 3 -53.75 278.11 -34.05 0.15 4927
 4929 3 -53.88 278.01 -33.97 0.16 4928
 4930 3 -53.95 277.9 -33.85 0.161 4929
 4931 3 -54.04 277.81 -33.74 0.154 4930
 4932 3 -54.14 277.81 -33.67 0.187 4931
 4933 3 -54.25 277.7 -33.54 0.183 4932
 4934 3 -54.42 277.7 -33.47 0.164 4933
 4935 3 -54.6 277.7 -33.45 0.149 4934
 4936 3 -54.71 277.7 -33.35 0.161 4935
 4937 3 -54.86 277.61 -33.24 0.203 4936
 4938 3 -55.03 277.61 -33.2 0.18 4937
 4939 3 -55.14 277.7 -33.28 0.267 4938
 4940 3 -55.28 277.7 -33.39 0.292 4939
 4941 3 -55.42 277.7 -33.38 0.371 4940
 4942 3 -55.53 277.81 -33.42 0.422 4941
 4943 3 -55.66 277.81 -33.46 0.46 4942
 4944 3 -55.85 277.81 -33.5 0.484 4943
 4945 3 -55.97 277.81 -33.5 0.547 4944
 4946 3 -56.07 277.9 -33.54 0.557 4945
 4947 3 -56.16 278.01 -33.53 0.605 4946
 4948 3 -56.32 277.9 -33.98 0.441 4947
 4949 3 -56.46 277.9 -34.06 0.468 4948
 4950 3 -56.57 277.9 -34.13 0.483 4949
 4951 3 -56.68 278.01 -34.17 0.501 4950
 4952 3 -56.81 278.01 -34.17 0.518 4951
 4953 3 -56.97 277.9 -34.14 0.534 4952
 4954 3 -57.1 277.9 -34.13 0.544 4953
 4955 3 -57.28 277.81 -33.98 0.524 4954
 4956 3 -57.5 277.51 -33.85 0.421 4955
 4957 3 -57.35 277.7 -33.98 0.197 4956
 4958 3 -57.21 277.81 -33.99 0.204 4957
 4959 3 -57.1 277.81 -33.96 0.137 4958
 4960 3 -57.68 277.2 -33.53 0.351 4956
 4961 3 -57.53 276.9 -33.59 0.156 4960
 4962 3 -57.46 276.81 -33.63 0.141 4961
 4963 3 -57.39 276.7 -33.71 0.207 4962
 4964 3 -57.35 276.51 -33.85 0.171 4963
 4965 3 -57.18 276.61 -33.86 0.000125 4964
 4966 3 -57.99 277.4 -33.51 0.333 4960
 4967 3 -58.14 277.51 -33.42 0.272 4966
 4968 3 -58.24 277.51 -33.38 0.119 4967
 4969 3 -55.88 278.4 -32.42 0.139 4947
 4970 3 -55.84 278.31 -32.27 0.135 4969
 4971 3 -55.81 278.31 -32.14 0.132 4970
 4972 3 -55.84 278.31 -31.99 0.165 4971
 4973 3 -55.87 278.31 -31.81 0.175 4972
 4974 3 -55.88 278.2 -31.67 0.195 4973
 4975 3 -55.88 278.31 -31.53 0.28 4974
 4976 3 -55.88 278.31 -31.42 0.318 4975
 4977 3 -55.76 277.7 -31.35 0.09 4976
 4978 3 -55.73 277.61 -31.26 0.105 4977
 4979 3 -55.71 277.51 -31.12 0.122 4978
 4980 3 -55.67 277.4 -30.94 0.147 4979
 4981 3 -55.65 277.4 -30.81 0.161 4980
 4982 3 -55.51 277.4 -30.67 0.113 4981
 4983 3 -55.37 277.31 -30.69 0.131 4982
 4984 3 -55.94 278.51 -31.24 0.206 4976
 4985 3 -55.88 278.31 -31.24 0.118 4984
 4986 3 -55.77 278.2 -31.19 0.239 4985
 4987 3 -55.67 278.11 -31.08 0.275 4986
 4988 3 -55.63 278.01 -30.9 0.204 4987
 4989 3 -55.63 277.9 -30.78 0.111 4988
 4990 3 -56.21 278.7 -31.06 0.168 4984
 4991 3 -56.31 278.81 -30.99 0.177 4990
 4992 3 -56.44 278.81 -30.87 0.146 4991
 4993 3 -56.49 279.01 -30.92 0.129 4992
 4994 3 -56.65 279.11 -30.9 0.137 4993
 4995 3 -56.77 279.2 -30.9 0.125 4994
 4996 3 -56.9 279.31 -30.83 0.153 4995
 4997 3 -57.01 279.31 -30.83 0.206 4996
 4998 3 -57.17 279.4 -30.8 0.274 4997
 4999 3 -57.31 279.51 -30.82 0.321 4998
 5000 3 -57.42 279.51 -30.86 0.408 4999
 5001 3 -57.56 279.61 -30.8 0.47 5000
 5002 3 -57.7 279.59 -30.84 0.537 5001
 5003 3 -57.83 279.7 -30.91 0.542 5002
 5004 3 -57.95 279.7 -31 0.509 5003
 5005 3 -57.98 279.7 -31.18 0.287 5004
 5006 3 -57.99 279.7 -31.34 0.237 5005
 5007 3 -57.99 279.8 -31.14 0.565 5004
 5008 3 -58.1 279.8 -31.23 0.538 5007
 5009 3 -58.24 279.89 -30.93 0.38 5008
 5010 3 -58.31 280 -31.45 0.132 5009
 5011 3 -58.37 280 -30.61 0.24 5009
 5012 3 -58.48 280.09 -30.57 0.236 5011
 5013 3 -58.58 280.09 -30.52 0.265 5012
 5014 3 -58.69 280.2 -30.43 0.243 5013
 5015 3 -58.83 280.2 -30.32 0.308 5014
 5016 3 -58.94 280.2 -30.27 0.35 5015
 5017 3 -59.06 280.3 -30.29 0.361 5016
 5018 3 -59.13 280.39 -30.29 0.432 5017
 5019 3 -59.24 280.5 -30.54 0.224 5018
 5020 3 -59.16 280.7 -30.59 0.000125 5019
 5021 3 -59.23 280.5 -30.18 0.539 5018
 5022 3 -59.35 280.5 -30.14 0.588 5021
 5023 3 -59.38 280.59 -30.07 0.658 5022
 5024 3 -59.41 280.8 -30.14 0.675 5023
 5025 3 -59.48 280.89 -30 0.836 5024
 5026 3 -59.49 281.09 -29.93 0.864 5025
 5027 3 -59.41 281.2 -29.82 0.877 5026
 5028 3 -59.4 281.39 -29.82 0.933 5027
 5029 3 -58.59 281.5 -29.07 0.264 5028
 5030 3 -58.55 281.59 -29.11 0.072 5029
 5031 3 -58.87 281.5 -28.64 0.208 5029
 5032 3 -58.98 281.59 -28.61 0.212 5031
 5033 3 -59.09 281.59 -28.52 0.222 5032
 5034 3 -59.19 281.59 -28.41 0.198 5033
 5035 3 -59.3 281.5 -28.32 0.199 5034
 5036 3 -59.4 281.39 -28.23 0.196 5035
 5037 3 -59.47 281.5 -28.09 0.214 5036
 5038 3 -59.52 281.5 -27.98 0.109 5037
 5039 3 -59.78 281.5 -30.1 0.87 5028
 5040 3 -59.94 281.39 -29.76 0.732 5039
 5041 3 -60.03 281.39 -29.69 0.73 5040
 5042 3 -60 281.39 -29.54 0.667 5041
 5043 3 -60.27 281.3 -29.47 0.669 5042
 5044 3 -60.73 281.09 -29.38 0.234 5043
 5045 3 -60.79 281.2 -29.51 0.13 5044
 5046 3 -60.44 281.3 -29.38 0.559 5043
 5047 3 -60.68 281.3 -29.42 0.446 5046
 5048 3 -60.44 281 -29.6 0.261 5047
 5049 3 -60.34 280.89 -29.56 0.207 5048
 5050 3 -60.26 280.89 -29.44 0.000125 5049
 5051 3 -59.65 281.7 -29.79 0.233 5046
 5052 3 -59.52 281.7 -29.82 0.233 5051
 5053 3 -59.4 281.7 -29.8 0.265 5052
 5054 3 -59.27 281.59 -29.8 0.262 5053
 5055 3 -59.23 281.5 -29.75 0.111 5054
 5056 3 -59.2 281.5 -29.64 0.018 5055
 5057 3 -59.01 281.5 -29.48 0.079 5039
 5058 3 -59.07 281.3 -29.52 0.249 5057
 5059 3 -59.1 281.2 -29.66 0.273 5058
 5060 3 -59.16 281.2 -29.75 0.3 5059
 5061 3 -59.17 281.09 -29.91 0.296 5060
 5062 3 -59.23 281.3 -30.09 0.114 5061
 5063 3 -59.23 281.39 -30.18 0.000125 5062
 5064 3 -58.09 279.7 -31.91 0.207 5008
 5065 3 -58.12 279.61 -32.03 0.224 5064
 5066 3 -58.21 279.4 -32.17 0.127 5065
 5067 3 -58.3 279.4 -32.26 0.09 5066
 5068 3 -55.38 277.9 -33.41 0.188 4940
 5069 3 -55.36 278.01 -33.42 0.091 5068
 5070 3 -53.03 280.4 -35.61 0.198 4917
 5071 3 -53.15 280.4 -35.75 0.221 5070
 5072 3 -53.3 280.31 -35.85 0.268 5071
 5073 3 -53.4 280.31 -35.94 0.284 5072
 5074 3 -53.47 280.4 -36.05 0.279 5073
 5075 3 -53.54 280.51 -36.17 0.232 5074
 5076 3 -51.92 279.02 -34.74 0.122 4915
 5077 3 -51.92 278.91 -34.68 0.088 5076
 5078 3 -51.63 279.82 -35.19 0.233 4911
 5079 3 -51.75 279.71 -35.18 0.247 5078
 5080 3 -51.86 279.71 -35.26 0.168 5079
 5081 3 -51.77 280.32 -39.93 0.103 4880
 5082 3 -51.9 280.21 -39.86 0.102 5081
 5083 3 -52.01 280.12 -39.85 0.131 5082
 5084 3 -52.12 280.02 -39.8 0.114 5083
 5085 3 -52.19 279.91 -39.79 0.095 5084
 5086 3 -52.23 279.82 -39.74 0.099 5085
 5087 3 -52.29 279.62 -39.75 0.116 5086
 5088 3 -52.31 279.52 -39.72 0.13 5087
 5089 3 -52.37 279.41 -39.68 0.121 5088
 5090 3 -52.48 279.12 -39.64 0.115 5089
 5091 3 -52.54 279.02 -39.57 0.172 5090
 5092 3 -52.62 278.91 -39.46 0.143 5091
 5093 3 -47.91 277.62 -43.38 0.181 4184
 5094 3 -42.75 275.22 -48.84 0.242 4106
 5095 3 -42.69 275.42 -48.69 0.218 5094
 5096 3 -42.62 275.63 -48.61 0.2 5095
 5097 3 -42.51 275.83 -48.53 0.182 5096
 5098 3 -42.4 276.03 -48.46 0.198 5097
 5099 3 -42.36 276.22 -48.5 0.185 5098
 5100 3 -42.26 276.33 -48.39 0.213 5099
 5101 3 -42.19 276.42 -48.29 0.211 5100
 5102 3 -42.19 276.53 -48.16 0.206 5101
 5103 3 -42.12 276.72 -48.07 0.202 5102
 5104 3 -42.11 276.92 -48.04 0.19 5103
 5105 3 -42.09 277.03 -48.03 0.193 5104
 5106 3 -42.15 277.33 -48 0.169 5105
 5107 3 -42.12 277.53 -47.98 0.175 5106
 5108 3 -42.19 277.72 -47.94 0.155 5107
 5109 3 -42.18 277.83 -47.84 0.187 5108
 5110 3 -42.22 278.03 -47.72 0.188 5109
 5111 3 -42.32 278.13 -47.69 0.184 5110
 5112 3 -42.39 278.33 -47.59 0.245 5111
 5113 3 -42.37 278.53 -47.43 0.285 5112
 5114 3 -42.33 278.63 -47.32 0.297 5113
 5115 3 -42.26 278.83 -47.22 0.306 5114
 5116 3 -42.18 278.92 -47.07 0.335 5115
 5117 3 -41.65 279.03 -46.79 0.098 5116
 5118 3 -41.59 279.03 -46.66 0.115 5117
 5119 3 -41.46 279.03 -46.47 0.129 5118
 5120 3 -41.5 279.03 -46.37 0.096 5119
 5121 3 -42.37 279.13 -47.11 0.213 5116
 5122 3 -42.34 279.33 -47.04 0.234 5121
 5123 3 -42.4 279.42 -47.01 0.247 5122
 5124 3 -42.4 279.72 -47 0.222 5123
 5125 3 -42.37 279.83 -46.97 0.222 5124
 5126 3 -42.37 279.92 -46.9 0.242 5125
 5127 3 -42.41 280.13 -46.78 0.252 5126
 5128 3 -42.4 280.33 -46.68 0.233 5127
 5129 3 -42.41 280.42 -46.51 0.215 5128
 5130 3 -42.52 280.63 -46.39 0.261 5129
 5131 3 -42.58 280.72 -46.3 0.287 5130
 5132 3 -42.64 280.83 -46.25 0.288 5131
 5133 3 -42.71 280.92 -46.14 0.26 5132
 5134 3 -42.79 281.03 -46.03 0.221 5133
 5135 3 -42.92 281.22 -45.93 0.207 5134
 5136 3 -43 281.42 -45.86 0.212 5135
 5137 3 -43.03 281.63 -45.83 0.205 5136
 5138 3 -43.1 281.83 -45.79 0.201 5137
 5139 3 -43.11 282.03 -45.78 0.204 5138
 5140 3 -43.07 282.22 -45.78 0.203 5139
 5141 3 -43.03 282.33 -45.83 0.215 5140
 5142 3 -43.03 282.53 -45.79 0.221 5141
 5143 3 -43 282.72 -45.76 0.227 5142
 5144 3 -42.94 282.92 -45.8 0.233 5143
 5145 3 -42.9 283.13 -45.79 0.268 5144
 5146 3 -42.83 283.33 -45.86 0.233 5145
 5147 3 -42.77 283.53 -45.9 0.195 5146
 5148 3 -42.73 283.72 -45.94 0.157 5147
 5149 3 -42.69 283.83 -45.9 0.186 5148
 5150 3 -42.65 284.03 -45.87 0.193 5149
 5151 3 -42.64 284.22 -45.84 0.229 5150
 5152 3 -42.61 284.33 -45.76 0.249 5151
 5153 3 -42.59 284.53 -45.69 0.273 5152
 5154 3 -42.54 284.72 -45.58 0.336 5153
 5155 3 -42.5 284.92 -45.48 0.384 5154
 5156 3 -42.44 285.13 -45.41 0.366 5155
 5157 3 -42.44 285.33 -45.36 0.323 5156
 5158 3 -42.5 285.53 -45.29 0.32 5157
 5159 3 -42.61 285.63 -45.19 0.322 5158
 5160 3 -42.72 285.83 -45.07 0.35 5159
 5161 3 -42.83 286.03 -44.96 0.512 5160
 5162 3 -42.93 286.13 -44.89 0.562 5161
 5163 3 -43.01 286.13 -44.71 0.561 5162
 5164 3 -43.01 286.33 -44.7 0.585 5163
 5165 3 -43.03 286.42 -45.03 0.199 5164
 5166 3 -43.07 286.33 -44.68 0.607 5165
 5167 3 -42.43 286.03 -43.98 0.174 5166
 5168 3 -42.5 285.92 -43.89 0.157 5167
 5169 3 -42.45 285.92 -43.79 0.129 5168
 5170 3 -42.33 286.03 -43.66 0.094 5169
 5171 3 -42.33 286.13 -43.58 0.14 5170
 5172 3 -42.36 286.22 -43.44 0.14 5171
 5173 3 -42.43 286.22 -43.29 0.147 5172
 5174 3 -42.39 286.22 -43.08 0.161 5173
 5175 3 -42.4 286.03 -42.97 0.163 5174
 5176 3 -42.39 285.92 -42.94 0.226 5175
 5177 3 -42.17 285.92 -42.86 0.219 5176
 5178 3 -42.1 285.83 -42.72 0.227 5177
 5179 3 -42.08 285.83 -42.58 0.147 5178
 5180 3 -42.99 286.53 -44.53 0.598 5164
 5181 3 -42.96 286.63 -44.46 0.58 5180
 5182 3 -43.01 286.83 -44.5 0.551 5181
 5183 3 -43.15 286.72 -44.18 0.578 5182
 5184 3 -43.68 286.32 -43.93 0.146 5183
 5185 3 -43.79 286.21 -43.89 0.152 5184
 5186 3 -43.9 286.02 -43.86 0.108 5185
 5187 3 -44.06 286.02 -43.93 0.12 5186
 5188 3 -44.2 286.02 -44.03 0.103 5187
 5189 3 -44.29 285.91 -43.96 0.104 5188
 5190 3 -44.43 285.82 -43.96 0.068 5189
 5191 3 -44.57 285.71 -43.89 0.118 5190
 5192 3 -44.64 285.62 -43.83 0.108 5191
 5193 3 -44.64 285.41 -43.82 0.12 5192
 5194 3 -44.64 285.21 -43.88 0.177 5193
 5195 3 -44.78 285.02 -44.03 0.128 5194
 5196 3 -44.95 285.02 -44.04 0.185 5195
 5197 3 -45.07 284.91 -44.03 0.162 5196
 5198 3 -45.18 284.82 -44.07 0.146 5197
 5199 3 -45.28 285.02 -44.07 0.000125 5198
 5200 3 -43.06 286.83 -44.04 0.547 5183
 5201 3 -43.07 287.03 -44 0.495 5200
 5202 3 -43.07 287.13 -44 0.473 5201
 5203 3 -43.03 287.33 -43.92 0.455 5202
 5204 3 -43.14 287.42 -43.97 0.404 5203
 5205 3 -43.18 287.83 -44.1 0.292 5204
 5206 3 -43.29 288.03 -44.07 0.201 5205
 5207 3 -43.26 288.13 -43.96 0.184 5206
 5208 3 -43.25 288.33 -43.99 0.247 5207
 5209 3 -43.17 288.53 -43.96 0.25 5208
 5210 3 -43.11 288.83 -44.07 0.214 5209
 5211 3 -43.08 289.03 -44.08 0.215 5210
 5212 3 -43 289.22 -44.02 0.208 5211
 5213 3 -42.92 289.33 -43.88 0.174 5212
 5214 3 -42.85 289.42 -43.82 0.225 5213
 5215 3 -42.72 289.42 -43.63 0.322 5214
 5216 3 -42.65 289.72 -43.6 0.297 5215
 5217 3 -42.57 289.72 -43.53 0.314 5216
 5218 3 -42.5 290.13 -43.53 0.256 5217
 5219 3 -42.46 290.33 -43.43 0.257 5218
 5220 3 -42.4 290.42 -43.46 0.297 5219
 5221 3 -42.36 290.63 -43.43 0.33 5220
 5222 3 -42.43 290.83 -43.42 0.298 5221
 5223 3 -42.46 291.03 -43.35 0.241 5222
 5224 3 -42.46 291.22 -43.25 0.21 5223
 5225 3 -42.53 291.33 -43.14 0.202 5224
 5226 3 -42.5 291.42 -43 0.195 5225
 5227 3 -42.39 291.53 -42.83 0.186 5226
 5228 3 -42.31 291.63 -42.75 0.149 5227
 5229 3 -42.36 291.72 -42.71 0.193 5228
 5230 3 -42.42 291.72 -42.58 0.176 5229
 5231 3 -42.43 291.92 -42.57 0.168 5230
 5232 3 -42.46 292.03 -42.45 0.162 5231
 5233 3 -42.36 292.13 -42.39 0.25 5232
 5234 3 -42.38 292.21 -42.24 0.239 5233
 5235 3 -42.33 292.32 -42.15 0.239 5234
 5236 3 -42.35 292.52 -42.06 0.222 5235
 5237 3 -42.35 292.52 -41.9 0.228 5236
 5238 3 -42.4 292.71 -41.79 0.248 5237
 5239 3 -42.54 292.82 -41.67 0.208 5238
 5240 3 -42.61 292.91 -41.6 0.224 5239
 5241 3 -42.65 293.02 -41.46 0.27 5240
 5242 3 -42.71 293.12 -41.32 0.276 5241
 5243 3 -42.75 293.21 -41.18 0.289 5242
 5244 3 -42.75 293.21 -41.06 0.262 5243
 5245 3 -42.77 293.32 -40.92 0.247 5244
 5246 3 -42.78 293.41 -40.77 0.238 5245
 5247 3 -42.81 293.32 -40.64 0.26 5246
 5248 3 -42.84 293.52 -40.52 0.282 5247
 5249 3 -42.82 293.62 -40.35 0.353 5248
 5250 3 -42.87 293.71 -40.22 0.393 5249
 5251 3 -42.81 293.71 -40.11 0.455 5250
 5252 3 -42.73 293.91 -40.07 0.536 5251
 5253 3 -42.67 294.02 -40 0.614 5252
 5254 3 -42.63 294.12 -39.95 0.677 5253
 5255 3 -42.62 294.21 -39.9 0.714 5254
 5256 3 -42.66 294.41 -39.89 0.766 5255
 5257 3 -42.69 294.41 -39.78 0.791 5256
 5258 3 -42.27 293.62 -39.07 0.178 5257
 5259 3 -42.13 293.71 -38.9 0.193 5258
 5260 3 -41.99 293.71 -38.71 0.19 5259
 5261 3 -41.88 293.82 -38.6 0.219 5260
 5262 3 -41.74 293.82 -38.46 0.213 5261
 5263 3 -41.6 293.91 -38.29 0.17 5262
 5264 3 -41.51 293.91 -38.16 0.169 5263
 5265 3 -41.44 294.02 -38.01 0.185 5264
 5266 3 -41.36 294.02 -37.9 0.214 5265
 5267 3 -41.26 294.02 -37.82 0.206 5266
 5268 3 -41.12 294.12 -37.76 0.204 5267
 5269 3 -41.05 294.32 -37.75 0.21 5268
 5270 3 -41.01 294.52 -37.75 0.175 5269
 5271 3 -40.94 294.62 -37.76 0.236 5270
 5272 3 -40.87 294.71 -37.83 0.335 5271
 5273 3 -40.8 294.82 -37.91 0.481 5272
 5274 3 -40.65 294.91 -37.89 0.544 5273
 5275 3 -40.55 295.02 -37.9 0.584 5274
 5276 3 -40.44 295.12 -37.9 0.585 5275
 5277 3 -40.26 295.21 -37.79 0.601 5276
 5278 3 -40.22 295.32 -37.75 0.645 5277
 5279 3 -40.22 295.62 -37.51 0.637 5278
 5280 3 -39.73 295.32 -36.86 0.273 5279
 5281 3 -39.73 295.32 -36.76 0.327 5280
 5282 3 -39.68 295.41 -36.64 0.446 5281
 5283 3 -39.65 295.32 -36.55 0.576 5282
 5284 3 -39.65 295.21 -36.47 0.654 5283
 5285 3 -39.43 295.12 -36.34 0.75 5284
 5286 3 -39.23 295.02 -36.29 0.735 5285
 5287 3 -38.93 295.02 -36.22 0.714 5286
 5288 3 -38.84 295.12 -36.15 0.704 5287
 5289 3 -38.66 295.13 -36.2 0.642 5288
 5290 3 -38.41 294.94 -36.3 0.491 5289
 5291 3 -38.4 294.63 -36.49 0.239 5290
 5292 3 -38.7 294.62 -36.52 0.163 5291
 5293 3 -38.72 294.53 -36.66 0.000125 5292
 5294 3 -39.19 295.41 -35.93 0.184 5288
 5295 3 -39.04 295.52 -36.16 0.325 5294
 5296 3 -38.83 295.52 -36.22 0.3 5295
 5297 3 -38.74 295.62 -36.36 0.204 5296
 5298 3 -38.73 295.52 -36.33 0.000125 5297
 5299 3 -40.37 295.82 -37.54 0.58 5279
 5300 3 -40.38 295.82 -37.39 0.632 5299
 5301 3 -40.63 295.91 -36.97 0.572 5300
 5302 3 -40.65 296.12 -36.94 0.574 5301
 5303 3 -40.37 296.12 -36.68 0.211 5302
 5304 3 -40.49 296.12 -36.91 0.304 5303
 5305 3 -40.52 296.21 -37 0.216 5304
 5306 3 -40.72 296.21 -36.9 0.645 5302
 5307 3 -40.86 296.21 -36.9 0.588 5306
 5308 3 -40.7 296.32 -36.65 0.415 5307
 5309 3 -40.73 296.32 -36.54 0.267 5308
 5310 3 -41.24 296.52 -37.46 0.171 5307
 5311 3 -41.26 296.71 -37.54 0.165 5310
 5312 3 -41.37 296.82 -37.61 0.191 5311
 5313 3 -41.46 296.82 -37.78 0.188 5312
 5314 3 -41.6 296.91 -37.85 0.198 5313
 5315 3 -41.77 296.82 -37.89 0.176 5314
 5316 3 -41.94 296.82 -38.02 0.149 5315
 5317 3 -41.98 296.91 -38.15 0.204 5316
 5318 3 -42.02 297.02 -38.25 0.236 5317
 5319 3 -42.02 297.12 -38.42 0.236 5318
 5320 3 -42.05 297.32 -38.5 0.171 5319
 5321 3 -42.78 294.71 -39.85 0.754 5257
 5322 3 -42.85 294.82 -39.93 0.841 5321
 5323 3 -42.88 295.21 -40.04 0.758 5322
 5324 3 -43.78 295.21 -40.57 0.362 5323
 5325 3 -43.89 295.41 -40.85 0.308 5324
 5326 3 -44.14 295.41 -41.1 0.209 5325
 5327 3 -44.22 295.52 -41.14 0.175 5326
 5328 3 -44.26 295.52 -41.24 0.2 5327
 5329 3 -44.43 295.62 -41.24 0.25 5328
 5330 3 -44.68 295.62 -41.24 0.276 5329
 5331 3 -44.88 295.71 -41.17 0.27 5330
 5332 3 -45.04 295.82 -41.13 0.224 5331
 5333 3 -45.21 295.91 -41.02 0.219 5332
 5334 3 -45.33 296.12 -41.13 0.222 5333
 5335 3 -45.45 296.32 -41.26 0.183 5334
 5336 3 -45.47 296.52 -41.44 0.202 5335
 5337 3 -45.57 296.71 -41.46 0.189 5336
 5338 3 -45.67 296.82 -41.56 0.201 5337
 5339 3 -45.78 296.91 -41.6 0.235 5338
 5340 3 -45.82 297.02 -41.59 0.295 5339
 5341 3 -45.88 297.21 -41.57 0.305 5340
 5342 3 -46.14 297.12 -41.85 0.244 5341
 5343 3 -46.32 297.21 -41.96 0.22 5342
 5344 3 -46.43 297.32 -42.12 0.171 5343
 5345 3 -46.5 297.41 -42.23 0.172 5344
 5346 3 -46.53 297.52 -42.31 0.188 5345
 5347 3 -46.58 297.52 -42.41 0.178 5346
 5348 3 -46.68 297.62 -42.52 0.192 5347
 5349 3 -46.81 297.82 -42.51 0.274 5348
 5350 3 -46.86 297.91 -42.58 0.36 5349
 5351 3 -46.93 298.02 -42.58 0.431 5350
 5352 3 -47.01 298.12 -42.62 0.509 5351
 5353 3 -47.08 298.32 -42.51 0.544 5352
 5354 3 -47.09 298.52 -42.52 0.6 5353
 5355 3 -47.19 298.62 -42.68 0.596 5354
 5356 3 -47.26 298.71 -42.7 0.61 5355
 5357 3 -47.22 298.91 -42.73 0.615 5356
 5358 3 -47.27 299.12 -42.73 0.606 5357
 5359 3 -47.34 299.21 -42.77 0.628 5358
 5360 3 -47.34 299.41 -42.8 0.597 5359
 5361 3 -47.28 299.52 -42.81 0.585 5360
 5362 3 -47.47 299.62 -43.08 0.517 5361
 5363 3 -47.56 299.62 -43.27 0.498 5362
 5364 3 -47.6 299.71 -43.38 0.497 5363
 5365 3 -47.48 300.02 -43.38 0.453 5364
 5366 3 -47.45 300.12 -43.37 0.499 5365
 5367 3 -47.45 300.32 -43.44 0.547 5366
 5368 3 -47.37 300.12 -43.3 0.322 5367
 5369 3 -47.31 300.02 -43.43 0.371 5368
 5370 3 -47.35 300.02 -43.55 0.304 5369
 5371 3 -47.38 299.91 -43.55 0.142 5370
 5372 3 -47.59 300.52 -43.76 0.509 5367
 5373 3 -47.7 300.52 -43.93 0.459 5372
 5374 3 -47.81 300.62 -43.94 0.455 5373
 5375 3 -47.95 300.71 -43.97 0.448 5374
 5376 3 -47.81 301.12 -43.91 0.308 5375
 5377 3 -47.91 301.21 -43.95 0.264 5376
 5378 3 -47.97 301.41 -44 0.234 5377
 5379 3 -48.03 301.62 -44.06 0.274 5378
 5380 3 -48.1 301.82 -44.08 0.279 5379
 5381 3 -48.24 301.91 -44.15 0.333 5380
 5382 3 -48.4 301.91 -44.13 0.378 5381
 5383 3 -48.48 302.02 -44.16 0.458 5382
 5384 3 -48.63 302.02 -44.19 0.516 5383
 5385 3 -48.73 302.02 -44.19 0.591 5384
 5386 3 -48.9 301.91 -44.15 0.669 5385
 5387 3 -48.85 301.32 -44.8 0.18 5386
 5388 3 -48.97 301.41 -44.84 0.000125 5387
 5389 3 -48.98 302.21 -43.87 0.613 5386
 5390 3 -49.15 302.32 -43.86 0.6 5389
 5391 3 -49.35 302.41 -44.07 0.547 5390
 5392 3 -49.44 302.62 -44.1 0.545 5391
 5393 3 -49.55 302.71 -44.15 0.507 5392
 5394 3 -49.7 302.62 -44.28 0.415 5393
 5395 3 -49.8 302.52 -44.79 0.12 5394
 5396 3 -49.81 302.62 -44.87 0.194 5395
 5397 3 -49.74 302.71 -45.03 0.26 5396
 5398 3 -49.77 302.71 -45.15 0.257 5397
 5399 3 -49.96 302.52 -45.32 0.149 5398
 5400 3 -50.07 302.52 -45.46 0.146 5399
 5401 3 -50.14 302.52 -45.64 0.105 5400
 5402 3 -49.77 302.62 -44.15 0.371 5394
 5403 3 -49.67 302.52 -44.03 0.221 5402
 5404 3 -49.77 302.71 -44.08 0.248 5403
 5405 3 -49.9 302.82 -44.14 0.209 5404
 5406 3 -49.95 302.82 -44.18 0.337 5402
 5407 3 -50.06 303.02 -44.17 0.286 5406
 5408 3 -50.08 303.21 -44.18 0.268 5407
 5409 3 -50.2 303.32 -44.28 0.245 5408
 5410 3 -50.33 303.52 -44.39 0.22 5409
 5411 3 -50.45 303.62 -44.53 0.19 5410
 5412 3 -50.63 303.62 -44.55 0.185 5411
 5413 3 -50.75 303.71 -44.67 0.169 5412
 5414 3 -50.92 303.71 -44.71 0.162 5413
 5415 3 -51.06 303.71 -44.75 0.199 5414
 5416 3 -51.17 303.82 -44.79 0.185 5415
 5417 3 -51.34 303.82 -44.75 0.162 5416
 5418 3 -51.49 303.91 -44.85 0.211 5417
 5419 3 -51.66 304.02 -44.93 0.322 5418
 5420 3 -51.82 304.02 -44.88 0.393 5419
 5421 3 -52.02 304.02 -44.92 0.569 5420
 5422 3 -51.53 304.52 -45.35 0.127 5421
 5423 3 -51.46 304.71 -45.46 0.091 5422
 5424 3 -51.36 304.82 -45.5 0.078 5423
 5425 3 -51.17 304.82 -45.46 0.151 5424
 5426 3 -51.04 304.82 -45.4 0.121 5425
 5427 3 -52.25 304.02 -44.96 0.657 5421
 5428 3 -52.63 303.71 -44.84 0.644 5427
 5429 3 -52.77 303.52 -44.78 0.601 5428
 5430 3 -52.8 303.32 -44.68 0.588 5429
 5431 3 -52.67 302.82 -45.21 0.179 5430
 5432 3 -52.67 302.71 -45.29 0.168 5431
 5433 3 -52.67 302.71 -45.49 0.169 5432
 5434 3 -52.81 302.62 -45.6 0.212 5433
 5435 3 -52.92 302.62 -45.71 0.222 5434
 5436 3 -53.03 302.71 -45.85 0.262 5435
 5437 3 -53.17 302.82 -45.98 0.252 5436
 5438 3 -53.27 302.91 -46.11 0.229 5437
 5439 3 -53.41 302.71 -46.18 0.194 5438
 5440 3 -53.53 302.71 -46.24 0.224 5439
 5441 3 -53.67 302.62 -46.31 0.177 5440
 5442 3 -53.81 302.62 -46.35 0.08 5441
 5443 3 -52.91 303.32 -44.63 0.608 5430
 5444 3 -53.21 303.71 -45.09 0.414 5443
 5445 3 -53.31 303.52 -45.11 0.374 5444
 5446 3 -53.13 303.52 -45.09 0.207 5445
 5447 3 -53.21 303.71 -45.14 0.165 5446
 5448 3 -53.28 303.62 -45.24 0.000125 5447
 5449 3 -53.52 303.62 -45.13 0.342 5445
 5450 3 -53.6 303.62 -45.04 0.304 5449
 5451 3 -53.82 303.62 -45.03 0.268 5450
 5452 3 -53.95 303.71 -45.11 0.222 5451
 5453 3 -54.24 303.82 -45.13 0.16 5452
 5454 3 -54.42 303.91 -45.13 0.141 5453
 5455 3 -54.56 303.82 -45.2 0.132 5454
 5456 3 -54.74 303.91 -45.24 0.137 5455
 5457 3 -54.88 303.91 -45.31 0.152 5456
 5458 3 -55.02 303.91 -45.35 0.18 5457
 5459 3 -55.17 303.91 -45.44 0.185 5458
 5460 3 -55.32 303.82 -45.41 0.191 5459
 5461 3 -55.46 303.82 -45.38 0.122 5460
 5462 3 -55.56 303.82 -45.38 0.122 5461
 5463 3 -55.66 303.71 -45.4 0.118 5462
 5464 3 -55.84 303.71 -45.34 0.132 5463
 5465 3 -56.02 303.71 -45.34 0.151 5464
 5466 3 -56.17 303.62 -45.3 0.166 5465
 5467 3 -56.32 303.6 -45.41 0.162 5466
 5468 3 -56.48 303.51 -45.44 0.133 5467
 5469 3 -56.64 303.6 -45.35 0.149 5468
 5470 3 -56.77 303.6 -45.34 0.169 5469
 5471 3 -56.92 303.6 -45.28 0.193 5470
 5472 3 -57.06 303.51 -45.22 0.229 5471
 5473 3 -57.18 303.4 -45.11 0.201 5472
 5474 3 -57.34 303.4 -45.04 0.185 5473
 5475 3 -57.48 303.4 -44.97 0.246 5474
 5476 3 -57.64 303.31 -44.9 0.26 5475
 5477 3 -57.74 303.21 -44.91 0.261 5476
 5478 3 -57.89 303.1 -44.83 0.319 5477
 5479 3 -57.98 303.01 -44.72 0.354 5478
 5480 3 -58.13 303.01 -44.65 0.399 5479
 5481 3 -58.23 302.9 -44.62 0.46 5480
 5482 3 -58.35 302.9 -44.61 0.509 5481
 5483 3 -58.44 302.71 -44.47 0.564 5482
 5484 3 -58.48 302.59 -44.33 0.551 5483
 5485 3 -58.77 302.7 -44.4 0.569 5484
 5486 3 -58.88 302.5 -44.36 0.559 5485
 5487 3 -58.98 302.5 -44.26 0.566 5486
 5488 3 -59.12 302.5 -44.33 0.54 5487
 5489 3 -59.23 302.39 -44.26 0.533 5488
 5490 3 -59.06 302.3 -44.07 0.272 5489
 5491 3 -59.13 302.39 -43.94 0.24 5490
 5492 3 -59.16 302.59 -43.9 0.000125 5491
 5493 3 -59.48 302.5 -44.26 0.547 5489
 5494 3 -59.64 302.39 -44.96 0.15 5493
 5495 3 -59.74 302.39 -45 0.000125 5494
 5496 3 -59.55 302.5 -43.87 0.397 5493
 5497 3 -59.7 302.39 -43.76 0.337 5496
 5498 3 -59.91 302.5 -43.64 0.261 5497
 5499 3 -60.09 302.5 -43.56 0.206 5498
 5500 3 -60.27 302.5 -43.43 0.16 5499
 5501 3 -60.3 302.3 -43.43 0.177 5500
 5502 3 -60.31 302.2 -43.43 0.207 5501
 5503 3 -60.23 302 -43.39 0.236 5502
 5504 3 -60.26 301.89 -43.32 0.222 5503
 5505 3 -60.2 301.8 -43.29 0.202 5504
 5506 3 -58.02 302.1 -44.15 0.146 5484
 5507 3 -57.85 302.12 -44.08 0.105 5506
 5508 3 -57.74 302.02 -44.05 0.102 5507
 5509 3 -57.66 301.91 -44.04 0.101 5508
 5510 3 -58.39 302.4 -45.21 0.104 5483
 5511 3 -58.38 302.21 -45.18 0.133 5510
 5512 3 -58.28 302.01 -45.18 0.182 5511
 5513 3 -58.21 301.9 -45.16 0.143 5512
 5514 3 -58.27 301.71 -45.23 0.143 5513
 5515 3 -58.24 301.6 -45.23 0.11 5514
 5516 3 -52.49 302.91 -43.78 0.144 5443
 5517 3 -52.48 302.82 -43.64 0.138 5516
 5518 3 -52.45 302.71 -43.5 0.146 5517
 5519 3 -52.41 302.71 -43.35 0.136 5518
 5520 3 -52.41 302.62 -43.23 0.158 5519
 5521 3 -52.38 302.52 -43.06 0.17 5520
 5522 3 -52.4 302.52 -42.95 0.173 5521
 5523 3 -52.48 302.41 -42.74 0.145 5522
 5524 3 -52.45 302.32 -42.63 0.17 5523
 5525 3 -52.49 302.21 -42.52 0.159 5524
 5526 3 -52.53 302.12 -42.35 0.128 5525
 5527 3 -52.59 302.02 -42.24 0.129 5526
 5528 3 -52.58 301.91 -42.16 0.169 5527
 5529 3 -52.62 301.82 -42.03 0.153 5528
 5530 3 -52.64 301.71 -41.92 0.191 5529
 5531 3 -52.65 301.52 -41.84 0.184 5530
 5532 3 -52.66 301.21 -41.74 0.19 5531
 5533 3 -52.65 301.12 -41.6 0.182 5532
 5534 3 -52.66 300.91 -41.48 0.168 5533
 5535 3 -52.72 300.82 -41.38 0.154 5534
 5536 3 -52.81 300.71 -41.28 0.147 5535
 5537 3 -52.88 300.62 -41.14 0.121 5536
 5538 3 -52.93 300.52 -41.04 0.127 5537
 5539 3 -53.11 300.41 -40.91 0.155 5538
 5540 3 -53.15 300.32 -40.77 0.175 5539
 5541 3 -53.14 300.32 -40.59 0.173 5540
 5542 3 -53.07 300.32 -40.39 0.166 5541
 5543 3 -53 300.21 -40.28 0.158 5542
 5544 3 -52.86 300.32 -40.11 0.139 5543
 5545 3 -52.76 300.32 -40.02 0.155 5544
 5546 3 -52.72 300.32 -39.85 0.156 5545
 5547 3 -52.63 300.32 -39.68 0.152 5546
 5548 3 -52.56 300.32 -39.53 0.162 5547
 5549 3 -52.41 300.41 -39.31 0.16 5548
 5550 3 -52.3 300.52 -39.17 0.163 5549
 5551 3 -52.31 300.52 -39.03 0.173 5550
 5552 3 -52.32 300.62 -38.92 0.213 5551
 5553 3 -52.28 300.62 -38.77 0.275 5552
 5554 3 -52.2 300.82 -38.67 0.505 5553
 5555 3 -52.17 300.82 -38.56 0.574 5554
 5556 3 -52.06 300.71 -38.46 0.558 5555
 5557 3 -51.96 300.71 -38.29 0.564 5556
 5558 3 -52.27 300.82 -38.06 0.583 5557
 5559 3 -52.17 300.71 -37.88 0.525 5558
 5560 3 -52.14 300.62 -37.75 0.488 5559
 5561 3 -51.98 300.41 -37.54 0.414 5560
 5562 3 -51.85 300.32 -37.41 0.409 5561
 5563 3 -51.71 300.32 -37.32 0.414 5562
 5564 3 -51.76 299.91 -37.07 0.263 5563
 5565 3 -51.77 299.82 -37.01 0.314 5564
 5566 3 -51.74 299.71 -36.94 0.319 5565
 5567 3 -51.74 299.52 -36.82 0.316 5566
 5568 3 -51.73 299.41 -36.6 0.271 5567
 5569 3 -51.66 299.32 -36.4 0.255 5568
 5570 3 -51.59 299.12 -36.29 0.203 5569
 5571 3 -51.52 299.02 -36.25 0.091 5570
 5572 3 -52.09 300.41 -38.03 0.21 5557
 5573 3 -52.06 300.52 -37.92 0.254 5572
 5574 3 -52.06 300.71 -37.85 0.201 5573
 5575 3 -51.96 304.21 -45 0.275 5427
 5576 3 -51.92 304.41 -44.92 0.138 5575
 5577 3 -49.34 302.62 -44.07 0.129 5392
 5578 3 -49.38 302.71 -44.05 0.202 5577
 5579 3 -49.48 302.91 -44.08 0.197 5578
 5580 3 -49.52 303.02 -44.11 0.126 5579
 5581 3 -48.67 301.91 -44.3 0.126 5385
 5582 3 -48.73 302.02 -44.43 0.201 5581
 5583 3 -48.8 302.12 -44.54 0.155 5582
 5584 3 -47.01 299.32 -42.47 0.315 5361
 5585 3 -47.15 299.21 -42.58 0.285 5584
 5586 3 -47.32 299.21 -42.69 0.244 5585
 5587 3 -47.45 299.32 -42.79 0.177 5586
 5588 3 -48.06 298.52 -43 0.142 5359
 5589 3 -48.16 298.52 -43.02 0.136 5588
 5590 3 -48.2 298.32 -43.05 0.104 5589
 5591 3 -48.27 298.21 -42.98 0.128 5590
 5592 3 -48.3 298.12 -42.87 0.139 5591
 5593 3 -48.4 298.02 -42.8 0.094 5592
 5594 3 -48.43 297.91 -42.76 0.083 5593
 5595 3 -48.54 297.82 -42.66 0.113 5594
 5596 3 -48.64 297.71 -42.63 0.11 5595
 5597 3 -48.75 297.52 -42.66 0.118 5596
 5598 3 -48.78 297.41 -42.7 0.124 5597
 5599 3 -48.88 297.21 -42.76 0.123 5598
 5600 3 -49 297.12 -42.8 0.135 5599
 5601 3 -49.15 297.02 -42.87 0.104 5600
 5602 3 -45.75 297.32 -41.19 0.109 5341
 5603 3 -45.61 297.41 -41.06 0.168 5602
 5604 3 -45.54 297.52 -40.95 0.252 5603
 5605 3 -45.5 297.52 -40.82 0.219 5604
 5606 3 -45.26 297.41 -40.57 0.134 5605
 5607 3 -45.21 297.41 -40.45 0.095 5606
 5608 3 -45.2 297.32 -40.35 0.075 5607
 5609 3 -45.17 297.21 -40.24 0.131 5608
 5610 3 -45.02 297.12 -40.09 0.000125 5609
 5611 3 -42.67 295.21 -39.82 0.478 5323
 5612 3 -42.28 295.12 -39.35 0.328 5611
 5613 3 -42.1 295.21 -39.07 0.211 5612
 5614 3 -42.03 295.21 -38.93 0.167 5613
 5615 3 -42.02 295.21 -38.78 0.173 5614
 5616 3 -42.05 295.21 -38.65 0.154 5615
 5617 3 -41.91 295.32 -38.42 0.134 5616
 5618 3 -41.85 295.32 -38.31 0.123 5617
 5619 3 -41.95 295.41 -38.18 0.161 5618
 5620 3 -42 295.41 -38.06 0.156 5619
 5621 3 -42.05 295.41 -37.93 0.000125 5620
 5622 3 -42.57 295.12 -39.72 0.478 5611
 5623 3 -42.24 295.82 -39.82 0.15 5622
 5624 3 -42.32 296.12 -39.82 0.162 5623
 5625 3 -42.37 296.32 -39.81 0.125 5624
 5626 3 -42.3 296.41 -39.77 0.133 5625
 5627 3 -42.3 296.62 -39.77 0.144 5626
 5628 3 -42.25 296.82 -39.75 0.159 5627
 5629 3 -42.24 297.02 -39.75 0.205 5628
 5630 3 -42.23 297.21 -39.77 0.209 5629
 5631 3 -42.21 297.32 -39.75 0.2 5630
 5632 3 -42.24 297.52 -39.82 0.162 5631
 5633 3 -42.27 297.71 -39.75 0.139 5632
 5634 3 -42.23 297.91 -39.71 0.128 5633
 5635 3 -42.21 298.02 -39.64 0.137 5634
 5636 3 -42.2 298.12 -39.53 0.129 5635
 5637 3 -42.17 298.32 -39.49 0.161 5636
 5638 3 -42.19 298.32 -39.38 0.189 5637
 5639 3 -42.27 298.41 -39.28 0.236 5638
 5640 3 -42.38 298.52 -39.22 0.204 5639
 5641 3 -42.49 298.62 -39.21 0.214 5640
 5642 3 -42.62 298.82 -39.21 0.199 5641
 5643 3 -42.67 299.02 -39.1 0.203 5642
 5644 3 -42.74 299.12 -39.07 0.247 5643
 5645 3 -42.84 299.21 -39.11 0.287 5644
 5646 3 -42.89 299.32 -39.03 0.364 5645
 5647 3 -42.99 299.32 -38.93 0.333 5646
 5648 3 -43.09 299.41 -38.86 0.328 5647
 5649 3 -43.13 299.52 -38.74 0.354 5648
 5650 3 -43.17 299.52 -38.54 0.382 5649
 5651 3 -43.24 299.62 -38.56 0.456 5650
 5652 3 -43.27 299.71 -38.49 0.405 5651
 5653 3 -43.23 299.82 -38.36 0.467 5652
 5654 3 -43.25 300.02 -38.31 0.468 5653
 5655 3 -43.3 300.21 -38.39 0.463 5654
 5656 3 -43.31 300.41 -38.36 0.439 5655
 5657 3 -43.35 300.62 -38.35 0.417 5656
 5658 3 -43.28 300.82 -38.28 0.382 5657
 5659 3 -43.27 301.12 -38.22 0.285 5658
 5660 3 -43.34 301.32 -38.2 0.196 5659
 5661 3 -43.35 301.52 -38.07 0.153 5660
 5662 3 -43.32 301.62 -37.92 0.194 5661
 5663 3 -43.25 301.62 -37.78 0.217 5662
 5664 3 -43.31 301.91 -37.72 0.147 5663
 5665 3 -43.3 302.12 -37.71 0.165 5664
 5666 3 -43.2 302.21 -37.7 0.174 5665
 5667 3 -43.1 302.41 -37.71 0.12 5666
 5668 3 -43.09 302.52 -37.7 0.158 5667
 5669 3 -42.92 302.62 -37.65 0.139 5668
 5670 3 -42.88 302.82 -37.6 0.122 5669
 5671 3 -42.78 302.82 -37.64 0.106 5670
 5672 3 -42.74 303.02 -37.61 0.141 5671
 5673 3 -42.63 303.21 -37.68 0.15 5672
 5674 3 -42.63 303.41 -37.68 0.177 5673
 5675 3 -42.57 303.52 -37.65 0.159 5674
 5676 3 -42.48 303.71 -37.67 0.172 5675
 5677 3 -42.38 303.82 -37.7 0.138 5676
 5678 3 -42.27 303.91 -37.64 0.149 5677
 5679 3 -42.21 304.02 -37.61 0.161 5678
 5680 3 -42.1 304.12 -37.57 0.151 5679
 5681 3 -41.95 304.32 -37.46 0.14 5680
 5682 3 -41.85 304.41 -37.39 0.187 5681
 5683 3 -41.75 304.52 -37.39 0.189 5682
 5684 3 -41.63 304.71 -37.46 0.198 5683
 5685 3 -41.59 304.91 -37.52 0.197 5684
 5686 3 -41.52 305.02 -37.53 0.231 5685
 5687 3 -41.49 305.32 -37.56 0.2 5686
 5688 3 -41.41 305.62 -37.49 0.135 5687
 5689 3 -41.32 305.71 -37.43 0.125 5688
 5690 3 -41.27 305.91 -37.4 0.151 5689
 5691 3 -41.14 306.02 -37.35 0.143 5690
 5692 3 -41.09 306.21 -37.32 0.211 5691
 5693 3 -41.03 306.32 -37.25 0.238 5692
 5694 3 -41 306.41 -37.21 0.235 5693
 5695 3 -41.23 306.71 -37.18 0.091 5694
 5696 3 -41.27 306.82 -37.04 0.106 5695
 5697 3 -41.23 306.91 -36.93 0.135 5696
 5698 3 -41.2 307.12 -36.96 0.186 5697
 5699 3 -41.19 307.21 -36.85 0.175 5698
 5700 3 -41.2 307.41 -36.78 0.15 5699
 5701 3 -41.42 307.52 -36.83 0.095 5700
 5702 3 -41.44 307.82 -36.86 0.119 5701
 5703 3 -41.45 308.12 -36.81 0.15 5702
 5704 3 -41.44 308.32 -36.75 0.135 5703
 5705 3 -41.31 308.41 -36.6 0.169 5704
 5706 3 -41.32 308.62 -36.58 0.192 5705
 5707 3 -41.35 308.82 -36.57 0.142 5706
 5708 3 -41.42 309.02 -36.5 0.167 5707
 5709 3 -41.41 309.12 -36.4 0.202 5708
 5710 3 -41.35 309.32 -36.36 0.227 5709
 5711 3 -41.24 309.41 -36.35 0.237 5710
 5712 3 -41.27 309.52 -36.21 0.207 5711
 5713 3 -41.32 309.62 -36.14 0.109 5712
 5714 3 -41.32 309.82 -36.18 0.118 5713
 5715 3 -40.67 306.41 -37.08 0.142 5694
 5716 3 -40.53 306.41 -37.03 0.000125 5715
 5717 3 -43.35 299.71 -38.72 0.181 5652
 5718 3 -43.35 299.62 -38.64 0.15 5717
 5719 3 -42.61 289.53 -43.21 0.175 5217
 5720 3 -42.61 289.53 -43 0.162 5719
 5721 3 -42.58 289.63 -42.88 0.159 5720
 5722 3 -42.64 289.62 -42.71 0.164 5721
 5723 3 -42.7 289.62 -42.57 0.158 5722
 5724 3 -42.75 289.71 -42.43 0.164 5723
 5725 3 -42.82 289.82 -42.28 0.168 5724
 5726 3 -42.88 289.91 -42.1 0.146 5725
 5727 3 -42.86 289.91 -41.96 0.143 5726
 5728 3 -42.95 289.91 -41.78 0.168 5727
 5729 3 -43.1 290.02 -41.64 0.157 5728
 5730 3 -43.25 290.02 -41.53 0.144 5729
 5731 3 -43.3 290.12 -41.33 0.134 5730
 5732 3 -43.32 290.12 -41.21 0.123 5731
 5733 3 -43.39 290.12 -41.03 0.131 5732
 5734 3 -43.52 290.02 -40.85 0.164 5733
 5735 3 -43.59 290.12 -40.75 0.161 5734
 5736 3 -43.66 290.12 -40.61 0.092 5735
 5737 3 -43.62 290.12 -40.49 0.153 5736
 5738 3 -43.63 290.21 -40.38 0.184 5737
 5739 3 -43.55 290.02 -40.13 0.135 5738
 5740 3 -43.62 290.02 -40 0.161 5739
 5741 3 -43.69 290.02 -39.9 0.123 5740
 5742 3 -43.73 290.02 -39.67 0.174 5741
 5743 3 -43.84 289.91 -39.5 0.153 5742
 5744 3 -43.89 290.02 -39.33 0.171 5743
 5745 3 -43.95 290.12 -39.18 0.214 5744
 5746 3 -43.95 290.12 -39.02 0.253 5745
 5747 3 -43.88 290.21 -38.88 0.249 5746
 5748 3 -43.9 290.12 -38.65 0.259 5747
 5749 3 -43.91 290.21 -38.53 0.316 5748
 5750 3 -43.98 290.21 -38.39 0.371 5749
 5751 3 -44.06 290.32 -38.24 0.394 5750
 5752 3 -44.06 290.32 -38.1 0.408 5751
 5753 3 -43.97 290.62 -38.13 0.37 5752
 5754 3 -43.93 290.71 -37.96 0.473 5753
 5755 3 -43.84 290.71 -37.81 0.488 5754
 5756 3 -43.81 290.71 -37.6 0.537 5755
 5757 3 -43.73 290.91 -37.49 0.42 5756
 5758 3 -43.61 291.02 -37.39 0.245 5757
 5759 3 -43.59 291.12 -37.28 0.253 5758
 5760 3 -43.67 290.41 -40.36 0.078 5738
 5761 3 -43.74 290.41 -40.25 0.053 5760
 5762 3 -43.78 290.62 -40.18 0.094 5761
 5763 3 -43.88 290.71 -40.14 0.098 5762
 5764 3 -43.96 290.82 -40.04 0.104 5763
 5765 3 -43.94 291.02 -40 0.137 5764
 5766 3 -43.89 291.21 -39.96 0.163 5765
 5767 3 -43.73 291.41 -40.02 0.066 5766
 5768 3 -43.67 291.62 -40.11 0.1 5767
 5769 3 -43.67 291.71 -40.24 0.035 5768
 5770 3 -43.78 291.12 -39.71 0.079 5766
 5771 3 -43.7 291.12 -39.58 0.106 5770
 5772 3 -42.63 289.03 -43.49 0.131 5215
 5773 3 -42.54 288.83 -43.43 0.067 5772
 5774 3 -43.06 287.03 -43.82 0.176 5204
 5775 3 -43 286.83 -43.82 0.213 5774
 5776 3 -42.85 286.72 -43.68 0.081 5775
 5777 3 -39.85 270.93 -51.45 0.483 4010
 5778 3 -39.77 271.04 -52.42 0.129 5777
 5779 3 -39.9 270.93 -52.44 0.149 5778
 5780 3 -39.37 269.63 -50.83 0.195 3997
 5781 3 -39.36 269.54 -50.72 0.179 5780
 5782 3 -39.39 269.73 -50.66 0.084 5781
 5783 3 -39.36 269.73 -50.52 0.074 5782
 5784 3 -39.34 269.73 -50.41 0.107 5783
 5785 3 -39.33 269.73 -50.3 0.116 5784
 5786 3 -39.37 269.73 -50.19 0.143 5785
 5787 3 -39.51 269.73 -50.12 0.13 5786
 5788 3 -39.58 269.63 -50.02 0.048 5787
 5789 3 -36.41 263.84 -55.65 0.526 3959
 5790 3 -36.29 264.04 -55.6 0.488 5789
 5791 3 -36.16 264.04 -55.56 0.467 5790
 5792 3 -35.75 264.05 -55.57 0.245 5791
 5793 3 -36.95 264.34 -55.5 0.112 5791
 5794 3 -37 264.43 -55.42 0.071 5793
 5795 3 -35.04 254.74 -57.98 0.1 3867
 5796 3 -34.89 254.74 -57.98 0.127 5795
 5797 3 -34.77 254.85 -58.05 0.099 5796
 5798 3 -34.7 254.95 -58.08 0.088 5797
 5799 3 -34.56 254.95 -58.08 0.08 5798
 5800 3 -34.31 255.05 -58.08 0.107 5799
 5801 3 -33.89 253.35 -58.86 0.222 3859
 5802 3 -34 253.24 -58.65 0.208 5801
 5803 3 -34.78 253.04 -59.08 0.051 3850
 5804 3 -35.7 250.54 -59.48 0.097 3831
 5805 3 -35.84 250.64 -59.33 0.101 5804
 5806 3 -35.93 250.64 -59.17 0.092 5805
 5807 3 -36.06 250.64 -59.03 0.094 5806
 5808 3 -36.18 250.64 -58.99 0.076 5807
 5809 3 -36.29 250.64 -58.99 0.053 5808
 5810 3 -36.42 250.64 -58.86 0.147 5809
 5811 3 -36.54 250.64 -58.64 0.143 5810
 5812 3 -36.64 250.54 -58.44 0.118 5811
 5813 3 -36.78 250.54 -58.29 0.08 5812
 5814 3 -36.78 250.54 -58.18 0.075 5813
 5815 3 -36.86 250.64 -58.1 0.09 5814
 5816 3 -36.96 250.64 -57.97 0.082 5815
 5817 3 -32.39 239.94 -65.97 0.083 3658
 5818 3 -32.24 239.94 -66.06 0.168 5817
 5819 3 -32.03 239.94 -66.03 0.209 5818
 5820 3 -31.92 239.94 -65.99 0.183 5819
 5821 3 -32.77 238.44 -66.45 0.371 3656
 5822 3 -32.87 238.44 -66.5 0.446 5821
 5823 3 -33 238.44 -66.49 0.493 5822
 5824 3 -33.12 238.44 -66.5 0.562 5823
 5825 3 -33.22 238.34 -66.58 0.624 5824
 5826 3 -33.38 238.44 -66.56 0.622 5825
 5827 3 -33.51 238.44 -66.64 0.663 5826
 5828 3 -33.66 238.55 -66.67 0.731 5827
 5829 3 -33.64 238.65 -67.72 0.105 5828
 5830 3 -33.6 238.55 -67.86 0.095 5829
 5831 3 -33.63 238.65 -68 0.088 5830
 5832 3 -33.69 238.65 -68.16 0.115 5831
 5833 3 -33.78 238.55 -68.22 0.125 5832
 5834 3 -33.87 238.44 -68.3 0.123 5833
 5835 3 -33.99 238.34 -68.36 0.12 5834
 5836 3 -34.06 238.34 -68.45 0.188 5835
 5837 3 -33.89 238.44 -68.69 0.124 5836
 5838 3 -33.89 238.44 -68.8 0.072 5837
 5839 3 -34.21 238.15 -68.39 0.132 5836
 5840 3 -34.31 238.15 -68.45 0.145 5839
 5841 3 -34.42 237.94 -68.5 0.102 5840
 5842 3 -33.84 238.55 -66.53 0.73 5828
 5843 3 -33.97 238.34 -66.53 0.694 5842
 5844 3 -34.08 238.34 -66.55 0.618 5843
 5845 3 -34.2 238.05 -66.72 0.463 5844
 5846 3 -34.38 238.05 -66.8 0.366 5845
 5847 3 -34.62 238.05 -66.75 0.302 5846
 5848 3 -34.75 238.15 -66.77 0.329 5847
 5849 3 -34.83 238.25 -66.83 0.31 5848
 5850 3 -34.8 238.65 -67.04 0.198 5849
 5851 3 -34.83 238.84 -67.13 0.184 5850
 5852 3 -34.87 239.05 -67.27 0.193 5851
 5853 3 -34.97 239.15 -67.4 0.167 5852
 5854 3 -35.05 239.25 -67.46 0.175 5853
 5855 3 -35.19 239.25 -67.52 0.162 5854
 5856 3 -35.3 239.34 -67.55 0.16 5855
 5857 3 -35.42 239.44 -67.63 0.205 5856
 5858 3 -35.59 239.55 -67.66 0.182 5857
 5859 3 -35.78 239.75 -67.63 0.096 5858
 5860 3 -35.91 239.75 -67.55 0.084 5859
 5861 3 -36.02 239.84 -67.57 0.083 5860
 5862 3 -36.16 239.94 -67.52 0.101 5861
 5863 3 -36.24 240.05 -67.49 0.104 5862
 5864 3 -36.3 240.25 -67.57 0.1 5863
 5865 3 -36.39 240.34 -67.58 0.09 5864
 5866 3 -36.52 240.34 -67.74 0.13 5865
 5867 3 -36.56 240.34 -67.85 0.145 5866
 5868 3 -36.7 240.25 -67.93 0.159 5867
 5869 3 -36.82 240.15 -68.08 0.068 5868
 5870 3 -35.05 237.84 -66.79 0.132 5849
 5871 3 -35.22 237.75 -66.79 0.085 5870
 5872 3 -35.31 237.65 -66.74 0.089 5871
 5873 3 -35.43 237.55 -66.66 0.077 5872
 5874 3 -35.54 237.55 -66.6 0.124 5873
 5875 3 -35.7 237.55 -66.6 0.179 5874
 5876 3 -35.84 237.55 -66.57 0.213 5875
 5877 3 -35.95 237.34 -66.66 0.121 5876
 5878 3 -36.05 237.25 -66.68 0.112 5877
 5879 3 -36.23 237.05 -66.71 0.131 5878
 5880 3 -36.37 237.05 -66.8 0.095 5879
 5881 3 -36.58 237.05 -66.82 0.1 5880
 5882 3 -36.75 237.05 -66.85 0.106 5881
 5883 3 -36.91 237.04 -66.85 0.131 5882
 5884 3 -37.15 237.04 -66.96 0.096 5883
 5885 3 -37.36 237.04 -66.93 0.119 5884
 5886 3 -37.51 236.93 -66.82 0.152 5885
 5887 3 -37.63 236.93 -66.78 0.142 5886
 5888 3 -37.88 236.93 -66.82 0.081 5887
 5889 3 -38.02 237.04 -66.84 0.146 5888
 5890 3 -38.12 237.14 -66.82 0.156 5889
 5891 3 -38.26 237.14 -66.87 0.109 5890
 5892 3 -38.4 237.14 -66.86 0.111 5891
 5893 3 -38.55 237.14 -66.87 0.131 5892
 5894 3 -38.66 237.14 -66.9 0.154 5893
 5895 3 -38.8 237.14 -66.93 0.127 5894
 5896 3 -39.01 237.14 -66.95 0.152 5895
 5897 3 -39.26 237.14 -67.06 0.073 5896
 5898 3 -39.33 237.14 -67.15 0.105 5897
 5899 3 -39.43 237.04 -67.26 0.11 5898
 5900 3 -39.5 237.04 -67.39 0.128 5899
 5901 3 -39.58 237.14 -67.47 0.148 5900
 5902 3 -39.76 237.14 -67.51 0.154 5901
 5903 3 -39.83 237.33 -67.64 0.182 5902
 5904 3 -39.83 237.43 -67.75 0.181 5903
 5905 3 -39.9 237.33 -67.78 0.000125 5904
 5906 3 -30.58 237.94 -65.92 0.159 3641
 5907 3 -18.66 229.76 -66.71 0.184 3497
 5908 3 -18.73 229.57 -66.87 0.156 5907
 5909 3 -18.85 229.47 -66.93 0.182 5908
 5910 3 -18.94 229.26 -67.02 0.183 5909
 5911 3 -19.01 229.07 -67.1 0.197 5910
 5912 3 -19.08 228.97 -67.04 0.219 5911
 5913 3 -19.1 228.76 -67.01 0.192 5912
 5914 3 -19.23 228.66 -67.02 0.155 5913
 5915 3 -19.41 228.47 -66.99 0.238 5914
 5916 3 -19.55 228.37 -67.06 0.31 5915
 5917 3 -19.64 228.37 -67.12 0.366 5916
 5918 3 -19.73 228.26 -67.12 0.431 5917
 5919 3 -19.76 228.16 -67.12 0.5 5918
 5920 3 -19.87 228.07 -67.15 0.562 5919
 5921 3 -19.8 227.87 -67.14 0.609 5920
 5922 3 -19.82 227.76 -67.09 0.669 5921
 5923 3 -20.08 227.66 -67.23 0.726 5922
 5924 3 -20.17 227.57 -67.23 0.732 5923
 5925 3 -20.33 227.47 -67.25 0.746 5924
 5926 3 -20.53 227.37 -67.17 0.727 5925
 5927 3 -20.74 227.37 -67.11 0.681 5926
 5928 3 -20.84 227.26 -67.06 0.613 5927
 5929 3 -20.77 227.16 -67.06 0.563 5928
 5930 3 -21.16 227.16 -66.94 0.341 5929
 5931 3 -21.2 226.87 -66.56 0.17 5930
 5932 3 -21.27 226.87 -66.34 0.119 5931
 5933 3 -21.27 226.87 -66.14 0.11 5932
 5934 3 -21.27 226.66 -66.03 0.087 5933
 5935 3 -21.2 226.57 -65.98 0.086 5934
 5936 3 -21.25 226.57 -65.86 0.075 5935
 5937 3 -11.15 228.17 -66.35 0.625 3458
 5938 3 -11.05 228.17 -66.43 0.662 5937
 5939 3 -10.95 228.27 -66.51 0.69 5938
 5940 3 -10.78 228.48 -66.63 0.607 5939
 5941 3 -10.73 228.58 -66.65 0.576 5940
 5942 3 -10.63 228.67 -66.66 0.534 5941
 5943 3 -10.55 228.67 -66.74 0.522 5942
 5944 3 -10.35 228.67 -67.46 0.202 5943
 5945 3 -10.24 228.67 -67.6 0.231 5944
 5946 3 -9.94 228.77 -67.65 0.179 5945
 5947 3 -9.82 228.88 -67.74 0.161 5946
 5948 3 -9.72 228.88 -67.93 0.108 5947
 5949 3 -9.67 228.98 -68.07 0.116 5948
 5950 3 -9.56 229.08 -68.12 0.153 5949
 5951 3 -9.42 229.17 -68.16 0.177 5950
 5952 3 -9.3 229.27 -68.21 0.171 5951
 5953 3 -9.22 229.38 -68.34 0.195 5952
 5954 3 -9.09 229.48 -68.43 0.155 5953
 5955 3 -9.01 229.58 -68.59 0.154 5954
 5956 3 -8.96 229.67 -68.68 0.164 5955
 5957 3 -8.84 229.77 -68.76 0.138 5956
 5958 3 -8.75 229.88 -68.77 0.139 5957
 5959 3 -8.63 229.98 -68.88 0.175 5958
 5960 3 -8.44 230.08 -68.96 0.197 5959
 5961 3 -8.27 230.08 -68.95 0.286 5960
 5962 3 -8.15 230.08 -69.02 0.358 5961
 5963 3 -8.03 230.08 -69.1 0.416 5962
 5964 3 -7.95 230.08 -69.2 0.496 5963
 5965 3 -7.82 230.17 -69.25 0.581 5964
 5966 3 -7.71 230.17 -69.41 0.699 5965
 5967 3 -7.66 230.17 -69.56 0.712 5966
 5968 3 -7.57 230.27 -69.63 0.741 5967
 5969 3 -7.54 230.27 -69.75 0.797 5968
 5970 3 -6.91 230.17 -69.27 0.57 5969
 5971 3 -6.81 230.27 -69.28 0.622 5970
 5972 3 -6.69 230.38 -69.3 0.713 5971
 5973 3 -6.57 230.38 -69.36 0.74 5972
 5974 3 -6.46 230.48 -69.41 0.79 5973
 5975 3 -6.2 230.67 -69.19 0.691 5974
 5976 3 -5.96 230.67 -68.36 0.365 5975
 5977 3 -5.83 230.48 -68.16 0.292 5976
 5978 3 -5.74 230.38 -68.02 0.282 5977
 5979 3 -5.66 230.27 -67.92 0.228 5978
 5980 3 -5.53 230.08 -67.84 0.193 5979
 5981 3 -5.42 229.88 -67.76 0.143 5980
 5982 3 -5.36 229.77 -67.64 0.196 5981
 5983 3 -5.32 229.77 -67.51 0.154 5982
 5984 3 -5.24 229.67 -67.39 0.091 5983
 5985 3 -7.95 230.48 -70.22 0.653 5969
 5986 3 -7.96 230.67 -70.35 0.803 5985
 5987 3 -8 230.88 -70.38 0.884 5986
 5988 3 -7.96 230.88 -70.53 0.952 5987
 5989 3 -8.01 230.77 -70.83 0.978 5988
 5990 3 -8 230.77 -70.97 0.987 5989
 5991 3 -7.96 230.77 -71.08 1.03 5990
 5992 3 -7.96 230.67 -71.22 1.057 5991
 5993 3 -8.09 229.98 -71.64 0.524 5992
 5994 3 -8.25 229.77 -71.47 0.099 5993
 5995 3 -8.32 229.88 -71.4 0.117 5994
 5996 3 -8.16 230.08 -71.77 0.532 5993
 5997 3 -7.89 230.27 -72.08 0.094 5996
 5998 3 -7.98 230.38 -72.13 0.000125 5997
 5999 3 -8.36 230.08 -71.79 0.454 5996
 6000 3 -8.53 229.88 -71.84 0.392 5999
 6001 3 -8.61 229.98 -72.18 0.308 6000
 6002 3 -8.56 229.98 -72.02 0.107 6001
 6003 3 -8.53 229.98 -71.87 0.189 6002
 6004 3 -8.5 230.08 -71.71 0.151 6003
 6005 3 -7.65 231.67 -70.86 0.728 5992
 6006 3 -7.65 231.77 -70.83 0.727 6005
 6007 3 -7.36 231.48 -71.86 0.201 6006
 6008 3 -7.23 231.58 -72.14 0.13 6007
 6009 3 -7.19 231.58 -72.28 0.165 6008
 6010 3 -7.2 231.67 -72.45 0.198 6009
 6011 3 -7.17 231.77 -72.66 0.233 6010
 6012 3 -7.13 231.67 -72.83 0.256 6011
 6013 3 -7.15 231.67 -73 0.224 6012
 6014 3 -7.19 231.58 -73.11 0.156 6013
 6015 3 -7.71 232.08 -70.49 0.539 6006
 6016 3 -7.75 232.17 -70.56 0.2 6015
 6017 3 -9.67 224.77 -65.13 0.224 3437
 6018 3 -9.62 224.88 -64.99 0.192 6017
 6019 3 -9.55 224.98 -64.74 0.099 6018
 6020 3 -9.55 225.17 -64.65 0.117 6019
 6021 3 -9.58 225.27 -64.57 0.089 6020
 6022 3 -9.77 225.38 -64.32 0.069 6021
 6023 3 -9.81 225.48 -64.21 0.069 6022
 6024 3 -9.8 225.48 -64.1 0.066 6023
 6025 3 -9.9 225.48 -63.99 0.074 6024
 6026 3 -9.94 225.58 -63.9 0.092 6025
 6027 3 -10.04 225.77 -63.85 0.09 6026
 6028 3 -10.14 225.88 -63.85 0.069 6027
 6029 3 -10.25 225.98 -63.84 0.11 6028
 6030 3 -10.39 226.08 -63.77 0.141 6029
 6031 3 -10.6 226.08 -63.8 0.126 6030
 6032 3 -10.63 226.08 -63.66 0.162 6031
 6033 3 -10.73 226.17 -63.62 0.093 6032
 6034 3 -10.9 226.08 -63.59 0.075 6033
 6035 3 -10.99 226.17 -63.52 0.082 6034
 6036 3 -11.22 226.17 -63.37 0.066 6035
 6037 3 -11.37 226.27 -63.33 0.067 6036
 6038 3 -11.5 226.27 -63.33 0.104 6037
 6039 3 -11.67 226.26 -63.29 0.138 6038
 6040 3 -11.86 226.37 -63.19 0.115 6039
 6041 3 -11.94 226.26 -63.25 0.072 6040
 6042 3 0.71 217.18 -67.75 0.125 3016
 6043 3 0.86 217.18 -67.66 0.106 6042
 6044 3 1.03 217.09 -67.64 0.137 6043
 6045 3 1.19 217.18 -67.67 0.118 6044
 6046 3 1.37 217.18 -67.7 0.119 6045
 6047 3 1.54 217.18 -67.7 0.107 6046
 6048 3 1.65 217.18 -67.68 0.118 6047
 6049 3 1.65 217.28 -67.74 0.125 6048
 6050 3 1.77 217.28 -67.73 0.113 6049
 6051 3 1.98 217.18 -67.73 0.115 6050
 6052 3 2.21 217.18 -67.67 0.114 6051
 6053 3 2.4 217.18 -67.65 0.115 6052
 6054 3 2.5 217.09 -67.56 0.119 6053
 6055 3 2.65 217.09 -67.45 0.149 6054
 6056 3 2.79 217.09 -67.34 0.11 6055
 6057 3 2.9 217.09 -67.26 0.138 6056
 6058 3 3.02 217.09 -67.2 0.129 6057
 6059 3 3.11 217.09 -67.14 0.149 6058
 6060 3 3.17 217.18 -67.04 0.168 6059
 6061 3 3.29 217.18 -66.9 0.206 6060
 6062 3 3.29 217.09 -66.76 0.282 6061
 6063 3 3.34 217.09 -66.65 0.369 6062
 6064 3 3.31 217.09 -66.51 0.424 6063
 6065 3 3.48 217.18 -66.43 0.514 6064
 6066 3 3.48 217.39 -66.37 0.567 6065
 6067 3 3.66 217.39 -66.39 0.668 6066
 6068 3 3.82 217.49 -66.32 0.765 6067
 6069 3 3.15 218.18 -66.9 0.101 6068
 6070 3 3.04 218.09 -66.98 0.137 6069
 6071 3 2.96 218.09 -67.04 0.062 6070
 6072 3 2.79 217.99 -67.12 0.068 6071
 6073 3 2.73 217.89 -67.1 0.09 6072
 6074 3 2.59 217.78 -67.18 0.117 6073
 6075 3 2.46 217.78 -67.26 0.111 6074
 6076 3 2.36 217.78 -67.37 0.087 6075
 6077 3 3.09 218.39 -66.82 0.071 6070
 6078 3 3 218.49 -66.74 0.059 6077
 6079 3 2.96 218.68 -66.67 0.098 6078
 6080 3 2.86 218.78 -66.68 0.06 6079
 6081 3 4.12 217.39 -66.05 0.794 6068
 6082 3 4.04 217.39 -65.88 0.788 6081
 6083 3 4.19 217.18 -65.71 0.809 6082
 6084 3 4.12 217.39 -65.55 0.711 6083
 6085 3 4.24 217.49 -65.41 0.687 6084
 6086 3 4.41 217.39 -65.35 0.664 6085
 6087 3 4.53 217.39 -65.21 0.648 6086
 6088 3 4.61 217.28 -65.08 0.603 6087
 6089 3 4.62 217.09 -64.94 0.558 6088
 6090 3 4.66 217.09 -64.83 0.489 6089
 6091 3 4.73 216.89 -64.72 0.413 6090
 6092 3 5.02 216.39 -64.41 0.144 6091
 6093 3 5.2 216.28 -64.38 0.095 6092
 6094 3 5.33 216.28 -64.36 0.086 6093
 6095 3 5.41 216.28 -64.54 0.068 6094
 6096 3 4.7 217.09 -64.85 0.185 6091
 6097 3 4.74 217.18 -64.88 0.096 6096
 6098 3 9.07 202.3 -64.27 0.15 2781
 6099 3 9.25 202.3 -64.12 0.155 6098
 6100 3 9.41 202.3 -63.99 0.133 6099
 6101 3 9.52 202.4 -63.88 0.147 6100
 6102 3 9.65 202.49 -63.74 0.208 6101
 6103 3 9.75 202.59 -63.7 0.283 6102
 6104 3 9.85 202.49 -63.62 0.352 6103
 6105 3 9.98 202.49 -63.55 0.45 6104
 6106 3 10.07 202.49 -63.45 0.515 6105
 6107 3 10.12 202.49 -63.3 0.617 6106
 6108 3 10.19 202.4 -63.2 0.695 6107
 6109 3 10.24 202.3 -63.05 0.749 6108
 6110 3 10.33 202.19 -62.95 0.757 6109
 6111 3 10.34 201.99 -62.78 0.757 6110
 6112 3 10.27 201.8 -62.64 0.738 6111
 6113 3 10.43 201.9 -62.64 0.652 6112
 6114 3 11.49 202.59 -63.02 0.131 6113
 6115 3 11.68 202.69 -63.03 0.139 6114
 6116 3 11.84 202.69 -63.03 0.112 6115
 6117 3 12.04 202.59 -63.03 0.108 6116
 6118 3 12.18 202.59 -63.03 0.094 6117
 6119 3 12.43 202.59 -63.03 0.125 6118
 6120 3 12.58 202.59 -63.04 0.136 6119
 6121 3 12.81 202.4 -63 0.092 6120
 6122 3 12.95 202.19 -62.93 0.083 6121
 6123 3 13.08 202.19 -63.04 0.062 6122
 6124 3 13.19 202.3 -63.16 0.095 6123
 6125 3 13.42 202.3 -63.18 0.219 6124
 6126 3 13.5 202.09 -63.19 0.274 6125
 6127 3 13.71 202.3 -63.15 0.154 6126
 6128 3 13.81 202.19 -63.23 0.154 6127
 6129 3 13.9 202.19 -63.36 0.125 6128
 6130 3 13.93 201.99 -63.5 0.101 6129
 6131 3 13.96 201.8 -63.54 0.114 6130
 6132 3 14.2 201.8 -63.64 0.091 6131
 6133 3 14.37 201.8 -63.65 0.05 6132
 6134 3 14.5 201.8 -63.62 0.058 6133
 6135 3 14.66 201.69 -63.54 0.118 6134
 6136 3 14.82 201.59 -63.47 0.102 6135
 6137 3 14.98 201.49 -63.34 0.113 6136
 6138 3 15.1 201.4 -63.26 0.152 6137
 6139 3 15.19 201.4 -63.16 0.186 6138
 6140 3 15.24 201.3 -63.08 0.176 6139
 6141 3 15.51 201.19 -63.11 0.098 6140
 6142 3 13.35 201.9 -63.29 0.057 6126
 6143 3 13.24 201.8 -63.34 0.101 6142
 6144 3 13.17 201.59 -63.36 0.089 6143
 6145 3 13.17 201.4 -63.51 0.066 6144
 6146 3 13.26 201.19 -63.65 0.088 6145
 6147 3 13.23 201.09 -63.61 0.061 6146
 6148 3 13.2 200.9 -63.61 0.097 6147
 6149 3 13.1 200.69 -63.58 0.077 6148
 6150 3 -6.15 110.88 -34.11 0.113 2261
 6151 3 -6.11 110.99 -34.11 0.09 6150
 6152 3 -19.28 70.78 -13.21 0.067 1992
 6153 3 -19.41 70.78 -13.19 0.053 6152
 6154 3 -20.09 68.39 -11.93 0.116 1978
 6155 3 -20.06 68.43 -11.79 0.131 6154
 6156 3 -20.02 68.4 -11.61 0.097 6155
 6157 3 -20 68.47 -11.4 0.097 6156
 6158 3 -19.95 68.47 -11.25 0.107 6157
 6159 3 -19.93 68.42 -11.02 0.116 6158
 6160 3 -19.86 68.4 -10.89 0.175 6159
 6161 3 -19.75 68.4 -10.78 0.229 6160
 6162 3 -20.02 68.29 -10.68 0.14 6161
 6163 3 -20.18 68.26 -10.51 0.115 6162
 6164 3 -20.2 68.28 -10.34 0.108 6163
 6165 3 -20.38 68.31 -10.19 0.093 6164
 6166 3 -20.54 68.18 -10.08 0.1 6165
 6167 3 -20.65 68.15 -10.02 0.108 6166
 6168 3 -20.74 68.29 -9.88 0.109 6167
 6169 3 -20.86 68.37 -9.72 0.112 6168
 6170 3 -20.97 68.31 -9.59 0.065 6169
 6171 3 -21.11 68.3 -9.5 0.095 6170
 6172 3 -21.2 68.22 -9.43 0.106 6171
 6173 3 -21.33 68.16 -9.29 0.131 6172
 6174 3 -21.35 68.03 -9.12 0.111 6173
 6175 3 -21.39 67.88 -9 0.087 6174
 6176 3 -19.33 68.51 -10.61 0.109 6161
 6177 3 -19.16 68.5 -10.51 0.113 6176
 6178 3 -19.04 68.53 -10.38 0.14 6177
 6179 3 -18.97 68.54 -10.29 0.21 6178
 6180 3 -18.9 68.62 -10.21 0.203 6179
 6181 3 -18.86 68.7 -10.12 0.269 6180
 6182 3 -18.52 68.42 -9.9 0.128 6181
 6183 3 -18.34 68.42 -9.81 0.12 6182
 6184 3 -18.22 68.51 -9.66 0.129 6183
 6185 3 -18.11 68.64 -9.55 0.122 6184
 6186 3 -18.09 68.84 -9.49 0.104 6185
 6187 3 -18 68.98 -9.44 0.12 6186
 6188 3 -17.9 69.12 -9.38 0.123 6187
 6189 3 -17.79 69.2 -9.41 0.192 6188
 6190 3 -17.88 69.37 -9.46 0.078 6189
 6191 3 -17.79 69.53 -9.43 0.085 6190
 6192 3 -17.7 69.75 -9.48 0.102 6191
 6193 3 -17.54 69.89 -9.46 0.105 6192
 6194 3 -17.45 70.03 -9.47 0.12 6193
 6195 3 -17.41 70.2 -9.57 0.062 6194
 6196 3 -17.4 70.31 -9.63 0.038 6195
 6197 3 -17.47 69.09 -9.32 0.085 6189
 6198 3 -17.31 69.03 -9.29 0.08 6197
 6199 3 -17.22 69.03 -9.19 0.137 6198
 6200 3 -17 69.23 -9.12 0.083 6199
 6201 3 -16.88 69.15 -9.02 0.078 6200
 6202 3 -16.76 69.12 -8.97 0.109 6201
 6203 3 -16.64 69 -8.91 0.107 6202
 6204 3 -16.53 68.92 -8.89 0.093 6203
 6205 3 -16.4 68.9 -8.8 0.095 6204
 6206 3 -16.28 69 -8.62 0.107 6205
 6207 3 -16.17 69.07 -8.52 0.128 6206
 6208 3 -16.14 69.2 -8.48 0.155 6207
 6209 3 -18.88 69.09 -10.26 0.045 6181
 6210 3 -18.88 69.2 -10.29 0.092 6209
 6211 3 -18.93 69.42 -10.28 0.057 6210
 6212 3 -18.9 69.59 -10.34 0.113 6211
 6213 3 -18.83 69.78 -10.34 0.079 6212
 6214 3 -18.75 69.95 -10.41 0.084 6213
 6215 3 -32.68 9.17 -29.93 0.379 1638
 6216 3 -32.85 9.05 -29.99 0.364 6215
 6217 3 -32.92 8.97 -30.11 0.322 6216
 6218 3 -33.04 8.83 -30.15 0.356 6217
 6219 3 -33.24 8.72 -30.22 0.355 6218
 6220 3 -33.33 8.65 -30.31 0.353 6219
 6221 3 -33.5 8.57 -30.42 0.374 6220
 6222 3 -33.68 8.54 -30.51 0.381 6221
 6223 3 -33.81 8.47 -30.6 0.39 6222
 6224 3 -33.96 8.42 -30.72 0.373 6223
 6225 3 -34.13 8.32 -30.74 0.408 6224
 6226 3 -34.32 8.22 -30.81 0.429 6225
 6227 3 -34.5 8.07 -30.93 0.435 6226
 6228 3 -34.63 7.97 -31.06 0.421 6227
 6229 3 -34.75 7.93 -31.21 0.424 6228
 6230 3 -34.93 7.85 -31.37 0.376 6229
 6231 3 -35.05 7.75 -31.42 0.347 6230
 6232 3 -35.15 7.68 -31.59 0.34 6231
 6233 3 -35.29 7.58 -31.66 0.377 6232
 6234 3 -35.41 7.54 -31.76 0.383 6233
 6235 3 -35.58 7.5 -31.91 0.388 6234
 6236 3 -35.77 7.5 -32.09 0.39 6235
 6237 3 -35.94 7.47 -32.19 0.378 6236
 6238 3 -36.09 7.44 -32.34 0.394 6237
 6239 3 -36.22 7.37 -32.48 0.41 6238
 6240 3 -36.37 7.37 -32.62 0.432 6239
 6241 3 -36.51 7.33 -32.73 0.48 6240
 6242 3 -36.59 7.3 -32.87 0.494 6241
 6243 3 -36.69 7.3 -32.99 0.498 6242
 6244 3 -36.79 7.33 -33.16 0.505 6243
 6245 3 -36.87 7.32 -33.3 0.485 6244
 6246 3 -37.01 7.35 -33.43 0.463 6245
 6247 3 -37.19 7.29 -33.48 0.419 6246
 6248 3 -37.33 7.29 -33.62 0.387 6247
 6249 3 -37.47 7.25 -33.76 0.348 6248
 6250 3 -37.62 7.17 -33.83 0.343 6249
 6251 3 -37.8 7.1 -33.94 0.367 6250
 6252 3 -38.01 7.05 -34.05 0.349 6251
 6253 3 -38.15 7.04 -34.15 0.336 6252
 6254 3 -38.34 7 -34.23 0.326 6253
 6255 3 -38.48 7 -34.33 0.302 6254
 6256 3 -38.69 7 -34.4 0.319 6255
 6257 3 -38.88 6.96 -34.5 0.353 6256
 6258 3 -39.05 6.95 -34.57 0.367 6257
 6259 3 -39.24 6.92 -34.68 0.404 6258
 6260 3 -39.45 6.87 -34.8 0.429 6259
 6261 3 -39.63 6.87 -34.92 0.449 6260
 6262 3 -39.81 6.87 -35.08 0.45 6261
 6263 3 -39.98 6.91 -35.25 0.444 6262
 6264 3 -40.22 7 -35.4 0.465 6263
 6265 3 -40.4 7.03 -35.56 0.474 6264
 6266 3 -40.6 7.05 -35.67 0.45 6265
 6267 3 -40.8 7.13 -35.85 0.422 6266
 6268 3 -40.98 7.34 -36.14 0.431 6267
 6269 3 -41.13 7.36 -36.24 0.446 6268
 6270 3 -41.34 7.33 -36.35 0.366 6269
 6271 3 -41.48 7.36 -36.49 0.36 6270
 6272 3 -41.63 7.33 -36.67 0.314 6271
 6273 3 -41.77 7.3 -36.77 0.352 6272
 6274 3 -41.96 7.36 -36.85 0.378 6273
 6275 3 -42.1 7.25 -36.91 0.372 6274
 6276 3 -42.09 7.33 -37.03 0.497 6275
 6277 3 -42.07 7.41 -37.22 0.512 6276
 6278 3 -42.25 7.46 -37.28 0.564 6277
 6279 3 -42.53 7.33 -37.46 0.602 6278
 6280 3 -42.56 7.37 -37.68 0.571 6279
 6281 3 -42.6 7.46 -37.86 0.593 6280
 6282 3 -42.67 7.49 -38.06 0.563 6281
 6283 3 -42.71 7.61 -38.24 0.507 6282
 6284 3 -42.78 7.69 -38.43 0.487 6283
 6285 3 -42.82 7.78 -38.61 0.447 6284
 6286 3 -43.02 7.87 -38.73 0.412 6285
 6287 3 -43.1 7.98 -38.88 0.411 6286
 6288 3 -43.25 8.02 -38.99 0.404 6287
 6289 3 -43.49 8.02 -39.06 0.422 6288
 6290 3 -43.67 8.02 -39.15 0.432 6289
 6291 3 -43.84 8.02 -39.23 0.44 6290
 6292 3 -43.96 8.12 -39.34 0.426 6291
 6293 3 -44.15 8.15 -39.45 0.419 6292
 6294 3 -44.26 8.27 -39.56 0.43 6293
 6295 3 -44.37 8.3 -39.67 0.45 6294
 6296 3 -44.49 8.37 -39.81 0.463 6295
 6297 3 -44.57 8.46 -39.95 0.455 6296
 6298 3 -44.62 8.55 -40.15 0.427 6297
 6299 3 -44.68 8.69 -40.34 0.417 6298
 6300 3 -44.72 8.79 -40.52 0.417 6299
 6301 3 -44.75 8.85 -40.67 0.439 6300
 6302 3 -44.79 8.93 -40.88 0.46 6301
 6303 3 -44.85 9.04 -41.06 0.485 6302
 6304 3 -44.87 9.18 -41.27 0.507 6303
 6305 3 -44.89 9.28 -41.41 0.532 6304
 6306 3 -45.04 9.32 -41.62 0.548 6305
 6307 3 -45.04 9.43 -41.74 0.57 6306
 6308 3 -45.15 9.54 -41.9 0.568 6307
 6309 3 -45.36 9.64 -42.02 0.555 6308
 6310 3 -45.62 9.74 -42.08 0.516 6309
 6311 3 -45.79 9.82 -42.15 0.467 6310
 6312 3 -46.05 9.82 -42.27 0.386 6311
 6313 3 -46.23 9.86 -42.34 0.377 6312
 6314 3 -46.41 9.95 -42.47 0.415 6313
 6315 3 -46.5 10.04 -42.57 0.371 6314
 6316 3 -46.62 10.05 -42.72 0.422 6315
 6317 3 -46.8 10.12 -42.9 0.458 6316
 6318 3 -46.94 10.18 -43.16 0.415 6317
 6319 3 -47.05 10.22 -43.3 0.374 6318
 6320 3 -47.16 10.29 -43.55 0.391 6319
 6321 3 -47.26 10.32 -43.69 0.371 6320
 6322 3 -47.37 10.29 -43.9 0.385 6321
 6323 3 -47.44 10.37 -44.07 0.366 6322
 6324 3 -47.56 10.4 -44.26 0.386 6323
 6325 3 -47.67 10.53 -44.5 0.377 6324
 6326 3 -47.78 10.54 -44.72 0.383 6325
 6327 3 -47.82 10.64 -44.89 0.371 6326
 6328 3 -47.88 10.72 -45 0.355 6327
 6329 3 -47.99 10.86 -45.2 0.348 6328
 6330 3 -48.06 11.01 -45.36 0.369 6329
 6331 3 -48.05 11.14 -45.5 0.388 6330
 6332 3 -48.12 11.28 -45.64 0.406 6331
 6333 3 -48.19 11.36 -45.82 0.422 6332
 6334 3 -48.24 11.47 -45.93 0.451 6333
 6335 3 -48.26 11.61 -46.07 0.455 6334
 6336 3 -48.38 11.68 -46.17 0.49 6335
 6337 3 -48.49 11.75 -46.31 0.573 6336
 6338 3 -48.57 11.9 -46.39 0.647 6337
 6339 3 -48.64 11.9 -46.63 0.699 6338
 6340 3 -48.78 11.97 -46.78 0.72 6339
 6341 3 -48.88 12.03 -46.96 0.7 6340
 6342 3 -48.96 12.14 -47.13 0.697 6341
 6343 3 -48.9 12.28 -47.25 0.607 6342
 6344 3 -48.92 12.26 -47.49 0.579 6343
 6345 3 -48.93 12.37 -47.63 0.508 6344
 6346 3 -48.81 12.51 -47.79 0.434 6345
 6347 3 -48.71 12.57 -47.93 0.408 6346
 6348 3 -48.71 12.54 -48.1 0.39 6347
 6349 3 -48.71 12.61 -48.21 0.394 6348
 6350 3 -48.78 12.62 -48.39 0.381 6349
 6351 3 -48.85 12.71 -48.54 0.399 6350
 6352 3 -48.89 12.79 -48.68 0.399 6351
 6353 3 -49.06 12.9 -48.83 0.418 6352
 6354 3 -49 13 -48.94 0.409 6353
 6355 3 -48.36 12.61 -48.94 0.078 6354
 6356 3 -48.36 12.37 -48.99 0.039 6355
 6357 3 -48.25 12.32 -49 0.077 6356
 6358 3 -48.13 12.28 -48.97 0.097 6357
 6359 3 -48.03 12.22 -48.93 0.105 6358
 6360 3 -49.25 13.29 -49.04 0.372 6354
 6361 3 -49.36 13.4 -49.13 0.373 6360
 6362 3 -49.43 13.72 -49.24 0.458 6361
 6363 3 -49.44 13.9 -49.36 0.489 6362
 6364 3 -49.46 14.07 -49.49 0.535 6363
 6365 3 -49.44 14.22 -49.61 0.559 6364
 6366 3 -49.53 14.32 -49.76 0.614 6365
 6367 3 -49.5 14.46 -49.89 0.676 6366
 6368 3 -50.26 14.4 -49.54 0.055 6367
 6369 3 -50.33 14.5 -49.61 0.056 6368
 6370 3 -50.4 14.65 -49.6 0.086 6369
 6371 3 -50.51 14.72 -49.57 0.103 6370
 6372 3 -50.58 14.93 -49.45 0.117 6371
 6373 3 -50.58 15.12 -49.39 0.13 6372
 6374 3 -50.58 15.19 -49.3 0.128 6373
 6375 3 -50.58 15.39 -49.17 0.123 6374
 6376 3 -50.58 15.51 -49.05 0.131 6375
 6377 3 -50.6 15.64 -48.93 0.154 6376
 6378 3 -50.53 15.76 -48.81 0.157 6377
 6379 3 -50.49 15.85 -48.67 0.129 6378
 6380 3 -50.42 16.04 -48.6 0.127 6379
 6381 3 -50.35 16.19 -48.53 0.111 6380
 6382 3 -50.4 16.25 -48.45 0.136 6381
 6383 3 -50.36 16.33 -48.31 0.154 6382
 6384 3 -50.32 16.43 -48.28 0.219 6383
 6385 3 -50.27 16.58 -48.55 0.117 6384
 6386 3 -50.21 16.72 -48.7 0.1 6385
 6387 3 -50.21 16.86 -48.77 0.158 6386
 6388 3 -50.11 16.93 -48.81 0.197 6387
 6389 3 -50.22 17.08 -48.93 0.095 6388
 6390 3 -50.28 17.19 -49.05 0.089 6389
 6391 3 -50.29 17.33 -49.16 0.077 6390
 6392 3 -50.19 17.51 -49.2 0.094 6391
 6393 3 -50.16 17.61 -49.27 0.098 6392
 6394 3 -50.18 17.76 -49.2 0.095 6393
 6395 3 -50.11 17.97 -49.27 0.087 6394
 6396 3 -50.08 18.07 -49.31 0.071 6395
 6397 3 -50 18.19 -49.37 0.087 6396
 6398 3 -49.9 18.26 -49.44 0.104 6397
 6399 3 -49.86 18.33 -49.54 0.063 6398
 6400 3 -50.45 16.47 -48.03 0.104 6384
 6401 3 -50.42 16.54 -47.95 0.11 6400
 6402 3 -50.42 16.82 -47.93 0.154 6401
 6403 3 -50.43 17.07 -47.88 0.116 6402
 6404 3 -50.43 17.25 -47.81 0.11 6403
 6405 3 -50.47 17.39 -47.78 0.091 6404
 6406 3 -50.5 17.57 -47.75 0.132 6405
 6407 3 -50.54 17.72 -47.77 0.112 6406
 6408 3 -50.58 17.86 -47.78 0.112 6407
 6409 3 -50.65 18.04 -47.8 0.143 6408
 6410 3 -50.7 18.19 -47.82 0.128 6409
 6411 3 -50.71 18.47 -47.84 0.1 6410
 6412 3 -50.77 18.69 -47.85 0.135 6411
 6413 3 -50.82 18.83 -47.82 0.127 6412
 6414 3 -50.78 19.01 -47.88 0.145 6413
 6415 3 -50.72 19.29 -47.98 0.151 6414
 6416 3 -50.68 19.54 -48.03 0.168 6415
 6417 3 -50.7 19.69 -48.07 0.167 6416
 6418 3 -50.71 19.89 -48.14 0.111 6417
 6419 3 -50.73 20.07 -48.18 0.119 6418
 6420 3 -50.76 20.32 -48.31 0.16 6419
 6421 3 -50.76 20.47 -48.42 0.149 6420
 6422 3 -50.82 20.76 -48.42 0.135 6421
 6423 3 -50.83 20.9 -48.48 0.191 6422
 6424 3 -50.9 21 -48.56 0.264 6423
 6425 3 -50.65 21.26 -48.63 0.208 6424
 6426 3 -50.59 21.39 -48.63 0.233 6425
 6427 3 -50.79 21.64 -48.87 0.09 6426
 6428 3 -50.83 21.76 -48.92 0.114 6427
 6429 3 -50.75 21.9 -48.95 0.102 6428
 6430 3 -50.65 22.01 -49.02 0.113 6429
 6431 3 -50.68 22.19 -49.12 0.114 6430
 6432 3 -50.65 22.36 -49.17 0.112 6431
 6433 3 -50.69 22.54 -49.21 0.127 6432
 6434 3 -50.76 22.72 -49.3 0.105 6433
 6435 3 -50.75 22.94 -49.38 0.12 6434
 6436 3 -50.72 23.19 -49.45 0.142 6435
 6437 3 -50.72 23.39 -49.48 0.196 6436
 6438 3 -50.61 23.57 -49.49 0.181 6437
 6439 3 -50.55 23.72 -49.55 0.116 6438
 6440 3 -50.64 24 -49.57 0.078 6439
 6441 3 -50.65 24.19 -49.67 0.098 6440
 6442 3 -50.58 24.33 -49.74 0.098 6441
 6443 3 -50.5 24.54 -49.8 0.121 6442
 6444 3 -50.43 24.72 -49.93 0.118 6443
 6445 3 -50.36 24.83 -49.95 0.154 6444
 6446 3 -50.37 25.04 -49.99 0.157 6445
 6447 3 -50.48 25.11 -50.09 0.137 6446
 6448 3 -50.58 25.25 -50.24 0.094 6447
 6449 3 -50.63 25.4 -50.23 0.129 6448
 6450 3 -50.6 25.57 -50.28 0.188 6449
 6451 3 -50.72 25.75 -50.41 0.258 6450
 6452 3 -50.77 25.89 -50.5 0.297 6451
 6453 3 -50.87 26 -50.66 0.329 6452
 6454 3 -50.81 26.22 -50.7 0.294 6453
 6455 3 -50.85 26.33 -50.96 0.116 6454
 6456 3 -50.85 26.51 -51.03 0.141 6455
 6457 3 -50.77 26.64 -51.06 0.119 6456
 6458 3 -50.79 26.79 -51.16 0.084 6457
 6459 3 -50.74 27.04 -51.27 0.104 6458
 6460 3 -50.79 27.18 -51.35 0.096 6459
 6461 3 -50.73 27.4 -51.46 0.102 6460
 6462 3 -50.65 27.51 -51.53 0.147 6461
 6463 3 -50.59 27.69 -51.63 0.161 6462
 6464 3 -50.48 27.86 -51.66 0.147 6463
 6465 3 -50.6 28.07 -51.59 0.102 6464
 6466 3 -50.65 28.33 -51.56 0.123 6465
 6467 3 -50.77 28.51 -51.49 0.131 6466
 6468 3 -50.81 28.62 -51.42 0.224 6467
 6469 3 -50.9 28.72 -51.42 0.271 6468
 6470 3 -50.97 28.87 -51.41 0.305 6469
 6471 3 -51.04 29.04 -51.43 0.337 6470
 6472 3 -51.05 29.25 -51.42 0.318 6471
 6473 3 -51.09 29.43 -51.42 0.251 6472
 6474 3 -51.04 29.61 -51.56 0.173 6473
 6475 3 -51.01 29.79 -51.67 0.171 6474
 6476 3 -50.98 30.04 -51.78 0.124 6475
 6477 3 -51.06 30.19 -51.85 0.106 6476
 6478 3 -51.11 30.39 -51.88 0.107 6477
 6479 3 -51.1 30.57 -51.88 0.108 6478
 6480 3 -51.14 30.69 -51.95 0.085 6479
 6481 3 -51.13 30.9 -52 0.114 6480
 6482 3 -51.2 31.07 -52.08 0.196 6481
 6483 3 -51.31 31.15 -52.11 0.207 6482
 6484 3 -51.36 31.32 -52.19 0.185 6483
 6485 3 -51.39 31.57 -52.33 0.112 6484
 6486 3 -51.43 31.76 -52.33 0.086 6485
 6487 3 -51.48 31.89 -52.4 0.101 6486
 6488 3 -51.6 32 -52.42 0.101 6487
 6489 3 -51.74 32.07 -52.44 0.106 6488
 6490 3 -51.89 32.17 -52.52 0.132 6489
 6491 3 -52.03 32.21 -52.59 0.155 6490
 6492 3 -52.24 32.43 -52.45 0.118 6491
 6493 3 -52.34 32.54 -52.41 0.112 6492
 6494 3 -52.36 32.74 -52.33 0.105 6493
 6495 3 -52.42 32.86 -52.27 0.15 6494
 6496 3 -52.48 33.03 -52.24 0.149 6495
 6497 3 -52.55 33.15 -52.27 0.216 6496
 6498 3 -52.6 33.29 -52.3 0.234 6497
 6499 3 -52.67 33.42 -52.3 0.223 6498
 6500 3 -52.63 33.54 -52.37 0.147 6499
 6501 3 -52.67 33.72 -52.55 0.103 6500
 6502 3 -52.73 33.86 -52.59 0.094 6501
 6503 3 -52.77 34.11 -52.62 0.136 6502
 6504 3 -52.81 34.3 -52.67 0.107 6503
 6505 3 -52.81 34.46 -52.73 0.102 6504
 6506 3 -52.84 34.57 -52.8 0.118 6505
 6507 3 -52.78 34.79 -52.87 0.128 6506
 6508 3 -52.78 34.93 -52.91 0.196 6507
 6509 3 -52.67 35.07 -53.01 0.177 6508
 6510 3 -52.56 35.18 -53.12 0.159 6509
 6511 3 -52.49 35.36 -53.16 0.112 6510
 6512 3 -52.43 35.5 -53.23 0.134 6511
 6513 3 -52.35 35.64 -53.27 0.153 6512
 6514 3 -52.3 35.72 -53.37 0.117 6513
 6515 3 -52.24 35.82 -53.45 0.068 6514
 6516 3 -52.18 35.96 -53.51 0.113 6515
 6517 3 -52.22 36.04 -53.61 0.091 6516
 6518 3 -52.11 36.17 -53.66 0.11 6517
 6519 3 -52.11 36.25 -53.76 0.105 6518
 6520 3 -52.1 36.36 -53.91 0.116 6519
 6521 3 -52.1 36.54 -54.01 0.151 6520
 6522 3 -52.03 36.74 -54.09 0.149 6521
 6523 3 -51.96 37 -54.22 0.208 6522
 6524 3 -51.82 37.3 -54.37 0.186 6523
 6525 3 -51.78 37.61 -54.54 0.128 6524
 6526 3 -51.79 37.9 -54.69 0.152 6525
 6527 3 -51.79 38.07 -54.81 0.162 6526
 6528 3 -51.82 38.24 -54.97 0.203 6527
 6529 3 -51.78 38.43 -55.09 0.224 6528
 6530 3 -51.76 38.57 -55.22 0.211 6529
 6531 3 -51.75 38.67 -55.3 0.205 6530
 6532 3 -51.85 38.85 -55.4 0.156 6531
 6533 3 -51.93 39.07 -55.47 0.084 6532
 6534 3 -52 39.32 -55.48 0.112 6533
 6535 3 -52.08 39.42 -55.52 0.203 6534
 6536 3 -52.07 39.5 -55.61 0.248 6535
 6537 3 -52.12 39.64 -55.69 0.286 6536
 6538 3 -52.12 39.78 -55.83 0.267 6537
 6539 3 -52.16 39.93 -55.84 0.218 6538
 6540 3 -52.36 40.07 -55.7 0.143 6539
 6541 3 -52.44 40.22 -55.8 0.109 6540
 6542 3 -52.58 40.29 -55.87 0.08 6541
 6543 3 -52.63 40.47 -56.02 0.126 6542
 6544 3 -52.73 40.47 -56.06 0.097 6543
 6545 3 -52.02 39.97 -56.16 0.126 6539
 6546 3 -51.91 40.08 -56.38 0.168 6545
 6547 3 -51.8 40.15 -56.55 0.133 6546
 6548 3 -51.79 40.11 -56.73 0.087 6547
 6549 3 -51.76 40.14 -56.86 0.054 6548
 6550 3 -51.76 40.12 -57.02 0.079 6549
 6551 3 -51.77 40.08 -57.16 0.146 6550
 6552 3 -51.77 40.13 -57.34 0.172 6551
 6553 3 -51.76 40.3 -57.52 0.167 6552
 6554 3 -51.77 40.51 -57.61 0.152 6553
 6555 3 -51.65 40.7 -57.77 0.13 6554
 6556 3 -51.59 40.88 -57.86 0.175 6555
 6557 3 -51.5 41.01 -57.91 0.17 6556
 6558 3 -51.41 41.15 -57.98 0.147 6557
 6559 3 -51.33 41.29 -58.08 0.119 6558
 6560 3 -51.27 41.41 -58.19 0.148 6559
 6561 3 -51.23 41.52 -58.29 0.146 6560
 6562 3 -51.19 41.7 -58.45 0.123 6561
 6563 3 -51.17 41.84 -58.56 0.126 6562
 6564 3 -51.13 41.87 -58.69 0.104 6563
 6565 3 -51.02 42.01 -58.83 0.14 6564
 6566 3 -50.84 42.15 -59.02 0.164 6565
 6567 3 -50.73 42.23 -59.22 0.161 6566
 6568 3 -50.64 42.16 -59.31 0.148 6567
 6569 3 -50.63 42.25 -59.52 0.113 6568
 6570 3 -50.62 42.27 -59.67 0.11 6569
 6571 3 -50.51 42.32 -59.84 0.124 6570
 6572 3 -50.45 42.38 -59.97 0.153 6571
 6573 3 -50.42 42.45 -60.16 0.117 6572
 6574 3 -50.42 42.58 -60.31 0.149 6573
 6575 3 -50.35 42.62 -60.41 0.204 6574
 6576 3 -50.36 42.7 -60.51 0.203 6575
 6577 3 -50.31 42.73 -60.62 0.237 6576
 6578 3 -50.25 42.75 -60.77 0.272 6577
 6579 3 -50.17 42.91 -61.06 0.134 6578
 6580 3 -50.13 42.94 -61.26 0.157 6579
 6581 3 -50 42.9 -61.38 0.148 6580
 6582 3 -49.96 43.01 -61.47 0.144 6581
 6583 3 -49.9 43.19 -61.52 0.169 6582
 6584 3 -49.72 43.36 -61.76 0.089 6583
 6585 3 -50.44 27.94 -51.74 0.164 6464
 6586 3 -50.41 28.04 -51.89 0.154 6585
 6587 3 -50.45 28.07 -51.99 0.071 6586
 6588 3 -50.18 25.22 -49.92 0.067 6446
 6589 3 -50.1 25.36 -49.93 0.089 6588
 6590 3 -50.06 25.5 -49.91 0.092 6589
 6591 3 -50.36 21.11 -48.45 0.083 6426
 6592 3 -50.23 21.01 -48.49 0.09 6591
 6593 3 -50.07 20.72 -48.45 0.073 6592
 6594 3 -49.97 20.64 -48.41 0.131 6593
 6595 3 -49.79 20.61 -48.34 0.137 6594
 6596 3 -51.26 20.75 -48.53 0.056 6424
 6597 3 -51.4 20.75 -48.5 0.076 6596
 6598 3 -51.57 20.76 -48.35 0.084 6597
 6599 3 -51.61 20.76 -48.25 0.079 6598
 6600 3 -51.75 20.76 -48.17 0.076 6599
 6601 3 -51.87 20.74 -48.12 0.116 6600
 6602 3 -52.01 20.88 -48.07 0.135 6601
 6603 3 -52.04 21.06 -48.03 0.131 6602
 6604 3 -52.04 21.42 -48.13 0.083 6603
 6605 3 -52.03 21.63 -48.13 0.08 6604
 6606 3 -52.09 21.78 -48.13 0.085 6605
 6607 3 -52.15 21.9 -48.17 0.073 6606
 6608 3 -49.47 14.71 -50.04 0.716 6367
 6609 3 -49.4 14.86 -50.19 0.689 6608
 6610 3 -49.64 14.9 -50.31 0.71 6609
 6611 3 -49.69 15.04 -50.43 0.666 6610
 6612 3 -49.97 15.03 -50.54 0.65 6611
 6613 3 -49.83 15.12 -50.67 0.649 6612
 6614 3 -50.82 14.93 -50.67 0.273 6613
 6615 3 -51.11 14.97 -50.81 0.229 6614
 6616 3 -51.22 15.11 -50.95 0.225 6615
 6617 3 -51.37 15.14 -51.02 0.257 6616
 6618 3 -51.47 15.24 -51.06 0.282 6617
 6619 3 -51.62 15.22 -51.18 0.256 6618
 6620 3 -51.76 15.29 -51.23 0.225 6619
 6621 3 -51.93 15.29 -51.24 0.191 6620
 6622 3 -52.04 15.36 -51.3 0.178 6621
 6623 3 -52.18 15.43 -51.3 0.193 6622
 6624 3 -52.29 15.61 -51.43 0.236 6623
 6625 3 -52.51 15.65 -51.56 0.252 6624
 6626 3 -52.69 15.72 -51.67 0.214 6625
 6627 3 -52.84 15.75 -51.77 0.217 6626
 6628 3 -53.06 15.72 -51.87 0.234 6627
 6629 3 -53.29 15.61 -51.91 0.247 6628
 6630 3 -53.49 15.62 -51.98 0.275 6629
 6631 3 -53.63 15.47 -52.01 0.276 6630
 6632 3 -53.76 15.43 -51.98 0.267 6631
 6633 3 -53.99 15.79 -52.11 0.26 6632
 6634 3 -54.1 15.96 -52.19 0.3 6633
 6635 3 -54.23 16.04 -52.19 0.356 6634
 6636 3 -54.48 16.01 -52.19 0.347 6635
 6637 3 -54.58 16.22 -52.36 0.298 6636
 6638 3 -54.73 16.26 -52.38 0.36 6637
 6639 3 -54.79 16.43 -52.41 0.332 6638
 6640 3 -54.92 16.43 -52.44 0.336 6639
 6641 3 -55.27 16.11 -52.77 0.247 6640
 6642 3 -55.4 16.08 -52.88 0.254 6641
 6643 3 -55.52 16.11 -53.02 0.251 6642
 6644 3 -55.6 16.22 -53.15 0.275 6643
 6645 3 -55.74 16.43 -53.33 0.253 6644
 6646 3 -55.84 16.54 -53.47 0.247 6645
 6647 3 -55.99 16.76 -53.54 0.226 6646
 6648 3 -56.1 16.79 -53.71 0.266 6647
 6649 3 -56.26 16.83 -53.76 0.296 6648
 6650 3 -56.42 16.82 -53.79 0.293 6649
 6651 3 -56.62 16.75 -53.76 0.278 6650
 6652 3 -56.73 16.69 -53.79 0.297 6651
 6653 3 -56.87 16.65 -53.82 0.286 6652
 6654 3 -57.02 16.47 -53.79 0.273 6653
 6655 3 -57.17 16.4 -53.69 0.279 6654
 6656 3 -57.3 16.33 -53.65 0.282 6655
 6657 3 -57.49 16.31 -53.57 0.301 6656
 6658 3 -57.62 16.24 -53.51 0.32 6657
 6659 3 -57.83 16.17 -53.43 0.304 6658
 6660 3 -57.99 16.08 -53.36 0.33 6659
 6661 3 -57.95 16.03 -52.98 0.158 6660
 6662 3 -57.99 15.89 -52.79 0.145 6661
 6663 3 -58.04 15.84 -52.6 0.151 6662
 6664 3 -57.98 15.8 -52.5 0.149 6663
 6665 3 -57.99 15.85 -52.35 0.142 6664
 6666 3 -58.05 15.73 -52.18 0.148 6665
 6667 3 -58.1 15.7 -52.03 0.187 6666
 6668 3 -58.13 15.62 -51.9 0.174 6667
 6669 3 -58.09 15.56 -51.76 0.171 6668
 6670 3 -58.11 15.44 -51.61 0.195 6669
 6671 3 -58.08 15.29 -51.48 0.167 6670
 6672 3 -58.08 15.18 -51.32 0.172 6671
 6673 3 -58.11 15.02 -51.19 0.161 6672
 6674 3 -58.18 14.93 -51.11 0.128 6673
 6675 3 -58.29 14.87 -51.03 0.132 6674
 6676 3 -58.36 14.7 -50.93 0.176 6675
 6677 3 -58.53 14.62 -50.71 0.215 6676
 6678 3 -58.55 14.48 -50.61 0.286 6677
 6679 3 -58.65 14.36 -50.32 0.337 6678
 6680 3 -58.58 14.23 -50.26 0.413 6679
 6681 3 -58.51 14.2 -50.1 0.424 6680
 6682 3 -58.53 14.17 -49.93 0.385 6681
 6683 3 -58.62 14.02 -49.82 0.289 6682
 6684 3 -58.78 13.96 -49.59 0.225 6683
 6685 3 -58.83 13.84 -49.49 0.212 6684
 6686 3 -58.9 13.71 -49.35 0.19 6685
 6687 3 -58.99 13.57 -49.25 0.17 6686
 6688 3 -59.18 13.4 -49.15 0.102 6687
 6689 3 -59.32 13.29 -49.04 0.124 6688
 6690 3 -59.45 13.21 -48.9 0.133 6689
 6691 3 -59.57 13.2 -48.81 0.161 6690
 6692 3 -59.68 13.22 -48.71 0.186 6691
 6693 3 -59.82 13.31 -48.68 0.172 6692
 6694 3 -60.02 13.46 -48.68 0.171 6693
 6695 3 -60.17 13.67 -48.75 0.169 6694
 6696 3 -60.32 13.8 -48.75 0.159 6695
 6697 3 -60.39 13.89 -48.75 0.212 6696
 6698 3 -60.53 13.94 -48.7 0.258 6697
 6699 3 -60.65 13.96 -48.57 0.324 6698
 6700 3 -60.82 13.78 -48.32 0.263 6699
 6701 3 -60.89 13.61 -48.11 0.247 6700
 6702 3 -60.93 13.59 -47.82 0.203 6701
 6703 3 -61.1 13.61 -47.57 0.201 6702
 6704 3 -61.2 13.56 -47.43 0.228 6703
 6705 3 -61.33 13.45 -47.28 0.241 6704
 6706 3 -61.46 13.41 -47.17 0.246 6705
 6707 3 -61.63 13.29 -47.1 0.212 6706
 6708 3 -61.75 13.2 -47.01 0.187 6707
 6709 3 -61.89 13.11 -46.89 0.15 6708
 6710 3 -62.03 13.04 -46.7 0.159 6709
 6711 3 -62.14 12.87 -46.6 0.178 6710
 6712 3 -62.3 12.75 -46.45 0.172 6711
 6713 3 -62.44 12.77 -46.41 0.201 6712
 6714 3 -62.49 12.72 -46.19 0.195 6713
 6715 3 -62.66 12.69 -45.99 0.154 6714
 6716 3 -62.8 12.67 -45.77 0.16 6715
 6717 3 -62.81 12.61 -45.56 0.194 6716
 6718 3 -62.8 12.52 -45.38 0.184 6717
 6719 3 -62.8 12.42 -45.2 0.15 6718
 6720 3 -62.74 12.34 -45.09 0.127 6719
 6721 3 -62.73 12.35 -44.94 0.134 6720
 6722 3 -62.59 12.38 -44.74 0.164 6721
 6723 3 -62.52 12.39 -44.56 0.148 6722
 6724 3 -62.45 12.36 -44.38 0.111 6723
 6725 3 -62.27 12.35 -44.21 0.162 6724
 6726 3 -62.19 12.27 -44.09 0.194 6725
 6727 3 -62.19 12.16 -43.91 0.241 6726
 6728 3 -62.22 12.08 -43.77 0.269 6727
 6729 3 -62.01 12.03 -43.55 0.191 6728
 6730 3 -62.01 12.03 -43.28 0.14 6729
 6731 3 -61.98 12.06 -43.13 0.145 6730
 6732 3 -62.02 12.2 -42.98 0.143 6731
 6733 3 -61.98 12.29 -42.84 0.147 6732
 6734 3 -62.05 12.36 -42.74 0.195 6733
 6735 3 -62.04 12.44 -42.64 0.211 6734
 6736 3 -62.37 12.39 -42.7 0.107 6735
 6737 3 -62.51 12.38 -42.66 0.102 6736
 6738 3 -62.62 12.41 -42.66 0.000125 6737
 6739 3 -61.8 12.53 -42.51 0.104 6735
 6740 3 -61.72 12.67 -42.31 0.14 6739
 6741 3 -61.66 12.72 -42.19 0.174 6740
 6742 3 -61.73 12.78 -41.95 0.126 6741
 6743 3 -61.65 12.78 -41.85 0.114 6742
 6744 3 -61.7 12.84 -41.56 0.185 6743
 6745 3 -61.77 12.86 -41.44 0.265 6744
 6746 3 -62 12.56 -41.19 0.155 6745
 6747 3 -62.12 12.58 -41.08 0.153 6746
 6748 3 -62.35 12.73 -40.98 0.131 6747
 6749 3 -62.47 12.78 -40.95 0.118 6748
 6750 3 -62.57 12.78 -40.83 0.141 6749
 6751 3 -62.67 12.84 -40.71 0.202 6750
 6752 3 -62.79 12.61 -40.62 0.115 6751
 6753 3 -62.89 12.48 -40.49 0.134 6752
 6754 3 -62.97 12.36 -40.33 0.131 6753
 6755 3 -63.05 12.19 -40.2 0.142 6754
 6756 3 -63.08 12.06 -40.13 0.104 6755
 6757 3 -63.14 11.97 -40.01 0.093 6756
 6758 3 -63.1 11.87 -39.88 0.121 6757
 6759 3 -63.04 11.92 -39.76 0.126 6758
 6760 3 -63.03 12.01 -39.62 0.105 6759
 6761 3 -62.97 12.14 -39.52 0.092 6760
 6762 3 -62.83 12.28 -39.46 0.087 6761
 6763 3 -62.78 12.35 -39.38 0.085 6762
 6764 3 -62.8 12.45 -39.27 0.123 6763
 6765 3 -62.79 12.54 -39.09 0.121 6764
 6766 3 -62.79 12.68 -38.95 0.075 6765
 6767 3 -62.83 12.78 -38.88 0.07 6766
 6768 3 -62.83 12.86 -38.74 0.123 6767
 6769 3 -62.89 12.95 -38.6 0.106 6768
 6770 3 -62.89 13.03 -38.45 0.149 6769
 6771 3 -62.99 13.11 -38.3 0.166 6770
 6772 3 -63.11 13.12 -38.19 0.171 6771
 6773 3 -63.29 13.16 -38.06 0.104 6772
 6774 3 -63.46 13.2 -37.88 0.103 6773
 6775 3 -63.56 13.21 -37.81 0.103 6774
 6776 3 -63.75 13.13 -37.66 0.129 6775
 6777 3 -63.84 13.01 -37.56 0.117 6776
 6778 3 -63.98 12.95 -37.42 0.134 6777
 6779 3 -64.1 12.91 -37.34 0.118 6778
 6780 3 -64.29 12.88 -37.33 0.139 6779
 6781 3 -64.45 12.84 -37.33 0.107 6780
 6782 3 -64.59 12.89 -37.32 0.138 6781
 6783 3 -64.7 13.09 -37.27 0.155 6782
 6784 3 -64.82 13.25 -37.22 0.143 6783
 6785 3 -64.95 13.31 -37.19 0.12 6784
 6786 3 -65.15 13.34 -37.19 0.11 6785
 6787 3 -65.24 13.44 -37.2 0.129 6786
 6788 3 -65.45 13.42 -37.19 0.152 6787
 6789 3 -65.65 13.44 -37.2 0.138 6788
 6790 3 -65.78 13.36 -37.15 0.167 6789
 6791 3 -65.9 13.41 -37.15 0.221 6790
 6792 3 -66.07 13.55 -37.36 0.159 6791
 6793 3 -66.18 13.59 -37.23 0.156 6792
 6794 3 -66.31 13.67 -37.15 0.117 6793
 6795 3 -66.54 13.75 -37.12 0.149 6794
 6796 3 -66.7 13.8 -37.15 0.157 6795
 6797 3 -66.79 13.91 -37.23 0.14 6796
 6798 3 -66.95 14.14 -37.22 0.21 6797
 6799 3 -67.32 14.2 -37.22 0.151 6798
 6800 3 -67.46 14.28 -37.14 0.142 6799
 6801 3 -67.6 14.3 -37.07 0.195 6800
 6802 3 -67.73 14.36 -37 0.28 6801
 6803 3 -67.89 14.35 -36.93 0.383 6802
 6804 3 -68.03 14.39 -36.79 0.421 6803
 6805 3 -68.18 14.42 -36.72 0.402 6804
 6806 3 -68.34 14.61 -36.71 0.354 6805
 6807 3 -68.35 14.36 -36.53 0.188 6806
 6808 3 -68.49 14.38 -36.46 0.106 6807
 6809 3 -68.45 15.21 -36.93 0.18 6806
 6810 3 -68.65 15.13 -36.86 0.114 6809
 6811 3 -68.76 15.1 -36.79 0.107 6810
 6812 3 -68.79 15.1 -36.65 0.082 6811
 6813 3 -68.82 15.05 -36.47 0.069 6812
 6814 3 -68.87 15.04 -36.36 0.143 6813
 6815 3 -69.09 15.09 -36.25 0.084 6814
 6816 3 -69.18 15.12 -36.1 0.067 6815
 6817 3 -69.29 15.16 -36.04 0.081 6816
 6818 3 -69.37 15.13 -35.89 0.084 6817
 6819 3 -69.54 15.09 -35.71 0.123 6818
 6820 3 -69.68 15.04 -35.64 0.101 6819
 6821 3 -69.82 14.97 -35.67 0.051 6820
 6822 3 -68.4 15.45 -37.11 0.139 6809
 6823 3 -68.31 15.6 -37.32 0.103 6822
 6824 3 -68.23 15.76 -37.4 0.131 6823
 6825 3 -68.21 15.94 -37.54 0.125 6824
 6826 3 -68.2 16.05 -37.56 0.101 6825
 6827 3 -68.18 16.25 -37.6 0.144 6826
 6828 3 -68.2 16.43 -37.68 0.148 6827
 6829 3 -68.32 16.61 -37.62 0.127 6828
 6830 3 -68.37 16.77 -37.57 0.156 6829
 6831 3 -68.37 16.89 -37.57 0.172 6830
 6832 3 -68.2 17.14 -37.68 0.099 6831
 6833 3 -68.18 17.27 -37.71 0.13 6832
 6834 3 -68.13 17.43 -37.75 0.175 6833
 6835 3 -68.08 17.57 -37.81 0.204 6834
 6836 3 -68.15 17.62 -37.92 0.224 6835
 6837 3 -68.27 17.77 -37.94 0.235 6836
 6838 3 -68.36 18.11 -37.75 0.106 6837
 6839 3 -68.41 18.2 -37.78 0.124 6838
 6840 3 -68.57 18.28 -37.69 0.151 6839
 6841 3 -68.66 18.38 -37.56 0.125 6840
 6842 3 -68.71 18.51 -37.37 0.11 6841
 6843 3 -68.92 18.61 -37.25 0.12 6842
 6844 3 -69.06 18.58 -37.17 0.146 6843
 6845 3 -69.12 18.47 -37.03 0.14 6844
 6846 3 -69.28 18.44 -36.86 0.117 6845
 6847 3 -69.39 18.51 -36.85 0.19 6846
 6848 3 -69.46 18.22 -36.96 0.13 6847
 6849 3 -69.54 18.01 -37.1 0.117 6848
 6850 3 -69.62 17.86 -37.1 0.146 6849
 6851 3 -69.67 17.72 -37.09 0.117 6850
 6852 3 -69.68 17.56 -37.13 0.000125 6851
 6853 3 -69.45 18.69 -36.73 0.113 6847
 6854 3 -69.45 18.76 -36.56 0.121 6853
 6855 3 -69.43 18.83 -36.34 0.205 6854
 6856 3 -69.48 18.9 -36.18 0.17 6855
 6857 3 -69.48 18.92 -35.92 0.128 6856
 6858 3 -69.4 18.97 -35.73 0.131 6857
 6859 3 -69.37 19.08 -35.6 0.075 6858
 6860 3 -66.6 13.86 -37.44 0.128 6797
 6861 3 -62.68 13.09 -40.7 0.136 6751
 6862 3 -62.79 13.04 -40.56 0.133 6861
 6863 3 -61.66 13.17 -41.44 0.222 6745
 6864 3 -61.5 13.28 -41.38 0.322 6863
 6865 3 -61.44 13.45 -41.33 0.411 6864
 6866 3 -61.26 13.52 -41.31 0.435 6865
 6867 3 -61.16 13.61 -41.31 0.452 6866
 6868 3 -61.05 13.72 -41.29 0.458 6867
 6869 3 -60.87 13.85 -41.24 0.404 6868
 6870 3 -60.54 13.88 -41.18 0.311 6869
 6871 3 -60.41 13.81 -41.21 0.324 6870
 6872 3 -60.22 13.54 -41.03 0.1 6871
 6873 3 -60.37 14.11 -41.31 0.376 6871
 6874 3 -60.26 13.79 -41.21 0.027 6873
 6875 3 -60.29 14.48 -41.46 0.236 6873
 6876 3 -60.19 14.53 -41.52 0.249 6875
 6877 3 -60.15 14.78 -41.67 0.14 6876
 6878 3 -60.13 14.92 -41.78 0.174 6877
 6879 3 -60.27 14.95 -41.99 0.127 6878
 6880 3 -60.23 15.1 -42.1 0.127 6879
 6881 3 -60.31 15.17 -42.17 0.128 6880
 6882 3 -60.36 15.2 -42.32 0.179 6881
 6883 3 -60.33 15.28 -42.67 0.138 6882
 6884 3 -60.37 15.35 -42.82 0.173 6883
 6885 3 -60.55 15.35 -43.03 0.107 6884
 6886 3 -60.63 15.41 -43.17 0.133 6885
 6887 3 -60.63 15.48 -43.32 0.13 6886
 6888 3 -60.62 15.54 -43.43 0.121 6887
 6889 3 -60.59 15.54 -43.6 0.147 6888
 6890 3 -60.49 15.62 -43.75 0.178 6889
 6891 3 -60.49 15.7 -43.88 0.195 6890
 6892 3 -60.53 15.8 -44 0.149 6891
 6893 3 -60.59 15.87 -44.13 0.119 6892
 6894 3 -60.76 15.89 -44.24 0.116 6893
 6895 3 -60.88 15.79 -44.38 0.082 6894
 6896 3 -60.95 15.67 -44.53 0.141 6895
 6897 3 -60.95 15.66 -44.68 0.158 6896
 6898 3 -61.07 15.68 -44.78 0.243 6897
 6899 3 -60.7 15.63 -44.82 0.085 6898
 6900 3 -60.56 15.64 -44.85 0.044 6899
 6901 3 -60.46 15.59 -44.85 0.038 6900
 6902 3 -61.41 15.67 -44.84 0.12 6898
 6903 3 -61.6 15.67 -44.95 0.095 6902
 6904 3 -61.77 15.7 -45.12 0.132 6903
 6905 3 -61.85 15.78 -45.24 0.09 6904
 6906 3 -61.92 15.86 -45.27 0.101 6905
 6907 3 -62.06 15.96 -45.31 0.126 6906
 6908 3 -58.01 14.62 -49.86 0.104 6682
 6909 3 -58.26 15.97 -53.47 0.224 6660
 6910 3 -58.52 15.88 -53.63 0.178 6909
 6911 3 -58.69 15.94 -53.67 0.187 6910
 6912 3 -58.85 15.99 -53.74 0.208 6911
 6913 3 -59.02 15.94 -53.81 0.196 6912
 6914 3 -59.12 16.01 -53.96 0.214 6913
 6915 3 -59.22 16.03 -54.1 0.291 6914
 6916 3 -59.3 16.1 -54.25 0.362 6915
 6917 3 -59.38 16.13 -54.35 0.438 6916
 6918 3 -59.46 16.03 -54.47 0.531 6917
 6919 3 -59.49 16.04 -54.67 0.589 6918
 6920 3 -59.64 16.04 -54.75 0.592 6919
 6921 3 -59.74 16.01 -54.89 0.564 6920
 6922 3 -59.92 16.04 -54.92 0.482 6921
 6923 3 -60.13 16.1 -54.92 0.399 6922
 6924 3 -60.31 16.1 -55 0.33 6923
 6925 3 -60.56 16.19 -55.13 0.252 6924
 6926 3 -60.71 16.31 -55.27 0.216 6925
 6927 3 -60.88 16.33 -55.42 0.217 6926
 6928 3 -61.02 16.4 -55.5 0.256 6927
 6929 3 -61.16 16.53 -55.58 0.225 6928
 6930 3 -61.31 16.56 -55.66 0.251 6929
 6931 3 -61.48 16.62 -55.71 0.261 6930
 6932 3 -61.63 16.6 -55.76 0.254 6931
 6933 3 -61.82 16.63 -55.8 0.265 6932
 6934 3 -61.96 16.63 -55.91 0.263 6933
 6935 3 -62.17 16.69 -56.02 0.226 6934
 6936 3 -62.28 16.62 -56.16 0.219 6935
 6937 3 -62.38 16.63 -56.31 0.214 6936
 6938 3 -62.52 16.63 -56.45 0.213 6937
 6939 3 -62.63 16.67 -56.63 0.197 6938
 6940 3 -62.78 16.72 -56.74 0.196 6939
 6941 3 -62.91 16.79 -56.89 0.21 6940
 6942 3 -63.06 16.76 -56.95 0.246 6941
 6943 3 -63.19 16.85 -57.16 0.241 6942
 6944 3 -63.32 16.85 -57.3 0.246 6943
 6945 3 -63.44 16.9 -57.34 0.275 6944
 6946 3 -63.53 16.88 -57.46 0.279 6945
 6947 3 -63.65 16.85 -57.59 0.261 6946
 6948 3 -63.72 16.96 -57.71 0.271 6947
 6949 3 -63.78 17.03 -57.82 0.257 6948
 6950 3 -63.82 17.13 -57.98 0.218 6949
 6951 3 -63.93 17.22 -58.13 0.196 6950
 6952 3 -64 17.22 -58.23 0.164 6951
 6953 3 -64.07 17.33 -58.37 0.198 6952
 6954 3 -64.14 17.4 -58.5 0.191 6953
 6955 3 -64.19 17.49 -58.58 0.223 6954
 6956 3 -64.26 17.62 -58.76 0.192 6955
 6957 3 -64.39 17.65 -58.87 0.229 6956
 6958 3 -64.45 17.79 -59.01 0.235 6957
 6959 3 -64.48 17.94 -59.07 0.253 6958
 6960 3 -64.56 18.12 -59.27 0.253 6959
 6961 3 -64.64 18.28 -59.37 0.241 6960
 6962 3 -64.74 18.44 -59.44 0.235 6961
 6963 3 -64.8 18.58 -59.51 0.251 6962
 6964 3 -64.94 18.76 -59.57 0.264 6963
 6965 3 -65.08 18.85 -59.57 0.274 6964
 6966 3 -65.29 18.92 -59.62 0.272 6965
 6967 3 -65.38 19.03 -59.76 0.278 6966
 6968 3 -65.46 19.26 -59.8 0.295 6967
 6969 3 -65.49 19.38 -59.94 0.301 6968
 6970 3 -65.68 19.51 -60.09 0.295 6969
 6971 3 -65.77 19.65 -60.19 0.323 6970
 6972 3 -65.9 19.74 -60.23 0.342 6971
 6973 3 -65.96 19.88 -60.32 0.353 6972
 6974 3 -66.05 19.99 -60.34 0.319 6973
 6975 3 -66.13 20.15 -60.47 0.327 6974
 6976 3 -66.18 20.28 -60.62 0.317 6975
 6977 3 -66.24 20.33 -60.79 0.334 6976
 6978 3 -66.35 20.4 -60.87 0.363 6977
 6979 3 -66.41 20.54 -60.99 0.395 6978
 6980 3 -66.49 20.69 -61.07 0.42 6979
 6981 3 -66.54 20.88 -61.25 0.403 6980
 6982 3 -66.51 21.06 -61.36 0.398 6981
 6983 3 -66.52 21.22 -61.42 0.373 6982
 6984 3 -66.53 21.38 -61.64 0.3 6983
 6985 3 -66.5 21.62 -61.78 0.254 6984
 6986 3 -66.53 21.72 -61.94 0.291 6985
 6987 3 -66.55 21.88 -62.11 0.238 6986
 6988 3 -66.55 22.1 -62.22 0.259 6987
 6989 3 -66.58 22.28 -62.32 0.263 6988
 6990 3 -66.64 22.46 -62.39 0.283 6989
 6991 3 -66.72 22.6 -62.47 0.3 6990
 6992 3 -66.78 22.81 -62.54 0.323 6991
 6993 3 -66.84 22.99 -62.6 0.316 6992
 6994 3 -66.92 23.15 -62.64 0.331 6993
 6995 3 -67.02 23.29 -62.68 0.335 6994
 6996 3 -67.53 23.38 -62.5 0.183 6995
 6997 3 -67.69 23.47 -62.49 0.2 6996
 6998 3 -67.8 23.6 -62.5 0.246 6997
 6999 3 -67.94 23.67 -62.47 0.285 6998
 7000 3 -68.08 23.78 -62.49 0.331 6999
 7001 3 -68.19 23.88 -62.51 0.409 7000
 7002 3 -68.28 23.96 -62.51 0.45 7001
 7003 3 -68.38 24.15 -62.43 0.5 7002
 7004 3 -68.5 24.33 -62.45 0.509 7003
 7005 3 -68.58 24.51 -62.42 0.525 7004
 7006 3 -68.64 24.67 -62.45 0.528 7005
 7007 3 -68.78 24.81 -62.42 0.521 7006
 7008 3 -68.83 25.13 -62.39 0.454 7007
 7009 3 -68.92 25.35 -62.43 0.385 7008
 7010 3 -68.91 25.72 -62.45 0.388 7009
 7011 3 -69.02 25.94 -62.42 0.348 7010
 7012 3 -69.09 26.35 -62.56 0.226 7011
 7013 3 -69.19 26.54 -62.6 0.198 7012
 7014 3 -69.24 26.79 -62.67 0.192 7013
 7015 3 -69.42 27.03 -62.71 0.149 7014
 7016 3 -69.58 27.26 -62.68 0.172 7015
 7017 3 -69.63 27.4 -62.74 0.188 7016
 7018 3 -69.74 27.51 -62.8 0.193 7017
 7019 3 -69.78 27.63 -62.86 0.177 7018
 7020 3 -69.83 27.72 -62.95 0.187 7019
 7021 3 -69.92 27.85 -63.06 0.172 7020
 7022 3 -69.96 27.99 -63.1 0.214 7021
 7023 3 -70.01 28.19 -63.17 0.231 7022
 7024 3 -70 28.31 -63.27 0.225 7023
 7025 3 -70.04 28.49 -63.32 0.233 7024
 7026 3 -70.12 28.69 -63.35 0.242 7025
 7027 3 -70.21 28.87 -63.38 0.234 7026
 7028 3 -70.17 29.01 -63.41 0.211 7027
 7029 3 -70.29 29.03 -63.46 0.263 7028
 7030 3 -70.45 29.08 -63.53 0.257 7029
 7031 3 -70.43 29.26 -63.52 0.341 7030
 7032 3 -70.56 29.53 -63.52 0.345 7031
 7033 3 -70.59 29.65 -63.65 0.407 7032
 7034 3 -70.65 29.85 -63.67 0.385 7033
 7035 3 -70.67 30.1 -63.74 0.37 7034
 7036 3 -70.75 30.36 -63.74 0.353 7035
 7037 3 -70.79 30.59 -63.76 0.326 7036
 7038 3 -70.87 30.78 -63.7 0.315 7037
 7039 3 -70.95 30.91 -63.76 0.324 7038
 7040 3 -71.04 30.96 -63.88 0.265 7039
 7041 3 -71.15 31.34 -63.66 0.265 7040
 7042 3 -71.26 31.55 -63.59 0.276 7041
 7043 3 -71.31 31.77 -63.45 0.285 7042
 7044 3 -71.51 32.02 -63.34 0.281 7043
 7045 3 -71.7 32.23 -63.17 0.242 7044
 7046 3 -71.76 32.31 -63.2 0.241 7045
 7047 3 -71.82 32.42 -63.22 0.231 7046
 7048 3 -71.9 32.51 -63.23 0.233 7047
 7049 3 -72 32.54 -63.15 0.246 7048
 7050 3 -72.04 32.72 -63.05 0.298 7049
 7051 3 -72.15 32.87 -62.95 0.29 7050
 7052 3 -72.17 33.1 -62.98 0.338 7051
 7053 3 -72.31 33.27 -62.88 0.286 7052
 7054 3 -72.34 33.45 -62.87 0.294 7053
 7055 3 -72.4 33.66 -62.79 0.377 7054
 7056 3 -72.5 33.9 -62.76 0.347 7055
 7057 3 -72.59 34.15 -62.63 0.316 7056
 7058 3 -72.64 34.33 -62.63 0.302 7057
 7059 3 -72.68 34.81 -62.36 0.255 7058
 7060 3 -72.71 34.99 -62.3 0.233 7059
 7061 3 -72.71 35.29 -62.28 0.241 7060
 7062 3 -72.7 35.45 -62.21 0.24 7061
 7063 3 -72.71 35.66 -62.15 0.246 7062
 7064 3 -72.71 35.81 -62.09 0.267 7063
 7065 3 -72.73 35.98 -62.01 0.292 7064
 7066 3 -72.75 36.06 -61.9 0.299 7065
 7067 3 -72.76 36.2 -61.84 0.315 7066
 7068 3 -72.78 36.37 -61.79 0.395 7067
 7069 3 -72.81 36.54 -61.76 0.431 7068
 7070 3 -72.81 36.69 -61.69 0.529 7069
 7071 3 -72.76 36.85 -61.68 0.613 7070
 7072 3 -72.71 37.01 -61.61 0.697 7071
 7073 3 -72.7 37.2 -61.62 0.763 7072
 7074 3 -72.88 37.02 -61.21 0.593 7073
 7075 3 -73.24 36.58 -60.44 0.22 7074
 7076 3 -73.33 36.63 -60.33 0.249 7075
 7077 3 -73.39 36.62 -60.19 0.264 7076
 7078 3 -73.52 36.66 -60 0.311 7077
 7079 3 -73.69 36.8 -59.94 0.363 7078
 7080 3 -73.8 37.06 -59.9 0.359 7079
 7081 3 -73.91 37.2 -59.96 0.379 7080
 7082 3 -73.94 37.37 -59.83 0.387 7081
 7083 3 -74.03 37.59 -59.86 0.412 7082
 7084 3 -74.09 37.77 -59.82 0.448 7083
 7085 3 -74.13 38.12 -59.76 0.436 7084
 7086 3 -74.19 38.3 -59.72 0.409 7085
 7087 3 -74.22 38.41 -59.57 0.366 7086
 7088 3 -74.17 38.7 -59.4 0.321 7087
 7089 3 -74.28 38.85 -59.4 0.334 7088
 7090 3 -74.38 38.87 -59.29 0.365 7089
 7091 3 -74.72 38.47 -58.97 0.155 7090
 7092 3 -74.83 38.34 -58.86 0.145 7091
 7093 3 -74.91 38.27 -58.76 0.159 7092
 7094 3 -74.99 38.17 -58.6 0.225 7093
 7095 3 -75 38.09 -58.46 0.296 7094
 7096 3 -75.13 38.02 -58.38 0.314 7095
 7097 3 -75.27 37.95 -58.36 0.31 7096
 7098 3 -75.46 37.98 -58.35 0.285 7097
 7099 3 -75.58 38.04 -58.24 0.228 7098
 7100 3 -75.74 38.08 -58.17 0.214 7099
 7101 3 -75.8 38.1 -58.03 0.192 7100
 7102 3 -75.96 38.24 -57.93 0.199 7101
 7103 3 -76.21 38.37 -57.79 0.172 7102
 7104 3 -76.35 38.41 -57.71 0.223 7103
 7105 3 -76.49 38.44 -57.6 0.227 7104
 7106 3 -76.63 38.4 -57.5 0.221 7105
 7107 3 -76.76 38.41 -57.35 0.248 7106
 7108 3 -76.83 38.4 -57.21 0.239 7107
 7109 3 -76.99 38.4 -57 0.214 7108
 7110 3 -77.15 38.35 -56.89 0.23 7109
 7111 3 -77.27 38.34 -56.79 0.21 7110
 7112 3 -77.43 38.23 -56.64 0.242 7111
 7113 3 -77.58 38.2 -56.5 0.276 7112
 7114 3 -77.76 38.1 -56.31 0.324 7113
 7115 3 -77.88 38.08 -56.27 0.422 7114
 7116 3 -78.02 38.05 -56.2 0.517 7115
 7117 3 -78.16 37.98 -56.15 0.601 7116
 7118 3 -78.21 37.92 -56.3 0.618 7117
 7119 3 -78.37 37.94 -56.31 0.627 7118
 7120 3 -78.49 37.87 -56.26 0.585 7119
 7121 3 -78.62 37.88 -56.15 0.502 7120
 7122 3 -78.55 37.63 -56.41 0.447 7121
 7123 3 -78.54 37.41 -56.62 0.348 7122
 7124 3 -78.87 38.13 -55.56 0.348 7121
 7125 3 -79.15 38.22 -55.23 0.18 7124
 7126 3 -79.28 38.16 -55.05 0.176 7125
 7127 3 -79.39 38.1 -54.94 0.19 7126
 7128 3 -79.5 38.09 -54.98 0.197 7127
 7129 3 -79.56 37.99 -54.91 0.217 7128
 7130 3 -79.67 37.97 -54.73 0.271 7129
 7131 3 -79.78 37.91 -54.63 0.281 7130
 7132 3 -79.84 37.73 -54.58 0.257 7131
 7133 3 -79.93 37.69 -54.51 0.26 7132
 7134 3 -80.03 37.47 -54.33 0.206 7133
 7135 3 -80.11 37.19 -54.16 0.183 7134
 7136 3 -80.15 36.98 -54.08 0.153 7135
 7137 3 -80.17 36.83 -54.04 0.164 7136
 7138 3 -80.23 36.69 -53.93 0.136 7137
 7139 3 -80.31 36.47 -53.97 0.18 7138
 7140 3 -80.45 36.26 -53.93 0.192 7139
 7141 3 -80.51 36.11 -53.83 0.22 7140
 7142 3 -80.53 36 -53.76 0.209 7141
 7143 3 -80.4 35.87 -54.01 0.081 7142
 7144 3 -80.39 35.9 -54.19 0.067 7143
 7145 3 -80.36 35.9 -54.34 0.066 7144
 7146 3 -80.25 35.82 -54.45 0.046 7145
 7147 3 -80.26 35.69 -54.43 0.000125 7146
 7148 3 -80.17 35.53 -54.48 0.107 7147
 7149 3 -80.2 35.4 -54.51 0.132 7148
 7150 3 -80.17 35.3 -54.62 0.151 7149
 7151 3 -80.11 35.23 -54.76 0.103 7150
 7152 3 -80.06 35.15 -54.88 0.073 7151
 7153 3 -80.09 35.05 -54.94 0.07 7152
 7154 3 -80.7 35.91 -53.5 0.196 7142
 7155 3 -80.75 35.89 -53.39 0.221 7154
 7156 3 -80.83 35.84 -53.24 0.155 7155
 7157 3 -81.11 35.84 -53.1 0.142 7156
 7158 3 -81.21 35.79 -53.04 0.124 7157
 7159 3 -81.28 35.76 -52.96 0.116 7158
 7160 3 -81.41 35.75 -52.87 0.137 7159
 7161 3 -81.52 35.71 -52.79 0.147 7160
 7162 3 -81.64 35.76 -52.75 0.139 7161
 7163 3 -81.77 35.78 -52.69 0.12 7162
 7164 3 -81.92 35.72 -52.65 0.116 7163
 7165 3 -82.02 35.73 -52.5 0.159 7164
 7166 3 -82.13 35.78 -52.37 0.188 7165
 7167 3 -82.19 35.76 -52.25 0.199 7166
 7168 3 -82.39 35.83 -52.17 0.162 7167
 7169 3 -82.5 35.9 -52.08 0.137 7168
 7170 3 -82.75 35.94 -51.96 0.133 7169
 7171 3 -82.88 36.01 -51.86 0.117 7170
 7172 3 -83.02 36.04 -51.75 0.118 7171
 7173 3 -83.19 36.03 -51.58 0.134 7172
 7174 3 -83.3 36.05 -51.4 0.164 7173
 7175 3 -83.42 36.04 -51.29 0.204 7174
 7176 3 -83.58 36.12 -51.17 0.265 7175
 7177 3 -83.66 36.09 -50.99 0.275 7176
 7178 3 -83.72 36.11 -50.85 0.311 7177
 7179 3 -83.86 36.21 -50.7 0.33 7178
 7180 3 -83.99 36.21 -50.66 0.328 7179
 7181 3 -84.16 36.36 -50.5 0.277 7180
 7182 3 -84.23 36.43 -50.34 0.279 7181
 7183 3 -84.4 36.54 -50.16 0.241 7182
 7184 3 -84.52 36.51 -49.96 0.231 7183
 7185 3 -84.63 36.46 -49.84 0.213 7184
 7186 3 -84.87 36.39 -49.68 0.221 7185
 7187 3 -84.99 36.33 -49.53 0.235 7186
 7188 3 -85.15 36.3 -49.39 0.267 7187
 7189 3 -85.18 36.3 -49.25 0.276 7188
 7190 3 -85.27 36.29 -49.1 0.342 7189
 7191 3 -85.4 36.25 -48.96 0.358 7190
 7192 3 -85.46 36.12 -48.77 0.369 7191
 7193 3 -85.35 36.18 -48.56 0.363 7192
 7194 3 -85.38 36.28 -48.41 0.378 7193
 7195 3 -85.38 36.3 -48.28 0.381 7194
 7196 3 -85.43 36.43 -48.16 0.423 7195
 7197 3 -85.62 35.98 -47.89 0.185 7196
 7198 3 -85.59 35.82 -47.74 0.157 7197
 7199 3 -85.64 35.64 -47.6 0.174 7198
 7200 3 -85.67 35.5 -47.46 0.178 7199
 7201 3 -85.69 35.29 -47.28 0.169 7200
 7202 3 -85.7 35.14 -47.2 0.203 7201
 7203 3 -85.73 34.94 -47.02 0.188 7202
 7204 3 -85.75 34.69 -46.92 0.174 7203
 7205 3 -85.83 34.58 -46.79 0.184 7204
 7206 3 -85.89 34.37 -46.64 0.246 7205
 7207 3 -85.95 34.26 -46.46 0.218 7206
 7208 3 -86 34.16 -46.31 0.173 7207
 7209 3 -86.01 34.07 -46.17 0.162 7208
 7210 3 -85.98 33.97 -46.07 0.127 7209
 7211 3 -86.03 33.86 -45.92 0.176 7210
 7212 3 -86.06 33.69 -45.81 0.164 7211
 7213 3 -86.06 33.61 -45.63 0.232 7212
 7214 3 -86.12 33.51 -45.59 0.231 7213
 7215 3 -86.19 33.41 -45.49 0.261 7214
 7216 3 -86.28 33.33 -45.38 0.241 7215
 7217 3 -86.38 33.26 -45.24 0.24 7216
 7218 3 -86.5 33.09 -44.83 0.178 7217
 7219 3 -86.58 33.03 -44.66 0.178 7218
 7220 3 -86.61 33.01 -44.51 0.178 7219
 7221 3 -86.72 33.26 -44.3 0.148 7220
 7222 3 -86.85 33.29 -44.09 0.157 7221
 7223 3 -86.99 33.29 -43.95 0.145 7222
 7224 3 -87.19 33.4 -43.8 0.153 7223
 7225 3 -87.3 33.47 -43.67 0.194 7224
 7226 3 -87.39 33.38 -43.56 0.139 7225
 7227 3 -87.47 33.33 -43.45 0.164 7226
 7228 3 -87.5 33.29 -43.34 0.231 7227
 7229 3 -87.47 33.27 -43.23 0.3 7228
 7230 3 -87.91 33.35 -43.23 0.124 7229
 7231 3 -88.11 33.32 -43.2 0.129 7230
 7232 3 -88.22 33.33 -43.12 0.118 7231
 7233 3 -88.33 33.35 -42.98 0.113 7232
 7234 3 -88.43 33.36 -42.85 0.114 7233
 7235 3 -88.52 33.29 -42.73 0.116 7234
 7236 3 -88.6 33.24 -42.63 0.127 7235
 7237 3 -88.68 33.14 -42.52 0.135 7236
 7238 3 -88.85 33 -42.31 0.159 7237
 7239 3 -89.1 33.07 -41.95 0.122 7238
 7240 3 -89.18 33 -41.85 0.131 7239
 7241 3 -89.48 32.88 -41.69 0.125 7240
 7242 3 -89.62 32.81 -41.58 0.132 7241
 7243 3 -89.73 32.72 -41.48 0.13 7242
 7244 3 -89.84 32.6 -41.36 0.147 7243
 7245 3 -89.92 32.45 -41.29 0.151 7244
 7246 3 -90.06 32.5 -41.14 0.107 7245
 7247 3 -90.09 32.57 -41.04 0.118 7246
 7248 3 -90.18 32.57 -40.9 0.159 7247
 7249 3 -90.17 32.53 -40.77 0.228 7248
 7250 3 -90.21 32.47 -40.61 0.257 7249
 7251 3 -90.07 32.85 -40.68 0.073 7250
 7252 3 -89.96 33.11 -40.66 0.105 7251
 7253 3 -89.87 33.35 -40.75 0.139 7252
 7254 3 -89.79 33.53 -40.79 0.11 7253
 7255 3 -89.73 33.75 -40.9 0.104 7254
 7256 3 -89.74 33.96 -40.9 0.069 7255
 7257 3 -89.67 34.1 -40.93 0.000125 7256
 7258 3 -90.43 32.15 -40.44 0.158 7250
 7259 3 -90.51 32.1 -40.27 0.129 7258
 7260 3 -90.58 32.1 -40.04 0.108 7259
 7261 3 -90.7 32.11 -39.87 0.128 7260
 7262 3 -90.75 32.07 -39.68 0.07 7261
 7263 3 -90.84 32.07 -39.54 0.11 7262
 7264 3 -90.92 32.07 -39.43 0.099 7263
 7265 3 -91 31.91 -39.3 0.095 7264
 7266 3 -91.05 31.82 -39.22 0.128 7265
 7267 3 -91.17 31.75 -39.05 0.118 7266
 7268 3 -91.25 31.66 -38.94 0.093 7267
 7269 3 -91.25 31.66 -38.75 0.095 7268
 7270 3 -91.37 31.6 -38.5 0.131 7269
 7271 3 -91.41 31.59 -38.36 0.142 7270
 7272 3 -91.48 31.55 -38.22 0.174 7271
 7273 3 -91.58 31.64 -38.08 0.08 7272
 7274 3 -91.61 31.64 -37.83 0.146 7273
 7275 3 -91.69 31.73 -37.68 0.183 7274
 7276 3 -91.85 31.71 -37.46 0.176 7275
 7277 3 -91.88 31.71 -37.29 0.182 7276
 7278 3 -91.68 31.69 -37.15 0.112 7277
 7279 3 -91.58 31.66 -36.97 0.086 7278
 7280 3 -92.08 31.73 -37.06 0.135 7277
 7281 3 -92.19 31.78 -36.86 0.097 7280
 7282 3 -92.24 31.73 -36.75 0.106 7281
 7283 3 -92.32 31.71 -36.64 0.175 7282
 7284 3 -92.35 31.78 -36.28 0.122 7283
 7285 3 -92.4 31.76 -36.14 0.109 7284
 7286 3 -92.46 31.8 -35.95 0.14 7285
 7287 3 -92.55 31.8 -35.74 0.157 7286
 7288 3 -92.66 31.87 -35.63 0.177 7287
 7289 3 -92.75 31.87 -35.51 0.211 7288
 7290 3 -92.94 31.85 -35.46 0.237 7289
 7291 3 -93.1 31.78 -35.42 0.212 7290
 7292 3 -93.27 31.78 -35.33 0.215 7291
 7293 3 -93.35 31.71 -35.21 0.203 7292
 7294 3 -93.41 31.68 -35.01 0.196 7293
 7295 3 -93.46 31.71 -34.85 0.181 7294
 7296 3 -93.57 31.69 -34.65 0.227 7295
 7297 3 -93.59 31.73 -34.49 0.228 7296
 7298 3 -93.57 31.75 -34.32 0.237 7297
 7299 3 -93.62 31.8 -34.14 0.216 7298
 7300 3 -93.7 31.89 -33.95 0.212 7299
 7301 3 -93.78 32.02 -33.81 0.274 7300
 7302 3 -93.82 32.07 -33.6 0.289 7301
 7303 3 -93.93 32.14 -33.46 0.273 7302
 7304 3 -94.07 32.08 -33.28 0.267 7303
 7305 3 -94.29 32.02 -33.25 0.268 7304
 7306 3 -94.73 31.96 -33.28 0.156 7305
 7307 3 -94.99 32 -33.25 0.143 7306
 7308 3 -95.12 32.04 -33.17 0.147 7307
 7309 3 -95.32 32.06 -33.06 0.164 7308
 7310 3 -95.54 31.88 -33.12 0.116 7309
 7311 3 -95.57 31.79 -32.96 0.109 7310
 7312 3 -95.51 31.86 -32.77 0.13 7311
 7313 3 -95.29 32.23 -32.77 0.141 7309
 7314 3 -95.32 32.26 -32.53 0.108 7313
 7315 3 -95.29 32.37 -32.41 0.091 7314
 7316 3 -95.23 32.55 -32.31 0.047 7315
 7317 3 -88.88 32.67 -42.27 0.099 7238
 7318 3 -88.79 32.71 -42.23 0.048 7317
 7319 3 -87.39 33.18 -43.12 0.212 7229
 7320 3 -87.39 32.95 -43.15 0.179 7319
 7321 3 -87.49 32.83 -43.08 0.128 7320
 7322 3 -87.69 32.82 -43.03 0.156 7321
 7323 3 -87.78 32.77 -43.01 0.206 7322
 7324 3 -87.87 32.71 -42.91 0.306 7323
 7325 3 -87.96 32.61 -42.92 0.366 7324
 7326 3 -88.13 32.53 -42.84 0.389 7325
 7327 3 -88.24 32.5 -42.77 0.39 7326
 7328 3 -88.32 32.57 -42.59 0.364 7327
 7329 3 -86.72 32.66 -44.45 0.104 7220
 7330 3 -86.74 32.5 -44.31 0.12 7329
 7331 3 -86.78 32.37 -44.17 0.163 7330
 7332 3 -86.86 32.22 -44.05 0.165 7331
 7333 3 -86.99 32.03 -43.92 0.126 7332
 7334 3 -87.07 31.9 -43.83 0.111 7333
 7335 3 -87.13 31.74 -43.73 0.126 7334
 7336 3 -87.22 31.61 -43.65 0.127 7335
 7337 3 -87.3 31.44 -43.52 0.12 7336
 7338 3 -87.36 31.26 -43.51 0.116 7337
 7339 3 -87.33 31.14 -43.41 0.115 7338
 7340 3 -87.43 31.01 -43.38 0.1 7339
 7341 3 -87.41 30.87 -43.34 0.094 7340
 7342 3 -87.43 30.64 -43.22 0.182 7341
 7343 3 -87.48 30.41 -43.08 0.199 7342
 7344 3 -87.62 30.28 -43.01 0.196 7343
 7345 3 -87.7 30.19 -43.03 0.162 7344
 7346 3 -87.77 29.87 -42.88 0.098 7345
 7347 3 -87.82 29.78 -42.77 0.098 7346
 7348 3 -87.87 29.69 -42.7 0.136 7347
 7349 3 -87.87 29.6 -42.62 0.132 7348
 7350 3 -87.77 29.46 -42.33 0.107 7349
 7351 3 -87.79 29.37 -42.2 0.133 7350
 7352 3 -87.81 29.25 -42.03 0.157 7351
 7353 3 -87.81 29.01 -41.88 0.173 7352
 7354 3 -87.84 28.76 -41.8 0.148 7353
 7355 3 -87.87 28.6 -41.8 0.16 7354
 7356 3 -87.92 28.48 -41.7 0.15 7355
 7357 3 -87.9 28.37 -41.51 0.116 7356
 7358 3 -87.79 28.25 -41.37 0.106 7357
 7359 3 -87.71 28.1 -41.27 0.142 7358
 7360 3 -87.65 28 -41.22 0.131 7359
 7361 3 -87.57 28.12 -41.12 0.082 7360
 7362 3 -87.45 28.1 -41.02 0.119 7361
 7363 3 -87.42 28.03 -40.91 0.146 7362
 7364 3 -87.14 28.07 -40.88 0.185 7363
 7365 3 -86.98 28.05 -40.85 0.17 7364
 7366 3 -86.84 27.94 -40.85 0.219 7365
 7367 3 -86.7 27.71 -40.84 0.094 7366
 7368 3 -86.53 27.57 -40.75 0.138 7367
 7369 3 -86.48 27.37 -40.79 0.112 7368
 7370 3 -86.42 27.19 -40.73 0.114 7369
 7371 3 -86.33 27.03 -40.64 0.134 7370
 7372 3 -86.22 26.84 -40.61 0.122 7371
 7373 3 -86.11 26.69 -40.53 0.128 7372
 7374 3 -86.05 26.51 -40.5 0.158 7373
 7375 3 -86.2 26.39 -40.41 0.049 7374
 7376 3 -86.23 26.44 -40.31 0.051 7375
 7377 3 -85.94 26.46 -40.46 0.129 7374
 7378 3 -85.81 26.44 -40.39 0.108 7377
 7379 3 -85.81 26.35 -40.34 0.126 7378
 7380 3 -85.7 26.32 -40.32 0.158 7379
 7381 3 -85.61 26.23 -40.31 0.198 7380
 7382 3 -85.58 26.14 -40.35 0.299 7381
 7383 3 -85.34 26.19 -40.39 0.293 7382
 7384 3 -85.19 26.28 -40.35 0.316 7383
 7385 3 -85.06 26.19 -40.38 0.286 7384
 7386 3 -85 26.06 -40.35 0.238 7385
 7387 3 -84.86 25.79 -40.21 0.122 7386
 7388 3 -84.72 25.63 -40.06 0.154 7387
 7389 3 -84.59 25.52 -39.96 0.144 7388
 7390 3 -84.45 25.42 -39.85 0.12 7389
 7391 3 -84.36 25.26 -39.72 0.106 7390
 7392 3 -84.28 25.13 -39.68 0.175 7391
 7393 3 -84.19 25.04 -39.65 0.242 7392
 7394 3 -83.98 25.01 -39.68 0.215 7393
 7395 3 -83.81 25.13 -39.78 0.193 7394
 7396 3 -83.67 25.11 -39.82 0.158 7395
 7397 3 -83.48 25.02 -39.82 0.147 7396
 7398 3 -83.39 24.76 -39.82 0.099 7397
 7399 3 -83.39 24.63 -39.85 0.11 7398
 7400 3 -83.28 24.42 -39.79 0.109 7399
 7401 3 -83.22 24.26 -39.79 0.157 7400
 7402 3 -83.14 24.19 -39.76 0.132 7401
 7403 3 -83.03 24.04 -39.72 0.116 7402
 7404 3 -82.95 23.9 -39.72 0.139 7403
 7405 3 -82.87 23.81 -39.65 0.184 7404
 7406 3 -82.75 23.72 -39.53 0.148 7405
 7407 3 -82.64 23.54 -39.47 0.13 7406
 7408 3 -82.56 23.42 -39.33 0.129 7407
 7409 3 -82.5 23.24 -39.3 0.098 7408
 7410 3 -82.35 23.06 -39.29 0.131 7409
 7411 3 -82.27 22.92 -39.24 0.136 7410
 7412 3 -82.13 22.77 -39.19 0.19 7411
 7413 3 -82.04 22.69 -39.11 0.229 7412
 7414 3 -81.94 22.54 -39.08 0.256 7413
 7415 3 -81.85 22.45 -39.05 0.308 7414
 7416 3 -81.8 22.33 -38.98 0.329 7415
 7417 3 -81.79 22.17 -38.91 0.297 7416
 7418 3 -81.71 22.1 -38.8 0.315 7417
 7419 3 -81.61 21.97 -38.81 0.327 7418
 7420 3 -81.55 21.77 -39.19 0.118 7419
 7421 3 -81.43 21.74 -39.09 0.076 7420
 7422 3 -81.29 21.77 -38.99 0.099 7421
 7423 3 -81.13 21.7 -38.99 0.105 7422
 7424 3 -81.04 21.6 -39.02 0.101 7423
 7425 3 -80.93 21.54 -39.03 0.113 7424
 7426 3 -80.79 21.49 -39.09 0.131 7425
 7427 3 -80.74 21.76 -38.99 0.073 7426
 7428 3 -80.66 21.45 -39.09 0.154 7426
 7429 3 -80.49 21.38 -39.09 0.163 7428
 7430 3 -80.35 21.22 -38.98 0.154 7429
 7431 3 -80.22 21.11 -38.92 0.15 7430
 7432 3 -80.08 21.06 -38.87 0.109 7431
 7433 3 -79.93 21.02 -38.74 0.163 7432
 7434 3 -80.02 21.15 -38.44 0.115 7433
 7435 3 -80.04 21.29 -38.38 0.115 7434
 7436 3 -79.86 21.33 -38.32 0.075 7435
 7437 3 -79.54 20.79 -38.65 0.136 7433
 7438 3 -79.46 20.7 -38.6 0.085 7437
 7439 3 -79.4 20.61 -38.53 0.077 7438
 7440 3 -79.13 20.67 -38.43 0.153 7439
 7441 3 -78.94 20.79 -38.49 0.1 7440
 7442 3 -78.8 20.86 -38.57 0.134 7441
 7443 3 -78.66 20.88 -38.63 0.117 7442
 7444 3 -78.57 20.94 -38.65 0.125 7443
 7445 3 -78.47 21.06 -38.6 0.112 7444
 7446 3 -78.38 21.24 -38.57 0.091 7445
 7447 3 -78.25 21.26 -38.57 0.108 7446
 7448 3 -78.08 21.22 -38.63 0.103 7447
 7449 3 -77.88 21.15 -38.65 0.11 7448
 7450 3 -77.74 21.2 -38.71 0.083 7449
 7451 3 -77.58 21.26 -38.82 0.131 7450
 7452 3 -77.47 21.35 -38.82 0.126 7451
 7453 3 -77.3 21.42 -38.78 0.104 7452
 7454 3 -77.16 21.4 -38.82 0.096 7453
 7455 3 -77.02 21.42 -38.79 0.103 7454
 7456 3 -76.9 21.4 -38.68 0.082 7455
 7457 3 -76.77 21.36 -38.65 0.038 7456
 7458 3 -76.66 21.4 -38.58 0.114 7457
 7459 3 -76.55 21.35 -38.53 0.105 7458
 7460 3 -76.35 21.42 -38.4 0.088 7459
 7461 3 -76.21 21.33 -38.3 0.101 7460
 7462 3 -76.13 21.15 -38.22 0.076 7461
 7463 3 -76 21.08 -38.15 0.079 7462
 7464 3 -75.88 21.04 -38.15 0.077 7463
 7465 3 -75.71 21.08 -38.16 0.128 7464
 7466 3 -75.58 21.06 -38.25 0.099 7465
 7467 3 -75.47 21.08 -38.18 0.133 7466
 7468 3 -75.38 21.02 -38.22 0.099 7467
 7469 3 -75.16 20.94 -38.26 0.063 7468
 7470 3 -75.05 20.86 -38.23 0.087 7469
 7471 3 -74.93 20.81 -38.29 0.048 7470
 7472 3 -74.8 20.74 -38.28 0.094 7471
 7473 3 -74.69 20.65 -38.26 0.069 7472
 7474 3 -74.58 20.54 -38.28 0.071 7473
 7475 3 -74.41 20.45 -38.3 0.125 7474
 7476 3 -74.27 20.4 -38.26 0.133 7475
 7477 3 -74.11 20.38 -38.29 0.072 7476
 7478 3 -74.08 20.27 -38.2 0.08 7477
 7479 3 -73.96 20.13 -38.09 0.092 7478
 7480 3 -73.94 20.08 -37.99 0.111 7479
 7481 3 -73.83 20.01 -37.84 0.087 7480
 7482 3 -73.8 19.92 -37.7 0.129 7481
 7483 3 -73.72 19.94 -37.52 0.118 7482
 7484 3 -73.66 19.95 -37.37 0.094 7483
 7485 3 -73.55 20.01 -37.26 0.071 7484
 7486 3 -73.51 20.01 -37.12 0.101 7485
 7487 3 -73.49 19.99 -36.95 0.103 7486
 7488 3 -73.64 19.92 -36.7 0.106 7487
 7489 3 -73.71 19.95 -36.63 0.000125 7488
 7490 3 -81.49 21.97 -38.66 0.282 7419
 7491 3 -81.55 21.74 -38.63 0.166 7490
 7492 3 -87.51 27.84 -40.84 0.114 7363
 7493 3 -87.61 27.75 -40.78 0.09 7492
 7494 3 -87.76 27.66 -40.67 0.106 7493
 7495 3 -87.86 27.55 -40.55 0.089 7494
 7496 3 -87.95 27.44 -40.41 0.081 7495
 7497 3 -87.95 27.34 -40.3 0.105 7496
 7498 3 -87.97 27.19 -40.23 0.045 7497
 7499 3 -85.41 37.01 -48.17 0.264 7196
 7500 3 -85.52 37.36 -48.1 0.194 7499
 7501 3 -85.55 37.57 -47.95 0.192 7500
 7502 3 -85.43 37.3 -47.77 0.1 7501
 7503 3 -85.37 37.19 -47.7 0.091 7502
 7504 3 -85.27 37.14 -47.64 0.074 7503
 7505 3 -85.63 37.78 -47.81 0.147 7501
 7506 3 -85.63 37.91 -47.64 0.155 7505
 7507 3 -85.62 37.96 -47.46 0.156 7506
 7508 3 -85.62 38.08 -47.45 0.113 7507
 7509 3 -85.64 38.28 -47.42 0.115 7508
 7510 3 -85.64 38.47 -47.28 0.166 7509
 7511 3 -85.64 38.69 -47.16 0.143 7510
 7512 3 -85.64 38.86 -47.02 0.155 7511
 7513 3 -85.62 39.01 -46.88 0.212 7512
 7514 3 -85.64 39.29 -46.81 0.135 7513
 7515 3 -85.61 39.36 -46.67 0.174 7514
 7516 3 -85.65 39.41 -46.28 0.15 7515
 7517 3 -85.62 39.44 -46.09 0.111 7516
 7518 3 -85.7 39.58 -45.91 0.145 7517
 7519 3 -85.76 39.76 -45.91 0.091 7518
 7520 3 -85.84 39.83 -45.88 0.102 7519
 7521 3 -85.83 39.94 -45.91 0.148 7520
 7522 3 -85.9 40.04 -45.69 0.141 7521
 7523 3 -85.87 40.05 -45.45 0.151 7522
 7524 3 -85.9 40.18 -45.38 0.191 7523
 7525 3 -85.9 40.43 -45.16 0.132 7524
 7526 3 -85.94 40.33 -45.05 0.158 7525
 7527 3 -85.92 40.34 -44.94 0.179 7526
 7528 3 -85.89 40.4 -44.72 0.101 7527
 7529 3 -85.92 40.44 -44.55 0.147 7528
 7530 3 -85.97 40.44 -44.41 0.114 7529
 7531 3 -85.98 40.48 -44.27 0.114 7530
 7532 3 -86.02 40.36 -44.1 0.161 7531
 7533 3 -86.11 40.3 -43.95 0.144 7532
 7534 3 -86.16 40.33 -43.76 0.115 7533
 7535 3 -86.21 40.37 -43.59 0.127 7534
 7536 3 -86.36 40.47 -43.53 0.19 7535
 7537 3 -86.44 40.43 -43.35 0.223 7536
 7538 3 -86.58 40.5 -43.15 0.205 7537
 7539 3 -86.77 40.59 -43.06 0.181 7538
 7540 3 -86.86 40.57 -42.98 0.209 7539
 7541 3 -87.1 40.78 -42.78 0.142 7540
 7542 3 -87.22 40.68 -42.59 0.142 7541
 7543 3 -87.36 40.71 -42.42 0.211 7542
 7544 3 -86.89 41.02 -42.51 0.125 7543
 7545 3 -86.72 41.14 -42.4 0.085 7544
 7546 3 -86.69 41.1 -42.23 0.057 7545
 7547 3 -86.58 40.96 -42.15 0.06 7546
 7548 3 -86.49 40.88 -42.08 0.182 7547
 7549 3 -86.55 40.79 -42.06 0.208 7548
 7550 3 -87.83 40.68 -42.17 0.158 7543
 7551 3 -87.97 40.64 -42.23 0.208 7550
 7552 3 -88.18 40.65 -42.09 0.165 7551
 7553 3 -88.32 40.74 -41.96 0.218 7552
 7554 3 -88.44 40.77 -41.87 0.215 7553
 7555 3 -88.49 40.85 -41.61 0.143 7554
 7556 3 -88.56 40.89 -41.41 0.107 7555
 7557 3 -88.67 40.95 -41.26 0.104 7556
 7558 3 -88.77 40.99 -41.16 0.165 7557
 7559 3 -88.92 41.04 -41.04 0.153 7558
 7560 3 -89.01 41.07 -41 0.102 7559
 7561 3 -89.1 41.1 -40.83 0.115 7560
 7562 3 -89.21 41.07 -40.68 0.086 7561
 7563 3 -89.31 41.08 -40.54 0.08 7562
 7564 3 -89.43 41.04 -40.4 0.106 7563
 7565 3 -89.46 41.03 -40.29 0.12 7564
 7566 3 -89.65 41.17 -40.26 0.155 7565
 7567 3 -89.76 41.18 -40.25 0.188 7566
 7568 3 -89.92 41.14 -40.22 0.205 7567
 7569 3 -90.04 41.15 -40.12 0.249 7568
 7570 3 -90.13 41.14 -40.01 0.209 7569
 7571 3 -90.23 41.28 -39.87 0.164 7570
 7572 3 -90.29 41.38 -39.83 0.234 7571
 7573 3 -90.38 41.45 -39.76 0.31 7572
 7574 3 -90.43 41.56 -39.77 0.346 7573
 7575 3 -90.49 41.65 -39.77 0.41 7574
 7576 3 -90.71 41.58 -39.62 0.255 7575
 7577 3 -90.59 41.81 -39.47 0.153 7576
 7578 3 -90.46 41.99 -39.26 0.117 7577
 7579 3 -90.38 42.06 -39.08 0.115 7578
 7580 3 -90.32 42.14 -38.84 0.113 7579
 7581 3 -90.34 42.15 -38.65 0.114 7580
 7582 3 -90.28 42.11 -38.44 0.111 7581
 7583 3 -90.2 42.06 -38.26 0.104 7582
 7584 3 -90.14 42 -38.16 0.097 7583
 7585 3 -90.01 41.93 -38.04 0.116 7584
 7586 3 -89.89 41.95 -38.04 0.218 7585
 7587 3 -89.75 42.18 -38.21 0.167 7586
 7588 3 -89.64 42.29 -38.43 0.085 7587
 7589 3 -89.62 42.31 -38.54 0.066 7588
 7590 3 -89.86 41.67 -37.89 0.099 7586
 7591 3 -89.75 41.52 -37.87 0.14 7590
 7592 3 -89.62 41.46 -37.82 0.197 7591
 7593 3 -89.51 41.39 -37.65 0.182 7592
 7594 3 -89.47 41.31 -37.54 0.158 7593
 7595 3 -89.45 41.33 -37.22 0.102 7594
 7596 3 -89.42 41.29 -37.08 0.117 7595
 7597 3 -89.5 41.22 -36.94 0.113 7596
 7598 3 -89.55 41.14 -36.79 0.125 7597
 7599 3 -89.56 41.08 -36.68 0.143 7598
 7600 3 -89.61 41.02 -36.58 0.157 7599
 7601 3 -89.75 40.92 -36.51 0.063 7600
 7602 3 -88.55 40.46 -41.97 0.069 7554
 7603 3 -85.61 37.72 -47.36 0.07 7507
 7604 3 -74.11 39.37 -59.37 0.176 7090
 7605 3 -74.11 39.52 -59.29 0.138 7604
 7606 3 -74.05 39.63 -59.26 0.151 7605
 7607 3 -73.97 39.74 -59.19 0.141 7606
 7608 3 -73.94 39.94 -59.19 0.167 7607
 7609 3 -73.92 40.16 -59.14 0.177 7608
 7610 3 -73.83 40.44 -59.08 0.106 7609
 7611 3 -73.83 40.59 -59.03 0.119 7610
 7612 3 -73.81 40.74 -58.97 0.154 7611
 7613 3 -73.78 40.94 -58.9 0.161 7612
 7614 3 -73.78 41.16 -58.89 0.176 7613
 7615 3 -73.83 41.41 -58.89 0.265 7614
 7616 3 -73.89 41.62 -58.87 0.319 7615
 7617 3 -73.92 41.91 -58.86 0.213 7616
 7618 3 -74.02 42.05 -58.89 0.233 7617
 7619 3 -74.08 42.16 -58.9 0.222 7618
 7620 3 -74.17 42.24 -58.94 0.191 7619
 7621 3 -74.25 42.41 -58.94 0.131 7620
 7622 3 -74.36 42.59 -58.84 0.159 7621
 7623 3 -74.47 42.77 -58.74 0.169 7622
 7624 3 -74.55 42.91 -58.6 0.154 7623
 7625 3 -74.58 43.05 -58.5 0.149 7624
 7626 3 -74.67 43.17 -58.33 0.148 7625
 7627 3 -74.69 43.34 -58.24 0.222 7626
 7628 3 -74.77 43.52 -58.07 0.188 7627
 7629 3 -74.8 43.7 -57.97 0.162 7628
 7630 3 -74.8 43.84 -57.79 0.161 7629
 7631 3 -74.77 43.98 -57.78 0.199 7630
 7632 3 -74.75 44.09 -57.68 0.255 7631
 7633 3 -74.75 44.26 -57.6 0.272 7632
 7634 3 -74.77 44.45 -57.57 0.279 7633
 7635 3 -74.78 44.63 -57.45 0.282 7634
 7636 3 -74.72 44.74 -57.33 0.345 7635
 7637 3 -74.69 44.9 -57.18 0.354 7636
 7638 3 -74.62 45.02 -57.08 0.347 7637
 7639 3 -74.54 45.04 -56.89 0.336 7638
 7640 3 -74.54 45.09 -56.47 0.13 7639
 7641 3 -74.51 45.19 -56.36 0.145 7640
 7642 3 -74.46 45.27 -56.27 0.139 7641
 7643 3 -74.35 45.33 -56.07 0.149 7642
 7644 3 -74.29 45.41 -55.99 0.143 7643
 7645 3 -74.27 45.41 -55.85 0.163 7644
 7646 3 -74.18 45.33 -55.68 0.141 7645
 7647 3 -74.1 45.34 -55.53 0.142 7646
 7648 3 -73.99 45.34 -55.41 0.178 7647
 7649 3 -73.9 45.34 -55.32 0.194 7648
 7650 3 -73.82 45.37 -55.21 0.212 7649
 7651 3 -73.79 45.42 -55.11 0.23 7650
 7652 3 -73.96 45.44 -54.72 0.117 7651
 7653 3 -73.94 45.52 -54.61 0.157 7652
 7654 3 -74.04 45.63 -54.56 0.176 7653
 7655 3 -74.18 45.55 -54.39 0.117 7654
 7656 3 -74.26 45.59 -54.27 0.119 7655
 7657 3 -74.34 45.56 -54.14 0.115 7656
 7658 3 -74.36 45.55 -54 0.109 7657
 7659 3 -74.39 45.51 -53.81 0.09 7658
 7660 3 -74.37 45.41 -53.61 0.147 7659
 7661 3 -74.4 45.29 -53.46 0.183 7660
 7662 3 -74.42 45.13 -53.32 0.165 7661
 7663 3 -74.48 45.12 -53.17 0.139 7662
 7664 3 -74.57 45.02 -53.04 0.147 7663
 7665 3 -74.51 45.02 -52.85 0.102 7664
 7666 3 -74.51 45.02 -52.65 0.164 7665
 7667 3 -74.59 45.06 -52.49 0.243 7666
 7668 3 -74.64 45.12 -52.32 0.313 7667
 7669 3 -74.62 45.02 -52.18 0.329 7668
 7670 3 -75.09 44.98 -52.5 0.113 7669
 7671 3 -75.28 45.09 -52.6 0.096 7670
 7672 3 -75.22 45.27 -52.68 0.058 7671
 7673 3 -75.28 45.37 -52.71 0.064 7672
 7674 3 -75.45 45.44 -52.74 0.088 7673
 7675 3 -75.53 45.48 -52.67 0.000125 7674
 7676 3 -74.53 45.01 -52.03 0.261 7669
 7677 3 -74.45 44.98 -51.9 0.156 7676
 7678 3 -74.53 45.27 -51.68 0.112 7677
 7679 3 -74.44 45.37 -51.6 0.17 7678
 7680 3 -74.35 45.45 -51.57 0.233 7679
 7681 3 -74.28 45.51 -51.45 0.26 7680
 7682 3 -74.28 45.62 -51.32 0.226 7681
 7683 3 -74.36 45.73 -51.21 0.178 7682
 7684 3 -74.31 45.66 -50.96 0.147 7683
 7685 3 -74.35 45.7 -50.75 0.104 7684
 7686 3 -74.38 45.66 -50.54 0.099 7685
 7687 3 -74.36 45.67 -50.28 0.131 7686
 7688 3 -74.33 45.69 -50.18 0.197 7687
 7689 3 -74.14 45.7 -50.02 0.208 7688
 7690 3 -74.1 45.84 -49.93 0.279 7689
 7691 3 -74.1 45.81 -49.79 0.291 7690
 7692 3 -74.16 45.87 -49.7 0.265 7691
 7693 3 -74.17 45.92 -49.58 0.231 7692
 7694 3 -74.53 45.9 -49.53 0.127 7693
 7695 3 -74.6 45.87 -49.38 0.189 7694
 7696 3 -74.72 45.84 -49.25 0.153 7695
 7697 3 -74.8 45.95 -49.1 0.084 7696
 7698 3 -74.83 45.98 -48.97 0.102 7697
 7699 3 -74.86 45.98 -48.83 0.099 7698
 7700 3 -74.88 46.01 -48.71 0.112 7699
 7701 3 -74.9 46.02 -48.54 0.127 7700
 7702 3 -74.93 45.98 -48.39 0.168 7701
 7703 3 -74.99 45.84 -48.2 0.099 7702
 7704 3 -75.04 45.74 -48.04 0.125 7703
 7705 3 -75.04 45.73 -47.77 0.144 7704
 7706 3 -75.04 45.69 -47.53 0.132 7705
 7707 3 -75.12 45.68 -47.39 0.153 7706
 7708 3 -75.13 45.71 -47.25 0.149 7707
 7709 3 -75.13 45.84 -47.1 0.132 7708
 7710 3 -75.2 45.9 -46.93 0.14 7709
 7711 3 -75.21 45.9 -46.77 0.16 7710
 7712 3 -75.23 45.94 -46.61 0.13 7711
 7713 3 -75.37 46.03 -46.54 0.038 7712
 7714 3 -75.4 46.03 -46.42 0.096 7713
 7715 3 -75.48 46.04 -46.28 0.116 7714
 7716 3 -75.49 46.09 -46.13 0.088 7715
 7717 3 -75.51 46.19 -46 0.103 7716
 7718 3 -75.64 46.21 -45.86 0.211 7717
 7719 3 -75.7 46.29 -45.83 0.277 7718
 7720 3 -75.58 46.61 -45.6 0.116 7719
 7721 3 -75.62 46.66 -45.52 0.096 7720
 7722 3 -75.62 46.72 -45.35 0.096 7721
 7723 3 -75.61 46.76 -45.24 0.105 7722
 7724 3 -75.56 46.8 -45.11 0.159 7723
 7725 3 -75.45 46.9 -45.03 0.207 7724
 7726 3 -75.45 47.14 -44.95 0.131 7725
 7727 3 -75.47 47.3 -44.92 0.108 7726
 7728 3 -75.48 47.39 -44.82 0.09 7727
 7729 3 -75.44 47.44 -44.64 0.126 7728
 7730 3 -75.48 47.61 -44.53 0.118 7729
 7731 3 -75.5 47.72 -44.38 0.116 7730
 7732 3 -75.53 47.87 -44.28 0.129 7731
 7733 3 -75.56 48.03 -44.17 0.098 7732
 7734 3 -75.53 48.11 -44.02 0.089 7733
 7735 3 -75.56 48.19 -43.89 0.114 7734
 7736 3 -75.59 48.21 -43.67 0.104 7735
 7737 3 -75.59 48.23 -43.55 0.091 7736
 7738 3 -75.61 48.29 -43.42 0.087 7737
 7739 3 -75.62 48.36 -43.32 0.078 7738
 7740 3 -75.59 48.36 -43.2 0.084 7739
 7741 3 -75.62 48.41 -43.03 0.084 7740
 7742 3 -75.65 48.47 -42.92 0.075 7741
 7743 3 -75.55 48.54 -42.74 0.086 7742
 7744 3 -75.5 48.62 -42.57 0.08 7743
 7745 3 -75.49 48.69 -42.39 0.096 7744
 7746 3 -75.5 48.78 -42.26 0.103 7745
 7747 3 -75.47 48.84 -42.07 0.106 7746
 7748 3 -75.44 48.93 -41.87 0.108 7747
 7749 3 -75.41 49.04 -41.71 0.097 7748
 7750 3 -75.38 49.11 -41.59 0.09 7749
 7751 3 -75.36 49.19 -41.45 0.116 7750
 7752 3 -75.38 49.36 -41.31 0.085 7751
 7753 3 -75.38 49.39 -41.17 0.092 7752
 7754 3 -75.39 49.44 -41.03 0.095 7753
 7755 3 -75.41 49.47 -40.88 0.176 7754
 7756 3 -75.36 49.54 -40.78 0.235 7755
 7757 3 -75.33 49.03 -40.52 0.173 7756
 7758 3 -75.43 48.83 -40.73 0.108 7757
 7759 3 -75.47 48.71 -40.77 0.042 7758
 7760 3 -75.5 50.12 -40.64 0.095 7756
 7761 3 -75.58 50.29 -40.51 0.091 7760
 7762 3 -75.66 50.4 -40.45 0.081 7761
 7763 3 -75.72 50.53 -40.46 0.102 7762
 7764 3 -75.68 50.69 -40.41 0.088 7763
 7765 3 -75.64 50.78 -40.35 0.076 7764
 7766 3 -75.68 50.97 -40.17 0.097 7765
 7767 3 -75.74 51.08 -39.99 0.084 7766
 7768 3 -75.8 51.19 -39.88 0.087 7767
 7769 3 -75.83 51.32 -39.84 0.154 7768
 7770 3 -75.88 51.43 -39.74 0.131 7769
 7771 3 -75.91 51.48 -39.64 0.089 7770
 7772 3 -74.36 45.8 -49.17 0.075 7695
 7773 3 -72.62 37.29 -61.57 0.262 7074
 7774 3 -72.65 37.3 -61.47 0.139 7773
 7775 3 -72.32 38.05 -62.41 0.235 7073
 7776 3 -72.25 38.4 -62.47 0.172 7775
 7777 3 -72.23 38.65 -62.54 0.185 7776
 7778 3 -72.18 38.88 -62.55 0.206 7777
 7779 3 -72.18 39.05 -62.59 0.213 7778
 7780 3 -72.2 39.27 -62.66 0.209 7779
 7781 3 -72.25 39.48 -62.65 0.264 7780
 7782 3 -72.23 39.7 -62.69 0.258 7781
 7783 3 -72.2 39.87 -62.72 0.236 7782
 7784 3 -72.06 39.8 -62.4 0.078 7783
 7785 3 -71.9 39.85 -62.4 0.125 7784
 7786 3 -71.79 39.95 -62.42 0.155 7785
 7787 3 -72.15 40.15 -62.89 0.203 7783
 7788 3 -72.06 40.42 -62.94 0.161 7787
 7789 3 -72.04 40.59 -62.97 0.148 7788
 7790 3 -72.03 40.84 -63 0.179 7789
 7791 3 -71.98 41.12 -63.08 0.207 7790
 7792 3 -71.95 41.37 -63.19 0.155 7791
 7793 3 -71.94 41.56 -63.34 0.177 7792
 7794 3 -71.91 41.77 -63.43 0.206 7793
 7795 3 -71.82 41.88 -63.58 0.175 7794
 7796 3 -71.74 42.02 -63.62 0.187 7795
 7797 3 -71.63 42.09 -63.7 0.193 7796
 7798 3 -71.49 42.16 -63.74 0.206 7797
 7799 3 -71.4 42.23 -63.8 0.217 7798
 7800 3 -71.46 42.49 -63.9 0.228 7799
 7801 3 -71.47 42.76 -63.96 0.223 7800
 7802 3 -71.49 42.98 -64.09 0.185 7801
 7803 3 -71.46 43.23 -64.16 0.171 7802
 7804 3 -71.4 43.41 -64.26 0.168 7803
 7805 3 -71.35 43.52 -64.38 0.16 7804
 7806 3 -71.22 43.56 -64.62 0.164 7805
 7807 3 -71.1 43.6 -64.73 0.152 7806
 7808 3 -70.96 43.74 -64.82 0.149 7807
 7809 3 -70.85 43.86 -64.8 0.154 7808
 7810 3 -70.74 43.92 -64.79 0.179 7809
 7811 3 -70.66 44.17 -64.79 0.176 7810
 7812 3 -70.63 44.41 -64.84 0.083 7811
 7813 3 -70.58 44.6 -64.85 0.14 7812
 7814 3 -70.46 44.71 -64.98 0.182 7813
 7815 3 -70.41 44.8 -65.12 0.203 7814
 7816 3 -70.3 44.88 -65.26 0.159 7815
 7817 3 -70.16 44.95 -65.45 0.184 7816
 7818 3 -70.06 44.99 -65.54 0.206 7817
 7819 3 -69.97 45.13 -65.63 0.213 7818
 7820 3 -69.89 45.28 -65.77 0.194 7819
 7821 3 -69.81 45.42 -65.87 0.237 7820
 7822 3 -69.72 45.59 -65.91 0.232 7821
 7823 3 -69.59 45.68 -65.99 0.255 7822
 7824 3 -69.52 45.78 -66.07 0.304 7823
 7825 3 -69.45 45.91 -66.18 0.301 7824
 7826 3 -69.31 46.1 -66.24 0.268 7825
 7827 3 -69.3 46.24 -66.26 0.204 7826
 7828 3 -69.23 46.42 -66.32 0.179 7827
 7829 3 -69.16 46.53 -66.34 0.254 7828
 7830 3 -69.45 46.63 -65.93 0.165 7829
 7831 3 -69.31 46.96 -65.82 0.21 7830
 7832 3 -69.47 46.85 -65.59 0.048 7831
 7833 3 -69.64 46.95 -65.51 0.088 7832
 7834 3 -69.15 46.99 -66.18 0.074 7831
 7835 3 -69.56 46.32 -65.87 0.087 7830
 7836 3 -69.53 46.21 -65.85 0.088 7835
 7837 3 -68.9 46.72 -66.71 0.238 7829
 7838 3 -68.74 46.75 -66.9 0.151 7837
 7839 3 -68.62 46.74 -67.04 0.151 7838
 7840 3 -68.45 46.79 -67.26 0.137 7839
 7841 3 -68.31 46.79 -67.33 0.125 7840
 7842 3 -68.18 46.75 -67.46 0.174 7841
 7843 3 -68.07 46.74 -67.55 0.23 7842
 7844 3 -67.93 46.46 -67.83 0.125 7843
 7845 3 -67.85 46.46 -67.94 0.189 7844
 7846 3 -67.8 46.43 -68.03 0.26 7845
 7847 3 -67.72 46.32 -68.05 0.27 7846
 7848 3 -67.75 46.47 -68.22 0.34 7847
 7849 3 -67.66 46.46 -68.27 0.406 7848
 7850 3 -67.52 46.32 -68.38 0.454 7849
 7851 3 -67.43 46.18 -68.52 0.456 7850
 7852 3 -67.33 45.97 -68.6 0.39 7851
 7853 3 -67.22 45.39 -68.64 0.12 7852
 7854 3 -67.16 45.18 -68.69 0.083 7853
 7855 3 -67.1 45.04 -68.71 0.117 7854
 7856 3 -67.08 44.89 -68.69 0.167 7855
 7857 3 -67.08 44.79 -68.74 0.243 7856
 7858 3 -67.08 44.64 -68.78 0.328 7857
 7859 3 -67.02 44.53 -68.74 0.394 7858
 7860 3 -66.99 44.36 -68.8 0.412 7859
 7861 3 -66.99 44.17 -68.77 0.402 7860
 7862 3 -66.99 43.96 -68.81 0.393 7861
 7863 3 -67.11 43.75 -68.89 0.437 7862
 7864 3 -67.11 43.61 -68.97 0.405 7863
 7865 3 -67.11 43.57 -69.13 0.402 7864
 7866 3 -67.13 43.43 -69.21 0.363 7865
 7867 3 -67.14 43.39 -69.35 0.314 7866
 7868 3 -67.24 43.72 -69.92 0.107 7867
 7869 3 -67.16 43.79 -70.11 0.12 7868
 7870 3 -67.13 43.85 -70.25 0.151 7869
 7871 3 -66.97 43.93 -70.46 0.148 7870
 7872 3 -66.91 44.04 -70.52 0.169 7871
 7873 3 -66.77 44.11 -70.63 0.158 7872
 7874 3 -66.66 44.24 -70.69 0.163 7873
 7875 3 -66.47 44.33 -70.78 0.144 7874
 7876 3 -66.43 44.54 -70.91 0.098 7875
 7877 3 -66.36 44.68 -70.92 0.112 7876
 7878 3 -66.34 44.85 -70.99 0.177 7877
 7879 3 -66.31 44.99 -71.05 0.18 7878
 7880 3 -66.17 45.17 -71.1 0.193 7879
 7881 3 -65.95 45.37 -71.3 0.113 7880
 7882 3 -65.86 45.51 -71.45 0.157 7881
 7883 3 -65.78 45.62 -71.51 0.128 7882
 7884 3 -65.67 45.74 -71.62 0.136 7883
 7885 3 -65.51 45.83 -71.67 0.084 7884
 7886 3 -65.39 45.97 -71.7 0.121 7885
 7887 3 -65.31 46.08 -71.79 0.097 7886
 7888 3 -65.19 46.21 -71.92 0.066 7887
 7889 3 -64.9 46.37 -72.42 0.108 7888
 7890 3 -64.75 46.44 -72.48 0.151 7889
 7891 3 -64.64 46.47 -72.7 0.151 7890
 7892 3 -64.5 46.54 -72.76 0.131 7891
 7893 3 -64.36 46.68 -73 0.089 7892
 7894 3 -64.34 46.76 -73.22 0.161 7893
 7895 3 -64.32 46.83 -73.4 0.174 7894
 7896 3 -64.28 46.96 -73.47 0.131 7895
 7897 3 -64.21 47.06 -73.48 0.081 7896
 7898 3 -64.13 47.18 -73.51 0.095 7897
 7899 3 -64.02 47.29 -73.53 0.079 7898
 7900 3 -63.91 47.37 -73.48 0.068 7899
 7901 3 -63.8 47.47 -73.51 0.107 7900
 7902 3 -63.69 47.54 -73.56 0.102 7901
 7903 3 -63.59 47.61 -73.64 0.073 7902
 7904 3 -63.49 47.71 -73.67 0.066 7903
 7905 3 -63.44 47.83 -73.81 0.065 7904
 7906 3 -63.4 47.99 -73.92 0.054 7905
 7907 3 -63.37 48.08 -74.06 0.076 7906
 7908 3 -63.41 48.94 -74.87 0.606 7907
 7909 3 -63.71 49.35 -75.62 0.239 7908
 7910 3 -63.64 49.38 -75.89 0.217 7909
 7911 3 -63.6 49.51 -75.98 0.182 7910
 7912 3 -63.49 49.82 -76.07 0.082 7911
 7913 3 -63.53 49.95 -76.14 0.083 7912
 7914 3 -63.53 50.09 -76.17 0.12 7913
 7915 3 -63.56 50.23 -76.31 0.152 7914
 7916 3 -63.56 50.37 -76.37 0.141 7915
 7917 3 -63.53 50.5 -76.48 0.099 7916
 7918 3 -63.49 50.62 -76.61 0.09 7917
 7919 3 -63.43 50.76 -76.76 0.141 7918
 7920 3 -63.39 50.86 -76.87 0.128 7919
 7921 3 -63.39 51 -77.03 0.106 7920
 7922 3 -63.28 51.12 -77.12 0.133 7921
 7923 3 -63.24 51.25 -77.17 0.153 7922
 7924 3 -63.13 51.33 -77.23 0.132 7923
 7925 3 -62.91 51.45 -77.36 0.056 7924
 7926 3 -62.91 51.52 -77.45 0.062 7925
 7927 3 -62.78 51.63 -77.61 0.088 7926
 7928 3 -62.64 51.65 -77.67 0.125 7927
 7929 3 -62.6 51.55 -77.67 0.095 7928
 7930 3 -68.04 46.97 -67.55 0.17 7843
 7931 3 -67.98 47.14 -67.66 0.178 7930
 7932 3 -67.91 47.32 -67.77 0.132 7931
 7933 3 -67.88 47.49 -67.91 0.143 7932
 7934 3 -67.83 47.57 -68.08 0.122 7933
 7935 3 -67.83 47.55 -68.3 0.14 7934
 7936 3 -67.88 47.64 -68.44 0.206 7935
 7937 3 -67.8 47.74 -68.56 0.234 7936
 7938 3 -67.69 47.72 -68.69 0.17 7937
 7939 3 -67.71 47.82 -68.86 0.124 7938
 7940 3 -67.72 47.92 -68.97 0.087 7939
 7941 3 -67.74 48.05 -69.05 0.137 7940
 7942 3 -67.69 48.28 -69.16 0.11 7941
 7943 3 -67.6 48.57 -69.16 0.114 7942
 7944 3 -67.55 48.75 -69.25 0.122 7943
 7945 3 -67.47 48.86 -69.38 0.102 7944
 7946 3 -67.44 48.97 -69.42 0.114 7945
 7947 3 -67.39 49.07 -69.44 0.135 7946
 7948 3 -67.33 49.22 -69.47 0.166 7947
 7949 3 -67.27 49.36 -69.5 0.232 7948
 7950 3 -67.29 49.43 -69.6 0.27 7949
 7951 3 -67.27 49.61 -69.61 0.276 7950
 7952 3 -67.33 49.75 -69.61 0.36 7951
 7953 3 -67.83 49.32 -69.49 0.178 7952
 7954 3 -67.83 49.04 -69.47 0.156 7953
 7955 3 -67.74 48.82 -69.6 0.055 7954
 7956 3 -67.1 49.89 -69.8 0.201 7952
 7957 3 -66.55 23.26 -63.07 0.087 6995
 7958 3 -66.45 23.33 -63.14 0.12 7957
 7959 3 -66.41 23.43 -63.26 0.114 7958
 7960 3 -66.34 23.5 -63.32 0.11 7959
 7961 3 -66.31 23.54 -63.43 0.137 7960
 7962 3 -66.33 23.68 -63.54 0.147 7961
 7963 3 -66.16 23.83 -63.56 0.14 7962
 7964 3 -66.31 24.19 -63.6 0.108 7963
 7965 3 -66.39 24.36 -63.68 0.069 7964
 7966 3 -66.42 24.5 -63.68 0.104 7965
 7967 3 -66.4 24.68 -63.76 0.176 7966
 7968 3 -66.32 24.9 -63.89 0.144 7967
 7969 3 -66.23 25.08 -63.84 0.125 7968
 7970 3 -66.23 25.18 -63.78 0.154 7969
 7971 3 -65.97 23.65 -63.78 0.107 7963
 7972 3 -65.88 23.62 -63.87 0.138 7971
 7973 3 -65.78 23.19 -63.92 0.222 7972
 7974 3 -65.68 23.08 -64.05 0.211 7973
 7975 3 -65.57 23.08 -64.15 0.103 7974
 7976 3 -65.79 23.86 -64.01 0.136 7972
 7977 3 -65.78 24.07 -64.23 0.15 7976
 7978 3 -65.68 24.26 -64.36 0.119 7977
 7979 3 -65.64 24.39 -64.4 0.081 7978
 7980 3 -65.59 24.47 -64.57 0.107 7979
 7981 3 -65.45 24.54 -64.73 0.137 7980
 7982 3 -65.28 24.64 -64.82 0.141 7981
 7983 3 -65.06 24.72 -64.88 0.114 7982
 7984 3 -64.95 24.82 -64.96 0.087 7983
 7985 3 -64.82 24.86 -65.02 0.104 7984
 7986 3 -64.73 24.93 -65.12 0.088 7985
 7987 3 -64.73 25.04 -65.26 0.15 7986
 7988 3 -64.65 25.12 -65.44 0.114 7987
 7989 3 -64.54 25.22 -65.6 0.11 7988
 7990 3 -64.43 25.33 -65.69 0.136 7989
 7991 3 -64.35 25.47 -65.71 0.17 7990
 7992 3 -64.26 25.54 -65.71 0.266 7991
 7993 3 -64.2 25.62 -65.79 0.366 7992
 7994 3 -64.1 25.72 -65.74 0.407 7993
 7995 3 -64.02 25.79 -65.85 0.406 7994
 7996 3 -63.96 25.9 -65.9 0.369 7995
 7997 3 -63.97 26.01 -65.99 0.197 7996
 7998 3 -63.89 25.87 -66.02 0.000125 7997
 7999 3 -63.6 25.94 -65.46 0.117 7996
 8000 3 -63.42 25.97 -65.44 0.114 7999
 8001 3 -63.28 25.82 -65.38 0.065 8000
 8002 3 -63.13 25.72 -65.35 0.08 8001
 8003 3 -63 25.57 -65.33 0.096 8002
 8004 3 -66.82 21.17 -60.93 0.102 6983
 8005 3 -66.93 21.21 -60.78 0.106 8004
 8006 3 -67.05 21.29 -60.67 0.111 8005
 8007 3 -67.16 21.4 -60.57 0.106 8006
 8008 3 -49.33 15.37 -50.79 0.443 6613
 8009 3 -48.94 15.62 -50.97 0.329 8008
 8010 3 -48.9 15.29 -51.22 0.207 8009
 8011 3 -49.04 15.15 -51.46 0.171 8010
 8012 3 -49.19 15.04 -51.63 0.148 8011
 8013 3 -49.29 14.9 -51.75 0.117 8012
 8014 3 -49.4 14.74 -51.86 0.143 8013
 8015 3 -49.55 14.65 -51.97 0.148 8014
 8016 3 -49.6 14.54 -52.06 0.148 8015
 8017 3 -49.66 14.47 -52.13 0.15 8016
 8018 3 -49.74 14.4 -52.29 0.15 8017
 8019 3 -49.84 14.32 -52.47 0.12 8018
 8020 3 -49.87 14.27 -52.61 0.12 8019
 8021 3 -49.95 14.2 -52.76 0.149 8020
 8022 3 -50.09 14.16 -52.86 0.192 8021
 8023 3 -50.16 14.13 -53 0.178 8022
 8024 3 -50.17 14.06 -53.14 0.188 8023
 8025 3 -50.13 14.05 -53.26 0.173 8024
 8026 3 -50.19 13.97 -53.42 0.157 8025
 8027 3 -50.27 14 -53.56 0.174 8026
 8028 3 -50.19 14.13 -53.86 0.161 8027
 8029 3 -50.16 14.18 -54.07 0.174 8028
 8030 3 -50.22 14.24 -54.24 0.178 8029
 8031 3 -50.3 14.3 -54.4 0.176 8030
 8032 3 -50.33 14.3 -54.6 0.176 8031
 8033 3 -50.42 14.31 -54.74 0.154 8032
 8034 3 -50.5 14.32 -54.87 0.189 8033
 8035 3 -50.55 14.36 -55.02 0.246 8034
 8036 3 -50.61 14.32 -55.14 0.255 8035
 8037 3 -50.71 14.39 -55.31 0.265 8036
 8038 3 -50.78 14.39 -55.53 0.226 8037
 8039 3 -50.84 14.35 -55.68 0.174 8038
 8040 3 -50.86 14.23 -55.92 0.14 8039
 8041 3 -50.96 14.26 -56.03 0.139 8040
 8042 3 -51.06 14.23 -56.17 0.158 8041
 8043 3 -51.13 14.27 -56.24 0.157 8042
 8044 3 -51.31 14.28 -56.5 0.198 8043
 8045 3 -51.36 14.41 -56.75 0.136 8044
 8046 3 -51.38 14.49 -56.91 0.152 8045
 8047 3 -51.39 14.59 -56.99 0.189 8046
 8048 3 -51.48 14.7 -57.12 0.182 8047
 8049 3 -51.42 14.72 -57.28 0.156 8048
 8050 3 -51.39 14.78 -57.46 0.168 8049
 8051 3 -51.37 14.83 -57.6 0.185 8050
 8052 3 -51.24 14.84 -57.74 0.175 8051
 8053 3 -51.22 14.96 -57.91 0.191 8052
 8054 3 -51.15 15.09 -58.06 0.208 8053
 8055 3 -51.04 15.24 -58.24 0.224 8054
 8056 3 -50.97 15.4 -58.39 0.207 8055
 8057 3 -50.89 15.48 -58.52 0.166 8056
 8058 3 -50.79 15.61 -58.64 0.214 8057
 8059 3 -50.83 15.71 -58.78 0.228 8058
 8060 3 -50.86 15.78 -58.92 0.235 8059
 8061 3 -50.97 15.86 -59.13 0.223 8060
 8062 3 -51.04 15.92 -59.31 0.22 8061
 8063 3 -51.22 15.95 -59.46 0.228 8062
 8064 3 -51.39 16.03 -59.6 0.169 8063
 8065 3 -51.51 16.17 -59.78 0.178 8064
 8066 3 -51.58 16.3 -59.92 0.198 8065
 8067 3 -51.57 16.42 -60 0.203 8066
 8068 3 -51.58 16.53 -60.16 0.182 8067
 8069 3 -51.61 16.58 -60.32 0.186 8068
 8070 3 -51.69 16.56 -60.5 0.185 8069
 8071 3 -51.79 16.62 -60.67 0.185 8070
 8072 3 -51.87 16.6 -60.91 0.155 8071
 8073 3 -51.98 16.69 -61.05 0.185 8072
 8074 3 -52.08 16.78 -61.21 0.177 8073
 8075 3 -52.15 16.83 -61.32 0.218 8074
 8076 3 -52.12 16.99 -61.5 0.167 8075
 8077 3 -52.15 17.14 -61.62 0.163 8076
 8078 3 -52.15 17.21 -61.75 0.174 8077
 8079 3 -52.13 17.28 -61.93 0.157 8078
 8080 3 -52.23 17.31 -62.06 0.164 8079
 8081 3 -52.3 17.35 -62.24 0.157 8080
 8082 3 -52.41 17.31 -62.35 0.143 8081
 8083 3 -52.48 17.28 -62.49 0.114 8082
 8084 3 -52.56 17.31 -62.6 0.14 8083
 8085 3 -52.7 17.3 -62.75 0.164 8084
 8086 3 -52.78 17.28 -62.88 0.162 8085
 8087 3 -52.91 17.35 -63.04 0.179 8086
 8088 3 -52.96 17.46 -63.19 0.193 8087
 8089 3 -53.08 17.6 -63.34 0.197 8088
 8090 3 -53.14 17.67 -63.54 0.211 8089
 8091 3 -53.26 17.78 -63.63 0.266 8090
 8092 3 -53.34 17.8 -63.78 0.307 8091
 8093 3 -53.45 17.89 -63.94 0.33 8092
 8094 3 -53.49 17.83 -64.09 0.319 8093
 8095 3 -53.62 17.94 -64.23 0.3 8094
 8096 3 -53.73 17.9 -64.42 0.193 8095
 8097 3 -53.83 17.85 -64.52 0.159 8096
 8098 3 -53.84 17.9 -64.67 0.145 8097
 8099 3 -53.81 18.01 -64.81 0.129 8098
 8100 3 -53.88 18.05 -64.92 0.145 8099
 8101 3 -54 18.1 -65.11 0.207 8100
 8102 3 -54.03 18.21 -65.2 0.252 8101
 8103 3 -54.11 18.3 -65.22 0.296 8102
 8104 3 -54.07 18.49 -65.39 0.268 8103
 8105 3 -53.95 18.64 -65.47 0.257 8104
 8106 3 -53.93 18.74 -65.56 0.214 8105
 8107 3 -53.99 18.9 -65.69 0.126 8106
 8108 3 -53.92 19.05 -65.78 0.155 8107
 8109 3 -53.85 19.24 -65.92 0.127 8108
 8110 3 -53.82 19.42 -65.98 0.105 8109
 8111 3 -53.75 19.55 -66.06 0.089 8110
 8112 3 -53.7 19.67 -66.12 0.107 8111
 8113 3 -53.57 19.8 -66.22 0.103 8112
 8114 3 -53.47 19.92 -66.3 0.097 8113
 8115 3 -53.36 20.01 -66.36 0.124 8114
 8116 3 -53.25 20.14 -66.5 0.135 8115
 8117 3 -53.06 20.31 -66.62 0.131 8116
 8118 3 -52.92 20.42 -66.87 0.158 8117
 8119 3 -52.77 20.44 -67.06 0.147 8118
 8120 3 -52.65 20.51 -67.14 0.192 8119
 8121 3 -52.58 20.53 -67.22 0.276 8120
 8122 3 -52.41 20.6 -67.42 0.454 8121
 8123 3 -52.36 20.71 -67.51 0.504 8122
 8124 3 -52.26 20.81 -67.57 0.503 8123
 8125 3 -52.14 21.14 -67.04 0.083 8124
 8126 3 -52.06 21.17 -66.95 0.1 8125
 8127 3 -52 21.28 -66.82 0.069 8126
 8128 3 -51.95 21.37 -66.71 0.096 8127
 8129 3 -51.92 21.51 -66.71 0.046 8128
 8130 3 -51.85 21.65 -66.68 0.131 8129
 8131 3 -51.93 21.8 -66.71 0.21 8130
 8132 3 -51.89 21.92 -66.7 0.311 8131
 8133 3 -51.93 22.1 -66.59 0.323 8132
 8134 3 -52.09 22.03 -66.32 0.153 8133
 8135 3 -52.2 22.01 -66.13 0.177 8134
 8136 3 -52.36 22.03 -65.98 0.206 8135
 8137 3 -52.53 21.99 -65.92 0.179 8136
 8138 3 -52.7 21.96 -65.84 0.147 8137
 8139 3 -52.84 21.94 -65.83 0.116 8138
 8140 3 -53 21.87 -65.66 0.06 8139
 8141 3 -53.09 21.85 -65.48 0.083 8140
 8142 3 -53.1 21.89 -65.33 0.116 8141
 8143 3 -53.14 21.89 -65.14 0.091 8142
 8144 3 -53.21 21.92 -65 0.045 8143
 8145 3 -52.32 20.94 -67.85 0.409 8124
 8146 3 -52.28 21.03 -67.98 0.16 8145
 8147 3 -52.73 21.23 -68.22 0.134 8145
 8148 3 -52.78 21.35 -68.39 0.096 8147
 8149 3 -52.82 21.46 -68.53 0.123 8148
 8150 3 -52.86 21.55 -68.59 0.127 8149
 8151 3 -52.86 21.65 -68.67 0.129 8150
 8152 3 -52.87 21.73 -68.78 0.157 8151
 8153 3 -52.89 21.8 -68.91 0.151 8152
 8154 3 -52.83 21.9 -69.08 0.129 8153
 8155 3 -52.79 22.03 -69.23 0.123 8154
 8156 3 -52.79 22.08 -69.36 0.139 8155
 8157 3 -52.8 22.17 -69.48 0.14 8156
 8158 3 -52.76 22.28 -69.62 0.12 8157
 8159 3 -52.74 22.42 -69.8 0.116 8158
 8160 3 -52.73 22.6 -69.92 0.121 8159
 8161 3 -52.69 22.73 -70.09 0.107 8160
 8162 3 -52.66 22.78 -70.2 0.098 8161
 8163 3 -52.69 22.94 -70.41 0.142 8162
 8164 3 -52.67 23.05 -70.52 0.137 8163
 8165 3 -52.62 23.15 -70.69 0.133 8164
 8166 3 -52.59 23.24 -70.77 0.145 8165
 8167 3 -52.55 23.35 -70.86 0.18 8166
 8168 3 -52.49 23.46 -70.95 0.187 8167
 8169 3 -52.44 23.55 -71.08 0.19 8168
 8170 3 -52.38 23.71 -71.17 0.196 8169
 8171 3 -52.29 23.87 -71.28 0.237 8170
 8172 3 -52.3 24.03 -71.34 0.295 8171
 8173 3 -52.27 24.15 -71.52 0.273 8172
 8174 3 -52.13 24.26 -71.7 0.27 8173
 8175 3 -52.05 24.33 -71.89 0.237 8174
 8176 3 -52 24.42 -72.06 0.214 8175
 8177 3 -51.88 24.46 -72.23 0.165 8176
 8178 3 -51.84 24.55 -72.46 0.145 8177
 8179 3 -51.78 24.62 -72.59 0.149 8178
 8180 3 -51.78 24.67 -72.73 0.142 8179
 8181 3 -51.8 24.76 -72.85 0.154 8180
 8182 3 -51.73 24.83 -73.01 0.158 8181
 8183 3 -51.68 24.92 -73.17 0.178 8182
 8184 3 -51.67 25.05 -73.32 0.184 8183
 8185 3 -51.62 25.21 -73.46 0.206 8184
 8186 3 -51.62 25.33 -73.59 0.186 8185
 8187 3 -51.57 25.37 -73.79 0.181 8186
 8188 3 -51.53 25.49 -74.01 0.161 8187
 8189 3 -51.56 25.56 -74.18 0.15 8188
 8190 3 -51.6 25.69 -74.34 0.179 8189
 8191 3 -51.68 25.81 -74.48 0.142 8190
 8192 3 -51.68 25.96 -74.62 0.143 8191
 8193 3 -51.72 26.05 -74.76 0.155 8192
 8194 3 -51.72 26.14 -74.95 0.156 8193
 8195 3 -51.74 26.17 -75.09 0.159 8194
 8196 3 -51.82 26.28 -75.2 0.148 8195
 8197 3 -51.8 26.35 -75.36 0.141 8196
 8198 3 -51.9 26.46 -75.53 0.134 8197
 8199 3 -51.97 26.58 -75.64 0.141 8198
 8200 3 -51.98 26.69 -75.78 0.187 8199
 8201 3 -52.01 26.78 -75.89 0.236 8200
 8202 3 -52.04 26.87 -75.98 0.254 8201
 8203 3 -52.02 27.05 -76.12 0.242 8202
 8204 3 -52.08 27.15 -76.25 0.235 8203
 8205 3 -51.98 27.3 -76.33 0.172 8204
 8206 3 -52.01 27.55 -76.45 0.117 8205
 8207 3 -52.02 27.64 -76.55 0.131 8206
 8208 3 -52.09 27.74 -76.61 0.127 8207
 8209 3 -52.14 27.9 -76.72 0.136 8208
 8210 3 -52.1 27.98 -76.83 0.161 8209
 8211 3 -52.16 28.08 -76.94 0.187 8210
 8212 3 -52.3 28.24 -77.12 0.167 8211
 8213 3 -52.35 28.3 -77.3 0.181 8212
 8214 3 -52.38 28.46 -77.47 0.183 8213
 8215 3 -52.38 28.67 -77.66 0.134 8214
 8216 3 -52.38 28.81 -77.81 0.13 8215
 8217 3 -52.38 28.96 -77.91 0.151 8216
 8218 3 -52.44 29.15 -77.97 0.125 8217
 8219 3 -52.42 29.23 -78.06 0.138 8218
 8220 3 -52.4 29.37 -78.14 0.162 8219
 8221 3 -52.4 29.51 -78.22 0.143 8220
 8222 3 -52.35 29.69 -78.33 0.149 8221
 8223 3 -52.34 29.81 -78.47 0.138 8222
 8224 3 -52.37 29.94 -78.59 0.142 8223
 8225 3 -52.31 30.1 -78.72 0.153 8224
 8226 3 -52.33 30.19 -78.83 0.157 8225
 8227 3 -52.38 30.28 -78.95 0.12 8226
 8228 3 -52.48 30.4 -79.06 0.152 8227
 8229 3 -52.53 30.42 -79.22 0.133 8228
 8230 3 -52.47 30.49 -79.41 0.139 8229
 8231 3 -52.46 30.51 -79.56 0.143 8230
 8232 3 -52.47 30.58 -79.7 0.175 8231
 8233 3 -52.49 30.6 -79.83 0.24 8232
 8234 3 -52.46 30.6 -79.95 0.255 8233
 8235 3 -52.43 30.67 -80.08 0.335 8234
 8236 3 -52.41 30.69 -80.23 0.381 8235
 8237 3 -52.32 30.78 -80.37 0.4 8236
 8238 3 -52.28 30.85 -80.56 0.417 8237
 8239 3 -52.25 30.8 -80.69 0.458 8238
 8240 3 -52.32 30.9 -80.86 0.41 8239
 8241 3 -52.32 31 -81 0.355 8240
 8242 3 -52.22 31.13 -81.08 0.332 8241
 8243 3 -52.32 30.88 -81.11 0.187 8242
 8244 3 -52.42 31.04 -81.31 0.08 8243
 8245 3 -52.06 31.56 -81.25 0.169 8242
 8246 3 -51.91 31.79 -81.37 0.089 8245
 8247 3 -51.89 31.84 -81.47 0.105 8246
 8248 3 -51.82 31.99 -81.62 0.127 8247
 8249 3 -51.8 32.1 -81.72 0.144 8248
 8250 3 -51.72 32.2 -81.89 0.131 8249
 8251 3 -51.68 32.33 -81.97 0.135 8250
 8252 3 -51.68 32.41 -82.09 0.143 8251
 8253 3 -51.68 32.52 -82.2 0.123 8252
 8254 3 -51.67 32.64 -82.37 0.105 8253
 8255 3 -51.67 32.84 -82.53 0.141 8254
 8256 3 -51.68 32.96 -82.62 0.083 8255
 8257 3 -51.62 33.06 -82.67 0.146 8256
 8258 3 -51.58 33.2 -82.8 0.148 8257
 8259 3 -51.5 33.45 -82.97 0.167 8258
 8260 3 -51.4 33.66 -83.16 0.174 8259
 8261 3 -51.36 33.92 -83.3 0.138 8260
 8262 3 -51.3 34.16 -83.44 0.141 8261
 8263 3 -51.25 34.27 -83.53 0.147 8262
 8264 3 -51.15 34.41 -83.59 0.212 8263
 8265 3 -51.15 34.64 -83.67 0.162 8264
 8266 3 -51.15 34.84 -83.75 0.123 8265
 8267 3 -51.05 35.01 -83.83 0.176 8266
 8268 3 -50.98 35.13 -84 0.167 8267
 8269 3 -50.84 35.16 -84.06 0.116 8268
 8270 3 -50.72 35.31 -84.22 0.123 8269
 8271 3 -50.62 35.42 -84.31 0.156 8270
 8272 3 -50.55 35.49 -84.4 0.38 8271
 8273 3 -50.62 35.08 -84.1 0.105 8272
 8274 3 -50.59 34.99 -83.99 0.043 8273
 8275 3 -50.51 35.59 -84.49 0.413 8272
 8276 3 -50.8 35.88 -84.03 0.122 8275
 8277 3 -50.91 35.95 -83.94 0.137 8276
 8278 3 -51.04 36.02 -83.8 0.095 8277
 8279 3 -50.41 35.71 -84.6 0.442 8275
 8280 3 -50.33 35.81 -84.73 0.445 8279
 8281 3 -50.18 36.1 -84.99 0.405 8280
 8282 3 -50.12 36.17 -85.12 0.366 8281
 8283 3 -50.26 36.59 -85.59 0.106 8282
 8284 3 -50.2 36.7 -85.74 0.135 8283
 8285 3 -50.2 36.84 -85.9 0.117 8284
 8286 3 -50.19 37.02 -86.01 0.124 8285
 8287 3 -50.19 37.16 -86.15 0.143 8286
 8288 3 -50.23 37.23 -86.29 0.137 8287
 8289 3 -50.27 37.37 -86.4 0.102 8288
 8290 3 -50.28 37.45 -86.46 0.087 8289
 8291 3 -50.31 37.52 -86.57 0.069 8290
 8292 3 -50.3 37.59 -86.67 0.08 8291
 8293 3 -50.31 37.7 -86.79 0.099 8292
 8294 3 -50.28 37.77 -86.92 0.116 8293
 8295 3 -50.27 37.85 -87.12 0.136 8294
 8296 3 -50.32 37.87 -87.23 0.146 8295
 8297 3 -50.3 37.95 -87.37 0.161 8296
 8298 3 -50.2 38.08 -87.46 0.105 8297
 8299 3 -50.2 38.16 -87.56 0.076 8298
 8300 3 -50.16 38.31 -87.65 0.102 8299
 8301 3 -50.14 38.49 -87.76 0.127 8300
 8302 3 -50.12 38.63 -87.87 0.131 8301
 8303 3 -50.12 38.74 -87.92 0.157 8302
 8304 3 -50.13 38.88 -88.06 0.147 8303
 8305 3 -50.14 39.05 -88.07 0.186 8304
 8306 3 -50.23 39.2 -88.2 0.21 8305
 8307 3 -50.23 39.28 -88.31 0.203 8306
 8308 3 -50.25 39.37 -88.48 0.151 8307
 8309 3 -50.33 39.46 -88.64 0.114 8308
 8310 3 -50.33 39.55 -88.78 0.108 8309
 8311 3 -50.32 39.6 -88.89 0.121 8310
 8312 3 -50.21 39.73 -89.02 0.135 8311
 8313 3 -50.15 39.84 -89.06 0.135 8312
 8314 3 -50.08 40.01 -89.15 0.123 8313
 8315 3 -50 40.13 -89.23 0.129 8314
 8316 3 -49.89 40.2 -89.26 0.138 8315
 8317 3 -49.78 40.31 -89.4 0.138 8316
 8318 3 -49.76 40.42 -89.43 0.207 8317
 8319 3 -49.78 40.53 -89.4 0.275 8318
 8320 3 -49.85 40.7 -89.57 0.269 8319
 8321 3 -50.18 40.55 -89.36 0.079 8320
 8322 3 -50.32 40.52 -89.31 0.000125 8321
 8323 3 -49.5 40.77 -89.87 0.159 8320
 8324 3 -49.42 40.89 -89.99 0.124 8323
 8325 3 -49.42 41.03 -90.12 0.095 8324
 8326 3 -49.39 41.14 -90.26 0.112 8325
 8327 3 -49.38 41.23 -90.4 0.102 8326
 8328 3 -49.36 41.24 -90.51 0.097 8327
 8329 3 -49.38 41.31 -90.62 0.083 8328
 8330 3 -49.31 41.41 -90.71 0.069 8329
 8331 3 -49.32 41.55 -90.78 0.209 8330
 8332 3 -49.26 41.75 -90.79 0.383 8331
 8333 3 -49.22 42.03 -90.88 0.515 8332
 8334 3 -49.18 42.15 -90.9 0.562 8333
 8335 3 -49.22 42.35 -91.04 0.549 8334
 8336 3 -49.11 42.39 -91.07 0.564 8335
 8337 3 -49.09 42.47 -91.2 0.581 8336
 8338 3 -48.97 42.57 -91.23 0.527 8337
 8339 3 -49.15 42.84 -91.57 0.473 8338
 8340 3 -49.18 42.92 -91.76 0.412 8339
 8341 3 -49.08 43.07 -91.82 0.394 8340
 8342 3 -49.08 43.21 -91.88 0.329 8341
 8343 3 -49.14 43.36 -92.04 0.225 8342
 8344 3 -49.01 43.71 -92.43 0.177 8343
 8345 3 -48.96 43.88 -92.59 0.107 8344
 8346 3 -48.86 44.18 -92.73 0.1 8345
 8347 3 -48.79 44.42 -92.76 0.08 8346
 8348 3 -48.72 44.64 -92.82 0.075 8347
 8349 3 -48.65 44.75 -92.82 0.053 8348
 8350 3 -48.62 44.89 -92.84 0.069 8349
 8351 3 -48.63 44.99 -92.92 0.07 8350
 8352 3 -48.75 16.04 -51.04 0.234 8009
 8353 3 -48.69 16.33 -51.11 0.181 8352
 8354 3 -48.65 16.44 -51.19 0.178 8353
 8355 3 -48.61 16.64 -51.36 0.171 8354
 8356 3 -48.51 16.72 -51.43 0.143 8355
 8357 3 -48.42 16.84 -51.51 0.138 8356
 8358 3 -48.35 17 -51.57 0.124 8357
 8359 3 -48.3 17.07 -51.63 0.183 8358
 8360 3 -48.2 17.08 -51.74 0.232 8359
 8361 3 -48.12 17.37 -51.79 0.145 8360
 8362 3 -48.02 17.55 -51.88 0.158 8361
 8363 3 -47.84 17.74 -52.04 0.204 8362
 8364 3 -47.76 17.85 -52.21 0.175 8363
 8365 3 -47.66 18.03 -52.32 0.18 8364
 8366 3 -47.65 18.15 -52.39 0.188 8365
 8367 3 -47.55 18.28 -52.46 0.199 8366
 8368 3 -47.51 18.46 -52.56 0.212 8367
 8369 3 -47.45 18.58 -52.64 0.223 8368
 8370 3 -47.38 18.71 -52.71 0.234 8369
 8371 3 -47.37 18.89 -52.83 0.267 8370
 8372 3 -47.27 18.99 -53 0.283 8371
 8373 3 -47.3 19.1 -53.11 0.307 8372
 8374 3 -47.27 19.24 -53.18 0.346 8373
 8375 3 -47.22 19.35 -53.32 0.332 8374
 8376 3 -47.15 19.53 -53.4 0.312 8375
 8377 3 -47.05 19.6 -53.47 0.298 8376
 8378 3 -46.97 19.74 -53.58 0.259 8377
 8379 3 -46.82 19.92 -53.69 0.241 8378
 8380 3 -46.81 20.1 -53.9 0.212 8379
 8381 3 -46.73 20.31 -54.08 0.198 8380
 8382 3 -46.67 20.46 -54.19 0.163 8381
 8383 3 -46.64 20.53 -54.26 0.255 8382
 8384 3 -46.71 20.64 -54.4 0.264 8383
 8385 3 -46.7 20.71 -54.51 0.271 8384
 8386 3 -46.6 20.89 -54.55 0.272 8385
 8387 3 -46.46 21.03 -54.62 0.282 8386
 8388 3 -46.34 21.14 -54.69 0.296 8387
 8389 3 -46.1 21.26 -54.87 0.311 8388
 8390 3 -45.91 21.39 -55.04 0.27 8389
 8391 3 -45.81 21.49 -55.12 0.263 8390
 8392 3 -45.53 21.67 -55.16 0.225 8391
 8393 3 -45.34 21.81 -55.26 0.232 8392
 8394 3 -45.17 21.89 -55.26 0.273 8393
 8395 3 -45.06 21.94 -55.33 0.281 8394
 8396 3 -44.95 22.03 -55.4 0.31 8395
 8397 3 -44.92 22.08 -55.62 0.276 8396
 8398 3 -44.93 22.12 -55.76 0.261 8397
 8399 3 -44.88 22.15 -55.9 0.272 8398
 8400 3 -44.89 22.14 -56.08 0.228 8399
 8401 3 -44.82 22.14 -56.29 0.238 8400
 8402 3 -44.78 22.21 -56.44 0.236 8401
 8403 3 -44.72 22.14 -56.58 0.257 8402
 8404 3 -44.74 22.21 -56.68 0.287 8403
 8405 3 -44.5 22.19 -56.84 0.286 8404
 8406 3 -44.33 22.19 -57.02 0.269 8405
 8407 3 -44.29 22.17 -57.19 0.269 8406
 8408 3 -44.19 22.19 -57.39 0.266 8407
 8409 3 -44.04 22.21 -57.55 0.262 8408
 8410 3 -44 22.21 -57.72 0.304 8409
 8411 3 -43.93 22.21 -57.92 0.323 8410
 8412 3 -43.75 22.37 -58.12 0.283 8411
 8413 3 -43.68 22.44 -58.24 0.257 8412
 8414 3 -43.6 22.46 -58.35 0.245 8413
 8415 3 -43.53 22.51 -58.52 0.26 8414
 8416 3 -43.44 22.64 -58.66 0.295 8415
 8417 3 -43.4 22.69 -58.81 0.339 8416
 8418 3 -43.32 22.78 -58.92 0.357 8417
 8419 3 -43.3 22.9 -59.06 0.369 8418
 8420 3 -43.23 23.03 -59.17 0.364 8419
 8421 3 -43.11 23.12 -59.24 0.349 8420
 8422 3 -42.98 23.28 -59.37 0.297 8421
 8423 3 -42.83 23.37 -59.45 0.334 8422
 8424 3 -42.7 23.42 -59.56 0.37 8423
 8425 3 -42.75 23.46 -59.74 0.412 8424
 8426 3 -42.65 23.53 -59.91 0.436 8425
 8427 3 -42.54 23.6 -60.03 0.437 8426
 8428 3 -42.59 23.62 -60.17 0.402 8427
 8429 3 -42.38 23.85 -60.27 0.3 8428
 8430 3 -42.23 23.99 -60.41 0.26 8429
 8431 3 -42.12 24.14 -60.51 0.257 8430
 8432 3 -42 24.33 -60.63 0.232 8431
 8433 3 -41.94 24.48 -60.77 0.213 8432
 8434 3 -41.91 24.62 -60.94 0.232 8433
 8435 3 -41.85 24.8 -61.01 0.238 8434
 8436 3 -41.87 24.9 -61.16 0.205 8435
 8437 3 -41.87 25.05 -61.23 0.23 8436
 8438 3 -41.85 25.15 -61.34 0.231 8437
 8439 3 -41.85 25.24 -61.55 0.224 8438
 8440 3 -41.81 25.4 -61.76 0.208 8439
 8441 3 -41.77 25.53 -61.88 0.211 8440
 8442 3 -41.74 25.71 -61.99 0.226 8441
 8443 3 -41.58 25.85 -62.09 0.213 8442
 8444 3 -41.49 25.99 -62.17 0.257 8443
 8445 3 -41.48 26.06 -62.33 0.245 8444
 8446 3 -41.39 26.12 -62.49 0.259 8445
 8447 3 -41.34 26.19 -62.62 0.292 8446
 8448 3 -41.31 26.37 -62.66 0.336 8447
 8449 3 -41.2 26.48 -62.73 0.369 8448
 8450 3 -41.13 26.67 -62.78 0.404 8449
 8451 3 -40.94 26.74 -62.84 0.393 8450
 8452 3 -40.94 26.96 -62.9 0.337 8451
 8453 3 -40.89 27.14 -62.96 0.308 8452
 8454 3 -40.85 27.28 -63.06 0.315 8453
 8455 3 -40.89 27.47 -63.23 0.312 8454
 8456 3 -40.84 27.63 -63.45 0.327 8455
 8457 3 -40.81 27.77 -63.58 0.306 8456
 8458 3 -40.74 27.91 -63.77 0.289 8457
 8459 3 -40.72 28.06 -63.96 0.275 8458
 8460 3 -40.71 28.07 -64.15 0.292 8459
 8461 3 -40.7 28.13 -64.27 0.302 8460
 8462 3 -40.68 28.16 -64.46 0.32 8461
 8463 3 -40.65 28.25 -64.59 0.281 8462
 8464 3 -40.57 28.41 -64.71 0.253 8463
 8465 3 -40.45 28.5 -64.82 0.277 8464
 8466 3 -40.34 28.61 -64.89 0.294 8465
 8467 3 -40.24 28.68 -64.96 0.356 8466
 8468 3 -40.14 28.74 -65 0.387 8467
 8469 3 -40.27 28.97 -65.21 0.343 8468
 8470 3 -40.49 29.04 -65.48 0.282 8469
 8471 3 -40.56 29.06 -65.65 0.273 8470
 8472 3 -40.58 29.04 -65.87 0.242 8471
 8473 3 -40.61 29.09 -66.01 0.284 8472
 8474 3 -40.61 29.11 -66.12 0.36 8473
 8475 3 -41.03 28.68 -66.07 0.147 8474
 8476 3 -41.19 28.5 -66.13 0.117 8475
 8477 3 -41.28 28.4 -66.18 0.092 8476
 8478 3 -41.36 28.27 -66.18 0.079 8477
 8479 3 -41.48 28.16 -66.16 0.094 8478
 8480 3 -41.6 27.99 -66.18 0.112 8479
 8481 3 -41.78 27.84 -66.29 0.105 8480
 8482 3 -41.87 27.72 -66.35 0.126 8481
 8483 3 -41.97 27.61 -66.4 0.13 8482
 8484 3 -42.14 27.52 -66.48 0.121 8483
 8485 3 -42.36 27.31 -66.56 0.109 8484
 8486 3 -42.54 27.27 -66.59 0.082 8485
 8487 3 -42.68 27.18 -66.65 0.087 8486
 8488 3 -42.82 27.13 -66.71 0.102 8487
 8489 3 -42.93 27.02 -66.79 0.079 8488
 8490 3 -43.11 26.93 -66.85 0.113 8489
 8491 3 -43.18 26.77 -66.91 0.122 8490
 8492 3 -43.23 26.59 -66.99 0.099 8491
 8493 3 -43.26 26.47 -67.1 0.138 8492
 8494 3 -43.37 26.29 -67.15 0.104 8493
 8495 3 -43.41 26.12 -67.12 0.098 8494
 8496 3 -43.53 25.96 -67.15 0.125 8495
 8497 3 -43.57 25.85 -67.17 0.244 8496
 8498 3 -43.68 25.74 -67.23 0.342 8497
 8499 3 -43.72 25.58 -67.23 0.407 8498
 8500 3 -43.76 25.4 -67.23 0.397 8499
 8501 3 -43.78 25.26 -67.28 0.342 8500
 8502 3 -43.87 25.28 -67.48 0.234 8501
 8503 3 -43.83 25.34 -67.84 0.081 8502
 8504 3 -43.75 25.29 -68 0.083 8503
 8505 3 -43.66 25.27 -68.09 0.102 8504
 8506 3 -43.58 25.25 -68.21 0.124 8505
 8507 3 -43.61 25.5 -68.3 0.126 8506
 8508 3 -43.51 25.63 -68.34 0.091 8507
 8509 3 -43.47 25.72 -68.38 0.099 8508
 8510 3 -43.4 25.88 -68.46 0.068 8509
 8511 3 -43.22 26 -68.45 0.08 8510
 8512 3 -43.12 26.06 -68.43 0.081 8511
 8513 3 -42.97 26.11 -68.4 0.095 8512
 8514 3 -42.89 26.13 -68.32 0.106 8513
 8515 3 -43.44 25.18 -68.37 0.157 8506
 8516 3 -43.35 25.18 -68.52 0.151 8515
 8517 3 -43.32 25.2 -68.84 0.128 8516
 8518 3 -43.28 25.2 -68.99 0.196 8517
 8519 3 -43.23 25.2 -69.21 0.168 8518
 8520 3 -43.11 25.15 -69.41 0.214 8519
 8521 3 -42.98 25.13 -69.57 0.193 8520
 8522 3 -42.74 25.06 -69.7 0.131 8521
 8523 3 -42.62 25.09 -69.79 0.148 8522
 8524 3 -42.55 25.15 -69.95 0.153 8523
 8525 3 -40.37 29.43 -66.33 0.201 8474
 8526 3 -40.29 29.59 -66.44 0.22 8525
 8527 3 -40.22 29.7 -66.57 0.221 8526
 8528 3 -40.08 29.81 -66.66 0.216 8527
 8529 3 -40.03 29.91 -66.75 0.187 8528
 8530 3 -39.9 29.97 -66.82 0.185 8529
 8531 3 -39.83 30.11 -66.92 0.162 8530
 8532 3 -39.78 30.29 -67.05 0.203 8531
 8533 3 -39.79 30.41 -67.13 0.247 8532
 8534 3 -39.64 30.52 -67.27 0.288 8533
 8535 3 -39.53 30.65 -67.38 0.294 8534
 8536 3 -39.43 30.84 -67.5 0.29 8535
 8537 3 -39.36 31 -67.58 0.288 8536
 8538 3 -39.26 31.16 -67.66 0.249 8537
 8539 3 -39.12 31.25 -67.8 0.216 8538
 8540 3 -39.11 31.41 -67.92 0.192 8539
 8541 3 -39.01 31.54 -67.97 0.228 8540
 8542 3 -38.99 31.66 -68.13 0.219 8541
 8543 3 -38.94 31.79 -68.22 0.213 8542
 8544 3 -38.84 31.86 -68.33 0.222 8543
 8545 3 -38.77 31.99 -68.52 0.236 8544
 8546 3 -38.7 32.05 -68.67 0.246 8545
 8547 3 -38.59 32.12 -68.77 0.249 8546
 8548 3 -38.48 32.19 -68.89 0.29 8547
 8549 3 -38.38 32.35 -68.97 0.256 8548
 8550 3 -38.31 32.41 -69.07 0.202 8549
 8551 3 -38.22 32.49 -69.22 0.2 8550
 8552 3 -38.15 32.56 -69.36 0.207 8551
 8553 3 -38.08 32.7 -69.5 0.242 8552
 8554 3 -38.04 32.8 -69.61 0.261 8553
 8555 3 -38.02 32.85 -69.72 0.287 8554
 8556 3 -37.94 32.88 -69.88 0.341 8555
 8557 3 -37.92 33 -69.99 0.411 8556
 8558 3 -37.94 33.02 -70.19 0.47 8557
 8559 3 -37.95 32.97 -70.36 0.487 8558
 8560 3 -37.95 32.92 -70.53 0.468 8559
 8561 3 -37.63 32.92 -70.77 0.391 8560
 8562 3 -37.13 33 -70.95 0.224 8561
 8563 3 -36.93 33.07 -71.01 0.194 8562
 8564 3 -36.81 33.21 -71.14 0.22 8563
 8565 3 -36.64 33.24 -71.26 0.236 8564
 8566 3 -36.49 33.28 -71.37 0.216 8565
 8567 3 -36.41 33.32 -71.48 0.205 8566
 8568 3 -36.25 33.43 -71.56 0.18 8567
 8569 3 -36.12 33.46 -71.64 0.202 8568
 8570 3 -35.99 33.57 -71.76 0.226 8569
 8571 3 -35.89 33.63 -71.84 0.274 8570
 8572 3 -35.85 33.67 -71.98 0.269 8571
 8573 3 -35.79 33.71 -72.09 0.246 8572
 8574 3 -35.69 33.81 -72.2 0.249 8573
 8575 3 -35.63 33.88 -72.37 0.251 8574
 8576 3 -35.54 33.95 -72.58 0.266 8575
 8577 3 -35.35 34.03 -72.78 0.294 8576
 8578 3 -35.18 34.09 -72.93 0.303 8577
 8579 3 -35.02 34.07 -73.11 0.264 8578
 8580 3 -35.14 34.03 -73.14 0.31 8579
 8581 3 -35.08 34.07 -73.28 0.331 8580
 8582 3 -35.12 34.06 -73.39 0.366 8581
 8583 3 -35.07 34.09 -73.53 0.38 8582
 8584 3 -35.12 34.17 -73.64 0.416 8583
 8585 3 -35.12 34.14 -73.81 0.387 8584
 8586 3 -35.18 34.17 -73.92 0.385 8585
 8587 3 -34.84 34.61 -74.09 0.302 8586
 8588 3 -34.65 34.75 -74.23 0.197 8587
 8589 3 -34.59 34.81 -74.39 0.168 8588
 8590 3 -34.41 34.88 -74.53 0.162 8589
 8591 3 -34.33 34.92 -74.67 0.173 8590
 8592 3 -34.15 34.96 -74.84 0.131 8591
 8593 3 -34.01 35.02 -74.96 0.162 8592
 8594 3 -33.9 35.07 -75.1 0.168 8593
 8595 3 -33.75 35.1 -75.16 0.185 8594
 8596 3 -33.59 35.15 -75.27 0.227 8595
 8597 3 -33.56 35.18 -75.51 0.236 8596
 8598 3 -33.45 35.26 -75.74 0.207 8597
 8599 3 -33.34 35.28 -75.85 0.217 8598
 8600 3 -33.21 35.35 -76.01 0.209 8599
 8601 3 -33.16 35.36 -76.24 0.165 8600
 8602 3 -33.03 35.33 -76.38 0.169 8601
 8603 3 -32.98 35.33 -76.57 0.185 8602
 8604 3 -32.87 35.26 -76.71 0.193 8603
 8605 3 -32.77 35.3 -76.9 0.209 8604
 8606 3 -32.56 35.32 -76.99 0.2 8605
 8607 3 -32.38 35.36 -77.04 0.209 8606
 8608 3 -32.2 35.3 -77.13 0.25 8607
 8609 3 -32.04 35.33 -77.16 0.31 8608
 8610 3 -31.93 35.41 -77.27 0.317 8609
 8611 3 -31.88 35.44 -77.38 0.347 8610
 8612 3 -31.73 35.48 -77.49 0.412 8611
 8613 3 -31.63 35.47 -77.6 0.435 8612
 8614 3 -31.52 35.44 -77.68 0.429 8613
 8615 3 -31.38 35.47 -77.77 0.394 8614
 8616 3 -31.36 35.5 -78.02 0.396 8615
 8617 3 -31.3 35.48 -78.19 0.359 8616
 8618 3 -31.3 35.36 -78.66 0.26 8617
 8619 3 -31.19 35.36 -78.78 0.257 8618
 8620 3 -31.21 35.32 -79.06 0.156 8619
 8621 3 -31.17 35.3 -79.19 0.169 8620
 8622 3 -31.14 35.35 -79.33 0.195 8621
 8623 3 -31.12 35.41 -79.47 0.221 8622
 8624 3 -31.15 35.43 -79.61 0.207 8623
 8625 3 -31.05 35.46 -79.78 0.203 8624
 8626 3 -30.99 35.4 -79.99 0.198 8625
 8627 3 -30.87 35.33 -80.11 0.211 8626
 8628 3 -30.74 35.26 -80.22 0.23 8627
 8629 3 -30.58 35.03 -80.35 0.213 8628
 8630 3 -30.49 34.91 -80.44 0.208 8629
 8631 3 -30.37 34.79 -80.61 0.232 8630
 8632 3 -30.21 34.71 -80.74 0.28 8631
 8633 3 -30.1 34.55 -80.83 0.279 8632
 8634 3 -29.98 34.41 -80.91 0.275 8633
 8635 3 -29.87 34.15 -81.05 0.301 8634
 8636 3 -29.77 34.01 -81.19 0.327 8635
 8637 3 -29.7 33.83 -81.28 0.373 8636
 8638 3 -29.7 33.58 -81.36 0.433 8637
 8639 3 -29.72 33.46 -81.45 0.52 8638
 8640 3 -29.75 33.29 -81.5 0.583 8639
 8641 3 -29.72 32.94 -81.58 0.659 8640
 8642 3 -29.7 32.75 -81.61 0.658 8641
 8643 3 -29.81 32.54 -81.69 0.611 8642
 8644 3 -29.72 32.26 -81.72 0.515 8643
 8645 3 -29.58 32.14 -81.83 0.409 8644
 8646 3 -29.5 32.07 -81.95 0.349 8645
 8647 3 -29.27 31.76 -82 0.254 8646
 8648 3 -29.09 31.52 -82.2 0.247 8647
 8649 3 -29.04 31.51 -82.32 0.295 8648
 8650 3 -28.97 31.49 -82.46 0.336 8649
 8651 3 -28.5 31.52 -82.64 0.212 8650
 8652 3 -28.38 31.47 -82.73 0.171 8651
 8653 3 -28.22 31.33 -82.87 0.194 8652
 8654 3 -28.16 31.24 -83.03 0.204 8653
 8655 3 -28.09 31.18 -83.15 0.214 8654
 8656 3 -28.06 31.09 -83.29 0.207 8655
 8657 3 -28.02 31.02 -83.42 0.204 8656
 8658 3 -28 30.95 -83.51 0.299 8657
 8659 3 -28.04 31.2 -83.75 0.184 8658
 8660 3 -28.11 31.29 -83.95 0.19 8659
 8661 3 -28.13 31.36 -84.04 0.21 8660
 8662 3 -28.13 31.54 -84.21 0.213 8661
 8663 3 -28.12 31.65 -84.37 0.209 8662
 8664 3 -28.07 31.76 -84.48 0.212 8663
 8665 3 -28.1 31.83 -84.59 0.228 8664
 8666 3 -28.16 31.84 -84.67 0.297 8665
 8667 3 -28.32 31.4 -84.67 0.103 8666
 8668 3 -28.41 31.29 -84.75 0.096 8667
 8669 3 -28.57 31.13 -84.81 0.086 8668
 8670 3 -28.67 31.06 -84.84 0.152 8669
 8671 3 -28.71 30.95 -84.95 0.206 8670
 8672 3 -28.98 30.9 -85.11 0.108 8671
 8673 3 -29.03 30.79 -85.17 0.075 8672
 8674 3 -29.16 30.74 -85.18 0.083 8673
 8675 3 -29.23 30.65 -85.23 0.075 8674
 8676 3 -28.01 32.29 -84.86 0.131 8666
 8677 3 -28.03 32.43 -84.98 0.13 8676
 8678 3 -27.98 32.68 -85.11 0.128 8677
 8679 3 -27.94 32.85 -85.17 0.141 8678
 8680 3 -27.96 33 -85.26 0.193 8679
 8681 3 -27.91 33.21 -85.34 0.243 8680
 8682 3 -27.92 33.4 -85.45 0.283 8681
 8683 3 -27.96 33.5 -85.54 0.303 8682
 8684 3 -28.01 33.65 -85.67 0.344 8683
 8685 3 -28.07 33.86 -85.75 0.404 8684
 8686 3 -28.09 34.01 -85.89 0.44 8685
 8687 3 -28.14 34.16 -85.95 0.47 8686
 8688 3 -28.21 34.33 -85.98 0.457 8687
 8689 3 -28.19 34.55 -86.03 0.444 8688
 8690 3 -28.16 34.75 -86.06 0.377 8689
 8691 3 -28.16 34.86 -86.09 0.321 8690
 8692 3 -27.87 35.14 -85.95 0.155 8691
 8693 3 -27.84 35.32 -85.95 0.15 8692
 8694 3 -27.73 35.51 -85.92 0.174 8693
 8695 3 -27.62 35.72 -86.04 0.141 8694
 8696 3 -27.5 35.93 -86.23 0.098 8695
 8697 3 -27.43 36.08 -86.31 0.129 8696
 8698 3 -27.33 36.25 -86.48 0.174 8697
 8699 3 -27.29 36.43 -86.61 0.126 8698
 8700 3 -27.22 36.54 -86.7 0.131 8699
 8701 3 -27.15 36.68 -86.84 0.148 8700
 8702 3 -27.17 36.79 -86.92 0.181 8701
 8703 3 -27.06 36.93 -87.04 0.117 8702
 8704 3 -27.01 37.04 -87.17 0.129 8703
 8705 3 -26.92 37.16 -87.32 0.182 8704
 8706 3 -26.85 37.2 -87.42 0.274 8705
 8707 3 -26.81 37.52 -87.59 0.27 8706
 8708 3 -26.74 37.7 -87.75 0.298 8707
 8709 3 -26.56 38.02 -87.9 0.183 8708
 8710 3 -26.47 38.27 -88.01 0.16 8709
 8711 3 -26.38 38.38 -88.09 0.14 8710
 8712 3 -26.4 38.41 -88.2 0.184 8711
 8713 3 -26.24 38.84 -88.29 0.148 8712
 8714 3 -26.13 39.02 -88.45 0.124 8713
 8715 3 -26.11 39.09 -88.59 0.112 8714
 8716 3 -26.05 39.22 -88.7 0.122 8715
 8717 3 -26 39.41 -88.84 0.154 8716
 8718 3 -25.91 39.55 -89.06 0.143 8717
 8719 3 -25.84 39.72 -89.23 0.141 8718
 8720 3 -25.73 39.8 -89.34 0.151 8719
 8721 3 -25.66 39.91 -89.48 0.177 8720
 8722 3 -25.64 40.06 -89.7 0.112 8721
 8723 3 -25.61 40.12 -89.79 0.116 8722
 8724 3 -25.59 40.24 -89.89 0.108 8723
 8725 3 -25.57 40.34 -89.98 0.091 8724
 8726 3 -25.52 40.4 -90.09 0.137 8725
 8727 3 -25.44 40.52 -90.24 0.139 8726
 8728 3 -25.39 40.62 -90.37 0.131 8727
 8729 3 -25.36 40.77 -90.43 0.144 8728
 8730 3 -25.28 40.91 -90.55 0.151 8729
 8731 3 -25.23 41.09 -90.66 0.141 8730
 8732 3 -25.23 41.23 -90.77 0.155 8731
 8733 3 -25.17 41.45 -90.9 0.145 8732
 8734 3 -25.06 41.67 -91.04 0.189 8733
 8735 3 -24.99 41.83 -91.18 0.197 8734
 8736 3 -24.97 41.99 -91.3 0.133 8735
 8737 3 -24.94 42.15 -91.35 0.168 8736
 8738 3 -24.99 42.3 -91.38 0.185 8737
 8739 3 -24.92 42.41 -91.46 0.239 8738
 8740 3 -24.79 42.56 -91.63 0.181 8739
 8741 3 -24.67 42.67 -91.8 0.172 8740
 8742 3 -24.56 42.76 -91.96 0.21 8741
 8743 3 -24.42 42.94 -92.16 0.226 8742
 8744 3 -24.22 43.06 -92.32 0.157 8743
 8745 3 -24.01 43.19 -92.47 0.153 8744
 8746 3 -23.9 43.33 -92.58 0.172 8745
 8747 3 -23.74 43.44 -92.68 0.196 8746
 8748 3 -23.65 43.59 -92.77 0.261 8747
 8749 3 -23.51 43.65 -92.83 0.299 8748
 8750 3 -23.44 43.77 -92.9 0.327 8749
 8751 3 -23.31 43.86 -92.91 0.316 8750
 8752 3 -23.13 43.87 -92.96 0.241 8751
 8753 3 -22.8 43.91 -93.16 0.094 8752
 8754 3 -22.73 44.08 -93.21 0.106 8753
 8755 3 -22.8 44.23 -93.32 0.084 8754
 8756 3 -22.82 44.37 -93.37 0.123 8755
 8757 3 -22.82 44.62 -93.4 0.182 8756
 8758 3 -22.86 44.73 -93.41 0.273 8757
 8759 3 -22.93 44.91 -93.46 0.313 8758
 8760 3 -22.93 45.12 -93.51 0.329 8759
 8761 3 -22.66 45.52 -93.74 0.144 8760
 8762 3 -22.59 45.72 -93.77 0.141 8761
 8763 3 -22.54 45.77 -93.93 0.145 8762
 8764 3 -22.43 45.86 -94.01 0.099 8763
 8765 3 -22.29 46.02 -94.1 0.117 8764
 8766 3 -22.21 46.19 -94.13 0.113 8765
 8767 3 -22.11 46.29 -94.18 0.069 8766
 8768 3 -22.09 46.4 -94.16 0.078 8767
 8769 3 -22.02 46.48 -94.16 0.151 8768
 8770 3 -21.91 46.61 -94.2 0.235 8769
 8771 3 -21.86 46.74 -94.19 0.307 8770
 8772 3 -21.8 46.91 -94.17 0.327 8771
 8773 3 -21.73 47.05 -94.16 0.33 8772
 8774 3 -21.71 47.31 -94.22 0.293 8773
 8775 3 -21.68 47.47 -94.28 0.238 8774
 8776 3 -21.64 47.59 -94.27 0.166 8775
 8777 3 -21.63 47.77 -94.19 0.115 8776
 8778 3 -21.66 48.01 -94.17 0.105 8777
 8779 3 -21.64 48.16 -94.08 0.119 8778
 8780 3 -21.59 48.27 -94.08 0.132 8779
 8781 3 -21.48 48.44 -94.11 0.125 8780
 8782 3 -21.43 48.59 -94.09 0.104 8781
 8783 3 -21.41 48.69 -94.06 0.125 8782
 8784 3 -21.32 48.9 -94.09 0.142 8783
 8785 3 -21.29 49.04 -94.25 0.169 8784
 8786 3 -21.2 49.15 -94.3 0.193 8785
 8787 3 -21.21 49.31 -94.52 0.192 8786
 8788 3 -21.11 49.56 -94.58 0.138 8787
 8789 3 -21.05 49.76 -94.66 0.174 8788
 8790 3 -20.89 49.94 -94.66 0.172 8789
 8791 3 -20.89 50.16 -94.64 0.132 8790
 8792 3 -20.96 50.3 -94.61 0.107 8791
 8793 3 -21.03 50.52 -94.56 0.116 8792
 8794 3 -21.09 50.72 -94.48 0.125 8793
 8795 3 -21.09 50.9 -94.47 0.128 8794
 8796 3 -21.13 51.13 -94.42 0.092 8795
 8797 3 -21.17 51.33 -94.41 0.089 8796
 8798 3 -21.19 51.55 -94.38 0.087 8797
 8799 3 -21.26 51.7 -94.42 0.11 8798
 8800 3 -21.28 51.84 -94.36 0.117 8799
 8801 3 -21.33 52.05 -94.39 0.119 8800
 8802 3 -21.35 52.26 -94.43 0.119 8801
 8803 3 -21.4 52.48 -94.49 0.116 8802
 8804 3 -21.56 52.62 -94.52 0.117 8803
 8805 3 -21.69 52.8 -94.55 0.071 8804
 8806 3 -21.81 52.88 -94.58 0.086 8805
 8807 3 -21.96 52.97 -94.63 0.145 8806
 8808 3 -22.1 53.02 -94.6 0.147 8807
 8809 3 -22.17 53.08 -94.66 0.18 8808
 8810 3 -22.21 53.17 -94.68 0.138 8809
 8811 3 -22.4 53.23 -94.63 0.111 8810
 8812 3 -22.47 53.42 -94.74 0.093 8811
 8813 3 -22.53 53.52 -94.77 0.098 8812
 8814 3 -22.67 53.67 -94.74 0.135 8813
 8815 3 -22.72 53.87 -94.69 0.112 8814
 8816 3 -22.87 53.94 -94.66 0.113 8815
 8817 3 -22.87 54.15 -94.66 0.084 8816
 8818 3 -23.03 54.26 -94.66 0.098 8817
 8819 3 -23.14 54.3 -94.63 0.125 8818
 8820 3 -23.22 54.55 -94.52 0.119 8819
 8821 3 -23.3 54.66 -94.43 0.128 8820
 8822 3 -23.42 54.77 -94.3 0.153 8821
 8823 3 -23.53 54.88 -94.13 0.167 8822
 8824 3 -23.65 54.98 -93.97 0.251 8823
 8825 3 -23.67 55.12 -93.88 0.253 8824
 8826 3 -23.78 55.29 -93.84 0.186 8825
 8827 3 -23.87 55.48 -93.78 0.139 8826
 8828 3 -23.92 55.69 -93.73 0.079 8827
 8829 3 -23.94 55.81 -93.68 0.15 8828
 8830 3 -24.06 55.87 -93.62 0.242 8829
 8831 3 -24.14 55.98 -93.56 0.318 8830
 8832 3 -24.16 56.09 -93.5 0.364 8831
 8833 3 -24.27 56.16 -93.39 0.438 8832
 8834 3 -24.25 56.27 -93.29 0.436 8833
 8835 3 -24.31 56.87 -93.65 0.087 8834
 8836 3 -24.28 57.05 -93.61 0.14 8835
 8837 3 -24.19 57.17 -93.53 0.092 8836
 8838 3 -24.15 57.33 -93.59 0.093 8837
 8839 3 -24.1 57.55 -93.54 0.096 8838
 8840 3 -24.08 57.77 -93.54 0.124 8839
 8841 3 -24.08 57.94 -93.62 0.117 8840
 8842 3 -23.99 58.08 -93.73 0.125 8841
 8843 3 -23.99 58.2 -93.75 0.149 8842
 8844 3 -24.01 58.34 -93.89 0.083 8843
 8845 3 -24.08 58.41 -93.95 0.102 8844
 8846 3 -24.15 58.52 -94.03 0.09 8845
 8847 3 -24.21 58.62 -94.09 0.081 8846
 8848 3 -24.28 58.79 -94.17 0.058 8847
 8849 3 -24.39 58.88 -94.23 0.099 8848
 8850 3 -24.46 58.97 -94.32 0.106 8849
 8851 3 -24.49 59.08 -94.42 0.089 8850
 8852 3 -24.55 59.24 -94.48 0.104 8851
 8853 3 -24.53 59.4 -94.54 0.111 8852
 8854 3 -24.53 59.59 -94.61 0.127 8853
 8855 3 -24.6 59.72 -94.67 0.082 8854
 8856 3 -24.64 59.84 -94.84 0.115 8855
 8857 3 -24.65 59.92 -94.9 0.183 8856
 8858 3 -24.74 60.12 -94.89 0.173 8857
 8859 3 -24.74 60.3 -94.89 0.131 8858
 8860 3 -24.25 56.26 -93.12 0.37 8834
 8861 3 -24.3 56.3 -93.01 0.249 8860
 8862 3 -22.58 54.02 -94.68 0.078 8815
 8863 3 -22.82 44.16 -93.46 0.055 8756
 8864 3 -22.75 44.02 -93.46 0.086 8863
 8865 3 -22.64 43.88 -93.62 0.092 8864
 8866 3 -22.55 43.76 -93.62 0.09 8865
 8867 3 -22.41 43.63 -93.66 0.101 8866
 8868 3 -26.6 37.98 -88.28 0.179 8712
 8869 3 -26.61 37.79 -88.17 0.11 8868
 8870 3 -26.68 37.65 -88.15 0.098 8869
 8871 3 -26.7 37.51 -88.23 0.106 8870
 8872 3 -26.72 36.87 -87.51 0.115 8706
 8873 3 -28.73 34.71 -86.26 0.126 8691
 8874 3 -28.85 34.72 -86.28 0.097 8873
 8875 3 -28.94 34.78 -86.28 0.115 8874
 8876 3 -29.07 34.78 -86.3 0.094 8875
 8877 3 -29.17 34.83 -86.39 0.118 8876
 8878 3 -29.35 34.85 -86.49 0.104 8877
 8879 3 -29.48 34.85 -86.44 0.103 8878
 8880 3 -29.63 34.9 -86.5 0.093 8879
 8881 3 -29.72 34.94 -86.58 0.059 8880
 8882 3 -29.79 35 -86.72 0.078 8881
 8883 3 -29.93 35.04 -86.78 0.108 8882
 8884 3 -30.02 35.14 -86.77 0.101 8883
 8885 3 -29.86 32.14 -82.13 0.107 8646
 8886 3 -29.88 31.97 -82.11 0.126 8885
 8887 3 -29.97 31.86 -82.19 0.079 8886
 8888 3 -29.95 31.81 -82.31 0.066 8887
 8889 3 -29.86 31.74 -82.35 0.000125 8888
 8890 3 -29.53 31.56 -81.16 0.108 8644
 8891 3 -29.6 31.45 -81.03 0.077 8890
 8892 3 -29.65 31.36 -80.97 0.097 8891
 8893 3 -29.78 31.2 -80.81 0.069 8892
 8894 3 -39.7 28.36 -64.69 0.09 8468
 8895 3 -39.57 28.34 -64.61 0.129 8894
 8896 3 -39.39 28.36 -64.53 0.161 8895
 8897 3 -39.21 28.34 -64.44 0.143 8896
 8898 3 -39.03 28.29 -64.36 0.139 8897
 8899 3 -38.85 28.27 -64.28 0.154 8898
 8900 3 -38.64 28.2 -64.22 0.141 8899
 8901 3 -38.5 28.11 -64.08 0.133 8900
 8902 3 -38.4 28 -63.96 0.134 8901
 8903 3 -38.29 27.91 -63.86 0.136 8902
 8904 3 -38.21 27.77 -63.83 0.124 8903
 8905 3 -38.07 27.68 -63.75 0.173 8904
 8906 3 -37.92 27.59 -63.61 0.251 8905
 8907 3 -37.82 27.47 -63.58 0.304 8906
 8908 3 -37.77 27.36 -63.51 0.357 8907
 8909 3 -37.68 27.27 -63.48 0.385 8908
 8910 3 -37.42 27.22 -63.36 0.342 8909
 8911 3 -37.27 27.16 -63.25 0.27 8910
 8912 3 -37.1 27.13 -63.15 0.247 8911
 8913 3 -36.88 27.09 -63.01 0.183 8912
 8914 3 -36.73 27.04 -62.89 0.163 8913
 8915 3 -36.63 27.04 -62.73 0.124 8914
 8916 3 -36.52 27 -62.64 0.145 8915
 8917 3 -36.39 26.91 -62.58 0.131 8916
 8918 3 -36.33 26.81 -62.47 0.133 8917
 8919 3 -36.21 26.72 -62.36 0.136 8918
 8920 3 -36.01 26.75 -62.33 0.104 8919
 8921 3 -35.81 26.7 -62.29 0.105 8920
 8922 3 -35.71 26.59 -62.21 0.081 8921
 8923 3 -35.66 26.45 -62.15 0.092 8922
 8924 3 -35.56 26.22 -62.11 0.106 8923
 8925 3 -35.46 26.07 -62.03 0.091 8924
 8926 3 -35.38 25.95 -61.92 0.102 8925
 8927 3 -35.34 25.81 -61.86 0.114 8926
 8928 3 -35.31 25.66 -61.79 0.152 8927
 8929 3 -35.19 25.59 -61.7 0.18 8928
 8930 3 -35.09 25.49 -61.61 0.198 8929
 8931 3 -35.01 25.4 -61.51 0.163 8930
 8932 3 -34.84 25.27 -61.41 0.144 8931
 8933 3 -34.69 25.16 -61.36 0.137 8932
 8934 3 -34.56 25.11 -61.27 0.09 8933
 8935 3 -34.41 25.04 -61.19 0.111 8934
 8936 3 -34.31 24.93 -61.05 0.114 8935
 8937 3 -34.12 24.82 -60.9 0.146 8936
 8938 3 -33.95 24.72 -60.86 0.136 8937
 8939 3 -33.82 24.66 -60.87 0.135 8938
 8940 3 -33.69 24.63 -60.91 0.105 8939
 8941 3 -33.55 24.59 -60.97 0.113 8940
 8942 3 -33.41 24.63 -61.06 0.173 8941
 8943 3 -33.27 24.63 -61.12 0.185 8942
 8944 3 -33.16 24.63 -61.16 0.195 8943
 8945 3 -33.05 24.57 -61.23 0.237 8944
 8946 3 -32.95 24.48 -61.29 0.274 8945
 8947 3 -32.84 24.37 -61.3 0.313 8946
 8948 3 -32.7 24.28 -61.28 0.318 8947
 8949 3 -32.64 24.21 -61.32 0.341 8948
 8950 3 -32.52 24.07 -61.24 0.254 8949
 8951 3 -32.43 23.78 -61.12 0.13 8950
 8952 3 -32.32 23.62 -61.1 0.066 8951
 8953 3 -32.17 23.57 -61.1 0.088 8952
 8954 3 -32.08 23.46 -61.1 0.088 8953
 8955 3 -31.92 23.3 -61.06 0.09 8954
 8956 3 -31.83 23.19 -61.02 0.105 8955
 8957 3 -31.69 23.14 -61.02 0.113 8956
 8958 3 -31.58 23.05 -60.98 0.115 8957
 8959 3 -31.48 22.96 -60.87 0.136 8958
 8960 3 -31.35 22.98 -60.77 0.142 8959
 8961 3 -31.19 22.92 -60.77 0.229 8960
 8962 3 -31.12 22.8 -60.69 0.294 8961
 8963 3 -31.08 22.66 -60.6 0.303 8962
 8964 3 -31.03 22.58 -60.48 0.337 8963
 8965 3 -31.03 22.44 -60.37 0.339 8964
 8966 3 -31.01 22.3 -60.25 0.301 8965
 8967 3 -30.96 22.17 -60.19 0.235 8966
 8968 3 -30.83 22.14 -60.16 0.093 8967
 8969 3 -31.33 22.01 -60.39 0.093 8965
 8970 3 -31.28 21.8 -60.41 0.098 8969
 8971 3 -31.26 21.66 -60.41 0.121 8970
 8972 3 -31.26 21.46 -60.34 0.077 8971
 8973 3 -31.26 21.28 -60.32 0.146 8972
 8974 3 -31.31 21.12 -60.31 0.183 8973
 8975 3 -31.33 20.98 -60.34 0.141 8974
 8976 3 -31.44 20.87 -60.27 0.16 8975
 8977 3 -31.51 20.69 -60.19 0.258 8976
 8978 3 -31.6 20.57 -60.13 0.34 8977
 8979 3 -31.71 20.44 -60.09 0.389 8978
 8980 3 -31.74 20.28 -60.06 0.385 8979
 8981 3 -31.78 20.08 -60.02 0.325 8980
 8982 3 -31.8 19.94 -60.02 0.257 8981
 8983 3 -31.65 19.6 -59.84 0.109 8982
 8984 3 -31.74 19.46 -59.82 0.091 8983
 8985 3 -31.87 19.33 -59.77 0.103 8984
 8986 3 -32.03 19.21 -59.75 0.166 8985
 8987 3 -32.14 19.07 -59.7 0.176 8986
 8988 3 -32.15 18.87 -59.66 0.17 8987
 8989 3 -32.26 18.69 -59.55 0.175 8988
 8990 3 -32.37 18.52 -59.55 0.17 8989
 8991 3 -32.47 18.36 -59.49 0.125 8990
 8992 3 -32.57 18.18 -59.48 0.184 8991
 8993 3 -32.65 18.09 -59.48 0.227 8992
 8994 3 -32.83 17.75 -59.45 0.239 8993
 8995 3 -32.9 17.63 -59.45 0.228 8994
 8996 3 -32.9 17.38 -59.41 0.199 8995
 8997 3 -32.97 17.18 -59.38 0.212 8996
 8998 3 -33.04 17.04 -59.37 0.214 8997
 8999 3 -33.04 16.88 -59.35 0.279 8998
 9000 3 -33.32 16.77 -59.7 0.136 8999
 9001 3 -33.48 16.77 -59.85 0.138 9000
 9002 3 -33.55 16.74 -59.95 0.124 9001
 9003 3 -33.66 16.56 -60.12 0.12 9002
 9004 3 -33.7 16.49 -60.24 0.131 9003
 9005 3 -33.7 16.45 -60.37 0.195 9004
 9006 3 -33.86 16.38 -60.58 0.276 9005
 9007 3 -34 16.36 -60.79 0.28 9006
 9008 3 -34.12 16.4 -60.95 0.299 9007
 9009 3 -34.07 16.31 -61.09 0.256 9008
 9010 3 -34.05 16.34 -61.26 0.224 9009
 9011 3 -33.95 16.49 -61.47 0.125 9010
 9012 3 -34.01 16.57 -61.65 0.046 9011
 9013 3 -34.01 16.61 -61.76 0.097 9012
 9014 3 -34.01 16.66 -61.9 0.123 9013
 9015 3 -34.5 16.43 -60.98 0.158 9008
 9016 3 -34.62 16.52 -61.04 0.248 9015
 9017 3 -34.73 16.66 -61.12 0.315 9016
 9018 3 -34.82 16.79 -61.09 0.383 9017
 9019 3 -34.94 16.86 -61.01 0.358 9018
 9020 3 -35.08 16.84 -60.87 0.349 9019
 9021 3 -35.36 16.56 -60.69 0.192 9020
 9022 3 -32.86 16.74 -58.92 0.126 8999
 9023 3 -32.87 16.56 -58.81 0.143 9022
 9024 3 -32.93 16.4 -58.63 0.118 9023
 9025 3 -32.97 16.25 -58.49 0.114 9024
 9026 3 -32.97 16.18 -58.34 0.121 9025
 9027 3 -32.97 16.13 -58.17 0.075 9026
 9028 3 -32.93 16.06 -58.03 0.077 9027
 9029 3 -32.93 16.02 -57.88 0.117 9028
 9030 3 -32.86 15.96 -57.77 0.134 9029
 9031 3 -32.82 15.81 -57.64 0.115 9030
 9032 3 -32.82 15.63 -57.5 0.137 9031
 9033 3 -32.79 15.5 -57.41 0.131 9032
 9034 3 -32.79 15.31 -57.31 0.117 9033
 9035 3 -32.71 15.18 -57.2 0.108 9034
 9036 3 -32.6 14.96 -57.13 0.138 9035
 9037 3 -32.56 14.73 -57.09 0.16 9036
 9038 3 -32.56 14.47 -56.99 0.088 9037
 9039 3 -32.53 14.25 -56.92 0.097 9038
 9040 3 -32.49 14.14 -56.87 0.000125 9039
 9041 3 -32.74 24.44 -61.87 0.096 8949
 9042 3 -32.69 24.55 -62.02 0.089 9041
 9043 3 -32.66 24.53 -62.17 0.085 9042
 9044 3 -32.6 24.48 -62.31 0.127 9043
 9045 3 -32.51 24.5 -62.45 0.161 9044
 9046 3 -32.31 24.6 -62.67 0.152 9045
 9047 3 -32.2 24.66 -62.88 0.099 9046
 9048 3 -32.13 24.71 -63.03 0.108 9047
 9049 3 -32.06 24.75 -63.2 0.129 9048
 9050 3 -31.9 24.8 -63.32 0.124 9049
 9051 3 -31.77 24.96 -63.49 0.114 9050
 9052 3 -31.66 25.01 -63.6 0.095 9051
 9053 3 -31.55 25.12 -63.74 0.107 9052
 9054 3 -31.51 25.21 -63.86 0.104 9053
 9055 3 -31.48 25.26 -63.97 0.15 9054
 9056 3 -31.35 25.33 -64.1 0.161 9055
 9057 3 -31.17 25.41 -64.24 0.1 9056
 9058 3 -31.07 25.39 -64.35 0.097 9057
 9059 3 -30.94 25.44 -64.39 0.098 9058
 9060 3 -30.73 25.44 -64.47 0.109 9059
 9061 3 -30.6 25.48 -64.53 0.116 9060
 9062 3 -30.51 25.55 -64.53 0.087 9061
 9063 3 -30.37 25.58 -64.58 0.119 9062
 9064 3 -30.23 25.64 -64.66 0.154 9063
 9065 3 -30.07 25.69 -64.72 0.183 9064
 9066 3 -29.94 25.71 -64.75 0.144 9065
 9067 3 -29.78 25.57 -64.73 0.081 9066
 9068 3 -29.69 25.51 -64.76 0.092 9067
 9069 3 -29.53 25.53 -64.76 0.101 9068
 9070 3 -29.39 25.48 -64.75 0.135 9069
 9071 3 -29.23 25.53 -64.73 0.133 9070
 9072 3 -29.03 25.53 -64.78 0.133 9071
 9073 3 -28.89 25.53 -64.89 0.12 9072
 9074 3 -28.75 25.57 -64.92 0.121 9073
 9075 3 -28.6 25.55 -64.96 0.1 9074
 9076 3 -28.42 25.55 -65.04 0.102 9075
 9077 3 -28.26 25.57 -65.06 0.132 9076
 9078 3 -28.1 25.57 -65.04 0.167 9077
 9079 3 -27.96 25.57 -64.95 0.167 9078
 9080 3 -27.76 25.53 -64.86 0.148 9079
 9081 3 -27.58 25.55 -64.82 0.185 9080
 9082 3 -27.46 25.6 -64.84 0.158 9081
 9083 3 -27.32 25.6 -64.81 0.107 9082
 9084 3 -27.19 25.63 -64.84 0.13 9083
 9085 3 -27.03 25.68 -64.91 0.107 9084
 9086 3 -26.85 25.72 -65.01 0.078 9085
 9087 3 -26.64 25.72 -65.07 0.049 9086
 9088 3 -26.51 25.77 -65.16 0.075 9087
 9089 3 -44.67 22.03 -55.12 0.156 8396
 9090 3 -44.5 22.14 -55 0.138 9089
 9091 3 -44.35 22.3 -54.89 0.162 9090
 9092 3 -44.17 22.51 -54.86 0.139 9091
 9093 3 -43.99 22.74 -54.77 0.127 9092
 9094 3 -43.88 22.89 -54.62 0.168 9093
 9095 3 -43.81 23.03 -54.46 0.211 9094
 9096 3 -43.74 23.21 -54.52 0.2 9095
 9097 3 -43.73 23.64 -54.52 0.161 9096
 9098 3 -43.73 23.85 -54.53 0.16 9097
 9099 3 -43.68 23.99 -54.48 0.166 9098
 9100 3 -43.63 24.17 -54.49 0.159 9099
 9101 3 -43.67 24.39 -54.59 0.163 9100
 9102 3 -43.67 24.67 -54.6 0.115 9101
 9103 3 -43.61 24.8 -54.59 0.109 9102
 9104 3 -43.56 25.01 -54.63 0.105 9103
 9105 3 -43.59 25.17 -54.66 0.108 9104
 9106 3 -43.59 25.28 -54.73 0.131 9105
 9107 3 -43.49 25.48 -54.76 0.085 9106
 9108 3 -43.49 25.71 -54.81 0.126 9107
 9109 3 -43.48 25.87 -54.87 0.123 9108
 9110 3 -43.53 26.1 -55 0.103 9109
 9111 3 -43.56 26.21 -55.01 0.104 9110
 9112 3 -43.5 26.39 -55.07 0.179 9111
 9113 3 -43.49 26.51 -55.11 0.172 9112
 9114 3 -43.54 26.67 -55.26 0.138 9113
 9115 3 -43.5 26.83 -55.37 0.113 9114
 9116 3 -43.39 27.03 -55.53 0.154 9115
 9117 3 -43.36 27.21 -55.65 0.109 9116
 9118 3 -43.39 27.37 -55.72 0.14 9117
 9119 3 -43.35 27.58 -55.83 0.091 9118
 9120 3 -43.32 27.83 -55.9 0.09 9119
 9121 3 -43.25 27.98 -56.01 0.094 9120
 9122 3 -43.22 28.1 -56.05 0.115 9121
 9123 3 -43.18 28.35 -56.16 0.081 9122
 9124 3 -43.06 28.49 -56.31 0.124 9123
 9125 3 -43 28.62 -56.45 0.153 9124
 9126 3 -42.86 28.76 -56.52 0.151 9125
 9127 3 -42.75 28.9 -56.6 0.186 9126
 9128 3 -42.57 29.06 -56.55 0.185 9127
 9129 3 -42.47 29.28 -56.58 0.134 9128
 9130 3 -42.44 29.44 -56.56 0.118 9129
 9131 3 -42.36 29.6 -56.59 0.13 9130
 9132 3 -42.32 29.78 -56.7 0.188 9131
 9133 3 -42.24 29.83 -56.74 0.169 9132
 9134 3 -42.08 29.87 -56.73 0.127 9133
 9135 3 -42.03 30.05 -56.8 0.135 9134
 9136 3 -41.97 30.19 -56.87 0.125 9135
 9137 3 -41.9 30.31 -56.81 0.095 9136
 9138 3 -41.75 30.51 -56.74 0.098 9137
 9139 3 -41.64 30.56 -56.73 0.11 9138
 9140 3 -41.49 30.62 -56.73 0.099 9139
 9141 3 -41.37 30.74 -56.74 0.094 9140
 9142 3 -41.32 30.96 -56.78 0.102 9141
 9143 3 -41.29 31.08 -56.77 0.096 9142
 9144 3 -41.29 31.24 -56.84 0.107 9143
 9145 3 -41.35 31.39 -56.94 0.095 9144
 9146 3 -41.41 31.53 -57.01 0.099 9145
 9147 3 -41.44 31.69 -57.09 0.124 9146
 9148 3 -41.48 31.8 -57.15 0.175 9147
 9149 3 -41.51 31.94 -57.21 0.195 9148
 9150 3 -41.32 32.18 -57.19 0.119 9149
 9151 3 -41.25 32.26 -57.23 0.093 9150
 9152 3 -41.18 32.43 -57.23 0.101 9151
 9153 3 -41.15 32.58 -57.23 0.139 9152
 9154 3 -41.18 32.77 -57.33 0.132 9153
 9155 3 -41.19 32.94 -57.33 0.145 9154
 9156 3 -41.19 33.12 -57.37 0.156 9155
 9157 3 -41.23 33.34 -57.38 0.186 9156
 9158 3 -41.11 33.62 -57.58 0.131 9157
 9159 3 -41.02 33.79 -57.7 0.108 9158
 9160 3 -40.94 33.88 -57.73 0.092 9159
 9161 3 -40.88 33.97 -57.77 0.12 9160
 9162 3 -40.83 34.13 -57.87 0.084 9161
 9163 3 -40.83 34.33 -57.95 0.108 9162
 9164 3 -40.87 34.44 -58.02 0.107 9163
 9165 3 -40.87 34.48 -58.15 0.088 9164
 9166 3 -40.9 34.48 -58.27 0.067 9165
 9167 3 -40.87 34.58 -58.37 0.11 9166
 9168 3 -40.84 34.72 -58.41 0.182 9167
 9169 3 -40.7 34.83 -58.56 0.359 9168
 9170 3 -40.63 34.9 -58.71 0.392 9169
 9171 3 -40.61 35.04 -58.91 0.431 9170
 9172 3 -40.54 35.12 -59.03 0.42 9171
 9173 3 -40.45 35.15 -59.13 0.364 9172
 9174 3 -40.42 35.26 -59.24 0.327 9173
 9175 3 -40.52 35.32 -59.53 0.287 9174
 9176 3 -40.69 35.37 -59.88 0.096 9175
 9177 3 -40.71 35.44 -60.01 0.099 9176
 9178 3 -40.69 35.58 -60.16 0.118 9177
 9179 3 -40.7 35.59 -60.34 0.101 9178
 9180 3 -40.63 35.61 -60.55 0.138 9179
 9181 3 -40.63 35.7 -60.62 0.131 9180
 9182 3 -40.59 35.87 -60.71 0.142 9181
 9183 3 -40.56 36.01 -60.76 0.112 9182
 9184 3 -40.51 36.12 -60.87 0.093 9183
 9185 3 -40.56 36.25 -60.99 0.103 9184
 9186 3 -40.58 36.37 -61.1 0.085 9185
 9187 3 -40.62 36.48 -61.21 0.087 9186
 9188 3 -40.63 36.62 -61.3 0.081 9187
 9189 3 -40.66 36.73 -61.37 0.114 9188
 9190 3 -40.59 36.97 -61.41 0.162 9189
 9191 3 -40.59 37.05 -61.49 0.216 9190
 9192 3 -40.94 37.01 -61.17 0.073 9191
 9193 3 -41.06 37.11 -61.21 0.089 9192
 9194 3 -41.24 37.25 -61.27 0.051 9193
 9195 3 -41.34 37.23 -61.35 0.078 9194
 9196 3 -40.5 37.12 -61.67 0.198 9191
 9197 3 -40.49 37.23 -61.8 0.191 9196
 9198 3 -40.39 37.33 -61.95 0.154 9197
 9199 3 -40.35 37.44 -62.13 0.138 9198
 9200 3 -40.38 37.54 -62.27 0.134 9199
 9201 3 -40.31 37.7 -62.44 0.153 9200
 9202 3 -40.25 37.87 -62.58 0.142 9201
 9203 3 -40.14 37.99 -62.66 0.135 9202
 9204 3 -40.03 38.16 -62.76 0.162 9203
 9205 3 -40.02 38.26 -62.95 0.172 9204
 9206 3 -39.99 38.41 -63.1 0.177 9205
 9207 3 -39.93 38.64 -63.28 0.12 9206
 9208 3 -39.82 38.7 -63.34 0.119 9207
 9209 3 -39.78 38.95 -63.46 0.152 9208
 9210 3 -39.72 39.17 -63.59 0.127 9209
 9211 3 -39.71 39.31 -63.7 0.065 9210
 9212 3 -39.65 39.46 -63.93 0.154 9211
 9213 3 -39.58 39.52 -64.07 0.192 9212
 9214 3 -39.47 39.63 -64.2 0.186 9213
 9215 3 -39.43 39.74 -64.34 0.164 9214
 9216 3 -39.4 39.91 -64.43 0.107 9215
 9217 3 -39.36 40.03 -64.57 0.134 9216
 9218 3 -39.26 40.16 -64.76 0.122 9217
 9219 3 -39.18 40.27 -64.93 0.118 9218
 9220 3 -39.12 40.41 -65.04 0.123 9219
 9221 3 -39.1 40.46 -65.18 0.076 9220
 9222 3 -39.11 40.52 -65.32 0.126 9221
 9223 3 -39 40.73 -65.52 0.159 9222
 9224 3 -38.97 40.84 -65.67 0.17 9223
 9225 3 -38.9 40.96 -65.91 0.165 9224
 9226 3 -38.87 41.08 -66.08 0.116 9225
 9227 3 -38.87 41.14 -66.25 0.12 9226
 9228 3 -38.79 41.21 -66.41 0.096 9227
 9229 3 -38.74 41.27 -66.63 0.126 9228
 9230 3 -38.61 41.34 -66.75 0.148 9229
 9231 3 -38.48 41.45 -66.86 0.164 9230
 9232 3 -38.37 41.52 -66.97 0.187 9231
 9233 3 -38.3 41.58 -67.11 0.179 9232
 9234 3 -38.19 41.59 -67.27 0.144 9233
 9235 3 -38.04 41.71 -67.41 0.128 9234
 9236 3 -38.06 41.74 -67.52 0.127 9235
 9237 3 -38.11 41.77 -67.66 0.127 9236
 9238 3 -37.94 41.92 -67.78 0.088 9237
 9239 3 -37.84 42.06 -67.86 0.109 9238
 9240 3 -37.73 42.09 -67.94 0.124 9239
 9241 3 -37.69 42.24 -68 0.194 9240
 9242 3 -37.7 42.44 -68.19 0.126 9241
 9243 3 -37.63 42.53 -68.27 0.138 9242
 9244 3 -37.53 42.73 -68.42 0.174 9243
 9245 3 -37.49 42.95 -68.55 0.191 9244
 9246 3 -37.47 43.06 -68.72 0.214 9245
 9247 3 -37.46 43.15 -68.83 0.211 9246
 9248 3 -37.21 43.42 -68.89 0.075 9247
 9249 3 -37.18 43.43 -69 0.083 9248
 9250 3 -37.11 43.53 -69.11 0.113 9249
 9251 3 -37.1 43.6 -69.22 0.145 9250
 9252 3 -37.04 43.67 -69.3 0.12 9251
 9253 3 -36.93 43.77 -69.41 0.104 9252
 9254 3 -36.76 43.9 -69.53 0.129 9253
 9255 3 -36.5 43.88 -69.63 0.109 9254
 9256 3 -36.33 43.88 -69.64 0.118 9255
 9257 3 -36.21 43.96 -69.69 0.14 9256
 9258 3 -36.11 44.03 -69.82 0.176 9257
 9259 3 -36.04 44.07 -69.92 0.132 9258
 9260 3 -35.96 44.17 -70.05 0.108 9259
 9261 3 -35.86 44.32 -70.2 0.141 9260
 9262 3 -35.81 44.42 -70.39 0.088 9261
 9263 3 -35.74 44.47 -70.51 0.08 9262
 9264 3 -35.71 44.52 -70.64 0.098 9263
 9265 3 -35.71 44.54 -70.76 0.107 9264
 9266 3 -35.6 44.6 -70.97 0.088 9265
 9267 3 -35.48 44.61 -71.14 0.112 9266
 9268 3 -35.4 44.61 -71.28 0.214 9267
 9269 3 -35.37 44.68 -71.45 0.206 9268
 9270 3 -35.26 44.77 -71.58 0.247 9269
 9271 3 -35.15 44.95 -71.72 0.225 9270
 9272 3 -35.19 45 -71.93 0.161 9271
 9273 3 -35.15 45.15 -72.18 0.107 9272
 9274 3 -35.05 45.28 -72.39 0.103 9273
 9275 3 -34.98 45.32 -72.58 0.091 9274
 9276 3 -34.94 45.36 -72.75 0.127 9275
 9277 3 -34.91 45.39 -72.89 0.127 9276
 9278 3 -34.89 45.46 -73.03 0.105 9277
 9279 3 -34.84 45.53 -73.17 0.095 9278
 9280 3 -34.87 45.63 -73.31 0.179 9279
 9281 3 -34.87 45.75 -73.48 0.255 9280
 9282 3 -34.84 45.9 -73.58 0.309 9281
 9283 3 -34.81 46.03 -73.64 0.333 9282
 9284 3 -34.77 46.17 -73.84 0.345 9283
 9285 3 -34.7 46.27 -73.98 0.329 9284
 9286 3 -34.67 46.39 -74.14 0.324 9285
 9287 3 -34.65 46.53 -74.2 0.294 9286
 9288 3 -34.62 46.7 -74.34 0.177 9287
 9289 3 -34.56 46.88 -74.4 0.164 9288
 9290 3 -34.48 47.06 -74.62 0.14 9289
 9291 3 -34.44 47.18 -74.79 0.14 9290
 9292 3 -34.45 47.31 -74.92 0.154 9291
 9293 3 -34.41 47.46 -75.12 0.125 9292
 9294 3 -34.38 47.57 -75.23 0.113 9293
 9295 3 -34.41 47.64 -75.34 0.103 9294
 9296 3 -34.45 47.75 -75.51 0.085 9295
 9297 3 -34.53 47.81 -75.64 0.127 9296
 9298 3 -34.59 47.89 -75.78 0.133 9297
 9299 3 -34.67 48.03 -75.9 0.093 9298
 9300 3 -34.71 48.14 -76.06 0.1 9299
 9301 3 -34.67 48.27 -76.17 0.089 9300
 9302 3 -34.61 48.42 -76.26 0.097 9301
 9303 3 -34.57 48.57 -76.42 0.086 9302
 9304 3 -34.53 48.75 -76.53 0.12 9303
 9305 3 -34.35 48.87 -76.76 0.247 9304
 9306 3 -34.16 48.61 -76.37 0.053 9305
 9307 3 -34.06 48.54 -76.29 0.000125 9306
 9308 3 -34.34 49.01 -77.01 0.222 9305
 9309 3 -34.21 49.08 -77.2 0.137 9308
 9310 3 -34.1 49.11 -77.34 0.092 9309
 9311 3 -33.97 49.16 -77.4 0.081 9310
 9312 3 -33.74 48.98 -77.53 0.081 9311
 9313 3 -33.64 49.07 -77.59 0.083 9312
 9314 3 -33.6 49.21 -77.64 0.098 9313
 9315 3 -33.53 49.26 -77.78 0.093 9314
 9316 3 -33.53 49.21 -78.01 0.122 9315
 9317 3 -33.6 49.18 -78.18 0.187 9316
 9318 3 -33.76 49.54 -78.43 0.116 9317
 9319 3 -33.85 49.57 -78.53 0.169 9318
 9320 3 -33.94 49.66 -78.72 0.16 9319
 9321 3 -33.98 49.78 -78.97 0.115 9320
 9322 3 -33.98 49.86 -79.11 0.118 9321
 9323 3 -34.03 50 -79.2 0.143 9322
 9324 3 -34.04 50.18 -79.25 0.159 9323
 9325 3 -34.08 50.3 -79.31 0.154 9324
 9326 3 -34.11 50.46 -79.39 0.174 9325
 9327 3 -34.18 50.6 -79.43 0.17 9326
 9328 3 -34.26 50.72 -79.51 0.158 9327
 9329 3 -34.33 50.9 -79.61 0.124 9328
 9330 3 -34.36 51.05 -79.7 0.113 9329
 9331 3 -34.4 51.16 -79.78 0.144 9330
 9332 3 -34.39 51.33 -79.81 0.171 9331
 9333 3 -34.39 51.5 -79.87 0.138 9332
 9334 3 -34.33 51.58 -80.03 0.127 9333
 9335 3 -34.29 51.75 -80.12 0.11 9334
 9336 3 -34.29 51.9 -80.2 0.147 9335
 9337 3 -34.33 52.01 -80.2 0.149 9336
 9338 3 -34.95 45.14 -71.56 0.08 9271
 9339 3 -35.02 45.27 -71.51 0.115 9338
 9340 3 -34.94 45.31 -71.4 0.138 9339
 9341 3 -34.95 45.5 -71.33 0.079 9340
 9342 3 -34.83 45.63 -71.26 0.099 9341
 9343 3 -34.77 45.71 -71.23 0.000125 9342
 9344 3 -41.63 31.9 -57.38 0.142 9149
 9345 3 -41.98 31.92 -57.41 0.061 9344
 9346 3 -42.12 32.01 -57.46 0.079 9345
 9347 3 -42.25 31.98 -57.41 0.029 9346
 9348 3 -42.38 32.01 -57.38 0.056 9347
 9349 3 -36.97 7.97 -33.52 0.089 6246
 9350 3 -37.07 8.18 -33.55 0.099 9349
 9351 3 -37.16 8.3 -33.56 0.118 9350
 9352 3 -37.3 8.61 -33.55 0.121 9351
 9353 3 -37.43 8.98 -33.47 0.112 9352
 9354 3 -37.51 9.12 -33.48 0.208 9353
 9355 3 -37.59 9.26 -33.47 0.292 9354
 9356 3 -37.33 9.71 -33.69 0.096 9355
 9357 3 -37.16 9.86 -33.84 0.103 9356
 9358 3 -37.75 9.32 -33.48 0.302 9355
 9359 3 -37.87 9.38 -33.36 0.282 9358
 9360 3 -38 9.48 -33.32 0.203 9359
 9361 3 -37.97 9.62 -33.29 0.095 9360
 9362 3 -38.04 9.79 -33.23 0.099 9361
 9363 3 -38.14 9.88 -33.18 0.106 9362
 9364 3 -38.21 9.99 -33.17 0.158 9363
 9365 3 -38.29 10.11 -33.15 0.134 9364
 9366 3 -38.46 10.09 -32.98 0.118 9365
 9367 3 -38.59 10.12 -32.92 0.104 9366
 9368 3 -38.72 10.28 -32.86 0.102 9367
 9369 3 -38.84 10.44 -32.82 0.142 9368
 9370 3 -38.9 10.65 -32.75 0.186 9369
 9371 3 -38.84 10.79 -32.72 0.218 9370
 9372 3 -38.91 10.88 -32.64 0.3 9371
 9373 3 -39.21 10.93 -32.3 0.118 9372
 9374 3 -39.37 10.96 -32.15 0.106 9373
 9375 3 -39.4 11.07 -32.11 0.083 9374
 9376 3 -39.4 11.18 -32.08 0.000125 9375
 9377 3 -38.47 11.13 -32.89 0.04 9372
 9378 3 -38.37 11.24 -32.86 0.078 9377
 9379 3 -38.27 11.29 -32.93 0.066 9378
 9380 3 -37.84 9.35 -33.04 0.063 9359
 9381 3 -37.93 9.24 -32.97 0.05 9380
```
