## Supplementary material for "Automated Proofreading of Digitally Reconstructed Neural Morphology Enhances Accuracy, Scalability, and Standardization": Standardization and accuracy results: 720575940616463477.CNG.swc (part 1 of 2)

```
# SWC to SWC conversion from L-Measure. Sridevi Polavaram: spolavar@gmu.edu
# Original fileName:Z://nmo_swc//out_Final//Source_Temp1//720575940616463477.CNG.swc
#
# SWC to SWC conversion from L-Measure. Sridevi Polavaram: spolavar@gmu.edu

# Original fileName:Z://nmo_swc//nmo_user_Final//Source_Temp1//720575940616463477.CNG.swc

#

# SWC to SWC conversion from L-Measure. Sridevi Polavaram: spolavar@gmu.edu


# Original fileName:Z://nmo_swc//Autoswc//720575940616463477.CNG.swc.swc.CNG.swc


#


# Original file /nmo_swc/Temp_LMeasure/720575940616463477.CNG.swc.swc edited using StdSwc version 1.31 on 3/7/26.


# Irregularities and fixes documented in /nmo_swc/Temp_LMeasure/720575940616463477.CNG.swc.swc.std.  See StdSwc1.31.doc for more information.


#


# SWC to SWC conversion from L-Measure. Sridevi Polavaram: spolavar@gmu.edu


# Original fileName:Z://nmo_swc//Source_Temp1//720575940616463477.CNG.swc


#


# SWC to SWC conversion from L-Measure. Sridevi Polavaram: spolavar@gmu.edu


 1 1 0 0 0 2.87 -1
 2 1 0.22 0.02 -0.04 2.863 1
 3 1 0.41 0.15 -0.05 2.791 2
 4 1 0.47 0.16 -0.23 2.717 3
 5 1 0.4 0.33 -0.37 2.604 4
 6 1 0.39 0.4 -0.53 2.511 5
 7 1 0.59 0.4 -0.62 2.441 6
 8 1 0.68 0.39 -0.82 2.379 7
 9 1 0.79 0.43 -0.91 2.224 8
 10 1 0.9 0.51 -1.01 2.152 9
 11 1 0.93 0.46 -1.13 1.997 10
 12 1 1.1 0.54 -1.19 1.891 11
 13 1 1.17 0.67 -1.33 1.803 12
 14 1 1.21 0.65 -1.47 1.716 13
 15 1 1.37 0.67 -1.57 1.649 14
 16 1 1.4 0.69 -1.65 1.508 15
 17 1 1.48 0.8 -1.78 1.392 16
 18 1 1.68 0.71 -1.87 1.321 17
 19 1 1.62 0.82 -2.07 1.22 18
 20 1 1.59 0.99 -2.22 1.068 19
 21 1 1.64 1 -2.36 0.94 20
 22 1 1.75 1.08 -2.46 0.864 21
 23 1 1.84 1.07 -2.55 0.828 22
 24 1 1.95 1.07 -2.69 0.758 23
 25 1 2.02 1.15 -2.9 0.736 24
 26 1 2.12 1.14 -3.03 0.689 25
 27 1 2.18 1.25 -3.26 0.641 26
 28 1 2.37 1.17 -3.34 0.633 27
 29 1 2.58 1.18 -3.44 0.661 28
 30 1 2.75 1.11 -3.55 0.652 29
 31 3 2.93 1.16 -3.72 0.633 30
 32 3 3.06 1.05 -3.84 0.598 31
 33 3 3.12 1 -4.01 0.541 32
 34 3 3.27 0.9 -4.16 0.486 33
 35 3 3.33 0.83 -4.29 0.434 34
 36 3 3.39 0.69 -4.38 0.419 35
 37 3 3.39 0.6 -4.52 0.38 36
 38 3 3.41 0.58 -4.7 0.369 37
 39 3 3.33 0.5 -4.84 0.376 38
 40 3 3.24 0.44 -4.97 0.367 39
 41 3 3.2 0.39 -5.09 0.351 40
 42 3 3.18 0.31 -5.22 0.334 41
 43 3 3.12 0.21 -5.38 0.334 42
 44 3 3.04 0.13 -5.54 0.339 43
 45 3 2.95 0.06 -5.71 0.37 44
 46 3 2.91 0.04 -5.87 0.348 45
 47 3 2.89 0 -6.04 0.321 46
 48 3 3 -0.32 -6.31 0.437 47
 49 3 3.22 -0.67 -6.87 0.643 48
 50 3 3.41 -0.91 -7.42 0.893 49
 51 3 3.43 -0.86 -7.59 0.781 50
 52 3 3.41 -0.81 -7.72 0.785 51
 53 3 3.47 -0.69 -7.87 0.702 52
 54 3 3.22 0 -7.54 0.866 53
 55 3 3.12 0.07 -7.55 0.818 54
 56 3 3.02 0.16 -7.67 0.757 55
 57 3 2.87 0.19 -7.77 0.692 56
 58 3 2.7 0.27 -7.83 0.609 57
 59 3 2.54 0.33 -7.93 0.559 58
 60 3 2.52 0.33 -8.08 0.488 59
 61 3 2.41 0.32 -8.23 0.45 60
 62 3 2.31 0.32 -8.38 0.423 61
 63 3 2.27 0.27 -8.53 0.442 62
 64 3 2.18 0.19 -8.65 0.452 63
 65 3 2.22 0 -8.81 0.406 64
 66 3 2.2 -0.03 -8.97 0.394 65
 67 3 2.1 -0.08 -9.13 0.368 66
 68 3 2.04 -0.06 -9.28 0.383 67
 69 3 2.04 -0.09 -9.48 0.368 68
 70 3 2 -0.08 -9.66 0.352 69
 71 3 1.93 -0.08 -9.88 0.319 70
 72 3 1.88 0 -9.99 0.328 71
 73 3 1.84 0.07 -10.12 0.317 72
 74 3 1.76 0.18 -10.25 0.32 73
 75 3 1.63 0.29 -10.38 0.335 74
 76 3 1.62 0.45 -10.52 0.346 75
 77 3 1.55 0.54 -10.68 0.301 76
 78 3 1.53 0.67 -10.78 0.294 77
 79 3 1.54 0.78 -10.97 0.297 78
 80 3 1.39 0.91 -11.07 0.287 79
 81 3 1.3 0.93 -11.21 0.279 80
 82 3 1.33 1.01 -11.38 0.305 81
 83 3 1.33 1.03 -11.53 0.313 82
 84 3 1.18 1.02 -11.74 0.283 83
 85 3 1.1 1.06 -11.94 0.297 84
 86 3 1.05 1 -12.13 0.323 85
 87 3 0.98 0.98 -12.31 0.293 86
 88 3 0.93 0.93 -12.53 0.265 87
 89 3 0.92 0.81 -12.8 0.261 88
 90 3 0.91 0.54 -13.02 0.273 89
 91 3 0.83 0.46 -13.14 0.283 90
 92 3 0.77 0.38 -13.3 0.246 91
 93 3 0.72 0.28 -13.4 0.234 92
 94 3 0.78 0.2 -13.62 0.282 93
 95 3 0.27 0 -13.82 0.349 94
 96 3 0.27 0 -13.93 0.386 95
 97 3 0.23 -0.05 -14.02 0.479 96
 98 3 0.02 -0.05 -14.12 0.459 97
 99 3 0.04 -0.05 -14.23 0.468 98
 100 3 0 -0.13 -14.32 0.55 99
 101 3 -0.16 -0.33 -14.44 0.514 100
 102 3 -0.11 -0.32 -14.72 0.48 101
 103 3 -0.14 -0.41 -14.84 0.44 102
 104 3 -0.27 -0.33 -15.06 0.344 103
 105 3 -0.41 -0.37 -15.19 0.307 104
 106 3 -0.68 -0.19 -15.33 0.298 105
 107 3 -0.88 -0.08 -15.43 0.341 106
 108 3 -1.08 -0.02 -15.6 0.334 107
 109 3 -1.28 0.02 -15.75 0.387 108
 110 3 -1.54 0.08 -15.89 0.403 109
 111 3 -1.79 0.19 -16.05 0.42 110
 112 3 -1.9 0.05 -16.17 0.409 111
 113 3 -2.11 -0.04 -16.32 0.398 112
 114 3 -2.28 -0.07 -16.46 0.402 113
 115 3 -2.65 -0.23 -16.51 0.466 114
 116 3 -2.88 -0.29 -16.58 0.46 115
 117 3 -2.94 -0.32 -16.69 0.484 116
 118 3 -3.11 -0.43 -16.76 0.437 117
 119 3 -3.17 -0.37 -16.85 0.439 118
 120 3 -3.28 -0.54 -16.96 0.439 119
 121 3 -3.28 -0.6 -17.12 0.445 120
 122 3 -3.32 -0.72 -17.21 0.411 121
 123 3 -3.47 -0.78 -17.3 0.416 122
 124 3 -3.59 -0.76 -17.42 0.438 123
 125 3 -3.78 -0.76 -17.5 0.404 124
 126 3 -3.86 -0.78 -17.64 0.361 125
 127 3 -3.88 -0.75 -17.87 0.315 126
 128 3 -3.98 -0.77 -17.96 0.337 127
 129 3 -4.13 -0.78 -18.08 0.345 128
 130 3 -4.23 -0.79 -18.26 0.307 129
 131 3 -4.39 -0.81 -18.35 0.3 130
 132 3 -4.5 -0.79 -18.55 0.295 131
 133 3 -4.62 -0.83 -18.76 0.272 132
 134 3 -4.76 -0.86 -18.83 0.272 133
 135 3 -4.97 -0.86 -18.91 0.297 134
 136 3 -5.13 -0.86 -19.07 0.268 135
 137 3 -5.34 -0.88 -19.19 0.272 136
 138 3 -5.51 -0.88 -19.25 0.272 137
 139 3 -5.73 -0.82 -19.32 0.264 138
 140 3 -5.89 -0.84 -19.5 0.263 139
 141 3 -6.09 -0.88 -19.53 0.275 140
 142 3 -6.35 -0.91 -19.6 0.282 141
 143 3 -6.75 -0.93 -19.67 0.336 142
 144 3 -6.95 -0.89 -19.71 0.283 143
 145 3 -7.04 -0.86 -19.85 0.324 144
 146 3 -7.26 -0.82 -19.94 0.273 145
 147 3 -7.31 -0.85 -20.14 0.342 146
 148 3 -7.41 -0.81 -20.32 0.378 147
 149 3 -7.48 -0.77 -20.48 0.342 148
 150 3 -7.79 -0.68 -20.64 0.332 149
 151 3 -7.99 -0.61 -20.82 0.293 150
 152 3 -8.16 -0.51 -20.94 0.292 151
 153 3 -8.47 -0.42 -21.03 0.272 152
 154 3 -8.68 -0.3 -21.1 0.283 153
 155 3 -8.9 -0.22 -21.21 0.354 154
 156 3 -9.14 -0.1 -21.25 0.318 155
 157 3 -9.24 -0.01 -21.37 0.32 156
 158 3 -9.35 0.03 -21.51 0.3 157
 159 3 -9.54 0.14 -21.58 0.303 158
 160 3 -9.68 0.23 -21.69 0.294 159
 161 3 -10.19 0.41 -21.78 0.329 160
 162 3 -10.27 0.54 -21.87 0.349 161
 163 3 -10.4 0.61 -21.98 0.328 162
 164 3 -10.61 0.69 -22.03 0.281 163
 165 3 -10.61 0.81 -22.19 0.285 164
 166 3 -10.67 0.92 -22.35 0.258 165
 167 3 -10.87 1.08 -22.44 0.283 166
 168 3 -11.07 1.18 -22.51 0.261 167
 169 3 -11.23 1.36 -22.58 0.229 168
 170 3 -11.63 1.6 -22.57 0.314 169
 171 3 -11.84 1.7 -22.6 0.3 170
 172 3 -11.9 1.78 -22.67 0.351 171
 173 3 -12.11 1.93 -22.71 0.38 172
 174 3 -12.29 2.07 -22.83 0.357 173
 175 3 -12.39 2.13 -22.94 0.328 174
 176 3 -12.42 2.38 -23.1 0.372 175
 177 3 -12.51 2.46 -23.19 0.355 176
 178 3 -12.7 2.69 -23.32 0.374 177
 179 3 -12.93 2.84 -23.44 0.357 178
 180 3 -13.18 3.03 -23.62 0.362 179
 181 3 -13.29 3.05 -23.71 0.378 180
 182 3 -13.59 3.19 -23.89 0.374 181
 183 3 -13.95 3.23 -23.96 0.331 182
 184 3 -14.21 3.26 -23.98 0.257 183
 185 3 -14.42 3.36 -24.1 0.254 184
 186 3 -14.55 3.4 -24.19 0.274 185
 187 3 -14.73 3.48 -24.3 0.281 186
 188 3 -14.89 3.57 -24.42 0.272 187
 189 3 -15.11 3.67 -24.42 0.249 188
 190 3 -15.3 3.76 -24.51 0.284 189
 191 3 -15.49 3.78 -24.62 0.266 190
 192 3 -15.63 3.8 -24.67 0.262 191
 193 3 -15.81 3.86 -24.8 0.241 192
 194 3 -15.97 3.92 -24.87 0.251 193
 195 3 -16.08 3.82 -25 0.249 194
 196 3 -16.28 3.92 -25.07 0.256 195
 197 3 -16.42 3.88 -25.21 0.247 196
 198 3 -16.58 3.9 -25.3 0.225 197
 199 3 -16.76 3.96 -25.46 0.236 198
 200 3 -16.99 4.05 -25.62 0.251 199
 201 3 -17.22 4.16 -25.73 0.356 200
 202 3 -17.38 4.13 -25.85 0.3 201
 203 3 -17.56 4.18 -25.96 0.266 202
 204 3 -17.69 4.22 -26.03 0.246 203
 205 3 -17.9 4.31 -26.01 0.237 204
 206 3 -18.01 4.23 -26.05 0.22 205
 207 3 -17.99 4.17 -26.19 0.178 206
 208 3 -18.24 4.27 -26.19 0.244 207
 209 3 -18.38 4.22 -26.32 0.225 208
 210 3 -18.56 4.18 -26.42 0.236 209
 211 3 -18.79 4.18 -26.48 0.246 210
 212 3 -19.03 4.18 -26.6 0.259 211
 213 3 -19.28 4.15 -26.75 0.279 212
 214 3 -19.47 4.22 -26.85 0.252 213
 215 3 -19.69 4.18 -27.01 0.258 214
 216 3 -19.9 4.15 -27.12 0.273 215
 217 3 -20.17 4.15 -27.19 0.278 216
 218 3 -20.38 4.13 -27.3 0.3 217
 219 3 -20.65 4.14 -27.42 0.275 218
 220 3 -20.85 4.14 -27.48 0.283 219
 221 3 -21.1 4.15 -27.58 0.266 220
 222 3 -21.35 4.15 -27.69 0.266 221
 223 3 -21.58 4.14 -27.82 0.28 222
 224 3 -21.78 4.14 -27.98 0.264 223
 225 3 -22.01 4.14 -28.1 0.276 224
 226 3 -22.17 4.15 -28.23 0.279 225
 227 3 -22.4 4.19 -28.33 0.274 226
 228 3 -22.58 4.22 -28.37 0.264 227
 229 3 -22.74 4.22 -28.46 0.276 228
 230 3 -22.97 4.28 -28.51 0.292 229
 231 3 -23.19 4.3 -28.55 0.316 230
 232 3 -23.42 4.42 -28.64 0.319 231
 233 3 -23.6 4.43 -28.71 0.31 232
 234 3 -23.81 4.56 -28.69 0.307 233
 235 3 -24.01 4.65 -28.71 0.322 234
 236 3 -24.24 4.81 -28.71 0.337 235
 237 3 -24.4 4.86 -28.76 0.338 236
 238 3 -24.6 4.89 -28.89 0.317 237
 239 3 -24.83 5.02 -29 0.289 238
 240 3 -25.1 5.1 -29.03 0.311 239
 241 3 -25.29 5.1 -29.1 0.311 240
 242 3 -25.49 5.18 -29.08 0.315 241
 243 3 -25.72 5.19 -29.14 0.307 242
 244 3 -25.92 5.22 -29.14 0.286 243
 245 3 -26.13 5.22 -29.17 0.294 244
 246 3 -26.31 5.28 -29.17 0.319 245
 247 3 -26.53 5.31 -29.19 0.315 246
 248 3 -26.79 5.35 -29.21 0.341 247
 249 3 -27.06 5.44 -29.28 0.333 248
 250 3 -27.31 5.55 -29.28 0.331 249
 251 3 -27.44 5.67 -29.28 0.337 250
 252 3 -27.65 5.76 -29.25 0.294 251
 253 3 -27.76 5.88 -29.21 0.293 252
 254 3 -27.9 6.02 -29.19 0.293 253
 255 3 -28.01 6.21 -29.19 0.289 254
 256 3 -28.13 6.39 -29.19 0.304 255
 257 3 -28.28 6.56 -29.17 0.329 256
 258 3 -28.42 6.72 -29.14 0.332 257
 259 3 -28.58 6.81 -29.16 0.301 258
 260 3 -28.76 6.9 -29.26 0.307 259
 261 3 -28.88 7 -29.23 0.311 260
 262 3 -29.08 7.03 -29.21 0.33 261
 263 3 -29.26 7.06 -29.21 0.332 262
 264 3 -29.51 7.1 -29.19 0.301 263
 265 3 -29.69 7.14 -29.26 0.245 264
 266 3 -29.76 7.23 -29.25 0.242 265
 267 3 -29.92 7.28 -29.16 0.279 266
 268 3 -30.08 7.42 -29.16 0.257 267
 269 3 -30.28 7.5 -29.12 0.271 268
 270 3 -30.47 7.57 -29.1 0.264 269
 271 3 -30.69 7.71 -29.16 0.262 270
 272 3 -30.85 7.78 -29.17 0.282 271
 273 3 -30.99 7.85 -29.19 0.293 272
 274 3 -31.17 7.92 -29.19 0.274 273
 275 3 -31.4 7.96 -29.26 0.298 274
 276 3 -31.67 8.02 -29.32 0.308 275
 277 3 -31.9 8.09 -29.3 0.291 276
 278 3 -32.24 8.18 -29.33 0.294 277
 279 3 -32.42 8.25 -29.39 0.253 278
 280 3 -32.6 8.35 -29.46 0.238 279
 281 3 -32.82 8.45 -29.53 0.266 280
 282 3 -33.02 8.6 -29.64 0.297 281
 283 3 -33.17 8.73 -29.76 0.295 282
 284 3 -33.28 8.88 -29.92 0.331 283
 285 3 -33.34 9.04 -30.1 0.313 284
 286 3 -33.38 9.13 -30.26 0.285 285
 287 3 -33.46 9.26 -30.37 0.264 286
 288 3 -33.53 9.4 -30.39 0.279 287
 289 3 -33.7 9.52 -30.48 0.28 288
 290 3 -33.85 9.66 -30.64 0.256 289
 291 3 -34.02 9.8 -30.62 0.232 290
 292 3 -34.27 9.92 -30.57 0.242 291
 293 3 -34.43 10.01 -30.53 0.245 292
 294 3 -34.68 10.13 -30.51 0.228 293
 295 3 -35.03 10.28 -30.55 0.292 294
 296 3 -35.21 10.3 -30.53 0.256 295
 297 3 -35.42 10.25 -30.53 0.232 296
 298 3 -35.73 10.33 -30.51 0.284 297
 299 3 -36.06 10.44 -30.62 0.291 298
 300 3 -36.23 10.44 -30.55 0.337 299
 301 3 -36.49 10.53 -30.53 0.32 300
 302 3 -36.75 10.61 -30.55 0.316 301
 303 3 -36.93 10.7 -30.53 0.3 302
 304 3 -37.17 10.8 -30.57 0.294 303
 305 3 -37.39 10.89 -30.55 0.296 304
 306 3 -37.63 11.03 -30.53 0.265 305
 307 3 -37.74 11.11 -30.44 0.271 306
 308 3 -37.86 11.19 -30.42 0.248 307
 309 3 -38.06 11.29 -30.42 0.215 308
 310 3 -38.17 11.38 -30.37 0.2 309
 311 3 -38.34 11.44 -30.33 0.222 310
 312 3 -38.49 11.53 -30.28 0.2 311
 313 3 -38.71 11.69 -30.3 0.224 312
 314 3 -38.88 11.89 -30.35 0.226 313
 315 3 -39.06 12 -30.39 0.222 314
 316 3 -39.24 12.16 -30.46 0.258 315
 317 3 -39.42 12.21 -30.48 0.223 316
 318 3 -39.56 12.3 -30.48 0.222 317
 319 3 -39.74 12.5 -30.64 0.261 318
 320 3 -39.88 12.64 -30.73 0.264 319
 321 3 -40.05 12.84 -30.8 0.242 320
 322 3 -40.16 12.99 -30.92 0.237 321
 323 3 -40.28 13.1 -30.91 0.264 322
 324 3 -40.43 13.27 -31.01 0.26 323
 325 3 -40.63 13.36 -31.03 0.292 324
 326 3 -40.84 13.5 -31.08 0.341 325
 327 3 -40.99 13.67 -31.03 0.359 326
 328 3 -41.16 13.76 -31.08 0.345 327
 329 3 -41.35 13.87 -31.19 0.318 328
 330 3 -41.52 13.94 -31.21 0.322 329
 331 3 -41.68 14.05 -31.25 0.33 330
 332 3 -41.85 14.18 -31.37 0.327 331
 333 3 -41.98 14.2 -31.35 0.342 332
 334 3 -42.13 14.36 -31.35 0.311 333
 335 3 -42.31 14.46 -31.44 0.285 334
 336 3 -42.46 14.55 -31.42 0.286 335
 337 3 -42.63 14.61 -31.42 0.264 336
 338 3 -42.81 14.74 -31.48 0.283 337
 339 3 -43.06 14.86 -31.46 0.288 338
 340 3 -43.24 14.94 -31.51 0.294 339
 341 3 -43.43 15.02 -31.5 0.293 340
 342 3 -43.77 15.17 -31.73 0.334 341
 343 3 -43.98 15.29 -31.83 0.375 342
 344 3 -44.09 15.38 -31.87 0.39 343
 345 3 -44.23 15.49 -31.85 0.36 344
 346 3 -44.38 15.67 -31.96 0.35 345
 347 3 -44.56 15.84 -32.07 0.347 346
 348 3 -44.67 15.99 -32.1 0.301 347
 349 3 -44.77 16.13 -32.1 0.28 348
 350 3 -44.85 16.28 -32.1 0.263 349
 351 3 -44.92 16.45 -32.07 0.234 350
 352 3 -44.99 16.6 -32.13 0.217 351
 353 3 -45.09 16.72 -32.1 0.225 352
 354 3 -45.2 16.86 -32.11 0.238 353
 355 3 -45.38 16.97 -32.14 0.27 354
 356 3 -45.49 17.1 -32.14 0.268 355
 357 3 -45.7 17.24 -32.14 0.266 356
 358 3 -45.9 17.31 -32.15 0.276 357
 359 3 -46.12 17.4 -32.17 0.245 358
 360 3 -46.27 17.56 -32.24 0.291 359
 361 3 -46.52 17.67 -32.24 0.298 360
 362 3 -46.69 17.83 -32.32 0.273 361
 363 3 -46.79 17.95 -32.47 0.306 362
 364 3 -46.87 18.1 -32.53 0.31 363
 365 3 -46.94 18.24 -32.54 0.293 364
 366 3 -47.05 18.44 -32.7 0.324 365
 367 3 -47.09 18.58 -32.68 0.302 366
 368 3 -47.12 18.74 -32.64 0.273 367
 369 3 -47.09 18.97 -32.7 0.288 368
 370 3 -46.91 19.13 -32.64 0.24 369
 371 3 -46.91 19.33 -32.63 0.221 370
 372 3 -46.87 19.51 -32.58 0.244 371
 373 3 -46.79 19.74 -32.62 0.252 372
 374 3 -46.76 19.9 -32.66 0.245 373
 375 3 -46.73 20.01 -32.77 0.26 374
 376 3 -46.76 20.15 -32.88 0.273 375
 377 3 -46.73 20.33 -33.03 0.27 376
 378 3 -46.8 20.51 -33.2 0.244 377
 379 3 -46.94 20.65 -33.33 0.267 378
 380 3 -47.04 20.76 -33.39 0.279 379
 381 3 -47.22 20.88 -33.49 0.318 380
 382 3 -47.42 21.04 -33.63 0.313 381
 383 3 -47.55 21.15 -33.6 0.294 382
 384 3 -47.7 21.26 -33.59 0.264 383
 385 3 -47.84 21.35 -33.59 0.205 384
 386 3 -47.97 21.51 -33.63 0.208 385
 387 3 -48.1 21.58 -33.56 0.201 386
 388 3 -48.24 21.65 -33.52 0.211 387
 389 3 -48.45 21.79 -33.55 0.27 388
 390 3 -48.59 21.81 -33.49 0.276 389
 391 3 -48.8 21.88 -33.52 0.257 390
 392 3 -49.02 21.94 -33.49 0.248 391
 393 3 -49.2 21.97 -33.44 0.251 392
 394 3 -49.37 22.1 -33.45 0.247 393
 395 3 -49.51 22.19 -33.41 0.261 394
 396 3 -49.62 22.28 -33.41 0.226 395
 397 3 -49.8 22.45 -33.41 0.23 396
 398 3 -49.97 22.61 -33.45 0.26 397
 399 3 -50.09 22.76 -33.41 0.243 398
 400 3 -50.19 22.97 -33.46 0.248 399
 401 3 -50.29 23.13 -33.52 0.244 400
 402 3 -50.33 23.31 -33.56 0.234 401
 403 3 -50.41 23.44 -33.59 0.272 402
 404 3 -50.41 23.63 -33.64 0.268 403
 405 3 -50.41 23.81 -33.66 0.231 404
 406 3 -50.44 23.99 -33.74 0.222 405
 407 3 -50.48 24.13 -33.77 0.223 406
 408 3 -50.52 24.33 -33.87 0.228 407
 409 3 -50.58 24.49 -34.04 0.238 408
 410 3 -50.63 24.74 -34.23 0.253 409
 411 3 -50.72 24.79 -34.34 0.218 410
 412 3 -50.69 24.88 -34.43 0.209 411
 413 3 -50.7 24.99 -34.48 0.203 412
 414 3 -50.67 25.15 -34.5 0.205 413
 415 3 -50.7 25.26 -34.7 0.265 414
 416 3 -50.77 25.32 -34.9 0.257 415
 417 3 -50.84 25.48 -34.97 0.185 416
 418 3 -50.95 25.55 -35.01 0.185 417
 419 3 -51.01 25.64 -35.2 0.213 418
 420 3 -51.16 25.77 -35.34 0.312 419
 421 3 -51.23 25.84 -35.54 0.331 420
 422 3 -51.4 25.91 -35.62 0.276 421
 423 3 -51.45 26 -35.7 0.199 422
 424 3 -51.52 26.18 -35.76 0.229 423
 425 3 -51.66 26.34 -35.83 0.218 424
 426 3 -51.81 26.52 -35.87 0.214 425
 427 3 -51.92 26.66 -36 0.192 426
 428 3 -51.99 26.75 -36.12 0.199 427
 429 3 -52.02 26.87 -36.16 0.221 428
 430 3 -52.09 27.02 -36.2 0.239 429
 431 3 -52.08 27.09 -36.33 0.236 430
 432 3 -52.05 27.27 -36.37 0.192 431
 433 3 -52.15 27.48 -36.38 0.236 432
 434 3 -52.23 27.66 -36.4 0.282 433
 435 3 -52.27 27.84 -36.44 0.332 434
 436 3 -52.26 28 -36.52 0.32 435
 437 3 -52.27 28.16 -36.55 0.339 436
 438 3 -52.27 28.3 -36.62 0.363 437
 439 3 -52.23 28.41 -36.76 0.329 438
 440 3 -52.15 28.5 -36.8 0.273 439
 441 3 -52.2 28.64 -36.88 0.244 440
 442 3 -52.2 28.82 -36.94 0.236 441
 443 3 -52.01 28.98 -37.12 0.277 442
 444 3 -51.92 29.2 -37.13 0.251 443
 445 3 -51.72 29.46 -37.23 0.316 444
 446 3 -51.62 29.66 -37.3 0.292 445
 447 3 -51.56 29.86 -37.37 0.247 446
 448 3 -51.54 30 -37.41 0.254 447
 449 3 -51.44 30.16 -37.5 0.227 448
 450 3 -51.37 30.34 -37.55 0.257 449
 451 3 -51.22 30.61 -37.73 0.308 450
 452 3 -51.09 30.8 -37.73 0.343 451
 453 3 -51.04 31.07 -37.82 0.314 452
 454 3 -51.05 31.25 -37.72 0.29 453
 455 3 -51.05 31.39 -37.65 0.258 454
 456 3 -51.19 31.59 -37.52 0.286 455
 457 3 -51.33 31.68 -37.4 0.339 456
 458 3 -51.37 31.8 -37.29 0.335 457
 459 3 -51.33 31.98 -37.19 0.319 458
 460 3 -51.3 32.17 -37.08 0.276 459
 461 3 -51.22 32.29 -37.05 0.218 460
 462 3 -51.15 32.42 -36.95 0.212 461
 463 3 -51.06 32.56 -36.86 0.176 462
 464 3 -50.95 32.61 -36.77 0.195 463
 465 3 -51.45 32.79 -36.16 0.677 464
 466 3 -51.74 32.81 -36.15 0.625 465
 467 3 -51.8 32.75 -36.33 0.635 466
 468 3 -51.95 32.68 -36.48 0.612 467
 469 3 -52.1 32.71 -36.59 0.571 468
 470 3 -52.23 32.72 -36.69 0.569 469
 471 3 -52.37 32.68 -36.83 0.546 470
 472 3 -52.49 32.74 -36.98 0.546 471
 473 3 -52.7 32.64 -37.11 0.552 472
 474 3 -52.81 32.63 -37.25 0.549 473
 475 3 -52.94 32.57 -37.4 0.525 474
 476 3 -53.22 32.51 -37.45 0.509 475
 477 3 -53.35 32.47 -37.52 0.501 476
 478 3 -53.52 32.51 -37.62 0.524 477
 479 3 -53.69 32.5 -37.73 0.536 478
 480 3 -53.84 32.44 -37.82 0.543 479
 481 3 -54.01 32.46 -37.94 0.537 480
 482 3 -54.27 32.53 -38.05 0.575 481
 483 3 -54.41 32.53 -38.19 0.617 482
 484 3 -54.58 32.61 -38.36 0.64 483
 485 3 -54.81 32.46 -38.41 0.69 484
 486 3 -54.91 32.35 -38.51 0.705 485
 487 3 -55.04 32.35 -38.58 0.744 486
 488 3 -55.2 32.26 -38.62 0.761 487
 489 3 -55.33 32.19 -38.69 0.727 488
 490 3 -55.49 32.11 -38.72 0.719 489
 491 3 -55.66 32 -38.75 0.721 490
 492 3 -55.83 31.98 -38.77 0.73 491
 493 3 -56.09 31.86 -38.73 0.667 492
 494 3 -56.26 31.8 -38.73 0.645 493
 495 3 -56.45 31.77 -38.83 0.602 494
 496 3 -56.62 31.71 -38.83 0.595 495
 497 3 -56.83 31.64 -38.88 0.547 496
 498 3 -56.97 31.57 -38.9 0.528 497
 499 3 -57.16 31.52 -38.93 0.533 498
 500 3 -57.38 31.59 -39.01 0.519 499
 501 3 -57.52 31.54 -39.08 0.543 500
 502 3 -57.73 31.55 -39.13 0.519 501
 503 3 -58.05 31.86 -39.84 0.125 502
 504 3 -58.19 31.96 -39.95 0.141 503
 505 3 -58.3 32.02 -40.05 0.133 504
 506 3 -58.47 32.02 -40.11 0.148 505
 507 3 -58.59 32.04 -40.22 0.153 506
 508 3 -58.66 32.18 -40.47 0.127 507
 509 3 -58.69 32.31 -40.58 0.112 508
 510 3 -58.67 32.38 -40.73 0.127 509
 511 3 -58.67 32.44 -40.9 0.142 510
 512 3 -58.69 32.49 -41.09 0.173 511
 513 3 -58.7 32.53 -41.29 0.231 512
 514 3 -58.73 32.53 -41.54 0.297 513
 515 3 -58.73 32.6 -41.63 0.312 514
 516 3 -59.23 32.44 -41.84 0.209 515
 517 3 -59.37 32.42 -41.88 0.253 516
 518 3 -59.55 32.31 -42.15 0.092 517
 519 3 -59.66 32.29 -42.2 0.11 518
 520 3 -59.79 32.37 -42.3 0.148 519
 521 3 -59.89 32.44 -42.4 0.087 520
 522 3 -60.01 32.37 -42.55 0.134 521
 523 3 -60.12 32.37 -42.62 0.13 522
 524 3 -59.48 32.26 -41.51 0.122 517
 525 3 -59.65 32.32 -41.34 0.145 524
 526 3 -59.91 32.31 -41.27 0.118 525
 527 3 -60.06 32.29 -41.25 0.174 526
 528 3 -60.27 32.25 -41.26 0.188 527
 529 3 -60.41 32.24 -41.2 0.199 528
 530 3 -60.63 32.11 -41.33 0.17 529
 531 3 -60.83 32.11 -41.26 0.134 530
 532 3 -60.99 32.11 -41.22 0.134 531
 533 3 -61.23 32.08 -41.23 0.105 532
 534 3 -61.45 32.11 -41.23 0.12 533
 535 3 -61.66 32.11 -41.23 0.148 534
 536 3 -61.77 32.07 -41.29 0.199 535
 537 3 -61.87 32 -41.33 0.206 536
 538 3 -62.08 31.84 -41.15 0.077 537
 539 3 -62.22 31.86 -41.15 0.116 538
 540 3 -62.34 31.82 -41.16 0.164 539
 541 3 -62.45 31.75 -41.07 0.124 540
 542 3 -62.56 31.7 -41.09 0.109 541
 543 3 -62.66 31.65 -41.18 0.131 542
 544 3 -62.77 31.65 -41.23 0.132 543
 545 3 -62.97 31.67 -41.23 0.106 544
 546 3 -63.12 31.71 -41.15 0.132 545
 547 3 -63.27 31.65 -41.04 0.111 546
 548 3 -63.4 31.56 -41.01 0.08 547
 549 3 -63.49 31.51 -41.02 0.089 548
 550 3 -63.62 31.44 -40.95 0.156 549
 551 3 -63.7 31.42 -40.82 0.211 550
 552 3 -63.88 31.69 -40.69 0.103 551
 553 3 -64.02 31.7 -40.63 0.075 552
 554 3 -64.18 31.74 -40.63 0.137 553
 555 3 -64.3 31.76 -40.65 0.173 554
 556 3 -64.46 31.53 -40.59 0.142 555
 557 3 -64.35 31.4 -40.51 0.152 556
 558 3 -64.43 31.33 -40.52 0.000125 557
 559 3 -64.32 31.99 -40.79 0.137 555
 560 3 -64.43 32.08 -40.93 0.124 559
 561 3 -64.55 32.22 -40.93 0.108 560
 562 3 -64.68 32.2 -40.94 0.076 561
 563 3 -58.33 32.89 -41.69 0.114 515
 564 3 -58.29 33.04 -41.79 0.095 563
 565 3 -57.84 31.43 -39.11 0.565 502
 566 3 -57.98 31.37 -39.16 0.585 565
 567 3 -58.19 31.37 -39.18 0.575 566
 568 3 -58.34 31.3 -39.23 0.604 567
 569 3 -58.55 31.3 -39.32 0.613 568
 570 3 -58.7 31.23 -39.38 0.563 569
 571 3 -58.88 31.21 -39.44 0.533 570
 572 3 -59.06 31.16 -39.48 0.524 571
 573 3 -59.27 31.16 -39.55 0.531 572
 574 3 -59.51 31.18 -39.69 0.551 573
 575 3 -59.66 31.12 -39.73 0.472 574
 576 3 -59.8 31.09 -39.72 0.457 575
 577 3 -59.97 31.09 -39.8 0.465 576
 578 3 -60.15 31.02 -39.8 0.431 577
 579 3 -60.3 30.96 -39.9 0.445 578
 580 3 -60.48 30.89 -39.9 0.467 579
 581 3 -60.7 30.82 -39.86 0.538 580
 582 3 -60.85 30.77 -39.94 0.526 581
 583 3 -61.05 30.73 -40.01 0.517 582
 584 3 -61.2 30.62 -40.05 0.55 583
 585 3 -61.34 30.57 -40.08 0.569 584
 586 3 -61.51 30.54 -40.12 0.558 585
 587 3 -61.69 30.55 -40.08 0.578 586
 588 3 -61.87 30.55 -40.22 0.564 587
 589 3 -62.04 30.5 -40.19 0.579 588
 590 3 -62.27 30.52 -40.33 0.574 589
 591 3 -62.45 30.46 -40.3 0.56 590
 592 3 -62.7 30.5 -40.4 0.51 591
 593 3 -62.9 30.45 -40.33 0.536 592
 594 3 -63.08 30.41 -40.33 0.506 593
 595 3 -63.24 30.41 -40.38 0.486 594
 596 3 -63.49 30.43 -40.4 0.502 595
 597 3 -63.72 30.43 -40.49 0.522 596
 598 3 -63.88 30.41 -40.48 0.492 597
 599 3 -64.07 30.41 -40.52 0.492 598
 600 3 -64.26 30.42 -40.62 0.494 599
 601 3 -64.41 30.35 -40.64 0.473 600
 602 3 -64.63 30.35 -40.64 0.48 601
 603 3 -64.84 30.37 -40.73 0.525 602
 604 3 -65.01 30.28 -40.7 0.482 603
 605 3 -65.21 30.26 -40.77 0.461 604
 606 3 -65.37 30.26 -40.81 0.472 605
 607 3 -65.54 30.28 -40.8 0.47 606
 608 3 -65.7 30.24 -40.83 0.488 607
 609 3 -65.91 30.21 -40.85 0.508 608
 610 3 -66.13 30.19 -40.77 0.486 609
 611 3 -66.29 30.19 -40.88 0.515 610
 612 3 -66.49 30.26 -41.02 0.513 611
 613 3 -66.63 30.35 -41.19 0.372 612
 614 3 -66.76 30.26 -41.02 0.443 613
 615 3 -66.9 30.24 -41.06 0.427 614
 616 3 -67.04 30.21 -41.06 0.401 615
 617 3 -67.2 30.17 -40.92 0.406 616
 618 3 -67.4 30.17 -41.03 0.548 617
 619 3 -67.59 30.15 -41.02 0.593 618
 620 3 -67.84 30.22 -41.21 0.484 619
 621 3 -68.07 30.19 -41.23 0.502 620
 622 3 -68.26 30.19 -41.19 0.576 621
 623 3 -68.51 30.19 -41.14 0.59 622
 624 3 -68.73 30.17 -41.13 0.612 623
 625 3 -68.96 30.24 -41.17 0.63 624
 626 3 -69.24 30.19 -41.2 0.665 625
 627 3 -69.49 30.24 -41.26 0.613 626
 628 3 -69.7 30.24 -41.24 0.582 627
 629 3 -69.88 30.3 -41.31 0.584 628
 630 3 -70.2 30.28 -41.49 0.516 629
 631 3 -70.38 30.28 -41.49 0.498 630
 632 3 -70.62 30.28 -41.63 0.518 631
 633 3 -70.74 30.37 -41.7 0.506 632
 634 3 -70.93 30.3 -41.73 0.508 633
 635 3 -71.1 30.26 -41.73 0.492 634
 636 3 -71.26 30.29 -41.76 0.534 635
 637 3 -71.41 30.32 -41.77 0.56 636
 638 3 -71.63 30.29 -41.8 0.593 637
 639 3 -71.93 30.15 -41.63 0.629 638
 640 3 -72.13 30.13 -41.67 0.652 639
 641 3 -72.34 30.07 -41.69 0.65 640
 642 3 -72.45 30.2 -41.76 0.676 641
 643 3 -72.68 30.09 -41.67 0.617 642
 644 3 -72.85 30.16 -41.7 0.615 643
 645 3 -73.05 30.16 -41.74 0.62 644
 646 3 -73.24 30.11 -41.71 0.593 645
 647 3 -73.45 30.04 -41.85 0.571 646
 648 3 -73.62 30.09 -41.72 0.545 647
 649 3 -73.73 30.13 -41.74 0.512 648
 650 3 -73.88 30.11 -41.71 0.515 649
 651 3 -74.15 29.93 -41.56 0.526 650
 652 3 -74.37 29.79 -41.45 0.466 651
 653 3 -74.55 29.68 -41.39 0.454 652
 654 3 -74.85 29.49 -41.14 0.409 653
 655 3 -74.99 29.26 -40.96 0.368 654
 656 3 -75.15 29.26 -40.89 0.401 655
 657 3 -75.27 29.22 -40.89 0.381 656
 658 3 -75.41 29.15 -40.88 0.357 657
 659 3 -75.54 29.12 -40.82 0.381 658
 660 3 -75.79 29.1 -40.78 0.42 659
 661 3 -75.98 29.06 -40.64 0.432 660
 662 3 -76.18 29.01 -40.7 0.447 661
 663 3 -76.29 28.97 -40.68 0.48 662
 664 3 -76.46 28.94 -40.7 0.481 663
 665 3 -76.63 28.85 -40.45 0.474 664
 666 3 -76.79 28.81 -40.4 0.417 665
 667 3 -76.88 28.62 -40.4 0.528 666
 668 3 -77.04 28.49 -40.25 0.485 667
 669 3 -77.21 28.37 -40.14 0.46 668
 670 3 -77.4 28.26 -40.03 0.448 669
 671 3 -77.57 28.19 -39.97 0.429 670
 672 3 -77.73 28.12 -39.95 0.438 671
 673 3 -77.88 28.03 -39.89 0.464 672
 674 3 -78.01 27.92 -39.85 0.435 673
 675 3 -78.16 27.85 -39.85 0.397 674
 676 3 -78.32 27.8 -39.82 0.406 675
 677 3 -78.43 27.69 -39.71 0.371 676
 678 3 -78.55 27.67 -39.68 0.366 677
 679 3 -78.73 27.62 -39.63 0.382 678
 680 3 -78.85 27.51 -39.53 0.38 679
 681 3 -79.01 27.44 -39.54 0.384 680
 682 3 -79.18 27.37 -39.54 0.374 681
 683 3 -79.34 27.28 -39.52 0.377 682
 684 3 -79.51 27.26 -39.49 0.387 683
 685 3 -79.68 27.17 -39.48 0.438 684
 686 3 -79.9 27.1 -39.51 0.453 685
 687 3 -80.07 27.03 -39.48 0.466 686
 688 3 -80.21 26.97 -39.48 0.509 687
 689 3 -80.41 26.9 -39.44 0.455 688
 690 3 -80.6 26.87 -39.43 0.509 689
 691 3 -80.77 26.83 -39.43 0.475 690
 692 3 -80.88 26.72 -39.29 0.507 691
 693 3 -81.05 26.69 -39.33 0.528 692
 694 3 -81.24 26.62 -39.25 0.554 693
 695 3 -81.45 26.56 -39.23 0.574 694
 696 3 -81.55 26.44 -39.25 0.631 695
 697 3 -81.71 26.37 -39.15 0.623 696
 698 3 -81.96 26.35 -39.08 0.566 697
 699 3 -82.1 26.26 -39.04 0.524 698
 700 3 -82.35 26.28 -38.96 0.507 699
 701 3 -82.48 26.19 -38.87 0.509 700
 702 3 -82.71 26.15 -38.9 0.484 701
 703 3 -82.9 26.12 -38.9 0.472 702
 704 3 -83.13 26.03 -38.94 0.452 703
 705 3 -83.32 25.94 -38.86 0.427 704
 706 3 -83.51 25.81 -38.89 0.423 705
 707 3 -83.71 25.76 -38.79 0.413 706
 708 3 -83.85 25.65 -38.73 0.41 707
 709 3 -84.04 25.58 -38.72 0.442 708
 710 3 -84.21 25.53 -38.76 0.456 709
 711 3 -84.37 25.47 -38.73 0.509 710
 712 3 -84.51 25.42 -38.66 0.558 711
 713 3 -84.66 25.35 -38.65 0.557 712
 714 3 -84.85 25.31 -38.51 0.54 713
 715 3 -85.07 25.33 -38.44 0.525 714
 716 3 -85.27 25.33 -38.36 0.513 715
 717 3 -85.51 25.38 -38.29 0.501 716
 718 3 -85.74 25.4 -38.32 0.514 717
 719 3 -85.9 25.35 -38.32 0.541 718
 720 3 -86.09 25.31 -38.35 0.562 719
 721 3 -86.21 25.17 -38.3 0.555 720
 722 3 -86.35 25.1 -38.22 0.537 721
 723 3 -86.48 24.97 -38.18 0.553 722
 724 3 -86.62 24.88 -38.11 0.572 723
 725 3 -86.76 24.81 -38.01 0.571 724
 726 3 -86.93 24.74 -38.03 0.575 725
 727 3 -87.09 24.69 -38.01 0.578 726
 728 3 -87.24 24.58 -37.91 0.557 727
 729 3 -87.38 24.49 -37.91 0.583 728
 730 3 -87.51 24.4 -37.9 0.588 729
 731 3 -87.65 24.33 -37.9 0.557 730
 732 3 -87.79 24.26 -37.97 0.553 731
 733 3 -87.9 24.15 -37.9 0.55 732
 734 3 -88.07 24.13 -37.93 0.536 733
 735 3 -88.21 24.03 -37.9 0.527 734
 736 3 -88.32 23.92 -37.9 0.534 735
 737 3 -88.48 23.87 -37.83 0.547 736
 738 3 -88.59 23.78 -37.76 0.539 737
 739 3 -88.74 23.72 -37.68 0.546 738
 740 3 -88.9 23.74 -37.57 0.524 739
 741 3 -88.95 23.6 -37.43 0.442 740
 742 3 -89.04 23.51 -37.41 0.404 741
 743 3 -89.18 23.49 -37.43 0.451 742
 744 3 -89.3 23.35 -37.44 0.45 743
 745 3 -89.49 23.35 -37.55 0.441 744
 746 3 -89.62 23.17 -37.65 0.504 745
 747 3 -89.68 23.17 -37.4 0.59 746
 748 3 -89.82 23.08 -37.3 0.607 747
 749 3 -90.01 23.03 -37.26 0.666 748
 750 3 -90.12 22.87 -37.26 0.71 749
 751 3 -90.3 22.9 -37.11 0.765 750
 752 3 -90.43 22.85 -37.01 0.766 751
 753 3 -90.57 22.78 -36.96 0.742 752
 754 3 -90.71 22.74 -36.93 0.729 753
 755 3 -90.85 22.67 -36.86 0.699 754
 756 3 -90.96 22.53 -36.83 0.659 755
 757 3 -91.1 22.44 -36.83 0.595 756
 758 3 -91.18 22.33 -36.72 0.568 757
 759 3 -91.27 22.22 -36.65 0.542 758
 760 3 -91.43 22.15 -36.61 0.527 759
 761 3 -91.6 22.12 -36.72 0.508 760
 762 3 -91.73 21.99 -36.65 0.452 761
 763 3 -91.88 21.94 -36.66 0.419 762
 764 3 -92.09 21.92 -36.67 0.384 763
 765 3 -92.26 21.87 -36.74 0.352 764
 766 3 -92.41 21.87 -36.73 0.334 765
 767 3 -92.6 21.85 -36.61 0.34 766
 768 3 -92.74 21.78 -36.48 0.372 767
 769 3 -92.9 21.76 -36.31 0.375 768
 770 3 -92.99 21.74 -36.24 0.398 769
 771 3 -93.15 21.65 -36.05 0.414 770
 772 3 -93.27 21.56 -35.88 0.427 771
 773 3 -93.37 21.47 -35.69 0.447 772
 774 3 -93.48 21.31 -35.48 0.433 773
 775 3 -93.65 21.19 -35.16 0.439 774
 776 3 -93.8 21.1 -34.99 0.45 775
 777 3 -93.96 20.99 -34.8 0.461 776
 778 3 -94.13 20.99 -34.56 0.458 777
 779 3 -94.32 20.92 -34.36 0.447 778
 780 3 -94.55 20.81 -34.16 0.457 779
 781 3 -94.71 20.69 -34.05 0.495 780
 782 3 -94.82 20.6 -33.91 0.492 781
 783 3 -94.93 20.49 -33.73 0.501 782
 784 3 -95.02 20.35 -33.51 0.474 783
 785 3 -95.18 20.26 -33.34 0.474 784
 786 3 -95.3 20.22 -33.26 0.48 785
 787 3 -95.43 20.19 -33.09 0.469 786
 788 3 -95.52 20.12 -32.87 0.435 787
 789 3 -95.74 20.01 -32.79 0.385 788
 790 3 -95.88 19.94 -32.65 0.364 789
 791 3 -96.05 19.87 -32.49 0.382 790
 792 3 -96.23 19.76 -32.41 0.358 791
 793 3 -96.38 19.69 -32.34 0.362 792
 794 3 -96.49 19.56 -32.23 0.354 793
 795 3 -96.65 19.47 -32.11 0.324 794
 796 3 -96.8 19.35 -32.08 0.349 795
 797 3 -96.96 19.24 -32 0.365 796
 798 3 -97.1 19.15 -32.02 0.407 797
 799 3 -97.24 19.06 -31.94 0.442 798
 800 3 -97.4 18.99 -31.85 0.491 799
 801 3 -97.54 18.9 -31.73 0.476 800
 802 3 -97.65 18.72 -31.62 0.436 801
 803 3 -97.82 18.67 -31.32 0.393 802
 804 3 -97.98 18.53 -31.07 0.379 803
 805 3 -98.07 18.4 -30.85 0.365 804
 806 3 -98.19 18.33 -30.73 0.419 805
 807 3 -98.38 18.3 -30.66 0.421 806
 808 3 -98.5 18.24 -30.48 0.436 807
 809 3 -98.66 18.19 -30.34 0.474 808
 810 3 -98.75 18.13 -30.18 0.508 809
 811 3 -98.86 18.05 -30.02 0.555 810
 812 3 -98.99 18.01 -29.93 0.586 811
 813 3 -99.16 17.88 -29.8 0.582 812
 814 3 -99.31 17.74 -29.66 0.582 813
 815 3 -99.46 17.8 -29.64 0.574 814
 816 3 -99.61 17.74 -29.53 0.566 815
 817 3 -99.75 17.67 -29.28 0.542 816
 818 3 -99.83 17.58 -29.09 0.444 817
 819 3 -99.92 17.53 -29.02 0.341 818
 820 3 -100.06 17.46 -28.94 0.35 819
 821 3 -100.14 17.49 -28.78 0.386 820
 822 3 -100.36 17.35 -28.52 0.453 821
 823 3 -100.47 17.24 -28.19 0.48 822
 824 3 -100.56 17.15 -28.05 0.476 823
 825 3 -100.77 17.03 -27.82 0.487 824
 826 3 -100.97 16.85 -27.44 0.437 825
 827 3 -101.16 16.8 -27.19 0.418 826
 828 3 -101.36 16.74 -27.02 0.411 827
 829 3 -101.56 16.69 -26.87 0.426 828
 830 3 -101.66 16.62 -26.73 0.448 829
 831 3 -101.86 16.53 -26.55 0.442 830
 832 3 -102.06 16.47 -26.44 0.448 831
 833 3 -102.16 16.38 -26.27 0.418 832
 834 3 -102.47 16.3 -26.17 0.369 833
 835 3 -102.56 16.12 -25.9 0.322 834
 836 3 -102.66 16.01 -25.63 0.313 835
 837 3 -102.86 15.96 -25.4 0.335 836
 838 3 -102.97 15.87 -25.19 0.379 837
 839 3 -102.97 15.82 -24.99 0.407 838
 840 3 -103.16 15.79 -24.76 0.4 839
 841 3 -103.27 15.72 -24.54 0.386 840
 842 3 -103.36 15.61 -24.31 0.389 841
 843 3 -103.56 15.55 -24.13 0.399 842
 844 3 -103.66 15.4 -23.95 0.424 843
 845 3 -103.77 15.3 -23.74 0.418 844
 846 3 -103.97 15.15 -23.58 0.433 845
 847 3 -103.97 15.04 -23.44 0.45 846
 848 3 -104.16 15 -23.31 0.457 847
 849 3 -104.27 14.95 -23.17 0.5 848
 850 3 -104.36 14.95 -22.97 0.537 849
 851 3 -104.47 14.82 -22.85 0.589 850
 852 3 -104.56 14.71 -22.74 0.614 851
 853 3 -104.66 14.59 -22.54 0.634 852
 854 3 -104.86 14.44 -22.38 0.609 853
 855 3 -104.97 14.37 -22.19 0.583 854
 856 3 -105.16 14.31 -22.04 0.517 855
 857 3 -105.27 14.15 -21.94 0.481 856
 858 3 -105.47 14.11 -21.81 0.452 857
 859 3 -105.66 14.01 -21.76 0.432 858
 860 3 -105.86 13.97 -21.56 0.431 859
 861 3 -105.97 13.94 -21.42 0.429 860
 862 3 -106.06 13.86 -21.28 0.39 861
 863 3 -106.27 13.81 -21.1 0.4 862
 864 3 -106.56 13.78 -20.9 0.365 863
 865 3 -106.66 13.7 -20.74 0.358 864
 866 3 -106.77 13.57 -20.6 0.357 865
 867 3 -106.97 13.46 -20.42 0.348 866
 868 3 -107.06 13.36 -20.31 0.314 867
 869 3 -107.27 13.29 -20.2 0.308 868
 870 3 -107.47 13.21 -20.06 0.286 869
 871 3 -107.66 13.11 -19.95 0.281 870
 872 3 -107.86 13.06 -19.81 0.287 871
 873 3 -108.06 13.04 -19.67 0.326 872
 874 3 -108.27 13.11 -19.72 0.348 873
 875 3 -108.47 12.98 -19.49 0.366 874
 876 3 -108.66 12.93 -19.36 0.384 875
 877 3 -108.77 12.87 -19.13 0.379 876
 878 3 -108.97 12.72 -18.92 0.323 877
 879 3 -109.06 12.65 -18.83 0.288 878
 880 3 -109.27 12.68 -18.83 0.277 879
 881 3 -109.36 12.61 -18.76 0.312 880
 882 3 -109.47 12.47 -18.56 0.272 881
 883 3 -109.66 12.31 -18.47 0.272 882
 884 3 -109.86 12.29 -18.33 0.305 883
 885 3 -109.97 12.2 -18.22 0.281 884
 886 3 -110.16 12.17 -18.15 0.31 885
 887 3 -110.47 12.11 -18.17 0.313 886
 888 3 -110.66 12.05 -18.06 0.319 887
 889 3 -110.86 12.07 -17.97 0.32 888
 890 3 -111.06 12.04 -17.95 0.305 889
 891 3 -111.27 12.02 -17.88 0.299 890
 892 3 -111.47 11.95 -17.7 0.311 891
 893 3 -111.66 11.89 -17.6 0.34 892
 894 3 -111.86 11.8 -17.47 0.334 893
 895 3 -111.97 11.78 -17.33 0.334 894
 896 3 -112.16 11.76 -17.24 0.333 895
 897 3 -112.27 11.69 -17.22 0.348 896
 898 3 -112.47 11.71 -17.13 0.308 897
 899 3 -112.56 11.6 -16.92 0.303 898
 900 3 -112.77 11.54 -16.83 0.31 899
 901 3 -112.97 11.51 -16.76 0.319 900
 902 3 -113.06 11.42 -16.63 0.354 901
 903 3 -113.27 11.39 -16.51 0.341 902
 904 3 -113.36 11.37 -16.4 0.33 903
 905 3 -113.56 11.3 -16.31 0.299 904
 906 3 -113.77 11.32 -16.24 0.293 905
 907 3 -113.86 11.27 -16.19 0.315 906
 908 3 -114.06 11.21 -16.15 0.33 907
 909 3 -114.27 11.22 -16.1 0.369 908
 910 3 -114.47 11.14 -16.04 0.368 909
 911 3 -114.66 11.11 -15.97 0.374 910
 912 3 -114.86 11.04 -15.87 0.346 911
 913 3 -114.97 11.04 -15.9 0.388 912
 914 3 -115.16 10.88 -15.89 0.425 913
 915 3 -115.27 10.76 -15.79 0.474 914
 916 3 -115.36 10.71 -15.7 0.503 915
 917 3 -115.56 10.65 -15.62 0.553 916
 918 3 -115.77 10.67 -15.52 0.607 917
 919 3 -115.86 10.65 -15.45 0.605 918
 920 3 -116.06 10.62 -15.38 0.596 919
 921 3 -116.16 10.61 -15.3 0.543 920
 922 3 -116.36 10.46 -15.27 0.491 921
 923 3 -116.56 10.27 -15.09 0.493 922
 924 3 -116.66 10.12 -14.95 0.475 923
 925 3 -116.97 10.12 -14.97 0.438 924
 926 3 -117.06 10.02 -14.87 0.428 925
 927 3 -117.36 10.07 -14.87 0.383 926
 928 3 -117.56 10.11 -14.87 0.341 927
 929 3 -117.77 10.06 -14.89 0.351 928
 930 3 -117.97 10.12 -14.93 0.38 929
 931 3 -118.06 10.19 -14.98 0.444 930
 932 3 -118.27 10.21 -14.97 0.478 931
 933 3 -118.47 10.2 -14.97 0.523 932
 934 3 -118.66 10.23 -15.04 0.576 933
 935 3 -118.86 10.26 -15.04 0.61 934
 936 3 -118.97 10.29 -15.05 0.589 935
 937 3 -119.16 10.27 -14.96 0.572 936
 938 3 -119.36 10.2 -14.9 0.563 937
 939 3 -119.47 10.23 -14.96 0.51 938
 940 3 -119.66 10.12 -14.87 0.495 939
 941 3 -119.86 10.17 -14.86 0.472 940
 942 3 -120.06 10.1 -14.82 0.456 941
 943 3 -120.27 10.06 -14.79 0.427 942
 944 3 -120.48 10.04 -14.73 0.419 943
 945 3 -120.67 10.06 -14.64 0.443 944
 946 3 -120.98 10.04 -14.61 0.455 945
 947 3 -121.28 10.02 -14.51 0.469 946
 948 3 -121.48 10.02 -14.47 0.433 947
 949 3 -121.67 10.05 -14.54 0.456 948
 950 3 -121.87 10.07 -14.48 0.429 949
 951 3 -122.17 9.97 -14.37 0.439 950
 952 3 -122.37 9.98 -14.34 0.434 951
 953 3 -122.57 9.97 -14.34 0.422 952
 954 3 -122.78 9.95 -14.31 0.391 953
 955 3 -122.87 9.87 -14.26 0.369 954
 956 3 -123.07 9.85 -14.26 0.349 955
 957 3 -123.28 9.79 -14.21 0.339 956
 958 3 -123.48 9.76 -14.17 0.345 957
 959 3 -123.78 9.79 -14.17 0.343 958
 960 3 -124.07 9.82 -14.25 0.351 959
 961 3 -124.37 9.85 -14.2 0.341 960
 962 3 -124.48 9.92 -14.15 0.379 961
 963 3 -124.78 9.95 -14.1 0.416 962
 964 3 -124.87 9.92 -14.06 0.447 963
 965 3 -125.17 9.93 -13.97 0.504 964
 966 3 -125.28 9.9 -13.9 0.508 965
 967 3 -125.48 9.92 -13.9 0.522 966
 968 3 -125.57 9.78 -13.93 0.552 967
 969 3 -125.78 9.94 -13.94 0.532 968
 970 3 -126.07 9.95 -13.97 0.539 969
 971 3 -126.28 10.03 -14.02 0.583 970
 972 3 -126.48 10.01 -14.17 0.526 971
 973 3 -126.67 10.06 -14.22 0.545 972
 974 3 -126.87 10.12 -14.22 0.552 973
 975 3 -127.07 10.23 -14.3 0.559 974
 976 3 -127.28 10.17 -14.21 0.494 975
 977 3 -127.48 10.22 -14.26 0.472 976
 978 3 -127.67 10.29 -14.23 0.502 977
 979 3 -127.87 10.29 -14.19 0.506 978
 980 3 -128.08 10.38 -14.27 0.515 979
 981 3 -128.28 10.48 -14.32 0.503 980
 982 3 -128.47 10.54 -14.34 0.548 981
 983 3 -128.77 10.61 -14.38 0.534 982
 984 3 -128.96 10.72 -14.45 0.484 983
 985 3 -129.07 10.84 -14.6 0.496 984
 986 3 -129.27 10.97 -14.68 0.47 985
 987 3 -129.46 11.05 -14.75 0.472 986
 988 3 -129.67 11.18 -14.8 0.478 987
 989 3 -129.86 11.37 -14.98 0.457 988
 990 3 -130.07 11.42 -15.05 0.446 989
 991 3 -130.17 11.54 -15.2 0.424 990
 992 3 -130.46 11.64 -15.36 0.428 991
 993 3 -130.67 11.73 -15.48 0.447 992
 994 3 -130.86 11.82 -15.68 0.423 993
 995 3 -130.96 12.05 -15.86 0.375 994
 996 3 -131.17 12.13 -15.98 0.393 995
 997 3 -131.27 12.27 -16.07 0.396 996
 998 3 -131.46 12.33 -16.16 0.401 997
 999 3 -131.67 12.44 -16.34 0.408 998
 1000 3 -131.86 12.55 -16.46 0.4 999
 1001 3 -132.07 12.69 -16.59 0.417 1000
 1002 3 -132.27 12.77 -16.68 0.438 1001
 1003 3 -132.46 12.95 -16.79 0.365 1002
 1004 3 -132.57 12.99 -16.84 0.313 1003
 1005 3 -132.67 12.88 -16.93 0.29 1004
 1006 3 -132.77 12.99 -17.04 0.333 1005
 1007 3 -132.96 13.2 -17.14 0.389 1006
 1008 3 -133.17 13.29 -17.23 0.401 1007
 1009 3 -133.46 13.38 -17.36 0.379 1008
 1010 3 -133.57 13.49 -17.46 0.414 1009
 1011 3 -133.86 13.63 -17.59 0.379 1010
 1012 3 -133.96 13.71 -17.73 0.42 1011
 1013 3 -134.17 13.8 -17.89 0.464 1012
 1014 3 -134.36 13.79 -17.96 0.498 1013
 1015 3 -134.57 13.86 -18.09 0.492 1014
 1016 3 -134.77 13.95 -18.14 0.501 1015
 1017 3 -134.96 14.02 -18.18 0.545 1016
 1018 3 -135.17 14.08 -18.29 0.558 1017
 1019 3 -135.46 14.13 -18.36 0.522 1018
 1020 3 -135.67 14.16 -18.39 0.511 1019
 1021 3 -135.86 14.28 -18.55 0.504 1020
 1022 3 -136.17 14.36 -18.64 0.5 1021
 1023 3 -136.36 14.31 -18.7 0.505 1022
 1024 3 -136.57 14.4 -18.75 0.476 1023
 1025 3 -136.86 14.39 -18.86 0.416 1024
 1026 3 -136.96 14.46 -18.96 0.408 1025
 1027 3 -137.27 14.53 -19 0.385 1026
 1028 3 -137.57 14.6 -19.09 0.397 1027
 1029 3 -137.86 14.69 -19.11 0.385 1028
 1030 3 -138.07 14.72 -19.18 0.402 1029
 1031 3 -138.36 14.8 -19.27 0.426 1030
 1032 3 -138.57 14.85 -19.27 0.411 1031
 1033 3 -138.86 14.97 -19.34 0.417 1032
 1034 3 -138.96 15.05 -19.45 0.39 1033
 1035 3 -139.27 15.16 -19.55 0.413 1034
 1036 3 -139.46 15.28 -19.59 0.508 1035
 1037 3 -139.67 15.4 -19.7 0.568 1036
 1038 3 -139.86 15.47 -19.84 0.575 1037
 1039 3 -140.07 15.52 -19.86 0.618 1038
 1040 3 -140.27 15.61 -19.86 0.677 1039
 1041 3 -140.46 15.65 -19.86 0.721 1040
 1042 3 -140.67 15.71 -19.89 0.705 1041
 1043 3 -140.86 15.86 -20.12 0.677 1042
 1044 3 -141.07 15.96 -20.36 0.662 1043
 1045 3 -141.27 16.08 -20.5 0.643 1044
 1046 3 -141.46 16.26 -20.87 0.51 1045
 1047 3 -141.67 16.35 -20.98 0.525 1046
 1048 3 -141.86 16.53 -21.21 0.503 1047
 1049 3 -142.07 16.76 -21.43 0.435 1048
 1050 3 -142.27 16.83 -21.52 0.418 1049
 1051 3 -142.46 16.93 -21.68 0.451 1050
 1052 3 -142.57 17.11 -21.93 0.443 1051
 1053 3 -142.77 17.25 -22.05 0.403 1052
 1054 3 -142.96 17.38 -22.25 0.387 1053
 1055 3 -143.17 17.61 -22.48 0.375 1054
 1056 3 -143.46 17.7 -22.64 0.401 1055
 1057 3 -143.57 17.73 -22.77 0.405 1056
 1058 3 -143.77 17.93 -22.93 0.418 1057
 1059 3 -143.86 18 -23.11 0.457 1058
 1060 3 -144.07 18.11 -23.25 0.465 1059
 1061 3 -144.27 18.22 -23.34 0.485 1060
 1062 3 -144.36 18.29 -23.43 0.519 1061
 1063 3 -144.46 18.41 -23.54 0.521 1062
 1064 3 -144.77 18.41 -23.61 0.568 1063
 1065 3 -144.96 18.54 -23.82 0.597 1064
 1066 3 -145.07 18.64 -24 0.624 1065
 1067 3 -145.27 18.75 -24.02 0.627 1066
 1068 3 -145.46 18.79 -24.11 0.622 1067
 1069 3 -145.67 18.84 -24.18 0.618 1068
 1070 3 -145.86 18.93 -24.36 0.639 1069
 1071 3 -145.96 18.97 -24.45 0.603 1070
 1072 3 -146.07 19.13 -24.62 0.59 1071
 1073 3 -146.27 19.16 -24.82 0.571 1072
 1074 3 -146.36 19.36 -25.07 0.57 1073
 1075 3 -146.36 19.54 -25.21 0.608 1074
 1076 3 -146.57 19.59 -25.3 0.629 1075
 1077 3 -146.77 19.66 -25.43 0.638 1076
 1078 3 -146.86 19.79 -25.48 0.645 1077
 1079 3 -146.96 19.95 -25.41 0.624 1078
 1080 3 -146.96 20.13 -25.62 0.681 1079
 1081 3 -146.96 20.2 -25.79 0.672 1080
 1082 3 -146.96 20.41 -25.77 0.663 1081
 1083 3 -147.46 20.43 -25.8 0.677 1082
 1084 3 -147.57 20.5 -25.86 0.632 1083
 1085 3 -147.77 20.66 -25.89 0.582 1084
 1086 3 -147.96 20.77 -25.93 0.55 1085
 1087 3 -148.17 20.84 -26.07 0.529 1086
 1088 3 -148.27 20.95 -26.16 0.475 1087
 1089 3 -148.57 21.04 -26.27 0.427 1088
 1090 3 -148.77 21.18 -26.41 0.437 1089
 1091 3 -149.07 21.32 -26.55 0.454 1090
 1092 3 -149.07 21.38 -26.68 0.481 1091
 1093 3 -149.36 21.43 -26.79 0.468 1092
 1094 3 -149.67 21.54 -26.87 0.446 1093
 1095 3 -149.77 21.66 -27 0.472 1094
 1096 3 -150.07 21.7 -27.09 0.467 1095
 1097 3 -150.17 21.77 -27.21 0.469 1096
 1098 3 -150.27 21.89 -27.34 0.457 1097
 1099 3 -150.46 22 -27.46 0.467 1098
 1100 3 -150.67 22.07 -27.54 0.491 1099
 1101 3 -150.86 22.09 -27.64 0.511 1100
 1102 3 -150.95 22.22 -27.77 0.51 1101
 1103 3 -151.16 22.32 -27.87 0.54 1102
 1104 3 -151.26 22.41 -27.96 0.553 1103
 1105 3 -151.45 22.52 -28.07 0.534 1104
 1106 3 -151.45 22.63 -28.25 0.545 1105
 1107 3 -151.56 22.73 -28.37 0.519 1106
 1108 3 -151.76 22.89 -28.46 0.497 1107
 1109 3 -151.85 22.98 -28.59 0.503 1108
 1110 3 -152.06 23.09 -28.7 0.516 1109
 1111 3 -152.26 23.15 -28.82 0.514 1110
 1112 3 -152.35 23.27 -28.96 0.54 1111
 1113 3 -152.45 23.36 -29.07 0.524 1112
 1114 3 -152.56 23.52 -29.23 0.543 1113
 1115 3 -152.45 23.65 -29.46 0.554 1114
 1116 3 -152.66 23.72 -29.55 0.597 1115
 1117 3 -152.56 23.84 -29.66 0.642 1116
 1118 3 -152.56 24 -29.77 0.67 1117
 1119 3 -152.66 24.11 -29.86 0.723 1118
 1120 3 -152.85 24.29 -29.96 0.716 1119
 1121 3 -153.06 24.43 -30.07 0.728 1120
 1122 3 -153.16 24.54 -30.23 0.641 1121
 1123 3 -153.26 24.59 -30.3 0.647 1122
 1124 3 -153.45 24.74 -30.43 0.633 1123
 1125 3 -153.76 24.79 -30.57 0.556 1124
 1126 3 -153.85 24.97 -30.61 0.488 1125
 1127 3 -154.16 25.04 -30.77 0.472 1126
 1128 3 -154.35 25.13 -30.87 0.479 1127
 1129 3 -154.56 25.25 -31 0.502 1128
 1130 3 -154.76 25.36 -31.07 0.495 1129
 1131 3 -155.06 25.41 -31.25 0.46 1130
 1132 3 -155.16 25.5 -31.34 0.508 1131
 1133 3 -155.26 25.65 -31.48 0.548 1132
 1134 3 -155.56 25.75 -31.59 0.571 1133
 1135 3 -155.76 25.84 -31.64 0.613 1134
 1136 3 -155.95 25.9 -31.82 0.556 1135
 1137 3 -156.16 26.02 -31.86 0.649 1136
 1138 3 -156.45 26.09 -31.93 0.649 1137
 1139 3 -156.66 26.2 -31.98 0.647 1138
 1140 3 -156.76 26.31 -32 0.624 1139
 1141 3 -156.95 26.45 -32 0.618 1140
 1142 3 -157.26 26.56 -32.07 0.618 1141
 1143 3 -157.16 26.65 -32.17 0.557 1142
 1144 3 -157.45 26.77 -32.18 0.553 1143
 1145 3 -157.56 26.88 -32.33 0.473 1144
 1146 3 -157.95 27.06 -32.25 0.481 1145
 1147 3 -158.16 27.2 -32.29 0.523 1146
 1148 3 -158.06 27.31 -32.43 0.517 1147
 1149 3 -158.26 27.41 -32.44 0.586 1148
 1150 3 -158.56 27.56 -32.36 0.63 1149
 1151 3 -158.56 27.7 -32.5 0.662 1150
 1152 3 -158.66 27.75 -32.6 0.696 1151
 1153 3 -158.76 27.88 -32.68 0.696 1152
 1154 3 -158.95 28.02 -32.75 0.721 1153
 1155 3 -159.16 28.18 -32.85 0.721 1154
 1156 3 -159.26 28.34 -32.86 0.735 1155
 1157 3 -159.45 28.45 -32.82 0.75 1156
 1158 3 -159.76 28.58 -32.68 0.699 1157
 1159 3 -159.85 28.75 -32.76 0.661 1158
 1160 3 -160.06 28.86 -32.64 0.636 1159
 1161 3 -160.26 28.99 -32.54 0.549 1160
 1162 3 -160.35 29.11 -32.33 0.509 1161
 1163 3 -160.45 29.24 -32.25 0.517 1162
 1164 3 -160.56 29.38 -32.19 0.486 1163
 1165 3 -160.66 29.49 -32.1 0.497 1164
 1166 3 -160.76 29.61 -32 0.5 1165
 1167 3 -160.85 29.84 -32 0.609 1166
 1168 3 -160.95 29.9 -31.93 0.681 1167
 1169 3 -160.95 30.02 -31.89 0.759 1168
 1170 3 -160.85 30.15 -31.86 0.805 1169
 1171 3 -160.85 30.25 -31.66 0.808 1170
 1172 3 -160.95 30.31 -31.39 0.797 1171
 1173 3 -160.85 30.38 -31.41 0.893 1172
 1174 3 -160.85 30.52 -31.57 0.996 1173
 1175 3 -161.16 30.56 -31.57 1.054 1174
 1176 3 -161.35 30.54 -31.59 0.971 1175
 1177 3 -161.26 30.7 -31.5 1.017 1176
 1178 3 -161.16 30.84 -31.41 1.065 1177
 1179 3 -161.26 30.88 -31.27 1.06 1178
 1180 3 -161.35 31 -31.21 1.057 1179
 1181 3 -161.45 31.08 -31.27 0.92 1180
 1182 3 -161.45 31.18 -31.21 0.931 1181
 1183 3 -160.95 31.54 -30.48 0.915 1182
 1184 3 -160.95 31.68 -30.34 0.831 1183
 1185 3 -160.95 31.74 -30.07 0.752 1184
 1186 3 -161.06 31.86 -29.73 0.616 1185
 1187 3 -161.26 31.93 -29.64 0.542 1186
 1188 3 -161.35 32.04 -29.54 0.483 1187
 1189 3 -161.45 32.18 -29.21 0.408 1188
 1190 3 -161.45 32.25 -29.05 0.361 1189
 1191 3 -161.45 32.36 -28.82 0.347 1190
 1192 3 -161.56 32.47 -28.71 0.326 1191
 1193 3 -161.56 32.6 -28.54 0.353 1192
 1194 3 -161.56 32.72 -28.45 0.413 1193
 1195 3 -161.56 32.82 -28.3 0.443 1194
 1196 3 -161.56 32.89 -28.18 0.466 1195
 1197 3 -161.56 33 -27.98 0.464 1196
 1198 3 -161.56 33.15 -27.91 0.475 1197
 1199 3 -161.66 33.22 -27.7 0.493 1198
 1200 3 -161.66 33.39 -27.54 0.502 1199
 1201 3 -161.66 33.48 -27.41 0.533 1200
 1202 3 -161.76 33.6 -27.3 0.537 1201
 1203 3 -161.66 33.69 -27.09 0.538 1202
 1204 3 -161.66 33.83 -27.04 0.555 1203
 1205 3 -161.66 33.91 -26.81 0.569 1204
 1206 3 -161.66 34.03 -26.67 0.556 1205
 1207 3 -161.56 34.1 -26.45 0.524 1206
 1208 3 -161.66 34.16 -26.22 0.55 1207
 1209 3 -161.76 34.22 -26.03 0.573 1208
 1210 3 -161.76 34.36 -25.79 0.535 1209
 1211 3 -161.85 34.46 -25.58 0.528 1210
 1212 3 -161.76 34.53 -25.47 0.524 1211
 1213 3 -161.85 34.67 -25.17 0.505 1212
 1214 3 -161.95 34.78 -25.06 0.528 1213
 1215 3 -161.95 34.91 -24.95 0.532 1214
 1216 3 -161.95 34.98 -24.78 0.548 1215
 1217 3 -161.95 35.09 -24.7 0.572 1216
 1218 3 -161.95 35.17 -24.58 0.579 1217
 1219 3 -162.06 35.24 -24.35 0.595 1218
 1220 3 -162.06 35.37 -24.29 0.648 1219
 1221 3 -162.06 35.48 -24.08 0.73 1220
 1222 3 -162.06 35.62 -23.99 0.768 1221
 1223 3 -162.06 35.77 -23.83 0.847 1222
 1224 3 -162.16 35.81 -23.67 0.882 1223
 1225 3 -162.26 35.92 -23.56 0.888 1224
 1226 3 -162.16 36.03 -23.45 0.944 1225
 1227 3 -162.26 36.16 -23.36 0.936 1226
 1228 3 -162.26 36.27 -23.22 0.924 1227
 1229 3 -162.16 36.46 -23.17 0.921 1228
 1230 3 -162.16 36.6 -22.97 0.964 1229
 1231 3 -162.16 36.84 -22.85 0.881 1230
 1232 3 -162.26 36.84 -22.54 0.914 1231
 1233 3 -162.16 37.01 -22.49 0.897 1232
 1234 3 -162.16 37.12 -22.45 0.877 1233
 1235 3 -161.06 37.53 -22.92 0.33 1234
 1236 3 -160.95 37.65 -22.92 0.278 1235
 1237 3 -160.76 37.76 -22.86 0.252 1236
 1238 3 -160.66 37.88 -22.83 0.249 1237
 1239 3 -160.45 38.01 -22.83 0.257 1238
 1240 3 -160.26 38.15 -22.76 0.268 1239
 1241 3 -160.16 38.26 -22.67 0.249 1240
 1242 3 -160.06 38.41 -22.69 0.253 1241
 1243 3 -159.95 38.56 -22.65 0.242 1242
 1244 3 -159.85 38.69 -22.6 0.247 1243
 1245 3 -159.76 38.92 -22.65 0.311 1244
 1246 3 -159.56 39.13 -22.65 0.345 1245
 1247 3 -159.56 39.26 -22.63 0.395 1246
 1248 3 -159.35 39.31 -22.67 0.415 1247
 1249 3 -159.26 39.46 -22.65 0.435 1248
 1250 3 -159.06 39.59 -22.67 0.446 1249
 1251 3 -158.95 39.7 -22.6 0.473 1250
 1252 3 -158.85 39.76 -22.51 0.493 1251
 1253 3 -158.66 39.92 -22.47 0.5 1252
 1254 3 -158.66 40.02 -22.35 0.481 1253
 1255 3 -158.56 40.12 -22.35 0.442 1254
 1256 3 -158.45 40.28 -22.35 0.404 1255
 1257 3 -158.35 40.49 -22.42 0.372 1256
 1258 3 -158.16 40.6 -22.44 0.316 1257
 1259 3 -158.06 40.76 -22.4 0.332 1258
 1260 3 -157.85 40.98 -22.54 0.25 1259
 1261 3 -157.76 41.16 -22.51 0.247 1260
 1262 3 -157.66 41.23 -22.51 0.246 1261
 1263 3 -157.45 41.33 -22.45 0.235 1262
 1264 3 -157.35 41.51 -22.47 0.239 1263
 1265 3 -157.26 41.62 -22.4 0.262 1264
 1266 3 -157.06 41.69 -22.4 0.262 1265
 1267 3 -156.95 41.77 -22.35 0.279 1266
 1268 3 -156.95 41.9 -22.29 0.301 1267
 1269 3 -156.76 42.02 -22.35 0.304 1268
 1270 3 -156.76 42.13 -22.33 0.306 1269
 1271 3 -156.56 42.21 -22.35 0.308 1270
 1272 3 -156.45 42.3 -22.39 0.277 1271
 1273 3 -156.26 42.4 -22.43 0.277 1272
 1274 3 -156.16 42.59 -22.37 0.296 1273
 1275 3 -156.06 42.76 -22.37 0.322 1274
 1276 3 -155.95 42.92 -22.37 0.326 1275
 1277 3 -155.85 43.08 -22.37 0.328 1276
 1278 3 -155.66 43.24 -22.39 0.354 1277
 1279 3 -155.56 43.37 -22.3 0.392 1278
 1280 3 -155.45 43.48 -22.32 0.437 1279
 1281 3 -155.35 43.59 -22.27 0.467 1280
 1282 3 -155.26 43.63 -22.25 0.465 1281
 1283 3 -155.06 43.9 -22.28 0.468 1282
 1284 3 -154.95 44.05 -22.32 0.478 1283
 1285 3 -154.95 44.3 -22.35 0.483 1284
 1286 3 -154.76 44.42 -22.37 0.503 1285
 1287 3 -154.66 44.6 -22.44 0.503 1286
 1288 3 -154.56 44.77 -22.44 0.528 1287
 1289 3 -154.45 45.01 -22.53 0.551 1288
 1290 3 -154.26 45.17 -22.62 0.582 1289
 1291 3 -154.16 45.3 -22.69 0.618 1290
 1292 3 -154.06 45.41 -22.62 0.668 1291
 1293 3 -153.95 45.58 -22.57 0.708 1292
 1294 3 -153.95 45.78 -22.52 0.706 1293
 1295 3 -153.85 45.8 -22.5 0.718 1294
 1296 3 -153.76 45.98 -22.48 0.734 1295
 1297 3 -153.66 46.19 -22.48 0.718 1296
 1298 3 -153.56 46.27 -22.46 0.688 1297
 1299 3 -153.56 46.49 -22.46 0.671 1298
 1300 3 -153.45 46.56 -22.43 0.657 1299
 1301 3 -152.76 46.02 -22.32 0.208 1300
 1302 3 -152.45 45.98 -22.34 0.202 1301
 1303 3 -152.26 45.95 -22.27 0.22 1302
 1304 3 -152.06 45.98 -22.23 0.233 1303
 1305 3 -151.95 46.05 -22.16 0.251 1304
 1306 3 -151.85 46.16 -22.12 0.226 1305
 1307 3 -151.76 46.3 -22.14 0.205 1306
 1308 3 -151.66 46.41 -22.12 0.236 1307
 1309 3 -151.56 46.59 -22 0.241 1308
 1310 3 -151.45 46.58 -21.98 0.193 1309
 1311 3 -151.45 46.78 -21.87 0.179 1310
 1312 3 -151.35 46.78 -21.78 0.212 1311
 1313 3 -151.26 46.9 -21.68 0.25 1312
 1314 3 -151.16 46.99 -21.62 0.222 1313
 1315 3 -151.06 47.12 -21.59 0.268 1314
 1316 3 -150.95 47.2 -21.5 0.25 1315
 1317 3 -150.85 47.28 -21.48 0.261 1316
 1318 3 -150.76 47.4 -21.46 0.29 1317
 1319 3 -150.66 47.46 -21.39 0.324 1318
 1320 3 -150.56 47.58 -21.39 0.385 1319
 1321 3 -150.45 47.76 -21.53 0.433 1320
 1322 3 -150.35 47.84 -21.5 0.454 1321
 1323 3 -150.26 47.91 -21.35 0.446 1322
 1324 3 -150.06 47.95 -21.32 0.462 1323
 1325 3 -149.85 47.98 -21.35 0.439 1324
 1326 3 -149.76 48.05 -21.3 0.44 1325
 1327 3 -149.76 48.38 -20.98 0.265 1326
 1328 3 -149.56 48.46 -20.89 0.249 1327
 1329 3 -149.45 48.52 -20.8 0.233 1328
 1330 3 -149.26 48.59 -20.82 0.231 1329
 1331 3 -149.16 48.67 -20.77 0.223 1330
 1332 3 -148.95 48.77 -20.75 0.224 1331
 1333 3 -148.85 48.88 -20.82 0.205 1332
 1334 3 -148.76 48.96 -20.78 0.268 1333
 1335 3 -148.66 49.02 -20.73 0.374 1334
 1336 3 -148.56 49.06 -20.62 0.412 1335
 1337 3 -148.45 49.1 -20.55 0.466 1336
 1338 3 -148.35 49.2 -20.43 0.53 1337
 1339 3 -148.26 49.24 -20.33 0.62 1338
 1340 3 -148.16 49.31 -20.26 0.675 1339
 1341 3 -148.06 49.38 -20.2 0.752 1340
 1342 3 -148.06 49.48 -20.08 0.829 1341
 1343 3 -148.06 49.63 -19.9 0.816 1342
 1344 3 -148.06 49.67 -19.74 0.897 1343
 1345 3 -147.95 49.81 -19.7 0.978 1344
 1346 3 -148.56 49.9 -18.79 0.222 1345
 1347 3 -148.45 49.97 -18.68 0.191 1346
 1348 3 -148.56 50.12 -18.63 0.187 1347
 1349 3 -148.45 50.34 -18.47 0.21 1348
 1350 3 -148.45 50.45 -18.38 0.165 1349
 1351 3 -148.56 50.51 -18.33 0.162 1350
 1352 3 -148.56 50.5 -18.11 0.213 1351
 1353 3 -148.66 50.48 -17.95 0.268 1352
 1354 3 -148.66 50.51 -17.81 0.316 1353
 1355 3 -148.56 50.65 -17.72 0.287 1354
 1356 3 -148.45 50.8 -17.56 0.239 1355
 1357 3 -148.45 50.97 -17.27 0.169 1356
 1358 3 -148.45 51.15 -17.04 0.203 1357
 1359 3 -148.45 51.26 -16.9 0.219 1358
 1360 3 -148.45 51.34 -16.72 0.193 1359
 1361 3 -148.45 51.4 -16.58 0.206 1360
 1362 3 -148.45 51.45 -16.43 0.216 1361
 1363 3 -148.45 51.51 -16.22 0.241 1362
 1364 3 -148.56 51.58 -16.01 0.264 1363
 1365 3 -148.66 51.62 -15.84 0.288 1364
 1366 3 -148.76 51.77 -15.73 0.293 1365
 1367 3 -148.85 51.86 -15.6 0.338 1366
 1368 3 -148.85 51.9 -15.45 0.404 1367
 1369 3 -148.76 51.97 -15.29 0.504 1368
 1370 3 -149.45 51.68 -15.34 0.117 1369
 1371 3 -149.56 51.55 -15.39 0.123 1370
 1372 3 -149.66 51.51 -15.41 0.149 1371
 1373 3 -148.66 52.01 -15.11 0.557 1369
 1374 3 -148.56 52.07 -14.98 0.632 1373
 1375 3 -148.35 52.12 -14.85 0.698 1374
 1376 3 -148.35 52.15 -14.7 0.736 1375
 1377 3 -148.26 52.15 -14.57 0.747 1376
 1378 3 -148.16 52.15 -14.45 0.805 1377
 1379 3 -147.95 52.14 -14.34 0.786 1378
 1380 3 -147.95 52.12 -14.17 0.795 1379
 1381 3 -147.85 52.09 -14.07 0.801 1380
 1382 3 -148.56 52.12 -13.59 0.38 1381
 1383 3 -148.66 52.23 -13.36 0.227 1382
 1384 3 -148.56 52.3 -13.23 0.266 1383
 1385 3 -148.45 52.33 -13.01 0.233 1384
 1386 3 -148.45 52.33 -12.89 0.232 1385
 1387 3 -148.45 52.32 -12.68 0.268 1386
 1388 3 -148.45 52.26 -12.56 0.288 1387
 1389 3 -148.35 52.22 -12.37 0.311 1388
 1390 3 -148.35 52.19 -12.2 0.321 1389
 1391 3 -148.16 52.2 -12.07 0.322 1390
 1392 3 -148.16 52.33 -11.92 0.308 1391
 1393 3 -148.06 52.44 -11.81 0.297 1392
 1394 3 -148.06 52.55 -11.61 0.303 1393
 1395 3 -147.95 52.58 -11.49 0.364 1394
 1396 3 -147.95 52.69 -11.35 0.333 1395
 1397 3 -147.95 52.7 -11.17 0.353 1396
 1398 3 -147.85 52.69 -11.04 0.38 1397
 1399 3 -147.76 52.8 -10.97 0.472 1398
 1400 3 -147.85 52.87 -10.9 0.468 1399
 1401 3 -147.85 52.72 -10.67 0.608 1400
 1402 3 -147.56 52.64 -10.6 0.657 1401
 1403 3 -147.76 52.75 -10.44 0.767 1402
 1404 3 -147.66 52.8 -10.34 0.866 1403
 1405 3 -147.45 52.76 -10.23 0.775 1404
 1406 3 -147.76 52.8 -10.07 0.871 1405
 1407 3 -147.85 52.9 -9.98 0.943 1406
 1408 3 -147.85 53 -9.98 1.083 1407
 1409 3 -147.95 52.93 -9.83 1.113 1408
 1410 3 -147.85 53.08 -9.84 1.207 1409
 1411 3 -147.66 53.15 -9.7 1.149 1410
 1412 3 -147.35 54.04 -10.42 0.737 1411
 1413 3 -147.35 54.15 -10.4 0.757 1412
 1414 3 -147.25 54.5 -10.67 0.793 1413
 1415 3 -147.14 54.65 -10.87 0.764 1414
 1416 3 -147.25 54.98 -10.98 0.756 1415
 1417 3 -147.25 55.26 -11.39 0.677 1416
 1418 3 -147.25 55.43 -11.49 0.637 1417
 1419 3 -147.25 55.58 -11.61 0.551 1418
 1420 3 -147.85 52.77 -9.34 0.83 1411
 1421 3 -148.06 52.25 -8.83 0.676 1420
 1422 3 -148.26 52.05 -8.66 0.605 1421
 1423 3 -148.16 51.85 -8.42 0.605 1422
 1424 3 -148.06 51.39 -8.01 0.514 1423
 1425 3 -148.06 51.33 -7.83 0.516 1424
 1426 3 -147.95 51.51 -7.66 0.484 1425
 1427 3 -148.06 51.51 -7.55 0.511 1426
 1428 3 -148.06 51.44 -7.3 0.639 1427
 1429 3 -147.85 51.47 -7.13 0.588 1428
 1430 3 -147.95 51.5 -7.02 0.631 1429
 1431 3 -147.85 51.39 -6.84 0.569 1430
 1432 3 -147.76 51.36 -6.71 0.452 1431
 1433 3 -147.06 50.94 -6.37 0.297 1432
 1434 3 -146.95 51.08 -6.26 0.253 1433
 1435 3 -146.85 51.04 -6.18 0.283 1434
 1436 3 -146.76 51.01 -6.09 0.315 1435
 1437 3 -146.66 50.99 -5.97 0.373 1436
 1438 3 -146.56 50.96 -5.85 0.43 1437
 1439 3 -146.35 50.97 -5.83 0.435 1438
 1440 3 -146.26 50.96 -5.63 0.475 1439
 1441 3 -146.06 50.94 -5.51 0.477 1440
 1442 3 -145.85 50.92 -5.38 0.43 1441
 1443 3 -145.66 50.93 -5.34 0.41 1442
 1444 3 -145.56 50.92 -5.17 0.39 1443
 1445 3 -145.35 50.86 -5.09 0.364 1444
 1446 3 -145.26 50.92 -5.02 0.386 1445
 1447 3 -144.95 50.79 -5.06 0.359 1446
 1448 3 -144.85 50.76 -5.16 0.355 1447
 1449 3 -144.56 50.75 -5.22 0.333 1448
 1450 3 -144.45 50.75 -5.3 0.298 1449
 1451 3 -144.35 50.71 -5.3 0.259 1450
 1452 3 -144.16 50.76 -5.43 0.212 1451
 1453 3 -143.95 50.75 -5.51 0.193 1452
 1454 3 -143.95 50.79 -5.71 0.197 1453
 1455 3 -143.76 50.69 -5.76 0.24 1454
 1456 3 -143.76 50.76 -5.93 0.335 1455
 1457 3 -143.76 50.75 -6.08 0.396 1456
 1458 3 -143.66 50.79 -6.14 0.434 1457
 1459 3 -143.45 50.93 -6.17 0.388 1458
 1460 3 -143.35 50.93 -6.26 0.419 1459
 1461 3 -143.26 50.9 -6.47 0.5 1460
 1462 3 -143.16 50.96 -6.58 0.571 1461
 1463 3 -143.06 50.93 -6.67 0.645 1462
 1464 3 -143.06 50.99 -6.84 0.659 1463
 1465 3 -142.95 51.04 -6.92 0.66 1464
 1466 3 -142.85 51.14 -7.01 0.624 1465
 1467 3 -142.66 51.25 -7.01 0.625 1466
 1468 3 -142.45 51.54 -7.04 0.555 1467
 1469 3 -142.45 51.65 -7.17 0.53 1468
 1470 3 -142.26 51.6 -7.34 0.414 1469
 1471 3 -142.26 51.54 -7.51 0.299 1470
 1472 3 -141.95 51.64 -7.5 0.306 1471
 1473 3 -141.66 51.65 -7.52 0.303 1472
 1474 3 -141.35 51.61 -7.59 0.324 1473
 1475 3 -141.16 51.6 -7.66 0.288 1474
 1476 3 -140.95 51.63 -7.72 0.217 1475
 1477 3 -140.76 51.68 -7.79 0.198 1476
 1478 3 -140.56 51.71 -7.84 0.22 1477
 1479 3 -140.45 51.71 -7.99 0.243 1478
 1480 3 -140.26 51.57 -8.07 0.167 1479
 1481 3 -140.26 51.58 -8.18 0.217 1480
 1482 3 -140.06 51.61 -8.23 0.246 1481
 1483 3 -140.06 51.61 -8.34 0.259 1482
 1484 3 -139.95 51.63 -8.44 0.284 1483
 1485 3 -139.76 51.65 -8.42 0.298 1484
 1486 3 -139.56 51.78 -8.53 0.319 1485
 1487 3 -139.45 51.75 -8.6 0.297 1486
 1488 3 -139.26 51.85 -8.59 0.343 1487
 1489 3 -139.06 51.9 -8.66 0.339 1488
 1490 3 -138.76 52.18 -8.56 0.257 1489
 1491 3 -138.56 52.32 -8.61 0.218 1490
 1492 3 -138.35 52.38 -8.67 0.223 1491
 1493 3 -138.16 52.36 -8.77 0.227 1492
 1494 3 -138.06 52.38 -8.82 0.278 1493
 1495 3 -137.95 52.36 -8.87 0.331 1494
 1496 3 -137.85 52.38 -8.93 0.412 1495
 1497 3 -137.76 52.39 -8.98 0.496 1496
 1498 3 -137.66 52.22 -9.03 0.541 1497
 1499 3 -137.56 52.33 -9.16 0.601 1498
 1500 3 -137.45 52.36 -9.19 0.607 1499
 1501 3 -137.26 52.53 -9.17 0.595 1500
 1502 3 -137.16 52.31 -9.24 0.561 1501
 1503 3 -137.16 51.56 -9.27 0.208 1502
 1504 3 -137.06 51.21 -9.37 0.087 1503
 1505 3 -137.06 52.64 -9.36 0.513 1502
 1506 3 -136.95 52.71 -9.51 0.529 1505
 1507 3 -136.76 52.86 -9.54 0.54 1506
 1508 3 -136.66 52.92 -9.59 0.51 1507
 1509 3 -136.56 52.94 -9.74 0.527 1508
 1510 3 -136.35 52.93 -9.93 0.497 1509
 1511 3 -136.26 52.99 -10.09 0.521 1510
 1512 3 -136.16 53.03 -10.09 0.538 1511
 1513 3 -135.95 53.1 -10.26 0.518 1512
 1514 3 -135.85 53.13 -10.33 0.479 1513
 1515 3 -135.66 53.17 -10.35 0.452 1514
 1516 3 -135.56 53.22 -10.49 0.41 1515
 1517 3 -135.56 53.39 -10.73 0.349 1516
 1518 3 -135.45 53.57 -10.81 0.335 1517
 1519 3 -135.35 53.71 -10.93 0.308 1518
 1520 3 -135.35 53.82 -10.98 0.293 1519
 1521 3 -135.25 54.03 -11.08 0.296 1520
 1522 3 -135.35 54.25 -11.17 0.276 1521
 1523 3 -135.04 54.36 -11.27 0.31 1522
 1524 3 -134.95 54.5 -11.33 0.301 1523
 1525 3 -134.85 54.67 -11.4 0.333 1524
 1526 3 -134.64 54.81 -11.55 0.288 1525
 1527 3 -134.54 54.96 -11.59 0.318 1526
 1528 3 -134.35 55.19 -11.55 0.263 1527
 1529 3 -134.14 55.32 -11.47 0.258 1528
 1530 3 -134.04 55.49 -11.4 0.212 1529
 1531 3 -133.95 55.65 -11.4 0.268 1530
 1532 3 -133.95 55.76 -11.33 0.326 1531
 1533 3 -133.85 55.89 -11.34 0.341 1532
 1534 3 -133.75 56.04 -11.38 0.348 1533
 1535 3 -133.64 56.21 -11.25 0.31 1534
 1536 3 -133.54 56.21 -11.29 0.294 1535
 1537 3 -133.35 56.31 -11.25 0.276 1536
 1538 3 -133.25 56.39 -11.24 0.255 1537
 1539 3 -133.14 56.44 -11.22 0.228 1538
 1540 3 -133.04 56.51 -11.17 0.195 1539
 1541 3 -132.85 56.64 -11.22 0.184 1540
 1542 3 -132.75 56.76 -11.26 0.245 1541
 1543 3 -132.64 56.89 -11.25 0.266 1542
 1544 3 -132.54 57.14 -11.37 0.292 1543
 1545 3 -132.45 57.31 -11.43 0.271 1544
 1546 3 -132.35 57.46 -11.55 0.265 1545
 1547 3 -132.25 57.56 -11.59 0.233 1546
 1548 3 -132.04 57.78 -11.63 0.168 1547
 1549 3 -131.95 57.93 -11.65 0.198 1548
 1550 3 -131.85 58.07 -11.79 0.219 1549
 1551 3 -131.75 58.22 -11.88 0.19 1550
 1552 3 -131.54 58.31 -11.93 0.187 1551
 1553 3 -131.35 58.35 -12.07 0.22 1552
 1554 3 -131.14 58.56 -12.17 0.236 1553
 1555 3 -131.04 58.69 -12.26 0.269 1554
 1556 3 -130.95 58.75 -12.37 0.319 1555
 1557 3 -130.95 58.86 -12.52 0.348 1556
 1558 3 -130.95 59.03 -12.62 0.427 1557
 1559 3 -130.85 59.11 -12.72 0.48 1558
 1560 3 -130.85 59.14 -12.85 0.515 1559
 1561 3 -130.85 59.24 -12.99 0.557 1560
 1562 3 -130.75 59.39 -13.08 0.585 1561
 1563 3 -130.75 59.54 -13.2 0.552 1562
 1564 3 -130.54 59.6 -13.32 0.522 1563
 1565 3 -130.45 59.71 -13.4 0.494 1564
 1566 3 -130.35 59.86 -13.51 0.439 1565
 1567 3 -130.45 60.13 -13.56 0.393 1566
 1568 3 -130.35 60.22 -13.67 0.407 1567
 1569 3 -130.35 60.36 -13.75 0.357 1568
 1570 3 -130.25 60.46 -13.82 0.308 1569
 1571 3 -130.04 60.57 -13.93 0.275 1570
 1572 3 -129.95 60.69 -13.96 0.238 1571
 1573 3 -129.75 60.92 -13.93 0.211 1572
 1574 3 -129.54 61.1 -13.96 0.184 1573
 1575 3 -129.35 61.18 -13.96 0.176 1574
 1576 3 -129.35 61.38 -13.93 0.193 1575
 1577 3 -129.25 61.49 -13.89 0.197 1576
 1578 3 -129.14 61.64 -13.84 0.196 1577
 1579 3 -129.04 61.75 -13.81 0.229 1578
 1580 3 -128.95 61.83 -13.84 0.235 1579
 1581 3 -128.85 61.94 -13.75 0.277 1580
 1582 3 -128.75 61.99 -13.74 0.253 1581
 1583 3 -128.54 62.06 -13.71 0.291 1582
 1584 3 -128.35 62.1 -13.71 0.327 1583
 1585 3 -128.14 62.19 -13.73 0.343 1584
 1586 3 -128.04 62.11 -13.71 0.383 1585
 1587 3 -127.74 62.25 -13.78 0.406 1586
 1588 3 -127.45 62.31 -13.86 0.436 1587
 1589 3 -127.35 62.36 -13.86 0.415 1588
 1590 3 -127.24 62.43 -13.92 0.423 1589
 1591 3 -127.15 62.57 -13.87 0.433 1590
 1592 3 -127.04 62.71 -13.87 0.421 1591
 1593 3 -126.85 62.79 -13.82 0.452 1592
 1594 3 -126.74 62.94 -13.79 0.465 1593
 1595 3 -126.65 63.11 -13.79 0.482 1594
 1596 3 -126.65 63.33 -13.78 0.502 1595
 1597 3 -126.65 63.61 -13.76 0.504 1596
 1598 3 -126.65 63.81 -13.67 0.512 1597
 1599 3 -126.54 63.96 -13.54 0.482 1598
 1600 3 -126.45 64.08 -13.53 0.476 1599
 1601 3 -126.45 64.22 -13.4 0.446 1600
 1602 3 -126.35 64.33 -13.4 0.452 1601
 1603 3 -126.35 64.49 -13.3 0.45 1602
 1604 3 -126.65 64.44 -13.31 0.128 1603
 1605 3 -126.54 64.41 -13.29 0.107 1604
 1606 3 -126.45 64.47 -13.38 0.127 1605
 1607 3 -126.35 64.41 -13.44 0.082 1606
 1608 3 -126.45 64.58 -13.31 0.466 1603
 1609 3 -126.35 64.24 -12.89 0.089 1608
 1610 3 -126.45 64.13 -12.84 0.107 1609
 1611 3 -126.45 64.72 -13.25 0.475 1608
 1612 3 -126.45 64.88 -13.23 0.491 1611
 1613 3 -126.45 65.22 -13.23 0.447 1612
 1614 3 -126.35 65.39 -13.2 0.387 1613
 1615 3 -126.24 65.55 -13.14 0.359 1614
 1616 3 -126.04 65.69 -13.16 0.355 1615
 1617 3 -125.85 65.86 -13.22 0.317 1616
 1618 3 -125.74 66.07 -13.36 0.297 1617
 1619 3 -125.65 66.19 -13.31 0.306 1618
 1620 3 -125.54 66.35 -13.32 0.286 1619
 1621 3 -125.54 66.55 -13.39 0.254 1620
 1622 3 -125.54 66.71 -13.45 0.24 1621
 1623 3 -125.54 66.85 -13.53 0.281 1622
 1624 3 -125.45 66.89 -13.67 0.368 1623
 1625 3 -125.35 67.02 -13.69 0.486 1624
 1626 3 -125.24 67.07 -13.73 0.56 1625
 1627 3 -125.15 67.08 -13.81 0.565 1626
 1628 3 -125.15 67.25 -13.79 0.624 1627
 1629 3 -124.95 67.41 -13.66 0.615 1628
 1630 3 -124.95 67.55 -13.72 0.609 1629
 1631 3 -124.85 67.55 -13.78 0.666 1630
 1632 3 -124.74 67.6 -13.78 0.659 1631
 1633 3 -124.84 67.91 -13.95 0.526 1632
 1634 3 -124.94 67.99 -14.06 0.413 1633
 1635 3 -126.45 64.69 -13.32 0.466 1634
 1636 3 -125.14 67.97 -13.78 0.045 1634
 1637 3 -125.04 67.91 -13.69 0.126 1636
 1638 3 -125.04 67.83 -13.59 0.131 1637
 1639 3 -130.85 59.61 -12.74 0.122 1561
 1640 3 -130.75 59.58 -12.82 0.189 1639
 1641 3 -130.54 59.49 -12.9 0.197 1640
 1642 3 -142.76 52.47 -6.8 0.155 1469
 1643 3 -142.66 52.57 -6.74 0.175 1642
 1644 3 -142.66 52.88 -6.68 0.137 1643
 1645 3 -142.64 53.08 -6.63 0.128 1644
 1646 3 -142.75 53.32 -6.59 0.148 1645
 1647 3 -142.75 53.54 -6.51 0.195 1646
 1648 3 -142.75 53.75 -6.51 0.203 1647
 1649 3 -142.75 53.9 -6.46 0.212 1648
 1650 3 -142.75 54.07 -6.45 0.166 1649
 1651 3 -142.85 54.24 -6.46 0.152 1650
 1652 3 -142.95 54.38 -6.41 0.159 1651
 1653 3 -143.04 54.5 -6.38 0.171 1652
 1654 3 -143.04 54.61 -6.34 0.145 1653
 1655 3 -143.14 54.75 -6.3 0.224 1654
 1656 3 -143.25 54.83 -6.29 0.295 1655
 1657 3 -143.35 54.92 -6.29 0.336 1656
 1658 3 -143.45 55.01 -6.35 0.382 1657
 1659 3 -143.54 55.18 -6.37 0.451 1658
 1660 3 -143.64 55.29 -6.39 0.456 1659
 1661 3 -143.75 55.36 -6.42 0.438 1660
 1662 3 -143.75 55.51 -6.5 0.403 1661
 1663 3 -143.85 55.79 -6.59 0.294 1662
 1664 3 -143.85 55.96 -6.76 0.323 1663
 1665 3 -143.85 56.24 -6.95 0.235 1664
 1666 3 -143.95 56.5 -6.96 0.147 1665
 1667 3 -143.95 56.63 -7.06 0.168 1666
 1668 3 -143.95 56.75 -7.17 0.158 1667
 1669 3 -144.04 56.96 -7.24 0.148 1668
 1670 3 -144.04 57.1 -7.27 0.18 1669
 1671 3 -144.14 57.25 -7.34 0.162 1670
 1672 3 -144.35 57.42 -7.39 0.173 1671
 1673 3 -144.45 57.61 -7.42 0.191 1672
 1674 3 -144.54 57.69 -7.49 0.23 1673
 1675 3 -144.54 57.86 -7.58 0.206 1674
 1676 3 -144.64 58 -7.68 0.219 1675
 1677 3 -144.75 58.11 -7.8 0.236 1676
 1678 3 -144.75 58.21 -7.92 0.285 1677
 1679 3 -144.75 58.32 -8.1 0.303 1678
 1680 3 -144.75 58.49 -8.26 0.293 1679
 1681 3 -144.75 58.71 -8.32 0.235 1680
 1682 3 -144.75 58.88 -8.33 0.229 1681
 1683 3 -144.85 59.03 -8.33 0.244 1682
 1684 3 -144.75 59.11 -8.39 0.29 1683
 1685 3 -144.75 59.21 -8.43 0.357 1684
 1686 3 -144.64 59.33 -8.57 0.35 1685
 1687 3 -144.75 59.5 -8.56 0.351 1686
 1688 3 -144.95 59.61 -8.65 0.343 1687
 1689 3 -145.04 59.71 -8.71 0.41 1688
 1690 3 -145.14 59.82 -8.75 0.464 1689
 1691 3 -145.25 59.94 -8.66 0.478 1690
 1692 3 -145.35 60.08 -8.65 0.465 1691
 1693 3 -145.35 60.21 -8.57 0.482 1692
 1694 3 -145.45 60.39 -8.63 0.476 1693
 1695 3 -145.54 60.47 -8.5 0.448 1694
 1696 3 -145.64 60.57 -8.52 0.496 1695
 1697 3 -145.85 60.64 -8.52 0.578 1696
 1698 3 -145.75 60.88 -8.57 0.738 1697
 1699 3 -145.85 61 -8.58 0.781 1698
 1700 3 -145.75 61.15 -8.66 0.759 1699
 1701 3 -145.54 61.29 -9.48 0.16 1700
 1702 3 -145.45 61.37 -9.56 0.154 1701
 1703 3 -145.35 61.44 -9.73 0.131 1702
 1704 3 -145.35 61.48 -9.83 0.154 1703
 1705 3 -145.45 61.61 -9.97 0.083 1704
 1706 3 -145.85 61.24 -8.41 0.706 1700
 1707 3 -145.95 61.32 -8.39 0.633 1706
 1708 3 -145.95 61.43 -8.38 0.554 1707
 1709 3 -146.14 61.46 -8.46 0.392 1708
 1710 3 -147.95 52.58 -9.17 0.83 1420
 1711 3 -147.45 52.54 -9.06 0.204 1710
 1712 3 -147.56 52.59 -8.98 0.16 1711
 1713 3 -147.06 52.11 -14.42 0.422 1381
 1714 3 -146.56 51.72 -14.62 0.25 1713
 1715 3 -146.45 51.69 -14.66 0.227 1714
 1716 3 -146.26 51.64 -14.74 0.182 1715
 1717 3 -146.06 51.66 -14.87 0.11 1716
 1718 3 -147.06 52.4 -14.17 0.197 1713
 1719 3 -146.85 52.47 -14.09 0.14 1718
 1720 3 -146.66 52.55 -14.09 0.115 1719
 1721 3 -146.45 52.61 -14.09 0.163 1720
 1722 3 -146.26 52.62 -14.06 0.128 1721
 1723 3 -147.56 49.95 -20.33 0.818 1345
 1724 3 -147.45 50.16 -20.34 0.817 1723
 1725 3 -147.35 50.23 -20.42 0.85 1724
 1726 3 -147.35 50.38 -20.49 0.831 1725
 1727 3 -147.16 50.74 -21.17 0.241 1726
 1728 3 -147.26 51.02 -21.15 0.175 1727
 1729 3 -147.26 51.12 -21.04 0.076 1728
 1730 3 -147.16 50.17 -20.06 0.46 1726
 1731 3 -146.85 49.51 -19.33 0.17 1730
 1732 3 -146.76 49.48 -19.29 0.195 1731
 1733 3 -146.56 49.4 -19.24 0.214 1732
 1734 3 -146.45 49.33 -19.18 0.216 1733
 1735 3 -146.26 49.3 -19.15 0.244 1734
 1736 3 -146.06 49.22 -19.08 0.31 1735
 1737 3 -145.85 49.18 -18.93 0.35 1736
 1738 3 -145.66 49.22 -18.84 0.368 1737
 1739 3 -145.45 49.22 -18.77 0.398 1738
 1740 3 -145.26 49.12 -18.7 0.382 1739
 1741 3 -145.06 49.15 -18.61 0.373 1740
 1742 3 -144.85 49.26 -18.29 0.21 1741
 1743 3 -144.66 49.33 -18.06 0.128 1742
 1744 3 -144.56 49.26 -17.97 0.147 1743
 1745 3 -144.35 49.11 -17.86 0.186 1744
 1746 3 -144.26 49.05 -17.72 0.178 1745
 1747 3 -144.06 48.95 -17.61 0.171 1746
 1748 3 -143.95 48.9 -17.52 0.152 1747
 1749 3 -143.85 48.87 -17.4 0.127 1748
 1750 3 -143.85 48.82 -17.49 0.124 1749
 1751 3 -143.76 48.8 -17.31 0.193 1750
 1752 3 -143.56 48.76 -17.2 0.211 1751
 1753 3 -143.45 48.73 -17.13 0.219 1752
 1754 3 -143.26 48.61 -16.95 0.19 1753
 1755 3 -143.06 48.54 -16.84 0.199 1754
 1756 3 -142.95 48.59 -16.7 0.225 1755
 1757 3 -142.95 48.72 -16.52 0.208 1756
 1758 3 -142.76 48.82 -16.38 0.23 1757
 1759 3 -142.76 48.87 -16.18 0.232 1758
 1760 3 -142.56 48.87 -16.08 0.244 1759
 1761 3 -142.45 48.89 -15.95 0.235 1760
 1762 3 -142.35 48.91 -15.78 0.271 1761
 1763 3 -142.35 48.97 -15.66 0.266 1762
 1764 3 -142.16 48.87 -15.5 0.284 1763
 1765 3 -141.95 48.79 -15.33 0.358 1764
 1766 3 -141.95 48.73 -15.19 0.379 1765
 1767 3 -141.85 48.73 -15.07 0.368 1766
 1768 3 -141.76 48.7 -14.92 0.34 1767
 1769 3 -141.56 48.65 -14.77 0.321 1768
 1770 3 -141.45 48.69 -14.65 0.296 1769
 1771 3 -141.35 48.69 -14.44 0.256 1770
 1772 3 -141.35 48.72 -14.33 0.252 1771
 1773 3 -141.26 48.69 -14.2 0.298 1772
 1774 3 -141.16 48.66 -14.15 0.321 1773
 1775 3 -141.06 48.68 -14.01 0.32 1774
 1776 3 -141.06 48.77 -13.76 0.252 1775
 1777 3 -140.95 48.83 -13.61 0.259 1776
 1778 3 -140.85 48.87 -13.54 0.26 1777
 1779 3 -140.66 48.97 -13.42 0.253 1778
 1780 3 -140.66 49.05 -13.24 0.263 1779
 1781 3 -140.66 49.09 -13.08 0.3 1780
 1782 3 -140.56 49.08 -12.92 0.28 1781
 1783 3 -140.45 49.07 -12.89 0.419 1782
 1784 3 -140.45 49.15 -12.67 0.476 1783
 1785 3 -140.45 49.14 -12.51 0.459 1784
 1786 3 -140.45 49.26 -12.45 0.379 1785
 1787 3 -140.56 49.2 -12.24 0.449 1786
 1788 3 -140.45 49.16 -12.03 0.447 1787
 1789 3 -140.45 49.12 -11.86 0.486 1788
 1790 3 -140.45 49.12 -11.72 0.544 1789
 1791 3 -140.45 49.15 -11.57 0.571 1790
 1792 3 -140.45 49.14 -11.42 0.614 1791
 1793 3 -140.45 49.04 -11.23 0.643 1792
 1794 3 -140.56 49.07 -11.07 0.683 1793
 1795 3 -140.66 49.11 -10.84 0.648 1794
 1796 3 -140.66 49.15 -10.72 0.64 1795
 1797 3 -140.56 49.11 -10.51 0.629 1796
 1798 3 -140.45 48.96 -10.33 0.638 1797
 1799 3 -140.45 48.86 -10.14 0.641 1798
 1800 3 -140.45 48.79 -9.98 0.655 1799
 1801 3 -140.35 48.76 -9.84 0.701 1800
 1802 3 -140.26 48.71 -9.66 0.679 1801
 1803 3 -140.16 48.69 -9.51 0.643 1802
 1804 3 -139.95 48.6 -9.47 0.659 1803
 1805 3 -139.85 48.44 -9.35 0.648 1804
 1806 3 -139.66 48.39 -9.28 0.63 1805
 1807 3 -139.45 48.22 -9.28 0.671 1806
 1808 3 -139.16 47.99 -9.28 0.575 1807
 1809 3 -139.06 47.93 -9.26 0.582 1808
 1810 3 -138.76 47.82 -9.27 0.559 1809
 1811 3 -138.56 47.75 -9.28 0.57 1810
 1812 3 -138.45 47.74 -9.2 0.531 1811
 1813 3 -138.35 47.68 -9.2 0.508 1812
 1814 3 -138.16 47.5 -9.25 0.466 1813
 1815 3 -138.06 47.46 -9.22 0.461 1814
 1816 3 -138.06 47.31 -9.01 0.537 1815
 1817 3 -137.95 47.29 -8.91 0.553 1816
 1818 3 -138.06 47.07 -8.81 0.595 1817
 1819 3 -137.95 47.03 -8.59 0.535 1818
 1820 3 -137.85 47 -8.58 0.498 1819
 1821 3 -137.66 47.11 -8.5 0.45 1820
 1822 3 -137.26 47.71 -8.39 0.115 1821
 1823 3 -137.16 47.75 -8.33 0.096 1822
 1824 3 -137.76 46.93 -8.59 0.159 1821
 1825 3 -137.85 46.82 -8.58 0.000125 1824
 1826 3 -139.95 48.76 -9.39 0.152 1806
 1827 3 -139.95 48.79 -9.59 0.244 1826
 1828 3 -139.95 48.86 -9.82 0.184 1827
 1829 3 -139.95 48.93 -9.95 0.105 1828
 1830 3 -147.16 50.08 -19.84 0.46 1730
 1831 3 -147.16 50.87 -20.52 0.262 1830
 1832 3 -147.26 51.21 -20.68 0.14 1831
 1833 3 -147.26 51.21 -20.58 0.081 1832
 1834 3 -149.66 47.41 -21.82 0.143 1326
 1835 3 -149.56 47.28 -21.96 0.135 1834
 1836 3 -149.45 47.21 -22.09 0.143 1835
 1837 3 -149.35 47.13 -22.16 0.11 1836
 1838 3 -153.85 47.31 -22.55 0.341 1300
 1839 3 -153.85 47.59 -22.55 0.305 1838
 1840 3 -153.85 47.78 -22.5 0.259 1839
 1841 3 -153.76 47.98 -22.48 0.224 1840
 1842 3 -153.76 48.16 -22.48 0.237 1841
 1843 3 -153.85 48.34 -22.44 0.233 1842
 1844 3 -153.85 48.51 -22.39 0.267 1843
 1845 3 -153.76 48.66 -22.43 0.281 1844
 1846 3 -153.95 48.87 -22.39 0.291 1845
 1847 3 -153.95 49.03 -22.35 0.308 1846
 1848 3 -153.85 49.17 -22.3 0.292 1847
 1849 3 -153.85 49.34 -22.32 0.309 1848
 1850 3 -153.85 49.51 -22.28 0.281 1849
 1851 3 -153.85 49.7 -22.16 0.26 1850
 1852 3 -153.76 49.95 -22.03 0.255 1851
 1853 3 -153.76 50.12 -22 0.241 1852
 1854 3 -153.66 50.31 -21.84 0.221 1853
 1855 3 -153.66 50.42 -21.82 0.246 1854
 1856 3 -153.66 50.59 -21.8 0.274 1855
 1857 3 -153.66 50.73 -21.68 0.357 1856
 1858 3 -153.56 50.85 -21.62 0.409 1857
 1859 3 -153.45 50.95 -21.68 0.438 1858
 1860 3 -153.35 51.06 -21.64 0.435 1859
 1861 3 -153.26 51.23 -21.64 0.418 1860
 1862 3 -153.26 51.41 -21.53 0.452 1861
 1863 3 -153.26 51.59 -21.36 0.455 1862
 1864 3 -153.16 51.74 -21.36 0.431 1863
 1865 3 -153.06 51.85 -21.33 0.353 1864
 1866 3 -152.95 52.12 -21.33 0.304 1865
 1867 3 -152.95 52.27 -21.24 0.242 1866
 1868 3 -152.95 52.42 -21.18 0.226 1867
 1869 3 -152.85 52.56 -21.09 0.223 1868
 1870 3 -152.76 52.74 -20.99 0.232 1869
 1871 3 -152.76 52.99 -20.88 0.26 1870
 1872 3 -152.66 53.16 -20.81 0.245 1871
 1873 3 -152.56 53.3 -20.72 0.194 1872
 1874 3 -152.56 53.45 -20.61 0.169 1873
 1875 3 -152.45 53.52 -20.52 0.161 1874
 1876 3 -152.35 53.65 -20.47 0.171 1875
 1877 3 -152.26 53.81 -20.33 0.23 1876
 1878 3 -152.16 53.92 -20.29 0.289 1877
 1879 3 -152.06 54.05 -20.22 0.334 1878
 1880 3 -151.95 54.16 -20.18 0.415 1879
 1881 3 -151.85 54.26 -20.08 0.433 1880
 1882 3 -151.85 54.38 -19.99 0.466 1881
 1883 3 -151.76 54.53 -19.97 0.461 1882
 1884 3 -151.66 54.58 -19.77 0.411 1883
 1885 3 -151.56 54.62 -19.63 0.264 1884
 1886 3 -151.56 54.83 -19.56 0.244 1885
 1887 3 -151.56 54.91 -19.45 0.191 1886
 1888 3 -151.45 54.91 -19.36 0.231 1887
 1889 3 -151.35 54.92 -19.29 0.249 1888
 1890 3 -151.26 55.05 -19.2 0.288 1889
 1891 3 -151.16 55.17 -19.13 0.346 1890
 1892 3 -151.06 55.24 -19.11 0.442 1891
 1893 3 -151.06 55.48 -19.02 0.458 1892
 1894 3 -150.95 55.49 -18.9 0.518 1893
 1895 3 -150.95 55.71 -18.68 0.384 1894
 1896 3 -150.85 55.73 -18.74 0.413 1895
 1897 3 -150.75 55.83 -18.59 0.43 1896
 1898 3 -150.64 55.94 -18.59 0.468 1897
 1899 3 -150.64 56.08 -18.49 0.505 1898
 1900 3 -150.64 56.17 -18.43 0.526 1899
 1901 3 -150.64 56.31 -18.4 0.578 1900
 1902 3 -150.75 56.57 -18.31 0.572 1901
 1903 3 -150.75 56.76 -18.27 0.585 1902
 1904 3 -150.85 57.06 -18.29 0.613 1903
 1905 3 -150.85 57.19 -18.27 0.713 1904
 1906 3 -150.95 57.38 -18.27 0.762 1905
 1907 3 -150.95 57.53 -18.29 0.814 1906
 1908 3 -150.95 57.69 -18.29 0.871 1907
 1909 3 -151.04 58.08 -18.81 0.155 1908
 1910 3 -150.95 58.19 -18.74 0.174 1909
 1911 3 -150.95 58.27 -18.58 0.067 1910
 1912 3 -150.95 57.87 -18.36 0.863 1908
 1913 3 -150.64 57.97 -18.2 0.781 1912
 1914 3 -150.54 58.07 -18.17 0.75 1913
 1915 3 -150.64 58.26 -18.17 0.717 1914
 1916 3 -149.85 58.08 -18.18 0.546 1915
 1917 3 -149.45 58.15 -18.43 0.511 1916
 1918 3 -149.25 58.22 -18.61 0.486 1917
 1919 3 -149.04 58.3 -18.76 0.502 1918
 1920 3 -148.95 58.36 -18.9 0.514 1919
 1921 3 -148.75 58.4 -19.09 0.513 1920
 1922 3 -148.64 58.51 -19.22 0.506 1921
 1923 3 -148.45 58.59 -19.38 0.506 1922
 1924 3 -148.25 58.65 -19.43 0.504 1923
 1925 3 -148.04 58.66 -19.56 0.488 1924
 1926 3 -147.85 58.73 -19.68 0.499 1925
 1927 3 -147.85 58.84 -19.81 0.51 1926
 1928 3 -147.64 58.94 -19.95 0.542 1927
 1929 3 -147.45 59.02 -19.99 0.552 1928
 1930 3 -147.45 59.12 -20.08 0.583 1929
 1931 3 -147.25 59.2 -20.13 0.54 1930
 1932 3 -147.25 59.31 -20.36 0.475 1931
 1933 3 -147.04 59.41 -20.49 0.497 1932
 1934 3 -146.94 59.52 -20.71 0.54 1933
 1935 3 -146.84 59.6 -20.85 0.569 1934
 1936 3 -146.74 59.7 -20.92 0.631 1935
 1937 3 -146.53 59.7 -21.07 0.649 1936
 1938 3 -146.44 59.74 -21.19 0.687 1937
 1939 3 -146.24 59.81 -21.35 0.66 1938
 1940 3 -146.13 59.81 -21.46 0.641 1939
 1941 3 -145.63 59.73 -21.46 0.539 1940
 1942 3 -145.44 59.71 -21.57 0.59 1941
 1943 3 -145.24 59.66 -22.11 0.174 1942
 1944 3 -145.13 59.59 -22.21 0.138 1943
 1945 3 -145.24 59.67 -21.66 0.599 1942
 1946 3 -145.03 59.77 -21.72 0.617 1945
 1947 3 -144.94 59.78 -21.88 0.589 1946
 1948 3 -144.74 59.84 -21.91 0.558 1947
 1949 3 -144.63 59.92 -22 0.522 1948
 1950 3 -144.44 59.98 -22.13 0.514 1949
 1951 3 -144.34 59.95 -22.29 0.542 1950
 1952 3 -144.24 60.05 -22.38 0.571 1951
 1953 3 -144.03 60.06 -22.43 0.57 1952
 1954 3 -143.94 60.09 -22.52 0.614 1953
 1955 3 -143.84 60.1 -22.61 0.633 1954
 1956 3 -143.63 60.2 -22.59 0.657 1955
 1957 3 -143.53 60.34 -22.63 0.685 1956
 1958 3 -143.34 60.38 -22.68 0.667 1957
 1959 3 -143.24 60.41 -22.7 0.716 1958
 1960 3 -143.03 60.45 -22.75 0.747 1959
 1961 3 -142.84 60.42 -22.72 0.782 1960
 1962 3 -142.74 60.51 -22.77 0.813 1961
 1963 3 -142.74 60.59 -22.86 0.879 1962
 1964 3 -142.63 60.7 -22.91 0.896 1963
 1965 3 -142.03 59.73 -22.68 0.454 1964
 1966 3 -141.84 59.7 -22.7 0.425 1965
 1967 3 -141.63 59.66 -22.72 0.422 1966
 1968 3 -141.53 59.59 -22.88 0.373 1967
 1969 3 -141.44 59.52 -22.97 0.346 1968
 1970 3 -141.34 59.48 -23.06 0.333 1969
 1971 3 -141.13 59.42 -23.13 0.346 1970
 1972 3 -141.03 59.35 -23.2 0.396 1971
 1973 3 -140.94 59.31 -23.31 0.461 1972
 1974 3 -140.84 59.35 -23.43 0.498 1973
 1975 3 -140.74 59.27 -23.52 0.575 1974
 1976 3 -140.53 59.2 -23.47 0.536 1975
 1977 3 -140.44 59.15 -23.63 0.554 1976
 1978 3 -140.24 59.16 -23.72 0.551 1977
 1979 3 -140.13 59.06 -23.77 0.544 1978
 1980 3 -139.94 59.01 -23.86 0.528 1979
 1981 3 -139.84 58.99 -23.95 0.568 1980
 1982 3 -139.74 58.95 -24.02 0.571 1981
 1983 3 -139.53 58.9 -24.06 0.615 1982
 1984 3 -139.34 58.9 -24.15 0.65 1983
 1985 3 -139.24 58.95 -24.31 0.644 1984
 1986 3 -139.44 59.16 -24.38 0.14 1985
 1987 3 -139.34 59.06 -24.27 0.159 1986
 1988 3 -139.34 58.92 -24.09 0.169 1987
 1989 3 -139.13 58.81 -23.91 0.178 1988
 1990 3 -139.03 58.73 -23.79 0.143 1989
 1991 3 -139.03 58.85 -24.4 0.646 1985
 1992 3 -138.84 58.8 -24.49 0.609 1991
 1993 3 -138.74 58.78 -24.65 0.605 1992
 1994 3 -138.63 58.84 -24.79 0.602 1993
 1995 3 -138.44 58.77 -24.93 0.597 1994
 1996 3 -138.34 58.74 -25.02 0.63 1995
 1997 3 -138.13 58.71 -25.18 0.627 1996
 1998 3 -137.94 58.59 -25.27 0.56 1997
 1999 3 -137.94 58.66 -25.5 0.55 1998
 2000 3 -137.84 58.65 -25.63 0.553 1999
 2001 3 -137.74 58.69 -25.81 0.559 2000
 2002 3 -137.74 58.7 -26.04 0.548 2001
 2003 3 -137.44 58.95 -25.52 0.193 2002
 2004 3 -137.24 58.98 -25.5 0.243 2003
 2005 3 -137.13 59.02 -25.61 0.229 2004
 2006 3 -137.03 59.13 -25.57 0.261 2005
 2007 3 -136.84 59.23 -25.61 0.309 2006
 2008 3 -136.84 59.33 -25.81 0.416 2007
 2009 3 -136.63 59.31 -25.84 0.473 2008
 2010 3 -136.44 59.27 -25.97 0.488 2009
 2011 3 -136.34 59.3 -26.02 0.528 2010
 2012 3 -136.13 59.31 -26.13 0.531 2011
 2013 3 -136.03 59.38 -26.25 0.506 2012
 2014 3 -135.94 59.4 -26.29 0.509 2013
 2015 3 -135.74 59.37 -26.27 0.59 2014
 2016 3 -135.53 59.31 -26.31 0.634 2015
 2017 3 -135.34 59.23 -26.27 0.59 2016
 2018 3 -135.24 59.34 -26.31 0.594 2017
 2019 3 -135.53 59.71 -26.25 0.113 2018
 2020 3 -135.13 59.4 -26.41 0.634 2018
 2021 3 -135.03 59.45 -26.49 0.661 2020
 2022 3 -134.94 59.48 -26.54 0.661 2021
 2023 3 -134.84 59.52 -26.68 0.67 2022
 2024 3 -134.94 59.77 -26.84 0.601 2023
 2025 3 -135.13 60.1 -27.4 0.475 2024
 2026 3 -135.13 60.19 -27.61 0.508 2025
 2027 3 -135.03 60.31 -27.7 0.543 2026
 2028 3 -134.94 60.38 -27.79 0.626 2027
 2029 3 -134.94 60.52 -28 0.758 2028
 2030 3 -134.94 60.67 -28.07 0.752 2029
 2031 3 -133.94 60.38 -27.72 0.464 2030
 2032 3 -133.84 60.51 -27.72 0.438 2031
 2033 3 -133.63 60.65 -27.65 0.416 2032
 2034 3 -133.53 60.65 -27.75 0.439 2033
 2035 3 -133.44 60.71 -27.66 0.498 2034
 2036 3 -133.34 60.73 -27.59 0.497 2035
 2037 3 -133.03 60.34 -27.93 0.223 2036
 2038 3 -132.94 60.19 -27.95 0.214 2037
 2039 3 -132.94 59.98 -27.95 0.187 2038
 2040 3 -132.84 59.91 -28.04 0.084 2039
 2041 3 -133.34 60.81 -27.41 0.571 2036
 2042 3 -133.24 60.95 -27.41 0.563 2041
 2043 3 -133.24 60.95 -27.16 0.67 2042
 2044 3 -133.13 61.02 -27.07 0.729 2043
 2045 3 -133.03 61.12 -27.04 0.769 2044
 2046 3 -133.13 61.41 -27 0.598 2045
 2047 3 -135.53 61.05 -28.63 0.365 2030
 2048 3 -135.63 61.13 -28.9 0.375 2047
 2049 3 -135.74 61.21 -29.04 0.344 2048
 2050 3 -135.74 61.37 -29.18 0.328 2049
 2051 3 -136.13 61.44 -29.4 0.245 2050
 2052 3 -136.24 61.53 -29.5 0.237 2051
 2053 3 -136.34 61.7 -29.59 0.24 2052
 2054 3 -136.44 61.77 -29.66 0.227 2053
 2055 3 -136.53 61.95 -29.74 0.162 2054
 2056 3 -136.63 62.1 -29.84 0.174 2055
 2057 3 -136.63 62.21 -29.88 0.165 2056
 2058 3 -136.74 62.37 -29.95 0.145 2057
 2059 3 -136.74 62.53 -29.95 0.135 2058
 2060 3 -136.74 62.69 -29.91 0.162 2059
 2061 3 -136.84 62.88 -29.91 0.135 2060
 2062 3 -136.84 63.06 -30 0.163 2061
 2063 3 -136.94 63.24 -30.04 0.162 2062
 2064 3 -136.84 63.41 -30.22 0.186 2063
 2065 3 -136.94 63.52 -30.29 0.152 2064
 2066 3 -134.24 58.94 -26.29 0.211 2023
 2067 3 -133.94 58.84 -26.22 0.126 2066
 2068 3 -133.84 58.8 -26.16 0.155 2067
 2069 3 -133.63 58.78 -26.2 0.171 2068
 2070 3 -133.53 58.84 -26.18 0.169 2069
 2071 3 -133.44 58.85 -26.11 0.114 2070
 2072 3 -137.53 58.52 -26.16 0.455 2002
 2073 3 -137.44 58.44 -26.18 0.449 2072
 2074 3 -137.34 58.38 -26.29 0.478 2073
 2075 3 -137.44 58.31 -26.5 0.457 2074
 2076 3 -137.34 58.13 -26.56 0.431 2075
 2077 3 -137.34 58.13 -26.66 0.449 2076
 2078 3 -137.24 58.16 -26.84 0.518 2077
 2079 3 -137.03 58.13 -26.97 0.572 2078
 2080 3 -137.03 58.12 -27.13 0.561 2079
 2081 3 -136.94 58.01 -27.2 0.523 2080
 2082 3 -136.84 58.01 -27.31 0.573 2081
 2083 3 -136.74 57.98 -27.54 0.704 2082
 2084 3 -136.74 57.95 -27.66 0.774 2083
 2085 3 -136.63 57.91 -27.84 0.818 2084
 2086 3 -136.65 57.8 -27.88 0.894 2085
 2087 3 -136.94 58.66 -28.2 0.467 2086
 2088 3 -136.94 58.73 -28.34 0.414 2087
 2089 3 -137.03 58.81 -28.47 0.369 2088
 2090 3 -137.03 59.13 -28.5 0.41 2089
 2091 3 -137.13 59.27 -28.61 0.384 2090
 2092 3 -136.94 59.35 -28.68 0.419 2091
 2093 3 -136.94 59.45 -28.79 0.457 2092
 2094 3 -136.94 59.59 -28.86 0.457 2093
 2095 3 -137.03 59.59 -29.06 0.423 2094
 2096 3 -137.03 59.83 -29.15 0.45 2095
 2097 3 -137.03 59.91 -29.27 0.509 2096
 2098 3 -137.34 60.27 -29.18 0.188 2097
 2099 3 -137.24 60.41 -29.25 0.148 2098
 2100 3 -137.24 60.48 -29.36 0.000125 2099
 2101 3 -136.94 59.76 -29.56 0.217 2097
 2102 3 -136.84 59.84 -29.72 0.112 2101
 2103 3 -136.44 57.16 -27.84 0.786 2086
 2104 3 -136.44 57.08 -27.95 0.847 2103
 2105 3 -136.34 56.81 -27.91 0.873 2104
 2106 3 -136.34 56.6 -27.95 0.9 2105
 2107 3 -136.25 56.52 -28.04 0.939 2106
 2108 3 -136.05 56.45 -28.15 0.929 2107
 2109 3 -135.94 56.41 -28.27 0.912 2108
 2110 3 -135.75 56.27 -28.04 0.966 2109
 2111 3 -135.65 56.15 -27.88 0.924 2110
 2112 3 -135.94 56.02 -28.79 0.65 2111
 2113 3 -135.75 55.87 -28.74 0.625 2112
 2114 3 -135.75 55.76 -28.92 0.633 2113
 2115 3 -135.65 55.7 -29.03 0.611 2114
 2116 3 -135.44 55.51 -29.01 0.578 2115
 2117 3 -135.44 55.35 -29.17 0.568 2116
 2118 3 -135.34 55.23 -29.23 0.553 2117
 2119 3 -135.34 55.06 -29.32 0.467 2118
 2120 3 -135.15 54.95 -29.42 0.45 2119
 2121 3 -134.94 54.76 -29.48 0.457 2120
 2122 3 -134.75 54.52 -29.42 0.439 2121
 2123 3 -134.65 54.41 -29.37 0.41 2122
 2124 3 -134.55 54.38 -29.53 0.426 2123
 2125 3 -134.34 54.28 -29.5 0.401 2124
 2126 3 -134.25 54.28 -29.64 0.463 2125
 2127 3 -134.15 54.31 -29.75 0.486 2126
 2128 3 -134.05 54.44 -29.89 0.543 2127
 2129 3 -133.94 54.45 -29.89 0.574 2128
 2130 3 -134.05 55.33 -30.31 0.293 2129
 2131 3 -133.94 55.48 -30.34 0.299 2130
 2132 3 -133.94 55.65 -30.41 0.273 2131
 2133 3 -133.94 55.87 -30.43 0.286 2132
 2134 3 -133.84 55.98 -30.5 0.275 2133
 2135 3 -133.84 56.13 -30.56 0.297 2134
 2136 3 -133.94 56.3 -30.59 0.284 2135
 2137 3 -133.94 56.45 -30.52 0.304 2136
 2138 3 -133.94 56.67 -30.52 0.287 2137
 2139 3 -133.94 56.85 -30.43 0.323 2138
 2140 3 -133.84 56.98 -30.34 0.31 2139
 2141 3 -133.75 57.15 -30.4 0.297 2140
 2142 3 -133.75 57.31 -30.45 0.277 2141
 2143 3 -133.65 57.51 -30.54 0.259 2142
 2144 3 -133.75 57.73 -30.79 0.213 2143
 2145 3 -133.65 57.81 -30.95 0.2 2144
 2146 3 -133.55 57.91 -31.13 0.196 2145
 2147 3 -133.65 58.02 -31.22 0.28 2146
 2148 3 -133.55 58.1 -31.32 0.349 2147
 2149 3 -133.44 58.2 -31.5 0.403 2148
 2150 3 -133.44 58.42 -31.63 0.54 2149
 2151 3 -133.94 58.66 -31.06 0.148 2150
 2152 3 -133.94 58.6 -30.91 0.000125 2151
 2153 3 -133.25 58.42 -31.91 0.508 2150
 2154 3 -133.15 58.41 -32.02 0.613 2153
 2155 3 -133.15 58.45 -32.16 0.677 2154
 2156 3 -133.15 58.46 -32.3 0.784 2155
 2157 3 -132.55 58.28 -32.16 0.56 2156
 2158 3 -132.34 58.25 -32.19 0.542 2157
 2159 3 -132.25 58.32 -32.16 0.535 2158
 2160 3 -132.15 58.49 -32.16 0.582 2159
 2161 3 -131.94 58.45 -32.12 0.715 2160
 2162 3 -131.84 58.43 -32.16 0.768 2161
 2163 3 -131.84 58.6 -32.33 0.857 2162
 2164 3 -131.34 58.02 -32.26 0.549 2163
 2165 3 -131.25 57.89 -32.31 0.546 2164
 2166 3 -131.15 57.85 -32.35 0.518 2165
 2167 3 -131.05 57.74 -32.34 0.484 2166
 2168 3 -130.94 57.68 -32.45 0.442 2167
 2169 3 -130.75 57.68 -32.49 0.43 2168
 2170 3 -130.65 57.68 -32.44 0.448 2169
 2171 3 -130.15 57.82 -32.23 0.277 2170
 2172 3 -129.94 57.82 -32.27 0.245 2171
 2173 3 -129.84 57.78 -32.41 0.226 2172
 2174 3 -129.75 57.78 -32.59 0.219 2173
 2175 3 -129.65 57.86 -32.73 0.2 2174
 2176 3 -129.44 57.95 -32.78 0.183 2175
 2177 3 -129.25 58.11 -32.78 0.131 2176
 2178 3 -129.05 58.16 -32.92 0.176 2177
 2179 3 -129.05 58.2 -33.06 0.176 2178
 2180 3 -128.94 58.16 -33.24 0.195 2179
 2181 3 -128.84 58.17 -33.37 0.199 2180
 2182 3 -128.75 58.18 -33.45 0.183 2181
 2183 3 -128.55 58.24 -33.56 0.226 2182
 2184 3 -128.44 58.25 -33.6 0.205 2183
 2185 3 -128.25 58.29 -33.69 0.208 2184
 2186 3 -128.05 58.34 -33.66 0.253 2185
 2187 3 -127.84 58.29 -33.64 0.15 2186
 2188 3 -130.84 57.46 -32.91 0.167 2170
 2189 3 -130.65 57.43 -32.91 0.108 2188
 2190 3 -130.65 58.16 -32.64 0.172 2169
 2191 3 -130.75 58.28 -32.81 0.204 2190
 2192 3 -130.65 58.28 -32.96 0.255 2191
 2193 3 -130.65 58.28 -33.13 0.188 2192
 2194 3 -130.55 58.17 -33.2 0.08 2193
 2195 3 -131.94 59.11 -32.63 0.469 2163
 2196 3 -131.94 59.22 -32.67 0.463 2195
 2197 3 -131.94 59.34 -32.83 0.454 2196
 2198 3 -131.94 59.49 -32.83 0.446 2197
 2199 3 -131.94 59.56 -33.2 0.352 2198
 2200 3 -132.03 59.53 -33.48 0.389 2199
 2201 3 -131.94 59.63 -33.56 0.465 2200
 2202 3 -132.03 59.84 -33.56 0.482 2201
 2203 3 -132.03 59.89 -33.67 0.519 2202
 2204 3 -132.03 59.86 -33.88 0.626 2203
 2205 3 -132.24 59.91 -34.02 0.688 2204
 2206 3 -132.44 59.99 -34.12 0.717 2205
 2207 3 -132.63 60.11 -34.24 0.79 2206
 2208 3 -132.44 60.31 -34.24 0.71 2207
 2209 3 -132.34 60.41 -34.24 0.611 2208
 2210 3 -132.84 60.5 -34.41 0.488 2209
 2211 3 -132.74 60.56 -34.62 0.349 2210
 2212 3 -132.63 60.66 -34.77 0.273 2211
 2213 3 -132.74 60.72 -34.88 0.235 2212
 2214 3 -132.84 60.81 -35.01 0.191 2213
 2215 3 -132.84 60.99 -35.05 0.149 2214
 2216 3 -132.94 61.07 -35.13 0.084 2215
 2217 3 -131.94 60.07 -33.38 0.018 2203
 2218 3 -131.94 59.78 -32.48 0.093 2198
 2219 3 -131.84 59.95 -32.45 0.085 2218
 2220 3 -132.05 58.06 -32.41 0.112 2161
 2221 3 -132.15 58.14 -32.27 0.194 2220
 2222 3 -132.25 58.24 -32.31 0.123 2221
 2223 3 -133.84 54.06 -29.73 0.349 2129
 2224 3 -133.65 53.98 -29.67 0.379 2223
 2225 3 -133.34 53.92 -29.6 0.391 2224
 2226 3 -133.05 53.99 -29.62 0.432 2225
 2227 3 -132.94 53.95 -29.67 0.481 2226
 2228 3 -132.75 54.03 -29.78 0.511 2227
 2229 3 -132.55 54.13 -29.92 0.602 2228
 2230 3 -132.44 54.06 -29.91 0.787 2229
 2231 3 -132.55 53.63 -29.57 0.111 2230
 2232 3 -132.55 53.76 -29.64 0.109 2231
 2233 3 -132.34 53.95 -30.21 0.847 2230
 2234 3 -132.15 53.84 -30.23 0.776 2233
 2235 3 -132.05 53.7 -30.19 0.767 2234
 2236 3 -132.05 53.56 -30.17 0.783 2235
 2237 3 -132.44 52.83 -29.6 0.361 2236
 2238 3 -132.44 52.7 -29.6 0.399 2237
 2239 3 -132.44 52.52 -29.67 0.372 2238
 2240 3 -132.44 52.27 -29.59 0.306 2239
 2241 3 -132.55 52.09 -29.7 0.25 2240
 2242 3 -132.55 51.91 -29.59 0.259 2241
 2243 3 -132.44 51.7 -29.63 0.226 2242
 2244 3 -132.44 51.56 -29.68 0.246 2243
 2245 3 -132.34 51.37 -29.7 0.192 2244
 2246 3 -132.34 51.21 -29.61 0.182 2245
 2247 3 -132.25 51.03 -29.59 0.184 2246
 2248 3 -132.25 50.84 -29.63 0.161 2247
 2249 3 -132.15 50.71 -29.54 0.16 2248
 2250 3 -131.94 50.66 -29.43 0.144 2249
 2251 3 -131.94 53.76 -30.37 0.576 2236
 2252 3 -131.65 53.96 -30.55 0.527 2251
 2253 3 -131.94 53.45 -30.64 0.126 2252
 2254 3 -131.05 54.19 -30.5 0.373 2252
 2255 3 -130.94 54.23 -30.59 0.368 2254
 2256 3 -130.84 54.13 -30.65 0.336 2255
 2257 3 -130.65 54.1 -30.61 0.336 2256
 2258 3 -130.55 54.06 -30.59 0.325 2257
 2259 3 -130.34 53.98 -30.59 0.374 2258
 2260 3 -130.25 53.88 -30.56 0.37 2259
 2261 3 -130.05 53.84 -30.49 0.378 2260
 2262 3 -129.84 53.84 -30.45 0.381 2261
 2263 3 -129.65 53.74 -30.43 0.36 2262
 2264 3 -129.44 53.66 -30.45 0.362 2263
 2265 3 -129.25 53.63 -30.45 0.387 2264
 2266 3 -129.05 53.59 -30.52 0.377 2265
 2267 3 -128.94 53.58 -30.56 0.42 2266
 2268 3 -128.84 53.67 -30.66 0.468 2267
 2269 3 -128.75 53.77 -30.77 0.527 2268
 2270 3 -128.75 53.83 -30.88 0.608 2269
 2271 3 -128.65 53.85 -30.95 0.695 2270
 2272 3 -128.55 53.95 -30.97 0.724 2271
 2273 3 -128.55 54.06 -31.02 0.748 2272
 2274 3 -128.15 53.96 -30.91 0.617 2273
 2275 3 -128.05 54.03 -30.86 0.606 2274
 2276 3 -127.84 54.02 -30.84 0.594 2275
 2277 3 -127.64 53.95 -30.74 0.529 2276
 2278 3 -127.54 53.91 -30.63 0.494 2277
 2279 3 -127.25 53.74 -30.5 0.491 2278
 2280 3 -127.14 53.7 -30.41 0.529 2279
 2281 3 -126.95 53.7 -30.34 0.588 2280
 2282 3 -126.84 53.71 -30.36 0.63 2281
 2283 3 -126.75 54.23 -30.97 0.166 2282
 2284 3 -126.64 54.13 -30.91 0.136 2283
 2285 3 -126.54 54.12 -31 0.122 2284
 2286 3 -126.54 53.66 -30.31 0.687 2282
 2287 3 -126.45 53.4 -30.27 0.587 2286
 2288 3 -126.25 52.91 -30.15 0.506 2287
 2289 3 -126.04 52.85 -30.15 0.543 2288
 2290 3 -125.95 52.78 -29.91 0.489 2289
 2291 3 -125.84 52.56 -29.88 0.487 2290
 2292 3 -125.64 52.4 -29.88 0.456 2291
 2293 3 -125.54 52.31 -29.79 0.437 2292
 2294 3 -125.54 52.13 -29.74 0.387 2293
 2295 3 -125.45 52.01 -29.72 0.402 2294
 2296 3 -125.34 51.91 -29.56 0.47 2295
 2297 3 -125.25 51.95 -29.45 0.657 2296
 2298 3 -125.04 51.76 -29.52 0.678 2297
 2299 3 -124.95 51.7 -29.47 0.728 2298
 2300 3 -124.75 51.7 -29.49 0.812 2299
 2301 3 -124.64 51.66 -29.5 0.899 2300
 2302 3 -124.34 51.73 -29.45 0.884 2301
 2303 3 -124.34 51.59 -29.41 0.867 2302
 2304 3 -124.25 51.3 -29.47 0.863 2303
 2305 3 -124.25 51.13 -29.41 0.856 2304
 2306 3 -123.75 52.02 -29.04 0.427 2305
 2307 3 -123.64 52.06 -29 0.338 2306
 2308 3 -123.54 52.03 -28.91 0.344 2307
 2309 3 -123.25 52.08 -28.88 0.348 2308
 2310 3 -123.04 51.94 -28.86 0.405 2309
 2311 3 -122.95 51.82 -28.77 0.432 2310
 2312 3 -122.84 51.75 -28.63 0.407 2311
 2313 3 -122.75 51.69 -28.52 0.372 2312
 2314 3 -122.54 51.69 -28.43 0.399 2313
 2315 3 -122.45 51.66 -28.31 0.407 2314
 2316 3 -122.45 51.72 -28.13 0.385 2315
 2317 3 -122.25 51.7 -27.99 0.342 2316
 2318 3 -122.14 51.72 -27.75 0.308 2317
 2319 3 -122.14 51.76 -27.52 0.313 2318
 2320 3 -122.14 51.8 -27.41 0.353 2319
 2321 3 -122.25 51.8 -27.22 0.368 2320
 2322 3 -122.25 51.7 -27.09 0.371 2321
 2323 3 -122.25 51.72 -26.93 0.413 2322
 2324 3 -122.15 51.65 -26.74 0.434 2323
 2325 3 -122.15 51.55 -26.61 0.436 2324
 2326 3 -122.05 51.69 -26.68 0.152 2325
 2327 3 -122.26 51.69 -26.52 0.097 2326
 2328 3 -122.05 51.58 -26.47 0.486 2325
 2329 3 -121.85 51.57 -26.47 0.49 2328
 2330 3 -121.76 51.52 -26.36 0.435 2329
 2331 3 -121.65 51.51 -26.25 0.365 2330
 2332 3 -121.55 51.5 -26.2 0.248 2331
 2333 3 -124.54 50.48 -29.71 0.612 2305
 2334 3 -124.54 50.35 -29.62 0.685 2333
 2335 3 -124.54 50.24 -29.71 0.8 2334
 2336 3 -124.45 50.09 -29.69 0.875 2335
 2337 3 -124.34 49.95 -29.78 0.857 2336
 2338 3 -124.25 49.87 -30 0.88 2337
 2339 3 -124.34 49.74 -30.08 0.964 2338
 2340 3 -125.54 49.28 -29.32 0.204 2339
 2341 3 -125.64 49.2 -29.27 0.138 2340
 2342 3 -125.75 49.06 -29.2 0.156 2341
 2343 3 -125.84 48.95 -29.2 0.226 2342
 2344 3 -125.95 48.9 -29.15 0.226 2343
 2345 3 -126.14 48.81 -29.2 0.214 2344
 2346 3 -126.26 48.69 -29.22 0.239 2345
 2347 3 -126.46 48.59 -29.29 0.267 2346
 2348 3 -126.55 48.52 -29.27 0.231 2347
 2349 3 -126.76 48.46 -29.27 0.199 2348
 2350 3 -126.96 48.38 -29.26 0.162 2349
 2351 3 -127.05 48.28 -29.27 0.236 2350
 2352 3 -127.05 48.13 -29.22 0.292 2351
 2353 3 -127.15 48.02 -29.22 0.255 2352
 2354 3 -124.04 49.77 -30.57 0.729 2339
 2355 3 -123.75 49.56 -30.5 0.667 2354
 2356 3 -123.64 49.45 -30.46 0.622 2355
 2357 3 -123.54 49.31 -30.53 0.617 2356
 2358 3 -123.45 49.21 -30.55 0.634 2357
 2359 3 -123.34 49.05 -30.51 0.61 2358
 2360 3 -123.34 48.9 -30.55 0.613 2359
 2361 3 -124.25 48.66 -30.8 0.186 2360
 2362 3 -124.45 48.63 -30.88 0.156 2361
 2363 3 -123.14 48.84 -30.6 0.563 2360
 2364 3 -122.95 48.74 -30.73 0.53 2363
 2365 3 -122.95 48.56 -30.87 0.532 2364
 2366 3 -122.84 48.45 -31.05 0.483 2365
 2367 3 -122.84 48.27 -31.19 0.489 2366
 2368 3 -122.75 48.16 -31.32 0.489 2367
 2369 3 -122.64 48.09 -31.51 0.474 2368
 2370 3 -122.54 47.98 -31.69 0.489 2369
 2371 3 -122.45 47.94 -31.78 0.491 2370
 2372 3 -122.54 47.7 -31.92 0.475 2371
 2373 3 -122.54 47.59 -32.05 0.484 2372
 2374 3 -122.54 47.52 -32.18 0.463 2373
 2375 3 -122.45 47.48 -32.54 0.401 2374
 2376 3 -122.34 47.41 -32.69 0.359 2375
 2377 3 -122.34 47.23 -32.72 0.322 2376
 2378 3 -122.14 47.02 -32.97 0.25 2377
 2379 3 -122.04 46.84 -33.1 0.223 2378
 2380 3 -122.04 46.71 -33.15 0.281 2379
 2381 3 -121.95 46.6 -33.25 0.31 2380
 2382 3 -121.95 46.96 -33.66 0.192 2381
 2383 3 -121.84 46.99 -33.75 0.178 2382
 2384 3 -121.64 46.89 -33.83 0.126 2383
 2385 3 -121.84 46.34 -33.32 0.363 2381
 2386 3 -121.75 46.26 -33.4 0.434 2385
 2387 3 -121.34 46.58 -33.29 0.276 2386
 2388 3 -121.14 46.41 -33.33 0.229 2387
 2389 3 -120.95 46.51 -33.39 0.143 2388
 2390 3 -120.95 46.7 -33.36 0.047 2389
 2391 3 -122.04 46.03 -33.53 0.382 2386
 2392 3 -121.95 45.89 -33.58 0.431 2391
 2393 3 -121.95 45.78 -33.65 0.487 2392
 2394 3 -121.84 45.6 -33.68 0.489 2393
 2395 3 -121.95 45.32 -33.6 0.462 2394
 2396 3 -121.95 45.07 -33.6 0.48 2395
 2397 3 -122.04 44.89 -33.62 0.522 2396
 2398 3 -122.04 44.78 -33.69 0.564 2397
 2399 3 -121.95 44.54 -33.71 0.543 2398
 2400 3 -122.14 44.39 -33.72 0.547 2399
 2401 3 -122.34 44.39 -33.79 0.504 2400
 2402 3 -122.14 44.18 -33.65 0.607 2401
 2403 3 -122.04 44.09 -33.4 0.593 2402
 2404 3 -121.95 43.99 -33.5 0.661 2403
 2405 3 -121.84 43.88 -33.54 0.711 2404
 2406 3 -121.85 43.92 -32.72 0.514 2405
 2407 3 -121.76 43.96 -32.58 0.511 2406
 2408 3 -122.46 43.81 -32.21 0.16 2407
 2409 3 -122.55 43.84 -32.11 0.093 2408
 2410 3 -121.55 43.98 -32.61 0.543 2407
 2411 3 -120.95 44.16 -32.98 0.211 2410
 2412 3 -120.84 44.15 -33.1 0.141 2411
 2413 3 -121.75 43.6 -34.22 0.654 2405
 2414 3 -121.84 43.41 -34.32 0.561 2413
 2415 3 -121.75 43.14 -34.3 0.49 2414
 2416 3 -121.75 42.93 -34.36 0.484 2415
 2417 3 -122.04 43.21 -34.97 0.122 2416
 2418 3 -122.14 43.24 -35.11 0.133 2417
 2419 3 -121.54 42.49 -34.21 0.31 2416
 2420 3 -121.54 42.39 -34.29 0.332 2419
 2421 3 -121.55 42.27 -34.26 0.324 2420
 2422 3 -121.55 42.13 -34.16 0.345 2421
 2423 3 -121.55 41.91 -34.08 0.43 2422
 2424 3 -121.65 41.79 -34.01 0.478 2423
 2425 3 -121.76 41.72 -34.08 0.523 2424
 2426 3 -121.76 41.59 -34.07 0.53 2425
 2427 3 -121.76 41.39 -34.18 0.455 2426
 2428 3 -121.85 41.22 -34.18 0.407 2427
 2429 3 -121.96 41.1 -34.3 0.374 2428
 2430 3 -121.96 40.97 -34.36 0.317 2429
 2431 3 -121.96 40.93 -34.48 0.292 2430
 2432 3 -122.05 40.85 -34.58 0.259 2431
 2433 3 -122.15 40.74 -34.68 0.31 2432
 2434 3 -122.15 40.53 -34.69 0.32 2433
 2435 3 -122.26 40.42 -34.79 0.346 2434
 2436 3 -122.15 40.32 -34.86 0.397 2435
 2437 3 -122.15 40.16 -35 0.381 2436
 2438 3 -122.15 40 -34.98 0.389 2437
 2439 3 -122.15 39.84 -35.04 0.385 2438
 2440 3 -122.15 39.7 -35.11 0.409 2439
 2441 3 -122.05 39.46 -35.22 0.368 2440
 2442 3 -122.05 39.28 -35.33 0.34 2441
 2443 3 -121.96 39.07 -35.4 0.333 2442
 2444 3 -121.85 38.91 -35.51 0.314 2443
 2445 3 -121.85 38.74 -35.57 0.265 2444
 2446 3 -121.76 38.46 -35.54 0.284 2445
 2447 3 -121.76 38.35 -35.6 0.319 2446
 2448 3 -121.76 38.24 -35.66 0.326 2447
 2449 3 -121.85 38.14 -35.76 0.342 2448
 2450 3 -121.85 38 -35.83 0.393 2449
 2451 3 -121.76 37.89 -35.89 0.373 2450
 2452 3 -121.85 37.75 -35.97 0.381 2451
 2453 3 -121.76 37.67 -36.15 0.434 2452
 2454 3 -121.76 37.53 -36.18 0.457 2453
 2455 3 -121.76 37.42 -36.26 0.466 2454
 2456 3 -121.65 37.32 -36.32 0.428 2455
 2457 3 -121.55 37.27 -36.5 0.432 2456
 2458 3 -121.46 37.21 -36.68 0.372 2457
 2459 3 -121.65 37.1 -36.82 0.307 2458
 2460 3 -121.65 37.07 -36.97 0.362 2459
 2461 3 -121.76 36.99 -37.12 0.401 2460
 2462 3 -121.76 36.85 -37.19 0.424 2461
 2463 3 -121.76 36.77 -37.29 0.451 2462
 2464 3 -121.76 36.64 -37.4 0.485 2463
 2465 3 -121.76 36.46 -37.41 0.477 2464
 2466 3 -121.76 36.36 -37.55 0.471 2465
 2467 3 -121.85 36.25 -37.67 0.475 2466
 2468 3 -121.85 36.14 -37.77 0.472 2467
 2469 3 -121.85 36.07 -37.91 0.501 2468
 2470 3 -121.85 35.96 -37.98 0.556 2469
 2471 3 -121.96 35.82 -38.02 0.551 2470
 2472 3 -122.05 35.68 -38.09 0.55 2471
 2473 3 -122.26 35.6 -38.09 0.603 2472
 2474 3 -122.26 35.53 -38.23 0.632 2473
 2475 3 -122.46 35.52 -38.38 0.658 2474
 2476 3 -122.46 35.49 -38.48 0.647 2475
 2477 3 -122.85 35.6 -38.69 0.59 2476
 2478 3 -123.15 35.63 -38.9 0.541 2477
 2479 3 -123.35 35.66 -39.08 0.477 2478
 2480 3 -123.55 35.66 -39.2 0.429 2479
 2481 3 -123.55 35.46 -39.33 0.393 2480
 2482 3 -123.76 35.35 -39.42 0.386 2481
 2483 3 -123.76 35.25 -39.55 0.407 2482
 2484 3 -123.85 35.07 -39.62 0.438 2483
 2485 3 -123.85 35.01 -39.77 0.461 2484
 2486 3 -123.96 34.85 -39.81 0.499 2485
 2487 3 -124.05 34.83 -39.9 0.517 2486
 2488 3 -124.15 34.68 -39.92 0.526 2487
 2489 3 -124.26 34.33 -39.91 0.436 2488
 2490 3 -124.35 34.33 -39.97 0.43 2489
 2491 3 -124.46 34.28 -40.05 0.484 2490
 2492 3 -124.46 34.26 -40.22 0.496 2491
 2493 3 -124.65 34.21 -40.33 0.502 2492
 2494 3 -124.76 34.15 -40.41 0.487 2493
 2495 3 -124.85 34.12 -40.48 0.444 2494
 2496 3 -124.96 34.01 -40.44 0.344 2495
 2497 3 -125.05 33.93 -40.48 0.3 2496
 2498 3 -125.26 33.75 -40.59 0.116 2497
 2499 3 -120.84 43.89 -34.37 0.198 2413
 2500 3 -120.64 43.93 -34.36 0.195 2499
 2501 3 -120.64 43.96 -34.25 0.000125 2500
 2502 3 -121.64 45.82 -34.23 0.225 2394
 2503 3 -121.54 45.68 -34.33 0.255 2502
 2504 3 -121.45 45.64 -34.5 0.277 2503
 2505 3 -121.34 45.57 -34.58 0.273 2504
 2506 3 -121.45 45.61 -35.04 0.149 2505
 2507 3 -121.45 45.64 -35.18 0.119 2506
 2508 3 -121.45 45.59 -35.29 0.118 2507
 2509 3 -121.45 45.53 -35.44 0.165 2508
 2510 3 -121.54 45.45 -35.58 0.236 2509
 2511 3 -121.64 45.32 -35.68 0.292 2510
 2512 3 -121.64 45.1 -35.72 0.228 2511
 2513 3 -121.54 45.1 -35.83 0.298 2512
 2514 3 -121.45 45.09 -36.03 0.255 2513
 2515 3 -121.34 44.85 -36.05 0.26 2514
 2516 3 -121.34 44.67 -36.11 0.225 2515
 2517 3 -121.25 44.54 -36.22 0.238 2516
 2518 3 -121.25 44.32 -36.37 0.217 2517
 2519 3 -121.34 44.2 -36.4 0.204 2518
 2520 3 -121.25 44.02 -36.47 0.189 2519
 2521 3 -121.25 43.96 -36.65 0.142 2520
 2522 3 -121.14 43.86 -36.86 0.092 2521
 2523 3 -121.04 43.85 -36.91 0.000125 2522
 2524 3 -121.95 48.16 -31.82 0.192 2371
 2525 3 -121.75 48.09 -31.92 0.116 2524
 2526 3 -124.84 50.06 -29.94 0.158 2335
 2527 3 -124.95 50.03 -30.1 0.14 2526
 2528 3 -125.45 52.56 -29 0.226 2297
 2529 3 -125.45 52.62 -28.9 0.269 2528
 2530 3 -125.64 52.69 -28.77 0.263 2529
 2531 3 -125.84 52.73 -28.74 0.217 2530
 2532 3 -126.04 52.84 -28.7 0.207 2531
 2533 3 -126.04 52.91 -28.56 0.000125 2532
 2534 3 -125.75 52.73 -30.81 0.144 2289
 2535 3 -125.75 52.78 -30.91 0.125 2534
 2536 3 -125.84 52.81 -30.99 0.000125 2535
 2537 3 -126.34 53.92 -30.27 0.214 2287
 2538 3 -126.14 53.95 -30.22 0.212 2537
 2539 3 -126.04 54.03 -30.24 0.147 2538
 2540 3 -125.95 54.16 -30.25 0.000125 2539
 2541 3 -131.84 53.84 -30.48 0.576 2251
 2542 3 -131.94 53.06 -29.92 0.312 2541
 2543 3 -131.94 53.03 -30.3 0.184 2542
 2544 3 -135.25 56.08 -27.27 0.483 2111
 2545 3 -135.15 55.99 -27.27 0.486 2544
 2546 3 -135.05 55.98 -27.27 0.494 2545
 2547 3 -134.94 55.9 -27.11 0.458 2546
 2548 3 -134.55 56.06 -27.06 0.33 2547
 2549 3 -134.34 56.05 -27.04 0.327 2548
 2550 3 -134.05 56.03 -26.99 0.356 2549
 2551 3 -133.94 56.01 -26.93 0.425 2550
 2552 3 -133.84 55.85 -26.97 0.441 2551
 2553 3 -133.65 55.81 -26.88 0.464 2552
 2554 3 -133.55 55.76 -26.86 0.477 2553
 2555 3 -133.44 55.7 -26.82 0.483 2554
 2556 3 -133.15 55.81 -26.63 0.381 2555
 2557 3 -132.94 55.73 -26.56 0.43 2556
 2558 3 -132.84 55.71 -26.45 0.418 2557
 2559 3 -132.65 55.7 -26.43 0.421 2558
 2560 3 -132.55 55.65 -26.41 0.404 2559
 2561 3 -132.34 55.52 -26.43 0.327 2560
 2562 3 -132.25 55.4 -26.38 0.297 2561
 2563 3 -132.05 55.31 -26.29 0.286 2562
 2564 3 -131.84 55.27 -26.27 0.344 2563
 2565 3 -131.75 55.23 -26.25 0.428 2564
 2566 3 -131.65 55.13 -26.18 0.519 2565
 2567 3 -131.44 55.06 -26.13 0.562 2566
 2568 3 -131.25 55.02 -26.02 0.563 2567
 2569 3 -131.15 54.96 -25.84 0.548 2568
 2570 3 -131.05 54.9 -25.66 0.542 2569
 2571 3 -130.94 54.79 -25.59 0.542 2570
 2572 3 -130.75 54.73 -25.66 0.539 2571
 2573 3 -130.55 54.83 -25.72 0.6 2572
 2574 3 -130.34 55 -25.81 0.613 2573
 2575 3 -130.15 55.04 -25.79 0.637 2574
 2576 3 -129.94 55.17 -26.63 0.185 2575
 2577 3 -129.94 55.24 -26.82 0.119 2576
 2578 3 -130.15 55.01 -25.52 0.56 2575
 2579 3 -130.05 55.01 -25.38 0.534 2578
 2580 3 -130.25 55.19 -24.95 0.315 2579
 2581 3 -130.34 55.09 -25.41 0.193 2580
 2582 3 -130.25 55.19 -25.54 0.169 2581
 2583 3 -130.34 55.26 -25.63 0.000125 2582
 2584 3 -130.25 55.32 -24.63 0.224 2580
 2585 3 -130.25 55.33 -24.43 0.116 2584
 2586 3 -129.84 54.89 -25.56 0.363 2579
 2587 3 -129.65 54.98 -25.43 0.339 2586
 2588 3 -129.44 55.37 -25.49 0.178 2587
 2589 3 -129.25 55.45 -25.45 0.203 2588
 2590 3 -129.15 55.51 -25.45 0.223 2589
 2591 3 -128.94 55.58 -25.41 0.198 2590
 2592 3 -128.75 55.62 -25.34 0.196 2591
 2593 3 -128.55 55.58 -25.27 0.182 2592
 2594 3 -128.44 55.57 -25.15 0.238 2593
 2595 3 -128.44 55.5 -25.02 0.274 2594
 2596 3 -128.25 55.39 -25 0.238 2595
 2597 3 -128.15 55.26 -24.93 0.232 2596
 2598 3 -127.94 55.29 -24.91 0.217 2597
 2599 3 -127.75 55.19 -24.84 0.229 2598
 2600 3 -127.64 55.14 -24.77 0.253 2599
 2601 3 -127.45 55.07 -24.66 0.262 2600
 2602 3 -127.14 55.05 -24.5 0.241 2601
 2603 3 -126.95 55.01 -24.4 0.166 2602
 2604 3 -126.84 54.95 -24.31 0.204 2603
 2605 3 -126.85 54.84 -24.22 0.251 2604
 2606 3 -126.65 54.83 -24.22 0.325 2605
 2607 3 -126.46 54.8 -24.18 0.386 2606
 2608 3 -126.35 54.79 -24.16 0.45 2607
 2609 3 -126.15 54.65 -24.04 0.525 2608
 2610 3 -126.05 54.58 -23.93 0.545 2609
 2611 3 -125.85 54.54 -23.99 0.523 2610
 2612 3 -125.55 54.47 -24.04 0.433 2611
 2613 3 -125.46 54.36 -24.02 0.339 2612
 2614 3 -129.75 54.87 -25.22 0.156 2587
 2615 3 -129.75 54.76 -25.18 0.000125 2614
 2616 3 -132.44 56.08 -26.02 0.132 2560
 2617 3 -132.34 56.06 -25.95 0.000125 2616
 2618 3 -135.25 55.63 -26.56 0.233 2547
 2619 3 -135.44 55.56 -26.3 0.194 2618
 2620 3 -135.44 55.52 -26.05 0.258 2619
 2621 3 -135.44 55.41 -25.94 0.315 2620
 2622 3 -135.44 55.41 -25.78 0.368 2621
 2623 3 -135.34 55.27 -25.57 0.425 2622
 2624 3 -135.34 55.27 -25.46 0.476 2623
 2625 3 -135.25 55.31 -25.26 0.497 2624
 2626 3 -135.15 55.15 -25.17 0.492 2625
 2627 3 -135.05 55.03 -25.14 0.471 2626
 2628 3 -135.25 54.92 -24.98 0.486 2627
 2629 3 -135.25 54.87 -24.83 0.42 2628
 2630 3 -135.34 54.98 -24.58 0.262 2629
 2631 3 -141.03 59.59 -24.18 0.089 1975
 2632 3 -141.13 59.56 -24.31 0.069 2631
 2633 3 -143.13 61.76 -23.22 0.372 1964
 2634 3 -143.24 61.91 -23.29 0.408 2633
 2635 3 -143.34 62.05 -23.27 0.476 2634
 2636 3 -143.44 62.23 -23.27 0.548 2635
 2637 3 -143.34 62.37 -23.31 0.611 2636
 2638 3 -143.34 62.51 -23.45 0.603 2637
 2639 3 -143.34 62.66 -23.43 0.649 2638
 2640 3 -143.44 62.81 -23.52 0.713 2639
 2641 3 -143.34 62.95 -23.49 0.775 2640
 2642 3 -143.34 63.09 -23.63 0.753 2641
 2643 3 -143.13 63.28 -23.68 0.69 2642
 2644 3 -143.13 63.41 -23.66 0.686 2643
 2645 3 -143.13 63.56 -23.61 0.597 2644
 2646 3 -142.94 63.78 -23.47 0.514 2645
 2647 3 -142.94 63.88 -23.41 0.568 2646
 2648 3 -142.84 64.05 -23.25 0.576 2647
 2649 3 -142.74 64.21 -23.41 0.548 2648
 2650 3 -142.44 64.29 -23.61 0.5 2649
 2651 3 -142.34 64.43 -23.81 0.541 2650
 2652 3 -142.24 64.54 -23.81 0.589 2651
 2653 3 -142.13 64.66 -23.79 0.631 2652
 2654 3 -142.13 64.77 -23.77 0.69 2653
 2655 3 -141.94 64.85 -23.86 0.766 2654
 2656 3 -141.84 65.02 -23.81 0.867 2655
 2657 3 -142.34 65.32 -24.41 0.529 2656
 2658 3 -142.53 65.48 -24.65 0.408 2657
 2659 3 -142.53 65.63 -24.77 0.381 2658
 2660 3 -142.53 65.79 -24.91 0.367 2659
 2661 3 -142.53 65.87 -25.2 0.349 2660
 2662 3 -142.53 65.95 -25.38 0.294 2661
 2663 3 -142.53 66.04 -25.52 0.242 2662
 2664 3 -142.53 66.13 -25.66 0.216 2663
 2665 3 -142.53 66.24 -25.77 0.215 2664
 2666 3 -142.63 66.38 -25.81 0.226 2665
 2667 3 -142.74 66.49 -25.86 0.297 2666
 2668 3 -142.84 66.59 -25.93 0.392 2667
 2669 3 -142.74 66.68 -26.04 0.488 2668
 2670 3 -142.74 66.79 -26.13 0.541 2669
 2671 3 -142.74 66.93 -26.2 0.555 2670
 2672 3 -142.74 67.02 -26.34 0.583 2671
 2673 3 -142.84 67.12 -26.43 0.609 2672
 2674 3 -142.84 67.21 -26.54 0.561 2673
 2675 3 -142.84 67.32 -26.66 0.466 2674
 2676 3 -142.84 67.48 -26.68 0.589 2675
 2677 3 -142.84 67.56 -26.75 0.601 2676
 2678 3 -142.74 67.57 -26.9 0.689 2677
 2679 3 -142.84 67.7 -26.91 0.77 2678
 2680 3 -142.74 67.32 -27.52 0.373 2679
 2681 3 -142.84 67.07 -27.88 0.353 2680
 2682 3 -142.74 67.13 -28.02 0.373 2681
 2683 3 -142.63 67.18 -28.18 0.369 2682
 2684 3 -142.63 67.18 -28.36 0.377 2683
 2685 3 -142.63 67.15 -28.52 0.377 2684
 2686 3 -142.53 67.12 -28.72 0.369 2685
 2687 3 -142.44 67.15 -28.9 0.369 2686
 2688 3 -142.34 67.04 -29.11 0.37 2687
 2689 3 -142.34 67.04 -29.27 0.39 2688
 2690 3 -142.34 66.99 -29.38 0.408 2689
 2691 3 -142.03 66.98 -29.41 0.184 2690
 2692 3 -142.94 66.73 -29.54 0.176 2691
 2693 3 -143.13 66.74 -29.65 0.102 2692
 2694 3 -141.94 66.96 -29.47 0.203 2691
 2695 3 -141.74 66.9 -29.54 0.211 2694
 2696 3 -141.63 66.84 -29.61 0.224 2695
 2697 3 -141.53 66.74 -29.81 0.207 2696
 2698 3 -141.53 66.73 -30.04 0.156 2697
 2699 3 -141.53 66.73 -30.22 0.158 2698
 2700 3 -141.53 66.69 -30.36 0.159 2699
 2701 3 -141.44 66.71 -30.57 0.158 2700
 2702 3 -141.34 66.71 -30.81 0.165 2701
 2703 3 -141.34 66.74 -30.97 0.123 2702
 2704 3 -142.84 68.31 -26.18 0.549 2679
 2705 3 -142.84 68.51 -26.19 0.518 2704
 2706 3 -142.84 68.68 -26.17 0.528 2705
 2707 3 -143.03 68.76 -26.3 0.566 2706
 2708 3 -143.13 68.85 -26.4 0.589 2707
 2709 3 -143.13 68.95 -26.51 0.605 2708
 2710 3 -143.94 68.79 -26.41 0.387 2709
 2711 3 -144.13 68.85 -26 0.208 2710
 2712 3 -144.34 68.9 -25.91 0.207 2711
 2713 3 -144.53 68.96 -25.86 0.205 2712
 2714 3 -144.63 69.04 -25.93 0.246 2713
 2715 3 -144.84 69.12 -26 0.303 2714
 2716 3 -144.94 69.21 -26.15 0.351 2715
 2717 3 -145.13 69.23 -26.25 0.332 2716
 2718 3 -145.24 69.21 -26.41 0.325 2717
 2719 3 -145.44 69.21 -26.59 0.259 2718
 2720 3 -145.74 69.34 -26.36 0.196 2719
 2721 3 -145.84 69.4 -26.24 0.155 2720
 2722 3 -145.94 69.46 -26.11 0.166 2721
 2723 3 -146.03 69.51 -25.97 0.137 2722
 2724 3 -146.13 69.52 -25.84 0.153 2723
 2725 3 -146.24 69.51 -25.7 0.203 2724
 2726 3 -146.44 69.51 -25.59 0.213 2725
 2727 3 -146.53 69.52 -25.49 0.232 2726
 2728 3 -146.63 69.52 -25.36 0.274 2727
 2729 3 -146.74 69.6 -25.24 0.353 2728
 2730 3 -146.84 69.65 -25.16 0.438 2729
 2731 3 -147.03 69.51 -24.91 0.373 2730
 2732 3 -147.13 69.56 -24.75 0.382 2731
 2733 3 -147.24 69.57 -24.59 0.435 2732
 2734 3 -147.34 69.65 -24.49 0.451 2733
 2735 3 -147.53 69.74 -24.32 0.454 2734
 2736 3 -147.53 69.85 -24.15 0.456 2735
 2737 3 -147.63 69.85 -23.99 0.421 2736
 2738 3 -147.74 69.9 -23.81 0.417 2737
 2739 3 -147.74 69.93 -23.65 0.446 2738
 2740 3 -147.74 69.85 -23.45 0.469 2739
 2741 3 -147.84 69.95 -23.34 0.501 2740
 2742 3 -147.94 69.98 -23.24 0.544 2741
 2743 3 -148.13 69.98 -23.13 0.555 2742
 2744 3 -148.24 69.98 -23 0.65 2743
 2745 3 -148.34 70.02 -22.86 0.602 2744
 2746 3 -148.44 69.82 -22.66 0.449 2745
 2747 3 -148.53 69.84 -22.61 0.377 2746
 2748 3 -148.63 69.82 -22.52 0.279 2747
 2749 3 -143.84 68.84 -27.03 0.117 2710
 2750 3 -143.74 68.82 -27.19 0.067 2749
 2751 3 -142.84 69.13 -26.67 0.366 2709
 2752 3 -142.94 69.26 -26.78 0.301 2751
 2753 3 -143.03 69.35 -26.96 0.255 2752
 2754 3 -143.13 69.46 -27.01 0.266 2753
 2755 3 -143.13 69.56 -27.12 0.344 2754
 2756 3 -143.24 69.66 -27.19 0.416 2755
 2757 3 -143.24 69.76 -27.33 0.505 2756
 2758 3 -143.44 69.82 -27.44 0.499 2757
 2759 3 -143.34 69.85 -27.65 0.579 2758
 2760 3 -143.34 69.85 -27.76 0.625 2759
 2761 3 -142.94 69.65 -28.08 0.384 2760
 2762 3 -142.74 69.57 -28.24 0.329 2761
 2763 3 -142.63 69.57 -28.37 0.415 2762
 2764 3 -142.44 69.59 -28.53 0.536 2763
 2765 3 -142.34 69.62 -28.69 0.56 2764
 2766 3 -142.24 69.59 -28.8 0.578 2765
 2767 3 -142.13 69.59 -28.87 0.598 2766
 2768 3 -142.03 69.6 -28.99 0.617 2767
 2769 3 -141.84 69.54 -29.03 0.533 2768
 2770 3 -141.84 69.65 -29.33 0.451 2769
 2771 3 -141.74 69.54 -29.55 0.429 2770
 2772 3 -141.63 69.46 -29.76 0.439 2771
 2773 3 -141.53 69.37 -29.96 0.441 2772
 2774 3 -141.84 69.36 -30.33 0.124 2773
 2775 3 -141.94 69.35 -30.44 0.088 2774
 2776 3 -141.34 69.34 -29.99 0.377 2773
 2777 3 -141.24 69.29 -30.15 0.307 2776
 2778 3 -141.13 69.27 -30.26 0.185 2777
 2779 3 -141.84 69.93 -28.65 0.135 2769
 2780 3 -142.03 69.88 -28.64 0.136 2779
 2781 3 -142.13 69.85 -28.65 0.054 2780
 2782 3 -143.84 70.21 -27.49 0.273 2760
 2783 3 -143.94 70.35 -27.46 0.269 2782
 2784 3 -144.03 70.37 -27.65 0.327 2783
 2785 3 -144.13 70.35 -27.69 0.336 2784
 2786 3 -144.34 70.4 -27.74 0.322 2785
 2787 3 -144.44 70.46 -27.85 0.332 2786
 2788 3 -144.53 70.51 -27.94 0.319 2787
 2789 3 -144.74 70.49 -27.99 0.266 2788
 2790 3 -144.94 70.57 -28.1 0.268 2789
 2791 3 -145.03 70.57 -28.3 0.281 2790
 2792 3 -145.24 70.56 -28.35 0.27 2791
 2793 3 -145.34 70.52 -28.44 0.208 2792
 2794 3 -145.44 70.48 -28.6 0.2 2793
 2795 3 -145.63 70.46 -28.67 0.198 2794
 2796 3 -145.74 70.4 -28.83 0.228 2795
 2797 3 -145.84 70.37 -28.87 0.208 2796
 2798 3 -145.94 70.29 -28.99 0.231 2797
 2799 3 -145.94 70.27 -29.28 0.261 2798
 2800 3 -145.94 70.26 -29.39 0.277 2799
 2801 3 -145.94 70.23 -29.55 0.328 2800
 2802 3 -146.03 70.27 -29.65 0.32 2801
 2803 3 -146.13 70.32 -29.85 0.364 2802
 2804 3 -146.24 70.32 -29.99 0.45 2803
 2805 3 -146.34 70.25 -30.08 0.485 2804
 2806 3 -146.44 70.22 -30.21 0.496 2805
 2807 3 -146.53 70.32 -30.39 0.515 2806
 2808 3 -146.74 70.33 -30.51 0.544 2807
 2809 3 -146.84 70.39 -30.67 0.563 2808
 2810 3 -146.84 70.31 -30.8 0.547 2809
 2811 3 -146.84 70.26 -30.98 0.483 2810
 2812 3 -146.63 70.06 -31.16 0.383 2811
 2813 3 -146.53 69.92 -31.34 0.356 2812
 2814 3 -146.44 69.84 -31.49 0.336 2813
 2815 3 -146.03 69.58 -31.57 0.223 2814
 2816 3 -145.84 69.53 -31.61 0.209 2815
 2817 3 -145.63 69.5 -31.66 0.121 2816
 2818 3 -145.63 69.39 -31.57 0.000125 2817
 2819 3 -142.74 68.27 -25.47 0.136 2704
 2820 3 -142.74 68.15 -25.38 0.041 2819
 2821 3 -141.53 64.93 -23.56 0.689 2656
 2822 3 -141.03 64.85 -23.43 0.661 2821
 2823 3 -140.94 64.95 -23.45 0.645 2822
 2824 3 -141.03 65.18 -22.99 0.524 2823
 2825 3 -140.94 65.32 -22.95 0.473 2824
 2826 3 -140.94 65.38 -22.79 0.453 2825
 2827 3 -140.84 65.46 -22.72 0.362 2826
 2828 3 -140.84 65.54 -22.54 0.299 2827
 2829 3 -140.53 65.43 -22.36 0.253 2828
 2830 3 -140.44 65.36 -22.09 0.218 2829
 2831 3 -140.34 65.25 -22 0.22 2830
 2832 3 -140.24 65.19 -21.93 0.298 2831
 2833 3 -140.13 65.12 -21.81 0.335 2832
 2834 3 -140.03 65.08 -21.7 0.34 2833
 2835 3 -140.03 65.08 -21.52 0.324 2834
 2836 3 -140.13 65.09 -21.36 0.228 2835
 2837 3 -140.03 65.12 -21.16 0.237 2836
 2838 3 -140.03 65.17 -20.97 0.204 2837
 2839 3 -139.94 65.11 -20.84 0.212 2838
 2840 3 -139.84 65.03 -20.63 0.231 2839
 2841 3 -139.74 65 -20.47 0.203 2840
 2842 3 -139.63 64.92 -20.32 0.203 2841
 2843 3 -139.44 64.92 -20.27 0.188 2842
 2844 3 -139.34 64.89 -20.2 0.243 2843
 2845 3 -139.13 64.84 -20.09 0.277 2844
 2846 3 -139.03 64.81 -19.97 0.288 2845
 2847 3 -138.94 64.78 -19.81 0.286 2846
 2848 3 -138.84 64.81 -19.68 0.298 2847
 2849 3 -138.74 64.81 -19.56 0.348 2848
 2850 3 -138.63 64.78 -19.43 0.341 2849
 2851 3 -138.53 64.89 -19.27 0.388 2850
 2852 3 -138.34 64.86 -19.18 0.447 2851
 2853 3 -138.24 64.81 -19.09 0.468 2852
 2854 3 -138.13 64.76 -19.06 0.507 2853
 2855 3 -137.94 64.94 -19.06 0.588 2854
 2856 3 -137.94 65.14 -19.04 0.559 2855
 2857 3 -137.74 65.25 -19.06 0.6 2856
 2858 3 -137.63 65.34 -19.09 0.623 2857
 2859 3 -137.44 65.45 -19.13 0.654 2858
 2860 3 -137.34 65.5 -19.36 0.64 2859
 2861 3 -137.13 65.48 -19.27 0.605 2860
 2862 3 -137.03 65.53 -19.45 0.594 2861
 2863 3 -136.63 65.45 -18.94 0.42 2862
 2864 3 -136.53 65.53 -18.92 0.393 2863
 2865 3 -136.44 65.7 -18.87 0.354 2864
 2866 3 -136.34 65.78 -18.89 0.321 2865
 2867 3 -136.24 66.01 -18.96 0.254 2866
 2868 3 -136.24 66.14 -18.94 0.264 2867
 2869 3 -136.13 66.28 -19.01 0.339 2868
 2870 3 -136.13 66.34 -19.1 0.431 2869
 2871 3 -136.03 66.45 -19.1 0.492 2870
 2872 3 -135.94 66.61 -19.15 0.519 2871
 2873 3 -135.94 66.78 -19.21 0.506 2872
 2874 3 -136.03 66.94 -19.24 0.527 2873
 2875 3 -136.13 67.06 -19.17 0.587 2874
 2876 3 -136.24 67.2 -19.19 0.593 2875
 2877 3 -136.24 67.39 -19.26 0.501 2876
 2878 3 -136.34 67.51 -19.3 0.522 2877
 2879 3 -136.94 67.59 -19.3 0.26 2878
 2880 3 -137.03 67.64 -19.3 0.125 2879
 2881 3 -137.74 66 -19.94 0.233 2860
 2882 3 -137.84 66.08 -20.05 0.192 2881
 2883 3 -141.24 65.76 -22.36 0.121 2828
 2884 3 -141.44 65.87 -22.38 0.109 2883
 2885 3 -141.63 65.98 -22.43 0.053 2884
 2886 3 -141.74 66.07 -22.36 0.072 2885
 2887 3 -141.84 66.12 -22.38 0.061 2886
 2888 3 -141.44 64.88 -23.43 0.689 2821
 2889 3 -141.13 64.65 -23.25 0.175 2888
 2890 3 -141.24 64.71 -23.22 0.248 2889
 2891 3 -141.44 64.82 -23.29 0.282 2890
 2892 3 -141.53 64.9 -23.2 0.315 2891
 2893 3 -141.63 64.95 -23.11 0.183 2892
 2894 3 -143.53 63.45 -24.43 0.207 2645
 2895 3 -143.63 63.59 -24.47 0.147 2894
 2896 3 -143.63 63.67 -24.56 0.093 2895
 2897 3 -148.04 59.05 -20.11 0.14 1930
 2898 3 -148.04 59.08 -19.93 0.095 2897
 2899 3 -151.14 58.62 -18.15 0.356 1915
 2900 3 -151.04 58.8 -18.11 0.336 2899
 2901 3 -150.95 58.9 -18.22 0.317 2900
 2902 3 -150.95 59.04 -18.24 0.275 2901
 2903 3 -150.85 59.17 -18.33 0.255 2902
 2904 3 -150.75 59.27 -18.26 0.25 2903
 2905 3 -150.75 59.44 -18.27 0.263 2904
 2906 3 -150.64 59.59 -18.15 0.26 2905
 2907 3 -150.64 59.76 -18.06 0.282 2906
 2908 3 -150.54 59.86 -17.93 0.261 2907
 2909 3 -150.54 60.01 -17.83 0.215 2908
 2910 3 -150.45 60.15 -17.81 0.231 2909
 2911 3 -150.35 60.27 -17.76 0.263 2910
 2912 3 -150.35 60.47 -17.74 0.245 2911
 2913 3 -150.25 60.62 -17.77 0.321 2912
 2914 3 -150.14 60.72 -17.81 0.373 2913
 2915 3 -150.04 60.87 -17.79 0.391 2914
 2916 3 -150.04 61.08 -17.85 0.346 2915
 2917 3 -149.95 61.2 -17.94 0.336 2916
 2918 3 -149.95 61.39 -18.03 0.313 2917
 2919 3 -149.85 61.51 -18.1 0.311 2918
 2920 3 -149.85 61.72 -18.11 0.319 2919
 2921 3 -149.75 61.82 -18.2 0.377 2920
 2922 3 -149.64 61.91 -18.27 0.433 2921
 2923 3 -149.64 62.08 -18.25 0.486 2922
 2924 3 -149.54 62.15 -18.38 0.565 2923
 2925 3 -149.44 62.3 -18.41 0.707 2924
 2926 3 -149.24 62.55 -18.36 0.736 2925
 2927 3 -149.24 62.7 -18.4 0.742 2926
 2928 3 -148.84 62.66 -18.13 0.701 2927
 2929 3 -148.74 62.76 -18.22 0.701 2928
 2930 3 -148.53 62.83 -18.25 0.739 2929
 2931 3 -148.44 62.9 -18.32 0.8 2930
 2932 3 -148.34 62.95 -18.31 0.78 2931
 2933 3 -148.13 62.97 -18.34 0.768 2932
 2934 3 -148.34 63.4 -18.52 0.607 2933
 2935 3 -148.24 63.54 -18.77 0.621 2934
 2936 3 -148.24 63.65 -18.91 0.662 2935
 2937 3 -148.24 63.83 -18.97 0.662 2936
 2938 3 -148.34 63.95 -19.09 0.592 2937
 2939 3 -148.34 64.09 -19.2 0.565 2938
 2940 3 -148.24 64.12 -19.32 0.48 2939
 2941 3 -148.34 64.23 -19.45 0.43 2940
 2942 3 -148.34 64.32 -19.81 0.335 2941
 2943 3 -148.34 64.35 -20.11 0.338 2942
 2944 3 -148.34 64.32 -20.52 0.271 2943
 2945 3 -148.24 64.35 -20.82 0.172 2944
 2946 3 -148.13 64.43 -21 0.204 2945
 2947 3 -148.03 64.51 -21.15 0.25 2946
 2948 3 -148.03 64.66 -21.31 0.281 2947
 2949 3 -148.03 64.82 -21.41 0.33 2948
 2950 3 -148.03 64.98 -21.47 0.391 2949
 2951 3 -148.13 65.15 -21.47 0.426 2950
 2952 3 -148.03 65.24 -21.43 0.474 2951
 2953 3 -147.94 65.34 -21.49 0.516 2952
 2954 3 -147.84 65.48 -21.59 0.509 2953
 2955 3 -147.84 65.59 -22.13 0.373 2954
 2956 3 -147.84 65.73 -22.31 0.333 2955
 2957 3 -147.94 65.76 -22.66 0.316 2956
 2958 3 -147.94 65.81 -22.86 0.361 2957
 2959 3 -147.94 65.87 -23.02 0.363 2958
 2960 3 -147.94 65.87 -23.16 0.404 2959
 2961 3 -148.03 65.85 -23.29 0.455 2960
 2962 3 -148.03 65.84 -23.5 0.561 2961
 2963 3 -148.03 65.65 -23.65 0.541 2962
 2964 3 -148.03 65.71 -23.79 0.59 2963
 2965 3 -148.44 65.9 -24.06 0.39 2964
 2966 3 -148.53 65.85 -24.25 0.39 2965
 2967 3 -148.63 65.87 -24.47 0.379 2966
 2968 3 -148.63 65.95 -24.61 0.389 2967
 2969 3 -148.74 66.01 -24.79 0.371 2968
 2970 3 -148.74 66.07 -24.95 0.391 2969
 2971 3 -148.84 66.07 -25.11 0.433 2970
 2972 3 -148.94 66.13 -25.22 0.43 2971
 2973 3 -148.94 66.15 -25.36 0.42 2972
 2974 3 -149.24 66.12 -25.47 0.158 2973
 2975 3 -149.03 66.1 -25.52 0.484 2973
 2976 3 -149.13 66.04 -25.65 0.461 2975
 2977 3 -149.24 66.1 -25.75 0.361 2976
 2978 3 -147.84 66.45 -23.54 0.147 2962
 2979 3 -147.94 66.57 -23.56 0.126 2978
 2980 3 -147.94 66.74 -23.59 0.109 2979
 2981 3 -147.94 66.91 -23.79 0.145 2980
 2982 3 -147.94 67.04 -23.97 0.15 2981
 2983 3 -147.84 67.16 -24.09 0.106 2982
 2984 3 -147.84 67.34 -24.09 0.11 2983
 2985 3 -147.84 67.48 -24.2 0.136 2984
 2986 3 -147.84 67.66 -24.34 0.145 2985
 2987 3 -147.74 67.76 -24.41 0.085 2986
 2988 3 -147.75 62.4 -17.75 0.439 2933
 2989 3 -147.64 62.19 -17.65 0.445 2988
 2990 3 -147.45 62.18 -17.68 0.459 2989
 2991 3 -147.35 62.15 -17.72 0.486 2990
 2992 3 -147.35 62.05 -17.68 0.545 2991
 2993 3 -147.24 62.93 -17.93 0.139 2992
 2994 3 -147.24 63.08 -17.93 0.138 2993
 2995 3 -147.24 63.19 -17.84 0.15 2994
 2996 3 -147.13 63.26 -17.75 0.183 2995
 2997 3 -146.94 63.29 -17.72 0.134 2996
 2998 3 -147.25 61.68 -17.63 0.535 2992
 2999 3 -147.35 61.52 -17.31 0.423 2998
 3000 3 -147.35 61.39 -17.22 0.437 2999
 3001 3 -147.25 61.26 -17.16 0.433 3000
 3002 3 -147.14 61.16 -17.11 0.49 3001
 3003 3 -147.04 61.14 -17 0.542 3002
 3004 3 -147.04 61 -16.93 0.597 3003
 3005 3 -146.95 60.94 -16.88 0.67 3004
 3006 3 -146.85 60.87 -16.72 0.721 3005
 3007 3 -146.85 60.77 -16.63 0.729 3006
 3008 3 -146.54 60.62 -16.75 0.663 3007
 3009 3 -146.25 60.62 -16.68 0.548 3008
 3010 3 -146.04 60.55 -16.66 0.486 3009
 3011 3 -145.85 60.55 -16.63 0.403 3010
 3012 3 -145.45 60.58 -16.75 0.448 3011
 3013 3 -145.14 60.65 -16.86 0.427 3012
 3014 3 -145.04 60.79 -16.9 0.436 3013
 3015 3 -144.75 60.65 -16.77 0.351 3014
 3016 3 -144.64 60.69 -16.72 0.379 3015
 3017 3 -144.35 60.69 -16.68 0.335 3016
 3018 3 -144.35 60.7 -16.57 0.267 3017
 3019 3 -144.14 60.77 -16.5 0.218 3018
 3020 3 -143.85 60.83 -16.47 0.268 3019
 3021 3 -143.75 60.83 -16.32 0.365 3020
 3022 3 -143.75 60.94 -16.29 0.428 3021
 3023 3 -143.64 61 -16.32 0.501 3022
 3024 3 -143.35 60.83 -16.88 0.138 3023
 3025 3 -143.14 60.83 -16.93 0.093 3024
 3026 3 -143.45 61.02 -16.38 0.493 3023
 3027 3 -143.35 61.09 -16.34 0.673 3026
 3028 3 -143.14 61.01 -16.25 0.725 3027
 3029 3 -143.04 61.08 -16.06 0.718 3028
 3030 3 -142.85 61.05 -16.06 0.748 3029
 3031 3 -142.75 61.11 -16.11 0.73 3030
 3032 3 -142.54 61.12 -16.18 0.695 3031
 3033 3 -142.35 61.37 -16.22 0.669 3032
 3034 3 -142.25 61.39 -16.24 0.651 3033
 3035 3 -142.04 61.37 -16.16 0.608 3034
 3036 3 -141.85 61.4 -16.22 0.529 3035
 3037 3 -141.75 61.47 -16.29 0.463 3036
 3038 3 -141.64 61.64 -16.36 0.405 3037
 3039 3 -141.45 61.72 -16.43 0.292 3038
 3040 3 -141.25 61.72 -16.47 0.179 3039
 3041 3 -145.14 61.33 -17.31 0.132 3014
 3042 3 -145.04 61.4 -17.4 0.061 3041
 3043 3 -147.14 61.37 -15.96 0.197 3007
 3044 3 -147.25 61.4 -15.6 0.113 3043
 3045 3 -147.35 61.37 -15.45 0.141 3044
 3046 3 -147.45 61.33 -15.34 0.134 3045
 3047 3 -147.45 61.4 -15.14 0.146 3046
 3048 3 -147.54 61.48 -14.99 0.146 3047
 3049 3 -147.75 61.51 -14.82 0.109 3048
 3050 3 -147.85 61.69 -14.74 0.129 3049
 3051 3 -147.85 61.8 -14.73 0.157 3050
 3052 3 -147.85 61.93 -14.74 0.088 3051
 3053 3 -146.85 61.94 -18.43 0.163 2998
 3054 3 -146.74 62.07 -18.54 0.15 3053
 3055 3 -163.16 36.88 -21.83 0.447 1234
 3056 3 -163.45 36.95 -21.54 0.331 3055
 3057 3 -163.56 37.08 -21.35 0.301 3056
 3058 3 -163.56 37.17 -21.13 0.308 3057
 3059 3 -163.66 37.3 -21.01 0.345 3058
 3060 3 -163.76 37.45 -20.83 0.352 3059
 3061 3 -163.85 37.55 -20.65 0.389 3060
 3062 3 -163.95 37.63 -20.38 0.385 3061
 3063 3 -164.16 37.71 -20.22 0.341 3062
 3064 3 -164.26 37.77 -20.06 0.344 3063
 3065 3 -164.35 37.91 -19.81 0.33 3064
 3066 3 -164.45 38.02 -19.74 0.314 3065
 3067 3 -164.56 38.06 -19.56 0.316 3066
 3068 3 -164.66 38.23 -19.38 0.345 3067
 3069 3 -164.76 38.24 -19.24 0.384 3068
 3070 3 -164.95 38.27 -19.08 0.44 3069
 3071 3 -165.06 38.33 -18.9 0.472 3070
 3072 3 -165.16 38.34 -18.7 0.489 3071
 3073 3 -165.16 38.49 -18.54 0.555 3072
 3074 3 -165.35 38.51 -18.35 0.603 3073
 3075 3 -165.45 38.59 -18.31 0.618 3074
 3076 3 -165.56 38.65 -18.26 0.63 3075
 3077 3 -165.76 38.66 -18.15 0.625 3076
 3078 3 -165.76 38.77 -17.99 0.634 3077
 3079 3 -165.95 38.81 -17.88 0.624 3078
 3080 3 -165.95 38.95 -17.9 0.646 3079
 3081 3 -166.16 38.99 -17.78 0.624 3080
 3082 3 -166.35 39.03 -17.67 0.603 3081
 3083 3 -166.35 39.1 -17.51 0.538 3082
 3084 3 -166.56 39.09 -17.42 0.433 3083
 3085 3 -166.56 39.26 -17.31 0.455 3084
 3086 3 -166.66 39.41 -17.24 0.387 3085
 3087 3 -166.66 39.51 -17.17 0.371 3086
 3088 3 -166.85 39.59 -17.11 0.357 3087
 3089 3 -166.85 39.74 -17.06 0.308 3088
 3090 3 -166.95 39.74 -16.83 0.34 3089
 3091 3 -167.16 39.83 -16.67 0.352 3090
 3092 3 -167.26 39.91 -16.51 0.35 3091
 3093 3 -167.45 39.95 -16.42 0.367 3092
 3094 3 -167.56 40.01 -16.24 0.401 3093
 3095 3 -167.76 40.09 -16.11 0.437 3094
 3096 3 -167.85 40.15 -16.01 0.453 3095
 3097 3 -168.06 40.23 -15.89 0.487 3096
 3098 3 -168.16 40.41 -15.86 0.435 3097
 3099 3 -168.26 40.44 -15.78 0.445 3098
 3100 3 -168.35 40.48 -15.61 0.432 3099
 3101 3 -168.35 40.51 -15.43 0.355 3100
 3102 3 -168.56 40.58 -15.39 0.429 3101
 3103 3 -168.76 40.58 -15.31 0.414 3102
 3104 3 -168.95 40.62 -15.19 0.373 3103
 3105 3 -169.06 40.74 -15.12 0.405 3104
 3106 3 -169.16 40.92 -14.93 0.401 3105
 3107 3 -169.26 40.98 -14.78 0.396 3106
 3108 3 -169.35 41.13 -14.68 0.395 3107
 3109 3 -169.45 41.2 -14.51 0.393 3108
 3110 3 -169.66 41.2 -14.41 0.408 3109
 3111 3 -169.76 41.27 -14.19 0.422 3110
 3112 3 -169.85 41.38 -14.09 0.444 3111
 3113 3 -170.06 41.48 -14.11 0.455 3112
 3114 3 -170.16 41.55 -14.05 0.434 3113
 3115 3 -170.35 41.52 -14.03 0.387 3114
 3116 3 -170.45 41.65 -13.84 0.355 3115
 3117 3 -170.56 41.71 -13.64 0.391 3116
 3118 3 -170.66 41.71 -13.39 0.402 3117
 3119 3 -170.76 41.8 -13.24 0.423 3118
 3120 3 -170.85 41.87 -13.12 0.391 3119
 3121 3 -170.95 41.85 -12.91 0.479 3120
 3122 3 -171.06 41.95 -12.78 0.479 3121
 3123 3 -171.16 42.02 -12.6 0.527 3122
 3124 3 -171.35 41.99 -12.38 0.593 3123
 3125 3 -171.45 42.03 -12.25 0.639 3124
 3126 3 -171.56 42.02 -12.11 0.686 3125
 3127 3 -171.66 42.08 -11.97 0.707 3126
 3128 3 -171.76 42.19 -11.84 0.695 3127
 3129 3 -171.96 42.13 -11.7 0.675 3128
 3130 3 -172.07 42.19 -11.52 0.647 3129
 3131 3 -172.27 42.13 -11.44 0.606 3130
 3132 3 -172.36 42.01 -11.26 0.521 3131
 3133 3 -172.46 42.02 -11.08 0.433 3132
 3134 3 -172.57 41.84 -10.79 0.3 3133
 3135 3 -172.67 41.8 -10.62 0.23 3134
 3136 3 -172.77 41.74 -10.43 0.255 3135
 3137 3 -172.86 41.73 -10.21 0.294 3136
 3138 3 -172.96 41.77 -10.06 0.259 3137
 3139 3 -173.07 41.77 -9.88 0.308 3138
 3140 3 -173.17 41.7 -9.78 0.358 3139
 3141 3 -173.17 41.83 -9.53 0.358 3140
 3142 3 -173.27 41.64 -9.38 0.441 3141
 3143 3 -173.36 41.64 -9.2 0.467 3142
 3144 3 -173.46 41.57 -9.03 0.511 3143
 3145 3 -173.57 41.52 -8.84 0.551 3144
 3146 3 -173.67 41.41 -8.64 0.582 3145
 3147 3 -173.86 41.47 -8.53 0.542 3146
 3148 3 -173.96 41.44 -8.28 0.539 3147
 3149 3 -173.96 41.33 -8.05 0.537 3148
 3150 3 -174.17 41.36 -8.02 0.483 3149
 3151 3 -174.17 41.23 -7.86 0.465 3150
 3152 3 -174.17 41.15 -7.48 0.432 3151
 3153 3 -174.27 41.08 -7.28 0.456 3152
 3154 3 -174.27 41.01 -7.1 0.441 3153
 3155 3 -174.27 40.93 -6.86 0.416 3154
 3156 3 -174.17 40.9 -6.56 0.414 3155
 3157 3 -174.27 40.83 -6.4 0.441 3156
 3158 3 -174.27 40.73 -6.23 0.522 3157
 3159 3 -174.27 40.65 -6.07 0.556 3158
 3160 3 -174.27 40.55 -5.9 0.542 3159
 3161 3 -174.36 40.51 -5.73 0.536 3160
 3162 3 -174.36 40.52 -5.56 0.506 3161
 3163 3 -174.27 40.45 -5.39 0.463 3162
 3164 3 -174.36 40.4 -5.2 0.448 3163
 3165 3 -174.36 40.37 -5.02 0.427 3164
 3166 3 -174.36 40.25 -4.86 0.412 3165
 3167 3 -174.46 40.05 -4.64 0.358 3166
 3168 3 -174.46 40.08 -4.54 0.331 3167
 3169 3 -174.46 40.04 -4.39 0.381 3168
 3170 3 -174.46 39.97 -4.24 0.409 3169
 3171 3 -174.36 39.97 -4.08 0.363 3170
 3172 3 -174.46 39.72 -3.85 0.456 3171
 3173 3 -174.46 39.58 -3.62 0.456 3172
 3174 3 -174.46 39.44 -3.43 0.472 3173
 3175 3 -174.46 39.3 -3.24 0.425 3174
 3176 3 -174.46 39.2 -3.01 0.437 3175
 3177 3 -174.46 39.04 -2.81 0.462 3176
 3178 3 -174.36 38.94 -2.66 0.505 3177
 3179 3 -174.36 38.83 -2.51 0.506 3178
 3180 3 -174.27 38.79 -2.35 0.499 3179
 3181 3 -174.17 38.76 -2.18 0.523 3180
 3182 3 -174.07 38.72 -2.01 0.573 3181
 3183 3 -174.07 38.65 -1.87 0.686 3182
 3184 3 -173.96 38.54 -1.79 0.783 3183
 3185 3 -173.77 38.44 -1.66 0.836 3184
 3186 3 -173.57 38.43 -1.56 0.874 3185
 3187 3 -173.46 38.41 -1.41 0.881 3186
 3188 3 -173.36 38.41 -1.31 0.93 3187
 3189 3 -173.07 38.41 -1.24 0.966 3188
 3190 3 -172.86 38.44 -1.15 0.965 3189
 3191 3 -172.67 38.33 -1.13 0.994 3190
 3192 3 -172.57 38.16 -1.02 0.983 3191
 3193 3 -172.36 38.05 -0.93 1.002 3192
 3194 3 -172.17 38.02 -0.82 1.009 3193
 3195 3 -172.07 38.14 -0.7 0.962 3194
 3196 3 -171.96 37.87 -0.64 0.858 3195
 3197 3 -171.77 37.61 -0.59 0.824 3196
 3198 3 -171.78 37.48 -0.49 0.785 3197
 3199 3 -171.68 37.34 -0.36 0.698 3198
 3200 3 -171.59 37.27 -0.3 0.602 3199
 3201 3 -171.49 37.05 -0.21 0.569 3200
 3202 3 -171.28 36.95 -0.18 0.515 3201
 3203 3 -171.18 36.69 -0.11 0.506 3202
 3204 3 -171.09 36.4 -0.08 0.464 3203
 3205 3 -170.99 36.15 -0.03 0.454 3204
 3206 3 -170.88 36.08 -0.02 0.502 3205
 3207 3 -170.88 35.82 0.07 0.56 3206
 3208 3 -170.68 35.74 0.13 0.608 3207
 3209 3 -170.78 35.47 0.16 0.615 3208
 3210 3 -170.68 35.35 0.19 0.641 3209
 3211 3 -170.49 35.19 0.18 0.607 3210
 3212 3 -170.59 35.07 0.33 0.669 3211
 3213 3 -170.49 34.96 0.47 0.693 3212
 3214 3 -170.28 34.86 0.54 0.693 3213
 3215 3 -170.18 34.74 0.65 0.693 3214
 3216 3 -170.09 34.6 0.69 0.727 3215
 3217 3 -169.99 34.49 0.74 0.738 3216
 3218 3 -169.99 34.38 0.78 0.736 3217
 3219 3 -169.99 34.25 1.01 0.665 3218
 3220 3 -169.88 34.21 1.13 0.628 3219
 3221 3 -169.88 34.06 1.21 0.698 3220
 3222 3 -169.68 34.08 1.34 0.658 3221
 3223 3 -169.68 33.9 1.49 0.682 3222
 3224 3 -169.68 33.68 1.57 0.677 3223
 3225 3 -169.68 33.51 1.69 0.637 3224
 3226 3 -169.49 33.46 1.82 0.603 3225
 3227 3 -169.49 33.36 1.95 0.571 3226
 3228 3 -169.38 33.21 2.01 0.511 3227
 3229 3 -169.28 33.11 2.26 0.459 3228
 3230 3 -169.18 32.99 2.43 0.433 3229
 3231 3 -169.18 32.86 2.57 0.399 3230
 3232 3 -169.09 32.75 2.72 0.391 3231
 3233 3 -169.09 32.61 2.8 0.367 3232
 3234 3 -169.09 32.5 2.99 0.357 3233
 3235 3 -168.99 32.38 3.09 0.356 3234
 3236 3 -169 32.25 3.26 0.318 3235
 3237 3 -169 32.14 3.34 0.329 3236
 3238 3 -169 32.08 3.49 0.336 3237
 3239 3 -169 31.93 3.72 0.338 3238
 3240 3 -169 31.84 3.88 0.418 3239
 3241 3 -168.89 31.75 3.96 0.435 3240
 3242 3 -168.79 31.66 4.12 0.431 3241
 3243 3 -168.79 31.5 4.25 0.411 3242
 3244 3 -168.79 31.34 4.38 0.44 3243
 3245 3 -168.69 31.21 4.48 0.467 3244
 3246 3 -168.69 31.04 4.6 0.483 3245
 3247 3 -168.6 30.91 4.76 0.508 3246
 3248 3 -168.6 30.77 4.93 0.512 3247
 3249 3 -168.79 30.54 5.1 0.522 3248
 3250 3 -168.89 30.41 5.27 0.477 3249
 3251 3 -168.79 30.27 5.48 0.457 3250
 3252 3 -168.79 30.16 5.68 0.394 3251
 3253 3 -169 30.04 5.79 0.349 3252
 3254 3 -169.1 29.89 5.88 0.298 3253
 3255 3 -169.1 29.73 5.98 0.273 3254
 3256 3 -169.1 29.59 6.13 0.284 3255
 3257 3 -169.1 29.48 6.26 0.29 3256
 3258 3 -169.1 29.32 6.39 0.315 3257
 3259 3 -169.1 29.23 6.51 0.323 3258
 3260 3 -169.29 29.09 6.59 0.317 3259
 3261 3 -169.29 28.96 6.76 0.373 3260
 3262 3 -169.5 28.86 6.88 0.439 3261
 3263 3 -169.5 28.8 7.09 0.496 3262
 3264 3 -169.5 28.71 7.26 0.572 3263
 3265 3 -169.6 28.59 7.44 0.615 3264
 3266 3 -169.5 28.48 7.55 0.684 3265
 3267 3 -169.5 28.34 7.72 0.69 3266
 3268 3 -169.5 28.25 7.84 0.683 3267
 3269 3 -169.6 28.11 7.93 0.675 3268
 3270 3 -169.6 28 8.09 0.705 3269
 3271 3 -169.5 27.87 8.16 0.7 3270
 3272 3 -169.5 27.79 8.32 0.623 3271
 3273 3 -169.5 27.7 8.51 0.618 3272
 3274 3 -169.69 27.55 8.65 0.606 3273
 3275 3 -169.89 27.43 8.82 0.573 3274
 3276 3 -170 27.32 9.01 0.563 3275
 3277 3 -170 27.21 9.09 0.544 3276
 3278 3 -170.19 27.12 9.24 0.51 3277
 3279 3 -170.6 26.96 9.4 0.427 3278
 3280 3 -170.89 26.86 9.5 0.336 3279
 3281 3 -171 26.75 9.69 0.329 3280
 3282 3 -171.19 26.64 9.88 0.348 3281
 3283 3 -171.39 26.57 10.02 0.369 3282
 3284 3 -171.5 26.5 10.19 0.41 3283
 3285 3 -171.61 26.41 10.34 0.434 3284
 3286 3 -171.8 26.32 10.4 0.478 3285
 3287 3 -172.01 26.23 10.57 0.526 3286
 3288 3 -172.2 26.2 10.59 0.528 3287
 3289 3 -172.4 26.07 10.67 0.507 3288
 3290 3 -172.51 26.02 10.92 0.53 3289
 3291 3 -172.61 25.98 11.02 0.44 3290
 3292 3 -172.8 26 11.06 0.423 3291
 3293 3 -172.9 25.95 11.08 0.383 3292
 3294 3 -173.11 25.98 11.03 0.408 3293
 3295 3 -173.3 25.98 11.18 0.502 3294
 3296 3 -173.51 25.98 11.35 0.457 3295
 3297 3 -173.7 25.95 11.4 0.447 3296
 3298 3 -173.9 25.91 11.4 0.414 3297
 3299 3 -174.11 25.87 11.43 0.374 3298
 3300 3 -174.4 25.8 11.45 0.353 3299
 3301 3 -174.61 25.75 11.47 0.409 3300
 3302 3 -174.8 25.68 11.57 0.459 3301
 3303 3 -174.9 25.61 11.5 0.445 3302
 3304 3 -175.11 25.54 11.68 0.473 3303
 3305 3 -175.2 25.46 11.77 0.469 3304
 3306 3 -175.4 25.41 11.92 0.43 3305
 3307 3 -175.51 25.39 11.94 0.454 3306
 3308 3 -175.8 25.46 11.98 0.47 3307
 3309 3 -175.9 25.46 11.95 0.508 3308
 3310 3 -176.11 25.46 11.88 0.524 3309
 3311 3 -176.3 25.48 11.83 0.525 3310
 3312 3 -176.51 25.46 11.82 0.509 3311
 3313 3 -176.61 25.39 11.72 0.506 3312
 3314 3 -176.8 25.32 11.68 0.496 3313
 3315 3 -177.01 25.36 11.77 0.505 3314
 3316 3 -177.2 25.52 12.03 0.469 3315
 3317 3 -177.4 25.55 12.08 0.508 3316
 3318 3 -177.51 25.48 12.25 0.54 3317
 3319 3 -177.51 25.45 12.42 0.562 3318
 3320 3 -177.7 25.41 12.56 0.578 3319
 3321 3 -177.8 25.36 12.6 0.577 3320
 3322 3 -178.01 25.27 12.58 0.544 3321
 3323 3 -178.3 25.29 12.58 0.451 3322
 3324 3 -178.51 25.3 12.56 0.438 3323
 3325 3 -178.8 25.36 12.38 0.321 3324
 3326 3 -179.11 25.37 12.34 0.305 3325
 3327 3 -179.3 25.39 12.19 0.349 3326
 3328 3 -179.51 25.41 12.2 0.358 3327
 3329 3 -179.7 25.41 12.14 0.302 3328
 3330 3 -179.9 25.5 12.14 0.311 3329
 3331 3 -180.11 25.55 12.15 0.291 3330
 3332 3 -180.3 25.64 12.15 0.343 3331
 3333 3 -180.51 25.75 12.16 0.313 3332
 3334 3 -180.61 25.77 12.08 0.329 3333
 3335 3 -180.8 25.8 12.06 0.319 3334
 3336 3 -180.9 25.84 12.07 0.365 3335
 3337 3 -181.11 25.93 12.11 0.452 3336
 3338 3 -181.2 25.93 12.16 0.565 3337
 3339 3 -181.4 25.96 12.17 0.659 3338
 3340 3 -181.61 26 12.14 0.729 3339
 3341 3 -181.8 26.09 12.18 0.761 3340
 3342 3 -182.01 26.05 12.15 0.812 3341
 3343 3 -182.11 26.07 12.16 0.814 3342
 3344 3 -182.3 26.09 12.14 0.778 3343
 3345 3 -182.4 26 12.18 0.766 3344
 3346 3 -182.61 26.04 12.1 0.71 3345
 3347 3 -182.8 26.11 12.14 0.644 3346
 3348 3 -182.9 26.11 12.15 0.631 3347
 3349 3 -183.11 26.14 12.16 0.603 3348
 3350 3 -183.3 26.14 12.22 0.623 3349
 3351 3 -183.51 26.18 12.25 0.648 3350
 3352 3 -183.7 26.23 12.28 0.631 3351
 3353 3 -183.9 26.25 12.34 0.685 3352
 3354 3 -184.11 26.27 12.32 0.737 3353
 3355 3 -184.2 26.3 12.43 0.753 3354
 3356 3 -184.4 26.27 12.36 0.76 3355
 3357 3 -184.61 26.36 12.49 0.775 3356
 3358 3 -184.8 26.37 12.52 0.76 3357
 3359 3 -184.9 26.45 12.58 0.737 3358
 3360 3 -185.11 26.46 12.69 0.69 3359
 3361 3 -185.2 26.57 12.73 0.651 3360
 3362 3 -185.4 26.64 12.8 0.608 3361
 3363 3 -185.61 26.77 12.83 0.578 3362
 3364 3 -185.7 26.86 12.92 0.563 3363
 3365 3 -185.9 26.95 12.93 0.558 3364
 3366 3 -186.01 27 13.06 0.579 3365
 3367 3 -186.11 27.05 13.13 0.587 3366
 3368 3 -186.3 27.05 13.15 0.592 3367
 3369 3 -186.51 27.11 13.17 0.581 3368
 3370 3 -186.7 27.11 13.19 0.577 3369
 3371 3 -186.9 27 13.23 0.593 3370
 3372 3 -187.11 27.02 13.33 0.621 3371
 3373 3 -187.2 27.04 13.44 0.642 3372
 3374 3 -187.4 26.95 13.66 0.602 3373
 3375 3 -187.61 27 13.69 0.565 3374
 3376 3 -187.8 27.05 13.68 0.522 3375
 3377 3 -187.9 27.05 13.8 0.5 3376
 3378 3 -188.11 27.09 13.88 0.48 3377
 3379 3 -188.3 27.02 13.97 0.449 3378
 3380 3 -188.61 27.05 13.94 0.439 3379
 3381 3 -188.7 27.02 14 0.485 3380
 3382 3 -188.9 27 14 0.519 3381
 3383 3 -189.01 27.07 14.03 0.594 3382
 3384 3 -189.2 27.07 14.07 0.665 3383
 3385 3 -189.4 27.11 14.09 0.717 3384
 3386 3 -189.51 27.11 14.17 0.819 3385
 3387 3 -189.7 27.11 14.25 0.871 3386
 3388 3 -189.9 27.12 14.32 0.906 3387
 3389 3 -190.11 27.16 14.28 0.89 3388
 3390 3 -190.2 27.25 14.42 0.885 3389
 3391 3 -190.4 27.23 14.38 0.841 3390
 3392 3 -190.61 27.23 14.39 0.756 3391
 3393 3 -190.7 27.3 14.58 0.698 3392
 3394 3 -190.9 27.23 14.58 0.634 3393
 3395 3 -191.11 27.36 14.57 0.566 3394
 3396 3 -191.3 27.34 14.55 0.479 3395
 3397 3 -191.51 27.39 14.51 0.426 3396
 3398 3 -191.61 27.46 14.49 0.417 3397
 3399 3 -191.9 27.52 14.41 0.383 3398
 3400 3 -192.2 27.62 14.28 0.397 3399
 3401 3 -192.4 27.66 14.17 0.388 3400
 3402 3 -192.51 27.71 14.1 0.367 3401
 3403 3 -192.61 27.87 13.88 0.36 3402
 3404 3 -192.7 27.95 13.78 0.346 3403
 3405 3 -193.01 27.93 13.73 0.358 3404
 3406 3 -193.01 28.05 13.58 0.351 3405
 3407 3 -193.11 28.14 13.4 0.417 3406
 3408 3 -193.51 28.21 13.59 0.453 3407
 3409 3 -193.8 28.2 13.6 0.488 3408
 3410 3 -193.9 28.25 13.53 0.48 3409
 3411 3 -194.11 28.21 13.55 0.477 3410
 3412 3 -194.3 28.16 13.5 0.481 3411
 3413 3 -194.4 28.09 13.42 0.446 3412
 3414 3 -194.61 28.09 13.33 0.444 3413
 3415 3 -194.7 28.14 13.28 0.394 3414
 3416 3 -194.8 28.09 13.19 0.394 3415
 3417 3 -195.01 28.25 12.91 0.405 3416
 3418 3 -195.11 28.23 12.89 0.424 3417
 3419 3 -195.4 28.23 12.79 0.407 3418
 3420 3 -195.51 28.3 12.82 0.386 3419
 3421 3 -195.7 28.37 12.58 0.456 3420
 3422 3 -195.8 28.41 12.59 0.481 3421
 3423 3 -196.01 28.48 12.41 0.536 3422
 3424 3 -196.11 28.57 12.41 0.55 3423
 3425 3 -196.3 28.62 12.34 0.586 3424
 3426 3 -196.4 28.59 12.24 0.613 3425
 3427 3 -196.61 28.66 12.22 0.623 3426
 3428 3 -196.7 28.71 12.23 0.648 3427
 3429 3 -196.9 28.75 12.06 0.658 3428
 3430 3 -197.11 28.84 11.99 0.659 3429
 3431 3 -197.3 28.84 11.94 0.643 3430
 3432 3 -197.4 28.8 11.87 0.603 3431
 3433 3 -197.7 28.91 11.85 0.584 3432
 3434 3 -197.8 28.95 11.74 0.52 3433
 3435 3 -198.01 28.91 11.66 0.509 3434
 3436 3 -198.2 28.96 11.76 0.536 3435
 3437 3 -198.4 29.04 11.69 0.505 3436
 3438 3 -198.61 29.02 11.74 0.476 3437
 3439 3 -198.8 29.05 11.68 0.471 3438
 3440 3 -199.01 29.11 11.66 0.477 3439
 3441 3 -199.3 29.14 11.63 0.447 3440
 3442 3 -199.51 29.09 11.66 0.43 3441
 3443 3 -199.7 29.12 11.57 0.435 3442
 3444 3 -199.9 29.09 11.58 0.419 3443
 3445 3 -200.11 29.11 11.56 0.422 3444
 3446 3 -200.4 29.09 11.65 0.386 3445
 3447 3 -200.51 29.12 11.6 0.395 3446
 3448 3 -200.7 29.1 11.58 0.407 3447
 3449 3 -200.9 29.12 11.62 0.41 3448
 3450 3 -201.2 29.15 11.48 0.379 3449
 3451 3 -201.51 29.17 11.5 0.34 3450
 3452 3 -201.61 29.19 11.55 0.356 3451
 3453 3 -201.8 29.22 11.54 0.343 3452
 3454 3 -202.01 29.26 11.53 0.382 3453
 3455 3 -202.2 29.26 11.55 0.417 3454
 3456 3 -202.4 29.22 11.65 0.458 3455
 3457 3 -202.61 29.19 11.65 0.491 3456
 3458 3 -202.8 29.1 11.65 0.511 3457
 3459 3 -202.9 29.08 11.65 0.536 3458
 3460 3 -203.11 28.96 11.76 0.526 3459
 3461 3 -203.3 28.96 11.74 0.535 3460
 3462 3 -203.51 28.94 11.78 0.546 3461
 3463 3 -203.7 28.83 11.78 0.512 3462
 3464 3 -203.8 28.71 11.93 0.465 3463
 3465 3 -204.01 28.58 12.05 0.417 3464
 3466 3 -204.11 28.42 12.18 0.411 3465
 3467 3 -204.2 28.33 12.2 0.399 3466
 3468 3 -204.3 28.3 12.24 0.371 3467
 3469 3 -204.51 28.15 12.36 0.384 3468
 3470 3 -204.51 28.03 12.41 0.423 3469
 3471 3 -204.61 27.92 12.47 0.445 3470
 3472 3 -204.7 27.81 12.55 0.476 3471
 3473 3 -204.8 27.69 12.65 0.514 3472
 3474 3 -205.01 27.63 12.66 0.591 3473
 3475 3 -205.11 27.56 12.81 0.639 3474
 3476 3 -205.2 27.51 12.98 0.658 3475
 3477 3 -205.3 27.35 13.06 0.74 3476
 3478 3 -205.3 27.19 13.16 0.804 3477
 3479 3 -205.3 27.03 13.25 0.79 3478
 3480 3 -205.51 26.99 13.4 0.79 3479
 3481 3 -205.61 26.86 13.48 0.779 3480
 3482 3 -205.7 26.75 13.56 0.712 3481
 3483 3 -205.8 26.61 13.63 0.687 3482
 3484 3 -205.9 26.5 13.73 0.655 3483
 3485 3 -206.01 26.5 13.82 0.627 3484
 3486 3 -205.8 26.11 13.89 0.486 3485
 3487 3 -205.8 25.89 14.04 0.448 3486
 3488 3 -205.8 25.66 14.16 0.373 3487
 3489 3 -205.8 25.48 14.31 0.385 3488
 3490 3 -205.8 25.3 14.47 0.343 3489
 3491 3 -205.8 25.16 14.56 0.343 3490
 3492 3 -205.8 24.96 14.68 0.314 3491
 3493 3 -205.8 24.8 14.79 0.314 3492
 3494 3 -205.8 24.59 14.82 0.323 3493
 3495 3 -205.8 24.41 14.91 0.29 3494
 3496 3 -205.8 24.25 15 0.321 3495
 3497 3 -205.8 24.09 15.11 0.365 3496
 3498 3 -205.8 23.93 15.14 0.453 3497
 3499 3 -205.8 23.77 15.18 0.497 3498
 3500 3 -205.7 23.64 15.26 0.559 3499
 3501 3 -205.7 23.5 15.4 0.61 3500
 3502 3 -205.8 23.34 15.43 0.639 3501
 3503 3 -205.61 23.21 15.48 0.697 3502
 3504 3 -205.7 23.05 15.66 0.728 3503
 3505 3 -205.61 22.91 15.83 0.706 3504
 3506 3 -205.61 22.75 15.83 0.723 3505
 3507 3 -205.4 22.57 15.82 0.702 3506
 3508 3 -205.3 22.41 15.95 0.65 3507
 3509 3 -205.3 22.25 16.04 0.61 3508
 3510 3 -205.11 22.09 16.02 0.544 3509
 3511 3 -205.11 21.91 16.03 0.485 3510
 3512 3 -205.11 21.75 15.99 0.506 3511
 3513 3 -205.11 21.61 16.01 0.522 3512
 3514 3 -205.11 21.5 16.06 0.518 3513
 3515 3 -205.11 21.34 16.14 0.49 3514
 3516 3 -205.11 21.21 16.28 0.466 3515
 3517 3 -205.11 21.07 16.31 0.443 3516
 3518 3 -205.01 20.95 16.49 0.412 3517
 3519 3 -205.02 20.82 16.6 0.409 3518
 3520 3 -204.91 20.68 16.67 0.424 3519
 3521 3 -204.81 20.55 16.78 0.423 3520
 3522 3 -204.71 20.43 16.89 0.406 3521
 3523 3 -204.71 20.3 16.92 0.372 3522
 3524 3 -204.71 20.18 17.03 0.384 3523
 3525 3 -204.71 20.02 17.1 0.386 3524
 3526 3 -204.71 19.91 17.19 0.377 3525
 3527 3 -204.62 19.8 17.28 0.352 3526
 3528 3 -204.62 19.61 17.37 0.325 3527
 3529 3 -204.62 19.46 17.42 0.311 3528
 3530 3 -204.62 19.34 17.53 0.297 3529
 3531 3 -204.62 19.2 17.62 0.305 3530
 3532 3 -204.62 19.02 17.71 0.314 3531
 3533 3 -204.52 18.82 17.8 0.302 3532
 3534 3 -204.62 18.73 17.87 0.31 3533
 3535 3 -204.52 18.57 17.89 0.335 3534
 3536 3 -204.41 18.39 17.94 0.33 3535
 3537 3 -204.41 18.23 18.05 0.315 3536
 3538 3 -204.41 18.09 18.14 0.314 3537
 3539 3 -204.41 17.96 18.21 0.361 3538
 3540 3 -204.41 17.84 18.24 0.393 3539
 3541 3 -204.41 17.66 18.3 0.429 3540
 3542 3 -204.41 17.46 18.37 0.493 3541
 3543 3 -204.52 17.34 18.4 0.54 3542
 3544 3 -204.52 17.16 18.4 0.589 3543
 3545 3 -204.52 17.07 18.56 0.581 3544
 3546 3 -204.52 16.89 18.62 0.594 3545
 3547 3 -204.62 16.71 18.67 0.571 3546
 3548 3 -204.52 16.55 18.8 0.523 3547
 3549 3 -204.52 16.41 18.85 0.484 3548
 3550 3 -204.52 16.21 18.9 0.415 3549
 3551 3 -204.52 16.02 18.97 0.415 3550
 3552 3 -204.52 15.85 18.99 0.441 3551
 3553 3 -204.52 15.68 19.1 0.51 3552
 3554 3 -204.52 15.53 19.17 0.567 3553
 3555 3 -204.52 15.38 19.35 0.655 3554
 3556 3 -204.41 15.26 19.4 0.748 3555
 3557 3 -204.41 15.13 19.33 0.788 3556
 3558 3 -204.52 15.09 19.47 0.856 3557
 3559 3 -204.62 14.97 19.74 0.858 3558
 3560 3 -204.62 14.7 19.58 0.859 3559
 3561 3 -204.81 14.57 19.67 0.832 3560
 3562 3 -204.81 14.5 19.78 0.738 3561
 3563 3 -204.91 14.34 19.65 0.772 3562
 3564 3 -205.02 14.21 19.67 0.681 3563
 3565 3 -204.81 14.05 19.71 0.684 3564
 3566 3 -204.91 13.85 19.6 0.66 3565
 3567 3 -204.91 13.64 19.53 0.593 3566
 3568 3 -205.02 13.45 19.46 0.519 3567
 3569 3 -205.02 13.18 19.26 0.563 3568
 3570 3 -205.02 13.05 19.35 0.57 3569
 3571 3 -205.02 12.92 19.31 0.712 3570
 3572 3 -205.02 12.85 19.44 0.796 3571
 3573 3 -204.91 12.76 19.47 0.873 3572
 3574 3 -204.91 12.62 19.35 0.927 3573
 3575 3 -204.91 12.51 19.4 0.982 3574
 3576 3 -204.81 12.39 19.44 1.032 3575
 3577 3 -204.91 12.27 19.37 1.024 3576
 3578 3 -204.71 12.19 19.56 0.985 3577
 3579 3 -205.02 12.06 19.17 0.884 3578
 3580 3 -205.12 12.02 19.01 0.864 3579
 3581 3 -205.31 11.88 17.69 0.428 3580
 3582 3 -205.21 11.86 17.49 0.419 3581
 3583 3 -205.12 11.7 17.33 0.46 3582
 3584 3 -204.91 11.55 17.19 0.514 3583
 3585 3 -204.91 11.54 17.01 0.518 3584
 3586 3 -204.81 11.45 16.87 0.549 3585
 3587 3 -203.81 11.7 16.76 0.976 3586
 3588 3 -202.91 11.89 17.08 0.677 3587
 3589 3 -202.81 12.04 17.19 0.656 3588
 3590 3 -202.81 12.14 17.35 0.651 3589
 3591 3 -202.81 12.28 17.49 0.621 3590
 3592 3 -202.81 12.29 17.74 0.615 3591
 3593 3 -202.81 12.38 17.83 0.618 3592
 3594 3 -202.81 12.5 17.92 0.623 3593
 3595 3 -202.81 12.7 18.03 0.69 3594
 3596 3 -202.81 12.79 18.19 0.765 3595
 3597 3 -202.91 12.9 18.28 0.835 3596
 3598 3 -202.81 13.06 18.37 0.894 3597
 3599 3 -202.91 13.17 18.49 0.914 3598
 3600 3 -202.91 13.34 18.51 0.942 3599
 3601 3 -202.91 13.47 18.69 0.966 3600
 3602 3 -202.91 13.63 18.76 0.944 3601
 3603 3 -202.81 13.86 18.9 0.938 3602
 3604 3 -202.71 14.18 19.06 0.877 3603
 3605 3 -202.81 14.42 19.28 0.767 3604
 3606 3 -202.81 14.53 19.4 0.749 3605
 3607 3 -202.91 15.04 19.9 1.071 3606
 3608 3 -202.81 15.79 20.92 0.583 3607
 3609 3 -202.71 16 21.03 0.522 3608
 3610 3 -202.62 16.3 21.14 0.468 3609
 3611 3 -202.52 16.48 21.24 0.404 3610
 3612 3 -202.52 16.61 21.4 0.375 3611
 3613 3 -202.62 16.89 21.49 0.342 3612
 3614 3 -202.52 16.98 21.53 0.326 3613
 3615 3 -202.62 17.09 21.65 0.325 3614
 3616 3 -202.52 17.18 21.8 0.314 3615
 3617 3 -202.41 17.21 21.94 0.335 3616
 3618 3 -202.31 17.27 22.12 0.324 3617
 3619 3 -202.21 17.29 22.24 0.304 3618
 3620 3 -202.02 17.46 22.26 0.357 3619
 3621 3 -202.02 17.5 22.42 0.327 3620
 3622 3 -202.02 17.66 22.42 0.263 3621
 3623 3 -201.81 17.57 22.6 0.431 3622
 3624 3 -201.62 17.68 22.62 0.453 3623
 3625 3 -201.52 17.72 22.8 0.497 3624
 3626 3 -201.41 17.78 22.89 0.522 3625
 3627 3 -201.21 17.81 22.92 0.538 3626
 3628 3 -201.12 17.9 23.03 0.561 3627
 3629 3 -201.12 18.01 23.19 0.547 3628
 3630 3 -201.02 18.1 23.31 0.524 3629
 3631 3 -200.81 18.1 23.42 0.453 3630
 3632 3 -200.62 18.13 23.6 0.384 3631
 3633 3 -200.31 18.24 23.64 0.333 3632
 3634 3 -200.12 18.26 23.8 0.276 3633
 3635 3 -199.91 18.31 23.9 0.264 3634
 3636 3 -199.71 18.38 24.05 0.271 3635
 3637 3 -199.62 18.47 24.15 0.281 3636
 3638 3 -199.52 18.49 24.26 0.296 3637
 3639 3 -199.31 18.6 24.31 0.337 3638
 3640 3 -199.12 18.67 24.37 0.371 3639
 3641 3 -199.02 18.72 24.49 0.446 3640
 3642 3 -198.91 18.74 24.6 0.468 3641
 3643 3 -198.71 18.88 24.67 0.488 3642
 3644 3 -198.52 18.92 24.7 0.502 3643
 3645 3 -198.41 18.94 24.84 0.51 3644
 3646 3 -198.21 18.9 24.9 0.503 3645
 3647 3 -198.02 18.94 24.91 0.492 3646
 3648 3 -197.81 18.95 25.04 0.46 3647
 3649 3 -197.71 18.95 25.11 0.458 3648
 3650 3 -197.41 19.08 25.22 0.46 3649
 3651 3 -197.21 19.15 25.34 0.456 3650
 3652 3 -196.91 19.28 25.38 0.442 3651
 3653 3 -196.71 19.33 25.41 0.46 3652
 3654 3 -196.62 19.33 25.52 0.526 3653
 3655 3 -196.52 19.35 25.54 0.544 3654
 3656 3 -196.31 19.38 25.56 0.572 3655
 3657 3 -196.21 19.36 25.7 0.587 3656
 3658 3 -196.02 19.4 25.77 0.615 3657
 3659 3 -195.91 19.49 25.9 0.583 3658
 3660 3 -195.81 19.47 26 0.546 3659
 3661 3 -195.62 19.51 26.07 0.568 3660
 3662 3 -195.41 19.49 26.11 0.551 3661
 3663 3 -195.21 19.58 26.22 0.54 3662
 3664 3 -195.02 19.56 26.31 0.465 3663
 3665 3 -195.02 19.58 26.47 0.382 3664
 3666 3 -194.91 19.69 26.63 0.302 3665
 3667 3 -194.81 19.72 26.73 0.317 3666
 3668 3 -194.62 19.79 26.82 0.344 3667
 3669 3 -194.41 19.83 26.82 0.322 3668
 3670 3 -194.31 19.9 26.82 0.293 3669
 3671 3 -194.21 19.88 26.97 0.295 3670
 3672 3 -194.12 19.88 27.13 0.293 3671
 3673 3 -194.02 19.88 27.18 0.313 3672
 3674 3 -193.81 19.9 27.25 0.327 3673
 3675 3 -193.71 19.85 27.31 0.357 3674
 3676 3 -193.52 19.83 27.52 0.381 3675
 3677 3 -193.52 19.76 27.61 0.414 3676
 3678 3 -193.41 19.7 27.72 0.441 3677
 3679 3 -193.31 19.67 27.86 0.501 3678
 3680 3 -193.21 19.6 27.91 0.57 3679
 3681 3 -193.21 19.42 28.09 0.583 3680
 3682 3 -193.02 19.35 28.25 0.606 3681
 3683 3 -192.91 19.24 28.32 0.635 3682
 3684 3 -192.81 19.06 28.43 0.662 3683
 3685 3 -192.71 19.01 28.54 0.646 3684
 3686 3 -192.62 18.9 28.72 0.649 3685
 3687 3 -192.52 18.81 28.84 0.656 3686
 3688 3 -192.41 18.79 28.91 0.64 3687
 3689 3 -192.31 18.67 29.07 0.596 3688
 3690 3 -192.41 18.51 29.29 0.588 3689
 3691 3 -192.31 18.45 29.41 0.582 3690
 3692 3 -192.12 18.35 29.52 0.551 3691
 3693 3 -192.02 18.24 29.59 0.574 3692
 3694 3 -191.91 18.2 29.72 0.598 3693
 3695 3 -191.81 18.1 29.9 0.573 3694
 3696 3 -191.71 17.94 29.95 0.524 3695
 3697 3 -191.62 17.71 30.06 0.454 3696
 3698 3 -191.52 17.66 30.16 0.408 3697
 3699 3 -191.41 17.46 30.22 0.368 3698
 3700 3 -191.31 17.37 30.4 0.362 3699
 3701 3 -191.21 17.23 30.47 0.343 3700
 3702 3 -191.12 17.07 30.61 0.343 3701
 3703 3 -191.02 16.98 30.66 0.314 3702
 3704 3 -190.91 16.8 30.7 0.27 3703
 3705 3 -190.91 16.69 30.7 0.278 3704
 3706 3 -190.71 16.62 30.7 0.284 3705
 3707 3 -190.81 16.52 30.77 0.296 3706
 3708 3 -190.71 16.43 30.93 0.327 3707
 3709 3 -190.62 16.3 31 0.408 3708
 3710 3 -190.71 16.17 31.11 0.423 3709
 3711 3 -190.71 16.13 31.22 0.404 3710
 3712 3 -190.52 16 31.25 0.494 3711
 3713 3 -190.41 15.84 31.32 0.496 3712
 3714 3 -190.31 15.76 31.41 0.523 3713
 3715 3 -190.12 15.61 31.52 0.51 3714
 3716 3 -189.91 15.56 31.66 0.508 3715
 3717 3 -189.81 15.4 31.73 0.507 3716
 3718 3 -189.62 15.31 31.82 0.481 3717
 3719 3 -189.52 15.16 31.82 0.469 3718
 3720 3 -189.41 15.04 31.79 0.486 3719
 3721 3 -189.12 14.83 31.9 0.472 3720
 3722 3 -189.12 14.79 32.04 0.408 3721
 3723 3 -188.91 14.61 32.07 0.407 3722
 3724 3 -188.81 14.52 32.15 0.415 3723
 3725 3 -188.52 14.26 32.07 0.497 3724
 3726 3 -188.52 14.16 32.19 0.448 3725
 3727 3 -188.41 13.98 32.18 0.452 3726
 3728 3 -188.12 13.67 32.21 0.533 3727
 3729 3 -188.02 13.61 32.34 0.516 3728
 3730 3 -188.02 13.42 32.25 0.57 3729
 3731 3 -187.81 13.36 32.28 0.512 3730
 3732 3 -187.81 13.18 32.39 0.466 3731
 3733 3 -187.91 13.09 32.56 0.474 3732
 3734 3 -187.81 12.99 32.68 0.487 3733
 3735 3 -187.91 12.84 32.67 0.452 3734
 3736 3 -187.52 12.79 32.7 0.451 3735
 3737 3 -187.52 12.66 32.68 0.437 3736
 3738 3 -187.32 12.58 32.74 0.482 3737
 3739 3 -187.13 12.49 32.81 0.475 3738
 3740 3 -187.03 12.36 32.89 0.492 3739
 3741 3 -187.03 12.2 32.92 0.451 3740
 3742 3 -186.92 12.01 32.89 0.421 3741
 3743 3 -186.92 11.84 32.86 0.412 3742
 3744 3 -186.72 11.62 32.86 0.453 3743
 3745 3 -186.63 11.51 32.92 0.443 3744
 3746 3 -186.63 11.45 33.03 0.386 3745
 3747 3 -186.53 11.17 33 0.371 3746
 3748 3 -186.42 10.94 33 0.349 3747
 3749 3 -186.22 10.73 33.03 0.362 3748
 3750 3 -186.22 10.53 32.95 0.458 3749
 3751 3 -186.13 10.39 32.95 0.414 3750
 3752 3 -186.03 10.24 32.86 0.454 3751
 3753 3 -185.82 10.17 32.95 0.4 3752
 3754 3 -185.53 10 32.6 0.39 3753
 3755 3 -185.42 9.9 32.5 0.42 3754
 3756 3 -185.13 9.82 32.46 0.496 3755
 3757 3 -185.03 9.73 32.46 0.568 3756
 3758 3 -184.92 9.62 32.36 0.645 3757
 3759 3 -184.63 9.58 32.36 0.654 3758
 3760 3 -184.42 9.53 32.25 0.647 3759
 3761 3 -184.53 9.45 32.16 0.705 3760
 3762 3 -184.53 9.36 32 0.665 3761
 3763 3 -184.42 9.31 31.81 0.604 3762
 3764 3 -184.32 9.33 31.64 0.534 3763
 3765 3 -184.03 9.27 31.6 0.541 3764
 3766 3 -183.82 9.26 31.31 0.551 3765
 3767 3 -183.72 9.23 31.15 0.51 3766
 3768 3 -183.63 9.12 30.97 0.615 3767
 3769 3 -183.53 9.17 30.85 0.678 3768
 3770 3 -183.32 9.1 30.81 0.755 3769
 3771 3 -183.13 9.22 30.67 0.728 3770
 3772 3 -183.03 9.24 30.56 0.728 3771
 3773 3 -182.72 9.32 30.56 0.643 3772
 3774 3 -182.63 9.41 30.49 0.597 3773
 3775 3 -182.42 9.36 30.58 0.654 3774
 3776 3 -182.32 9.4 30.49 0.631 3775
 3777 3 -182.13 9.53 30.58 0.624 3776
 3778 3 -181.92 9.6 30.69 0.52 3777
 3779 3 -181.82 9.67 30.83 0.477 3778
 3780 3 -181.63 9.9 31.14 0.526 3779
 3781 3 -181.53 9.95 31.22 0.519 3780
 3782 3 -181.42 10.12 31.21 0.509 3781
 3783 3 -181.32 10.26 31.28 0.524 3782
 3784 3 -181.32 10.47 31.14 0.493 3783
 3785 3 -181.31 10.64 31.07 0.486 3784
 3786 3 -181.62 10.95 30.82 0.388 3785
 3787 3 -181.71 11.14 30.75 0.335 3786
 3788 3 -181.81 11.34 30.68 0.333 3787
 3789 3 -181.81 11.49 30.68 0.406 3788
 3790 3 -181.81 11.6 30.72 0.462 3789
 3791 3 -181.71 11.72 30.73 0.48 3790
 3792 3 -181.71 11.87 30.66 0.513 3791
 3793 3 -181.71 12.01 30.68 0.539 3792
 3794 3 -181.81 12.15 30.75 0.524 3793
 3795 3 -181.91 12.29 30.73 0.536 3794
 3796 3 -181.91 12.44 30.7 0.483 3795
 3797 3 -181.81 12.57 30.7 0.493 3796
 3798 3 -181.91 12.74 30.65 0.456 3797
 3799 3 -182.02 12.93 30.57 0.412 3798
 3800 3 -182.02 13.09 30.57 0.42 3799
 3801 3 -182.12 13.29 30.54 0.408 3800
 3802 3 -182.21 13.5 30.4 0.418 3801
 3803 3 -182.12 13.65 30.38 0.483 3802
 3804 3 -182.21 13.77 30.38 0.54 3803
 3805 3 -182.21 13.94 30.29 0.559 3804
 3806 3 -182.31 14.08 30.32 0.593 3805
 3807 3 -182.31 14.23 30.31 0.608 3806
 3808 3 -182.31 14.35 30.2 0.626 3807
 3809 3 -182.41 14.48 30.18 0.611 3808
 3810 3 -182.41 14.64 30.2 0.547 3809
 3811 3 -182.31 14.77 30.2 0.483 3810
 3812 3 -182.21 14.97 30.18 0.432 3811
 3813 3 -182.21 15.12 30.16 0.37 3812
 3814 3 -182.21 15.32 30.18 0.336 3813
 3815 3 -182.21 15.49 30.13 0.372 3814
 3816 3 -182.21 15.67 30.18 0.415 3815
 3817 3 -182.21 15.89 30.2 0.424 3816
 3818 3 -182.12 16.04 30.2 0.455 3817
 3819 3 -182.12 16.26 30.2 0.501 3818
 3820 3 -182.12 16.4 30.2 0.535 3819
 3821 3 -182.12 16.54 30.16 0.585 3820
 3822 3 -182.02 16.7 30.18 0.615 3821
 3823 3 -181.91 16.83 30.22 0.635 3822
 3824 3 -181.81 16.95 30.23 0.649 3823
 3825 3 -181.62 17.13 30.18 0.647 3824
 3826 3 -181.62 17.26 30.16 0.616 3825
 3827 3 -181.71 17.42 30.18 0.566 3826
 3828 3 -181.62 17.61 30.22 0.51 3827
 3829 3 -181.62 17.77 30.25 0.476 3828
 3830 3 -181.71 17.93 30.2 0.459 3829
 3831 3 -181.81 18.08 30.22 0.437 3830
 3832 3 -181.91 18.22 30.16 0.435 3831
 3833 3 -182.02 18.38 30.04 0.426 3832
 3834 3 -182.02 18.58 29.95 0.442 3833
 3835 3 -182.02 18.76 29.9 0.457 3834
 3836 3 -182.12 18.9 29.86 0.455 3835
 3837 3 -182.21 19.06 29.75 0.456 3836
 3838 3 -182.31 19.22 29.7 0.48 3837
 3839 3 -182.41 19.32 29.61 0.498 3838
 3840 3 -182.52 19.44 29.61 0.585 3839
 3841 3 -182.52 19.55 29.59 0.655 3840
 3842 3 -182.62 19.66 29.59 0.682 3841
 3843 3 -182.71 19.78 29.45 0.68 3842
 3844 3 -182.81 19.94 29.45 0.714 3843
 3845 3 -182.81 20.09 29.36 0.722 3844
 3846 3 -182.71 20.25 29.27 0.685 3845
 3847 3 -183.02 20.3 29.22 0.669 3846
 3848 3 -183.12 20.32 29.13 0.643 3847
 3849 3 -183.12 20.55 29.22 0.591 3848
 3850 3 -183.41 20.25 28.93 0.141 3849
 3851 3 -183.52 20.25 29.02 0.078 3850
 3852 3 -183.02 20.93 29.27 0.449 3849
 3853 3 -183.02 21.12 29.22 0.372 3852
 3854 3 -183.02 21.27 29.25 0.39 3853
 3855 3 -183.12 21.32 29.2 0.342 3854
 3856 3 -183.02 21.55 29.2 0.367 3855
 3857 3 -183.02 21.66 29.07 0.331 3856
 3858 3 -183.02 21.78 29.04 0.325 3857
 3859 3 -183.12 21.91 29.14 0.325 3858
 3860 3 -183.12 22.14 29.19 0.256 3859
 3861 3 -183.21 22.19 29.23 0.326 3860
 3862 3 -183.21 22.35 29.21 0.345 3861
 3863 3 -183.21 22.52 29.25 0.365 3862
 3864 3 -183.12 22.71 29.25 0.376 3863
 3865 3 -183.21 22.82 29.24 0.404 3864
 3866 3 -183.52 22.96 29.17 0.412 3865
 3867 3 -183.52 23.14 29.17 0.457 3866
 3868 3 -183.52 23.25 29.2 0.461 3867
 3869 3 -183.62 23.39 29.2 0.488 3868
 3870 3 -183.71 23.53 29.11 0.527 3869
 3871 3 -183.71 23.69 29.11 0.577 3870
 3872 3 -183.91 23.78 28.99 0.581 3871
 3873 3 -184.02 23.89 28.86 0.609 3872
 3874 3 -184.02 24.03 28.84 0.656 3873
 3875 3 -184.02 24.16 28.9 0.677 3874
 3876 3 -184.12 24.28 28.79 0.721 3875
 3877 3 -184.41 24.44 28.63 0.71 3876
 3878 3 -184.41 24.57 28.59 0.688 3877
 3879 3 -184.52 24.75 28.52 0.669 3878
 3880 3 -184.71 24.87 28.43 0.612 3879
 3881 3 -184.71 25.05 28.36 0.607 3880
 3882 3 -184.91 25.16 28.22 0.567 3881
 3883 3 -185.02 25.3 28.11 0.503 3882
 3884 3 -185.12 25.44 28.09 0.476 3883
 3885 3 -185.21 25.53 27.97 0.449 3884
 3886 3 -185.41 25.68 27.93 0.446 3885
 3887 3 -185.21 25.85 27.9 0.392 3886
 3888 3 -185.41 25.93 27.95 0.431 3887
 3889 3 -185.62 26 27.93 0.399 3888
 3890 3 -185.71 26.1 27.77 0.375 3889
 3891 3 -185.91 26.19 27.68 0.359 3890
 3892 3 -185.81 26.26 27.61 0.381 3891
 3893 3 -185.91 26.5 27.7 0.424 3892
 3894 3 -185.91 26.61 27.54 0.394 3893
 3895 3 -186.02 26.76 27.52 0.378 3894
 3896 3 -186.12 26.83 27.43 0.406 3895
 3897 3 -186.12 26.97 27.36 0.407 3896
 3898 3 -186.31 27.08 27.36 0.43 3897
 3899 3 -186.41 27.26 27.17 0.438 3898
 3900 3 -186.52 27.45 27.09 0.463 3899
 3901 3 -186.62 27.56 27.04 0.524 3900
 3902 3 -186.71 27.72 27.09 0.507 3901
 3903 3 -186.81 27.85 27.06 0.49 3902
 3904 3 -186.91 28.01 27.04 0.477 3903
 3905 3 -187.02 28.08 26.97 0.526 3904
 3906 3 -187.12 28.13 27.04 0.514 3905
 3907 3 -187.12 28.28 26.95 0.521 3906
 3908 3 -187.21 28.44 26.95 0.514 3907
 3909 3 -187.31 28.58 26.86 0.516 3908
 3910 3 -187.52 28.65 26.83 0.568 3909
 3911 3 -187.62 28.72 26.81 0.588 3910
 3912 3 -187.71 28.83 26.79 0.574 3911
 3913 3 -187.81 28.86 26.77 0.59 3912
 3914 3 -188.02 28.99 26.86 0.56 3913
 3915 3 -188.12 29.15 26.84 0.568 3914
 3916 3 -188.21 29.24 26.9 0.599 3915
 3917 3 -188.31 29.42 26.97 0.583 3916
 3918 3 -188.41 29.54 26.88 0.57 3917
 3919 3 -188.52 29.67 27.09 0.559 3918
 3920 3 -188.62 29.81 27.15 0.509 3919
 3921 3 -188.71 29.94 27.2 0.503 3920
 3922 3 -188.81 30.01 27.33 0.512 3921
 3923 3 -188.91 30.15 27.38 0.532 3922
 3924 3 -189.12 30.29 27.38 0.552 3923
 3925 3 -189.12 30.42 27.38 0.527 3924
 3926 3 -189.31 30.54 27.61 0.514 3925
 3927 3 -189.41 30.69 27.63 0.549 3926
 3928 3 -189.52 30.76 27.72 0.574 3927
 3929 3 -189.62 30.86 27.77 0.577 3928
 3930 3 -189.81 30.95 27.83 0.623 3929
 3931 3 -189.91 31.01 27.93 0.64 3930
 3932 3 -190.02 31.06 28 0.653 3931
 3933 3 -190.21 31.11 28.04 0.638 3932
 3934 3 -190.31 31.13 28.09 0.651 3933
 3935 3 -190.52 31.15 28.27 0.649 3934
 3936 3 -190.71 31.15 28.38 0.633 3935
 3937 3 -190.91 31.19 28.43 0.674 3936
 3938 3 -191.12 31.26 28.54 0.688 3937
 3939 3 -191.21 31.26 28.59 0.672 3938
 3940 3 -191.41 31.35 28.67 0.639 3939
 3941 3 -191.62 31.26 28.81 0.659 3940
 3942 3 -191.81 31.33 28.93 0.645 3941
 3943 3 -192.02 31.36 29.02 0.652 3942
 3944 3 -192.12 31.4 29.22 0.646 3943
 3945 3 -192.31 31.45 29.24 0.645 3944
 3946 3 -192.41 31.44 29.38 0.639 3945
 3947 3 -192.62 31.53 29.52 0.623 3946
 3948 3 -192.71 31.49 29.61 0.63 3947
 3949 3 -192.91 31.58 29.86 0.613 3948
 3950 3 -193.02 31.65 29.97 0.65 3949
 3951 3 -193.12 31.61 30.02 0.663 3950
 3952 3 -193.31 31.65 30.2 0.706 3951
 3953 3 -193.41 31.69 30.31 0.736 3952
 3954 3 -193.52 31.7 30.42 0.713 3953
 3955 3 -193.71 31.63 30.49 0.719 3954
 3956 3 -193.81 31.77 30.81 0.71 3955
 3957 3 -193.91 31.78 31.06 0.687 3956
 3958 3 -194.02 31.82 31.18 0.737 3957
 3959 3 -194.12 31.91 31.4 0.738 3958
 3960 3 -194.21 31.89 31.54 0.806 3959
 3961 3 -194.52 31.68 31.38 0.596 3960
 3962 3 -194.62 31.64 31.52 0.611 3961
 3963 3 -194.81 31.73 31.68 0.597 3962
 3964 3 -194.91 31.77 31.92 0.585 3963
 3965 3 -195.02 31.68 32.01 0.595 3964
 3966 3 -195.21 31.74 32.28 0.588 3965
 3967 3 -195.31 31.81 32.53 0.564 3966
 3968 3 -195.41 31.76 32.67 0.507 3967
 3969 3 -195.52 31.83 32.69 0.503 3968
 3970 3 -195.62 31.84 32.81 0.533 3969
 3971 3 -195.71 31.81 32.98 0.531 3970
 3972 3 -195.91 31.84 33.14 0.5 3971
 3973 3 -196.02 31.86 33.31 0.518 3972
 3974 3 -196.21 31.83 33.45 0.488 3973
 3975 3 -196.41 31.84 33.59 0.465 3974
 3976 3 -196.52 31.86 33.78 0.459 3975
 3977 3 -196.62 31.86 33.95 0.469 3976
 3978 3 -196.81 31.9 34.09 0.484 3977
 3979 3 -196.91 31.88 34.21 0.501 3978
 3980 3 -197.02 31.9 34.46 0.497 3979
 3981 3 -197.21 31.92 34.6 0.479 3980
 3982 3 -197.31 31.97 34.7 0.476 3981
 3983 3 -197.41 32.04 34.95 0.504 3982
 3984 3 -197.52 32.07 35.12 0.473 3983
 3985 3 -197.62 32.15 35.31 0.485 3984
 3986 3 -197.71 32.16 35.52 0.529 3985
 3987 3 -197.91 32.18 35.67 0.539 3986
 3988 3 -197.91 32.23 35.87 0.562 3987
 3989 3 -198.02 32.26 36.06 0.582 3988
 3990 3 -198.02 32.16 36.31 0.587 3989
 3991 3 -198.21 32.14 36.46 0.589 3990
 3992 3 -198.31 32.12 36.66 0.594 3991
 3993 3 -198.41 32.11 36.8 0.613 3992
 3994 3 -198.62 32.2 36.95 0.604 3993
 3995 3 -198.62 32.15 37.13 0.609 3994
 3996 3 -198.62 32.09 37.37 0.634 3995
 3997 3 -198.81 32.19 37.56 0.649 3996
 3998 3 -198.91 32.22 37.74 0.652 3997
 3999 3 -199.02 32.26 37.95 0.658 3998
 4000 3 -199.12 32.4 38.14 0.68 3999
 4001 3 -199.21 32.41 38.38 0.678 4000
 4002 3 -199.41 32.49 38.51 0.667 4001
 4003 3 -199.41 32.44 38.74 0.685 4002
 4004 3 -199.52 32.44 38.92 0.702 4003
 4005 3 -199.62 32.44 39.1 0.745 4004
 4006 3 -199.81 32.54 39.28 0.746 4005
 4007 3 -199.81 32.45 39.49 0.786 4006
 4008 3 -199.91 32.48 39.64 0.807 4007
 4009 3 -200.02 32.45 39.82 0.829 4008
 4010 3 -200.02 32.77 40.07 0.744 4009
 4011 3 -200.02 32.84 40.23 0.687 4010
 4012 3 -200.02 32.86 40.45 0.662 4011
 4013 3 -200.12 32.91 40.52 0.706 4012
 4014 3 -200.62 33.02 40.88 0.74 4013
 4015 3 -200.71 33.08 41.06 0.742 4014
 4016 3 -200.91 33.16 41.16 0.748 4015
 4017 3 -201.02 33.23 41.32 0.772 4016
 4018 3 -201.21 33.16 41.46 0.77 4017
 4019 3 -201.31 33.19 41.67 0.785 4018
 4020 3 -201.41 33.34 41.84 0.815 4019
 4021 3 -201.62 33.3 41.96 0.827 4020
 4022 3 -201.62 33.27 42.2 0.823 4021
 4023 3 -201.81 33.41 42.31 0.83 4022
 4024 3 -201.91 33.48 42.42 0.827 4023
 4025 3 -202.02 33.48 42.53 0.833 4024
 4026 3 -202.21 33.58 42.66 0.844 4025
 4027 3 -202.31 33.66 42.8 0.844 4026
 4028 3 -202.41 33.77 42.88 0.829 4027
 4029 3 -202.41 33.83 43.02 0.842 4028
 4030 3 -202.62 33.88 43.13 0.838 4029
 4031 3 -202.71 33.87 43.31 0.832 4030
 4032 3 -202.81 33.94 43.41 0.798 4031
 4033 3 -202.91 33.95 43.59 0.813 4032
 4034 3 -203.02 34.02 43.78 0.819 4033
 4035 3 -203.12 34.06 43.95 0.839 4034
 4036 3 -203.12 34.09 44.14 0.848 4035
 4037 3 -203.12 34.09 44.34 0.815 4036
 4038 3 -203.02 34.05 44.56 0.762 4037
 4039 3 -203.21 33.94 44.7 0.729 4038
 4040 3 -203.31 33.84 44.87 0.699 4039
 4041 3 -203.41 33.79 45.02 0.732 4040
 4042 3 -203.41 33.73 45.2 0.736 4041
 4043 3 -203.62 33.75 45.37 0.73 4042
 4044 3 -203.71 33.79 45.49 0.701 4043
 4045 3 -203.91 33.77 45.42 0.697 4044
 4046 3 -204.12 33.77 45.46 0.747 4045
 4047 3 -204.02 33.64 45.74 0.733 4046
 4048 3 -204.31 33.65 45.77 0.728 4047
 4049 3 -204.41 33.61 45.85 0.763 4048
 4050 3 -204.62 33.54 45.99 0.769 4049
 4051 3 -204.71 33.65 46.09 0.803 4050
 4052 3 -204.91 33.62 46.17 0.809 4051
 4053 3 -205.02 33.65 46.27 0.816 4052
 4054 3 -205.12 33.68 46.37 0.845 4053
 4055 3 -205.31 33.75 46.51 0.851 4054
 4056 3 -205.41 33.79 46.74 0.866 4055
 4057 3 -205.52 33.78 46.88 0.904 4056
 4058 3 -205.71 33.85 46.92 0.945 4057
 4059 3 -205.52 33.15 47.41 0.64 4058
 4060 3 -205.62 33.11 47.52 0.655 4059
 4061 3 -205.62 33.01 47.65 0.706 4060
 4062 3 -205.71 32.86 47.73 0.753 4061
 4063 3 -205.71 32.79 47.83 0.789 4062
 4064 3 -205.31 32.69 48.3 0.638 4063
 4065 3 -205.41 32.76 48.43 0.61 4064
 4066 3 -205.31 32.6 48.58 0.666 4065
 4067 3 -205.22 32.51 48.76 0.662 4066
 4068 3 -205.22 32.35 48.93 0.677 4067
 4069 3 -205.13 32.18 49.12 0.665 4068
 4070 3 -205.13 32.15 49.26 0.695 4069
 4071 3 -205.13 32.08 49.38 0.695 4070
 4072 3 -205.13 32.03 49.51 0.754 4071
 4073 3 -205.92 31.95 49.52 0.456 4072
 4074 3 -206.13 31.95 49.65 0.448 4073
 4075 3 -206.32 31.81 49.76 0.44 4074
 4076 3 -206.42 31.74 49.88 0.489 4075
 4077 3 -206.42 31.67 50.02 0.518 4076
 4078 3 -206.63 31.65 50.16 0.572 4077
 4079 3 -206.63 31.54 50.31 0.574 4078
 4080 3 -206.82 31.56 50.48 0.573 4079
 4081 3 -206.82 31.47 50.61 0.616 4080
 4082 3 -206.92 31.31 50.75 0.609 4081
 4083 3 -206.92 31.18 50.85 0.602 4082
 4084 3 -206.82 31.04 50.93 0.58 4083
 4085 3 -207.13 31.22 51.29 0.456 4084
 4086 3 -207.13 31.18 51.47 0.424 4085
 4087 3 -207.42 31.09 51.62 0.506 4086
 4088 3 -207.42 31.01 51.76 0.566 4087
 4089 3 -207.53 30.88 51.86 0.596 4088
 4090 3 -207.42 30.72 51.97 0.555 4089
 4091 3 -207.53 30.61 52.14 0.552 4090
 4092 3 -207.63 30.51 52.29 0.553 4091
 4093 3 -207.63 30.42 52.43 0.573 4092
 4094 3 -207.63 30.18 52.51 0.524 4093
 4095 3 -207.72 30.08 52.62 0.515 4094
 4096 3 -207.72 29.97 52.74 0.514 4095
 4097 3 -207.92 29.83 52.85 0.552 4096
 4098 3 -207.92 29.74 52.9 0.554 4097
 4099 3 -208.03 29.61 53.1 0.49 4098
 4100 3 -208.22 29.51 53.18 0.456 4099
 4101 3 -208.32 29.33 53.33 0.447 4100
 4102 3 -208.53 29.17 53.43 0.416 4101
 4103 3 -208.63 29.08 53.51 0.447 4102
 4104 3 -208.63 28.9 53.57 0.454 4103
 4105 3 -208.72 28.74 53.68 0.495 4104
 4106 3 -208.82 28.67 53.78 0.57 4105
 4107 3 -208.82 28.52 53.89 0.588 4106
 4108 3 -208.82 28.31 53.99 0.584 4107
 4109 3 -208.92 28.22 54.04 0.643 4108
 4110 3 -209.22 28.18 54.04 0.627 4109
 4111 3 -209.22 28.04 54.07 0.645 4110
 4112 3 -209.42 27.92 54.15 0.616 4111
 4113 3 -209.42 27.81 54.28 0.697 4112
 4114 3 -209.42 27.63 54.4 0.635 4113
 4115 3 -209.32 27.45 54.5 0.617 4114
 4116 3 -209.42 27.36 54.57 0.624 4115
 4117 3 -209.53 27.24 54.64 0.623 4116
 4118 3 -209.63 27.22 54.79 0.601 4117
 4119 3 -209.72 27.13 54.85 0.596 4118
 4120 3 -209.82 27.04 54.93 0.651 4119
 4121 3 -209.92 26.99 55.03 0.656 4120
 4122 3 -209.53 26.54 55.08 0.512 4121
 4123 3 -209.53 26.33 55.18 0.471 4122
 4124 3 -209.42 26.13 55.25 0.408 4123
 4125 3 -209.32 25.88 55.22 0.385 4124
 4126 3 -209.22 25.74 55.28 0.412 4125
 4127 3 -209.22 25.58 55.32 0.428 4126
 4128 3 -209.32 25.4 55.33 0.447 4127
 4129 3 -209.32 25.27 55.43 0.497 4128
 4130 3 -209.22 25.09 55.46 0.584 4129
 4131 3 -209.32 24.97 55.55 0.611 4130
 4132 3 -209.32 24.83 55.62 0.621 4131
 4133 3 -209.42 24.7 55.61 0.677 4132
 4134 3 -209.32 24.56 55.61 0.745 4133
 4135 3 -209.32 24.43 55.68 0.803 4134
 4136 3 -209.42 24.31 55.76 0.825 4135
 4137 3 -209.53 24.24 55.93 0.854 4136
 4138 3 -209.53 24.08 55.85 0.924 4137
 4139 3 -209.42 23.9 55.74 1.025 4138
 4140 3 -210.13 23.97 56.1 0.731 4139
 4141 3 -210.22 23.84 56.25 0.69 4140
 4142 3 -210.32 23.83 56.29 0.723 4141
 4143 3 -210.32 23.7 56.31 0.754 4142
 4144 3 -210.53 23.54 55.46 0.134 4143
 4145 3 -210.53 23.63 55.38 0.149 4144
 4146 3 -210.32 23.45 56.31 0.712 4143
 4147 3 -210.32 23.29 56.32 0.76 4146
 4148 3 -210.22 23.01 56.23 0.65 4147
 4149 3 -210.32 22.84 56.21 0.673 4148
 4150 3 -210.42 22.74 56.31 0.683 4149
 4151 3 -210.42 22.63 56.36 0.644 4150
 4152 3 -210.82 22.72 56.53 0.624 4151
 4153 3 -211.03 22.68 56.71 0.612 4152
 4154 3 -211.03 22.54 56.73 0.665 4153
 4155 3 -211.13 22.45 56.77 0.698 4154
 4156 3 -211.22 22.36 56.81 0.662 4155
 4157 3 -211.42 22.38 57.14 0.649 4156
 4158 3 -211.53 22.36 57.25 0.666 4157
 4159 3 -211.63 22.26 57.31 0.696 4158
 4160 3 -211.72 22.17 57.39 0.735 4159
 4161 3 -211.72 22.06 57.43 0.783 4160
 4162 3 -211.92 21.97 57.38 0.762 4161
 4163 3 -212.13 21.88 57.31 0.606 4162
 4164 3 -212.32 21.84 57.38 0.612 4163
 4165 3 -212.42 21.7 57.36 0.655 4164
 4166 3 -212.63 21.7 57.46 0.702 4165
 4167 3 -212.72 21.58 57.41 0.757 4166
 4168 3 -212.82 21.49 57.39 0.764 4167
 4169 3 -213.03 21.42 57.53 0.845 4168
 4170 3 -213.03 21.31 57.67 0.933 4169
 4171 3 -213.13 21.2 57.78 0.966 4170
 4172 3 -213.42 21.49 57.64 0.975 4171
 4173 3 -213.53 21.42 57.77 1.015 4172
 4174 3 -213.63 21.42 57.74 1.109 4173
 4175 3 -214.32 22.58 56.88 0.455 4174
 4176 3 -214.42 22.67 56.78 0.506 4175
 4177 3 -214.82 22.33 56.71 0.145 4176
 4178 3 -214.53 22.79 56.71 0.603 4176
 4179 3 -214.53 22.86 56.36 0.54 4178
 4180 3 -214.63 22.88 56.23 0.553 4179
 4181 3 -214.72 22.88 56.16 0.557 4180
 4182 3 -214.63 22.77 55.79 0.508 4181
 4183 3 -214.82 22.74 55.73 0.524 4182
 4184 3 -215.03 22.79 55.64 0.581 4183
 4185 3 -215.13 22.84 55.56 0.565 4184
 4186 3 -215.53 23.04 55.99 0.155 4185
 4187 3 -215.53 23.17 55.91 0.094 4186
 4188 3 -215.22 22.7 55.35 0.515 4185
 4189 3 -215.32 22.74 55.25 0.545 4188
 4190 3 -215.03 23.09 54.96 0.151 4189
 4191 3 -215.13 23.2 54.84 0.127 4190
 4192 3 -215.22 23.24 54.74 0.139 4191
 4193 3 -215.13 23.33 54.6 0.154 4192
 4194 3 -215.22 23.36 54.46 0.143 4193
 4195 3 -215.22 23.38 54.32 0.079 4194
 4196 3 -215.53 22.72 55.29 0.382 4189
 4197 3 -215.92 22.86 55.24 0.353 4196
 4198 3 -215.92 22.92 55.1 0.354 4197
 4199 3 -216.13 23.02 55.03 0.377 4198
 4200 3 -216.22 23.04 54.98 0.444 4199
 4201 3 -216.22 23.38 55.06 0.36 4200
 4202 3 -216.32 23.54 55.13 0.236 4201
 4203 3 -215.63 22.7 55.32 0.382 4196
 4204 3 -215.32 22.31 55.14 0.098 4203
 4205 3 -214.63 22.93 57.59 0.22 4178
 4206 3 -214.72 23.08 57.64 0.195 4205
 4207 3 -214.82 23.18 57.67 0.206 4206
 4208 3 -214.92 23.29 57.81 0.144 4207
 4209 3 -213.53 20.9 58.16 0.926 4174
 4210 3 -213.22 20.2 57.99 0.631 4209
 4211 3 -212.63 19.68 57.35 0.174 4210
 4212 3 -212.53 19.54 57.34 0.177 4211
 4213 3 -212.42 19.4 57.34 0.215 4212
 4214 3 -212.32 19.24 57.39 0.259 4213
 4215 3 -212.32 19.09 57.35 0.326 4214
 4216 3 -212.32 18.97 57.45 0.402 4215
 4217 3 -212.32 18.84 57.5 0.44 4216
 4218 3 -212.22 18.72 57.56 0.441 4217
 4219 3 -212.42 18.68 58.24 0.127 4218
 4220 3 -212.63 18.61 58.31 0.000125 4219
 4221 3 -212.13 18.54 57.34 0.397 4218
 4222 3 -212.03 18.45 57.31 0.47 4221
 4223 3 -212.03 18.31 57.31 0.542 4222
 4224 3 -212.13 18.15 57.31 0.562 4223
 4225 3 -211.92 17.95 57.25 0.535 4224
 4226 3 -211.92 17.81 57.2 0.522 4225
 4227 3 -211.92 17.63 57.1 0.474 4226
 4228 3 -211.92 17.49 57.06 0.483 4227
 4229 3 -211.72 17.4 56.96 0.434 4228
 4230 3 -211.53 17.33 56.93 0.397 4229
 4231 3 -211.53 17.18 56.92 0.331 4230
 4232 3 -211.42 17.13 56.86 0.323 4231
 4233 3 -211.32 17.15 56.71 0.318 4232
 4234 3 -211.22 17.13 56.56 0.325 4233
 4235 3 -211.03 17.09 56.48 0.315 4234
 4236 3 -210.82 17.04 56.41 0.43 4235
 4237 3 -210.72 16.97 56.31 0.459 4236
 4238 3 -210.72 16.81 56.31 0.519 4237
 4239 3 -210.72 16.45 56.39 0.45 4238
 4240 3 -210.82 16.15 56.75 0.376 4239
 4241 3 -210.82 16.01 56.92 0.435 4240
 4242 3 -210.82 15.87 56.93 0.47 4241
 4243 3 -210.82 15.76 57.11 0.464 4242
 4244 3 -210.82 15.67 57.17 0.469 4243
 4245 3 -210.82 15.84 57.6 0.343 4244
 4246 3 -210.72 15.86 57.78 0.334 4245
 4247 3 -210.72 15.91 57.98 0.376 4246
 4248 3 -210.63 15.94 58.07 0.423 4247
 4249 3 -210.54 16 58.21 0.48 4248
 4250 3 -210.64 16.22 58.35 0.46 4249
 4251 3 -210.54 16.18 58.49 0.517 4250
 4252 3 -210.43 16.13 58.63 0.589 4251
 4253 3 -210.33 16.01 58.74 0.68 4252
 4254 3 -210.33 16.01 58.86 0.659 4253
 4255 3 -210.23 15.94 58.95 0.71 4254
 4256 3 -210.14 16.26 59.04 0.537 4255
 4257 3 -210.14 16.3 59.14 0.552 4256
 4258 3 -210.14 16.37 59.25 0.551 4257
 4259 3 -210.14 16.32 59.46 0.541 4258
 4260 3 -210.14 16.25 59.61 0.535 4259
 4261 3 -210.14 16.1 59.79 0.471 4260
 4262 3 -210.14 15.92 60 0.402 4261
 4263 3 -210.14 15.91 60.13 0.235 4262
 4264 3 -210.14 15.81 60.28 0.268 4263
 4265 3 -210.14 15.75 60.43 0.305 4264
 4266 3 -210.23 15.68 60.6 0.347 4265
 4267 3 -210.14 15.57 60.78 0.393 4266
 4268 3 -210.04 15.44 60.89 0.452 4267
 4269 3 -209.93 15.35 61 0.537 4268
 4270 3 -209.93 15.18 61.1 0.608 4269
 4271 3 -209.93 15.16 61.21 0.57 4270
 4272 3 -209.83 15.13 61.31 0.531 4271
 4273 3 -209.73 15.07 61.42 0.47 4272
 4274 3 -209.64 14.68 61.5 0.506 4273
 4275 3 -209.43 14.56 61.57 0.483 4274
 4276 3 -209.43 14.25 61.57 0.449 4275
 4277 3 -209.14 14.07 61.53 0.414 4276
 4278 3 -209.14 13.91 61.63 0.374 4277
 4279 3 -209.14 13.68 61.68 0.346 4278
 4280 3 -209.14 13.51 61.71 0.317 4279
 4281 3 -209.04 13.24 61.67 0.341 4280
 4282 3 -209.04 12.96 61.59 0.343 4281
 4283 3 -208.93 12.78 61.53 0.364 4282
 4284 3 -209.04 12.66 61.45 0.382 4283
 4285 3 -209.04 12.53 61.47 0.408 4284
 4286 3 -209.04 12.41 61.45 0.469 4285
 4287 3 -209.14 12.26 61.44 0.493 4286
 4288 3 -209.14 12.19 61.34 0.555 4287
 4289 3 -209.23 12.11 61.3 0.586 4288
 4290 3 -209.33 12.06 61.05 0.559 4289
 4291 3 -209.33 11.91 60.91 0.486 4290
 4292 3 -209.33 11.76 60.9 0.433 4291
 4293 3 -209.23 11.64 60.95 0.358 4292
 4294 3 -209.23 11.55 60.77 0.311 4293
 4295 3 -210.83 15.47 60.09 0.159 4262
 4296 3 -210.93 15.4 60.14 0.149 4295
 4297 3 -211.04 15.24 60.21 0.116 4296
 4298 3 -211.04 15.13 60.21 0.058 4297
 4299 3 -210.82 15.27 56.78 0.285 4244
 4300 3 -210.92 15.11 56.68 0.366 4299
 4301 3 -211.03 14.94 56.71 0.412 4300
 4302 3 -211.13 14.85 56.68 0.504 4301
 4303 3 -211.13 14.68 56.67 0.59 4302
 4304 3 -211.63 14.58 56.96 0.39 4303
 4305 3 -211.73 14.51 56.98 0.42 4304
 4306 3 -212.04 14.76 57.25 0.211 4305
 4307 3 -212.14 14.82 57.45 0.152 4306
 4308 3 -212.23 14.77 57.64 0.109 4307
 4309 3 -212.33 14.9 57.81 0.135 4308
 4310 3 -212.43 14.85 57.99 0.104 4309
 4311 3 -212.43 14.83 58.1 0.045 4310
 4312 3 -210.63 14.67 56.39 0.481 4303
 4313 3 -210.63 14.61 56.23 0.531 4312
 4314 3 -210.53 14.44 56.28 0.539 4313
 4315 3 -210.53 14.26 56.32 0.454 4314
 4316 3 -210.73 13.98 56.54 0.392 4315
 4317 3 -210.64 13.86 56.61 0.444 4316
 4318 3 -210.64 13.75 56.58 0.428 4317
 4319 3 -210.54 13.58 56.7 0.479 4318
 4320 3 -210.43 13.42 56.66 0.46 4319
 4321 3 -210.33 13.26 56.67 0.452 4320
 4322 3 -210.33 13.11 56.7 0.478 4321
 4323 3 -210.23 13.04 56.77 0.491 4322
 4324 3 -210.14 12.93 56.81 0.528 4323
 4325 3 -210.23 12.89 56.95 0.588 4324
 4326 3 -210.14 12.7 56.95 0.578 4325
 4327 3 -210.14 12.59 57.08 0.607 4326
 4328 3 -210.14 12.42 56.98 0.575 4327
 4329 3 -210.14 12.09 56.91 0.476 4328
 4330 3 -210.23 11.84 56.83 0.454 4329
 4331 3 -210.23 11.67 56.87 0.445 4330
 4332 3 -210.54 11.35 56.92 0.35 4331
 4333 3 -210.54 11.12 56.88 0.351 4332
 4334 3 -210.83 11.06 56.97 0.31 4333
 4335 3 -211.04 11.02 57.05 0.264 4334
 4336 3 -211.14 11.03 57.17 0.151 4335
 4337 3 -211.33 11.01 57.27 0.185 4336
 4338 3 -210.63 16.65 55.79 0.168 4239
 4339 3 -210.72 16.56 55.67 0.177 4338
 4340 3 -210.72 16.43 55.56 0.112 4339
 4341 3 -213.53 20.22 58.2 0.55 4210
 4342 3 -213.72 20.2 58.28 0.53 4341
 4343 3 -213.82 20.06 58.39 0.468 4342
 4344 3 -213.92 19.9 58.49 0.47 4343
 4345 3 -214.13 19.83 58.6 0.386 4344
 4346 3 -214.32 19.76 58.78 0.442 4345
 4347 3 -214.42 19.47 58.88 0.382 4346
 4348 3 -214.63 19.38 59.03 0.377 4347
 4349 3 -214.72 19.31 59.16 0.396 4348
 4350 3 -214.92 19.22 59.31 0.423 4349
 4351 3 -215.03 19.15 59.42 0.442 4350
 4352 3 -215.22 19.13 59.49 0.59 4351
 4353 3 -215.13 18.54 59.85 0.354 4352
 4354 3 -215.14 18.38 60.09 0.323 4353
 4355 3 -215.14 18.4 60.28 0.364 4354
 4356 3 -215.23 18.42 60.45 0.337 4355
 4357 3 -215.33 18.27 60.53 0.321 4356
 4358 3 -215.43 18.17 60.73 0.363 4357
 4359 3 -215.64 18.12 60.79 0.381 4358
 4360 3 -215.54 17.92 60.93 0.334 4359
 4361 3 -215.64 17.75 61.03 0.333 4360
 4362 3 -215.64 17.62 61.13 0.403 4361
 4363 3 -215.73 17.53 61.14 0.497 4362
 4364 3 -215.83 17.44 61.21 0.56 4363
 4365 3 -215.93 17.35 61.2 0.627 4364
 4366 3 -215.73 17.05 61.42 0.614 4365
 4367 3 -215.73 17 61.53 0.641 4366
 4368 3 -215.73 17 61.67 0.641 4367
 4369 3 -215.83 16.98 61.79 0.633 4368
 4370 3 -215.83 16.89 61.85 0.664 4369
 4371 3 -215.54 16.21 61.66 0.482 4370
 4372 3 -215.54 16.01 61.6 0.468 4371
 4373 3 -215.43 15.92 61.6 0.47 4372
 4374 3 -215.33 15.92 61.77 0.561 4373
 4375 3 -215.23 15.82 61.77 0.563 4374
 4376 3 -215.14 15.75 61.84 0.616 4375
 4377 3 -215.04 15.75 61.99 0.734 4376
 4378 3 -214.93 15.74 61.99 0.814 4377
 4379 3 -214.33 15.66 61.21 0.185 4378
 4380 3 -214.33 15.47 61.09 0.224 4379
 4381 3 -214.23 15.42 60.9 0.19 4380
 4382 3 -214.23 15.38 60.77 0.201 4381
 4383 3 -214.14 15.33 60.6 0.199 4382
 4384 3 -214.14 15.22 60.48 0.203 4383
 4385 3 -214.23 15.08 60.37 0.171 4384
 4386 3 -214.23 14.99 60.19 0.131 4385
 4387 3 -214.23 14.87 59.98 0.167 4386
 4388 3 -214.14 14.77 59.8 0.185 4387
 4389 3 -214.14 14.58 59.67 0.177 4388
 4390 3 -214.04 14.51 59.58 0.161 4389
 4391 3 -214.04 14.44 59.48 0.056 4390
 4392 3 -215.14 15.73 62.44 0.785 4378
 4393 3 -215.04 15.69 62.58 0.885 4392
 4394 3 -214.23 15.97 62.28 0.447 4393
 4395 3 -214.14 16.1 62.25 0.54 4394
 4396 3 -213.93 16.12 62.18 0.551 4395
 4397 3 -213.83 16.23 62.18 0.55 4396
 4398 3 -213.64 16.26 62.21 0.505 4397
 4399 3 -213.64 16.66 62.14 0.425 4398
 4400 3 -213.43 16.83 62.16 0.438 4399
 4401 3 -213.33 17 62.2 0.396 4400
 4402 3 -213.23 17.07 62.24 0.385 4401
 4403 3 -213.14 17.16 62.2 0.411 4402
 4404 3 -213.04 17.23 62.25 0.388 4403
 4405 3 -212.93 17.42 62.34 0.355 4404
 4406 3 -212.93 17.83 62.5 0.233 4405
 4407 3 -212.93 18.01 62.46 0.187 4406
 4408 3 -212.93 17.55 61.93 0.17 4405
 4409 3 -213.33 15.78 62.46 0.195 4398
 4410 3 -213.23 15.72 62.41 0.184 4409
 4411 3 -215.23 15.14 62.51 0.626 4393
 4412 3 -215.33 15 62.56 0.63 4411
 4413 3 -215.43 14.84 62.81 0.596 4412
 4414 3 -215.43 14.58 62.73 0.699 4413
 4415 3 -215.43 14.41 62.76 0.73 4414
 4416 3 -215.33 14.36 62.85 0.73 4415
 4417 3 -215.14 14.44 62.92 0.673 4416
 4418 3 -215.04 14.41 62.91 0.719 4417
 4419 3 -214.93 14.28 62.95 0.755 4418
 4420 3 -214.73 14.91 63.4 0.258 4419
 4421 3 -214.73 14.96 63.2 0.142 4420
 4422 3 -214.83 13.51 62.45 0.508 4419
 4423 3 -214.73 13.36 62.34 0.528 4422
 4424 3 -214.54 13.32 62.47 0.509 4423
 4425 3 -214.54 13.14 62.51 0.515 4424
 4426 3 -214.33 13.06 62.53 0.586 4425
 4427 3 -214.33 12.9 62.52 0.622 4426
 4428 3 -214.23 12.77 62.27 0.596 4427
 4429 3 -214.14 12.61 61.99 0.538 4428
 4430 3 -214.14 12.47 61.92 0.525 4429
 4431 3 -214.14 12.26 61.83 0.473 4430
 4432 3 -214.23 12.08 61.73 0.481 4431
 4433 3 -214.23 11.92 61.65 0.477 4432
 4434 3 -214.83 11.59 61.53 0.274 4433
 4435 3 -214.83 11.41 61.47 0.26 4434
 4436 3 -214.83 11.25 61.45 0.247 4435
 4437 3 -214.73 11.07 61.41 0.158 4436
 4438 3 -213.73 11.98 61.65 0.355 4433
 4439 3 -213.64 11.83 61.66 0.372 4438
 4440 3 -213.54 11.67 61.63 0.412 4439
 4441 3 -213.43 11.56 61.59 0.405 4440
 4442 3 -213.33 11.46 61.56 0.426 4441
 4443 3 -213.14 11.36 61.52 0.419 4442
 4444 3 -213.04 11.33 61.48 0.46 4443
 4445 3 -212.93 11.21 61.45 0.478 4444
 4446 3 -212.83 11.17 61.45 0.507 4445
 4447 3 -212.83 11.03 61.37 0.513 4446
 4448 3 -212.83 10.88 61.28 0.525 4447
 4449 3 -212.83 10.72 61.15 0.492 4448
 4450 3 -213.04 10.36 60.99 0.412 4449
 4451 3 -213.04 10.22 60.91 0.447 4450
 4452 3 -213.04 10.11 60.84 0.465 4451
 4453 3 -212.93 10 60.81 0.558 4452
 4454 3 -212.93 9.86 60.76 0.583 4453
 4455 3 -213.04 9.72 60.67 0.591 4454
 4456 3 -213.04 9.61 60.63 0.611 4455
 4457 3 -213.93 9.36 60.94 0.29 4456
 4458 3 -213.93 9.16 60.98 0.242 4457
 4459 3 -214.04 9.08 60.92 0.184 4458
 4460 3 -214.04 8.82 60.8 0.178 4459
 4461 3 -214.04 8.66 60.67 0.227 4460
 4462 3 -214.14 8.58 60.63 0.259 4461
 4463 3 -214.14 8.48 60.52 0.221 4462
 4464 3 -214.23 8.4 60.41 0.214 4463
 4465 3 -214.23 8.25 60.33 0.115 4464
 4466 3 -212.64 9.46 60.4 0.367 4456
 4467 3 -212.64 9.28 60.3 0.355 4466
 4468 3 -212.73 8.91 60.27 0.282 4467
 4469 3 -212.73 8.81 60.22 0.293 4468
 4470 3 -212.83 8.64 60.15 0.281 4469
 4471 3 -212.83 8.5 60.06 0.237 4470
 4472 3 -212.93 8.36 59.95 0.23 4471
 4473 3 -212.93 8.25 59.88 0.223 4472
 4474 3 -213.04 8.05 59.81 0.261 4473
 4475 3 -213.04 7.89 59.7 0.283 4474
 4476 3 -213.04 7.75 59.53 0.288 4475
 4477 3 -213.04 7.63 59.37 0.27 4476
 4478 3 -212.93 7.47 59.2 0.26 4477
 4479 3 -212.93 7.29 59.13 0.259 4478
 4480 3 -212.83 7.14 58.98 0.284 4479
 4481 3 -212.83 7.01 58.84 0.258 4480
 4482 3 -212.83 6.88 58.72 0.256 4481
 4483 3 -212.93 6.7 58.66 0.275 4482
 4484 3 -212.93 6.58 58.56 0.274 4483
 4485 3 -213.04 6.41 58.52 0.274 4484
 4486 3 -213.04 6.29 58.45 0.307 4485
 4487 3 -213.14 6.2 58.37 0.312 4486
 4488 3 -213.14 6.05 58.24 0.353 4487
 4489 3 -213.14 5.84 58.19 0.338 4488
 4490 3 -213.33 5.68 58.16 0.41 4489
 4491 3 -213.33 5.63 57.99 0.457 4490
 4492 3 -213.33 5.47 57.92 0.469 4491
 4493 3 -213.43 5.27 57.91 0.419 4492
 4494 3 -213.54 5.09 57.91 0.407 4493
 4495 3 -213.64 4.89 57.95 0.363 4494
 4496 3 -213.64 4.75 57.92 0.408 4495
 4497 3 -213.73 4.67 57.88 0.444 4496
 4498 3 -213.73 4.59 57.72 0.456 4497
 4499 3 -213.83 4.56 57.6 0.511 4498
 4500 3 -213.93 4.58 57.51 0.525 4499
 4501 3 -213.93 4.45 57.41 0.507 4500
 4502 3 -214.04 4.2 57.34 0.419 4501
 4503 3 -214.14 4.16 57.23 0.432 4502
 4504 3 -214.04 4.05 57.08 0.47 4503
 4505 3 -214.04 4.5 56.65 0.23 4504
 4506 3 -213.93 4.52 56.48 0.233 4505
 4507 3 -213.64 4.56 56.28 0.189 4506
 4508 3 -213.54 4.59 56.15 0.157 4507
 4509 3 -213.43 4.56 56.02 0.156 4508
 4510 3 -213.23 4.56 55.91 0.176 4509
 4511 3 -213.23 4.58 55.78 0.15 4510
 4512 3 -213.93 3.63 57.19 0.349 4504
 4513 3 -214.14 3.53 57.08 0.33 4512
 4514 3 -214.33 3.44 57.01 0.356 4513
 4515 3 -214.43 3.38 56.94 0.385 4514
 4516 3 -214.54 3.23 56.87 0.397 4515
 4517 3 -214.54 3.09 56.83 0.396 4516
 4518 3 -214.64 2.94 56.77 0.419 4517
 4519 3 -214.64 2.84 56.68 0.421 4518
 4520 3 -214.73 2.71 56.64 0.461 4519
 4521 3 -214.73 2.57 56.57 0.501 4520
 4522 3 -214.93 2.46 56.64 0.547 4521
 4523 3 -215.33 2.63 56.44 0.577 4522
 4524 3 -215.43 2.67 56.3 0.568 4523
 4525 3 -215.43 2.53 56.18 0.523 4524
 4526 3 -215.43 2.55 55.96 0.516 4525
 4527 3 -215.64 2.51 55.9 0.614 4526
 4528 3 -215.73 2.5 55.76 0.646 4527
 4529 3 -215.73 2.36 55.58 0.741 4528
 4530 3 -215.83 2.32 55.47 0.713 4529
 4531 3 -214.93 1.86 55.57 0.119 4530
 4532 3 -215.04 1.95 55.44 0.139 4531
 4533 3 -215.04 2.01 55.32 0.063 4532
 4534 3 -215.83 2.21 55.44 0.722 4530
 4535 3 -216.14 2.32 55.08 0.077 4534
 4536 3 -216.23 2.26 55.07 0.051 4535
 4537 3 -216.33 2.15 55.08 0.059 4536
 4538 3 -216.33 2.05 54.97 0.08 4537
 4539 3 -216.33 1.9 54.89 0.058 4538
 4540 3 -216.33 1.78 54.76 0.11 4539
 4541 3 -216.33 1.6 54.65 0.106 4540
 4542 3 -216.33 1.52 54.5 0.093 4541
 4543 3 -216.33 1.42 54.3 0.096 4542
 4544 3 -216.43 1.32 54.12 0.083 4543
 4545 3 -216.33 1.21 53.98 0.07 4544
 4546 3 -216.33 1.09 53.87 0.101 4545
 4547 3 -216.43 0.98 53.77 0.077 4546
 4548 3 -216.43 0.9 53.65 0.000125 4547
 4549 3 -215.83 1.81 55.46 0.576 4534
 4550 3 -215.93 1.64 55.37 0.515 4549
 4551 3 -216.14 1.34 55.54 0.13 4550
 4552 3 -215.64 1.3 55.04 0.383 4550
 4553 3 -215.64 1.16 54.91 0.385 4552
 4554 3 -215.54 1.09 54.72 0.407 4553
 4555 3 -215.64 1.04 54.48 0.385 4554
 4556 3 -215.64 0.87 54.37 0.376 4555
 4557 3 -215.73 0.79 54.26 0.344 4556
 4558 3 -215.83 0.67 54.22 0.474 4557
 4559 3 -215.93 0.57 54.16 0.623 4558
 4560 3 -215.73 0.15 54.07 0.433 4559
 4561 3 -215.54 0.03 54.08 0.435 4560
 4562 3 -215.54 -0.09 54.09 0.454 4561
 4563 3 -215.54 -0.19 54.04 0.446 4562
 4564 3 -215.43 -0.32 53.94 0.42 4563
 4565 3 -215.33 -0.47 53.86 0.422 4564
 4566 3 -215.33 -0.68 53.91 0.423 4565
 4567 3 -215.23 -0.84 53.93 0.493 4566
 4568 3 -215.23 -1.02 54.01 0.455 4567
 4569 3 -215.33 -1.17 54.12 0.394 4568
 4570 3 -215.54 -1.49 54.44 0.259 4569
 4571 3 -215.64 -1.56 54.52 0.339 4570
 4572 3 -215.54 -1.65 54.62 0.414 4571
 4573 3 -215.64 -1.75 54.69 0.474 4572
 4574 3 -215.64 -1.92 54.71 0.481 4573
 4575 3 -215.54 -2.08 54.76 0.453 4574
 4576 3 -215.54 -2.18 54.8 0.425 4575
 4577 3 -215.43 -2.33 54.98 0.376 4576
 4578 3 -215.33 -2.43 55.18 0.377 4577
 4579 3 -215.23 -2.43 55.29 0.466 4578
 4580 3 -215.23 -2.39 55.43 0.534 4579
 4581 3 -215.14 -2.43 55.57 0.572 4580
 4582 3 -215.14 -2.43 55.72 0.536 4581
 4583 3 -214.93 -2.45 55.91 0.429 4582
 4584 3 -214.73 -2.48 56.04 0.361 4583
 4585 3 -214.43 -2.52 56.18 0.3 4584
 4586 3 -214.33 -2.5 56.27 0.262 4585
 4587 3 -214.14 -2.5 56.37 0.231 4586
 4588 3 -213.93 -2.52 56.5 0.222 4587
 4589 3 -213.83 -2.58 56.58 0.289 4588
 4590 3 -213.73 -2.64 56.69 0.327 4589
 4591 3 -213.64 -2.73 56.82 0.365 4590
 4592 3 -213.54 -2.77 56.94 0.389 4591
 4593 3 -213.43 -2.73 57.07 0.341 4592
 4594 3 -213.14 -2.6 57.14 0.322 4593
 4595 3 -212.93 -2.56 57.26 0.326 4594
 4596 3 -212.83 -2.46 57.34 0.36 4595
 4597 3 -212.64 -2.43 57.47 0.416 4596
 4598 3 -212.64 -2.43 57.66 0.462 4597
 4599 3 -212.54 -2.31 57.8 0.505 4598
 4600 3 -212.54 -2.23 57.93 0.527 4599
 4601 3 -212.43 -2.18 58.07 0.526 4600
 4602 3 -212.23 -2.16 58.21 0.555 4601
 4603 3 -212.14 -2.14 58.33 0.58 4602
 4604 3 -212.04 -2.14 58.4 0.579 4603
 4605 3 -211.93 -2.04 58.58 0.493 4604
 4606 3 -211.83 -2.08 58.72 0.462 4605
 4607 3 -211.83 -2.14 58.84 0.399 4606
 4608 3 -211.73 -2.16 59.08 0.333 4607
 4609 3 -211.73 -2.25 59.15 0.201 4608
 4610 3 -211.64 -2.18 59 0.000125 4609
 4611 3 -216.23 1.05 54.91 0.238 4559
 4612 3 -216.23 1.13 55.04 0.176 4611
 4613 3 -216.23 0.96 55.04 0.000125 4612
 4614 3 -214.83 12.66 63.05 0.144 4427
 4615 3 -214.73 12.5 63.01 0.117 4614
 4616 3 -216.43 17.51 62.13 0.286 4370
 4617 3 -216.64 17.42 62.21 0.223 4616
 4618 3 -216.23 17.99 60.78 0.148 4365
 4619 3 -216.14 18.15 60.64 0.075 4618
 4620 3 -215.53 19.72 59.16 0.275 4352
 4621 3 -215.63 20.02 59.11 0.253 4620
 4622 3 -215.72 20.31 59.17 0.201 4621
 4623 3 -215.82 20.52 59.21 0.159 4622
 4624 3 -215.92 20.68 59.23 0.183 4623
 4625 3 -216.03 20.83 59.28 0.163 4624
 4626 3 -216.03 20.95 59.28 0.175 4625
 4627 3 -216.22 20.99 59.29 0.222 4626
 4628 3 -216.32 21.06 59.24 0.251 4627
 4629 3 -216.42 21.08 59.24 0.334 4628
 4630 3 -216.63 21.18 59.21 0.343 4629
 4631 3 -216.72 21.33 59.11 0.434 4630
 4632 3 -216.82 21.38 58.95 0.507 4631
 4633 3 -216.92 21.47 58.82 0.542 4632
 4634 3 -217.13 21.54 58.82 0.565 4633
 4635 3 -217.32 21.63 58.79 0.544 4634
 4636 3 -217.42 21.7 58.61 0.531 4635
 4637 3 -217.53 21.83 58.56 0.529 4636
 4638 3 -217.72 21.9 58.5 0.527 4637
 4639 3 -217.82 21.95 58.45 0.539 4638
 4640 3 -217.92 22.13 58.34 0.521 4639
 4641 3 -218.03 22.31 58.29 0.528 4640
 4642 3 -218.13 22.43 58.17 0.562 4641
 4643 3 -218.22 22.54 58.1 0.58 4642
 4644 3 -218.22 22.77 57.95 0.563 4643
 4645 3 -218.13 22.97 57.78 0.559 4644
 4646 3 -218.13 23.13 57.68 0.577 4645
 4647 3 -218.32 23.27 57.7 0.514 4646
 4648 3 -218.42 23.4 57.73 0.471 4647
 4649 3 -218.42 23.58 57.61 0.487 4648
 4650 3 -218.32 23.7 57.42 0.529 4649
 4651 3 -218.32 23.79 57.24 0.547 4650
 4652 3 -218.53 23.88 57.42 0.468 4651
 4653 3 -218.63 23.93 57.35 0.343 4652
 4654 3 -218.63 23.74 57.39 0.059 4653
 4655 3 -218.63 23.7 57.53 0.119 4654
 4656 3 -218.63 23.63 57.64 0.178 4655
 4657 3 -218.63 23.47 57.68 0.133 4656
 4658 3 -218.92 24.24 57.41 0.298 4653
 4659 3 -219.13 24.42 57.35 0.298 4658
 4660 3 -219.22 24.52 57.25 0.27 4659
 4661 3 -219.22 24.7 57.21 0.234 4660
 4662 3 -219.42 24.88 57.24 0.23 4661
 4663 3 -219.53 24.99 57.24 0.34 4662
 4664 3 -219.72 25.13 57.24 0.49 4663
 4665 3 -219.72 25.29 57.36 0.554 4664
 4666 3 -219.82 25.31 57.54 0.632 4665
 4667 3 -220.42 25.08 57.56 0.082 4666
 4668 3 -220.03 25.33 57.61 0.676 4666
 4669 3 -220.13 25.34 57.67 0.69 4668
 4670 3 -220.32 25.4 57.66 0.696 4669
 4671 3 -220.92 24.65 57.48 0.182 4670
 4672 3 -221.13 24.58 57.42 0.177 4671
 4673 3 -221.32 24.54 57.43 0.15 4672
 4674 3 -221.53 24.47 57.43 0.14 4673
 4675 3 -221.72 24.43 57.36 0.175 4674
 4676 3 -221.82 24.29 57.32 0.162 4675
 4677 3 -221.72 24.24 57.24 0.000125 4676
 4678 3 -220.42 25.49 57.82 0.671 4670
 4679 3 -220.53 25.52 57.88 0.607 4678
 4680 3 -220.63 25.7 57.89 0.513 4679
 4681 3 -220.72 25.58 58.14 0.309 4680
 4682 3 -220.92 25.38 58.42 0.000125 4681
 4683 3 -218.03 23.88 56.57 0.188 4651
 4684 3 -218.03 23.9 56.46 0.25 4683
 4685 3 -217.63 23.86 56.38 0.086 4684
 4686 3 -214.42 20.29 58.64 0.16 4346
 4687 3 -214.42 20.22 58.74 0.000125 4686
 4688 3 -214.03 21.58 58.85 0.351 4209
 4689 3 -214.13 21.56 58.96 0.38 4688
 4690 3 -214.32 21.58 59.06 0.369 4689
 4691 3 -214.53 21.65 59.11 0.267 4690
 4692 3 -214.72 21.86 59.24 0.215 4691
 4693 3 -214.82 21.99 59.29 0.212 4692
 4694 3 -214.92 22.11 59.39 0.272 4693
 4695 3 -215.13 22.2 59.48 0.269 4694
 4696 3 -215.22 22.26 59.6 0.288 4695
 4697 3 -215.32 22.36 59.64 0.34 4696
 4698 3 -215.42 22.49 59.71 0.415 4697
 4699 3 -215.42 22.58 59.95 0.421 4698
 4700 3 -215.53 22.63 60.17 0.477 4699
 4701 3 -215.53 22.7 60.31 0.536 4700
 4702 3 -215.53 22.76 60.48 0.605 4701
 4703 3 -215.53 22.77 60.59 0.666 4702
 4704 3 -214.72 22.95 60.24 0.202 4703
 4705 3 -214.53 22.99 60.21 0.15 4704
 4706 3 -214.32 22.99 60.21 0.132 4705
 4707 3 -214.22 22.96 60.21 0.091 4706
 4708 3 -215.72 22.8 60.86 0.658 4703
 4709 3 -215.72 22.82 61.03 0.584 4708
 4710 3 -215.92 22.89 61.06 0.496 4709
 4711 3 -215.72 22.82 61.46 0.248 4710
 4712 3 -215.82 22.96 61.49 0.114 4711
 4713 3 -216.42 23.09 60.56 0.228 4710
 4714 3 -216.63 23.17 60.56 0.133 4713
 4715 3 -208.22 23.84 54.65 0.471 4139
 4716 3 -208.22 23.72 54.54 0.504 4715
 4717 3 -208.03 23.74 54.39 0.522 4716
 4718 3 -208.03 23.77 54.22 0.539 4717
 4719 3 -208.03 23.65 54.15 0.536 4718
 4720 3 -208.03 23.4 54.18 0.546 4719
 4721 3 -207.92 23.36 54.07 0.612 4720
 4722 3 -207.82 23.26 53.96 0.614 4721
 4723 3 -207.72 23.18 53.81 0.572 4722
 4724 3 -207.63 23.02 53.74 0.579 4723
 4725 3 -207.63 22.9 53.75 0.634 4724
 4726 3 -207.42 23.01 53.42 0.498 4725
 4727 3 -207.32 22.97 53.31 0.59 4726
 4728 3 -207.03 23.68 53.08 0.181 4727
 4729 3 -206.92 23.83 53.05 0.09 4728
 4730 3 -207.42 22.59 53.36 0.474 4727
 4731 3 -208.03 22.34 53.86 0.144 4730
 4732 3 -208.13 22.38 53.99 0.082 4731
 4733 3 -207.82 22.27 54.21 0.169 4725
 4734 3 -207.82 22.15 54.17 0.132 4733
 4735 3 -210.63 27.49 55.22 0.286 4121
 4736 3 -210.82 27.52 55.28 0.202 4735
 4737 3 -210.92 27.58 55.22 0.073 4736
 4738 3 -206.63 30.47 50.79 0.259 4084
 4739 3 -206.63 30.31 50.83 0.29 4738
 4740 3 -206.82 30.17 50.79 0.321 4739
 4741 3 -207.13 30.15 50.43 0.165 4740
 4742 3 -207.13 30.09 50.29 0.129 4741
 4743 3 -207.13 30.06 50.15 0.072 4742
 4744 3 -206.72 30.02 50.97 0.239 4740
 4745 3 -206.92 29.81 50.83 0.079 4744
 4746 3 -207.03 29.7 50.86 0.119 4745
 4747 3 -207.13 29.63 50.93 0.079 4746
 4748 3 -204.22 32.04 49.68 0.319 4072
 4749 3 -204.13 32.03 49.87 0.282 4748
 4750 3 -204.03 31.95 50.01 0.243 4749
 4751 3 -203.92 31.86 50.16 0.272 4750
 4752 3 -203.82 31.86 50.26 0.309 4751
 4753 3 -203.53 31.86 50.34 0.306 4752
 4754 3 -203.42 31.84 50.52 0.303 4753
 4755 3 -203.32 31.79 50.69 0.318 4754
 4756 3 -203.13 31.84 50.8 0.316 4755
 4757 3 -203.03 31.88 50.84 0.341 4756
 4758 3 -202.82 31.88 50.89 0.322 4757
 4759 3 -202.63 31.93 50.98 0.303 4758
 4760 3 -202.53 31.97 50.98 0.247 4759
 4761 3 -202.32 31.99 50.94 0.181 4760
 4762 3 -202.22 32.08 50.95 0.202 4761
 4763 3 -202.13 32.01 50.99 0.232 4762
 4764 3 -201.92 31.99 51.03 0.306 4763
 4765 3 -201.92 31.99 51.13 0.403 4764
 4766 3 -201.72 31.88 51.09 0.499 4765
 4767 3 -201.42 31.86 51.17 0.642 4766
 4768 3 -201.32 31.81 51.1 0.693 4767
 4769 3 -201.22 31.81 51.17 0.765 4768
 4770 3 -201.42 31.95 52.09 0.359 4769
 4771 3 -201.42 31.93 52.26 0.392 4770
 4772 3 -201.53 31.99 52.52 0.384 4771
 4773 3 -201.82 32.14 52.87 0.276 4772
 4774 3 -202.03 32.28 53.12 0.231 4773
 4775 3 -202.03 32.32 53.28 0.262 4774
 4776 3 -202.13 32.37 53.46 0.235 4775
 4777 3 -202.22 32.4 53.6 0.214 4776
 4778 3 -202.42 32.53 53.71 0.272 4777
 4779 3 -202.42 32.65 53.84 0.351 4778
 4780 3 -202.42 32.75 53.92 0.33 4779
 4781 3 -202.42 32.72 54.06 0.377 4780
 4782 3 -202.53 32.79 54.13 0.396 4781
 4783 3 -202.63 32.86 54.21 0.434 4782
 4784 3 -202.82 32.86 54.27 0.482 4783
 4785 3 -202.82 32.9 54.39 0.574 4784
 4786 3 -202.92 32.9 54.56 0.6 4785
 4787 3 -203.42 32.73 54.51 0.476 4786
 4788 3 -203.53 32.75 54.52 0.434 4787
 4789 3 -203.63 32.64 54.74 0.371 4788
 4790 3 -203.82 32.61 54.74 0.441 4789
 4791 3 -203.82 32.61 54.87 0.418 4790
 4792 3 -204.13 32.6 54.95 0.458 4791
 4793 3 -204.32 32.64 54.99 0.395 4792
 4794 3 -204.42 32.61 55.14 0.33 4793
 4795 3 -204.63 32.66 54.92 0.094 4794
 4796 3 -202.03 33.21 54.95 0.352 4786
 4797 3 -202.03 33.29 55.06 0.356 4796
 4798 3 -201.82 33.33 55.16 0.32 4797
 4799 3 -201.72 33.41 55.28 0.335 4798
 4800 3 -201.63 33.59 55.42 0.335 4799
 4801 3 -201.53 33.7 55.51 0.334 4800
 4802 3 -201.42 33.75 55.63 0.393 4801
 4803 3 -201.42 33.89 55.7 0.45 4802
 4804 3 -201.42 34 55.84 0.525 4803
 4805 3 -201.42 34.09 55.92 0.562 4804
 4806 3 -201.42 34.14 56.16 0.57 4805
 4807 3 -201.42 34.22 56.26 0.595 4806
 4808 3 -201.42 34.35 56.35 0.622 4807
 4809 3 -201.42 34.5 56.41 0.659 4808
 4810 3 -200.92 34.35 56.45 0.497 4809
 4811 3 -200.72 34.36 56.51 0.496 4810
 4812 3 -200.53 34.4 56.48 0.527 4811
 4813 3 -200.42 34.46 56.52 0.529 4812
 4814 3 -200.22 34.54 56.48 0.509 4813
 4815 3 -200.32 35.14 55.94 0.211 4814
 4816 3 -200.32 35.32 55.91 0.185 4815
 4817 3 -200.32 35.45 55.73 0.122 4816
 4818 3 -199.92 34.42 56.67 0.425 4814
 4819 3 -199.82 34.46 56.76 0.384 4818
 4820 3 -199.72 34.5 56.77 0.363 4819
 4821 3 -199.63 34.56 56.84 0.329 4820
 4822 3 -199.42 34.53 56.82 0.377 4821
 4823 3 -199.32 34.54 56.94 0.427 4822
 4824 3 -199.03 34.53 56.96 0.441 4823
 4825 3 -198.92 34.53 57.02 0.46 4824
 4826 3 -198.72 34.39 57.17 0.479 4825
 4827 3 -198.63 34.32 57.26 0.457 4826
 4828 3 -198.53 34.28 57.37 0.448 4827
 4829 3 -198.53 34.39 57.45 0.49 4828
 4830 3 -198.42 34.47 57.49 0.487 4829
 4831 3 -198.42 34.65 57.66 0.539 4830
 4832 3 -198.42 34.86 57.77 0.498 4831
 4833 3 -199.13 35.25 58.05 0.148 4832
 4834 3 -199.32 35.39 58.05 0.123 4833
 4835 3 -199.53 35.49 58.06 0.16 4834
 4836 3 -199.63 35.53 58.13 0.147 4835
 4837 3 -199.82 35.52 58.12 0.177 4836
 4838 3 -200.03 35.5 58.07 0.127 4837
 4839 3 -198.32 34.85 57.85 0.382 4832
 4840 3 -198.32 34.97 57.94 0.337 4839
 4841 3 -198.03 35.03 57.99 0.351 4840
 4842 3 -197.72 35.13 57.88 0.347 4841
 4843 3 -197.63 35.28 57.84 0.377 4842
 4844 3 -197.53 35.39 57.84 0.368 4843
 4845 3 -197.32 35.49 57.87 0.319 4844
 4846 3 -197.22 35.47 57.92 0.242 4845
 4847 3 -197.03 35.5 58.06 0.154 4846
 4848 3 -197.13 35.52 58.19 0.000125 4847
 4849 3 -202.03 35.1 56.57 0.256 4809
 4850 3 -202.22 35.21 56.6 0.244 4849
 4851 3 -202.32 35.32 56.69 0.276 4850
 4852 3 -202.42 35.47 56.74 0.286 4851
 4853 3 -202.53 35.59 56.78 0.299 4852
 4854 3 -202.63 35.71 56.84 0.296 4853
 4855 3 -202.72 35.84 56.85 0.289 4854
 4856 3 -202.92 35.96 56.84 0.28 4855
 4857 3 -203.13 36.07 56.84 0.246 4856
 4858 3 -203.13 36.2 56.87 0.255 4857
 4859 3 -203.22 36.28 56.94 0.272 4858
 4860 3 -203.32 36.4 56.95 0.322 4859
 4861 3 -203.32 36.49 57.09 0.366 4860
 4862 3 -203.42 36.57 57.2 0.392 4861
 4863 3 -203.42 36.64 57.38 0.367 4862
 4864 3 -203.53 36.68 57.51 0.347 4863
 4865 3 -203.53 36.71 57.69 0.347 4864
 4866 3 -203.72 36.75 57.88 0.342 4865
 4867 3 -203.82 36.75 58.03 0.367 4866
 4868 3 -203.92 36.81 58.24 0.419 4867
 4869 3 -203.92 36.88 58.35 0.447 4868
 4870 3 -204.13 36.96 58.42 0.476 4869
 4871 3 -204.22 37.04 58.51 0.479 4870
 4872 3 -204.32 37.22 58.53 0.443 4871
 4873 3 -204.42 37.38 58.53 0.401 4872
 4874 3 -204.53 37.4 58.62 0.388 4873
 4875 3 -204.53 37.5 58.77 0.426 4874
 4876 3 -204.72 37.56 58.8 0.445 4875
 4877 3 -204.72 37.53 58.95 0.559 4876
 4878 3 -204.82 37.53 59.17 0.572 4877
 4879 3 -204.82 37.5 59.37 0.548 4878
 4880 3 -204.82 37.49 59.55 0.548 4879
 4881 3 -204.82 37.59 59.64 0.53 4880
 4882 3 -204.63 37.61 59.53 0.157 4881
 4883 3 -204.82 37.5 59.52 0.187 4882
 4884 3 -204.92 37.25 59.59 0.116 4883
 4885 3 -204.82 37.68 59.84 0.51 4881
 4886 3 -204.82 37.79 59.98 0.493 4885
 4887 3 -204.72 38.18 60.3 0.348 4886
 4888 3 -204.82 38.21 60.51 0.354 4887
 4889 3 -204.82 38.28 60.69 0.331 4888
 4890 3 -204.72 38.32 60.84 0.357 4889
 4891 3 -204.82 38.35 60.94 0.434 4890
 4892 3 -204.72 38.35 61.1 0.575 4891
 4893 3 -204.62 38.39 61.2 0.635 4892
 4894 3 -204.72 38.46 61.31 0.647 4893
 4895 3 -204.72 38.52 61.42 0.618 4894
 4896 3 -204.51 38.53 61.53 0.607 4895
 4897 3 -204.41 38.59 61.63 0.576 4896
 4898 3 -204.22 38.64 61.76 0.545 4897
 4899 3 -204.01 38.74 61.88 0.511 4898
 4900 3 -203.91 38.71 62.03 0.459 4899
 4901 3 -203.82 38.74 62.16 0.472 4900
 4902 3 -203.82 38.85 62.28 0.504 4901
 4903 3 -203.82 38.92 62.39 0.499 4902
 4904 3 -203.82 38.88 62.57 0.507 4903
 4905 3 -203.91 39.28 62.56 0.228 4904
 4906 3 -203.82 39.21 62.71 0.143 4905
 4907 3 -203.91 39.25 62.87 0.185 4906
 4908 3 -203.91 39.31 63.01 0.273 4907
 4909 3 -204.01 39.35 63.13 0.292 4908
 4910 3 -204.12 39.35 63.28 0.295 4909
 4911 3 -204.22 39.35 63.46 0.226 4910
 4912 3 -204.22 39.39 63.67 0.136 4911
 4913 3 -204.41 39.49 63.8 0.118 4912
 4914 3 -204.51 39.52 63.91 0.103 4913
 4915 3 -204.62 39.64 63.98 0.109 4914
 4916 3 -204.72 39.75 64.02 0.174 4915
 4917 3 -204.91 39.84 64.15 0.098 4916
 4918 3 -205.12 39.88 64.18 0.123 4917
 4919 3 -205.22 40.03 64.21 0.176 4918
 4920 3 -205.32 40.1 64.29 0.159 4919
 4921 3 -205.51 40.25 64.37 0.163 4920
 4922 3 -205.62 40.36 64.45 0.162 4921
 4923 3 -205.82 40.38 64.6 0.158 4922
 4924 3 -205.91 40.56 64.68 0.183 4923
 4925 3 -206.12 40.75 64.62 0.178 4924
 4926 3 -206.22 40.85 64.73 0.208 4925
 4927 3 -206.32 40.99 64.79 0.202 4926
 4928 3 -206.41 41.04 64.85 0.129 4927
 4929 3 -203.62 38.57 62.99 0.327 4904
 4930 3 -203.62 38.63 63.17 0.354 4929
 4931 3 -203.62 38.71 63.34 0.396 4930
 4932 3 -203.62 38.85 63.48 0.39 4931
 4933 3 -203.51 38.86 63.67 0.351 4932
 4934 3 -203.51 39 63.76 0.28 4933
 4935 3 -203.41 38.99 63.95 0.233 4934
 4936 3 -203.32 38.96 64.23 0.193 4935
 4937 3 -203.32 38.97 64.42 0.237 4936
 4938 3 -203.22 38.89 64.65 0.215 4937
 4939 3 -203.32 38.84 64.82 0.205 4938
 4940 3 -203.32 38.81 65.02 0.218 4939
 4941 3 -203.32 38.79 65.18 0.266 4940
 4942 3 -203.41 38.82 65.35 0.233 4941
 4943 3 -203.32 38.78 65.54 0.185 4942
 4944 3 -203.32 38.75 65.74 0.223 4943
 4945 3 -203.32 38.78 65.88 0.246 4944
 4946 3 -203.32 38.82 65.98 0.27 4945
 4947 3 -203.12 38.67 65.99 0.349 4946
 4948 3 -202.91 38.67 66.02 0.343 4947
 4949 3 -202.91 38.82 66.15 0.407 4948
 4950 3 -202.91 38.85 66.29 0.38 4949
 4951 3 -202.91 38.71 66.38 0.398 4950
 4952 3 -202.72 38.64 66.37 0.453 4951
 4953 3 -202.51 38.63 66.29 0.125 4952
 4954 3 -202.51 38.63 66.4 0.105 4953
 4955 3 -202.62 38.54 66.49 0.43 4952
 4956 3 -202.72 38.63 66.63 0.42 4955
 4957 3 -202.82 38.92 66.43 0.124 4956
 4958 3 -202.72 38.96 66.26 0.136 4957
 4959 3 -202.62 38.45 66.74 0.36 4956
 4960 3 -202.72 38.41 66.95 0.388 4959
 4961 3 -202.72 38.16 67.18 0.353 4960
 4962 3 -202.62 38.13 67.32 0.395 4961
 4963 3 -202.62 38.01 67.38 0.42 4962
 4964 3 -202.62 37.87 67.54 0.403 4963
 4965 3 -202.62 37.64 67.65 0.43 4964
 4966 3 -202.62 37.59 67.74 0.511 4965
 4967 3 -202.51 37.51 67.84 0.561 4966
 4968 3 -202.82 37.99 68.29 0.231 4967
 4969 3 -202.91 37.99 68.4 0.124 4968
 4970 3 -202.41 37.1 67.73 0.232 4967
 4971 3 -200.82 31.72 50.52 0.503 4769
 4972 3 -200.72 31.65 50.49 0.512 4971
 4973 3 -200.63 31.63 50.45 0.5 4972
 4974 3 -200.42 31.58 50.38 0.493 4973
 4975 3 -200.22 31.47 50.34 0.472 4974
 4976 3 -200.13 31.36 50.31 0.461 4975
 4977 3 -200.03 31.34 50.3 0.455 4976
 4978 3 -199.82 31.31 50.34 0.452 4977
 4979 3 -199.63 31.27 50.28 0.392 4978
 4980 3 -199.42 31.29 50.31 0.333 4979
 4981 3 -199.22 31.4 50.26 0.307 4980
 4982 3 -199.03 31.43 50.31 0.319 4981
 4983 3 -198.92 31.56 50.49 0.241 4982
 4984 3 -198.63 31.68 50.45 0.198 4983
 4985 3 -198.53 31.7 50.39 0.108 4984
 4986 3 -205.62 33.36 48.37 0.185 4065
 4987 3 -205.81 33.44 48.24 0.202 4986
 4988 3 -205.91 33.53 48.19 0.154 4987
 4989 3 -206.62 32.87 47.43 0.355 4063
 4990 3 -206.71 32.78 47.51 0.408 4989
 4991 3 -206.71 32.68 47.59 0.436 4990
 4992 3 -206.81 32.61 47.83 0.42 4991
 4993 3 -206.91 32.68 48.02 0.43 4992
 4994 3 -206.91 32.68 48.23 0.365 4993
 4995 3 -207.12 33.08 48.38 0.176 4994
 4996 3 -207.21 33.07 48.43 0.055 4995
 4997 3 -207.02 32.36 48.19 0.247 4994
 4998 3 -207.21 32.23 48.3 0.273 4997
 4999 3 -207.32 32.15 48.41 0.294 4998
 5000 3 -207.42 32.11 48.55 0.335 4999
 5001 3 -207.53 32.03 48.68 0.378 5000
 5002 3 -207.63 32.01 48.76 0.374 5001
 5003 3 -207.82 32.04 48.87 0.379 5002
 5004 3 -207.92 32.07 49.01 0.416 5003
 5005 3 -208.03 32.1 49.08 0.447 5004
 5006 3 -208.22 32.07 49.07 0.457 5005
 5007 3 -208.42 32.1 49.17 0.457 5006
 5008 3 -208.53 32.14 49.25 0.449 5007
 5009 3 -208.72 32.18 49.32 0.42 5008
 5010 3 -208.82 32.22 49.36 0.385 5009
 5011 3 -208.92 32.22 49.44 0.387 5010
 5012 3 -209.13 32.11 49.61 0.324 5011
 5013 3 -209.22 32.01 49.85 0.266 5012
 5014 3 -209.42 31.95 49.97 0.294 5013
 5015 3 -209.53 31.9 50.11 0.314 5014
 5016 3 -209.63 31.9 50.18 0.34 5015
 5017 3 -209.82 31.97 50.29 0.37 5016
 5018 3 -210.03 32.01 50.32 0.388 5017
 5019 3 -210.13 32.01 50.43 0.395 5018
 5020 3 -210.42 31.93 50.4 0.39 5019
 5021 3 -210.53 32.01 50.51 0.389 5020
 5022 3 -210.63 32.01 50.57 0.4 5021
 5023 3 -210.82 32.01 50.57 0.411 5022
 5024 3 -210.92 32.01 50.61 0.425 5023
 5025 3 -211.13 31.93 50.62 0.456 5024
 5026 3 -211.22 31.93 50.72 0.514 5025
 5027 3 -211.42 31.9 50.68 0.488 5026
 5028 3 -211.42 31.27 50.74 0.32 5027
 5029 3 -211.53 31.13 50.72 0.374 5028
 5030 3 -211.53 30.97 50.74 0.416 5029
 5031 3 -210.92 30.77 50.75 0.171 5030
 5032 3 -211.92 30.99 50.76 0.371 5030
 5033 3 -212.03 30.93 50.72 0.395 5032
 5034 3 -212.13 30.92 50.75 0.443 5033
 5035 3 -212.22 30.72 50.76 0.47 5034
 5036 3 -212.42 30.63 50.89 0.497 5035
 5037 3 -212.53 30.58 51.05 0.471 5036
 5038 3 -212.63 30.45 51.28 0.502 5037
 5039 3 -213.13 30.68 51.36 0.125 5038
 5040 3 -213.22 30.58 51.29 0.209 5039
 5041 3 -213.22 30.47 51.22 0.217 5040
 5042 3 -212.53 30.33 51.32 0.594 5038
 5043 3 -212.82 30.29 51.43 0.586 5042
 5044 3 -212.92 30.31 51.55 0.633 5043
 5045 3 -213.03 30.27 51.71 0.672 5044
 5046 3 -213.03 30.27 51.85 0.748 5045
 5047 3 -213.03 30.13 52 0.768 5046
 5048 3 -213.13 30.49 52.26 0.703 5047
 5049 3 -213.13 30.4 52.4 0.668 5048
 5050 3 -213.32 29.93 52.43 0.547 5049
 5051 3 -213.42 29.72 52.46 0.563 5050
 5052 3 -213.22 29.08 52.24 0.126 5051
 5053 3 -213.13 28.95 52.18 0.153 5052
 5054 3 -213.22 28.79 52.11 0.134 5053
 5055 3 -213.22 28.68 52.08 0.000125 5054
 5056 3 -213.63 29.88 52.51 0.357 5051
 5057 3 -214.03 29.93 52.61 0.325 5056
 5058 3 -214.22 30.04 52.79 0.348 5057
 5059 3 -214.42 30.15 52.83 0.371 5058
 5060 3 -214.53 30.26 52.96 0.384 5059
 5061 3 -214.63 30.01 53.07 0.293 5060
 5062 3 -214.72 29.99 53.28 0.318 5061
 5063 3 -214.82 29.93 53.32 0.354 5062
 5064 3 -215.03 29.83 53.4 0.437 5063
 5065 3 -215.13 29.84 53.4 0.482 5064
 5066 3 -215.22 29.92 53.57 0.533 5065
 5067 3 -215.32 29.92 53.67 0.582 5066
 5068 3 -215.32 29.79 53.92 0.576 5067
 5069 3 -215.22 29.67 54.07 0.542 5068
 5070 3 -215.42 29.76 54.04 0.628 5069
 5071 3 -215.72 29.9 54.03 0.497 5070
 5072 3 -215.72 29.65 54.28 0.551 5071
 5073 3 -215.82 29.54 54.36 0.571 5072
 5074 3 -215.92 29.52 54.43 0.622 5073
 5075 3 -216.03 29.49 54.51 0.679 5074
 5076 3 -216.22 29.47 54.49 0.726 5075
 5077 3 -216.22 29.42 54.72 0.752 5076
 5078 3 -216.32 29.47 54.83 0.793 5077
 5079 3 -216.32 29.45 54.97 0.819 5078
 5080 3 -216.22 30.43 54.99 0.273 5079
 5081 3 -216.22 30.59 55.05 0.251 5080
 5082 3 -216.13 30.81 55.18 0.131 5081
 5083 3 -215.92 30.81 55.25 0.000125 5082
 5084 3 -216.42 29.08 55.07 0.758 5079
 5085 3 -217.03 28.88 54.82 0.165 5084
 5086 3 -217.13 28.86 54.86 0.088 5085
 5087 3 -216.03 28.93 55.6 0.757 5084
 5088 3 -216.13 28.83 55.68 0.794 5087
 5089 3 -215.82 28.7 56.04 0.735 5088
 5090 3 -215.92 28.63 56.12 0.759 5089
 5091 3 -215.82 28.56 56.22 0.779 5090
 5092 3 -216.32 29.01 56.57 0.173 5091
 5093 3 -216.42 28.81 56.57 0.098 5092
 5094 3 -216.53 28.76 56.67 0.158 5093
 5095 3 -216.63 28.68 56.79 0.000125 5094
 5096 3 -215.72 28.43 56.18 0.878 5091
 5097 3 -214.82 28.72 56.39 0.494 5096
 5098 3 -214.63 28.72 56.46 0.51 5097
 5099 3 -214.63 28.47 56.57 0.458 5098
 5100 3 -214.42 28.4 56.6 0.468 5099
 5101 3 -214.32 28.34 56.58 0.438 5100
 5102 3 -214.03 28.65 56.47 0.14 5101
 5103 3 -213.82 28.65 56.46 0.172 5102
 5104 3 -213.72 28.61 56.37 0.122 5103
 5105 3 -214.22 28.11 56.58 0.402 5101
 5106 3 -214.03 27.99 56.57 0.345 5105
 5107 3 -214.13 29.18 56.28 0.156 5098
 5108 3 -214.03 29.27 56.3 0.226 5107
 5109 3 -213.92 29.27 56.35 0.31 5108
 5110 3 -213.72 29.29 56.39 0.373 5109
 5111 3 -213.63 29.2 56.54 0.414 5110
 5112 3 -213.53 29.17 56.68 0.438 5111
 5113 3 -213.42 29.09 56.75 0.427 5112
 5114 3 -213.32 29.2 56.86 0.411 5113
 5115 3 -213.13 29.29 56.9 0.393 5114
 5116 3 -213.03 29.31 56.93 0.372 5115
 5117 3 -212.72 29.38 56.87 0.398 5116
 5118 3 -212.63 29.42 56.99 0.434 5117
 5119 3 -212.53 29.33 57.04 0.468 5118
 5120 3 -212.42 29.29 57.1 0.482 5119
 5121 3 -212.32 29.31 57.14 0.543 5120
 5122 3 -212.13 29.38 56.99 0.595 5121
 5123 3 -212.03 29.49 56.97 0.563 5122
 5124 3 -211.82 29.49 56.99 0.458 5123
 5125 3 -211.63 29.67 57.07 0.319 5124
 5126 3 -211.53 29.68 57.07 0.254 5125
 5127 3 -211.53 29.74 57.22 0.267 5126
 5128 3 -211.42 29.93 57.29 0.2 5127
 5129 3 -216.53 28.04 55.97 0.515 5096
 5130 3 -216.92 27.7 55.61 0.342 5129
 5131 3 -216.92 27.47 55.53 0.327 5130
 5132 3 -217.22 27.43 55.53 0.312 5131
 5133 3 -217.32 27.36 55.48 0.29 5132
 5134 3 -217.53 27.26 55.39 0.241 5133
 5135 3 -217.63 27.17 55.42 0.187 5134
 5136 3 -217.72 27.11 55.38 0.137 5135
 5137 3 -217.92 26.99 55.41 0.137 5136
 5138 3 -218.03 26.99 55.35 0.173 5137
 5139 3 -218.22 26.93 55.32 0.176 5138
 5140 3 -218.32 26.88 55.32 0.165 5139
 5141 3 -218.42 26.83 55.38 0.213 5140
 5142 3 -218.63 26.83 55.39 0.223 5141
 5143 3 -218.72 26.77 55.36 0.24 5142
 5144 3 -218.92 26.68 55.28 0.181 5143
 5145 3 -219.03 26.65 55.17 0.222 5144
 5146 3 -219.22 26.61 55.09 0.244 5145
 5147 3 -219.32 26.51 54.99 0.251 5146
 5148 3 -219.53 26.49 54.85 0.22 5147
 5149 3 -216.53 27.22 55.5 0.055 5131
 5150 3 -216.42 27.11 55.5 0.000125 5149
 5151 3 -215.13 29.63 53.78 0.101 5064
 5152 3 -215.13 29.61 53.93 0.176 5151
 5153 3 -215.22 29.61 54.05 0.166 5152
 5154 3 -215.13 29.58 54.17 0.111 5153
 5155 3 -213.82 29.95 52.54 0.357 5056
 5156 3 -212.72 29.18 52.47 0.245 5155
 5157 3 -212.42 28.95 52.37 0.137 5156
 5158 3 -212.32 28.84 52.4 0.125 5157
 5159 3 -212.32 31.38 51.1 0.184 5034
 5160 3 -212.42 31.42 51.17 0.223 5159
 5161 3 -212.63 31.4 51.21 0.195 5160
 5162 3 -212.63 31.61 51.17 0.121 5161
 5163 3 -212.72 31.68 51.17 0.146 5162
 5164 3 -212.82 31.72 51.18 0.105 5163
 5165 3 -211.53 32.15 50.64 0.385 5027
 5166 3 -211.63 32.26 50.82 0.335 5165
 5167 3 -211.72 32.26 51.04 0.242 5166
 5168 3 -211.82 32.36 51.32 0.172 5167
 5169 3 -211.92 32.28 51.36 0.154 5168
 5170 3 -212.13 32.19 51.4 0.043 5169
 5171 3 -207.12 32.55 48.11 0.133 4997
 5172 3 -207.02 32.57 48.09 0.115 5171
 5173 3 -206.12 34.54 46.57 0.655 4058
 5174 3 -206.31 34.58 46.59 0.68 5173
 5175 3 -206.41 34.79 46.63 0.712 5174
 5176 3 -206.62 34.9 46.6 0.694 5175
 5177 3 -206.62 35.05 46.59 0.656 5176
 5178 3 -206.81 35.24 46.52 0.625 5177
 5179 3 -206.91 35.52 46.32 0.46 5178
 5180 3 -207.02 35.67 46.26 0.396 5179
 5181 3 -207.21 35.69 46.17 0.407 5180
 5182 3 -207.31 35.91 46.07 0.339 5181
 5183 3 -207.41 36.02 46.02 0.302 5182
 5184 3 -207.62 36.05 46.03 0.278 5183
 5185 3 -207.81 36.16 45.95 0.295 5184
 5186 3 -207.71 36.31 45.88 0.367 5185
 5187 3 -207.81 36.52 45.96 0.425 5186
 5188 3 -207.81 36.62 45.89 0.458 5187
 5189 3 -207.91 36.69 45.84 0.443 5188
 5190 3 -208.02 36.86 45.82 0.449 5189
 5191 3 -208.21 36.97 45.87 0.467 5190
 5192 3 -208.41 37.17 45.8 0.352 5191
 5193 3 -208.62 37.3 45.71 0.343 5192
 5194 3 -208.71 37.38 45.59 0.389 5193
 5195 3 -208.91 37.56 45.59 0.408 5194
 5196 3 -209.12 37.67 45.49 0.436 5195
 5197 3 -209.21 37.8 45.46 0.421 5196
 5198 3 -209.31 37.81 45.35 0.402 5197
 5199 3 -209.52 37.92 45.34 0.374 5198
 5200 3 -209.71 38.02 45.34 0.375 5199
 5201 3 -209.81 38.12 45.27 0.416 5200
 5202 3 -209.81 38.23 45.27 0.471 5201
 5203 3 -210.02 38.36 45.38 0.489 5202
 5204 3 -210.12 38.41 45.34 0.573 5203
 5205 3 -210.41 38.42 45.38 0.649 5204
 5206 3 -210.52 38.41 45.31 0.689 5205
 5207 3 -210.71 38.44 45.17 0.71 5206
 5208 3 -211.02 38.24 45.32 0.594 5207
 5209 3 -210.81 37.66 46.06 0.077 5208
 5210 3 -210.81 37.61 46.17 0.082 5209
 5211 3 -210.81 37.62 46.34 0.092 5210
 5212 3 -210.81 37.66 46.49 0.111 5211
 5213 3 -210.81 37.72 46.59 0.139 5212
 5214 3 -210.62 37.59 46.74 0.091 5213
 5215 3 -210.41 37.56 46.74 0.119 5214
 5216 3 -210.21 37.49 46.76 0.101 5215
 5217 3 -210.02 37.41 46.8 0.098 5216
 5218 3 -209.91 37.31 46.81 0.075 5217
 5219 3 -209.71 37.27 46.84 0.103 5218
 5220 3 -209.62 37.12 46.84 0.069 5219
 5221 3 -209.52 37.02 46.89 0.065 5220
 5222 3 -209.41 36.97 46.96 0.069 5221
 5223 3 -209.31 36.84 46.98 0.113 5222
 5224 3 -209.31 36.73 47.02 0.114 5223
 5225 3 -209.12 36.65 47.09 0.101 5224
 5226 3 -209.02 36.52 47.09 0.08 5225
 5227 3 -208.91 36.45 47.06 0.038 5226
 5228 3 -210.91 37.91 46.53 0.115 5213
 5229 3 -211.02 37.92 46.55 0.096 5228
 5230 3 -211.21 37.97 46.56 0.086 5229
 5231 3 -211.31 38.05 46.56 0.099 5230
 5232 3 -211.52 38.02 46.51 0.11 5231
 5233 3 -211.71 38.05 46.55 0.043 5232
 5234 3 -211.81 38.12 46.62 0.108 5233
 5235 3 -211.91 38.09 46.67 0.126 5234
 5236 3 -212.02 38.16 46.76 0.123 5235
 5237 3 -211.21 38.3 45.41 0.578 5208
 5238 3 -211.31 38.34 45.49 0.534 5237
 5239 3 -211.52 38.16 45.52 0.561 5238
 5240 3 -211.71 38.09 45.64 0.557 5239
 5241 3 -211.81 37.94 45.71 0.514 5240
 5242 3 -211.91 37.86 45.67 0.525 5241
 5243 3 -212.21 38.04 45.62 0.502 5242
 5244 3 -212.41 38.06 45.59 0.494 5243
 5245 3 -212.52 38.05 45.52 0.494 5244
 5246 3 -212.71 38.05 45.49 0.494 5245
 5247 3 -212.91 38.09 45.51 0.493 5246
 5248 3 -213.12 38.15 45.39 0.472 5247
 5249 3 -213.21 38.19 45.32 0.498 5248
 5250 3 -213.41 38.34 45.24 0.507 5249
 5251 3 -213.62 38.31 45.23 0.503 5250
 5252 3 -213.81 38.3 45.26 0.459 5251
 5253 3 -214.02 38.33 45.31 0.448 5252
 5254 3 -214.21 38.3 45.38 0.467 5253
 5255 3 -214.41 38.3 45.45 0.467 5254
 5256 3 -214.62 38.29 45.63 0.441 5255
 5257 3 -214.81 38.23 45.71 0.41 5256
 5258 3 -214.91 38.23 45.88 0.358 5257
 5259 3 -215.02 38.23 46.12 0.294 5258
 5260 3 -215.12 38.3 46.19 0.294 5259
 5261 3 -215.31 38.45 46.13 0.337 5260
 5262 3 -215.52 38.48 46.13 0.357 5261
 5263 3 -215.71 38.59 46.16 0.358 5262
 5264 3 -215.81 38.74 46.13 0.367 5263
 5265 3 -216.02 38.83 46.06 0.398 5264
 5266 3 -216.12 38.91 46.06 0.501 5265
 5267 3 -216.31 38.98 46.06 0.556 5266
 5268 3 -216.41 39.05 46.1 0.568 5267
 5269 3 -216.52 39.27 46.09 0.562 5268
 5270 3 -216.52 39.41 46.14 0.529 5269
 5271 3 -216.62 39.65 46.01 0.403 5270
 5272 3 -216.71 39.77 46.02 0.396 5271
 5273 3 -216.91 39.99 45.96 0.442 5272
 5274 3 -217.12 40.09 45.88 0.471 5273
 5275 3 -217.02 39.83 46.37 0.131 5274
 5276 3 -217.12 39.83 46.31 0.000125 5275
 5277 3 -217.31 40.27 45.7 0.485 5274
 5278 3 -217.41 40.36 45.6 0.545 5277
 5279 3 -217.52 40.48 45.56 0.595 5278
 5280 3 -217.62 40.55 45.51 0.634 5279
 5281 3 -217.62 40.84 45.34 0.568 5280
 5282 3 -217.71 40.91 45.32 0.644 5281
 5283 3 -217.71 41.01 45.2 0.719 5282
 5284 3 -217 41.33 44.77 0.266 5283
 5285 3 -216.9 41.48 44.67 0.246 5284
 5286 3 -216.71 41.66 44.53 0.276 5285
 5287 3 -216.71 41.74 44.42 0.292 5286
 5288 3 -216.61 41.8 44.27 0.271 5287
 5289 3 -216.61 41.84 44.07 0.291 5288
 5290 3 -216.61 41.86 43.92 0.375 5289
 5291 3 -216.61 41.91 43.77 0.426 5290
 5292 3 -216.61 42.02 43.6 0.46 5291
 5293 3 -216.61 42.05 43.46 0.47 5292
 5294 3 -216.61 42.24 43.38 0.448 5293
 5295 3 -216.61 42.37 43.26 0.446 5294
 5296 3 -216.61 42.52 43.1 0.442 5295
 5297 3 -216.61 42.62 42.95 0.398 5296
 5298 3 -216.81 42.81 42.87 0.424 5297
 5299 3 -216.9 42.97 42.73 0.433 5298
 5300 3 -216.9 43.05 42.64 0.515 5299
 5301 3 -217 43.12 42.56 0.622 5300
 5302 3 -217.21 43.27 42.48 0.745 5301
 5303 3 -217.4 43.34 42.38 0.754 5302
 5304 3 -217.31 43.26 42.03 0.748 5303
 5305 3 -217.5 43.3 42.02 0.77 5304
 5306 3 -217.11 43.59 41.76 0.627 5305
 5307 3 -217.11 43.73 41.63 0.621 5306
 5308 3 -216.81 43.66 41.13 0.515 5307
 5309 3 -216.9 43.77 41.02 0.571 5308
 5310 3 -216.9 44.15 41.17 0.366 5309
 5311 3 -216.81 44.34 41.07 0.365 5310
 5312 3 -216.71 44.45 41.01 0.382 5311
 5313 3 -216.71 44.58 40.88 0.327 5312
 5314 3 -216.81 44.72 40.77 0.284 5313
 5315 3 -216.71 44.84 40.74 0.299 5314
 5316 3 -216.71 44.99 40.74 0.328 5315
 5317 3 -216.81 45.06 40.6 0.334 5316
 5318 3 -216.9 45.22 40.55 0.334 5317
 5319 3 -217 45.34 40.45 0.349 5318
 5320 3 -217.11 45.51 40.45 0.407 5319
 5321 3 -217.21 45.66 40.52 0.471 5320
 5322 3 -217.21 45.86 40.42 0.555 5321
 5323 3 -217.5 46.01 40.73 0.525 5322
 5324 3 -217.61 46.16 40.74 0.538 5323
 5325 3 -217.71 46.29 40.74 0.61 5324
 5326 3 -217.9 46.34 40.7 0.659 5325
 5327 3 -218.31 46.16 40.64 0.191 5326
 5328 3 -218.4 46.17 40.59 0.108 5327
 5329 3 -217.81 46.54 40.66 0.734 5326
 5330 3 -217.9 46.66 40.63 0.764 5329
 5331 3 -217.9 46.79 40.49 0.743 5330
 5332 3 -217.9 46.91 40.42 0.726 5331
 5333 3 -218.31 47.01 40.78 0.542 5332
 5334 3 -218.21 47.12 40.84 0.57 5333
 5335 3 -218.4 47.09 40.28 0.297 5334
 5336 3 -218.5 47.19 40.34 0.047 5335
 5337 3 -218.21 47.36 41.28 0.464 5334
 5338 3 -218.31 47.44 41.39 0.516 5337
 5339 3 -218.31 47.55 41.63 0.495 5338
 5340 3 -218.21 47.63 41.77 0.44 5339
 5341 3 -218.4 47.87 41.77 0.341 5340
 5342 3 -218.21 48.02 41.81 0.37 5341
 5343 3 -218.11 48.12 41.95 0.396 5342
 5344 3 -218.11 48.17 42.05 0.422 5343
 5345 3 -218.11 48.3 42.14 0.401 5344
 5346 3 -218.31 48.45 42.21 0.189 5345
 5347 3 -217 45.91 39.94 0.384 5322
 5348 3 -217 46.01 39.8 0.38 5347
 5349 3 -217 46.13 39.7 0.349 5348
 5350 3 -216.9 46.12 39.55 0.276 5349
 5351 3 -216.9 46.23 39.48 0.234 5350
 5352 3 -217 46.34 39.39 0.144 5351
 5353 3 -217 43.44 40.46 0.427 5309
 5354 3 -217 43.47 40.31 0.47 5353
 5355 3 -217 43.47 40.13 0.538 5354
 5356 3 -216.9 43.48 39.99 0.6 5355
 5357 3 -217 43.51 39.88 0.668 5356
 5358 3 -217.11 43.54 39.73 0.728 5357
 5359 3 -216.9 43.51 39.48 0.795 5358
 5360 3 -216.9 43.55 39.34 0.763 5359
 5361 3 -216.9 43.58 39.2 0.753 5360
 5362 3 -216.9 43.58 39.09 0.821 5361
 5363 3 -217.9 43.3 38.84 0.49 5362
 5364 3 -218.11 43.17 38.67 0.456 5363
 5365 3 -218.4 43.12 38.56 0.393 5364
 5366 3 -218.61 43.09 38.45 0.382 5365
 5367 3 -218.9 43.02 38.42 0.371 5366
 5368 3 -219 42.94 38.34 0.354 5367
 5369 3 -219.11 42.94 38.3 0.367 5368
 5370 3 -219.4 42.87 38.2 0.345 5369
 5371 3 -219.5 42.94 38.06 0.311 5370
 5372 3 -219.71 42.88 38.09 0.284 5371
 5373 3 -219.9 42.91 38.09 0.344 5372
 5374 3 -220 42.94 38.07 0.295 5373
 5375 3 -220.21 43.01 37.91 0.249 5374
 5376 3 -220.31 43.02 37.8 0.23 5375
 5377 3 -220.4 42.99 37.66 0.254 5376
 5378 3 -220.5 42.98 37.51 0.286 5377
 5379 3 -220.52 42.9 37.28 0.3 5378
 5380 3 -220.62 42.74 37.19 0.304 5379
 5381 3 -220.62 42.66 36.99 0.304 5380
 5382 3 -220.62 42.61 36.84 0.386 5381
 5383 3 -220.71 42.52 36.74 0.482 5382
 5384 3 -220.71 42.58 36.64 0.573 5383
 5385 3 -220.81 42.58 36.55 0.589 5384
 5386 3 -220.81 42.61 36.44 0.602 5385
 5387 3 -221.11 43.12 36.3 0.416 5386
 5388 3 -221.11 43.15 36.17 0.408 5387
 5389 3 -220.9 43.28 35.91 0.442 5388
 5390 3 -221 43.38 35.77 0.421 5389
 5391 3 -221.11 43.63 35.74 0.391 5390
 5392 3 -221.11 43.67 35.63 0.376 5391
 5393 3 -221.11 43.82 35.59 0.317 5392
 5394 3 -221.21 43.89 35.45 0.322 5393
 5395 3 -221.31 43.95 35.37 0.249 5394
 5396 3 -221.21 44.05 35.24 0.296 5395
 5397 3 -221.1 44.14 35.09 0.254 5396
 5398 3 -220.99 44.28 34.95 0.196 5397
 5399 3 -220.99 44.34 34.81 0.124 5398
 5400 3 -220.71 43.17 35.62 0.107 5390
 5401 3 -220.52 41.9 36.32 0.382 5386
 5402 3 -220.52 41.86 36.19 0.388 5401
 5403 3 -220.31 41.8 36.02 0.358 5402
 5404 3 -220.21 41.73 35.91 0.327 5403
 5405 3 -220.21 41.8 35.76 0.312 5404
 5406 3 -220.12 41.68 35.67 0.341 5405
 5407 3 -220.12 41.48 35.63 0.395 5406
 5408 3 -220.62 41.43 35.42 0.136 5407
 5409 3 -219.91 41.3 35.59 0.361 5407
 5410 3 -219.91 41.2 35.51 0.323 5409
 5411 3 -219.81 41.12 35.37 0.321 5410
 5412 3 -219.41 41.13 34.95 0.13 5411
 5413 3 -219.71 40.99 35.28 0.207 5411
 5414 3 -219.62 40.91 35.2 0.159 5413
 5415 3 -219.52 40.74 35.1 0.134 5414
 5416 3 -219.62 40.66 34.98 0.165 5415
 5417 3 -219.52 40.67 34.81 0.209 5416
 5418 3 -219.52 40.55 34.59 0.259 5417
 5419 3 -219.52 40.38 34.51 0.307 5418
 5420 3 -219.31 40.24 34.46 0.341 5419
 5421 3 -219.21 40.12 34.42 0.367 5420
 5422 3 -219.21 39.93 34.39 0.398 5421
 5423 3 -219.12 39.8 34.38 0.453 5422
 5424 3 -218.91 39.74 34.39 0.517 5423
 5425 3 -218.81 39.67 34.38 0.559 5424
 5426 3 -218.71 39.57 34.38 0.616 5425
 5427 3 -218.31 39.75 34.38 0.548 5426
 5428 3 -218.12 39.75 34.42 0.551 5427
 5429 3 -218.02 39.68 34.51 0.56 5428
 5430 3 -217.91 39.6 34.69 0.539 5429
 5431 3 -217.81 39.67 35.46 0.185 5430
 5432 3 -217.91 39.67 35.73 0.203 5431
 5433 3 -217.71 39.62 35.81 0.208 5432
 5434 3 -217.62 39.58 35.95 0.124 5433
 5435 3 -217.81 39.55 34.48 0.436 5430
 5436 3 -217.91 39.45 34.24 0.138 5435
 5437 3 -217.71 39.52 34.42 0.422 5435
 5438 3 -217.52 39.63 34.66 0.241 5437
 5439 3 -216.21 43.77 39.05 0.436 5362
 5440 3 -216.21 43.72 38.92 0.411 5439
 5441 3 -216 43.55 38.7 0.391 5440
 5442 3 -216 43.59 38.57 0.396 5441
 5443 3 -216 43.52 38.34 0.408 5442
 5444 3 -216 43.4 38.16 0.419 5443
 5445 3 -216.11 43.4 38.05 0.361 5444
 5446 3 -216.21 43.55 37.95 0.282 5445
 5447 3 -216.11 43.66 37.81 0.199 5446
 5448 3 -216.11 43.67 37.69 0.122 5447
 5449 3 -217.61 43.99 39.99 0.158 5358
 5450 3 -217.9 44.09 40.06 0.143 5449
 5451 3 -218 44.18 40.09 0.198 5450
 5452 3 -218.21 44.26 40.05 0.185 5451
 5453 3 -218.4 44.34 40.05 0.145 5452
 5454 3 -218.5 44.38 40.05 0.148 5453
 5455 3 -218.61 44.41 40.19 0.121 5454
 5456 3 -218.71 44.43 40.24 0.088 5455
 5457 3 -217.5 44.02 42.02 0.231 5307
 5458 3 -217.4 43.92 41.92 0.062 5457
 5459 3 -218.21 40.98 45.37 0.577 5283
 5460 3 -218.31 40.98 45.38 0.601 5459
 5461 3 -218.4 41.05 45.37 0.632 5460
 5462 3 -218.5 41.26 44.73 0.389 5461
 5463 3 -218.61 41.31 44.56 0.39 5462
 5464 3 -218.81 41.38 44.55 0.381 5463
 5465 3 -218.9 41.52 44.49 0.334 5464
 5466 3 -219.11 41.59 44.45 0.277 5465
 5467 3 -219.31 41.77 44.42 0.23 5466
 5468 3 -219.31 41.84 44.27 0.139 5467
 5469 3 -216.31 39.26 46.88 0.245 5270
 5470 3 -216.31 39.23 47.02 0.285 5469
 5471 3 -216.12 39.09 47.24 0.264 5470
 5472 3 -216.02 38.98 47.42 0.252 5471
 5473 3 -216.02 39.04 47.63 0.308 5472
 5474 3 -216.02 39.08 47.81 0.317 5473
 5475 3 -216.02 38.95 47.98 0.261 5474
 5476 3 -215.91 38.86 48.09 0.216 5475
 5477 3 -215.91 38.83 48.23 0.215 5476
 5478 3 -215.91 38.69 48.37 0.211 5477
 5479 3 -215.91 38.62 48.52 0.215 5478
 5480 3 -215.91 38.51 48.67 0.302 5479
 5481 3 -215.91 38.41 48.74 0.388 5480
 5482 3 -215.81 38.31 48.88 0.453 5481
 5483 3 -215.81 38.24 49.02 0.454 5482
 5484 3 -215.41 37.84 48.81 0.173 5483
 5485 3 -215.31 37.72 48.86 0.138 5484
 5486 3 -215.31 37.52 48.97 0.153 5485
 5487 3 -215.31 37.38 49.02 0.132 5486
 5488 3 -215.31 37.29 49.16 0.187 5487
 5489 3 -215.31 37.13 49.31 0.19 5488
 5490 3 -215.31 37.01 49.44 0.169 5489
 5491 3 -215.31 36.9 49.5 0.117 5490
 5492 3 -216.02 38.41 49.39 0.32 5483
 5493 3 -216.21 38.45 49.57 0.304 5492
 5494 3 -216.31 38.47 49.69 0.335 5493
 5495 3 -216.41 38.48 49.74 0.397 5494
 5496 3 -216.31 38.47 49.84 0.514 5495
 5497 3 -216.41 38.42 50.03 0.765 5496
 5498 3 -216.52 38.45 50.13 0.836 5497
 5499 3 -216.62 38.59 50.13 0.91 5498
 5500 3 -216.71 38.56 50.23 0.927 5499
 5501 3 -216.91 38.66 50.21 0.901 5500
 5502 3 -216.21 39.87 49.17 0.185 5501
 5503 3 -216.12 39.97 49.17 0.163 5502
 5504 3 -215.91 40.06 49.06 0.105 5503
 5505 3 -215.91 40.19 48.96 0.128 5504
 5506 3 -215.81 40.27 48.84 0.119 5505
 5507 3 -215.71 40.38 48.71 0.101 5506
 5508 3 -215.71 40.48 48.56 0.148 5507
 5509 3 -215.71 40.55 48.42 0.137 5508
 5510 3 -215.71 40.62 48.32 0.067 5509
 5511 3 -217.12 38.44 50.44 0.762 5501
 5512 3 -217.52 37.56 50.56 0.413 5511
 5513 3 -217.62 37.37 50.55 0.44 5512
 5514 3 -217.71 37.24 50.51 0.527 5513
 5515 3 -217.71 37.16 50.59 0.537 5514
 5516 3 -218.02 37.08 50.75 0.488 5515
 5517 3 -218.12 36.99 50.8 0.486 5516
 5518 3 -218.31 36.95 50.87 0.524 5517
 5519 3 -218.41 36.85 50.97 0.574 5518
 5520 3 -218.41 36.72 50.98 0.578 5519
 5521 3 -218.02 36.75 51.59 0.294 5520
 5522 3 -217.82 36.64 51.94 0.185 5521
 5523 3 -217.82 36.57 52.05 0.212 5522
 5524 3 -217.92 36.41 52.12 0.181 5523
 5525 3 -217.92 36.37 52.27 0.186 5524
 5526 3 -217.82 36.32 52.41 0.111 5525
 5527 3 -218.81 36.54 50.52 0.413 5520
 5528 3 -218.91 36.44 50.42 0.477 5527
 5529 3 -219.02 36.34 50.3 0.527 5528
 5530 3 -219.12 36.33 50.19 0.532 5529
 5531 3 -219.21 36.31 50.1 0.625 5530
 5532 3 -219.31 36.34 49.79 0.671 5531
 5533 3 -219.41 36.48 49.43 0.666 5532
 5534 3 -219.41 36.54 49.29 0.727 5533
 5535 3 -219.52 36.59 49.12 0.714 5534
 5536 3 -219.62 36.52 49.07 0.678 5535
 5537 3 -219.71 36.61 48.82 0.616 5536
 5538 3 -219.81 36.36 48.82 0.643 5537
 5539 3 -220.12 35.88 48.94 0.403 5538
 5540 3 -220.21 35.79 48.97 0.428 5539
 5541 3 -220.62 36.19 48.44 0.24 5540
 5542 3 -220.71 36.15 48.28 0.277 5541
 5543 3 -220.81 36.11 48.08 0.289 5542
 5544 3 -220.81 36.06 47.94 0.234 5543
 5545 3 -220.91 36.02 48.01 0.211 5544
 5546 3 -220.91 35.94 47.86 0.275 5545
 5547 3 -220.91 35.9 47.65 0.25 5546
 5548 3 -221.02 35.9 47.47 0.209 5547
 5549 3 -221.12 35.84 47.4 0.163 5548
 5550 3 -221.21 35.8 47.47 0.000125 5549
 5551 3 -220.31 35.59 49.11 0.284 5540
 5552 3 -220.41 35.33 49.11 0.309 5551
 5553 3 -220.62 35.31 49.28 0.306 5552
 5554 3 -220.71 35.27 49.36 0.291 5553
 5555 3 -221.02 35.2 49.43 0.229 5554
 5556 3 -220.91 35.05 49.51 0.136 5555
 5557 3 -217.31 38.68 50.83 0.313 5511
 5558 3 -217.41 38.79 50.92 0.289 5557
 5559 3 -217.52 38.86 51.01 0.294 5558
 5560 3 -217.62 38.91 51.2 0.251 5559
 5561 3 -217.62 38.98 51.34 0.198 5560
 5562 3 -217.81 39.01 51.55 0.186 5561
 5563 3 -218.02 39.07 51.62 0.125 5562
 5564 3 -218.21 39.07 51.76 0.092 5563
 5565 3 -209.91 39.22 44.67 0.286 5207
 5566 3 -209.81 39.38 44.67 0.311 5565
 5567 3 -209.81 39.52 44.63 0.358 5566
 5568 3 -209.62 39.63 44.59 0.412 5567
 5569 3 -209.52 39.7 44.57 0.446 5568
 5570 3 -209.41 39.84 44.67 0.492 5569
 5571 3 -209.31 39.92 44.78 0.51 5570
 5572 3 -209.21 40.01 44.81 0.518 5571
 5573 3 -209.12 40.12 44.92 0.52 5572
 5574 3 -208.91 40.2 44.95 0.493 5573
 5575 3 -208.81 40.33 45.06 0.449 5574
 5576 3 -208.71 40.49 45.2 0.375 5575
 5577 3 -208.62 40.62 45.23 0.346 5576
 5578 3 -208.62 40.76 45.26 0.303 5577
 5579 3 -208.52 40.91 45.24 0.256 5578
 5580 3 -208.41 41.06 45.26 0.241 5579
 5581 3 -208.31 41.26 45.27 0.252 5580
 5582 3 -208.21 41.37 45.27 0.259 5581
 5583 3 -208.21 41.56 45.34 0.234 5582
 5584 3 -208.11 41.73 45.35 0.233 5583
 5585 3 -208.11 41.87 45.42 0.221 5584
 5586 3 -208 41.99 45.55 0.233 5585
 5587 3 -207.9 42.13 45.57 0.199 5586
 5588 3 -207.81 42.29 45.63 0.204 5587
 5589 3 -207.81 42.44 45.7 0.216 5588
 5590 3 -207.81 42.59 45.69 0.282 5589
 5591 3 -207.71 42.72 45.59 0.245 5590
 5592 3 -207.71 42.83 45.66 0.316 5591
 5593 3 -207.61 42.91 45.57 0.267 5592
 5594 3 -207.61 43.05 45.6 0.245 5593
 5595 3 -207.61 43.27 45.63 0.177 5594
 5596 3 -207.5 43.38 45.66 0.138 5595
 5597 3 -207.4 43.55 45.56 0.171 5596
 5598 3 -207.21 43.65 45.49 0.19 5597
 5599 3 -207.11 43.8 45.52 0.156 5598
 5600 3 -207 43.91 45.56 0.163 5599
 5601 3 -206.9 44.06 45.55 0.196 5600
 5602 3 -206.81 44.17 45.52 0.225 5601
 5603 3 -206.71 44.3 45.55 0.222 5602
 5604 3 -206.61 44.45 45.52 0.233 5603
 5605 3 -206.5 44.65 45.46 0.282 5604
 5606 3 -206.4 44.7 45.5 0.342 5605
 5607 3 -206.31 44.87 45.46 0.36 5606
 5608 3 -206.11 44.98 45.43 0.358 5607
 5609 3 -206.11 45.11 45.39 0.365 5608
 5610 3 -206 45.23 45.36 0.394 5609
 5611 3 -205.9 45.36 45.2 0.459 5610
 5612 3 -205.81 45.42 45.2 0.492 5611
 5613 3 -205.71 45.51 45.14 0.541 5612
 5614 3 -205.5 45.66 44.96 0.582 5613
 5615 3 -205.5 45.74 44.67 0.637 5614
 5616 3 -205.31 45.83 44.53 0.685 5615
 5617 3 -205.21 45.8 44.43 0.723 5616
 5618 3 -205 45.88 44.42 0.795 5617
 5619 3 -205 46.05 44.35 0.844 5618
 5620 3 -204.9 46.19 44.32 0.762 5619
 5621 3 -204.9 46.31 44.29 0.652 5620
 5622 3 -204.71 46.09 43.78 0.158 5621
 5623 3 -205.21 45.77 43.81 0.116 5621
 5624 3 -205.31 45.84 43.83 0.11 5623
 5625 3 -205.5 46.41 44.96 0.144 5620
 5626 3 -205.5 46.31 45 0.052 5625
 5627 3 -205.21 33.07 45.95 0.144 4055
 5628 3 -200.21 31.39 39.64 0.201 4009
 5629 3 -200.21 31.19 39.67 0.211 5628
 5630 3 -200.21 31 39.62 0.239 5629
 5631 3 -200.12 30.82 39.48 0.29 5630
 5632 3 -200.12 30.71 39.39 0.315 5631
 5633 3 -199.91 30.52 39.27 0.34 5632
 5634 3 -199.81 30.37 39.2 0.352 5633
 5635 3 -199.81 30.23 39.08 0.373 5634
 5636 3 -199.81 30.09 39.01 0.427 5635
 5637 3 -199.81 29.91 39.05 0.456 5636
 5638 3 -199.71 29.73 39.02 0.534 5637
 5639 3 -199.71 29.59 39 0.556 5638
 5640 3 -199.71 29.43 39.05 0.565 5639
 5641 3 -199.81 29.25 39.06 0.522 5640
 5642 3 -199.81 29.05 39.12 0.503 5641
 5643 3 -199.91 28.91 39.26 0.485 5642
 5644 3 -200.02 28.84 39.52 0.499 5643
 5645 3 -200.12 28.96 40.05 0.293 5644
 5646 3 -200.31 28.96 40.15 0.296 5645
 5647 3 -200.21 28.82 40.35 0.162 5646
 5648 3 -193.81 32.66 32.49 0.274 3960
 5649 3 -193.81 32.79 32.7 0.26 5648
 5650 3 -193.81 32.96 32.92 0.252 5649
 5651 3 -193.81 33.03 33.12 0.27 5650
 5652 3 -193.91 33.22 33.31 0.247 5651
 5653 3 -193.91 33.32 33.46 0.294 5652
 5654 3 -193.81 33.47 33.73 0.273 5653
 5655 3 -193.81 33.61 33.88 0.284 5654
 5656 3 -193.81 33.69 33.99 0.288 5655
 5657 3 -193.91 33.85 34.17 0.317 5656
 5658 3 -194.02 33.94 34.31 0.334 5657
 5659 3 -193.91 33.97 34.42 0.375 5658
 5660 3 -193.91 34.16 34.56 0.482 5659
 5661 3 -193.91 34.18 34.71 0.567 5660
 5662 3 -193.81 34.29 34.85 0.57 5661
 5663 3 -193.81 34.33 34.96 0.527 5662
 5664 3 -193.81 34.37 35.14 0.504 5663
 5665 3 -193.62 34.47 35.24 0.472 5664
 5666 3 -193.71 34.61 35.41 0.487 5665
 5667 3 -193.81 34.83 35.52 0.529 5666
 5668 3 -193.81 34.97 35.59 0.576 5667
 5669 3 -194.02 35.04 35.76 0.703 5668
 5670 3 -194.02 35.19 35.77 0.761 5669
 5671 3 -193.91 35.27 35.8 0.771 5670
 5672 3 -193.91 35.51 35.7 0.77 5671
 5673 3 -194.12 35.62 35.91 0.738 5672
 5674 3 -194.52 35.87 36.17 0.64 5673
 5675 3 -194.62 36.09 36.21 0.602 5674
 5676 3 -194.81 36.27 36.27 0.571 5675
 5677 3 -194.81 36.41 36.2 0.48 5676
 5678 3 -194.81 36.72 36.06 0.302 5677
 5679 3 -194.81 36.91 36.07 0.256 5678
 5680 3 -194.81 37.17 36.19 0.184 5679
 5681 3 -194.91 37.29 36.34 0.197 5680
 5682 3 -194.91 37.44 36.53 0.214 5681
 5683 3 -195.12 37.47 36.63 0.263 5682
 5684 3 -195.21 37.51 36.74 0.327 5683
 5685 3 -195.31 37.49 36.78 0.37 5684
 5686 3 -195.52 37.52 36.8 0.398 5685
 5687 3 -195.62 37.59 36.89 0.405 5686
 5688 3 -195.71 37.52 36.95 0.394 5687
 5689 3 -195.81 37.54 37.07 0.348 5688
 5690 3 -195.91 37.8 37.3 0.311 5689
 5691 3 -196.02 37.76 37.35 0.285 5690
 5692 3 -196.21 37.86 37.56 0.346 5691
 5693 3 -196.31 37.94 37.74 0.396 5692
 5694 3 -196.41 38.05 37.88 0.397 5693
 5695 3 -196.52 38.11 37.95 0.434 5694
 5696 3 -196.62 38.15 37.92 0.515 5695
 5697 3 -196.81 38.16 38.03 0.522 5696
 5698 3 -196.81 38.26 38.13 0.521 5697
 5699 3 -197.02 38.31 38.06 0.491 5698
 5700 3 -197.02 38.48 37.91 0.458 5699
 5701 3 -197.12 38.58 37.92 0.405 5700
 5702 3 -197.21 38.62 38.02 0.423 5701
 5703 3 -197.21 38.86 38.2 0.467 5702
 5704 3 -197.31 38.94 38.31 0.512 5703
 5705 3 -197.41 38.98 38.45 0.613 5704
 5706 3 -197.52 39.05 38.6 0.683 5705
 5707 3 -197.62 39.17 38.57 0.729 5706
 5708 3 -197.71 39.3 38.7 0.758 5707
 5709 3 -197.91 39.26 38.84 0.774 5708
 5710 3 -197.91 39.48 38.88 0.762 5709
 5711 3 -197.81 39.66 39.13 0.689 5710
 5712 3 -198.02 39.73 39.27 0.661 5711
 5713 3 -198.12 39.81 39.26 0.668 5712
 5714 3 -198.31 39.84 39.42 0.62 5713
 5715 3 -198.41 39.98 39.39 0.598 5714
 5716 3 -198.52 40.08 39.55 0.574 5715
 5717 3 -198.62 40.24 39.67 0.566 5716
 5718 3 -198.71 40.31 39.82 0.596 5717
 5719 3 -198.71 40.49 39.88 0.607 5718
 5720 3 -198.71 40.66 40.01 0.608 5719
 5721 3 -198.71 40.79 40.02 0.583 5720
 5722 3 -198.81 40.88 40.1 0.594 5721
 5723 3 -199.02 40.94 40.21 0.55 5722
 5724 3 -199.12 41.04 40.45 0.533 5723
 5725 3 -199.21 41.09 40.71 0.507 5724
 5726 3 -199.31 41.13 40.96 0.45 5725
 5727 3 -199.21 41.16 40.88 0.045 5726
 5728 3 -199.12 41.29 40.82 0.059 5727
 5729 3 -199.12 41.37 40.75 0.073 5728
 5730 3 -199.41 41.29 41.29 0.426 5726
 5731 3 -199.62 41.27 41.6 0.408 5730
 5732 3 -199.71 41.37 41.78 0.37 5731
 5733 3 -199.81 41.52 42 0.377 5732
 5734 3 -199.91 41.69 42.43 0.204 5733
 5735 3 -200.02 41.67 42.5 0.202 5734
 5736 3 -200 41.73 42.77 0.217 5735
 5737 3 -200.11 41.8 42.93 0.239 5736
 5738 3 -200.21 41.79 43.06 0.249 5737
 5739 3 -200.21 41.81 43.2 0.276 5738
 5740 3 -200.11 41.84 43.32 0.343 5739
 5741 3 -200.11 41.9 43.47 0.365 5740
 5742 3 -200.11 41.97 43.65 0.355 5741
 5743 3 -200.11 41.97 43.83 0.348 5742
 5744 3 -200 42.03 44 0.345 5743
 5745 3 -200.21 42.04 44.21 0.271 5744
 5746 3 -200.21 41.97 44.38 0.275 5745
 5747 3 -200.21 41.97 44.54 0.291 5746
 5748 3 -200.11 41.96 44.7 0.281 5747
 5749 3 -200.11 42.03 44.85 0.296 5748
 5750 3 -200 42.05 45 0.348 5749
 5751 3 -200 42.08 45.1 0.411 5750
 5752 3 -199.9 42.12 45.25 0.546 5751
 5753 3 -199.81 42.15 45.39 0.579 5752
 5754 3 -199.81 42.35 45.58 0.674 5753
 5755 3 -199.81 42.22 45.78 0.89 5754
 5756 3 -199.61 42.26 45.89 0.946 5755
 5757 3 -199.4 41.43 46.25 0.168 5756
 5758 3 -199.4 41.32 46.36 0.108 5757
 5759 3 -199.4 42.26 45.93 0.983 5756
 5760 3 -198.5 42.16 45.6 0.739 5759
 5761 3 -198.4 42.18 45.53 0.815 5760
 5762 3 -198.21 42.37 45.35 0.787 5761
 5763 3 -198.11 42.22 45.38 0.839 5762
 5764 3 -197.9 42.6 45.21 0.735 5763
 5765 3 -197.9 42.43 45.46 0.42 5764
 5766 3 -198 42.65 45.39 0.306 5765
 5767 3 -198.21 42.76 45.25 0.122 5766
 5768 3 -200.31 42.39 46.52 0.452 5759
 5769 3 -200.71 42.29 46.68 0.329 5768
 5770 3 -200.81 42.14 46.82 0.264 5769
 5771 3 -200.9 42.04 46.93 0.287 5770
 5772 3 -201.11 42 47 0.323 5771
 5773 3 -201.31 41.86 47.07 0.339 5772
 5774 3 -201.4 41.76 47.12 0.314 5773
 5775 3 -201.61 41.72 47.17 0.275 5774
 5776 3 -201.81 41.57 47.24 0.279 5775
 5777 3 -202 41.47 47.28 0.272 5776
 5778 3 -202.21 41.4 47.41 0.258 5777
 5779 3 -202.31 41.29 47.56 0.275 5778
 5780 3 -202.5 41.26 47.7 0.275 5779
 5781 3 -202.71 41.18 47.74 0.236 5780
 5782 3 -202.81 41.04 47.84 0.179 5781
 5783 3 -203 40.9 47.92 0.173 5782
 5784 3 -203 40.76 48.03 0.214 5783
 5785 3 -203.31 40.69 48.03 0.124 5784
 5786 3 -203.4 40.54 48.05 0.136 5785
 5787 3 -203.61 40.41 48.13 0.177 5786
 5788 3 -203.71 40.4 48.16 0.185 5787
 5789 3 -203.91 40.29 48.13 0.151 5788
 5790 3 -204.12 40.19 48.24 0.208 5789
 5791 3 -204.21 40.04 48.3 0.245 5790
 5792 3 -204.31 39.96 48.38 0.29 5791
 5793 3 -204.41 39.8 48.46 0.33 5792
 5794 3 -204.52 39.72 48.55 0.39 5793
 5795 3 -204.71 39.62 48.62 0.416 5794
 5796 3 -204.81 39.54 48.76 0.392 5795
 5797 3 -204.91 39.51 48.74 0.342 5796
 5798 3 -205.12 39.48 48.81 0.33 5797
 5799 3 -205.21 39.43 48.82 0.343 5798
 5800 3 -205.41 39.36 48.94 0.375 5799
 5801 3 -205.52 39.29 48.95 0.361 5800
 5802 3 -205.62 39.16 49.05 0.369 5801
 5803 3 -205.71 39.15 49.13 0.413 5802
 5804 3 -205.81 39.04 49.24 0.442 5803
 5805 3 -205.81 39 49.34 0.415 5804
 5806 3 -205.71 38.98 49.26 0.12 5805
 5807 3 -205.91 39.08 49.14 0.073 5806
 5808 3 -205.71 38.9 49.42 0.229 5805
 5809 3 -205.41 38.47 49.69 0.191 5808
 5810 3 -205.41 38.36 49.76 0.175 5809
 5811 3 -205.41 38.19 49.84 0.18 5810
 5812 3 -205.41 38.08 49.95 0.207 5811
 5813 3 -205.41 37.91 50.01 0.233 5812
 5814 3 -205.52 37.75 50.1 0.223 5813
 5815 3 -205.52 37.72 50.27 0.23 5814
 5816 3 -205.62 37.61 50.35 0.131 5815
 5817 3 -205.62 38.8 49.49 0.229 5816
 5818 3 -206.41 39.28 49.09 0.156 5817
 5819 3 -206.52 39.28 49.12 0.096 5818
 5820 3 -205.52 38.61 49.63 0.229 5817
 5821 3 -205.91 39.04 49.66 0.193 5808
 5822 3 -206.12 39.15 49.81 0.102 5821
 5823 3 -206.21 39.11 49.92 0.105 5822
 5824 3 -206.41 39.11 50.12 0.188 5823
 5825 3 -206.52 39.01 50.19 0.266 5824
 5826 3 -206.62 38.94 50.26 0.224 5825
 5827 3 -206.71 38.9 50.28 0.095 5826
 5828 3 -197.21 39.63 39.31 0.106 5711
 5829 3 -197.12 39.66 39.27 0.123 5828
 5830 3 -197.02 39.74 39.17 0.127 5829
 5831 3 -196.91 39.84 39.14 0.12 5830
 5832 3 -196.71 39.91 39.17 0.109 5831
 5833 3 -196.62 39.94 39.13 0.113 5832
 5834 3 -196.52 40.09 39.2 0.116 5833
 5835 3 -196.41 40.2 39.27 0.000125 5834
 5836 3 -192.81 35.68 35.2 0.16 5672
 5837 3 -192.62 35.69 35.28 0.164 5836
 5838 3 -192.52 35.8 35.28 0.166 5837
 5839 3 -192.52 35.91 35.27 0.144 5838
 5840 3 -192.31 35.97 35.45 0.149 5839
 5841 3 -192.12 36.02 35.45 0.178 5840
 5842 3 -192.02 36.11 35.62 0.173 5841
 5843 3 -191.91 36.22 35.7 0.196 5842
 5844 3 -191.81 36.31 35.69 0.233 5843
 5845 3 -191.62 36.41 35.62 0.276 5844
 5846 3 -191.52 36.44 35.62 0.3 5845
 5847 3 -191.41 36.48 35.63 0.407 5846
 5848 3 -191.21 36.54 35.56 0.397 5847
 5849 3 -191.02 36.59 35.46 0.387 5848
 5850 3 -190.81 36.66 35.31 0.411 5849
 5851 3 -190.62 36.7 35.24 0.454 5850
 5852 3 -190.52 36.73 35.14 0.466 5851
 5853 3 -190.31 36.68 34.95 0.497 5852
 5854 3 -190.31 36.66 34.79 0.593 5853
 5855 3 -190.12 36.69 34.64 0.63 5854
 5856 3 -190.02 36.68 34.43 0.656 5855
 5857 3 -189.91 36.72 34.29 0.666 5856
 5858 3 -189.91 36.6 33.96 0.605 5857
 5859 3 -189.81 36.65 33.82 0.584 5858
 5860 3 -189.71 36.69 33.65 0.544 5859
 5861 3 -189.62 36.61 33.57 0.511 5860
 5862 3 -189.52 36.51 33.36 0.419 5861
 5863 3 -189.52 36.54 33.18 0.394 5862
 5864 3 -189.41 36.6 32.97 0.345 5863
 5865 3 -189.31 36.61 32.83 0.283 5864
 5866 3 -189.31 36.46 32.68 0.145 5865
 5867 3 -194.02 34.44 36.41 0.217 5671
 5868 3 -194.02 34.31 36.52 0.185 5867
 5869 3 -193.91 34.22 36.69 0.173 5868
 5870 3 -193.91 34.13 36.8 0.203 5869
 5871 3 -193.91 34.05 36.92 0.209 5870
 5872 3 -193.91 33.99 37.13 0.187 5871
 5873 3 -193.81 33.94 37.31 0.189 5872
 5874 3 -193.71 33.94 37.56 0.205 5873
 5875 3 -193.71 33.87 37.73 0.193 5874
 5876 3 -193.71 33.84 37.92 0.193 5875
 5877 3 -193.71 33.74 38.1 0.216 5876
 5878 3 -193.71 33.72 38.26 0.243 5877
 5879 3 -193.71 33.67 38.35 0.3 5878
 5880 3 -193.52 33.9 38.56 0.259 5879
 5881 3 -193.41 33.91 38.73 0.229 5880
 5882 3 -193.21 33.86 38.91 0.191 5881
 5883 3 -193.02 33.81 39.03 0.179 5882
 5884 3 -193.02 33.74 39.17 0.203 5883
 5885 3 -192.91 33.65 39.27 0.252 5884
 5886 3 -192.81 33.55 39.42 0.273 5885
 5887 3 -192.81 33.44 39.56 0.304 5886
 5888 3 -192.81 33.37 39.81 0.361 5887
 5889 3 -192.62 33.34 39.99 0.338 5888
 5890 3 -192.62 33.16 40.2 0.361 5889
 5891 3 -192.62 33.08 40.37 0.339 5890
 5892 3 -192.52 33.04 40.52 0.322 5891
 5893 3 -192.52 32.9 40.73 0.287 5892
 5894 3 -192.62 32.81 40.87 0.245 5893
 5895 3 -192.81 32.66 41.09 0.252 5894
 5896 3 -192.71 32.54 41.2 0.264 5895
 5897 3 -192.62 32.43 41.32 0.303 5896
 5898 3 -192.41 32.28 41.35 0.377 5897
 5899 3 -192.41 32.15 41.45 0.454 5898
 5900 3 -192.41 32.11 41.56 0.544 5899
 5901 3 -192.52 31.97 41.74 0.576 5900
 5902 3 -192.62 31.86 41.81 0.644 5901
 5903 3 -192.52 31.83 42.03 0.611 5902
 5904 3 -192.62 31.74 42.09 0.703 5903
 5905 3 -192.91 31.38 42.1 0.558 5904
 5906 3 -192.91 31.2 42.16 0.588 5905
 5907 3 -192.91 31.08 42.27 0.65 5906
 5908 3 -193.02 30.97 42.37 0.699 5907
 5909 3 -193.02 30.93 42.52 0.734 5908
 5910 3 -193.12 30.83 42.62 0.812 5909
 5911 3 -193.12 30.72 42.73 0.859 5910
 5912 3 -193.12 30.63 42.88 0.862 5911
 5913 3 -193.12 30.51 43.06 0.819 5912
 5914 3 -193.02 30.33 43.2 0.742 5913
 5915 3 -192.91 30.2 43.45 0.662 5914
 5916 3 -192.91 30.09 43.6 0.617 5915
 5917 3 -192.91 30.01 43.74 0.673 5916
 5918 3 -192.81 29.97 43.89 0.705 5917
 5919 3 -192.91 29.83 44.01 0.721 5918
 5920 3 -193.12 29.67 44.06 0.746 5919
 5921 3 -193.21 29.47 44.13 0.693 5920
 5922 3 -193.21 29.27 44.24 0.729 5921
 5923 3 -193.31 29.09 44.27 0.726 5922
 5924 3 -193.31 28.99 44.35 0.675 5923
 5925 3 -193.41 28.84 44.44 0.595 5924
 5926 3 -193.41 28.84 44.66 0.585 5925
 5927 3 -193.41 28.76 44.81 0.581 5926
 5928 3 -193.31 28.68 44.99 0.527 5927
 5929 3 -193.21 28.54 45.17 0.515 5928
 5930 3 -193.12 28.43 45.28 0.511 5929
 5931 3 -193.02 28.43 45.38 0.583 5930
 5932 3 -192.53 28.22 45.7 0.304 5931
 5933 3 -192.42 28.06 45.77 0.258 5932
 5934 3 -192.53 27.99 45.94 0.299 5933
 5935 3 -192.42 27.88 46.09 0.289 5934
 5936 3 -192.42 27.93 46.2 0.285 5935
 5937 3 -192.42 27.81 46.42 0.218 5936
 5938 3 -192.32 27.79 46.57 0.085 5937
 5939 3 -193.52 28.72 44.81 0.189 5931
 5940 3 -193.41 28.61 44.81 0.071 5939
 5941 3 -193.02 28.67 45.09 0.145 5929
 5942 3 -192.91 28.59 44.99 0.13 5941
 5943 3 -192.52 30.2 44.06 0.169 5920
 5944 3 -192.62 30.18 43.95 0.183 5943
 5945 3 -192.81 30.13 43.89 0.000125 5944
 5946 3 -201.81 18.54 22.92 0.12 3630
 5947 3 -201.91 18.68 22.71 0.174 5946
 5948 3 -201.91 18.82 22.76 0.251 5947
 5949 3 -201.91 18.96 22.85 0.221 5948
 5950 3 -201.91 19.22 22.97 0.187 5949
 5951 3 -202.02 19.35 23.08 0.219 5950
 5952 3 -202.02 19.47 23.21 0.176 5951
 5953 3 -202.02 19.67 23.37 0.178 5952
 5954 3 -202.02 19.76 23.31 0.087 5953
 5955 3 -203.81 11.71 16.58 1.012 3587
 5956 3 -204.02 11.62 16.42 1.036 5955
 5957 3 -204.12 11.6 16.24 1.05 5956
 5958 3 -204.21 11.54 16.06 1.057 5957
 5959 3 -204.41 11.5 15.9 0.985 5958
 5960 3 -204.62 11.44 15.75 0.892 5959
 5961 3 -204.81 11.39 15.62 0.809 5960
 5962 3 -205.52 10.97 15.55 0.347 5961
 5963 3 -205.62 10.79 15.51 0.349 5962
 5964 3 -205.62 10.75 15.37 0.393 5963
 5965 3 -205.52 10.53 15.3 0.415 5964
 5966 3 -205.71 10.46 15.22 0.447 5965
 5967 3 -205.71 10.4 15.07 0.432 5966
 5968 3 -205.81 10.37 14.96 0.359 5967
 5969 3 -205.81 10.4 14.79 0.299 5968
 5970 3 -205.62 10.5 14.37 0.000125 5969
 5971 3 -203.81 15.31 20.17 0.755 3559
 5972 3 -203.71 15.09 20.17 0.798 5971
 5973 3 -203.62 15.25 20.3 0.917 5972
 5974 3 -203.41 15.21 20.31 0.975 5973
 5975 3 -203.31 15.11 20.24 1.016 5974
 5976 3 -206.7 27.09 14.06 0.104 3485
 5977 3 -206.8 27.18 14.15 0.077 5976
 5978 3 -206.8 27.3 14.21 0.084 5977
 5979 3 -206.9 27.37 14.32 0.091 5978
 5980 3 -207.01 27.5 14.38 0.125 5979
 5981 3 -207.11 27.68 14.4 0.127 5980
 5982 3 -207.2 27.84 14.4 0.087 5981
 5983 3 -207.3 27.96 14.38 0.118 5982
 5984 3 -207.3 28.12 14.39 0.156 5983
 5985 3 -207.4 28.29 14.37 0.145 5984
 5986 3 -207.4 28.46 14.34 0.136 5985
 5987 3 -207.4 28.59 14.37 0.153 5986
 5988 3 -207.51 28.75 14.41 0.141 5987
 5989 3 -207.61 28.86 14.4 0.16 5988
 5990 3 -207.61 29 14.48 0.179 5989
 5991 3 -207.7 29.12 14.58 0.142 5990
 5992 3 -207.9 29.23 14.65 0.141 5991
 5993 3 -208.11 29.34 14.73 0.168 5992
 5994 3 -208.2 29.48 14.83 0.203 5993
 5995 3 -208.3 29.54 15.01 0.236 5994
 5996 3 -208.4 29.62 15.14 0.201 5995
 5997 3 -208.51 29.73 15.14 0.188 5996
 5998 3 -208.61 29.84 15.17 0.186 5997
 5999 3 -208.61 29.98 15.37 0.189 5998
 6000 3 -208.61 30.14 15.59 0.131 5999
 6001 3 -208.51 30.21 15.73 0.145 6000
 6002 3 -208.51 30.34 15.91 0.197 6001
 6003 3 -208.51 30.39 16.09 0.216 6002
 6004 3 -208.51 30.46 16.22 0.223 6003
 6005 3 -208.51 30.55 16.4 0.232 6004
 6006 3 -208.51 30.61 16.61 0.242 6005
 6007 3 -208.61 30.66 16.86 0.176 6006
 6008 3 -208.61 30.73 17.04 0.145 6007
 6009 3 -208.61 30.77 17.2 0.129 6008
 6010 3 -208.61 30.84 17.36 0.117 6009
 6011 3 -208.51 30.95 17.48 0.091 6010
 6012 3 -208.51 31.02 17.72 0.106 6011
 6013 3 -208.4 31.04 17.91 0.131 6012
 6014 3 -208.3 30.93 18.09 0.154 6013
 6015 3 -208.2 30.89 18.2 0.177 6014
 6016 3 -208.11 30.89 18.4 0.207 6015
 6017 3 -208.11 30.89 18.57 0.205 6016
 6018 3 -208.11 30.84 18.79 0.204 6017
 6019 3 -208.01 30.8 19 0.204 6018
 6020 3 -208.01 30.73 19.25 0.195 6019
 6021 3 -208.01 30.7 19.48 0.119 6020
 6022 3 -208.01 30.71 19.72 0.134 6021
 6023 3 -208.01 30.68 19.91 0.146 6022
 6024 3 -208.11 30.75 20.07 0.173 6023
 6025 3 -208.11 30.77 20.18 0.216 6024
 6026 3 -208.2 30.84 20.31 0.256 6025
 6027 3 -208.3 30.82 20.43 0.31 6026
 6028 3 -208.3 30.91 20.59 0.381 6027
 6029 3 -208.4 30.96 20.77 0.393 6028
 6030 3 -208.4 30.98 20.95 0.359 6029
 6031 3 -208.3 31.02 21.11 0.318 6030
 6032 3 -208.3 31.04 21.29 0.254 6031
 6033 3 -208.2 31.05 21.48 0.196 6032
 6034 3 -208.2 31.04 21.75 0.174 6033
 6035 3 -208.2 31.09 21.88 0.163 6034
 6036 3 -208.2 31.07 22.02 0.153 6035
 6037 3 -208.11 31.14 22.13 0.162 6036
 6038 3 -208.2 31.18 22.25 0.178 6037
 6039 3 -208.11 31.18 22.45 0.149 6038
 6040 3 -208.11 31.25 22.68 0.165 6039
 6041 3 -208.11 31.32 22.84 0.137 6040
 6042 3 -208.01 31.46 23.02 0.118 6041
 6043 3 -207.9 31.55 23.13 0.153 6042
 6044 3 -207.8 31.61 23.22 0.174 6043
 6045 3 -207.7 31.71 23.27 0.177 6044
 6046 3 -207.7 31.77 23.36 0.177 6045
 6047 3 -207.7 31.89 23.45 0.14 6046
 6048 3 -207.7 32 23.62 0.129 6047
 6049 3 -207.7 32.14 23.78 0.124 6048
 6050 3 -207.8 32.25 23.89 0.162 6049
 6051 3 -207.8 32.36 24.03 0.171 6050
 6052 3 -207.7 32.53 24.1 0.204 6051
 6053 3 -207.7 32.71 24.17 0.166 6052
 6054 3 -207.8 32.79 24.26 0.131 6053
 6055 3 -207.8 32.94 24.49 0.144 6054
 6056 3 -207.9 33.07 24.53 0.198 6055
 6057 3 -208.01 33.15 24.67 0.239 6056
 6058 3 -207.9 33.24 24.83 0.234 6057
 6059 3 -207.9 33.31 25.14 0.175 6058
 6060 3 -207.9 33.35 25.26 0.199 6059
 6061 3 -208.01 33.45 25.42 0.19 6060
 6062 3 -208.11 33.52 25.55 0.193 6061
 6063 3 -208.11 33.59 25.73 0.136 6062
 6064 3 -208.11 33.67 25.87 0.116 6063
 6065 3 -208.01 33.85 26.03 0.132 6064
 6066 3 -208.11 33.92 26.05 0.192 6065
 6067 3 -208.11 34.03 26.1 0.213 6066
 6068 3 -208.11 34.13 26.21 0.199 6067
 6069 3 -208.01 34.28 26.36 0.176 6068
 6070 3 -208.01 34.39 26.54 0.162 6069
 6071 3 -208.01 34.52 26.74 0.184 6070
 6072 3 -208.11 34.63 26.79 0.163 6071
 6073 3 -208.2 34.81 26.88 0.132 6072
 6074 3 -208.2 34.99 27 0.156 6073
 6075 3 -208.3 35.12 27.15 0.183 6074
 6076 3 -208.4 35.32 27.22 0.152 6075
 6077 3 -208.4 35.49 27.33 0.147 6076
 6078 3 -208.4 35.59 27.47 0.16 6077
 6079 3 -208.4 35.7 27.63 0.17 6078
 6080 3 -208.51 35.85 27.74 0.219 6079
 6081 3 -208.4 35.95 27.81 0.235 6080
 6082 3 -208.51 36.03 28 0.228 6081
 6083 3 -208.61 36.16 28.04 0.204 6082
 6084 3 -208.61 36.24 28.27 0.149 6083
 6085 3 -208.7 36.5 28.36 0.118 6084
 6086 3 -208.7 36.62 28.4 0.132 6085
 6087 3 -208.7 36.75 28.49 0.167 6086
 6088 3 -208.7 36.88 28.54 0.162 6087
 6089 3 -208.7 36.99 28.61 0.129 6088
 6090 3 -208.7 37.13 28.68 0.173 6089
 6091 3 -208.61 37.27 28.74 0.208 6090
 6092 3 -208.61 37.38 28.86 0.301 6091
 6093 3 -208.61 37.49 29 0.323 6092
 6094 3 -208.61 37.62 29.09 0.361 6093
 6095 3 -208.61 37.71 29.27 0.377 6094
 6096 3 -208.7 37.73 29.49 0.366 6095
 6097 3 -208.8 37.78 29.67 0.314 6096
 6098 3 -208.9 37.88 29.83 0.245 6097
 6099 3 -209.01 38 30 0.202 6098
 6100 3 -209.01 38.13 30.11 0.196 6099
 6101 3 -209.2 38.23 30.2 0.181 6100
 6102 3 -209.2 38.35 30.29 0.233 6101
 6103 3 -209.2 38.37 30.52 0.203 6102
 6104 3 -209.31 38.45 30.81 0.246 6103
 6105 3 -209.41 38.53 30.93 0.261 6104
 6106 3 -209.31 38.67 31.09 0.251 6105
 6107 3 -209.21 38.78 31.29 0.253 6106
 6108 3 -209.12 38.89 31.52 0.207 6107
 6109 3 -209.12 39.02 31.54 0.216 6108
 6110 3 -209.12 39.13 31.65 0.221 6109
 6111 3 -209.31 39.28 31.72 0.179 6110
 6112 3 -209.31 39.39 31.81 0.187 6111
 6113 3 -209.41 39.49 31.92 0.219 6112
 6114 3 -209.41 39.56 32.07 0.244 6113
 6115 3 -209.62 39.6 32.24 0.241 6114
 6116 3 -209.62 39.67 32.38 0.273 6115
 6117 3 -209.62 39.78 32.45 0.294 6116
 6118 3 -209.62 39.85 32.59 0.325 6117
 6119 3 -209.52 39.98 32.7 0.364 6118
 6120 3 -209.52 40.03 32.84 0.405 6119
 6121 3 -209.41 40.03 32.99 0.403 6120
 6122 3 -209.21 40.05 33.12 0.38 6121
 6123 3 -209.21 39.95 33.3 0.335 6122
 6124 3 -209.12 40.03 33.38 0.352 6123
 6125 3 -209.12 39.99 33.55 0.421 6124
 6126 3 -209.12 39.99 33.69 0.483 6125
 6127 3 -209.21 40.14 33.74 0.573 6126
 6128 3 -209.41 40.35 33.95 0.184 6127
 6129 3 -209.52 40.31 34.13 0.189 6128
 6130 3 -209.12 40.24 33.84 0.669 6127
 6131 3 -209.12 40.13 34.02 0.812 6130
 6132 3 -209.02 40.16 34.17 0.804 6131
 6133 3 -208.81 40.08 34.31 0.886 6132
 6134 3 -208.71 40.08 34.42 0.955 6133
 6135 3 -208.41 40.02 34.52 0.979 6134
 6136 3 -207.81 39.8 34.27 0.142 6135
 6137 3 -207.81 39.86 34.45 0.133 6136
 6138 3 -207.91 39.8 34.64 0.124 6137
 6139 3 -208.02 39.77 34.8 0.176 6138
 6140 3 -208.12 39.79 34.92 0.117 6139
 6141 3 -208.31 40.02 34.67 1 6135
 6142 3 -207.12 39.77 34.13 0.277 6141
 6143 3 -206.91 39.72 34.05 0.301 6142
 6144 3 -206.71 39.69 33.88 0.302 6143
 6145 3 -206.62 39.62 33.85 0.327 6144
 6146 3 -206.52 39.52 33.67 0.329 6145
 6147 3 -206.31 39.49 33.59 0.334 6146
 6148 3 -206.21 39.39 33.49 0.302 6147
 6149 3 -206.12 39.32 33.38 0.329 6148
 6150 3 -206.02 39.3 33.34 0.308 6149
 6151 3 -205.81 39.28 33.34 0.331 6150
 6152 3 -205.71 39.27 33.32 0.354 6151
 6153 3 -205.52 39.21 33.26 0.348 6152
 6154 3 -205.31 39.2 33.23 0.369 6153
 6155 3 -205.12 39.27 33.02 0.309 6154
 6156 3 -204.91 39.28 32.88 0.272 6155
 6157 3 -204.81 39.34 32.76 0.25 6156
 6158 3 -204.62 39.39 32.67 0.223 6157
 6159 3 -204.31 39.39 32.62 0.183 6158
 6160 3 -204.12 39.41 32.59 0.133 6159
 6161 3 -204.02 39.39 32.56 0.057 6160
 6162 3 -203.81 39.41 32.62 0.078 6161
 6163 3 -203.62 39.38 32.59 0.11 6162
 6164 3 -203.52 39.41 32.53 0.064 6163
 6165 3 -208.31 40.09 34.88 0.913 6141
 6166 3 -208.41 40.09 35.06 0.925 6165
 6167 3 -208.41 40.12 35.19 0.95 6166
 6168 3 -208.41 40.09 35.42 0.875 6167
 6169 3 -207.91 40.06 35.42 0.804 6168
 6170 3 -207.91 40.05 35.56 0.728 6169
 6171 3 -207.81 40.37 35.56 0.769 6170
 6172 3 -207.62 40.36 35.6 0.72 6171
 6173 3 -207.52 40.37 35.63 0.701 6172
 6174 3 -207.12 40.48 35.63 0.677 6173
 6175 3 -206.71 40.8 35.52 0.148 6174
 6176 3 -206.62 40.67 35.42 0.149 6175
 6177 3 -206.62 40.55 35.3 0.088 6176
 6178 3 -206.91 40.52 35.69 0.657 6174
 6179 3 -206.71 40.58 35.7 0.633 6178
 6180 3 -206.52 40.75 35.82 0.683 6179
 6181 3 -206.41 40.8 35.95 0.675 6180
 6182 3 -206.41 40.93 36.09 0.638 6181
 6183 3 -206.31 40.93 36.19 0.619 6182
 6184 3 -206.12 40.83 36.24 0.59 6183
 6185 3 -206.41 41.11 36.05 0.222 6184
 6186 3 -206.52 41.01 35.95 0.096 6185
 6187 3 -205.81 40.68 36.34 0.542 6184
 6188 3 -205.81 40.9 36.52 0.382 6187
 6189 3 -205.81 41 36.59 0.264 6188
 6190 3 -205.71 41.03 36.69 0.196 6189
 6191 3 -205.52 41.16 36.78 0.187 6190
 6192 3 -205.31 41.16 36.85 0.202 6191
 6193 3 -205.21 41.11 36.96 0.173 6192
 6194 3 -205.02 41.04 37.09 0.11 6193
 6195 3 -204.91 41.07 37.12 0.063 6194
 6196 3 -209.12 39.82 33.99 0.187 6126
 6197 3 -209.12 39.93 33.98 0.119 6196
 6198 3 -171.99 39.64 -0.19 0.077 3195
 6199 3 -171.88 39.75 -0.08 0.111 6198
 6200 3 -171.68 39.87 0 0.101 6199
 6201 3 -171.59 39.93 0.01 0.107 6200
 6202 3 -171.49 40 0.08 0.095 6201
 6203 3 -171.28 40.12 0.16 0.135 6202
 6204 3 -171.18 40.2 0.28 0.147 6203
 6205 3 -170.99 40.26 0.45 0.109 6204
 6206 3 -170.78 40.29 0.54 0.159 6205
 6207 3 -170.59 40.38 0.62 0.151 6206
 6208 3 -170.49 40.46 0.63 0.142 6207
 6209 3 -170.28 40.58 0.67 0.155 6208
 6210 3 -170.09 40.68 0.75 0.163 6209
 6211 3 -169.99 40.82 0.97 0.167 6210
 6212 3 -169.88 40.89 1.01 0.154 6211
 6213 3 -169.59 40.96 1.08 0.144 6212
 6214 3 -169.49 41.08 1.09 0.131 6213
 6215 3 -169.18 41.21 1.14 0.134 6214
 6216 3 -169.09 41.29 1.13 0.144 6215
 6217 3 -168.88 41.36 1.13 0.147 6216
 6218 3 -168.78 41.39 1.09 0.161 6217
 6219 3 -168.59 41.44 1.08 0.162 6218
 6220 3 -168.38 41.51 1.03 0.165 6219
 6221 3 -168.18 41.58 1 0.161 6220
 6222 3 -168.09 41.72 1.02 0.172 6221
 6223 3 -167.88 41.79 1.06 0.173 6222
 6224 3 -167.78 41.82 1.08 0.171 6223
 6225 3 -167.68 41.97 1.05 0.19 6224
 6226 3 -167.49 42.11 1.12 0.175 6225
 6227 3 -167.38 42.26 1.15 0.162 6226
 6228 3 -167.28 42.4 1.24 0.13 6227
 6229 3 -167.18 42.54 1.31 0.136 6228
 6230 3 -167.09 42.64 1.33 0.126 6229
 6231 3 -166.99 42.71 1.4 0.135 6230
 6232 3 -166.99 42.82 1.44 0.133 6231
 6233 3 -166.88 42.93 1.51 0.125 6232
 6234 3 -166.78 43.06 1.53 0.141 6233
 6235 3 -166.68 43.18 1.61 0.136 6234
 6236 3 -166.49 43.26 1.67 0.141 6235
 6237 3 -166.38 43.38 1.72 0.149 6236
 6238 3 -166.28 43.5 1.81 0.151 6237
 6239 3 -166.28 43.61 1.89 0.146 6238
 6240 3 -166.18 43.72 2.02 0.154 6239
 6241 3 -166.18 43.88 2.08 0.163 6240
 6242 3 -166.18 43.99 2.21 0.19 6241
 6243 3 -166.18 44.04 2.37 0.223 6242
 6244 3 -166.09 44.1 2.54 0.255 6243
 6245 3 -166.09 44.19 2.71 0.308 6244
 6246 3 -166.09 44.29 2.91 0.34 6245
 6247 3 -166.09 44.36 3.08 0.327 6246
 6248 3 -165.99 44.46 3.19 0.416 6247
 6249 3 -165.88 44.54 3.27 0.446 6248
 6250 3 -165.78 44.64 3.44 0.449 6249
 6251 3 -165.78 44.76 3.58 0.433 6250
 6252 3 -165.68 44.85 3.68 0.379 6251
 6253 3 -165.68 45.01 3.73 0.338 6252
 6254 3 -165.59 45.18 3.83 0.307 6253
 6255 3 -165.49 45.15 3.94 0.309 6254
 6256 3 -165.38 45.11 4.05 0.273 6255
 6257 3 -165.18 45.22 4.15 0.261 6256
 6258 3 -165.09 45.19 4.26 0.231 6257
 6259 3 -164.99 45.36 4.36 0.277 6258
 6260 3 -164.78 45.39 4.42 0.335 6259
 6261 3 -164.78 45.51 4.45 0.408 6260
 6262 3 -164.68 45.61 4.6 0.449 6261
 6263 3 -164.59 45.74 4.56 0.586 6262
 6264 3 -164.59 45.85 4.64 0.65 6263
 6265 3 -164.49 45.89 4.76 0.669 6264
 6266 3 -164.38 46.06 4.81 0.651 6265
 6267 3 -164.28 46.06 4.77 0.636 6266
 6268 3 -164.09 46.07 4.9 0.51 6267
 6269 3 -163.88 46.14 4.78 0.438 6268
 6270 3 -163.78 46.38 4.81 0.38 6269
 6271 3 -163.59 46.39 4.89 0.372 6270
 6272 3 -163.49 46.51 4.95 0.396 6271
 6273 3 -163.38 46.54 5.08 0.482 6272
 6274 3 -163.28 46.61 5.15 0.564 6273
 6275 3 -163.28 46.71 5.27 0.618 6274
 6276 3 -163.09 46.79 5.37 0.636 6275
 6277 3 -162.99 46.83 5.44 0.632 6276
 6278 3 -163.49 46.61 5.48 0.198 6277
 6279 3 -163.38 46.57 5.4 0.188 6278
 6280 3 -162.59 46.81 5.45 0.649 6277
 6281 3 -162.18 46.81 5.61 0.689 6280
 6282 3 -161.99 46.71 5.78 0.713 6281
 6283 3 -161.88 46.65 5.86 0.703 6282
 6284 3 -161.78 46.69 5.94 0.712 6283
 6285 3 -161.59 46.64 6 0.683 6284
 6286 3 -161.28 46.71 5.96 0.623 6285
 6287 3 -161.28 46.74 6.07 0.619 6286
 6288 3 -161.09 46.68 6.18 0.518 6287
 6289 3 -160.99 46.74 6.16 0.461 6288
 6290 3 -160.78 47 6.08 0.394 6289
 6291 3 -161.76 31.02 -31.82 0.119 1182
 6292 3 -126.86 10.42 -14.5 0.018 973
 6293 3 -51.45 32.86 -35.95 0.718 465
 6294 3 -51.31 32.86 -35.8 0.719 6293
 6295 3 -51.34 32.83 -35.62 0.703 6294
 6296 3 -51.23 32.85 -35.48 0.7 6295
 6297 3 -51.16 32.81 -35.26 0.743 6296
 6298 3 -50.98 32.81 -35.15 0.766 6297
 6299 3 -50.87 32.78 -35 0.785 6298
 6300 3 -50.79 32.7 -34.8 0.767 6299
 6301 3 -50.66 32.73 -34.65 0.759 6300
 6302 3 -50.59 32.7 -34.52 0.767 6301
 6303 3 -50.45 32.62 -34.38 0.77 6302
 6304 3 -50.34 32.55 -34.18 0.775 6303
 6305 3 -50.24 32.38 -33.9 0.804 6304
 6306 3 -50.1 32.28 -33.76 0.789 6305
 6307 3 -50.02 32.31 -33.58 0.784 6306
 6308 3 -49.94 32.24 -33.43 0.751 6307
 6309 3 -49.77 32.12 -33.11 0.694 6308
 6310 3 -49.67 32.03 -33 0.646 6309
 6311 3 -49.59 32.12 -32.94 0.68 6310
 6312 3 -49.37 32.28 -33.02 0.644 6311
 6313 3 -49.31 32.2 -32.9 0.667 6312
 6314 3 -49.19 32.28 -32.9 0.65 6313
 6315 3 -49.02 32.06 -32.69 0.714 6314
 6316 3 -48.94 32.03 -32.55 0.707 6315
 6317 3 -48.8 31.92 -32.44 0.711 6316
 6318 3 -48.65 31.79 -32.34 0.708 6317
 6319 3 -48.44 31.7 -32.34 0.701 6318
 6320 3 -48.34 31.65 -32.25 0.704 6319
 6321 3 -48.16 31.53 -32.22 0.714 6320
 6322 3 -47.95 31.4 -32.13 0.731 6321
 6323 3 -47.79 31.33 -32.02 0.722 6322
 6324 3 -47.59 31.26 -31.98 0.719 6323
 6325 3 -47.4 31.19 -31.9 0.684 6324
 6326 3 -47.24 31.04 -31.78 0.653 6325
 6327 3 -47.09 31.04 -31.69 0.722 6326
 6328 3 -46.92 31.01 -31.58 0.714 6327
 6329 3 -46.8 31.03 -31.46 0.716 6328
 6330 3 -46.69 30.94 -31.23 0.731 6329
 6331 3 -46.65 30.88 -31.01 0.762 6330
 6332 3 -46.62 30.88 -30.87 0.797 6331
 6333 3 -47.12 30.67 -30.21 1.205 6332
 6334 3 -47.01 30.7 -30.15 1.205 6333
 6335 3 -46.92 30.81 -30.08 1.19 6334
 6336 3 -47.02 31.33 -29.69 1.325 6335
 6337 3 -47.59 32.37 -29.06 0.532 6336
 6338 3 -47.8 32.52 -29.01 0.51 6337
 6339 3 -47.97 32.74 -29.28 0.323 6338
 6340 3 -48.12 32.92 -29.37 0.312 6339
 6341 3 -48.23 33.06 -29.51 0.321 6340
 6342 3 -48.35 33.21 -29.56 0.32 6341
 6343 3 -48.48 33.34 -29.56 0.336 6342
 6344 3 -48.55 32.87 -29.89 0.096 6343
 6345 3 -48.72 32.89 -29.99 0.103 6344
 6346 3 -48.85 32.92 -30.1 0.078 6345
 6347 3 -48.91 32.95 -30.24 0.087 6346
 6348 3 -48.91 33.02 -30.35 0.104 6347
 6349 3 -48.99 33.1 -30.46 0.081 6348
 6350 3 -49.19 33.14 -30.49 0.092 6349
 6351 3 -49.2 33.18 -30.62 0.09 6350
 6352 3 -49.2 33.3 -30.69 0.089 6351
 6353 3 -49.34 33.37 -30.74 0.17 6352
 6354 3 -49.58 33.35 -30.76 0.128 6353
 6355 3 -49.47 33.49 -30.87 0.129 6354
 6356 3 -49.48 33.56 -30.98 0.097 6355
 6357 3 -49.73 33.35 -30.92 0.094 6354
 6358 3 -49.77 33.38 -31.08 0.146 6357
 6359 3 -49.87 33.37 -31.21 0.128 6358
 6360 3 -49.92 33.34 -31.4 0.087 6359
 6361 3 -49.97 33.39 -31.56 0.086 6360
 6362 3 -49.98 33.45 -31.67 0.104 6361
 6363 3 -50.05 33.53 -31.83 0.067 6362
 6364 3 -50.13 33.56 -31.92 0.074 6363
 6365 3 -50.23 33.6 -31.94 0.131 6364
 6366 3 -50.35 33.62 -32.01 0.174 6365
 6367 3 -50.45 33.68 -32.3 0.091 6366
 6368 3 -50.45 33.7 -32.44 0.133 6367
 6369 3 -50.45 33.7 -32.57 0.078 6368
 6370 3 -48.76 33.56 -29.62 0.322 6343
 6371 3 -48.87 33.66 -29.64 0.295 6370
 6372 3 -48.99 33.84 -29.65 0.283 6371
 6373 3 -49.08 33.96 -29.69 0.289 6372
 6374 3 -49.17 34.1 -29.64 0.304 6373
 6375 3 -49.13 34.28 -29.74 0.295 6374
 6376 3 -48.8 34.39 -30.13 0.099 6375
 6377 3 -48.65 34.45 -30.27 0.111 6376
 6378 3 -48.51 34.48 -30.41 0.147 6377
 6379 3 -48.38 34.53 -30.45 0.188 6378
 6380 3 -48.55 34.46 -30.75 0.088 6379
 6381 3 -48.67 34.53 -30.84 0.138 6380
 6382 3 -48.74 34.62 -30.91 0.168 6381
 6383 3 -48.73 34.95 -30.8 0.105 6382
 6384 3 -48.73 35.13 -30.75 0.103 6383
 6385 3 -48.7 35.27 -30.66 0.09 6384
 6386 3 -48.69 35.39 -30.54 0.136 6385
 6387 3 -48.73 35.52 -30.5 0.166 6386
 6388 3 -48.84 35.64 -30.34 0.179 6387
 6389 3 -48.87 35.73 -30.23 0.192 6388
 6390 3 -48.87 35.68 -29.91 0.091 6389
 6391 3 -48.9 35.67 -29.66 0.097 6390
 6392 3 -48.91 35.63 -29.47 0.067 6391
 6393 3 -48.9 35.6 -29.29 0.079 6392
 6394 3 -48.97 35.6 -29.14 0.109 6393
 6395 3 -48.91 35.66 -29 0.106 6394
 6396 3 -48.85 35.63 -28.89 0.134 6395
 6397 3 -48.81 35.63 -28.7 0.119 6396
 6398 3 -48.85 35.59 -28.54 0.092 6397
 6399 3 -48.9 35.56 -28.34 0.132 6398
 6400 3 -48.94 35.48 -28.16 0.089 6399
 6401 3 -48.87 35.35 -28 0.102 6400
 6402 3 -48.84 35.38 -27.84 0.145 6401
 6403 3 -48.74 35.42 -27.7 0.173 6402
 6404 3 -48.55 35.48 -27.59 0.159 6403
 6405 3 -48.4 35.53 -27.64 0.096 6404
 6406 3 -48.24 35.56 -27.64 0.093 6405
 6407 3 -48.02 35.6 -27.75 0.116 6406
 6408 3 -47.85 35.5 -27.7 0.123 6407
 6409 3 -47.76 35.53 -27.77 0.164 6408
 6410 3 -47.7 35.28 -27.57 0.09 6409
 6411 3 -47.62 35.17 -27.52 0.104 6410
 6412 3 -47.52 35.1 -27.5 0.11 6411
 6413 3 -47.73 35.67 -27.98 0.105 6409
 6414 3 -47.72 35.73 -28.11 0.08 6413
 6415 3 -49.37 34.37 -29.49 0.235 6375
 6416 3 -49.52 34.52 -29.44 0.228 6415
 6417 3 -49.66 34.66 -29.45 0.25 6416
 6418 3 -49.77 34.74 -29.29 0.267 6417
 6419 3 -49.91 34.88 -29.23 0.267 6418
 6420 3 -50.02 34.98 -29.32 0.294 6419
 6421 3 -50.12 34.78 -29.76 0.127 6420
 6422 3 -50.16 34.81 -29.9 0.159 6421
 6423 3 -50.4 34.64 -29.94 0.145 6422
 6424 3 -50.45 34.63 -30.08 0.135 6423
 6425 3 -50.55 34.67 -30.17 0.133 6424
 6426 3 -50.62 34.73 -30.24 0.149 6425
 6427 3 -50.7 34.56 -30.24 0.074 6426
 6428 3 -50.87 34.56 -30.35 0.114 6427
 6429 3 -51.09 34.57 -30.51 0.114 6428
 6430 3 -51.2 34.7 -30.65 0.086 6429
 6431 3 -51.2 34.78 -30.8 0.106 6430
 6432 3 -51.16 34.78 -30.92 0.173 6431
 6433 3 -51.3 34.71 -31.05 0.19 6432
 6434 3 -51.51 34.6 -31.12 0.123 6433
 6435 3 -51.7 34.53 -31.37 0.106 6434
 6436 3 -51.8 34.48 -31.48 0.157 6435
 6437 3 -51.97 34.38 -31.58 0.122 6436
 6438 3 -52.1 34.42 -31.76 0.113 6437
 6439 3 -52.27 34.31 -31.8 0.118 6438
 6440 3 -52.4 34.28 -31.9 0.093 6439
 6441 3 -52.55 34.27 -31.96 0.135 6440
 6442 3 -52.69 34.3 -32.08 0.16 6441
 6443 3 -52.72 34.2 -32.19 0.119 6442
 6444 3 -52.8 34.12 -32.13 0.155 6443
 6445 3 -53.19 34.1 -32.04 0.084 6444
 6446 3 -53.45 34.1 -32.08 0.071 6445
 6447 3 -53.55 34.2 -32.19 0.091 6446
 6448 3 -53.69 34.27 -32.4 0.111 6447
 6449 3 -53.72 34.28 -32.57 0.17 6448
 6450 3 -53.69 34.18 -32.7 0.142 6449
 6451 3 -51.23 34.84 -31.19 0.115 6433
 6452 3 -51.26 34.87 -31.3 0.101 6451
 6453 3 -51.1 34.91 -31.49 0.096 6452
 6454 3 -51.06 34.99 -31.65 0.073 6453
 6455 3 -51.02 35.09 -31.76 0.134 6454
 6456 3 -50.95 35.1 -31.87 0.174 6455
 6457 3 -50.9 35.13 -32.01 0.122 6456
 6458 3 -50.8 35.14 -32.15 0.074 6457
 6459 3 -50.77 35.06 -32.25 0.107 6458
 6460 3 -50.73 35.02 -32.37 0.183 6459
 6461 3 -50.62 34.92 -32.36 0.279 6460
 6462 3 -50.12 35.06 -29.11 0.271 6420
 6463 3 -50.22 35.12 -28.97 0.268 6462
 6464 3 -50.33 35.2 -28.84 0.313 6463
 6465 3 -50.37 35.25 -28.75 0.347 6464
 6466 3 -50.26 35.17 -28.32 0.139 6465
 6467 3 -50.23 35.1 -28.07 0.147 6466
 6468 3 -50.23 35.14 -27.88 0.185 6467
 6469 3 -50.33 35.28 -27.68 0.163 6468
 6470 3 -50.51 35.42 -27.5 0.119 6469
 6471 3 -50.55 35.39 -27.38 0.102 6470
 6472 3 -50.62 35.41 -27.18 0.124 6471
 6473 3 -50.66 35.48 -27.02 0.1 6472
 6474 3 -50.62 35.42 -26.82 0.111 6473
 6475 3 -50.34 35.32 -28.25 0.065 6466
 6476 3 -50.55 35.48 -28.82 0.331 6465
 6477 3 -50.67 35.63 -28.68 0.443 6476
 6478 3 -50.7 35.78 -28.68 0.489 6477
 6479 3 -50.84 35.8 -28.27 0.439 6478
 6480 3 -50.91 35.85 -28.07 0.429 6479
 6481 3 -51.05 35.98 -27.88 0.413 6480
 6482 3 -51.09 36.06 -27.66 0.385 6481
 6483 3 -51.2 36.1 -27.52 0.359 6482
 6484 3 -51.29 36.2 -27.34 0.375 6483
 6485 3 -51.37 36.28 -27.23 0.37 6484
 6486 3 -51.42 36.35 -27.07 0.341 6485
 6487 3 -51.6 36.31 -26.95 0.319 6486
 6488 3 -51.66 36.31 -26.84 0.347 6487
 6489 3 -51.56 36.46 -26.5 0.336 6488
 6490 3 -51.38 36.52 -26.32 0.295 6489
 6491 3 -51.6 36.63 -26.18 0.256 6490
 6492 3 -51.6 36.67 -26.02 0.28 6491
 6493 3 -51.65 36.73 -25.89 0.315 6492
 6494 3 -51.54 36.67 -25.68 0.287 6493
 6495 3 -51.45 36.67 -25.41 0.412 6494
 6496 3 -51.42 36.74 -25.25 0.443 6495
 6497 3 -51.4 36.7 -25.02 0.478 6496
 6498 3 -51.34 36.68 -24.88 0.474 6497
 6499 3 -51.31 36.75 -24.75 0.458 6498
 6500 3 -51.45 36.92 -24.64 0.46 6499
 6501 3 -51.13 36.52 -24.34 0.388 6500
 6502 3 -51.1 36.48 -24.23 0.315 6501
 6503 3 -51.08 36.42 -24.04 0.317 6502
 6504 3 -50.9 36.34 -23.89 0.299 6503
 6505 3 -50.73 36.29 -23.79 0.268 6504
 6506 3 -50.67 36.23 -23.66 0.324 6505
 6507 3 -50.58 36.23 -23.5 0.309 6506
 6508 3 -50.47 36.2 -23.38 0.285 6507
 6509 3 -50.34 36.13 -23.23 0.309 6508
 6510 3 -50.2 36.13 -23.13 0.338 6509
 6511 3 -50.12 36.16 -23.02 0.372 6510
 6512 3 -49.95 36.16 -22.89 0.39 6511
 6513 3 -49.87 36.24 -22.77 0.343 6512
 6514 3 -49.77 36.26 -22.68 0.347 6513
 6515 3 -49.63 36.17 -22.61 0.365 6514
 6516 3 -49.54 36.15 -22.5 0.395 6515
 6517 3 -49.42 36.13 -22.43 0.387 6516
 6518 3 -49.26 36.15 -22.3 0.33 6517
 6519 3 -49.12 36.09 -22.2 0.351 6518
 6520 3 -48.99 36.06 -22.11 0.331 6519
 6521 3 -48.83 36.01 -22.09 0.321 6520
 6522 3 -48.65 35.99 -22.09 0.303 6521
 6523 3 -48.47 35.97 -22.02 0.31 6522
 6524 3 -48.34 35.91 -21.95 0.324 6523
 6525 3 -48.26 35.88 -21.86 0.346 6524
 6526 3 -48.23 35.9 -21.75 0.33 6525
 6527 3 -47.98 35.81 -21.75 0.355 6526
 6528 3 -47.92 35.73 -21.59 0.383 6527
 6529 3 -47.9 35.73 -21.41 0.417 6528
 6530 3 -47.87 35.66 -21.2 0.445 6529
 6531 3 -47.77 35.69 -21.09 0.434 6530
 6532 3 -47.65 35.62 -20.89 0.426 6531
 6533 3 -47.55 35.59 -20.75 0.403 6532
 6534 3 -47.49 35.56 -20.57 0.388 6533
 6535 3 -47.4 35.58 -20.5 0.34 6534
 6536 3 -47.37 35.67 -20.38 0.282 6535
 6537 3 -47.29 35.66 -20.29 0.27 6536
 6538 3 -47.06 35.55 -20.16 0.267 6537
 6539 3 -46.98 35.59 -20.05 0.264 6538
 6540 3 -46.97 35.63 -19.91 0.217 6539
 6541 3 -46.95 35.73 -19.73 0.242 6540
 6542 3 -46.88 35.69 -19.48 0.253 6541
 6543 3 -46.85 35.73 -19.36 0.302 6542
 6544 3 -46.79 35.77 -19.2 0.312 6543
 6545 3 -46.8 35.84 -18.95 0.28 6544
 6546 3 -46.59 35.7 -19.14 0.112 6545
 6547 3 -46.49 35.66 -19.09 0.063 6546
 6548 3 -46.8 35.91 -18.7 0.277 6545
 6549 3 -46.73 35.91 -18.54 0.297 6548
 6550 3 -46.77 35.99 -18.3 0.274 6549
 6551 3 -46.69 36.01 -18.14 0.298 6550
 6552 3 -46.69 35.98 -17.89 0.285 6551
 6553 3 -46.63 35.99 -17.75 0.302 6552
 6554 3 -46.66 36.05 -17.59 0.299 6553
 6555 3 -46.65 36.05 -17.43 0.292 6554
 6556 3 -46.67 36.02 -17.22 0.256 6555
 6557 3 -46.66 36.05 -17.02 0.235 6556
 6558 3 -46.63 35.99 -16.91 0.262 6557
 6559 3 -46.62 36.05 -16.75 0.243 6558
 6560 3 -46.52 36.05 -16.63 0.253 6559
 6561 3 -46.49 36.05 -16.45 0.25 6560
 6562 3 -46.52 36.05 -16.25 0.228 6561
 6563 3 -46.48 36.02 -16.13 0.201 6562
 6564 3 -46.48 36.05 -15.95 0.199 6563
 6565 3 -46.46 36.04 -15.77 0.23 6564
 6566 3 -46.36 36.05 -15.63 0.269 6565
 6567 3 -46.32 36.08 -15.52 0.327 6566
 6568 3 -46.31 36.05 -15.35 0.364 6567
 6569 3 -45.85 36.24 -15.43 0.127 6568
 6570 3 -45.78 36.33 -15.35 0.156 6569
 6571 3 -45.73 36.44 -15.3 0.179 6570
 6572 3 -45.71 36.61 -15.22 0.171 6571
 6573 3 -45.6 36.66 -15.13 0.151 6572
 6574 3 -45.49 36.76 -15.08 0.155 6573
 6575 3 -45.38 36.83 -15.12 0.249 6574
 6576 3 -45.24 36.95 -15.28 0.211 6575
 6577 3 -45.09 37.02 -15.3 0.23 6576
 6578 3 -44.96 37.03 -15.23 0.262 6577
 6579 3 -44.8 37.03 -15.27 0.292 6578
 6580 3 -44.52 37.04 -15.54 0.242 6579
 6581 3 -44.42 37.05 -15.71 0.283 6580
 6582 3 -44.14 37.08 -15.38 0.177 6581
 6583 3 -43.98 37.15 -15.29 0.153 6582
 6584 3 -43.78 37.18 -15.16 0.189 6583
 6585 3 -43.67 37.16 -15.1 0.229 6584
 6586 3 -43.48 37.22 -15.5 0.133 6585
 6587 3 -43.38 37.08 -15.73 0.086 6586
 6588 3 -43.27 36.97 -15.86 0.099 6587
 6589 3 -43.29 36.9 -16 0.169 6588
 6590 3 -43.4 36.8 -16.13 0.191 6589
 6591 3 -43.41 36.69 -16.34 0.183 6590
 6592 3 -43.29 36.62 -16.57 0.085 6591
 6593 3 -43.2 36.58 -16.66 0.084 6592
 6594 3 -43.35 37.36 -15.41 0.111 6586
 6595 3 -43.21 37.41 -15.47 0.119 6594
 6596 3 -43.12 37.47 -15.53 0.114 6595
 6597 3 -42.88 37.64 -15.63 0.108 6596
 6598 3 -42.72 37.69 -15.69 0.000125 6597
 6599 3 -43.6 37.33 -14.98 0.174 6585
 6600 3 -43.36 37.4 -15.15 0.069 6599
 6601 3 -43.28 37.39 -15.22 0.076 6600
 6602 3 -43.13 37.33 -15.2 0.126 6601
 6603 3 -43.03 37.41 -15.22 0.099 6602
 6604 3 -43.81 37.37 -14.83 0.121 6599
 6605 3 -43.89 37.36 -14.75 0.107 6604
 6606 3 -44.69 36.98 -16.04 0.163 6581
 6607 3 -44.77 36.94 -16.18 0.227 6606
 6608 3 -44.94 37.06 -16.54 0.158 6607
 6609 3 -44.94 37.06 -16.68 0.181 6608
 6610 3 -45.12 36.98 -16.84 0.154 6609
 6611 3 -44.9 37.04 -16.91 0.044 6610
 6612 3 -44.83 36.95 -17.05 0.098 6611
 6613 3 -45.31 36.9 -16.84 0.103 6610
 6614 3 -45.35 36.84 -16.97 0.158 6613
 6615 3 -45.41 36.81 -17.16 0.092 6614
 6616 3 -45.44 36.81 -17.29 0.068 6615
 6617 3 -45.55 36.84 -17.43 0.094 6616
 6618 3 -45.66 36.94 -17.54 0.15 6617
 6619 3 -45.79 36.98 -17.52 0.19 6618
 6620 3 -45.95 37.05 -17.5 0.253 6619
 6621 3 -46.08 36.95 -17.72 0.145 6620
 6622 3 -46.23 36.94 -17.77 0.142 6621
 6623 3 -46.3 37.02 -17.84 0.149 6622
 6624 3 -46.38 37.04 -17.95 0.1 6623
 6625 3 -44.72 37.06 -16.82 0.058 6609
 6626 3 -44.58 37.05 -16.75 0.087 6625
 6627 3 -45.43 36.69 -14.78 0.141 6575
 6628 3 -45.43 36.55 -14.79 0.16 6627
 6629 3 -45.53 36.44 -14.88 0.127 6628
 6630 3 -45.6 36.37 -14.95 0.077 6629
 6631 3 -45.73 36.29 -14.91 0.087 6630
 6632 3 -45.77 36.21 -14.96 0.046 6631
 6633 3 -46.52 36.04 -15.04 0.226 6568
 6634 3 -46.53 36.01 -14.87 0.207 6633
 6635 3 -46.56 35.94 -14.71 0.203 6634
 6636 3 -46.5 35.94 -14.55 0.257 6635
 6637 3 -46.55 35.94 -14.38 0.223 6636
 6638 3 -46.6 35.89 -14.21 0.238 6637
 6639 3 -46.64 35.86 -14.07 0.271 6638
 6640 3 -46.82 35.87 -13.97 0.304 6639
 6641 3 -46.82 35.83 -13.79 0.334 6640
 6642 3 -46.89 35.79 -13.69 0.401 6641
 6643 3 -47.1 35.76 -13.63 0.415 6642
 6644 3 -47.31 35.68 -13.6 0.424 6643
 6645 3 -47.49 35.66 -13.48 0.367 6644
 6646 3 -47.59 35.64 -13.4 0.379 6645
 6647 3 -47.61 35.57 -13.21 0.251 6646
 6648 3 -47.68 35.5 -13.1 0.215 6647
 6649 3 -47.86 35.44 -12.99 0.19 6648
 6650 3 -48 35.46 -12.88 0.197 6649
 6651 3 -48.2 35.48 -12.75 0.229 6650
 6652 3 -48.35 35.46 -12.72 0.243 6651
 6653 3 -48.55 35.43 -12.7 0.225 6652
 6654 3 -48.74 35.41 -12.63 0.229 6653
 6655 3 -48.92 35.4 -12.55 0.219 6654
 6656 3 -49.11 35.47 -12.53 0.227 6655
 6657 3 -49.3 35.47 -12.53 0.204 6656
 6658 3 -49.48 35.54 -12.45 0.215 6657
 6659 3 -49.63 35.54 -12.4 0.22 6658
 6660 3 -49.82 35.5 -12.35 0.223 6659
 6661 3 -49.99 35.54 -12.3 0.196 6660
 6662 3 -50.17 35.53 -12.29 0.233 6661
 6663 3 -50.28 35.51 -12.22 0.217 6662
 6664 3 -50.46 35.51 -12.19 0.187 6663
 6665 3 -50.6 35.43 -12.15 0.237 6664
 6666 3 -50.78 35.46 -12.13 0.292 6665
 6667 3 -50.93 35.39 -12.13 0.327 6666
 6668 3 -51 35.28 -12.22 0.339 6667
 6669 3 -51.21 35.23 -12.25 0.372 6668
 6670 3 -51.38 35.18 -12.25 0.419 6669
 6671 3 -51.46 35.01 -12.28 0.472 6670
 6672 3 -51.52 34.9 -12.36 0.528 6671
 6673 3 -51.7 34.9 -12.48 0.564 6672
 6674 3 -51.74 34.79 -12.56 0.604 6673
 6675 3 -50.92 34.32 -13.04 0.216 6674
 6676 3 -50.67 34.23 -13.14 0.195 6675
 6677 3 -50.45 34.12 -13.19 0.146 6676
 6678 3 -50.25 34.01 -13.23 0.135 6677
 6679 3 -50.14 33.86 -13.23 0.179 6678
 6680 3 -50.05 33.73 -13.21 0.231 6679
 6681 3 -50.03 33.58 -13.22 0.306 6680
 6682 3 -50 33.47 -13.23 0.396 6681
 6683 3 -49.71 33.46 -13.19 0.348 6682
 6684 3 -49.49 33.4 -13.14 0.345 6683
 6685 3 -49.24 33.36 -13.09 0.316 6684
 6686 3 -49.07 33.33 -13.04 0.314 6685
 6687 3 -48.91 33.33 -12.91 0.31 6686
 6688 3 -48.68 33.26 -12.91 0.293 6687
 6689 3 -48.55 33.15 -12.86 0.304 6688
 6690 3 -48.28 33.47 -12.76 0.134 6689
 6691 3 -48.16 33.54 -12.63 0.141 6690
 6692 3 -48.06 33.6 -12.46 0.173 6691
 6693 3 -47.88 33.65 -12.32 0.134 6692
 6694 3 -47.7 33.69 -12.21 0.167 6693
 6695 3 -47.59 33.71 -12.05 0.156 6694
 6696 3 -47.52 33.75 -11.87 0.175 6695
 6697 3 -47.35 33.76 -11.72 0.127 6696
 6698 3 -47.2 33.71 -11.62 0.139 6697
 6699 3 -47.06 33.72 -11.5 0.166 6698
 6700 3 -46.88 33.71 -11.4 0.135 6699
 6701 3 -46.81 33.65 -11.31 0.132 6700
 6702 3 -46.67 33.64 -11.2 0.124 6701
 6703 3 -46.52 33.54 -11.13 0.125 6702
 6704 3 -46.39 33.4 -11.06 0.117 6703
 6705 3 -46.31 33.33 -10.98 0.145 6704
 6706 3 -46.17 33.21 -10.99 0.089 6705
 6707 3 -46.07 33.1 -10.99 0.154 6706
 6708 3 -46.06 33 -10.98 0.24 6707
 6709 3 -46.41 32.86 -10.98 0.143 6708
 6710 3 -46.6 32.76 -10.82 0.147 6709
 6711 3 -46.75 32.72 -10.75 0.149 6710
 6712 3 -46.96 32.75 -10.73 0.146 6711
 6713 3 -47.2 32.72 -10.8 0.108 6712
 6714 3 -47.42 32.65 -10.81 0.129 6713
 6715 3 -47.59 32.58 -10.73 0.116 6714
 6716 3 -45.74 32.97 -10.93 0.156 6708
 6717 3 -45.64 33 -10.87 0.172 6716
 6718 3 -45.52 32.97 -10.77 0.18 6717
 6719 3 -45.36 32.87 -10.7 0.195 6718
 6720 3 -45.21 32.79 -10.65 0.193 6719
 6721 3 -45.11 32.72 -10.58 0.233 6720
 6722 3 -45.06 32.58 -10.5 0.259 6721
 6723 3 -45 32.51 -10.38 0.292 6722
 6724 3 -44.81 32.54 -10.23 0.282 6723
 6725 3 -44.73 32.53 -10.08 0.242 6724
 6726 3 -44.6 32.57 -9.97 0.185 6725
 6727 3 -44.41 32.69 -9.93 0.145 6726
 6728 3 -44.21 32.69 -9.87 0.108 6727
 6729 3 -44.11 32.68 -9.75 0.094 6728
 6730 3 -43.99 32.65 -9.68 0.098 6729
 6731 3 -43.99 32.76 -9.55 0.094 6730
 6732 3 -43.99 32.76 -9.38 0.101 6731
 6733 3 -43.99 32.75 -9.23 0.071 6732
 6734 3 -44.03 32.68 -9.11 0.092 6733
 6735 3 -44.05 32.68 -8.99 0.119 6734
 6736 3 -43.96 32.73 -8.83 0.086 6735
 6737 3 -43.82 32.75 -8.75 0.111 6736
 6738 3 -43.71 32.78 -8.7 0.111 6737
 6739 3 -43.6 32.82 -8.66 0.16 6738
 6740 3 -43.49 32.79 -8.63 0.153 6739
 6741 3 -43.31 32.71 -8.5 0.147 6740
 6742 3 -43.11 32.65 -8.52 0.133 6741
 6743 3 -42.96 32.62 -8.53 0.167 6742
 6744 3 -42.78 32.58 -8.52 0.159 6743
 6745 3 -42.63 32.51 -8.46 0.2 6744
 6746 3 -42.3 32.68 -8.33 0.107 6745
 6747 3 -42.17 32.68 -8.28 0.134 6746
 6748 3 -41.98 32.72 -8.08 0.112 6747
 6749 3 -41.86 32.72 -7.89 0.155 6748
 6750 3 -41.78 32.83 -7.71 0.119 6749
 6751 3 -41.6 32.89 -7.58 0.107 6750
 6752 3 -41.46 32.86 -7.43 0.127 6751
 6753 3 -41.27 32.85 -7.33 0.111 6752
 6754 3 -41.03 32.86 -7.27 0.122 6753
 6755 3 -40.88 32.85 -7.21 0.11 6754
 6756 3 -40.81 32.87 -7.12 0.103 6755
 6757 3 -40.7 32.91 -7.05 0.088 6756
 6758 3 -40.49 32.86 -7.09 0.092 6757
 6759 3 -40.34 32.86 -6.98 0.118 6758
 6760 3 -40.17 32.89 -6.88 0.101 6759
 6761 3 -40.03 32.93 -6.83 0.126 6760
 6762 3 -39.84 32.96 -6.76 0.129 6761
 6763 3 -39.64 32.93 -6.73 0.1 6762
 6764 3 -39.46 32.87 -6.6 0.114 6763
 6765 3 -39.31 32.85 -6.51 0.111 6764
 6766 3 -39.06 32.78 -6.39 0.131 6765
 6767 3 -38.92 32.75 -6.27 0.13 6766
 6768 3 -38.81 32.71 -6.2 0.135 6767
 6769 3 -38.71 32.7 -6.12 0.158 6768
 6770 3 -38.66 32.7 -6.01 0.181 6769
 6771 3 -38.42 32.67 -6.02 0.123 6770
 6772 3 -38.39 32.74 -5.81 0.164 6771
 6773 3 -38.31 32.72 -5.67 0.164 6772
 6774 3 -38.14 32.82 -5.59 0.097 6773
 6775 3 -37.96 32.89 -5.47 0.103 6774
 6776 3 -37.85 32.9 -5.33 0.035 6775
 6777 3 -37.66 32.96 -5.21 0.082 6776
 6778 3 -37.49 32.99 -5.12 0.126 6777
 6779 3 -37.32 33.02 -5.01 0.119 6778
 6780 3 -37.1 33 -4.84 0.103 6779
 6781 3 -37.03 32.99 -4.72 0.06 6780
 6782 3 -42.6 32.32 -8.49 0.134 6745
 6783 3 -42.48 32.26 -8.53 0.000125 6782
 6784 3 -48.53 32.91 -12.91 0.246 6689
 6785 3 -48.38 32.9 -12.84 0.302 6784
 6786 3 -48.21 32.85 -12.8 0.306 6785
 6787 3 -48.02 32.79 -12.74 0.281 6786
 6788 3 -47.78 32.78 -12.66 0.267 6787
 6789 3 -47.59 32.71 -12.47 0.209 6788
 6790 3 -47.21 32.71 -12.25 0.166 6789
 6791 3 -47.11 32.58 -12.22 0.149 6790
 6792 3 -47 32.54 -12.11 0.179 6791
 6793 3 -46.88 32.46 -12.07 0.154 6792
 6794 3 -46.74 32.39 -11.98 0.22 6793
 6795 3 -46.6 32.37 -11.98 0.203 6794
 6796 3 -46.46 32.32 -11.82 0.183 6795
 6797 3 -46.31 32.25 -11.74 0.15 6796
 6798 3 -46.07 32.01 -11.62 0.195 6797
 6799 3 -45.89 31.88 -11.5 0.201 6798
 6800 3 -45.75 31.74 -11.39 0.188 6799
 6801 3 -45.71 31.61 -11.31 0.26 6800
 6802 3 -46.16 31.45 -11.36 0.135 6801
 6803 3 -46.35 31.33 -11.26 0.097 6802
 6804 3 -46.5 31.29 -11.23 0.095 6803
 6805 3 -46.63 31.24 -11.19 0.156 6804
 6806 3 -46.31 31.18 -10.84 0.143 6805
 6807 3 -45.99 31.27 -10.76 0.113 6806
 6808 3 -45.85 31.31 -10.7 0.096 6807
 6809 3 -45.81 31.47 -10.62 0.077 6808
 6810 3 -46.99 31.36 -11.39 0.134 6805
 6811 3 -47.16 31.4 -11.51 0.154 6810
 6812 3 -47.24 31.47 -11.61 0.156 6811
 6813 3 -47.31 31.47 -11.75 0.141 6812
 6814 3 -47.42 31.49 -11.94 0.095 6813
 6815 3 -47.56 31.58 -12.05 0.092 6814
 6816 3 -47.73 31.63 -12.14 0.098 6815
 6817 3 -47.88 31.7 -12.14 0.091 6816
 6818 3 -47.99 31.65 -12.23 0.141 6817
 6819 3 -48.11 31.61 -12.31 0.154 6818
 6820 3 -48.24 31.58 -12.44 0.165 6819
 6821 3 -48.53 31.61 -12.62 0.166 6820
 6822 3 -48.81 31.65 -12.79 0.123 6821
 6823 3 -48.99 31.67 -12.86 0.075 6822
 6824 3 -45.41 31.58 -11.23 0.204 6801
 6825 3 -45.23 31.58 -11.14 0.205 6824
 6826 3 -45.06 31.52 -11 0.195 6825
 6827 3 -44.92 31.43 -10.84 0.147 6826
 6828 3 -44.82 31.38 -10.74 0.188 6827
 6829 3 -44.63 31.27 -10.66 0.168 6828
 6830 3 -44.52 31.13 -10.58 0.227 6829
 6831 3 -44.35 30.99 -10.48 0.235 6830
 6832 3 -44.23 30.97 -10.38 0.232 6831
 6833 3 -44.05 30.88 -10.31 0.238 6832
 6834 3 -43.88 30.79 -10.24 0.252 6833
 6835 3 -43.74 30.61 -10.08 0.283 6834
 6836 3 -43.6 30.56 -9.98 0.287 6835
 6837 3 -43.53 30.51 -9.78 0.299 6836
 6838 3 -43.5 30.45 -9.63 0.247 6837
 6839 3 -43.52 30.33 -9.61 0.274 6838
 6840 3 -44.06 30.02 -9.29 0.133 6839
 6841 3 -44 29.9 -9.23 0.152 6840
 6842 3 -44.06 29.81 -9.21 0.194 6841
 6843 3 -44.64 29.99 -9.29 0.151 6842
 6844 3 -44.81 29.99 -9.39 0.128 6843
 6845 3 -44.98 29.99 -9.54 0.07 6844
 6846 3 -45.09 29.93 -9.56 0.107 6845
 6847 3 -45.2 29.86 -9.57 0.128 6846
 6848 3 -44.03 29.68 -9.14 0.094 6842
 6849 3 -43.96 29.49 -8.99 0.114 6848
 6850 3 -43.07 30.49 -9.4 0.134 6839
 6851 3 -42.96 30.45 -9.32 0.112 6850
 6852 3 -42.8 30.38 -9.28 0.124 6851
 6853 3 -42.64 30.33 -9.19 0.16 6852
 6854 3 -42.53 30.31 -9.05 0.17 6853
 6855 3 -42.34 30.22 -8.83 0.173 6854
 6856 3 -42.21 30.13 -8.67 0.147 6855
 6857 3 -42.06 30.15 -8.51 0.174 6856
 6858 3 -41.96 30.11 -8.36 0.206 6857
 6859 3 -41.85 30.09 -8.22 0.229 6858
 6860 3 -41.71 30.08 -8.16 0.278 6859
 6861 3 -41.6 30.11 -8.11 0.338 6860
 6862 3 -41.46 30.61 -8.25 0.188 6861
 6863 3 -41.25 30.74 -8.22 0.096 6862
 6864 3 -41.03 30.72 -8.07 0.133 6863
 6865 3 -40.81 30.68 -8.03 0.125 6864
 6866 3 -40.67 30.68 -7.97 0.119 6865
 6867 3 -40.66 30.74 -7.84 0.138 6866
 6868 3 -40.6 30.74 -7.72 0.204 6867
 6869 3 -40.86 30.65 -7.56 0.15 6868
 6870 3 -41.05 30.68 -7.5 0.124 6869
 6871 3 -41.2 30.7 -7.42 0.092 6870
 6872 3 -41.41 30.7 -7.42 0.117 6871
 6873 3 -41.57 30.72 -7.43 0.106 6872
 6874 3 -41.74 30.74 -7.53 0.067 6873
 6875 3 -41.86 30.72 -7.57 0.098 6874
 6876 3 -41.98 30.65 -7.63 0.094 6875
 6877 3 -42.17 30.65 -7.73 0.129 6876
 6878 3 -42.34 30.61 -7.64 0.04 6877
 6879 3 -42.45 30.65 -7.71 0.036 6877
 6880 3 -40.38 30.83 -7.67 0.147 6868
 6881 3 -40.24 30.93 -7.62 0.134 6880
 6882 3 -40.07 30.97 -7.55 0.11 6881
 6883 3 -39.93 30.95 -7.42 0.084 6882
 6884 3 -39.71 30.97 -7.39 0.112 6883
 6885 3 -39.6 30.95 -7.26 0.115 6884
 6886 3 -39.49 30.99 -7.13 0.137 6885
 6887 3 -39.35 30.99 -7.01 0.154 6886
 6888 3 -39.25 30.93 -6.8 0.091 6887
 6889 3 -39.2 30.92 -6.71 0.089 6888
 6890 3 -39.18 30.83 -6.55 0.112 6889
 6891 3 -39.21 30.8 -6.45 0.11 6890
 6892 3 -39.18 30.8 -6.27 0.123 6891
 6893 3 -39.06 30.78 -6.09 0.1 6892
 6894 3 -39 30.75 -5.92 0.107 6893
 6895 3 -38.96 30.67 -5.73 0.078 6894
 6896 3 -38.93 30.64 -5.6 0.079 6895
 6897 3 -38.89 30.6 -5.51 0.097 6896
 6898 3 -38.8 30.62 -5.38 0.086 6897
 6899 3 -38.71 30.62 -5.23 0.112 6898
 6900 3 -38.73 30.57 -5.09 0.064 6899
 6901 3 -41.6 29.86 -7.82 0.218 6861
 6902 3 -41.43 29.81 -7.56 0.12 6901
 6903 3 -41.38 29.79 -7.39 0.1 6902
 6904 3 -41.35 29.72 -7.23 0.13 6903
 6905 3 -41.35 29.67 -7.09 0.139 6904
 6906 3 -41.36 29.63 -6.93 0.161 6905
 6907 3 -41.32 29.63 -6.77 0.142 6906
 6908 3 -41.21 29.61 -6.56 0.137 6907
 6909 3 -41.1 29.7 -6.36 0.139 6908
 6910 3 -40.96 29.72 -6.23 0.158 6909
 6911 3 -40.82 29.82 -6.06 0.137 6910
 6912 3 -40.77 29.89 -5.92 0.094 6911
 6913 3 -40.66 29.89 -5.84 0.117 6912
 6914 3 -40.6 29.96 -5.74 0.117 6913
 6915 3 -40.49 30.01 -5.64 0.14 6914
 6916 3 -40.3 29.94 -5.55 0.111 6915
 6917 3 -40.13 29.89 -5.47 0.131 6916
 6918 3 -39.92 29.85 -5.36 0.1 6917
 6919 3 -39.78 29.89 -5.23 0.125 6918
 6920 3 -39.67 29.98 -5.14 0.165 6919
 6921 3 -39.61 30.08 -5.05 0.243 6920
 6922 3 -39.31 30.03 -4.97 0.178 6921
 6923 3 -39.23 30.03 -4.73 0.148 6922
 6924 3 -39.1 30.08 -4.58 0.139 6923
 6925 3 -38.91 30.12 -4.42 0.11 6924
 6926 3 -38.81 30.1 -4.48 0.000125 6925
 6927 3 -39.98 30.28 -4.92 0.135 6921
 6928 3 -39.91 30.42 -4.87 0.124 6927
 6929 3 -39.81 30.48 -4.92 0.155 6928
 6930 3 -39.84 30.64 -5.18 0.107 6929
 6931 3 -39.92 30.76 -5.31 0.142 6930
 6932 3 -40.03 30.82 -5.41 0.165 6931
 6933 3 -40.1 30.87 -5.52 0.13 6932
 6934 3 -40.3 30.92 -5.67 0.123 6933
 6935 3 -40.32 31.05 -5.72 0.046 6934
 6936 3 -39.55 30.5 -4.59 0.087 6929
 6937 3 -39.43 30.6 -4.47 0.098 6936
 6938 3 -39.24 30.66 -4.34 0.161 6937
 6939 3 -39.07 30.78 -4.17 0.135 6938
 6940 3 -38.92 30.89 -4.01 0.095 6939
 6941 3 -38.73 30.96 -3.92 0.114 6940
 6942 3 -38.59 31.05 -3.82 0.121 6941
 6943 3 -38.49 31.1 -3.74 0.135 6942
 6944 3 -38.34 31.14 -3.61 0.131 6943
 6945 3 -38.21 31.23 -3.55 0.112 6944
 6946 3 -42 29.92 -7.78 0.107 6901
 6947 3 -42.17 29.99 -7.77 0.146 6946
 6948 3 -42.38 30.02 -7.81 0.112 6947
 6949 3 -47.1 32.73 -11.86 0.079 6792
 6950 3 -47.21 32.8 -11.79 0.093 6949
 6951 3 -47.36 32.9 -11.74 0.146 6950
 6952 3 -47.39 33.03 -11.64 0.185 6951
 6953 3 -47.45 33.11 -11.57 0.232 6952
 6954 3 -47.86 32.9 -11.64 0.101 6953
 6955 3 -48.02 32.85 -11.7 0.091 6954
 6956 3 -48.17 32.79 -11.7 0.107 6955
 6957 3 -48.35 32.73 -11.61 0.111 6956
 6958 3 -48.49 32.69 -11.53 0.121 6957
 6959 3 -48.67 32.68 -11.5 0.213 6958
 6960 3 -48.78 32.69 -11.48 0.258 6959
 6961 3 -49.17 32.69 -11.8 0.137 6960
 6962 3 -49.43 32.75 -11.94 0.097 6961
 6963 3 -49.56 32.78 -11.97 0.084 6962
 6964 3 -49.75 32.83 -11.98 0.128 6963
 6965 3 -49.92 32.86 -11.98 0.118 6964
 6966 3 -50.07 32.9 -11.97 0.112 6965
 6967 3 -50.28 32.98 -12.08 0.084 6966
 6968 3 -50.48 32.98 -12.08 0.119 6967
 6969 3 -50.67 33.03 -12.17 0.143 6968
 6970 3 -50.84 33.1 -12.29 0.108 6969
 6971 3 -51 33.08 -12.39 0.088 6970
 6972 3 -48.63 32.79 -11.07 0.143 6960
 6973 3 -48.71 32.83 -10.95 0.075 6972
 6974 3 -48.61 32.85 -10.82 0.128 6973
 6975 3 -48.53 32.83 -10.71 0.088 6974
 6976 3 -48.48 32.86 -10.54 0.101 6975
 6977 3 -47.28 33.36 -11.42 0.129 6953
 6978 3 -47.35 33.47 -11.33 0.1 6977
 6979 3 -47.31 33.58 -11.22 0.119 6978
 6980 3 -47.27 33.64 -11.12 0.094 6979
 6981 3 -47.21 33.68 -10.96 0.14 6980
 6982 3 -47.2 33.72 -10.85 0.14 6981
 6983 3 -47.03 33.72 -10.82 0.114 6982
 6984 3 -46.88 33.62 -10.79 0.11 6983
 6985 3 -46.78 33.58 -10.7 0.113 6984
 6986 3 -46.67 33.55 -10.63 0.131 6985
 6987 3 -46.6 33.64 -10.61 0.105 6986
 6988 3 -50.49 33.27 -13.45 0.189 6682
 6989 3 -50.31 33.2 -13.63 0.074 6988
 6990 3 -50.43 33.02 -13.67 0.168 6989
 6991 3 -50.49 32.87 -13.64 0.15 6990
 6992 3 -50.63 32.73 -13.4 0.11 6991
 6993 3 -50.64 32.66 -13.29 0.097 6992
 6994 3 -50.55 32.65 -13.16 0.128 6993
 6995 3 -50.46 32.61 -13.06 0.14 6994
 6996 3 -50.17 32.51 -13.03 0.101 6995
 6997 3 -50.03 32.37 -12.99 0.092 6996
 6998 3 -49.88 32.4 -12.98 0.101 6997
 6999 3 -49.71 32.51 -12.95 0.108 6998
 7000 3 -49.74 32.57 -13.04 0.000125 6999
 7001 3 -50.75 33.3 -13.45 0.124 6988
 7002 3 -50.82 33.23 -13.49 0.159 7001
 7003 3 -50.96 33.41 -13.78 0.061 7002
 7004 3 -51.1 33.52 -13.82 0.108 7003
 7005 3 -51.3 33.55 -13.89 0.142 7004
 7006 3 -51.46 33.52 -14 0.147 7005
 7007 3 -51.55 33.51 -14.07 0.131 7006
 7008 3 -51.67 33.47 -14.13 0.104 7007
 7009 3 -51.78 33.48 -14.17 0.092 7008
 7010 3 -51.95 33.48 -14.15 0.086 7009
 7011 3 -52.1 33.47 -14.12 0.1 7010
 7012 3 -52.21 33.44 -14.14 0.15 7011
 7013 3 -52.42 33.45 -14.46 0.152 7012
 7014 3 -52.56 33.51 -14.56 0.118 7013
 7015 3 -52.74 33.51 -14.59 0.115 7014
 7016 3 -52.96 33.47 -14.62 0.099 7015
 7017 3 -50.91 33.16 -13.42 0.117 7002
 7018 3 -51.05 33.13 -13.37 0.132 7017
 7019 3 -51.17 33.09 -13.26 0.105 7018
 7020 3 -51.27 33.04 -13.36 0.106 7019
 7021 3 -51.48 33.01 -13.38 0.141 7020
 7022 3 -51.56 32.94 -13.47 0.132 7021
 7023 3 -51.92 34.87 -12.48 0.496 6674
 7024 3 -52.02 34.6 -12 0.278 7023
 7025 3 -52.06 34.39 -11.81 0.263 7024
 7026 3 -52.18 34.3 -11.75 0.255 7025
 7027 3 -52.24 34.18 -11.64 0.281 7026
 7028 3 -52.28 34.04 -11.49 0.268 7027
 7029 3 -52.3 33.79 -11.44 0.286 7028
 7030 3 -52.3 33.68 -11.31 0.295 7029
 7031 3 -52.3 33.54 -11.22 0.297 7030
 7032 3 -52.2 33.36 -11.15 0.304 7031
 7033 3 -52.02 33.33 -10.96 0.283 7032
 7034 3 -51.95 33.35 -10.78 0.303 7033
 7035 3 -51.91 33.4 -10.61 0.319 7034
 7036 3 -51.53 33.43 -10.49 0.235 7035
 7037 3 -51.35 33.48 -10.38 0.203 7036
 7038 3 -51.16 33.51 -10.32 0.189 7037
 7039 3 -50.98 33.55 -10.34 0.245 7038
 7040 3 -50.85 33.65 -10.11 0.17 7039
 7041 3 -50.73 33.71 -9.96 0.16 7040
 7042 3 -50.56 33.73 -9.84 0.189 7041
 7043 3 -50.46 33.79 -9.79 0.171 7042
 7044 3 -50.27 33.8 -9.72 0.174 7043
 7045 3 -50.1 33.79 -9.67 0.196 7044
 7046 3 -49.93 33.75 -9.54 0.213 7045
 7047 3 -49.81 33.78 -9.5 0.224 7046
 7048 3 -49.57 33.87 -9.46 0.147 7047
 7049 3 -49.38 33.85 -9.41 0.153 7048
 7050 3 -49.24 33.75 -9.34 0.186 7049
 7051 3 -49.57 33.72 -9.26 0.097 7050
 7052 3 -49.66 33.69 -9.36 0.12 7051
 7053 3 -49.57 33.54 -9.38 0.000125 7052
 7054 3 -48.99 33.69 -9.32 0.182 7050
 7055 3 -48.88 33.55 -9.29 0.262 7054
 7056 3 -48.53 33.65 -9 0.163 7055
 7057 3 -48.39 33.65 -8.94 0.168 7056
 7058 3 -48.3 33.72 -8.8 0.162 7057
 7059 3 -48.16 33.76 -8.66 0.183 7058
 7060 3 -48.05 33.79 -8.51 0.208 7059
 7061 3 -47.96 33.83 -8.39 0.236 7060
 7062 3 -47.86 33.87 -8.19 0.202 7061
 7063 3 -47.78 33.91 -8.12 0.214 7062
 7064 3 -47.68 33.97 -7.93 0.184 7063
 7065 3 -47.53 33.91 -7.76 0.221 7064
 7066 3 -47.42 33.93 -7.63 0.221 7065
 7067 3 -47.27 33.94 -7.51 0.247 7066
 7068 3 -47.06 33.89 -7.35 0.262 7067
 7069 3 -46.95 33.89 -7.26 0.247 7068
 7070 3 -46.78 33.8 -7.21 0.285 7069
 7071 3 -46.46 33.65 -7.34 0.189 7070
 7072 3 -46.31 33.64 -7.35 0.22 7071
 7073 3 -46.14 33.58 -7.37 0.271 7072
 7074 3 -45.96 33.57 -7.39 0.31 7073
 7075 3 -45.84 33.55 -7.39 0.362 7074
 7076 3 -45.66 33.35 -7.47 0.378 7075
 7077 3 -45.45 33.14 -7.35 0.428 7076
 7078 3 -45.09 33.29 -7.01 0.274 7077
 7079 3 -44.88 33.3 -6.98 0.262 7078
 7080 3 -44.71 33.26 -6.81 0.219 7079
 7081 3 -44.6 33.23 -6.76 0.14 7080
 7082 3 -44.56 33.28 -6.66 0.148 7081
 7083 3 -44.38 33.25 -6.47 0.174 7082
 7084 3 -44.21 33.19 -6.31 0.116 7083
 7085 3 -44.09 33.21 -6.16 0.164 7084
 7086 3 -43.96 33.26 -6.04 0.208 7085
 7087 3 -43.86 33.23 -5.92 0.224 7086
 7088 3 -43.66 33.26 -5.83 0.207 7087
 7089 3 -43.49 33.22 -5.68 0.215 7088
 7090 3 -43.36 33.22 -5.55 0.24 7089
 7091 3 -43.24 33.15 -5.43 0.283 7090
 7092 3 -43.16 33.08 -5.3 0.279 7091
 7093 3 -43.03 32.98 -5.26 0.301 7092
 7094 3 -42.78 32.96 -5.31 0.257 7093
 7095 3 -42.6 32.9 -5.29 0.21 7094
 7096 3 -42.41 32.85 -5.23 0.191 7095
 7097 3 -42.31 32.77 -5.16 0.22 7096
 7098 3 -42.31 32.54 -4.98 0.176 7097
 7099 3 -42.28 32.39 -4.89 0.214 7098
 7100 3 -42.34 32.28 -4.81 0.252 7099
 7101 3 -42.7 32.13 -4.81 0.112 7100
 7102 3 -42.82 32.07 -4.8 0.141 7101
 7103 3 -42.89 32.04 -4.73 0.113 7102
 7104 3 -43.03 32.03 -4.64 0.000125 7103
 7105 3 -42.18 32.1 -4.72 0.155 7100
 7106 3 -42.11 31.94 -4.71 0.2 7105
 7107 3 -42.16 31.82 -4.72 0.258 7106
 7108 3 -41.68 32 -4.51 0.08 7107
 7109 3 -42.98 31.03 -2.31 0.093 7108
 7110 3 -42.89 31.07 -2.2 0.105 7109
 7111 3 -42.68 31.19 -2.1 0.13 7110
 7112 3 -42.64 31.05 -2.16 0.13 7111
 7113 3 -42.7 30.89 -2.16 0.114 7112
 7114 3 -42.7 30.75 -2.1 0.111 7113
 7115 3 -42.74 30.6 -2.04 0.159 7114
 7116 3 -42.77 30.53 -1.92 0.119 7115
 7117 3 -42.78 30.39 -1.92 0.079 7116
 7118 3 -42.74 30.16 -1.69 0.283 7117
 7119 3 -42.56 30.1 -1.57 0.262 7118
 7120 3 -42.38 30.14 -1.75 0.152 7119
 7121 3 -42.28 30.19 -1.63 0.187 7120
 7122 3 -42.06 29.98 -1.3 0.125 7121
 7123 3 -41.86 30.07 -1.24 0.123 7122
 7124 3 -41.71 30.14 -1.19 0.096 7123
 7125 3 -41.59 30.14 -1.12 0.084 7124
 7126 3 -41.49 30.17 -1.08 0.091 7125
 7127 3 -41.42 30.26 -0.99 0.155 7126
 7128 3 -41.31 30.28 -0.89 0.119 7127
 7129 3 -41.21 30.25 -0.74 0.097 7128
 7130 3 -41.12 30.25 -0.61 0.107 7129
 7131 3 -41.03 30.3 -0.52 0.082 7130
 7132 3 -40.89 30.32 -0.42 0.085 7131
 7133 3 -40.86 30.33 -0.31 0.107 7132
 7134 3 -40.86 30.39 -0.17 0.115 7133
 7135 3 -40.87 30.42 -0.05 0.084 7134
 7136 3 -40.74 30.53 0.02 0.092 7135
 7137 3 -40.61 30.64 0.11 0.146 7136
 7138 3 -40.68 30.71 0.34 0.15 7137
 7139 3 -40.62 30.78 0.4 0.158 7138
 7140 3 -40.62 30.75 0.63 0.116 7139
 7141 3 -40.44 30.78 0.81 0.122 7140
 7142 3 -40.28 30.85 0.92 0.149 7141
 7143 3 -40.15 30.91 1.01 0.128 7142
 7144 3 -39.94 31.01 1.13 0.147 7143
 7145 3 -39.89 31.12 1.13 0.191 7144
 7146 3 -39.61 30.96 1.4 0.114 7145
 7147 3 -39.47 30.89 1.56 0.093 7146
 7148 3 -39.35 30.89 1.62 0.066 7147
 7149 3 -39.25 30.89 1.67 0.131 7148
 7150 3 -39.19 30.91 1.76 0.178 7149
 7151 3 -39.03 30.89 1.87 0.104 7150
 7152 3 -38.89 30.82 1.88 0.116 7151
 7153 3 -38.75 30.85 2.02 0.121 7152
 7154 3 -38.65 30.89 2.18 0.142 7153
 7155 3 -38.55 30.92 2.24 0.133 7154
 7156 3 -38.5 30.92 2.41 0.152 7155
 7157 3 -38.4 30.94 2.54 0.114 7156
 7158 3 -39.39 30.98 1.98 0.105 7150
 7159 3 -39.44 30.69 1.54 0.092 7147
 7160 3 -39.36 30.64 1.44 0.062 7159
 7161 3 -42.35 30.44 -1.76 0.211 7121
 7162 3 -42.31 30.51 -2 0.104 7161
 7163 3 -42.25 30.57 -2.16 0.099 7162
 7164 3 -42.53 30.05 -1.19 0.116 7119
 7165 3 -42.42 29.98 -1.13 0.000125 7164
 7166 3 -42.85 30.12 -1.68 0.195 7118
 7167 3 -42.99 30.12 -1.69 0.14 7166
 7168 3 -43.13 30.05 -1.66 0.127 7167
 7169 3 -43.32 30 -1.74 0.165 7168
 7170 3 -43.36 29.89 -1.71 0.128 7169
 7171 3 -43.43 29.8 -1.75 0.115 7170
 7172 3 -43.64 29.71 -1.7 0.137 7171
 7173 3 -43.74 29.62 -1.85 0.18 7172
 7174 3 -43.75 29.53 -2 0.122 7173
 7175 3 -43.74 29.44 -2.14 0.104 7174
 7176 3 -43.81 29.32 -2.27 0.117 7175
 7177 3 -43.92 29.3 -2.39 0.155 7176
 7178 3 -44.17 29.3 -2.52 0.15 7177
 7179 3 -44.24 29.35 -2.68 0.16 7178
 7180 3 -44.36 29.33 -2.79 0.15 7179
 7181 3 -44.46 29.28 -2.95 0.144 7180
 7182 3 -44.52 29.25 -3.25 0.113 7181
 7183 3 -44.53 29.26 -3.39 0.088 7182
 7184 3 -44.57 29.28 -3.54 0.102 7183
 7185 3 -44.67 29.3 -3.66 0.149 7184
 7186 3 -44.78 29.37 -3.79 0.149 7185
 7187 3 -44.88 29.35 -3.85 0.136 7186
 7188 3 -45.03 29.35 -3.98 0.224 7187
 7189 3 -45.06 29.28 -4.1 0.169 7188
 7190 3 -45.21 29.26 -4.22 0.13 7189
 7191 3 -45.28 29.3 -4.31 0.138 7190
 7192 3 -45.53 29.33 -4.36 0.155 7191
 7193 3 -45.71 29.31 -4.39 0.178 7192
 7194 3 -45.92 29.33 -4.48 0.166 7193
 7195 3 -46.13 29.27 -4.6 0.158 7194
 7196 3 -46.28 29.24 -4.71 0.165 7195
 7197 3 -46.39 29.29 -4.85 0.177 7196
 7198 3 -46.59 29.24 -5.01 0.178 7197
 7199 3 -46.78 29.22 -5.13 0.145 7198
 7200 3 -46.8 29.22 -5.23 0.157 7199
 7201 3 -46.8 29.26 -5.34 0.158 7200
 7202 3 -46.88 29.24 -5.59 0.21 7201
 7203 3 -46.99 29.24 -5.73 0.214 7202
 7204 3 -47 29.18 -5.98 0.211 7203
 7205 3 -47.1 29.22 -6.1 0.217 7204
 7206 3 -47.21 29.24 -6.26 0.239 7205
 7207 3 -47.28 29.2 -6.42 0.233 7206
 7208 3 -47.35 29.26 -6.59 0.216 7207
 7209 3 -47.42 29.24 -6.76 0.221 7208
 7210 3 -47.49 29.29 -6.85 0.21 7209
 7211 3 -47.49 29.36 -7.05 0.163 7210
 7212 3 -47.68 29.34 -7.17 0.151 7211
 7213 3 -47.8 29.36 -7.31 0.156 7212
 7214 3 -47.92 29.4 -7.42 0.171 7213
 7215 3 -48.06 29.43 -7.53 0.154 7214
 7216 3 -48.17 29.45 -7.68 0.169 7215
 7217 3 -48.3 29.38 -7.77 0.154 7216
 7218 3 -48.38 29.33 -7.85 0.155 7217
 7219 3 -48.45 29.31 -8.09 0.16 7218
 7220 3 -48.57 29.33 -8.2 0.169 7219
 7221 3 -48.77 29.42 -8.39 0.175 7220
 7222 3 -48.89 29.4 -8.54 0.183 7221
 7223 3 -49.1 29.47 -8.73 0.254 7222
 7224 3 -49.5 29.65 -8.81 0.111 7223
 7225 3 -49.63 29.67 -8.87 0.125 7224
 7226 3 -49.77 29.72 -8.89 0.125 7225
 7227 3 -49.78 29.81 -8.98 0.123 7226
 7228 3 -49.8 29.99 -8.9 0.146 7227
 7229 3 -49.88 30.08 -8.92 0.183 7228
 7230 3 -50.02 30.18 -8.86 0.204 7229
 7231 3 -50.17 30.15 -9.19 0.18 7230
 7232 3 -50.3 30.2 -9.4 0.121 7231
 7233 3 -50.32 30.08 -9.56 0.121 7232
 7234 3 -50.38 30.02 -9.65 0.086 7233
 7235 3 -50.05 30.27 -8.62 0.108 7230
 7236 3 -50.1 30.29 -8.49 0.082 7235
 7237 3 -49.13 29.45 -8.86 0.219 7223
 7238 3 -49.13 29.38 -8.96 0.185 7237
 7239 3 -49.23 29.34 -9.09 0.157 7238
 7240 3 -49.41 29.27 -9.21 0.105 7239
 7241 3 -49.45 29.26 -9.34 0.107 7240
 7242 3 -49.55 29.26 -9.47 0.159 7241
 7243 3 -49.6 29.26 -9.61 0.178 7242
 7244 3 -49.67 29.27 -9.7 0.117 7243
 7245 3 -50 29.27 -9.89 0.257 7244
 7246 3 -50.35 29.34 -9.83 0.072 7245
 7247 3 -50.45 29.38 -9.72 0.122 7246
 7248 3 -50.49 29.49 -9.78 0.159 7247
 7249 3 -50.48 29.65 -9.83 0.058 7248
 7250 3 -49.95 29.29 -9.99 0.193 7245
 7251 3 -49.95 29.22 -10.12 0.211 7250
 7252 3 -49.93 29.18 -10.28 0.199 7251
 7253 3 -50 29.18 -10.59 0.262 7252
 7254 3 -50.2 29.2 -10.82 0.177 7253
 7255 3 -50.49 29.15 -10.86 0.129 7254
 7256 3 -50.63 29.02 -10.87 0.081 7255
 7257 3 -50.78 28.97 -10.94 0.112 7256
 7258 3 -50.93 28.99 -11.11 0.101 7257
 7259 3 -51.07 29.06 -11.13 0.141 7258
 7260 3 -51.24 29.17 -11.14 0.053 7259
 7261 3 -49.53 29.02 -10.91 0.305 7253
 7262 3 -49.21 28.95 -10.95 0.189 7261
 7263 3 -49.13 28.99 -10.83 0.19 7262
 7264 3 -48.98 29.02 -10.76 0.208 7263
 7265 3 -49.14 29.2 -10.56 0.105 7264
 7266 3 -49.28 29.31 -10.49 0.095 7265
 7267 3 -48.77 29.04 -10.76 0.181 7264
 7268 3 -48.55 29.06 -10.67 0.168 7267
 7269 3 -48.41 29.02 -10.54 0.181 7268
 7270 3 -48.2 28.99 -10.48 0.143 7269
 7271 3 -48.06 28.99 -10.45 0.198 7270
 7272 3 -47.92 29.01 -10.42 0.167 7271
 7273 3 -47.74 29.04 -10.42 0.144 7272
 7274 3 -47.56 29.15 -10.37 0.172 7273
 7275 3 -47.49 29.22 -10.31 0.173 7274
 7276 3 -47.38 29.2 -10.14 0.151 7275
 7277 3 -47.28 29.18 -9.96 0.153 7276
 7278 3 -47.21 29.24 -9.81 0.164 7277
 7279 3 -47.11 29.27 -9.63 0.183 7278
 7280 3 -46.96 29.27 -9.42 0.18 7279
 7281 3 -46.85 29.31 -9.31 0.188 7280
 7282 3 -46.75 29.31 -9.2 0.195 7281
 7283 3 -46.7 29.29 -9.08 0.18 7282
 7284 3 -46.53 29.33 -8.94 0.189 7283
 7285 3 -46.46 29.31 -8.86 0.179 7284
 7286 3 -46.45 29.31 -8.65 0.203 7285
 7287 3 -46.38 29.29 -8.51 0.231 7286
 7288 3 -46.23 29.33 -8.4 0.24 7287
 7289 3 -46.14 29.27 -8.26 0.209 7288
 7290 3 -46.11 29.33 -8.11 0.222 7289
 7291 3 -45.98 29.29 -8.04 0.243 7290
 7292 3 -45.92 29.31 -7.86 0.22 7291
 7293 3 -45.85 29.36 -7.68 0.244 7292
 7294 3 -45.78 29.38 -7.57 0.29 7293
 7295 3 -45.77 29.49 -7.44 0.325 7294
 7296 3 -45.75 29.65 -7.32 0.371 7295
 7297 3 -45.63 29.68 -7.24 0.39 7296
 7298 3 -46.1 30.22 -7.38 0.096 7297
 7299 3 -46.21 30.36 -7.43 0.126 7298
 7300 3 -46.23 30.54 -7.3 0.072 7299
 7301 3 -46.21 30.61 -7.23 0.094 7300
 7302 3 -46.34 30.36 -7.6 0.07 7299
 7303 3 -46.49 30.4 -7.64 0.113 7302
 7304 3 -46.56 30.38 -7.77 0.107 7303
 7305 3 -46.75 30.34 -7.82 0.104 7304
 7306 3 -46.84 30.27 -7.93 0.179 7305
 7307 3 -46.92 30.22 -8.01 0.222 7306
 7308 3 -47.21 30.45 -8.21 0.104 7307
 7309 3 -47.28 30.54 -8.28 0.1 7308
 7310 3 -47.38 30.52 -8.37 0.091 7309
 7311 3 -47.48 30.52 -8.49 0.135 7310
 7312 3 -47.5 30.49 -8.64 0.136 7311
 7313 3 -45.53 29.61 -7.22 0.279 7297
 7314 3 -45.81 30.08 -6.96 0.096 7313
 7315 3 -45.73 30.11 -6.89 0.07 7314
 7316 3 -45.38 29.61 -7.1 0.244 7315
 7317 3 -45.3 29.65 -6.99 0.275 7316
 7318 3 -45.16 29.81 -6.97 0.319 7317
 7319 3 -45.09 29.86 -6.86 0.325 7318
 7320 3 -45.42 30.04 -6.9 0.058 7319
 7321 3 -44.6 29.76 -6.68 0.195 7319
 7322 3 -44.43 29.79 -6.55 0.171 7321
 7323 3 -44.32 29.86 -6.43 0.175 7322
 7324 3 -44.24 29.93 -6.21 0.183 7323
 7325 3 -44.09 29.99 -6.09 0.169 7324
 7326 3 -43.88 29.97 -5.96 0.145 7325
 7327 3 -43.81 29.99 -5.84 0.149 7326
 7328 3 -43.81 29.99 -5.67 0.157 7327
 7329 3 -43.77 29.97 -5.55 0.225 7328
 7330 3 -43.81 29.99 -5.39 0.245 7329
 7331 3 -44.16 30.13 -5.26 0.265 7330
 7332 3 -44.55 30.29 -5.53 0.093 7331
 7333 3 -44.68 30.45 -5.68 0.098 7332
 7334 3 -44.78 30.49 -5.77 0.117 7333
 7335 3 -44.93 30.52 -5.88 0.137 7334
 7336 3 -45.16 30.47 -5.84 0.13 7335
 7337 3 -45.21 30.43 -5.93 0.234 7336
 7338 3 -45.31 30.24 -5.85 0.186 7337
 7339 3 -45.43 30.17 -5.77 0.152 7338
 7340 3 -45.43 30.06 -5.69 0.086 7339
 7341 3 -45.74 30.29 -5.65 0.141 7339
 7342 3 -45.98 30.29 -5.55 0.124 7341
 7343 3 -46.13 30.29 -5.46 0.131 7342
 7344 3 -46.31 30.27 -5.31 0.113 7343
 7345 3 -46.39 30.18 -5.19 0.138 7344
 7346 3 -46.5 30.13 -5.13 0.185 7345
 7347 3 -46.17 30.08 -4.9 0.119 7346
 7348 3 -45.95 30.08 -4.98 0.134 7347
 7349 3 -45.84 30.15 -4.98 0.202 7348
 7350 3 -45.71 30.15 -4.89 0.232 7349
 7351 3 -45.56 29.95 -4.92 0.129 7350
 7352 3 -45.46 29.86 -4.92 0.098 7351
 7353 3 -46.71 30.08 -5.34 0.105 7346
 7354 3 -46.86 30.04 -5.48 0.12 7353
 7355 3 -46.93 29.99 -5.61 0.115 7354
 7356 3 -46.89 29.95 -5.84 0.113 7355
 7357 3 -43.53 29.93 -5.39 0.141 7330
 7358 3 -43.46 29.95 -5.28 0.145 7357
 7359 3 -43.36 30.03 -5.09 0.144 7358
 7360 3 -43.28 30.07 -4.98 0.128 7359
 7361 3 -43.21 30.03 -4.86 0.117 7360
 7362 3 -43.13 30.07 -4.76 0.141 7361
 7363 3 -43.05 30.08 -4.63 0.15 7362
 7364 3 -42.96 30.1 -4.52 0.145 7363
 7365 3 -42.85 30.16 -4.36 0.172 7364
 7366 3 -42.78 30.26 -4.21 0.179 7365
 7367 3 -42.71 30.39 -4.05 0.179 7366
 7368 3 -42.56 30.48 -3.89 0.194 7367
 7369 3 -42.38 30.53 -3.83 0.18 7368
 7370 3 -42.21 30.55 -3.75 0.145 7369
 7371 3 -42.05 30.62 -3.72 0.146 7370
 7372 3 -41.88 30.69 -3.62 0.121 7371
 7373 3 -41.82 30.78 -3.58 0.125 7372
 7374 3 -41.74 30.94 -3.44 0.115 7373
 7375 3 -41.67 30.98 -3.38 0.155 7374
 7376 3 -41.49 31.07 -3.26 0.166 7375
 7377 3 -41.36 31.19 -3.13 0.193 7376
 7378 3 -41.23 31.3 -2.97 0.168 7377
 7379 3 -41.14 31.37 -2.82 0.183 7378
 7380 3 -40.99 31.28 -2.78 0.068 7379
 7381 3 -40.89 31.32 -2.72 0.067 7380
 7382 3 -40.88 31.39 -2.63 0.09 7381
 7383 3 -41.1 31.51 -2.82 0.155 7379
 7384 3 -41.02 31.8 -2.82 0.141 7383
 7385 3 -41.1 31.3 -2.55 0.111 7383
 7386 3 -41.03 31.46 -2.47 0.157 7385
 7387 3 -40.91 31.46 -2.4 0.162 7386
 7388 3 -40.78 31.55 -2.3 0.145 7387
 7389 3 -40.53 31.69 -2.15 0.121 7388
 7390 3 -40.3 31.8 -2.01 0.105 7389
 7391 3 -40.13 31.85 -1.92 0.139 7390
 7392 3 -40.02 31.89 -1.76 0.144 7391
 7393 3 -39.96 32 -1.6 0.106 7392
 7394 3 -39.99 32 -1.5 0.166 7393
 7395 3 -40.18 31.85 -1.39 0.142 7394
 7396 3 -40.31 31.91 -1.3 0.12 7395
 7397 3 -40.42 32 -1.25 0.081 7396
 7398 3 -39.78 32.17 -1.41 0.114 7394
 7399 3 -39.64 32.25 -1.33 0.072 7398
 7400 3 -39.49 32.36 -1.27 0.081 7399
 7401 3 -39.39 32.46 -1.19 0.113 7400
 7402 3 -39.3 32.57 -1.24 0.121 7401
 7403 3 -39.17 32.67 -1.2 0.13 7402
 7404 3 -39.03 32.75 -1.16 0.106 7403
 7405 3 -38.96 32.78 -1.04 0.111 7404
 7406 3 -38.85 32.82 -0.93 0.135 7405
 7407 3 -38.8 32.88 -0.83 0.071 7406
 7408 3 -38.71 32.92 -0.7 0.104 7407
 7409 3 -38.62 33.02 -0.56 0.091 7408
 7410 3 -38.57 33.03 -0.43 0.125 7409
 7411 3 -38.53 33.02 -0.24 0.13 7410
 7412 3 -38.54 33.07 -0.11 0.129 7411
 7413 3 -38.49 33.1 0 0.14 7412
 7414 3 -38.32 33.2 0.11 0.105 7413
 7415 3 -38.18 33.25 0.25 0.083 7414
 7416 3 -38.07 33.32 0.52 0.138 7415
 7417 3 -38.04 33.39 0.71 0.15 7416
 7418 3 -38.07 33.43 0.91 0.145 7417
 7419 3 -37.96 33.39 1.05 0.132 7418
 7420 3 -37.99 33.42 1.18 0.165 7419
 7421 3 -37.89 33.45 1.32 0.168 7420
 7422 3 -37.65 33.35 1.41 0.114 7421
 7423 3 -37.5 33.29 1.51 0.125 7422
 7424 3 -37.36 33.18 1.69 0.095 7423
 7425 3 -37.29 33.13 1.8 0.124 7424
 7426 3 -37.24 33.1 1.93 0.1 7425
 7427 3 -37.14 33.09 2.06 0.1 7426
 7428 3 -37.07 33.07 2.24 0.133 7427
 7429 3 -37.01 33.06 2.37 0.16 7428
 7430 3 -37 33.03 2.52 0.132 7429
 7431 3 -36.82 32.97 2.66 0.071 7430
 7432 3 -36.68 32.93 2.75 0.082 7431
 7433 3 -36.54 32.89 2.89 0.143 7432
 7434 3 -36.39 32.86 3 0.137 7433
 7435 3 -36.25 32.88 3.22 0.088 7434
 7436 3 -36.11 32.85 3.35 0.109 7435
 7437 3 -36 32.81 3.5 0.092 7436
 7438 3 -35.91 32.83 3.66 0.096 7437
 7439 3 -35.82 32.83 3.75 0.097 7438
 7440 3 -35.69 32.77 3.83 0.131 7439
 7441 3 -35.57 32.74 3.95 0.117 7440
 7442 3 -35.58 32.74 4.16 0.141 7441
 7443 3 -35.51 32.74 4.33 0.117 7442
 7444 3 -35.48 32.74 4.53 0.122 7443
 7445 3 -35.4 32.81 4.7 0.103 7444
 7446 3 -35.37 32.84 4.8 0.093 7445
 7447 3 -35.29 32.84 4.91 0.108 7446
 7448 3 -35.16 32.89 4.98 0.08 7447
 7449 3 -35.11 32.89 5.19 0.11 7448
 7450 3 -35.09 33.01 5.34 0.116 7449
 7451 3 -35.08 33.03 5.5 0.131 7450
 7452 3 -35.01 33.09 5.7 0.134 7451
 7453 3 -34.94 33.09 5.91 0.14 7452
 7454 3 -34.94 33.14 6.13 0.105 7453
 7455 3 -35.02 33.14 6.38 0.105 7454
 7456 3 -35.09 33.13 6.55 0.099 7455
 7457 3 -35.18 33.12 6.66 0.1 7456
 7458 3 -35.19 33.13 6.82 0.13 7457
 7459 3 -35.19 33.09 7.08 0.15 7458
 7460 3 -35.33 33.17 7.19 0.141 7459
 7461 3 -46.06 29.83 -6.89 0.133 7313
 7462 3 -46.17 29.79 -6.77 0.128 7461
 7463 3 -46.27 29.77 -6.57 0.098 7462
 7464 3 -46.36 29.83 -6.43 0.101 7463
 7465 3 -46.45 29.81 -6.34 0.165 7464
 7466 3 -46.68 29.86 -6.28 0.066 7465
 7467 3 -46.77 29.93 -6.19 0.084 7466
 7468 3 -46.88 30.02 -6.14 0.12 7467
 7469 3 -47.02 30.11 -6.23 0.115 7468
 7470 3 -47.14 30.13 -6.14 0.109 7469
 7471 3 -47.28 30.2 -6.18 0.121 7470
 7472 3 -47.45 30.24 -6.23 0.128 7471
 7473 3 -47.55 30.33 -6.22 0.132 7472
 7474 3 -47.66 30.36 -6.17 0.146 7473
 7475 3 -47.53 29.54 -10.38 0.104 7275
 7476 3 -47.56 29.65 -10.48 0.177 7475
 7477 3 -47.53 29.77 -10.38 0.183 7476
 7478 3 -47.46 29.95 -10.26 0.11 7477
 7479 3 -47.46 30.06 -10.3 0.066 7478
 7480 3 -49.6 28.99 -11.04 0.297 7261
 7481 3 -49.71 28.99 -11.15 0.294 7480
 7482 3 -49.77 28.93 -11.34 0.256 7481
 7483 3 -49.84 28.9 -11.47 0.228 7482
 7484 3 -49.96 28.84 -11.59 0.255 7483
 7485 3 -50.17 28.83 -11.73 0.313 7484
 7486 3 -50.32 29.29 -11.66 0.112 7485
 7487 3 -50.27 29.45 -11.64 0.115 7486
 7488 3 -50.23 29.58 -11.69 0.165 7487
 7489 3 -50.18 29.68 -11.81 0.15 7488
 7490 3 -50.06 29.79 -11.94 0.121 7489
 7491 3 -49.93 29.81 -11.99 0.157 7490
 7492 3 -49.8 29.99 -12 0.118 7491
 7493 3 -49.6 30.04 -11.99 0.13 7492
 7494 3 -49.42 30.02 -12 0.081 7493
 7495 3 -50.32 28.83 -11.81 0.317 7485
 7496 3 -50.53 28.83 -11.92 0.321 7495
 7497 3 -50.6 28.68 -11.98 0.298 7496
 7498 3 -50.7 28.61 -12.07 0.29 7497
 7499 3 -50.92 28.63 -12.14 0.318 7498
 7500 3 -51.11 28.58 -12.16 0.328 7499
 7501 3 -51.28 28.58 -12.23 0.323 7500
 7502 3 -51.39 28.51 -12.34 0.297 7501
 7503 3 -51.52 28.52 -12.41 0.286 7502
 7504 3 -51.71 28.52 -12.48 0.281 7503
 7505 3 -51.91 28.51 -12.56 0.267 7504
 7506 3 -52.23 28.44 -12.59 0.279 7505
 7507 3 -52.63 28.35 -12.47 0.168 7506
 7508 3 -52.67 28.34 -12.23 0.136 7507
 7509 3 -52.84 28.34 -12.14 0.115 7508
 7510 3 -52.89 28.4 -12.05 0.166 7509
 7511 3 -53.03 28.54 -11.96 0.133 7510
 7512 3 -53.14 28.63 -11.84 0.142 7511
 7513 3 -53.24 28.77 -11.81 0.156 7512
 7514 3 -53.28 28.84 -11.73 0.232 7513
 7515 3 -52.89 29.01 -11.47 0.146 7514
 7516 3 -52.96 29.09 -11.44 0.156 7515
 7517 3 -53.06 29.09 -11.38 0.000125 7516
 7518 3 -53.78 28.97 -11.81 0.14 7514
 7519 3 -53.93 29.02 -11.78 0.167 7518
 7520 3 -54.03 29.18 -11.67 0.195 7519
 7521 3 -54.1 29.27 -11.58 0.248 7520
 7522 3 -54.7 29.27 -11.89 0.104 7521
 7523 3 -54.46 29.54 -11.63 0.121 7521
 7524 3 -54.5 29.67 -11.67 0.157 7523
 7525 3 -54.55 29.77 -11.64 0.195 7524
 7526 3 -54.78 29.84 -11.74 0.109 7525
 7527 3 -54.92 29.98 -11.81 0.122 7526
 7528 3 -55 30.02 -11.95 0.136 7527
 7529 3 -55.1 30.09 -12.07 0.131 7528
 7530 3 -55.2 30.1 -12.16 0.13 7529
 7531 3 -55.13 30.09 -12.32 0.12 7530
 7532 3 -55.13 30.12 -12.46 0.14 7531
 7533 3 -55.24 30.23 -12.59 0.096 7532
 7534 3 -54.45 29.84 -11.4 0.149 7525
 7535 3 -54.41 29.81 -11.23 0.163 7534
 7536 3 -54.39 29.72 -11.14 0.000125 7535
 7537 3 -52.23 28.46 -12.78 0.265 7506
 7538 3 -52.31 28.53 -13.09 0.298 7537
 7539 3 -52.53 28.53 -13.12 0.351 7538
 7540 3 -52.86 28.87 -13 0.125 7539
 7541 3 -52.96 28.94 -12.98 0.165 7540
 7542 3 -53.03 29.03 -12.99 0.186 7541
 7543 3 -53.18 29.12 -13.25 0.153 7542
 7544 3 -53.32 29.19 -13.45 0.179 7543
 7545 3 -53.42 29.16 -13.59 0.167 7544
 7546 3 -53.46 29.03 -13.8 0.151 7545
 7547 3 -52.55 28.39 -13.23 0.329 7539
 7548 3 -52.21 28.1 -13.46 0.166 7547
 7549 3 -52.11 28.03 -13.39 0.112 7548
 7550 3 -51.99 27.91 -13.26 0.121 7549
 7551 3 -51.82 27.75 -13.17 0.123 7550
 7552 3 -51.74 27.66 -13.16 0.13 7551
 7553 3 -51.71 27.5 -13.19 0.141 7552
 7554 3 -51.59 27.35 -13.11 0.164 7553
 7555 3 -51.52 27.23 -13.11 0.21 7554
 7556 3 -51.81 27.21 -13.29 0.094 7555
 7557 3 -51.99 27.14 -13.29 0.099 7556
 7558 3 -52.1 27.14 -13.25 0.053 7557
 7559 3 -52.27 27.07 -13.36 0.139 7558
 7560 3 -52.42 27 -13.34 0.122 7559
 7561 3 -52.63 26.96 -13.5 0.128 7560
 7562 3 -52.77 26.98 -13.55 0.143 7561
 7563 3 -52.95 27.05 -13.45 0.09 7562
 7564 3 -53.17 27.14 -13.41 0.07 7563
 7565 3 -53.31 27.09 -13.44 0.089 7564
 7566 3 -53.46 27 -13.48 0.07 7565
 7567 3 -53.66 27.03 -13.46 0.093 7566
 7568 3 -53.78 27.12 -13.45 0.113 7567
 7569 3 -53.96 27.14 -13.46 0.128 7568
 7570 3 -54.09 27.18 -13.55 0.124 7569
 7571 3 -54.28 27.21 -13.57 0.111 7570
 7572 3 -54.38 27.28 -13.57 0.075 7571
 7573 3 -51.34 27.19 -13.05 0.199 7555
 7574 3 -51.06 27.2 -12.76 0.123 7573
 7575 3 -50.91 27.24 -12.64 0.115 7574
 7576 3 -50.78 27.22 -12.56 0.148 7575
 7577 3 -50.67 27.2 -12.48 0.155 7576
 7578 3 -50.55 27.17 -12.33 0.11 7577
 7579 3 -50.39 27.11 -12.26 0.119 7578
 7580 3 -50.32 27.08 -12.17 0.119 7579
 7581 3 -50.21 27.01 -12.03 0.129 7580
 7582 3 -50.17 26.97 -11.92 0.138 7581
 7583 3 -49.86 27.02 -11.89 0.081 7582
 7584 3 -49.82 26.97 -11.75 0.141 7583
 7585 3 -49.84 26.97 -11.63 0.102 7584
 7586 3 -49.85 26.97 -11.49 0.166 7585
 7587 3 -49.95 26.99 -11.36 0.143 7586
 7588 3 -49.8 27.06 -11.14 0.116 7587
 7589 3 -49.63 27.18 -11.04 0.091 7588
 7590 3 -49.67 27.31 -10.89 0.079 7589
 7591 3 -49.64 27.4 -10.74 0.102 7590
 7592 3 -49.66 27.42 -10.62 0.117 7591
 7593 3 -49.59 27.52 -10.48 0.118 7592
 7594 3 -49.53 27.65 -10.37 0.131 7593
 7595 3 -49.49 27.77 -10.23 0.089 7594
 7596 3 -49.48 27.88 -10.12 0.000125 7595
 7597 3 -52.64 28.34 -13.3 0.264 7547
 7598 3 -52.82 28.27 -13.39 0.234 7597
 7599 3 -52.95 28.23 -13.5 0.219 7598
 7600 3 -53.11 28.14 -13.58 0.282 7599
 7601 3 -53.25 28.12 -13.73 0.284 7600
 7602 3 -53.49 28.1 -13.84 0.307 7601
 7603 3 -53.98 28.03 -14.16 0.533 7602
 7604 3 -54.49 28.16 -14.48 0.324 7603
 7605 3 -54.7 28.28 -14.64 0.204 7604
 7606 3 -54.84 28.35 -14.65 0.163 7605
 7607 3 -55.03 28.44 -14.78 0.117 7606
 7608 3 -55.1 28.53 -14.82 0.126 7607
 7609 3 -55.21 28.68 -14.86 0.135 7608
 7610 3 -55.35 28.75 -14.86 0.154 7609
 7611 3 -55.48 28.82 -14.87 0.149 7610
 7612 3 -55.53 29.05 -14.74 0.078 7611
 7613 3 -55.67 29.19 -14.73 0.137 7612
 7614 3 -55.78 29.3 -14.64 0.11 7613
 7615 3 -55.91 29.39 -14.59 0.127 7614
 7616 3 -55.7 28.71 -14.99 0.056 7611
 7617 3 -55.78 28.77 -15.06 0.099 7616
 7618 3 -55.88 28.87 -15.07 0.111 7617
 7619 3 -55.99 28.96 -15.06 0.141 7618
 7620 3 -56.27 29.03 -15.09 0.143 7619
 7621 3 -56.48 29.09 -15.23 0.107 7620
 7622 3 -56.61 29.16 -15.28 0.104 7621
 7623 3 -56.67 29.21 -15.39 0.122 7622
 7624 3 -56.74 29.3 -15.44 0.154 7623
 7625 3 -56.81 29.35 -15.53 0.197 7624
 7626 3 -56.96 29.62 -15.29 0.061 7625
 7627 3 -57.02 29.73 -15.26 0.136 7626
 7628 3 -57.03 29.78 -15.17 0.198 7627
 7629 3 -57.13 29.71 -15.01 0.126 7628
 7630 3 -57.21 29.75 -14.95 0.074 7629
 7631 3 -56.74 29.23 -15.79 0.151 7625
 7632 3 -56.74 29.19 -16.1 0.131 7631
 7633 3 -56.88 29.19 -16.26 0.123 7632
 7634 3 -56.99 29.16 -16.35 0.095 7633
 7635 3 -57.13 29.23 -16.49 0.091 7634
 7636 3 -57.27 29.28 -16.51 0.109 7635
 7637 3 -57.34 29.34 -16.55 0.000125 7636
 7638 3 -55.92 29.14 -14.92 0.107 7619
 7639 3 -54.02 27.96 -14.26 0.466 7603
 7640 3 -54.05 27.78 -14.49 0.449 7639
 7641 3 -54.52 27.39 -15.12 0.115 7640
 7642 3 -54.64 27.41 -15.21 0.103 7641
 7643 3 -54.74 27.34 -15.25 0.119 7642
 7644 3 -54.85 27.28 -15.39 0.12 7643
 7645 3 -54.85 27.37 -15.53 0.142 7644
 7646 3 -53.96 27.66 -14.56 0.403 7640
 7647 3 -53.88 27.59 -14.63 0.338 7646
 7648 3 -53.85 27.46 -14.75 0.27 7647
 7649 3 -53.77 27.34 -14.89 0.239 7648
 7650 3 -53.7 27.23 -15.12 0.281 7649
 7651 3 -53.95 27.05 -15.55 0.097 7650
 7652 3 -53.6 27.14 -15.16 0.211 7650
 7653 3 -53.41 27.03 -15.23 0.22 7652
 7654 3 -53.3 27.05 -15.3 0.209 7653
 7655 3 -53.1 26.98 -15.39 0.15 7654
 7656 3 -52.99 26.94 -15.49 0.186 7655
 7657 3 -52.81 26.89 -15.61 0.202 7656
 7658 3 -52.66 26.93 -15.75 0.197 7657
 7659 3 -52.53 26.94 -15.87 0.197 7658
 7660 3 -52.34 27.02 -16.03 0.257 7659
 7661 3 -52.5 27.21 -16.31 0.078 7660
 7662 3 -52.66 27.25 -16.44 0.139 7661
 7663 3 -52.8 27.28 -16.51 0.162 7662
 7664 3 -53.05 27.25 -16.6 0.137 7663
 7665 3 -53.2 27.3 -16.69 0.13 7664
 7666 3 -53.3 27.32 -16.83 0.15 7665
 7667 3 -53.28 27.32 -17.03 0.11 7666
 7668 3 -53.35 27.34 -17.19 0.129 7667
 7669 3 -53.42 27.5 -17.3 0.113 7668
 7670 3 -53.5 27.59 -17.46 0.148 7669
 7671 3 -53.56 27.75 -17.53 0.169 7670
 7672 3 -53.64 27.85 -17.6 0.16 7671
 7673 3 -53.77 28.03 -17.8 0.091 7672
 7674 3 -53.92 28.1 -17.92 0.12 7673
 7675 3 -53.99 28.12 -18.01 0.048 7674
 7676 3 -52.13 27.03 -16.08 0.26 7660
 7677 3 -52.09 27.03 -16.19 0.195 7676
 7678 3 -51.74 27.23 -16.19 0.294 7677
 7679 3 -51.49 27.46 -15.91 0.178 7678
 7680 3 -51.49 27.55 -15.74 0.201 7679
 7681 3 -51.49 27.62 -15.64 0.226 7680
 7682 3 -51.46 27.75 -15.56 0.229 7681
 7683 3 -51.43 27.87 -15.4 0.272 7682
 7684 3 -51.32 27.96 -15.31 0.284 7683
 7685 3 -51.21 28.09 -15.19 0.315 7684
 7686 3 -51.14 28.21 -15.06 0.333 7685
 7687 3 -50.99 28.37 -14.96 0.267 7686
 7688 3 -50.85 28.46 -14.81 0.253 7687
 7689 3 -50.81 28.59 -14.72 0.257 7688
 7690 3 -50.75 28.71 -14.59 0.229 7689
 7691 3 -50.61 28.8 -14.54 0.221 7690
 7692 3 -50.6 28.93 -14.45 0.165 7691
 7693 3 -50.48 29.12 -14.48 0.228 7692
 7694 3 -50.35 29.25 -14.41 0.244 7693
 7695 3 -50.42 29.37 -14.37 0.318 7694
 7696 3 -50.85 29.57 -14.39 0.124 7695
 7697 3 -51 29.68 -14.36 0.107 7696
 7698 3 -51.17 29.78 -14.34 0.097 7697
 7699 3 -51.31 29.87 -14.39 0.112 7698
 7700 3 -51.5 30 -14.39 0.183 7699
 7701 3 -51.66 30.03 -14.41 0.213 7700
 7702 3 -51.81 30.09 -14.46 0.261 7701
 7703 3 -51.95 30.16 -14.48 0.269 7702
 7704 3 -52.13 30.32 -14.57 0.234 7703
 7705 3 -52.31 30.46 -14.63 0.225 7704
 7706 3 -52.46 30.5 -14.63 0.271 7705
 7707 3 -52.59 30.57 -14.62 0.292 7706
 7708 3 -52.67 30.78 -14.69 0.27 7707
 7709 3 -52.82 30.85 -14.73 0.235 7708
 7710 3 -53.05 31.02 -14.79 0.204 7709
 7711 3 -53.31 31.19 -14.96 0.165 7710
 7712 3 -53.28 30.82 -14.89 0.095 7711
 7713 3 -53.24 30.68 -14.9 0.115 7712
 7714 3 -53.24 30.5 -14.86 0.116 7713
 7715 3 -53.1 30.39 -14.86 0.103 7714
 7716 3 -53.05 30.27 -14.81 0.104 7715
 7717 3 -52.89 30.19 -14.8 0.119 7716
 7718 3 -53.53 31.23 -14.92 0.162 7711
 7719 3 -53.74 31.37 -14.84 0.146 7718
 7720 3 -53.85 31.55 -14.84 0.113 7719
 7721 3 -53.92 31.66 -14.88 0.071 7720
 7722 3 -54 31.71 -14.81 0.092 7721
 7723 3 -54.16 31.82 -14.82 0.138 7722
 7724 3 -54.2 31.96 -14.96 0.14 7723
 7725 3 -54.34 32 -15.07 0.158 7724
 7726 3 -54.42 31.89 -15.11 0.175 7725
 7727 3 -54.56 31.91 -15.28 0.103 7726
 7728 3 -53.41 31.35 -15.26 0.12 7718
 7729 3 -53.43 31.41 -15.39 0.115 7728
 7730 3 -53.46 31.46 -15.51 0.151 7729
 7731 3 -53.41 31.69 -15.73 0.15 7730
 7732 3 -53.35 31.78 -15.87 0.108 7731
 7733 3 -53.36 31.87 -15.96 0.073 7732
 7734 3 -53.34 31.89 -16.1 0.142 7733
 7735 3 -53.35 31.89 -16.24 0.149 7734
 7736 3 -53.39 31.96 -16.37 0.142 7735
 7737 3 -53.63 32.06 -16.46 0.139 7736
 7738 3 -53.63 32.22 -16.49 0.114 7737
 7739 3 -53.67 32.34 -16.49 0.085 7738
 7740 3 -53.81 32.38 -16.55 0.084 7739
 7741 3 -53.88 32.37 -16.69 0.085 7740
 7742 3 -53.93 32.3 -16.8 0.131 7741
 7743 3 -54.05 32.41 -16.76 0.089 7742
 7744 3 -54.1 32.48 -16.85 0.052 7743
 7745 3 -54.21 32.54 -17.1 0.149 7744
 7746 3 -54.34 32.55 -17.21 0.201 7745
 7747 3 -54.21 32.34 -17.28 0.109 7746
 7748 3 -54.11 32.3 -17.48 0.104 7747
 7749 3 -53.99 32.3 -17.55 0.145 7748
 7750 3 -53.93 32.33 -17.64 0.199 7749
 7751 3 -54.06 32.48 -17.3 0.077 7750
 7752 3 -54.67 32.7 -17.3 0.135 7746
 7753 3 -54.85 32.8 -17.4 0.074 7752
 7754 3 -55.02 32.99 -17.4 0.09 7753
 7755 3 -55.13 33.12 -17.46 0.136 7754
 7756 3 -55.3 33.15 -17.49 0.112 7755
 7757 3 -55.42 33.23 -17.67 0.105 7756
 7758 3 -55.6 33.24 -17.78 0.116 7757
 7759 3 -55.85 33.23 -17.83 0.091 7758
 7760 3 -56.03 33.23 -17.85 0.109 7759
 7761 3 -56.24 33.3 -17.9 0.071 7760
 7762 3 -56.41 33.34 -17.96 0.082 7761
 7763 3 -56.56 33.27 -17.94 0.084 7762
 7764 3 -56.71 33.31 -18.03 0.097 7763
 7765 3 -56.85 33.3 -18.15 0.094 7764
 7766 3 -57.03 33.44 -18.31 0.115 7765
 7767 3 -57.21 33.47 -18.4 0.157 7766
 7768 3 -57.32 33.48 -18.46 0.103 7767
 7769 3 -53.49 31.07 -15.67 0.129 7730
 7770 3 -53.53 30.91 -15.81 0.067 7769
 7771 3 -53.48 30.84 -15.91 0.154 7770
 7772 3 -53.45 30.71 -16.03 0.169 7771
 7773 3 -50.05 29.37 -14.29 0.21 7695
 7774 3 -49.92 29.43 -14.23 0.218 7773
 7775 3 -49.77 29.43 -14.16 0.272 7774
 7776 3 -49.67 29.5 -14.12 0.35 7775
 7777 3 -49.7 29.8 -13.97 0.289 7776
 7778 3 -49.64 30.03 -13.92 0.313 7777
 7779 3 -49.6 30.16 -13.9 0.384 7778
 7780 3 -49.74 30.01 -13.51 0.13 7779
 7781 3 -49.71 29.97 -13.39 0.195 7780
 7782 3 -49.53 29.95 -13.23 0.166 7781
 7783 3 -49.35 29.93 -13.08 0.149 7782
 7784 3 -49.23 29.9 -12.99 0.153 7783
 7785 3 -49.05 29.93 -12.96 0.123 7784
 7786 3 -48.85 29.9 -12.84 0.155 7785
 7787 3 -48.77 29.93 -12.73 0.205 7786
 7788 3 -48.6 29.93 -12.69 0.211 7787
 7789 3 -48.41 29.86 -12.45 0.121 7788
 7790 3 -48.28 29.88 -12.3 0.144 7789
 7791 3 -48.17 29.86 -12.13 0.133 7790
 7792 3 -47.96 29.81 -12.04 0.139 7791
 7793 3 -47.81 29.79 -11.89 0.12 7792
 7794 3 -47.67 29.81 -11.74 0.13 7793
 7795 3 -47.49 29.76 -11.59 0.093 7794
 7796 3 -47.25 29.7 -11.53 0.099 7795
 7797 3 -47.14 29.58 -11.5 0.086 7796
 7798 3 -47.07 29.47 -11.46 0.074 7797
 7799 3 -48.53 30.15 -12.81 0.126 7788
 7800 3 -48.49 30.27 -12.71 0.086 7799
 7801 3 -48.41 30.33 -12.63 0.075 7800
 7802 3 -48.38 30.47 -12.55 0.109 7801
 7803 3 -48.25 30.56 -12.48 0.122 7802
 7804 3 -48.16 30.61 -12.37 0.109 7803
 7805 3 -48.03 30.61 -12.25 0.112 7804
 7806 3 -47.92 30.61 -12.14 0.149 7805
 7807 3 -47.71 30.56 -12.12 0.106 7806
 7808 3 -47.57 30.52 -12 0.119 7807
 7809 3 -47.46 30.49 -11.9 0.066 7808
 7810 3 -50.09 29.96 -13.42 0.112 7781
 7811 3 -50.1 29.9 -13.31 0.000125 7810
 7812 3 -49.53 30.25 -13.94 0.487 7779
 7813 3 -49.52 30.41 -13.99 0.703 7812
 7814 3 -49.55 30.48 -14.11 0.796 7813
 7815 3 -49.98 30.85 -14.67 0.26 7814
 7816 3 -50.06 30.91 -14.82 0.268 7815
 7817 3 -50.16 30.98 -14.96 0.315 7816
 7818 3 -50.24 31.05 -15.06 0.367 7817
 7819 3 -50.05 31.09 -15.07 0.405 7818
 7820 3 -50.92 31.1 -15.23 0.064 7819
 7821 3 -50.99 31.18 -15.31 0.111 7820
 7822 3 -51.13 31.28 -15.33 0.096 7821
 7823 3 -51.24 31.37 -15.44 0.102 7822
 7824 3 -51.42 31.48 -15.49 0.092 7823
 7825 3 -51.52 31.53 -15.62 0.07 7824
 7826 3 -51.6 31.6 -15.71 0.105 7825
 7827 3 -51.74 31.62 -15.75 0.069 7826
 7828 3 -51.85 31.59 -15.81 0.136 7827
 7829 3 -51.95 31.6 -15.88 0.159 7828
 7830 3 -52.06 31.71 -15.99 0.116 7829
 7831 3 -52.23 31.82 -16.08 0.076 7830
 7832 3 -52.38 31.84 -16.05 0.108 7831
 7833 3 -52.55 31.89 -16.03 0.137 7832
 7834 3 -52.77 31.93 -16.01 0.133 7833
 7835 3 -52.98 31.94 -16.03 0.096 7834
 7836 3 -49.3 30.34 -13.98 0.334 7814
 7837 3 -48.3 29.86 -13.51 0.312 7836
 7838 3 -48.07 29.74 -13.46 0.254 7837
 7839 3 -47.92 29.72 -13.38 0.258 7838
 7840 3 -47.77 29.7 -13.28 0.241 7839
 7841 3 -47.49 29.58 -13.28 0.2 7840
 7842 3 -47.32 29.54 -13.23 0.247 7841
 7843 3 -47.17 29.47 -13.12 0.229 7842
 7844 3 -47.07 29.38 -13.06 0.261 7843
 7845 3 -47.17 28.93 -13.14 0.134 7844
 7846 3 -47.25 28.81 -13.15 0.166 7845
 7847 3 -47.24 28.7 -13.25 0.233 7846
 7848 3 -47.28 28.54 -13.25 0.28 7847
 7849 3 -47.31 28.4 -13.24 0.288 7848
 7850 3 -47.17 28.26 -13.31 0.253 7849
 7851 3 -47.1 28.13 -13.55 0.194 7850
 7852 3 -47.1 27.97 -13.81 0.132 7851
 7853 3 -47.06 27.81 -13.96 0.145 7852
 7854 3 -47.1 27.7 -14.07 0.186 7853
 7855 3 -47.13 27.63 -14.14 0.256 7854
 7856 3 -46.7 27.56 -14.23 0.141 7855
 7857 3 -46.5 27.56 -14.38 0.215 7856
 7858 3 -46.43 27.54 -14.46 0.306 7857
 7859 3 -46.02 27.38 -14.12 0.098 7858
 7860 3 -45.88 27.31 -13.99 0.145 7859
 7861 3 -45.71 27.24 -13.96 0.13 7860
 7862 3 -45.49 27.2 -13.87 0.137 7861
 7863 3 -45.31 27.13 -13.8 0.156 7862
 7864 3 -45.13 26.95 -13.79 0.168 7863
 7865 3 -44.92 26.79 -13.83 0.107 7864
 7866 3 -44.68 26.68 -13.79 0.122 7865
 7867 3 -44.5 26.68 -13.73 0.104 7866
 7868 3 -44.38 26.68 -13.67 0.077 7867
 7869 3 -46.52 27.68 -14.72 0.208 7858
 7870 3 -46.24 27.86 -14.76 0.139 7869
 7871 3 -46.1 27.86 -14.84 0.154 7870
 7872 3 -45.98 27.84 -14.79 0.2 7871
 7873 3 -45.78 27.81 -14.8 0.187 7872
 7874 3 -45.66 27.83 -14.83 0.161 7873
 7875 3 -45.43 27.88 -15.01 0.15 7874
 7876 3 -45.23 27.93 -15.06 0.121 7875
 7877 3 -44.95 27.86 -15.03 0.103 7876
 7878 3 -44.75 27.81 -14.91 0.108 7877
 7879 3 -44.66 27.84 -14.81 0.078 7878
 7880 3 -44.46 27.81 -14.67 0.118 7879
 7881 3 -44.25 27.77 -14.62 0.138 7880
 7882 3 -44.11 27.72 -14.63 0.102 7881
 7883 3 -43.99 27.65 -14.69 0.085 7882
 7884 3 -43.81 27.63 -14.73 0.101 7883
 7885 3 -46.81 27.57 -14.87 0.116 7869
 7886 3 -46.93 27.57 -14.95 0.077 7885
 7887 3 -47.06 27.55 -15.03 0.104 7886
 7888 3 -47.23 27.66 -15.11 0.132 7887
 7889 3 -47.41 27.64 -15.24 0.139 7888
 7890 3 -47.55 27.64 -15.3 0.17 7889
 7891 3 -47.71 27.66 -15.38 0.194 7890
 7892 3 -47.99 27.57 -15.48 0.148 7891
 7893 3 -48.17 27.55 -15.58 0.102 7892
 7894 3 -48.34 27.57 -15.72 0.11 7893
 7895 3 -48.45 27.52 -15.78 0.115 7894
 7896 3 -48.66 27.46 -15.82 0.079 7895
 7897 3 -48.85 27.46 -15.79 0.113 7896
 7898 3 -48.96 27.5 -15.81 0.105 7897
 7899 3 -49.13 27.46 -15.86 0.056 7898
 7900 3 -47.5 27.67 -14.2 0.105 7855
 7901 3 -47.66 27.58 -14.23 0.102 7900
 7902 3 -47.81 27.57 -14.32 0.119 7901
 7903 3 -47.96 27.57 -14.42 0.112 7902
 7904 3 -46.86 29.29 -12.88 0.223 7844
 7905 3 -46.68 29.2 -12.75 0.273 7904
 7906 3 -46.52 29.08 -12.64 0.295 7905
 7907 3 -46.23 29.08 -12.61 0.22 7906
 7908 3 -45.99 29.11 -12.53 0.151 7907
 7909 3 -45.8 29.13 -12.5 0.156 7908
 7910 3 -45.56 29.13 -12.47 0.16 7909
 7911 3 -45.34 29.13 -12.42 0.187 7910
 7912 3 -45.17 29.09 -12.46 0.209 7911
 7913 3 -45 29.08 -12.56 0.265 7912
 7914 3 -44.74 29.11 -12.29 0.2 7913
 7915 3 -44.56 29.04 -12.25 0.207 7914
 7916 3 -44.35 28.97 -12.19 0.206 7915
 7917 3 -44.2 28.93 -12.04 0.205 7916
 7918 3 -43.99 28.95 -12.01 0.208 7917
 7919 3 -43.85 28.99 -11.98 0.226 7918
 7920 3 -43.64 29.02 -11.92 0.243 7919
 7921 3 -43.52 29.11 -11.83 0.272 7920
 7922 3 -43.41 29.2 -11.78 0.316 7921
 7923 3 -43.13 29.02 -11.56 0.263 7922
 7924 3 -42.96 29.06 -11.49 0.315 7923
 7925 3 -42.77 29.02 -11.46 0.253 7924
 7926 3 -42.74 28.93 -11.4 0.215 7925
 7927 3 -42.71 28.99 -11.31 0.186 7926
 7928 3 -42.56 28.72 -11.25 0.135 7927
 7929 3 -42.38 28.63 -11.26 0.132 7928
 7930 3 -42.28 28.54 -11.26 0.161 7929
 7931 3 -42.06 28.45 -11.3 0.158 7930
 7932 3 -41.98 28.36 -11.32 0.159 7931
 7933 3 -41.84 28.29 -11.31 0.181 7932
 7934 3 -41.7 28.18 -11.31 0.209 7933
 7935 3 -41.59 28.13 -11.37 0.233 7934
 7936 3 -41.71 27.99 -11.7 0.166 7935
 7937 3 -41.93 28.06 -11.97 0.149 7936
 7938 3 -42.13 28.13 -12.08 0.115 7937
 7939 3 -42.27 28.24 -12.13 0.099 7938
 7940 3 -42.38 28.29 -12.23 0.064 7939
 7941 3 -42.41 28.34 -12.41 0.121 7940
 7942 3 -42.55 28.43 -12.51 0.124 7941
 7943 3 -42.66 28.43 -12.54 0.000125 7942
 7944 3 -41.32 28.13 -11.17 0.142 7935
 7945 3 -41.18 28.09 -11.09 0.154 7944
 7946 3 -40.99 28.06 -11.12 0.173 7945
 7947 3 -40.82 28.04 -11.11 0.164 7946
 7948 3 -40.56 27.86 -11 0.162 7947
 7949 3 -40.43 27.77 -10.92 0.174 7948
 7950 3 -40.23 27.7 -10.86 0.169 7949
 7951 3 -40.09 27.65 -10.81 0.226 7950
 7952 3 -39.86 27.83 -10.66 0.128 7951
 7953 3 -39.74 27.86 -10.56 0.1 7952
 7954 3 -39.68 27.93 -10.47 0.103 7953
 7955 3 -39.67 27.99 -10.37 0.085 7954
 7956 3 -39.59 28.06 -10.29 0.107 7955
 7957 3 -39.56 28.18 -10.23 0.082 7956
 7958 3 -39.41 28.24 -10.13 0.087 7957
 7959 3 -39.28 28.22 -10.05 0.101 7958
 7960 3 -39.13 28.27 -9.99 0.124 7959
 7961 3 -39.03 28.29 -9.87 0.115 7960
 7962 3 -38.91 28.27 -9.73 0.087 7961
 7963 3 -38.75 28.29 -9.73 0.116 7962
 7964 3 -38.57 28.29 -9.62 0.119 7963
 7965 3 -38.36 28.27 -9.55 0.067 7964
 7966 3 -38.25 28.29 -9.61 0.104 7965
 7967 3 -38.13 28.31 -9.64 0.15 7966
 7968 3 -37.99 28.36 -9.53 0.082 7967
 7969 3 -37.86 28.45 -9.56 0.071 7968
 7970 3 -37.7 28.43 -9.59 0.093 7969
 7971 3 -37.6 28.47 -9.66 0.094 7970
 7972 3 -40.07 27.4 -10.99 0.141 7951
 7973 3 -39.93 27.36 -11.05 0.119 7972
 7974 3 -39.85 27.31 -11.09 0.167 7973
 7975 3 -39.74 27.31 -11.16 0.186 7974
 7976 3 -39.74 27.31 -11.38 0.22 7975
 7977 3 -39.36 27.24 -11.23 0.248 7976
 7978 3 -39.38 27.09 -11.56 0.115 7977
 7979 3 -39.36 26.97 -11.59 0.038 7978
 7980 3 -39.09 27.27 -10.92 0.11 7977
 7981 3 -38.98 27.31 -10.81 0.128 7980
 7982 3 -38.91 27.29 -10.66 0.1 7981
 7983 3 -38.82 27.27 -10.61 0.115 7982
 7984 3 -38.6 27.06 -10.7 0.078 7983
 7985 3 -38.49 26.97 -10.62 0.121 7984
 7986 3 -38.32 26.93 -10.58 0.12 7985
 7987 3 -38.21 26.84 -10.65 0.113 7986
 7988 3 -37.98 26.86 -10.61 0.108 7987
 7989 3 -37.77 26.79 -10.56 0.069 7988
 7990 3 -37.67 26.84 -10.54 0.099 7989
 7991 3 -37.53 26.84 -10.56 0.135 7990
 7992 3 -37.32 26.81 -10.59 0.117 7991
 7993 3 -37.16 26.81 -10.51 0.075 7992
 7994 3 -37 26.79 -10.51 0.097 7993
 7995 3 -36.78 26.77 -10.39 0.113 7994
 7996 3 -36.66 26.83 -10.23 0.089 7995
 7997 3 -36.52 26.88 -10.13 0.102 7996
 7998 3 -36.39 26.93 -9.99 0.122 7997
 7999 3 -36.21 26.93 -9.89 0.104 7998
 8000 3 -36.13 26.86 -9.72 0.107 7999
 8001 3 -35.98 26.88 -9.56 0.114 8000
 8002 3 -35.81 26.99 -9.42 0.117 8001
 8003 3 -35.64 27.06 -9.31 0.149 8002
 8004 3 -35.46 27.11 -9.26 0.156 8003
 8005 3 -35.34 27.18 -9.19 0.165 8004
 8006 3 -35.17 27.24 -9.07 0.195 8005
 8007 3 -35.05 27.26 -8.98 0.227 8006
 8008 3 -34.6 27.11 -9.22 0.115 8007
 8009 3 -34.39 27.13 -9.2 0.133 8008
 8010 3 -34.17 27.17 -9.14 0.133 8009
 8011 3 -33.99 27.2 -9.03 0.111 8010
 8012 3 -33.85 27.22 -8.9 0.128 8011
 8013 3 -33.67 27.22 -8.8 0.118 8012
 8014 3 -33.49 27.26 -8.72 0.061 8013
 8015 3 -33.28 27.21 -8.69 0.105 8014
 8016 3 -33.17 27.12 -8.7 0.113 8015
 8017 3 -33.05 27.14 -8.72 0.055 8016
 8018 3 -35.03 27.4 -8.69 0.144 8007
 8019 3 -34.95 27.43 -8.56 0.106 8018
 8020 3 -34.82 27.54 -8.46 0.091 8019
 8021 3 -34.78 27.66 -8.36 0.1 8020
 8022 3 -34.74 27.78 -8.28 0.152 8021
 8023 3 -34.61 27.83 -8.19 0.137 8022
 8024 3 -34.48 27.91 -8.07 0.099 8023
 8025 3 -34.31 28 -8.11 0.08 8024
 8026 3 -34.17 27.94 -8.04 0.112 8025
 8027 3 -34.03 27.87 -8.02 0.102 8026
 8028 3 -33.89 27.87 -8.03 0.075 8027
 8029 3 -33.77 27.87 -7.99 0.082 8028
 8030 3 -33.6 27.89 -7.88 0.139 8029
 8031 3 -33.41 27.82 -7.81 0.142 8030
 8032 3 -33.23 27.76 -7.77 0.166 8031
 8033 3 -33.03 27.71 -7.7 0.156 8032
 8034 3 -32.78 27.73 -7.51 0.138 8033
 8035 3 -32.56 27.75 -7.34 0.108 8034
 8036 3 -32.48 27.8 -7.21 0.108 8035
 8037 3 -32.39 27.82 -7.13 0.138 8036
 8038 3 -38.67 27.47 -10.56 0.108 7983
 8039 3 -38.55 27.52 -10.46 0.101 8038
 8040 3 -38.38 27.54 -10.4 0.1 8039
 8041 3 -38.21 27.56 -10.39 0.106 8040
 8042 3 -38.06 27.58 -10.31 0.084 8041
 8043 3 -37.91 27.54 -10.28 0.111 8042
 8044 3 -37.81 27.49 -10.23 0.104 8043
 8045 3 -39.99 27.22 -11.76 0.118 7976
 8046 3 -39.99 27.09 -11.79 0.114 8045
 8047 3 -43.56 29.49 -12 0.113 7922
 8048 3 -43.39 29.47 -12.01 0.107 8047
 8049 3 -43.32 29.54 -12.08 0.09 8048
 8050 3 -43.3 29.54 -12.23 0.154 8049
 8051 3 -43.31 29.59 -12.34 0.183 8050
 8052 3 -43.24 29.67 -12.39 0.000125 8051
 8053 3 -45.02 29.09 -12.89 0.198 7913
 8054 3 -45 29.08 -13.01 0.233 8053
 8055 3 -44.53 28.92 -12.97 0.129 8054
 8056 3 -44.31 28.88 -13 0.112 8055
 8057 3 -45.21 29.2 -13.2 0.084 8054
 8058 3 -45.21 29.24 -13.3 0.085 8057
 8059 3 -45.35 29.33 -13.39 0.113 8058
 8060 3 -45.5 29.33 -13.53 0.126 8059
 8061 3 -45.66 29.36 -13.58 0.103 8060
 8062 3 -49.17 30.28 -13.91 0.334 7836
 8063 3 -50.61 30.64 -14.26 0.251 8062
 8064 3 -50.73 30.69 -14.25 0.305 8063
 8065 3 -50.86 30.71 -14.25 0.33 8064
 8066 3 -51.09 30.75 -13.84 0.109 8065
 8067 3 -51.25 30.77 -13.73 0.096 8066
 8068 3 -51.38 30.69 -13.5 0.146 8067
 8069 3 -51.48 30.62 -13.37 0.181 8068
 8070 3 -51.8 30.48 -13.22 0.128 8069
 8071 3 -51.99 30.53 -13.17 0.069 8070
 8072 3 -52.14 30.55 -13.13 0.111 8071
 8073 3 -52.25 30.64 -13.11 0.157 8072
 8074 3 -52.38 30.69 -13.06 0.219 8073
 8075 3 -52.31 30.91 -13.05 0.203 8074
 8076 3 -52.6 30.94 -13.31 0.121 8075
 8077 3 -52.71 30.96 -13.39 0.069 8076
 8078 3 -52.34 31.19 -13.01 0.083 8075
 8079 3 -52.35 31.35 -12.91 0.11 8078
 8080 3 -52.43 31.5 -12.82 0.131 8079
 8081 3 -52.46 31.62 -12.81 0.072 8080
 8082 3 -52.57 30.41 -12.99 0.132 8074
 8083 3 -52.81 30.39 -13.06 0.135 8082
 8084 3 -52.99 30.5 -13.04 0.112 8083
 8085 3 -53.07 30.53 -12.97 0.144 8084
 8086 3 -53.06 30.5 -12.76 0.088 8085
 8087 3 -52.96 30.48 -12.64 0.084 8086
 8088 3 -53.03 30.5 -12.48 0.113 8087
 8089 3 -53.13 30.5 -12.36 0.074 8088
 8090 3 -51.32 30.8 -13.15 0.098 8069
 8091 3 -51.35 30.75 -12.98 0.073 8090
 8092 3 -51.42 30.7 -12.87 0.075 8091
 8093 3 -50.99 30.69 -14.32 0.266 8065
 8094 3 -51.2 30.78 -14.41 0.217 8093
 8095 3 -51.3 30.96 -14.56 0.154 8094
 8096 3 -51.41 31.12 -14.59 0.139 8095
 8097 3 -51.42 31.3 -14.67 0.104 8096
 8098 3 -51.49 31.44 -14.69 0.121 8097
 8099 3 -51.53 31.59 -14.64 0.137 8098
 8100 3 -51.66 31.69 -14.61 0.125 8099
 8101 3 -51.8 31.8 -14.57 0.125 8100
 8102 3 -51.92 31.94 -14.58 0.14 8101
 8103 3 -52.09 32.08 -14.61 0.089 8102
 8104 3 -52.18 32.27 -14.67 0.132 8103
 8105 3 -52.11 32.44 -14.76 0.167 8104
 8106 3 -52.17 32.59 -14.89 0.151 8105
 8107 3 -52.27 32.73 -14.89 0.134 8106
 8108 3 -52.42 32.8 -14.82 0.128 8107
 8109 3 -52.56 32.91 -14.79 0.098 8108
 8110 3 -52.71 33.06 -14.76 0.088 8109
 8111 3 -52.81 33.17 -14.81 0.076 8110
 8112 3 -53.03 33.26 -14.82 0.111 8111
 8113 3 -53.13 33.2 -14.8 0.099 8112
 8114 3 -53.13 33.17 -14.69 0.000125 8113
 8115 3 -49.05 30.21 -13.86 0.334 8062
 8116 3 -49.14 30.69 -14.37 0.176 8115
 8117 3 -49.1 30.87 -14.33 0.168 8116
 8118 3 -48.92 30.91 -14.38 0.188 8117
 8119 3 -48.53 30.71 -14.4 0.126 8118
 8120 3 -48.35 30.68 -14.42 0.104 8119
 8121 3 -48.17 30.62 -14.34 0.102 8120
 8122 3 -48.05 30.5 -14.3 0.12 8121
 8123 3 -47.92 30.39 -14.32 0.138 8122
 8124 3 -48 30.25 -14.5 0.089 8123
 8125 3 -48.1 30.16 -14.58 0.12 8124
 8126 3 -48.14 30.03 -14.66 0.103 8125
 8127 3 -48.24 29.96 -14.73 0.104 8126
 8128 3 -48.28 29.84 -14.86 0.073 8127
 8129 3 -48.31 29.73 -14.97 0.113 8128
 8130 3 -48.28 29.62 -15.05 0.154 8129
 8131 3 -48.1 29.5 -14.97 0.183 8130
 8132 3 -47.95 29.44 -14.94 0.17 8131
 8133 3 -47.78 29.35 -14.97 0.112 8132
 8134 3 -47.6 29.34 -15.03 0.108 8133
 8135 3 -47.45 29.34 -14.89 0.099 8134
 8136 3 -47.35 29.3 -14.86 0.000125 8135
 8137 3 -47.71 30.32 -14.31 0.105 8123
 8138 3 -47.57 30.33 -14.32 0.104 8137
 8139 3 -47.41 30.38 -14.2 0.103 8138
 8140 3 -47.28 30.43 -14.12 0.073 8139
 8141 3 -47.16 30.43 -14.07 0.094 8140
 8142 3 -46.96 30.36 -14.01 0.136 8141
 8143 3 -46.82 30.36 -14.01 0.133 8142
 8144 3 -46.71 30.36 -13.94 0.137 8143
 8145 3 -48.96 31.05 -14.48 0.107 8118
 8146 3 -49.05 31.19 -14.5 0.082 8145
 8147 3 -48.55 29.95 -13.62 0.334 8115
 8148 3 -49.36 29.05 -14.42 0.126 7776
 8149 3 -49.14 29.05 -14.48 0.115 8148
 8150 3 -49.1 28.93 -14.61 0.124 8149
 8151 3 -49.13 28.85 -14.73 0.105 8150
 8152 3 -48.99 28.8 -14.86 0.135 8151
 8153 3 -48.92 28.84 -14.96 0.173 8152
 8154 3 -49.18 28.91 -15.13 0.116 8153
 8155 3 -49.24 29.03 -15.19 0.101 8154
 8156 3 -48.73 28.91 -14.98 0.129 8153
 8157 3 -48.64 29 -15.06 0.158 8156
 8158 3 -48.36 28.96 -15.03 0.045 8157
 8159 3 -48.24 28.91 -15.05 0.056 8158
 8160 3 -48.1 28.82 -15.06 0.108 8159
 8161 3 -48.02 28.75 -15.11 0.099 8160
 8162 3 -47.91 28.73 -15.14 0.039 8161
 8163 3 -48.8 29.03 -15.26 0.064 8157
 8164 3 -48.71 29.03 -15.42 0.151 8163
 8165 3 -48.63 29.03 -15.56 0.175 8164
 8166 3 -48.56 29.09 -15.66 0.21 8165
 8167 3 -48.85 28.91 -15.79 0.095 8166
 8168 3 -49 28.93 -15.89 0.096 8167
 8169 3 -49.06 28.93 -16.01 0.139 8168
 8170 3 -49.11 28.98 -16.17 0.115 8169
 8171 3 -49.18 29.1 -16.3 0.095 8170
 8172 3 -49.18 29.23 -16.35 0.097 8171
 8173 3 -49.17 29.37 -16.37 0.132 8172
 8174 3 -51.64 27.19 -16.31 0.285 7678
 8175 3 -51.55 27.21 -16.53 0.26 8174
 8176 3 -51.46 27.19 -16.73 0.289 8175
 8177 3 -51.32 27.23 -16.94 0.285 8176
 8178 3 -51.23 27.25 -17.12 0.289 8177
 8179 3 -51.1 27.18 -17.28 0.259 8178
 8180 3 -51 27.16 -17.44 0.223 8179
 8181 3 -50.85 27.25 -17.58 0.251 8180
 8182 3 -50.42 27.27 -17.48 0.131 8181
 8183 3 -50.17 27.21 -17.46 0.119 8182
 8184 3 -49.95 27.14 -17.51 0.116 8183
 8185 3 -50.91 27.62 -17.9 0.407 8181
 8186 3 -51.31 28.02 -18.05 0.222 8185
 8187 3 -51.41 28.09 -18.03 0.26 8186
 8188 3 -51.56 28.09 -18.01 0.306 8187
 8189 3 -51.95 27.96 -18.24 0.117 8188
 8190 3 -52.11 28 -18.35 0.105 8189
 8191 3 -52.21 28 -18.44 0.104 8190
 8192 3 -52.34 28.1 -18.55 0.097 8191
 8193 3 -52.48 28.25 -18.6 0.1 8192
 8194 3 -52.6 28.37 -18.58 0.111 8193
 8195 3 -52.71 28.48 -18.62 0.139 8194
 8196 3 -52.86 28.62 -18.71 0.123 8195
 8197 3 -52.99 28.78 -18.83 0.083 8196
 8198 3 -53.13 28.87 -18.94 0.101 8197
 8199 3 -53.31 29 -18.99 0.063 8198
 8200 3 -53.46 29.09 -18.94 0.105 8199
 8201 3 -53.57 29.16 -18.92 0.132 8200
 8202 3 -53.73 29.18 -18.89 0.089 8201
 8203 3 -51.63 28.28 -17.8 0.201 8188
 8204 3 -51.86 28.39 -17.74 0.134 8203
 8205 3 -51.98 28.46 -17.67 0.14 8204
 8206 3 -52.13 28.53 -17.6 0.159 8205
 8207 3 -52.28 28.66 -17.42 0.209 8206
 8208 3 -52.43 28.75 -17.37 0.209 8207
 8209 3 -52.49 28.87 -17.31 0.286 8208
 8210 3 -52.64 28.93 -17.3 0.342 8209
 8211 3 -52.74 29.03 -17.23 0.356 8210
 8212 3 -52.74 29.19 -17.37 0.345 8211
 8213 3 -52.74 29.34 -17.37 0.407 8212
 8214 3 -53.24 29.28 -17.53 0.197 8213
 8215 3 -53.46 29.32 -17.51 0.169 8214
 8216 3 -53.6 29.41 -17.62 0.151 8215
 8217 3 -53.68 29.53 -17.6 0.218 8216
 8218 3 -53.61 29.75 -17.53 0.128 8217
 8219 3 -53.78 29.85 -17.55 0.091 8218
 8220 3 -53.88 29.96 -17.69 0.109 8219
 8221 3 -53.99 29.98 -17.81 0.113 8220
 8222 3 -54.21 30 -17.89 0.129 8221
 8223 3 -54.35 30.02 -17.92 0.095 8222
 8224 3 -53.98 29.53 -17.65 0.195 8217
 8225 3 -54.24 29.62 -17.62 0.17 8224
 8226 3 -54.41 29.66 -17.58 0.106 8225
 8227 3 -54.53 29.71 -17.46 0.118 8226
 8228 3 -54.63 29.8 -17.4 0.105 8227
 8229 3 -54.75 29.89 -17.42 0.11 8228
 8230 3 -54.91 29.98 -17.4 0.122 8229
 8231 3 -55.03 30.05 -17.37 0.118 8230
 8232 3 -55.13 30.12 -17.39 0.127 8231
 8233 3 -55.24 30.21 -17.3 0.185 8232
 8234 3 -55.3 30.3 -17.23 0.21 8233
 8235 3 -55.56 30.32 -17.39 0.115 8234
 8236 3 -55.75 30.37 -17.39 0.149 8235
 8237 3 -55.91 30.5 -17.42 0.112 8236
 8238 3 -56.07 30.64 -17.46 0.089 8237
 8239 3 -56.17 30.78 -17.55 0.091 8238
 8240 3 -56.24 30.91 -17.48 0.108 8239
 8241 3 -56.25 31.07 -17.44 0.163 8240
 8242 3 -56.18 31.21 -17.3 0.092 8241
 8243 3 -56.24 31.32 -17.15 0.051 8242
 8244 3 -56.38 31.43 -17.15 0.104 8243
 8245 3 -56.49 31.53 -17.17 0.09 8244
 8246 3 -56.64 31.59 -17.17 0.111 8245
 8247 3 -56.71 31.71 -17.05 0.125 8246
 8248 3 -56.84 31.78 -17.03 0.136 8247
 8249 3 -57.06 31.84 -17.08 0.067 8248
 8250 3 -57.13 31.78 -17.01 0.099 8249
 8251 3 -57.23 31.8 -16.96 0.044 8250
 8252 3 -55.28 30.48 -17.05 0.179 8234
 8253 3 -55.31 30.64 -16.89 0.135 8252
 8254 3 -55.34 30.69 -16.74 0.157 8253
 8255 3 -55.39 30.8 -16.6 0.2 8254
 8256 3 -55.64 30.94 -16.51 0.192 8255
 8257 3 -55.78 30.93 -16.33 0.164 8256
 8258 3 -55.89 31.03 -16.21 0.155 8257
 8259 3 -55.88 31.03 -16.01 0.147 8258
 8260 3 -55.78 31.16 -15.83 0.132 8259
 8261 3 -55.71 31.27 -15.81 0.000125 8260
 8262 3 -55.06 30.68 -16.48 0.138 8255
 8263 3 -54.86 30.69 -16.39 0.083 8262
 8264 3 -54.78 30.73 -16.33 0.116 8263
 8265 3 -54.73 30.71 -16.23 0.163 8264
 8266 3 -54.64 30.85 -16.23 0.228 8265
 8267 3 -54.31 30.6 -16.24 0.095 8266
 8268 3 -54.17 30.44 -16.15 0.115 8267
 8269 3 -54.09 30.34 -16.15 0.000125 8268
 8270 3 -52.25 29.5 -17.14 0.207 8213
 8271 3 -51.98 29.46 -17.19 0.104 8270
 8272 3 -51.8 29.43 -17.15 0.109 8271
 8273 3 -51.63 29.44 -17.08 0.1 8272
 8274 3 -51.45 29.43 -16.94 0.12 8273
 8275 3 -51.31 29.39 -16.87 0.125 8274
 8276 3 -51.2 29.32 -16.89 0.121 8275
 8277 3 -51.03 29.25 -16.81 0.122 8276
 8278 3 -50.91 29.32 -16.69 0.095 8277
 8279 3 -50.68 29.3 -16.71 0.116 8278
 8280 3 -50.56 29.3 -16.69 0.125 8279
 8281 3 -50.74 27.59 -18.03 0.423 8185
 8282 3 -50.13 27.78 -18.24 0.115 8281
 8283 3 -49.96 27.78 -18.28 0.115 8282
 8284 3 -49.78 27.77 -18.24 0.132 8283
 8285 3 -49.6 27.82 -18.21 0.171 8284
 8286 3 -49.42 27.82 -18.12 0.17 8285
 8287 3 -49.17 27.78 -18.03 0.137 8286
 8288 3 -49.02 27.75 -18.01 0.151 8287
 8289 3 -48.82 27.64 -17.96 0.121 8288
 8290 3 -48.66 27.62 -17.9 0.131 8289
 8291 3 -48.46 27.6 -17.85 0.124 8290
 8292 3 -48.31 27.62 -17.78 0.142 8291
 8293 3 -48.2 27.66 -17.8 0.225 8292
 8294 3 -48.07 27.71 -17.73 0.245 8293
 8295 3 -47.99 27.78 -17.6 0.329 8294
 8296 3 -48.45 28.12 -17.46 0.113 8295
 8297 3 -48.56 28.19 -17.51 0.137 8296
 8298 3 -48.74 28.23 -17.24 0.155 8297
 8299 3 -48.46 28.27 -17.15 0.111 8298
 8300 3 -48.42 28.35 -17.08 0.116 8299
 8301 3 -48.92 28.28 -17.17 0.122 8298
 8302 3 -48.96 28.44 -17.15 0.191 8301
 8303 3 -49.14 28.57 -17.21 0.089 8302
 8304 3 -49.16 28.73 -17.21 0.137 8303
 8305 3 -49.17 28.98 -17.21 0.105 8304
 8306 3 -49.28 29.18 -17.24 0.114 8305
 8307 3 -49.32 29.27 -17.35 0.08 8306
 8308 3 -48.48 28.32 -17.85 0.125 8297
 8309 3 -47.78 27.64 -17.62 0.162 8295
 8310 3 -47.24 27.46 -17.55 0.145 8309
 8311 3 -47.13 27.46 -17.46 0.149 8310
 8312 3 -46.93 27.48 -17.33 0.148 8311
 8313 3 -46.85 27.5 -17.19 0.14 8312
 8314 3 -46.75 27.5 -16.99 0.18 8313
 8315 3 -46.67 27.57 -16.89 0.249 8314
 8316 3 -46.67 27.66 -16.78 0.304 8315
 8317 3 -46.25 27.3 -16.73 0.131 8316
 8318 3 -46.13 27.21 -16.67 0.144 8317
 8319 3 -46.05 27.14 -16.53 0.164 8318
 8320 3 -45.88 27.19 -16.37 0.18 8319
 8321 3 -45.71 27.27 -16.26 0.122 8320
 8322 3 -45.64 27.37 -16.15 0.175 8321
 8323 3 -45.59 27.41 -16.03 0.238 8322
 8324 3 -45.32 27.34 -15.88 0.19 8323
 8325 3 -45.13 27.37 -15.75 0.18 8324
 8326 3 -45.02 27.39 -15.64 0.181 8325
 8327 3 -44.81 27.44 -15.53 0.142 8326
 8328 3 -44.67 27.48 -15.46 0.123 8327
 8329 3 -44.53 27.52 -15.36 0.144 8328
 8330 3 -44.36 27.58 -15.29 0.12 8329
 8331 3 -44.17 27.52 -15.21 0.135 8330
 8332 3 -44.03 27.47 -15.11 0.123 8331
 8333 3 -43.88 27.4 -14.98 0.095 8332
 8334 3 -43.85 27.34 -14.84 0.107 8333
 8335 3 -43.66 27.36 -14.73 0.122 8334
 8336 3 -43.6 27.29 -14.64 0.134 8335
 8337 3 -43.5 27.31 -14.51 0.171 8336
 8338 3 -43.35 27.29 -14.41 0.123 8337
 8339 3 -43.21 27.29 -14.37 0.137 8338
 8340 3 -42.99 27.22 -14.38 0.148 8339
 8341 3 -42.78 27.2 -14.37 0.14 8340
 8342 3 -42.59 27.15 -14.39 0.17 8341
 8343 3 -42.43 27.08 -14.3 0.135 8342
 8344 3 -42.28 26.99 -14.39 0.077 8343
 8345 3 -42.09 26.97 -14.37 0.114 8344
 8346 3 -41.92 27.02 -14.34 0.099 8345
 8347 3 -41.77 27.06 -14.28 0.124 8346
 8348 3 -41.63 27.09 -14.23 0.157 8347
 8349 3 -41.49 27.06 -14.14 0.097 8348
 8350 3 -41.24 27.11 -14.09 0.133 8349
 8351 3 -41.09 27.11 -14.04 0.135 8350
 8352 3 -40.93 27.08 -13.89 0.139 8351
 8353 3 -40.78 27.09 -13.82 0.132 8352
 8354 3 -40.64 27.06 -13.8 0.135 8353
 8355 3 -40.48 27.04 -13.71 0.074 8354
 8356 3 -40.34 27.01 -13.69 0.074 8355
 8357 3 -40.17 27.01 -13.62 0.138 8356
 8358 3 -39.88 26.99 -13.53 0.127 8357
 8359 3 -39.67 26.95 -13.42 0.126 8358
 8360 3 -39.46 26.88 -13.29 0.117 8359
 8361 3 -39.31 26.86 -13.07 0.099 8360
 8362 3 -39.13 26.84 -13.01 0.109 8361
 8363 3 -38.96 26.9 -12.98 0.097 8362
 8364 3 -38.81 26.95 -12.92 0.113 8363
 8365 3 -38.61 26.99 -12.81 0.105 8364
 8366 3 -38.45 27.02 -12.72 0.071 8365
 8367 3 -38.28 27.04 -12.64 0.084 8366
 8368 3 -38.14 27.08 -12.69 0.074 8367
 8369 3 -38 27.13 -12.7 0.078 8368
 8370 3 -37.81 27.15 -12.76 0.07 8369
 8371 3 -37.66 27.08 -12.78 0.094 8370
 8372 3 -37.52 27.08 -12.73 0.092 8371
 8373 3 -37.36 27.04 -12.72 0.105 8372
 8374 3 -46.02 27.52 -16.03 0.126 8323
 8375 3 -46.1 27.57 -15.95 0.136 8374
 8376 3 -46.24 27.59 -15.89 0.108 8375
 8377 3 -46.35 27.55 -15.87 0.149 8376
 8378 3 -46.53 27.69 -15.98 0.000125 8377
 8379 3 -46.99 28.02 -16.92 0.081 8316
 8380 3 -47.11 28.09 -16.99 0.113 8379
 8381 3 -47.17 28.12 -17.08 0.094 8380
 8382 3 -47.67 27.57 -17.62 0.162 8309
 8383 3 -47.78 27.98 -17.46 0.093 8382
 8384 3 -47.66 28.05 -17.48 0.055 8383
 8385 3 -50.66 27.53 -18.1 0.379 8281
 8386 3 -50.59 27.46 -18.26 0.297 8385
 8387 3 -50.63 27.55 -18.55 0.339 8386
 8388 3 -50.59 27.57 -18.73 0.341 8387
 8389 3 -50.56 27.59 -18.89 0.326 8388
 8390 3 -50.46 27.62 -19.03 0.334 8389
 8391 3 -50.45 27.73 -19.3 0.331 8390
 8392 3 -50.56 28.19 -19.74 0.547 8391
 8393 3 -50.85 28.57 -20.01 0.32 8392
 8394 3 -51.03 28.73 -20.08 0.274 8393
 8395 3 -51.13 29.23 -20.24 0.098 8394
 8396 3 -51.24 29.34 -20.3 0.103 8395
 8397 3 -51.35 29.48 -20.33 0.1 8396
 8398 3 -51.45 29.62 -20.3 0.109 8397
 8399 3 -51.53 29.73 -20.37 0.083 8398
 8400 3 -51.53 29.8 -20.49 0.073 8399
 8401 3 -51.21 28.68 -20.08 0.218 8394
 8402 3 -51.38 28.69 -20.1 0.232 8401
 8403 3 -51.56 28.71 -20.15 0.238 8402
 8404 3 -51.71 28.73 -20.19 0.215 8403
 8405 3 -51.88 28.75 -20.12 0.193 8404
 8406 3 -52.02 28.84 -20.15 0.203 8405
 8407 3 -52.2 28.84 -20.24 0.22 8406
 8408 3 -52.35 28.89 -20.23 0.226 8407
 8409 3 -52.52 28.94 -20.26 0.213 8408
 8410 3 -52.74 28.98 -20.3 0.233 8409
 8411 3 -52.96 29.07 -20.4 0.277 8410
 8412 3 -53.11 29.07 -20.42 0.287 8411
 8413 3 -53.28 29.16 -20.56 0.327 8412
 8414 3 -53.43 29.23 -20.62 0.35 8413
 8415 3 -53.56 29.3 -20.69 0.348 8414
 8416 3 -53.77 29.35 -20.65 0.319 8415
 8417 3 -53.96 29.44 -20.65 0.295 8416
 8418 3 -54.13 29.48 -20.6 0.3 8417
 8419 3 -54.24 29.5 -20.64 0.275 8418
 8420 3 -54.42 29.66 -20.67 0.208 8419
 8421 3 -54.56 29.71 -20.69 0.276 8420
 8422 3 -54.75 29.71 -20.78 0.294 8421
 8423 3 -54.92 29.66 -20.8 0.275 8422
 8424 3 -55.06 29.62 -20.78 0.266 8423
 8425 3 -55.25 29.64 -20.81 0.273 8424
 8426 3 -55.42 29.57 -20.89 0.282 8425
 8427 3 -55.56 29.59 -20.78 0.28 8426
 8428 3 -55.71 29.57 -20.85 0.306 8427
 8429 3 -55.88 29.59 -20.87 0.325 8428
 8430 3 -56.09 29.55 -20.69 0.288 8429
 8431 3 -56.23 29.53 -20.67 0.318 8430
 8432 3 -56.38 29.55 -20.67 0.336 8431
 8433 3 -56.49 29.55 -20.64 0.352 8432
 8434 3 -56.45 29.91 -21.01 0.108 8433
 8435 3 -56.53 30.03 -21.19 0.139 8434
 8436 3 -56.57 30.03 -21.37 0.093 8435
 8437 3 -56.6 30 -21.55 0.113 8436
 8438 3 -56.56 30.05 -21.69 0.126 8437
 8439 3 -56.65 30.22 -21.74 0.096 8438
 8440 3 -56.7 30.38 -21.83 0.049 8439
 8441 3 -56.63 29.39 -20.49 0.316 8433
 8442 3 -56.81 29.39 -20.49 0.304 8441
 8443 3 -56.93 29.35 -20.48 0.303 8442
 8444 3 -57.09 29.43 -20.48 0.315 8443
 8445 3 -57.24 29.5 -20.62 0.335 8444
 8446 3 -57.39 29.59 -20.74 0.328 8445
 8447 3 -57.56 29.64 -20.78 0.343 8446
 8448 3 -57.68 29.64 -20.69 0.363 8447
 8449 3 -57.85 29.69 -20.74 0.405 8448
 8450 3 -58.02 29.68 -20.71 0.439 8449
 8451 3 -58.1 29.19 -20.3 0.136 8450
 8452 3 -58.23 29.1 -20.21 0.109 8451
 8453 3 -58.32 29.07 -20.12 0.145 8452
 8454 3 -58.5 29.1 -20.05 0.115 8453
 8455 3 -58.66 29.1 -20.01 0.14 8454
 8456 3 -58.81 29.12 -19.94 0.203 8455
 8457 3 -58.96 29.16 -19.98 0.216 8456
 8458 3 -59.17 29.23 -19.8 0.2 8457
 8459 3 -59.32 29.19 -19.71 0.184 8458
 8460 3 -59.5 29.25 -19.67 0.17 8459
 8461 3 -59.75 29.37 -19.58 0.144 8460
 8462 3 -59.96 29.43 -19.55 0.172 8461
 8463 3 -60.11 29.46 -19.53 0.19 8462
 8464 3 -60.28 29.55 -19.55 0.23 8463
 8465 3 -60.49 29.71 -19.96 0.173 8464
 8466 3 -60.63 29.71 -20.1 0.157 8465
 8467 3 -60.78 29.72 -20.3 0.111 8466
 8468 3 -60.95 29.78 -20.3 0.117 8467
 8469 3 -61.09 29.79 -20.33 0.123 8468
 8470 3 -61.27 29.88 -20.42 0.147 8469
 8471 3 -61.45 29.99 -20.6 0.12 8470
 8472 3 -61.53 30.06 -20.65 0.151 8471
 8473 3 -61.68 30.01 -20.69 0.103 8472
 8474 3 -61.81 30.11 -20.8 0.106 8473
 8475 3 -61.91 30.24 -20.85 0.109 8474
 8476 3 -62.06 30.33 -20.9 0.119 8475
 8477 3 -62.16 30.47 -20.96 0.091 8476
 8478 3 -62.34 30.63 -21.03 0.107 8477
 8479 3 -62.51 30.69 -21.03 0.104 8478
 8480 3 -62.66 30.76 -21.01 0.081 8479
 8481 3 -62.91 30.78 -21.05 0.143 8480
 8482 3 -63.04 30.81 -21.14 0.1 8481
 8483 3 -63.23 30.86 -21.19 0.116 8482
 8484 3 -63.45 30.94 -21.21 0.118 8483
 8485 3 -63.54 30.99 -21.26 0.135 8484
 8486 3 -63.7 31.22 -21.3 0.147 8485
 8487 3 -63.83 31.31 -21.31 0.000125 8486
 8488 3 -60.32 29.46 -19.19 0.146 8464
 8489 3 -60.43 29.57 -19.1 0.11 8488
 8490 3 -60.56 29.59 -18.99 0.135 8489
 8491 3 -60.67 29.68 -18.89 0.156 8490
 8492 3 -60.75 29.78 -18.8 0.15 8491
 8493 3 -60.88 29.84 -18.74 0.14 8492
 8494 3 -61 29.89 -18.65 0.192 8493
 8495 3 -61.03 30.05 -18.46 0.155 8494
 8496 3 -61.1 30.16 -18.39 0.235 8495
 8497 3 -61.49 30.35 -18.65 0.087 8496
 8498 3 -61.61 30.37 -18.76 0.107 8497
 8499 3 -61.8 30.35 -18.85 0.099 8498
 8500 3 -61.93 30.34 -18.87 0.106 8499
 8501 3 -62.13 30.35 -18.9 0.13 8500
 8502 3 -62.24 30.41 -18.92 0.133 8501
 8503 3 -62.46 30.46 -18.94 0.105 8502
 8504 3 -62.6 30.44 -18.94 0.082 8503
 8505 3 -62.74 30.52 -18.87 0.109 8504
 8506 3 -62.98 30.55 -18.87 0.089 8505
 8507 3 -63.14 30.59 -18.99 0.123 8506
 8508 3 -63.25 30.68 -19.08 0.133 8507
 8509 3 -63.35 30.72 -19.21 0.13 8508
 8510 3 -63.46 30.72 -19.3 0.076 8509
 8511 3 -63.6 30.76 -19.42 0.113 8510
 8512 3 -63.67 30.78 -19.51 0.123 8511
 8513 3 -63.75 30.81 -19.69 0.13 8512
 8514 3 -63.88 30.94 -19.83 0.08 8513
 8515 3 -63.97 30.99 -19.92 0.123 8514
 8516 3 -64.13 30.99 -20.01 0.07 8515
 8517 3 -60.74 30.14 -17.94 0.135 8496
 8518 3 -60.64 30.09 -17.78 0.134 8517
 8519 3 -60.57 30.03 -17.6 0.158 8518
 8520 3 -60.6 29.96 -17.39 0.144 8519
 8521 3 -60.74 30 -17.26 0.1 8520
 8522 3 -60.82 30.02 -17.12 0.105 8521
 8523 3 -61.03 30.09 -16.9 0.095 8522
 8524 3 -60.99 30.03 -16.8 0.042 8523
 8525 3 -60.35 29.85 -17.3 0.127 8520
 8526 3 -60.25 29.82 -17.23 0.087 8525
 8527 3 -60.13 29.78 -17.14 0.079 8526
 8528 3 -60.02 29.75 -17.01 0.088 8527
 8529 3 -59.92 29.75 -16.78 0.11 8528
 8530 3 -59.85 29.75 -16.6 0.144 8529
 8531 3 -59.71 29.69 -16.44 0.147 8530
 8532 3 -59.56 29.68 -16.26 0.144 8531
 8533 3 -59.43 29.64 -16.1 0.063 8532
 8534 3 -59.02 29.14 -19.21 0.135 8458
 8535 3 -58.89 29.07 -19.05 0.127 8534
 8536 3 -58.8 28.89 -18.9 0.11 8535
 8537 3 -58.66 28.8 -18.74 0.152 8536
 8538 3 -58.45 28.66 -18.51 0.061 8537
 8539 3 -58.38 28.71 -18.39 0.094 8538
 8540 3 -58.32 28.73 -18.24 0.104 8539
 8541 3 -58.13 29.8 -20.99 0.346 8450
 8542 3 -58.31 29.87 -20.26 0.219 8541
 8543 3 -58.41 30.02 -20.28 0.249 8542
 8544 3 -58.6 30.19 -20.3 0.237 8543
 8545 3 -58.64 30.37 -20.3 0.26 8544
 8546 3 -58.74 30.43 -20.19 0.325 8545
 8547 3 -58.81 30.53 -20.05 0.3 8546
 8548 3 -58.85 30.69 -20.06 0.336 8547
 8549 3 -58.91 30.78 -19.99 0.309 8548
 8550 3 -59.28 30.82 -20.1 0.273 8549
 8551 3 -59.43 30.91 -20.12 0.296 8550
 8552 3 -59.6 30.96 -20.1 0.318 8551
 8553 3 -59.88 30.94 -19.99 0.302 8552
 8554 3 -59.93 30.91 -19.83 0.393 8553
 8555 3 -60.11 30.84 -19.6 0.264 8554
 8556 3 -60.35 30.82 -19.49 0.216 8555
 8557 3 -60.49 30.84 -19.42 0.243 8556
 8558 3 -60.6 30.96 -19.42 0.266 8557
 8559 3 -60.68 31.03 -19.1 0.297 8558
 8560 3 -60.81 31.09 -18.96 0.297 8559
 8561 3 -60.92 31.09 -18.85 0.309 8560
 8562 3 -61.25 31.18 -18.89 0.28 8561
 8563 3 -61.43 31.23 -18.8 0.293 8562
 8564 3 -61.67 31.28 -18.78 0.313 8563
 8565 3 -61.86 31.37 -18.73 0.34 8564
 8566 3 -62 31.43 -18.74 0.392 8565
 8567 3 -62.31 31.5 -19.49 0.145 8566
 8568 3 -62.49 31.56 -19.55 0.095 8567
 8569 3 -62.66 31.6 -19.65 0.079 8568
 8570 3 -62.88 31.65 -19.67 0.085 8569
 8571 3 -63.06 31.7 -19.74 0.124 8570
 8572 3 -63.25 31.79 -19.78 0.115 8571
 8573 3 -63.41 31.78 -19.81 0.12 8572
 8574 3 -63.56 31.85 -19.94 0.078 8573
 8575 3 -63.65 31.88 -20.01 0.078 8574
 8576 3 -63.83 31.92 -20.05 0.109 8575
 8577 3 -63.99 31.94 -20.12 0.122 8576
 8578 3 -64.15 31.95 -20.21 0.103 8577
 8579 3 -64.32 31.99 -20.33 0.081 8578
 8580 3 -64.48 32.05 -20.37 0.07 8579
 8581 3 -64.57 32.01 -20.46 0.092 8580
 8582 3 -64.68 32.01 -20.55 0.099 8581
 8583 3 -64.85 31.94 -20.51 0.112 8582
 8584 3 -64.99 31.9 -20.58 0.103 8583
 8585 3 -65.15 31.88 -20.6 0.116 8584
 8586 3 -65.38 31.88 -20.62 0.128 8585
 8587 3 -62.11 31.52 -18.69 0.285 8566
 8588 3 -62.38 31.12 -18.76 0.08 8587
 8589 3 -62.48 31.1 -18.67 0.083 8588
 8590 3 -62.59 31.09 -18.55 0.122 8589
 8591 3 -62.73 31.16 -18.4 0.11 8590
 8592 3 -62.82 31.18 -18.28 0.096 8591
 8593 3 -62.96 31.23 -18.19 0.124 8592
 8594 3 -63.11 31.28 -18.12 0.121 8593
 8595 3 -63.31 31.41 -18.08 0.103 8594
 8596 3 -63.48 31.5 -18.1 0.11 8595
 8597 3 -63.63 31.53 -18.15 0.075 8596
 8598 3 -63.78 31.53 -18.15 0.055 8597
 8599 3 -63.89 31.59 -18.26 0.095 8598
 8600 3 -64.05 31.6 -18.26 0.092 8599
 8601 3 -64.22 31.66 -18.37 0.102 8600
 8602 3 -64.33 31.71 -18.42 0.094 8601
 8603 3 -64.44 31.73 -18.56 0.112 8602
 8604 3 -64.52 31.78 -18.69 0.122 8603
 8605 3 -64.69 31.83 -18.71 0.093 8604
 8606 3 -64.81 31.81 -18.78 0.124 8605
 8607 3 -64.94 31.76 -18.98 0.111 8606
 8608 3 -65.03 31.7 -19.12 0.14 8607
 8609 3 -65.19 31.63 -19.14 0.000125 8608
 8610 3 -62.31 31.62 -18.56 0.262 8587
 8611 3 -61.71 31.75 -18.26 0.14 8610
 8612 3 -61.67 31.82 -18.1 0.12 8611
 8613 3 -61.63 31.87 -18.01 0.098 8612
 8614 3 -61.64 31.87 -17.89 0.206 8613
 8615 3 -61.57 31.8 -17.8 0.282 8614
 8616 3 -61.14 31.87 -18.1 0.086 8615
 8617 3 -61.03 31.85 -18.24 0.16 8616
 8618 3 -60.85 31.78 -18.26 0.16 8617
 8619 3 -60.64 31.75 -18.24 0.115 8618
 8620 3 -60.48 31.71 -18.17 0.125 8619
 8621 3 -60.35 31.66 -18.03 0.151 8620
 8622 3 -60.2 31.68 -17.94 0.063 8621
 8623 3 -60.06 31.62 -17.87 0.075 8622
 8624 3 -59.96 31.5 -17.81 0.07 8623
 8625 3 -59.78 31.37 -17.73 0.144 8624
 8626 3 -59.66 31.3 -17.69 0.147 8625
 8627 3 -59.46 31.23 -17.65 0.173 8626
 8628 3 -59.35 31.1 -17.65 0.214 8627
 8629 3 -59.1 31.14 -17.67 0.083 8628
 8630 3 -58.99 31.12 -17.64 0.045 8629
 8631 3 -58.86 31.07 -17.64 0.093 8630
 8632 3 -58.71 31.05 -17.65 0.137 8631
 8633 3 -58.49 31.09 -17.65 0.193 8632
 8634 3 -58.35 31.03 -17.6 0.193 8633
 8635 3 -58.11 31.02 -17.44 0.169 8634
 8636 3 -57.92 31.05 -17.28 0.1 8635
 8637 3 -58.07 30.82 -17.6 0.091 8635
 8638 3 -57.99 30.75 -17.51 0.06 8637
 8639 3 -57.85 30.77 -17.46 0.000125 8638
 8640 3 -62.5 31.73 -18.44 0.262 8610
 8641 3 -62.63 31.8 -18.37 0.254 8640
 8642 3 -62.78 31.89 -18.33 0.266 8641
 8643 3 -62.88 31.96 -18.28 0.268 8642
 8644 3 -63.03 32.05 -18.24 0.281 8643
 8645 3 -63.11 32.11 -18.21 0.326 8644
 8646 3 -63.45 32.26 -18.51 0.148 8645
 8647 3 -63.61 32.33 -18.53 0.168 8646
 8648 3 -63.75 32.34 -18.6 0.185 8647
 8649 3 -63.93 32.34 -18.65 0.175 8648
 8650 3 -64.11 32.34 -18.74 0.145 8649
 8651 3 -64.28 32.38 -18.9 0.139 8650
 8652 3 -64.47 32.41 -19.03 0.17 8651
 8653 3 -64.58 32.45 -19.19 0.18 8652
 8654 3 -64.77 32.45 -19.24 0.225 8653
 8655 3 -64.96 32.53 -19.3 0.228 8654
 8656 3 -65.09 32.62 -19.39 0.288 8655
 8657 3 -65.18 32.7 -19.44 0.344 8656
 8658 3 -64.85 32.99 -19.78 0.149 8657
 8659 3 -64.6 32.99 -19.74 0.12 8658
 8660 3 -64.49 32.89 -19.8 0.121 8659
 8661 3 -64.37 32.81 -19.87 0.11 8660
 8662 3 -64.24 32.85 -19.92 0.101 8661
 8663 3 -64.12 32.87 -20.01 0.105 8662
 8664 3 -64.02 32.95 -20.1 0.098 8663
 8665 3 -63.91 32.96 -20.24 0.153 8664
 8666 3 -63.83 33.07 -20.33 0.197 8665
 8667 3 -63.76 33.17 -20.55 0.219 8666
 8668 3 -63.74 33.37 -20.67 0.194 8667
 8669 3 -63.79 33.57 -20.74 0.215 8668
 8670 3 -63.84 33.66 -20.8 0.314 8669
 8671 3 -64.6 33.68 -20.65 0.123 8670
 8672 3 -64.85 33.67 -20.6 0.149 8671
 8673 3 -65.01 33.88 -20.39 0.145 8672
 8674 3 -65.13 33.95 -20.4 0.079 8673
 8675 3 -63.52 33.8 -20.74 0.165 8670
 8676 3 -63.12 33.85 -20.76 0.154 8675
 8677 3 -63.01 33.88 -20.67 0.153 8676
 8678 3 -62.91 33.93 -20.74 0.19 8677
 8679 3 -62.72 34 -20.53 0.151 8678
 8680 3 -62.56 33.99 -20.44 0.133 8679
 8681 3 -62.33 33.99 -20.46 0.074 8680
 8682 3 -62.8 33.99 -20.99 0.105 8678
 8683 3 -62.7 33.96 -21.08 0.107 8682
 8684 3 -62.6 34.03 -21.26 0.053 8683
 8685 3 -62.51 33.99 -21.21 0.028 8684
 8686 3 -63.37 33.81 -20.69 0.165 8675
 8687 3 -64.01 33.71 -21.23 0.125 8686
 8688 3 -64.23 33.78 -21.26 0.102 8687
 8689 3 -64.35 33.81 -21.33 0.106 8688
 8690 3 -64.48 33.84 -21.37 0.08 8689
 8691 3 -64.6 33.88 -21.49 0.091 8690
 8692 3 -64.74 33.95 -21.55 0.092 8691
 8693 3 -64.87 34.03 -21.67 0.122 8692
 8694 3 -65.04 34.09 -21.69 0.066 8693
 8695 3 -65.21 34.13 -21.78 0.081 8694
 8696 3 -65.45 34.23 -21.8 0.059 8695
 8697 3 -65.57 34.27 -21.94 0.08 8696
 8698 3 -63.2 33.85 -20.65 0.165 8686
 8699 3 -65.1 32.92 -19.96 0.094 8658
 8700 3 -65.21 32.91 -20.05 0.077 8699
 8701 3 -65.35 32.88 -20.19 0.093 8700
 8702 3 -65.49 32.93 -20.33 0.098 8701
 8703 3 -65.63 32.98 -20.48 0.113 8702
 8704 3 -65.65 33.09 -20.56 0.088 8703
 8705 3 -65.57 33.2 -20.6 0.08 8704
 8706 3 -65.44 32.67 -19.28 0.259 8657
 8707 3 -65.66 32.68 -19.15 0.241 8706
 8708 3 -65.86 32.71 -19.1 0.257 8707
 8709 3 -65.94 32.93 -18.69 0.141 8708
 8710 3 -65.97 33 -18.49 0.081 8709
 8711 3 -66.1 32.63 -19.31 0.151 8708
 8712 3 -66.34 32.67 -19.44 0.137 8711
 8713 3 -66.54 32.7 -19.51 0.142 8712
 8714 3 -66.71 32.73 -19.49 0.157 8713
 8715 3 -66.7 32.88 -19.28 0.06 8714
 8716 3 -66.77 32.98 -19.23 0.129 8715
 8717 3 -66.84 33.06 -19.15 0.101 8716
 8718 3 -66.91 33.18 -19.15 0.083 8717
 8719 3 -67.01 33.3 -19.06 0.099 8718
 8720 3 -66.91 32.7 -19.62 0.149 8714
 8721 3 -67.05 32.77 -19.69 0.119 8720
 8722 3 -67.21 32.8 -19.74 0.108 8721
 8723 3 -67.38 32.89 -19.81 0.11 8722
 8724 3 -67.43 32.95 -19.94 0.108 8723
 8725 3 -67.63 33.07 -20.01 0.141 8724
 8726 3 -67.74 33.12 -20.06 0.176 8725
 8727 3 -67.71 33.3 -20.03 0.11 8726
 8728 3 -67.77 33.38 -20.06 0.072 8727
 8729 3 -67.9 33.53 -20.08 0.092 8728
 8730 3 -68.1 33.49 -20.15 0.121 8729
 8731 3 -68.32 33.53 -20.19 0.199 8730
 8732 3 -68.6 33.53 -20.12 0.124 8731
 8733 3 -68.76 33.63 -20.08 0.09 8732
 8734 3 -68.88 33.73 -20.12 0.154 8733
 8735 3 -69.01 33.82 -20.08 0.117 8734
 8736 3 -69.15 33.91 -20.1 0.076 8735
 8737 3 -69.26 34.02 -20.14 0.094 8736
 8738 3 -69.45 34.2 -20.26 0.127 8737
 8739 3 -69.49 34.38 -20.39 0.074 8738
 8740 3 -69.57 34.49 -20.42 0.097 8739
 8741 3 -69.73 34.63 -20.39 0.123 8740
 8742 3 -69.7 34.75 -20.44 0.158 8741
 8743 3 -69.93 34.77 -20.51 0.073 8742
 8744 3 -69.9 34.67 -20.65 0.074 8743
 8745 3 -69.93 34.63 -20.74 0.093 8744
 8746 3 -69.99 34.64 -20.85 0.000125 8745
 8747 3 -69.55 34.92 -20.51 0.119 8742
 8748 3 -68.16 33.73 -20.35 0.11 8731
 8749 3 -68.18 33.92 -20.37 0.126 8748
 8750 3 -68.09 33.95 -20.49 0.117 8749
 8751 3 -67.98 34 -20.62 0.097 8750
 8752 3 -67.84 34.06 -20.74 0.101 8751
 8753 3 -67.66 34.1 -20.74 0.145 8752
 8754 3 -67.59 34.1 -20.83 0.153 8753
 8755 3 -67.54 34.21 -20.94 0.103 8754
 8756 3 -60.8 31.09 -19.74 0.079 8558
 8757 3 -60.96 31.14 -19.85 0.094 8756
 8758 3 -61.05 31.23 -19.99 0.071 8757
 8759 3 -61.18 31.31 -20.03 0.082 8758
 8760 3 -61.35 31.33 -20.08 0.096 8759
 8761 3 -61.46 31.44 -20.19 0.098 8760
 8762 3 -61.56 31.49 -20.15 0.078 8761
 8763 3 -61.67 31.54 -20.17 0.104 8762
 8764 3 -61.77 31.63 -20.21 0.142 8763
 8765 3 -61.84 31.76 -20.15 0.104 8764
 8766 3 -61.91 31.81 -20.21 0.000125 8765
 8767 3 -61.91 31.56 -20.3 0.073 8764
 8768 3 -61.97 31.65 -20.35 0.052 8767
 8769 3 -60.17 31.21 -20.24 0.121 8554
 8770 3 -60.28 31.3 -20.21 0.124 8769
 8771 3 -60.45 31.42 -20.55 0.125 8770
 8772 3 -60.52 31.45 -20.69 0.091 8771
 8773 3 -60.59 31.58 -20.83 0.097 8772
 8774 3 -60.7 31.65 -20.92 0.108 8773
 8775 3 -60.8 31.7 -21.06 0.122 8774
 8776 3 -61.02 31.74 -21.19 0.151 8775
 8777 3 -61.23 31.81 -21.3 0.168 8776
 8778 3 -61.42 31.9 -21.42 0.144 8777
 8779 3 -61.62 32.01 -21.48 0.12 8778
 8780 3 -61.84 32.06 -21.49 0.162 8779
 8781 3 -62.1 32.18 -21.51 0.152 8780
 8782 3 -62.31 32.21 -21.6 0.092 8781
 8783 3 -62.48 32.27 -21.64 0.135 8782
 8784 3 -62.66 32.31 -21.76 0.144 8783
 8785 3 -62.88 32.42 -21.8 0.125 8784
 8786 3 -63.01 32.5 -21.83 0.149 8785
 8787 3 -63.2 32.53 -21.92 0.135 8786
 8788 3 -63.49 32.57 -22.03 0.139 8787
 8789 3 -63.7 32.57 -22.15 0.147 8788
 8790 3 -63.98 32.7 -22.33 0.16 8789
 8791 3 -64.16 32.78 -22.42 0.128 8790
 8792 3 -64.32 32.92 -22.51 0.129 8791
 8793 3 -64.46 32.99 -22.55 0.121 8792
 8794 3 -64.62 33.07 -22.53 0.103 8793
 8795 3 -64.76 33.1 -22.58 0.084 8794
 8796 3 -64.93 33.14 -22.6 0.122 8795
 8797 3 -65.1 33.2 -22.62 0.105 8796
 8798 3 -65.21 33.21 -22.74 0.079 8797
 8799 3 -65.41 33.3 -22.83 0.111 8798
 8800 3 -65.57 33.38 -22.92 0.091 8799
 8801 3 -65.73 33.41 -23.01 0.122 8800
 8802 3 -65.82 33.41 -23.12 0.095 8801
 8803 3 -65.95 33.39 -23.23 0.11 8802
 8804 3 -66.07 33.43 -23.31 0.137 8803
 8805 3 -66.21 33.39 -23.42 0.111 8804
 8806 3 -66.29 33.35 -23.55 0.078 8805
 8807 3 -66.41 33.35 -23.69 0.055 8806
 8808 3 -66.51 33.38 -23.83 0.071 8807
 8809 3 -66.59 33.48 -23.94 0.101 8808
 8810 3 -66.77 33.53 -23.94 0.104 8809
 8811 3 -66.95 33.6 -24.01 0.112 8810
 8812 3 -67.1 33.7 -24.01 0.12 8811
 8813 3 -67.29 33.75 -24.08 0.115 8812
 8814 3 -67.43 33.77 -24.19 0.134 8813
 8815 3 -67.57 33.78 -24.31 0.123 8814
 8816 3 -67.7 33.84 -24.46 0.109 8815
 8817 3 -67.82 33.92 -24.53 0.11 8816
 8818 3 -67.99 33.95 -24.49 0.123 8817
 8819 3 -68.1 33.98 -24.55 0.119 8818
 8820 3 -60.42 31.43 -19.94 0.117 8770
 8821 3 -57.98 30.3 -20.17 0.19 8543
 8822 3 -57.91 30.48 -20.39 0.078 8821
 8823 3 -57.82 30.55 -20.44 0.095 8822
 8824 3 -57.71 30.62 -20.58 0.116 8823
 8825 3 -57.56 30.68 -20.73 0.112 8824
 8826 3 -57.41 30.75 -20.8 0.113 8825
 8827 3 -57.3 30.82 -20.96 0.154 8826
 8828 3 -57.3 30.89 -21.1 0.113 8827
 8829 3 -57.31 31 -21.3 0.074 8828
 8830 3 -57.23 31.07 -21.37 0.119 8829
 8831 3 -57.23 31.19 -21.42 0.207 8830
 8832 3 -56.9 31.05 -21.26 0.104 8831
 8833 3 -56.74 31.03 -21.15 0.111 8832
 8834 3 -56.69 30.98 -21.03 0.074 8833
 8835 3 -56.77 30.85 -20.94 0.127 8834
 8836 3 -56.85 30.82 -20.87 0.121 8835
 8837 3 -57.45 31.36 -21.51 0.096 8831
 8838 3 -57.6 31.49 -21.62 0.164 8837
 8839 3 -57.62 31.58 -21.87 0.062 8838
 8840 3 -57.67 31.6 -22.03 0.12 8839
 8841 3 -57.8 31.74 -22.15 0.1 8840
 8842 3 -57.85 31.85 -22.23 0.105 8841
 8843 3 -57.97 31.97 -22.37 0.137 8842
 8844 3 -58.16 32.09 -22.46 0.16 8843
 8845 3 -58.37 32.21 -22.55 0.159 8844
 8846 3 -58.55 32.31 -22.65 0.116 8845
 8847 3 -58.59 32.32 -22.76 0.158 8846
 8848 3 -58.79 32.38 -22.85 0.099 8847
 8849 3 -59.04 32.5 -22.98 0.15 8848
 8850 3 -59.2 32.56 -23.08 0.102 8849
 8851 3 -59.33 32.67 -23.15 0.078 8850
 8852 3 -59.41 32.73 -23.24 0.094 8851
 8853 3 -59.52 32.78 -23.37 0.102 8852
 8854 3 -59.59 32.81 -23.49 0.131 8853
 8855 3 -59.66 32.84 -23.62 0.142 8854
 8856 3 -59.73 32.88 -23.76 0.102 8855
 8857 3 -59.95 32.92 -23.85 0.092 8856
 8858 3 -60.09 33.03 -23.94 0.094 8857
 8859 3 -60.23 33.13 -23.98 0.09 8858
 8860 3 -60.34 33.23 -24.01 0.145 8859
 8861 3 -60.44 33.32 -24.12 0.099 8860
 8862 3 -57.63 31.43 -21.33 0.12 8838
 8863 3 -58.16 29.9 -21.17 0.213 8541
 8864 3 -58.28 29.9 -21.35 0.247 8863
 8865 3 -58.41 29.9 -21.44 0.256 8864
 8866 3 -58.48 29.99 -21.6 0.247 8865
 8867 3 -58.59 30.04 -21.78 0.265 8866
 8868 3 -58.76 30.15 -21.8 0.24 8867
 8869 3 -58.9 30.29 -21.94 0.242 8868
 8870 3 -59.04 30.35 -22.01 0.232 8869
 8871 3 -59.15 30.44 -22.08 0.233 8870
 8872 3 -59.27 30.51 -22.14 0.232 8871
 8873 3 -59.34 30.7 -22.24 0.216 8872
 8874 3 -59.45 30.79 -22.31 0.214 8873
 8875 3 -59.62 30.86 -22.4 0.225 8874
 8876 3 -59.69 30.99 -22.51 0.271 8875
 8877 3 -59.98 30.99 -22.62 0.293 8876
 8878 3 -60.16 31.06 -22.74 0.3 8877
 8879 3 -60.44 31.06 -22.8 0.209 8878
 8880 3 -60.62 31.11 -22.89 0.181 8879
 8881 3 -60.77 31.15 -22.9 0.185 8880
 8882 3 -60.84 31.2 -23.01 0.209 8881
 8883 3 -61.02 31.24 -23.1 0.23 8882
 8884 3 -61.2 31.29 -23.14 0.233 8883
 8885 3 -61.34 31.33 -23.17 0.248 8884
 8886 3 -61.51 31.35 -23.24 0.246 8885
 8887 3 -61.67 31.33 -23.3 0.256 8886
 8888 3 -61.8 31.4 -23.39 0.272 8887
 8889 3 -61.97 31.4 -23.48 0.297 8888
 8890 3 -62.06 31.4 -23.58 0.33 8889
 8891 3 -62.19 31.33 -23.65 0.346 8890
 8892 3 -62.26 31.51 -23.87 0.337 8891
 8893 3 -62.34 31.54 -23.99 0.408 8892
 8894 3 -62.3 31.67 -24.15 0.48 8893
 8895 3 -61.95 31.76 -24.49 0.079 8894
 8896 3 -61.97 31.88 -24.56 0.089 8895
 8897 3 -62.04 31.99 -24.53 0.137 8896
 8898 3 -62.19 32.07 -24.53 0.149 8897
 8899 3 -62.2 32.2 -24.69 0.079 8898
 8900 3 -62.29 32.28 -24.76 0.092 8899
 8901 3 -62.52 32.37 -24.9 0.086 8900
 8902 3 -62.59 32.45 -25.05 0.104 8901
 8903 3 -62.67 32.53 -25.15 0.106 8902
 8904 3 -62.76 32.63 -25.15 0.104 8903
 8905 3 -62.84 32.78 -25.08 0.085 8904
 8906 3 -62.87 32.92 -25.03 0.159 8905
 8907 3 -62.87 33.09 -25.01 0.197 8906
 8908 3 -62.9 33.2 -25.06 0.139 8907
 8909 3 -62.87 33.37 -24.98 0.09 8908
 8910 3 -62.91 33.49 -24.94 0.098 8909
 8911 3 -62.95 33.57 -25.01 0.082 8910
 8912 3 -62.99 33.73 -25.03 0.108 8911
 8913 3 -62.97 33.87 -24.98 0.129 8912
 8914 3 -62.91 33.93 -24.87 0.094 8913
 8915 3 -62.7 31.65 -24.19 0.367 8894
 8916 3 -62.87 31.69 -24.28 0.349 8915
 8917 3 -63.09 31.7 -24.35 0.354 8916
 8918 3 -63.3 31.78 -24.44 0.324 8917
 8919 3 -63.49 31.83 -24.44 0.295 8918
 8920 3 -63.67 31.85 -24.55 0.268 8919
 8921 3 -63.84 31.92 -24.6 0.224 8920
 8922 3 -63.96 31.95 -24.74 0.23 8921
 8923 3 -64.09 31.97 -24.92 0.224 8922
 8924 3 -64.18 32.01 -25.08 0.27 8923
 8925 3 -64.27 32.01 -25.19 0.299 8924
 8926 3 -64.29 32.12 -25.58 0.185 8925
 8927 3 -64.41 32.1 -25.76 0.197 8926
 8928 3 -64.57 32.13 -25.89 0.187 8927
 8929 3 -64.74 32.21 -26.05 0.217 8928
 8930 3 -64.88 32.3 -26.19 0.277 8929
 8931 3 -65.07 32.32 -26.28 0.306 8930
 8932 3 -65.27 32.37 -26.35 0.35 8931
 8933 3 -65.07 32.53 -26.73 0.227 8932
 8934 3 -65.13 32.66 -26.85 0.24 8933
 8935 3 -65.23 32.77 -26.98 0.259 8934
 8936 3 -65.29 32.95 -27.03 0.313 8935
 8937 3 -65.32 33.06 -27.05 0.388 8936
 8938 3 -65.38 33.21 -27.08 0.415 8937
 8939 3 -65.52 33.38 -27.44 0.303 8938
 8940 3 -65.55 33.52 -27.6 0.283 8939
 8941 3 -65.6 33.67 -27.78 0.294 8940
 8942 3 -65.4 33.89 -27.81 0.257 8941
 8943 3 -65.27 34.03 -27.83 0.254 8942
 8944 3 -65.18 34.14 -27.85 0.279 8943
 8945 3 -65.26 34.35 -28.06 0.108 8944
 8946 3 -65.26 34.52 -28.14 0.103 8945
 8947 3 -65.26 34.63 -28.1 0.128 8946
 8948 3 -65.24 34.78 -28.1 0.106 8947
 8949 3 -65.21 34.91 -28.17 0.139 8948
 8950 3 -65.21 35.03 -28.15 0.154 8949
 8951 3 -65.29 35.2 -28.08 0.119 8950
 8952 3 -65.32 35.45 -28.12 0.104 8951
 8953 3 -65.37 35.59 -28.08 0.157 8952
 8954 3 -65.43 35.68 -28.08 0.157 8953
 8955 3 -65.57 35.81 -28.15 0.139 8954
 8956 3 -65.63 35.92 -28.12 0.084 8955
 8957 3 -65.68 36.07 -28.17 0.121 8956
 8958 3 -65.74 36.24 -28.23 0.161 8957
 8959 3 -65.82 36.38 -28.28 0.145 8958
 8960 3 -66.02 36.46 -28.42 0.133 8959
 8961 3 -66.12 36.5 -28.51 0.118 8960
 8962 3 -66.29 36.53 -28.73 0.132 8961
 8963 3 -66.38 36.57 -28.83 0.125 8962
 8964 3 -66.46 36.63 -28.94 0.088 8963
 8965 3 -66.59 36.63 -29.01 0.102 8964
 8966 3 -66.73 36.65 -29.08 0.118 8965
 8967 3 -66.85 36.72 -29.14 0.118 8966
 8968 3 -67.04 36.79 -29.17 0.088 8967
 8969 3 -67.21 36.85 -29.21 0.092 8968
 8970 3 -67.32 36.9 -29.17 0.091 8969
 8971 3 -67.43 36.99 -29.17 0.158 8970
 8972 3 -67.57 36.99 -29.23 0.13 8971
 8973 3 -67.68 37 -29.42 0.095 8972
 8974 3 -67.71 37.11 -29.6 0.093 8973
 8975 3 -67.84 37.21 -29.71 0.094 8974
 8976 3 -67.93 37.29 -29.78 0.112 8975
 8977 3 -68.1 37.49 -29.96 0.125 8976
 8978 3 -68.2 37.57 -30.08 0.112 8977
 8979 3 -68.4 37.61 -30.03 0.121 8978
 8980 3 -68.49 37.68 -29.92 0.127 8979
 8981 3 -68.57 37.74 -29.98 0.000125 8980
 8982 3 -65.62 36.45 -28.19 0.126 8959
 8983 3 -65.49 36.49 -28.14 0.14 8982
 8984 3 -65.51 36.7 -28.1 0.104 8983
 8985 3 -65.54 36.85 -28.12 0.13 8984
 8986 3 -65.73 36.95 -28.17 0.104 8985
 8987 3 -65.76 37.14 -28.17 0.092 8986
 8988 3 -65.68 37.28 -28.14 0.105 8987
 8989 3 -65.71 37.38 -28.05 0.127 8988
 8990 3 -65.76 37.49 -28.01 0.115 8989
 8991 3 -65.85 37.64 -27.99 0.074 8990
 8992 3 -65.88 37.74 -28.03 0.089 8991
 8993 3 -65.85 37.95 -28.03 0.133 8992
 8994 3 -65.88 38.14 -27.98 0.098 8993
 8995 3 -65.98 38.28 -27.99 0.099 8994
 8996 3 -66.18 38.46 -28.01 0.064 8995
 8997 3 -66.26 38.55 -27.99 0.139 8996
 8998 3 -66.4 38.66 -28.03 0.145 8997
 8999 3 -66.63 38.64 -28.12 0.098 8998
 9000 3 -66.77 38.7 -28.12 0.109 8999
 9001 3 -66.93 38.8 -28.17 0.129 9000
 9002 3 -67.12 38.92 -28.15 0.073 9001
 9003 3 -67.21 39.03 -28.15 0.099 9002
 9004 3 -67.35 39.1 -28.19 0.084 9003
 9005 3 -67.49 39.13 -28.23 0.108 9004
 9006 3 -67.62 39.13 -28.19 0.000125 9005
 9007 3 -64.82 34.21 -27.53 0.072 8944
 9008 3 -64.73 34.16 -27.55 0.139 9007
 9009 3 -64.68 34.1 -27.46 0.156 9008
 9010 3 -64.59 34.09 -27.21 0.066 9009
 9011 3 -64.51 34.05 -27.05 0.082 9010
 9012 3 -64.35 34.03 -26.96 0.053 9011
 9013 3 -64.29 33.95 -26.83 0.082 9012
 9014 3 -64.26 33.88 -26.71 0.000125 9013
 9015 3 -66.07 33.49 -27.76 0.107 8941
 9016 3 -66.21 33.46 -27.69 0.166 9015
 9017 3 -66.41 33.42 -27.69 0.167 9016
 9018 3 -66.68 33.37 -27.73 0.12 9017
 9019 3 -66.84 33.45 -27.87 0.141 9018
 9020 3 -66.88 33.53 -28.05 0.119 9019
 9021 3 -66.88 33.67 -28.21 0.102 9020
 9022 3 -64.96 33.24 -26.33 0.116 8938
 9023 3 -64.87 33.32 -26.21 0.09 9022
 9024 3 -64.65 33.37 -26.28 0.134 9023
 9025 3 -64.55 33.49 -26.37 0.085 9024
 9026 3 -64.43 33.57 -26.42 0.089 9025
 9027 3 -64.32 33.6 -26.4 0.083 9026
 9028 3 -65.74 32.25 -26.03 0.146 8932
 9029 3 -65.88 32.13 -25.87 0.187 9028
 9030 3 -66.01 32.06 -25.6 0.145 9029
 9031 3 -66.05 32.03 -25.49 0.164 9030
 9032 3 -66.15 32.03 -25.37 0.124 9031
 9033 3 -66.3 31.99 -25.24 0.129 9032
 9034 3 -66.43 31.92 -25.05 0.194 9033
 9035 3 -66.59 31.88 -24.92 0.156 9034
 9036 3 -66.74 31.86 -24.81 0.123 9035
 9037 3 -66.84 31.9 -24.7 0.162 9036
 9038 3 -66.98 31.85 -24.68 0.137 9037
 9039 3 -67.13 31.88 -24.61 0.121 9038
 9040 3 -67.26 31.95 -24.56 0.176 9039
 9041 3 -67.41 31.88 -24.45 0.174 9040
 9042 3 -67.6 31.86 -24.38 0.165 9041
 9043 3 -67.76 31.9 -24.29 0.17 9042
 9044 3 -67.88 31.97 -24.24 0.2 9043
 9045 3 -67.99 32.01 -24.18 0.174 9044
 9046 3 -68.1 31.95 -23.99 0.144 9045
 9047 3 -68.24 32.1 -24.02 0.2 9046
 9048 3 -68.38 32.17 -23.93 0.191 9047
 9049 3 -68.51 32.25 -23.93 0.214 9048
 9050 3 -68.65 32.31 -23.97 0.252 9049
 9051 3 -68.79 32.35 -24.07 0.272 9050
 9052 3 -68.96 32.39 -23.88 0.279 9051
 9053 3 -69.01 32.41 -23.45 0.147 9052
 9054 3 -69.1 32.38 -23.29 0.144 9053
 9055 3 -69.26 32.38 -23.25 0.137 9054
 9056 3 -69.46 32.35 -23.18 0.093 9055
 9057 3 -69.65 32.42 -23.09 0.118 9056
 9058 3 -69.82 32.48 -23.11 0.108 9057
 9059 3 -69.93 32.52 -23.07 0.078 9058
 9060 3 -70.02 32.62 -23.04 0.084 9059
 9061 3 -70.15 32.63 -22.95 0.103 9060
 9062 3 -70.26 32.63 -22.84 0.155 9061
 9063 3 -70.43 32.63 -22.82 0.14 9062
 9064 3 -70.65 32.73 -22.84 0.098 9063
 9065 3 -70.74 32.88 -22.79 0.119 9064
 9066 3 -70.82 33 -22.84 0.13 9065
 9067 3 -70.9 33.14 -22.97 0.118 9066
 9068 3 -70.99 33.24 -23.04 0.114 9067
 9069 3 -70.99 33.32 -23.16 0.108 9068
 9070 3 -69.16 32.45 -23.97 0.248 9052
 9071 3 -69.32 32.49 -24 0.273 9070
 9072 3 -69.48 32.5 -24.02 0.279 9071
 9073 3 -69.6 32.63 -24.22 0.209 9072
 9074 3 -69.76 32.74 -24.31 0.191 9073
 9075 3 -69.9 32.78 -24.29 0.183 9074
 9076 3 -70.1 32.74 -24.43 0.184 9075
 9077 3 -70.27 32.74 -24.43 0.198 9076
 9078 3 -70.45 32.71 -24.47 0.229 9077
 9079 3 -70.54 32.67 -24.45 0.302 9078
 9080 3 -70.63 32.62 -24.45 0.335 9079
 9081 3 -70.85 32.7 -24.61 0.284 9080
 9082 3 -71.01 32.73 -24.68 0.281 9081
 9083 3 -71.15 32.78 -24.68 0.283 9082
 9084 3 -71.32 32.82 -24.84 0.26 9083
 9085 3 -71.46 32.85 -24.93 0.259 9084
 9086 3 -71.55 33.13 -25.06 0.221 9085
 9087 3 -71.59 33.23 -25.15 0.279 9086
 9088 3 -71.63 33.35 -25.34 0.263 9087
 9089 3 -71.71 33.42 -25.5 0.273 9088
 9090 3 -71.85 33.45 -25.72 0.308 9089
 9091 3 -71.9 33.56 -25.82 0.367 9090
 9092 3 -71.91 33.7 -25.91 0.433 9091
 9093 3 -71.96 33.75 -26.18 0.418 9092
 9094 3 -72.07 33.88 -26.49 0.328 9093
 9095 3 -72.18 33.82 -26.81 0.269 9094
 9096 3 -72.32 33.82 -26.93 0.239 9095
 9097 3 -72.46 33.83 -27.09 0.207 9096
 9098 3 -72.54 33.79 -27.31 0.19 9097
 9099 3 -72.6 33.78 -27.54 0.152 9098
 9100 3 -72.68 33.81 -27.68 0.154 9099
 9101 3 -72.79 33.83 -27.84 0.175 9100
 9102 3 -72.88 33.83 -27.95 0.209 9101
 9103 3 -72.99 33.83 -28.04 0.158 9102
 9104 3 -72.96 33.81 -28.22 0.126 9103
 9105 3 -72.93 33.78 -28.47 0.104 9104
 9106 3 -72.95 33.78 -28.63 0.127 9105
 9107 3 -72.98 33.82 -28.77 0.085 9106
 9108 3 -73.1 33.82 -28.88 0.083 9107
 9109 3 -73.26 33.9 -28.93 0.091 9108
 9110 3 -73.43 33.89 -28.99 0.128 9109
 9111 3 -73.63 33.92 -29.09 0.119 9110
 9112 3 -73.79 33.89 -29.16 0.077 9111
 9113 3 -73.96 33.9 -29.29 0.081 9112
 9114 3 -74.05 33.89 -29.41 0.104 9113
 9115 3 -74.13 33.86 -29.54 0.092 9114
 9116 3 -74.18 33.82 -29.66 0.066 9115
 9117 3 -74.29 33.82 -29.77 0.061 9116
 9118 3 -74.37 33.88 -29.88 0.105 9117
 9119 3 -74.45 33.86 -29.95 0.000125 9118
 9120 3 -72.96 34.14 -27.68 0.095 9102
 9121 3 -72.96 34.25 -27.63 0.096 9120
 9122 3 -72.88 34.39 -27.59 0.108 9121
 9123 3 -72.79 34.51 -27.57 0.105 9122
 9124 3 -72.85 34.61 -27.54 0.123 9123
 9125 3 -72.99 34.74 -27.41 0.139 9124
 9126 3 -72.99 34.89 -27.41 0.121 9125
 9127 3 -73.13 35.06 -27.4 0.121 9126
 9128 3 -73.2 35.21 -27.31 0.07 9127
 9129 3 -73.24 35.31 -27.28 0.086 9128
 9130 3 -73.3 35.44 -27.26 0.109 9129
 9131 3 -73.4 35.57 -27.21 0.089 9130
 9132 3 -73.49 35.75 -27.21 0.113 9131
 9133 3 -73.59 35.85 -27.21 0.143 9132
 9134 3 -73.71 35.9 -27.06 0.152 9133
 9135 3 -73.74 35.93 -26.85 0.155 9134
 9136 3 -73.8 35.96 -26.74 0.137 9135
 9137 3 -73.93 35.96 -26.6 0.114 9136
 9138 3 -74.04 35.89 -26.53 0.066 9137
 9139 3 -71.27 33.56 -24.88 0.087 9087
 9140 3 -71.23 33.67 -24.75 0.113 9139
 9141 3 -71.21 33.73 -24.61 0.128 9140
 9142 3 -71.23 33.89 -24.38 0.142 9141
 9143 3 -71.18 33.98 -24.29 0.169 9142
 9144 3 -71.21 34.2 -24.15 0.087 9143
 9145 3 -71.1 34.3 -24.14 0.087 9144
 9146 3 -71.01 34.38 -23.92 0.123 9145
 9147 3 -70.93 34.38 -23.73 0.11 9146
 9148 3 -70.84 34.42 -23.56 0.099 9147
 9149 3 -70.71 34.45 -23.51 0.092 9148
 9150 3 -70.59 34.5 -23.42 0.119 9149
 9151 3 -70.43 34.56 -23.33 0.14 9150
 9152 3 -70.27 34.53 -23.15 0.092 9151
 9153 3 -70.07 34.46 -23.06 0.104 9152
 9154 3 -70.02 34.43 -22.96 0.115 9153
 9155 3 -69.88 34.38 -22.83 0.075 9154
 9156 3 -69.9 34.24 -22.81 0.124 9155
 9157 3 -69.82 34.1 -22.65 0.139 9156
 9158 3 -69.71 34.06 -22.55 0.127 9157
 9159 3 -69.46 33.98 -22.46 0.12 9158
 9160 3 -69.24 33.91 -22.35 0.109 9159
 9161 3 -69.13 33.88 -22.24 0.116 9160
 9162 3 -68.96 33.85 -22.12 0.122 9161
 9163 3 -68.76 33.88 -22.1 0.127 9162
 9164 3 -68.59 33.88 -22.03 0.081 9163
 9165 3 -68.48 33.93 -22.12 0.081 9164
 9166 3 -71.12 33.85 -24.18 0.105 9143
 9167 3 -70.96 33.85 -24.04 0.105 9166
 9168 3 -70.8 33.85 -23.93 0.124 9167
 9169 3 -70.7 33.89 -23.83 0.122 9168
 9170 3 -71.68 32.7 -24.82 0.131 9085
 9171 3 -71.85 32.78 -24.95 0.108 9170
 9172 3 -71.99 32.78 -25.06 0.15 9171
 9173 3 -72.12 32.77 -25.11 0.167 9172
 9174 3 -72.01 32.67 -25.36 0.105 9173
 9175 3 -72.04 32.7 -25.5 0.113 9174
 9176 3 -72.13 32.75 -25.61 0.121 9175
 9177 3 -72.26 32.8 -25.65 0.115 9176
 9178 3 -72.38 32.92 -25.59 0.099 9177
 9179 3 -72.52 32.95 -25.63 0.103 9178
 9180 3 -72.62 33.02 -25.57 0.131 9179
 9181 3 -72.73 33.06 -25.72 0.171 9180
 9182 3 -72.85 33.1 -25.88 0.156 9181
 9183 3 -73.02 33.03 -25.99 0.089 9182
 9184 3 -73.13 33.05 -26.04 0.106 9183
 9185 3 -73.29 33.07 -26.13 0.139 9184
 9186 3 -73.43 33.06 -26.16 0.137 9185
 9187 3 -73.59 33 -26.15 0.118 9186
 9188 3 -73.73 32.96 -26.09 0.114 9187
 9189 3 -73.84 33.01 -26.07 0.067 9188
 9190 3 -67.29 32.17 -24.81 0.086 9040
 9191 3 -67.38 32.2 -24.93 0.076 9190
 9192 3 -64.66 31.97 -24.85 0.124 8925
 9193 3 -64.8 31.99 -24.85 0.171 9192
 9194 3 -64.93 32.05 -24.76 0.194 9193
 9195 3 -64.85 32.2 -24.55 0.207 9194
 9196 3 -64.96 32.3 -24.55 0.317 9195
 9197 3 -65.09 32.13 -24.12 0.182 9196
 9198 3 -65.24 32.07 -23.87 0.091 9197
 9199 3 -65.32 32.07 -23.74 0.112 9198
 9200 3 -64.96 32.6 -24.96 0.158 9196
 9201 3 -65.05 32.7 -25.05 0.23 9200
 9202 3 -65.02 32.8 -25.17 0.281 9201
 9203 3 -64.51 32.67 -25.08 0.09 9202
 9204 3 -64.38 32.67 -25.12 0.13 9203
 9205 3 -64.29 32.66 -25.19 0.083 9204
 9206 3 -65.29 32.92 -25.42 0.154 9202
 9207 3 -65.41 33.02 -25.49 0.193 9206
 9208 3 -65.52 33.09 -25.51 0.254 9207
 9209 3 -65.51 33.21 -25.76 0.212 9208
 9210 3 -65.54 33.35 -25.92 0.22 9209
 9211 3 -65.65 33.53 -26.05 0.234 9210
 9212 3 -65.65 33.67 -26.06 0.268 9211
 9213 3 -65.65 33.92 -25.96 0.395 9212
 9214 3 -65.16 33.99 -25.53 0.115 9213
 9215 3 -65.09 33.99 -25.44 0.000125 9214
 9216 3 -65.96 34.02 -26.24 0.261 9213
 9217 3 -66.12 34.05 -26.62 0.149 9216
 9218 3 -66.21 34.07 -26.78 0.152 9217
 9219 3 -66.4 34.13 -26.96 0.149 9218
 9220 3 -66.63 34.24 -27.1 0.141 9219
 9221 3 -66.77 34.28 -27.19 0.147 9220
 9222 3 -66.95 34.32 -27.26 0.104 9221
 9223 3 -67.07 34.38 -27.26 0.052 9222
 9224 3 -65.57 33.06 -25.08 0.125 9208
 9225 3 -65.6 33.1 -24.99 0.202 9224
 9226 3 -65.59 33.13 -24.89 0.308 9225
 9227 3 -65.07 33.03 -24.6 0.123 9226
 9228 3 -64.93 33.03 -24.37 0.098 9227
 9229 3 -64.88 33.06 -24.19 0.126 9228
 9230 3 -64.9 33.05 -23.92 0.084 9229
 9231 3 -64.84 32.92 -23.78 0.076 9230
 9232 3 -64.71 32.85 -23.67 0.116 9231
 9233 3 -64.62 32.74 -23.53 0.129 9232
 9234 3 -64.55 32.66 -23.48 0.124 9233
 9235 3 -64.48 32.56 -23.39 0.103 9234
 9236 3 -64.4 32.53 -23.3 0.112 9235
 9237 3 -64.26 32.53 -23.3 0.000125 9236
 9238 3 -65.84 33.14 -25.01 0.164 9226
 9239 3 -66.18 33.28 -25.23 0.151 9238
 9240 3 -66.38 33.3 -25.3 0.199 9239
 9241 3 -66.57 33.32 -25.35 0.182 9240
 9242 3 -66.82 33.41 -25.62 0.133 9241
 9243 3 -66.98 33.48 -25.78 0.142 9242
 9244 3 -67.13 33.63 -25.94 0.092 9243
 9245 3 -67.24 33.77 -26.03 0.148 9244
 9246 3 -67.35 33.85 -26.12 0.149 9245
 9247 3 -67.46 33.92 -26.28 0.157 9246
 9248 3 -67.57 34.1 -26.42 0.129 9247
 9249 3 -67.71 34.17 -26.55 0.114 9248
 9250 3 -67.9 34.25 -26.74 0.127 9249
 9251 3 -68.02 34.35 -26.81 0.142 9250
 9252 3 -68.15 34.42 -27.01 0.153 9251
 9253 3 -68.26 34.49 -27.14 0.122 9252
 9254 3 -68.43 34.55 -27.28 0.09 9253
 9255 3 -68.57 34.55 -27.44 0.075 9254
 9256 3 -68.66 34.5 -27.55 0.085 9255
 9257 3 -68.76 34.56 -27.69 0.1 9256
 9258 3 -68.85 34.62 -27.8 0.124 9257
 9259 3 -68.91 34.67 -27.99 0.101 9258
 9260 3 -68.9 34.68 -28.12 0.098 9259
 9261 3 -68.9 34.68 -28.24 0.136 9260
 9262 3 -68.98 34.72 -28.37 0.148 9261
 9263 3 -69.23 34.88 -28.51 0.151 9262
 9264 3 -69.3 34.86 -28.65 0.131 9263
 9265 3 -69.48 34.99 -28.8 0.098 9264
 9266 3 -69.63 35.01 -28.87 0.138 9265
 9267 3 -69.77 35.07 -28.92 0.152 9266
 9268 3 -69.9 35.11 -28.9 0.128 9267
 9269 3 -70.1 35.01 -28.92 0.095 9268
 9270 3 -70.18 35.08 -29.08 0.083 9269
 9271 3 -70.32 35.04 -29.12 0.104 9270
 9272 3 -70.48 34.99 -29.17 0.138 9271
 9273 3 -70.63 35 -29.24 0.148 9272
 9274 3 -70.76 35.03 -29.28 0.119 9273
 9275 3 -70.99 35 -29.35 0.096 9274
 9276 3 -71.13 35.04 -29.33 0.101 9275
 9277 3 -71.26 35.11 -29.46 0.136 9276
 9278 3 -71.32 35.24 -29.58 0.13 9277
 9279 3 -71.43 35.32 -29.65 0.14 9278
 9280 3 -71.6 35.43 -29.69 0.155 9279
 9281 3 -71.76 35.61 -29.69 0.149 9280
 9282 3 -72.01 35.71 -29.71 0.13 9281
 9283 3 -72.21 35.68 -29.76 0.121 9282
 9284 3 -72.43 35.51 -29.96 0.091 9283
 9285 3 -72.59 35.43 -30.1 0.095 9284
 9286 3 -72.65 35.39 -30.21 0.086 9285
 9287 3 -72.76 35.35 -30.35 0.056 9286
 9288 3 -72.7 35.39 -30.55 0.113 9287
 9289 3 -72.6 35.43 -30.62 0.057 9288
 9290 3 -65.95 33.17 -25.06 0.164 9238
 9291 3 -65.73 33.16 -24.78 0.148 9290
 9292 3 -65.6 33.09 -24.58 0.091 9291
 9293 3 -65.48 33.16 -24.51 0.092 9292
 9294 3 -65.1 32.1 -24.94 0.114 9194
 9295 3 -65.23 32.21 -25.06 0.084 9294
 9296 3 -62.33 31.03 -23.4 0.253 8891
 9297 3 -61.98 30.85 -23.44 0.1 9296
 9298 3 -61.98 30.76 -23.35 0.000125 9297
 9299 3 -62.54 31.03 -23.17 0.151 9296
 9300 3 -62.62 30.97 -23.03 0.164 9299
 9301 3 -62.73 30.92 -22.8 0.16 9300
 9302 3 -62.67 30.81 -22.71 0.148 9301
 9303 3 -62.6 30.7 -22.53 0.127 9302
 9304 3 -62.56 30.58 -22.44 0.131 9303
 9305 3 -62.62 30.49 -22.35 0.164 9304
 9306 3 -62.7 30.49 -22.26 0.145 9305
 9307 3 -62.87 30.45 -22.21 0.167 9306
 9308 3 -63.02 30.47 -22.17 0.142 9307
 9309 3 -63.12 30.42 -22.12 0.172 9308
 9310 3 -62.98 30.29 -21.96 0.151 9309
 9311 3 -62.88 30.2 -21.83 0.135 9310
 9312 3 -62.81 30.08 -21.64 0.121 9311
 9313 3 -62.81 30.01 -21.52 0.000125 9312
 9314 3 -63.37 30.47 -22.33 0.155 9309
 9315 3 -63.47 30.45 -22.39 0.157 9314
 9316 3 -63.52 30.31 -22.29 0.115 9315
 9317 3 -63.69 30.29 -22.22 0.062 9316
 9318 3 -59.41 31.26 -22.62 0.122 8876
 9319 3 -59.44 31.44 -22.67 0.124 9318
 9320 3 -59.54 31.56 -22.62 0.098 9319
 9321 3 -59.63 31.65 -22.64 0.095 9320
 9322 3 -59.7 31.76 -22.65 0.137 9321
 9323 3 -59.79 31.83 -22.69 0.179 9322
 9324 3 -59.85 31.88 -22.76 0.172 9323
 9325 3 -54.14 29.32 -20.92 0.108 8419
 9326 3 -54.23 29.32 -20.99 0.077 9325
 9327 3 -53.39 29.59 -21.12 0.082 8415
 9328 3 -53.38 29.69 -21.21 0.118 9327
 9329 3 -53.35 29.84 -21.3 0.103 9328
 9330 3 -53.28 29.96 -21.42 0.138 9329
 9331 3 -53.2 30.05 -21.56 0.19 9330
 9332 3 -53.16 30.12 -21.62 0.217 9331
 9333 3 -53.02 30.25 -21.49 0.092 9332
 9334 3 -52.94 30.32 -21.55 0.107 9333
 9335 3 -52.88 30.41 -21.62 0.102 9334
 9336 3 -52.8 30.5 -21.76 0.091 9335
 9337 3 -52.84 30.6 -21.85 0.081 9336
 9338 3 -52.87 30.73 -21.83 0.082 9337
 9339 3 -52.88 30.85 -21.89 0.069 9338
 9340 3 -52.8 31 -21.96 0.114 9339
 9341 3 -52.83 31.12 -22.05 0.075 9340
 9342 3 -52.77 31.23 -22.17 0.089 9341
 9343 3 -52.73 31.32 -22.31 0.108 9342
 9344 3 -52.8 31.44 -22.37 0.122 9343
 9345 3 -52.77 31.55 -22.55 0.112 9344
 9346 3 -52.74 31.62 -22.73 0.12 9345
 9347 3 -52.79 31.68 -22.96 0.089 9346
 9348 3 -52.85 31.73 -23.12 0.066 9347
 9349 3 -52.91 31.83 -23.26 0.096 9348
 9350 3 -53.01 31.86 -23.3 0.000125 9349
 9351 3 -53.45 30.28 -21.76 0.11 9332
 9352 3 -53.69 30.32 -21.8 0.056 9351
 9353 3 -53.88 30.28 -21.83 0.1 9352
 9354 3 -54.01 30.34 -21.89 0.075 9353
 9355 3 -50.42 28.23 -19.81 0.512 8392
 9356 3 -50.28 28.3 -19.87 0.494 9355
 9357 3 -50.13 28.34 -19.96 0.467 9356
 9358 3 -49.98 28.39 -20.03 0.442 9357
 9359 3 -49.6 27.89 -19.94 0.09 9358
 9360 3 -49.59 27.8 -19.99 0.07 9359
 9361 3 -49.48 27.73 -20.01 0.076 9360
 9362 3 -49.32 27.62 -19.99 0.107 9361
 9363 3 -49.21 27.5 -20.01 0.119 9362
 9364 3 -49.14 27.32 -20.12 0.129 9363
 9365 3 -49.11 27.25 -20.19 0.129 9364
 9366 3 -49.88 28.48 -20.14 0.389 9358
 9367 3 -49.74 28.55 -20.23 0.327 9366
 9368 3 -49.6 28.75 -20.28 0.373 9367
 9369 3 -49.66 29.37 -20.44 0.164 9368
 9370 3 -49.81 29.55 -20.46 0.189 9369
 9371 3 -49.93 29.66 -20.48 0.221 9370
 9372 3 -50.1 29.73 -20.33 0.22 9371
 9373 3 -50.21 29.85 -20.35 0.275 9372
 9374 3 -50.34 29.91 -20.24 0.333 9373
 9375 3 -50.41 29.96 -20.06 0.345 9374
 9376 3 -50.45 30.03 -19.9 0.371 9375
 9377 3 -49.99 30.09 -19.76 0.11 9376
 9378 3 -49.81 30.09 -19.73 0.103 9377
 9379 3 -49.63 30.05 -19.62 0.079 9378
 9380 3 -49.49 30 -19.55 0.094 9379
 9381 3 -49.39 29.94 -19.53 0.1 9380
 9382 3 -49.24 29.84 -19.55 0.105 9381
 9383 3 -49.07 29.75 -19.49 0.067 9382
 9384 3 -48.96 29.71 -19.58 0.09 9383
 9385 3 -48.74 29.55 -19.46 0.065 9384
 9386 3 -48.59 29.48 -19.37 0.132 9385
 9387 3 -48.53 29.37 -19.28 0.093 9386
 9388 3 -48.38 29.37 -19.23 0.000125 9387
 9389 3 -50.55 30.05 -19.76 0.358 9376
 9390 3 -50.63 30.1 -19.69 0.367 9389
 9391 3 -51.03 30.41 -20.01 0.152 9390
 9392 3 -51.21 30.53 -19.94 0.106 9391
 9393 3 -51.31 30.59 -19.94 0.105 9392
 9394 3 -51.41 30.69 -19.98 0.139 9393
 9395 3 -51.3 30.96 -19.96 0.132 9394
 9396 3 -51.35 31.05 -19.85 0.164 9395
 9397 3 -51.42 31.23 -19.85 0.179 9396
 9398 3 -51.67 31.34 -20.01 0.122 9397
 9399 3 -51.81 31.46 -20.15 0.097 9398
 9400 3 -51.92 31.48 -20.14 0.091 9399
 9401 3 -52.06 31.57 -20.15 0.082 9400
 9402 3 -52.2 31.57 -20.14 0.086 9401
 9403 3 -52.31 31.57 -20.15 0.127 9402
 9404 3 -52.45 31.64 -20.15 0.124 9403
 9405 3 -52.55 31.64 -20.21 0.081 9404
 9406 3 -51.23 31.25 -19.67 0.147 9397
 9407 3 -51.06 31.41 -19.67 0.105 9406
 9408 3 -50.96 31.46 -19.58 0.121 9407
 9409 3 -50.74 31.44 -19.53 0.135 9408
 9410 3 -50.56 31.46 -19.58 0.098 9409
 9411 3 -50.46 31.5 -19.64 0.096 9410
 9412 3 -50.36 31.57 -19.65 0.086 9411
 9413 3 -50.24 31.57 -19.62 0.102 9412
 9414 3 -49.99 31.59 -19.64 0.055 9413
 9415 3 -49.86 31.62 -19.67 0.128 9414
 9416 3 -49.74 31.66 -19.67 0.123 9415
 9417 3 -49.56 31.62 -19.55 0.075 9416
 9418 3 -49.35 31.57 -19.44 0.136 9417
 9419 3 -49.1 31.53 -19.44 0.112 9418
 9420 3 -48.93 31.5 -19.49 0.131 9419
 9421 3 -48.67 31.39 -19.51 0.108 9420
 9422 3 -48.46 31.39 -19.44 0.119 9421
 9423 3 -48.21 31.37 -19.28 0.123 9422
 9424 3 -48.07 31.39 -19.17 0.087 9423
 9425 3 -47.82 31.39 -19.17 0.115 9424
 9426 3 -47.64 31.37 -19.08 0.135 9425
 9427 3 -47.45 31.35 -19.01 0.156 9426
 9428 3 -47.23 31.43 -19.03 0.075 9427
 9429 3 -47.13 31.44 -19.05 0.044 9428
 9430 3 -47.03 31.43 -19.06 0.106 9429
 9431 3 -46.93 31.46 -19.12 0.052 9430
 9432 3 -51.67 30.55 -19.99 0.15 9394
 9433 3 -51.81 30.64 -20.03 0.091 9432
 9434 3 -51.99 30.64 -19.99 0.112 9433
 9435 3 -52.17 30.62 -19.92 0.148 9434
 9436 3 -52.3 30.62 -19.87 0.157 9435
 9437 3 -52.55 30.64 -19.78 0.098 9436
 9438 3 -52.7 30.6 -19.78 0.143 9437
 9439 3 -52.86 30.64 -19.87 0.115 9438
 9440 3 -52.99 30.66 -19.96 0.152 9439
 9441 3 -53.13 30.64 -19.9 0.144 9440
 9442 3 -53.28 30.66 -19.8 0.105 9441
 9443 3 -52.99 30.89 -20.14 0.183 9440
 9444 3 -53.06 31 -20.17 0.215 9443
 9445 3 -53.2 31.05 -20.3 0.206 9444
 9446 3 -53.5 30.91 -20.4 0.099 9445
 9447 3 -53.63 30.94 -20.55 0.076 9446
 9448 3 -53.73 31 -20.65 0.112 9447
 9449 3 -53.91 31.07 -20.71 0.108 9448
 9450 3 -54.06 31.09 -20.76 0.13 9449
 9451 3 -54.16 31.21 -20.92 0.107 9450
 9452 3 -54.24 31.28 -20.99 0.078 9451
 9453 3 -54.45 31.3 -21.08 0.136 9452
 9454 3 -54.59 31.3 -21.14 0.062 9453
 9455 3 -54.7 31.3 -21.1 0.073 9454
 9456 3 -54.84 31.19 -21.03 0.217 9455
 9457 3 -55.08 31.25 -21.19 0.169 9456
 9458 3 -55.26 31.34 -21.28 0.143 9457
 9459 3 -55.37 31.43 -21.3 0.097 9458
 9460 3 -50.49 29.77 -19.31 0.128 9390
 9461 3 -50.48 29.6 -19.1 0.107 9460
 9462 3 -50.45 29.64 -19.01 0.158 9461
 9463 3 -50.41 29.59 -18.9 0.186 9462
 9464 3 -50.17 29.69 -18.85 0.157 9463
 9465 3 -50.16 29.78 -18.69 0.188 9464
 9466 3 -49.91 29.69 -18.71 0.17 9465
 9467 3 -49.63 29.62 -18.67 0.062 9466
 9468 3 -49.52 29.64 -18.55 0.133 9467
 9469 3 -49.3 29.57 -18.48 0.15 9468
 9470 3 -49.13 29.52 -18.44 0.139 9469
 9471 3 -48.96 29.52 -18.37 0.125 9470
 9472 3 -48.81 29.5 -18.35 0.161 9471
 9473 3 -48.71 29.46 -18.28 0.123 9472
 9474 3 -48.53 29.44 -18.26 0.094 9473
 9475 3 -48.42 29.41 -18.19 0.162 9474
 9476 3 -48.16 29.44 -18.15 0.112 9475
 9477 3 -47.92 29.46 -18.15 0.1 9476
 9478 3 -47.81 29.5 -18.15 0.073 9477
 9479 3 -50.49 29.91 -18.67 0.132 9465
 9480 3 -50.67 29.89 -18.6 0.158 9479
 9481 3 -50.8 29.91 -18.67 0.182 9480
 9482 3 -50.96 29.96 -18.62 0.099 9481
 9483 3 -51.03 29.96 -18.53 0.054 9482
 9484 3 -49.45 28.73 -20.3 0.34 9368
 9485 3 -49.3 28.73 -20.4 0.327 9484
 9486 3 -49.13 28.75 -20.37 0.327 9485
 9487 3 -48.98 28.75 -20.37 0.345 9486
 9488 3 -48.85 28.82 -20.4 0.314 9487
 9489 3 -48.71 28.89 -20.35 0.35 9488
 9490 3 -48.53 28.82 -20.19 0.398 9489
 9491 3 -48.49 28.82 -19.6 0.128 9490
 9492 3 -48.55 28.75 -19.48 0.127 9491
 9493 3 -48.52 28.59 -19.33 0.159 9492
 9494 3 -48.56 28.48 -19.28 0.252 9493
 9495 3 -48.43 28.14 -19.08 0.052 9494
 9496 3 -48.35 28.03 -18.98 0.055 9495
 9497 3 -48.2 28.41 -19.28 0.118 9494
 9498 3 -47.73 28.37 -19.35 0.085 9497
 9499 3 -47.56 28.34 -19.33 0.121 9498
 9500 3 -47.43 28.32 -19.33 0.096 9499
 9501 3 -47.25 28.28 -19.28 0.123 9500
 9502 3 -47.1 28.16 -19.26 0.139 9501
 9503 3 -47.05 28 -19.31 0.115 9502
 9504 3 -47.03 27.89 -19.37 0.164 9503
 9505 3 -46.81 27.69 -19.28 0.094 9504
 9506 3 -46.59 27.64 -19.26 0.097 9505
 9507 3 -46.42 27.69 -19.23 0.087 9506
 9508 3 -46.27 27.64 -19.21 0.058 9507
 9509 3 -46.1 27.66 -19.17 0.123 9508
 9510 3 -46 27.73 -19.1 0.124 9509
 9511 3 -45.82 27.78 -19.1 0.121 9510
 9512 3 -45.66 27.87 -19.03 0.12 9511
 9513 3 -45.41 27.84 -18.94 0.111 9512
 9514 3 -45.28 27.89 -18.89 0.112 9513
 9515 3 -45.24 27.82 -18.76 0.043 9514
 9516 3 -48.05 28.39 -19.3 0.118 9497
 9517 3 -49.24 28.75 -19.26 0.095 9516
 9518 3 -49.38 28.78 -19.24 0.106 9517
 9519 3 -49.59 28.78 -19.21 0.125 9518
 9520 3 -49.74 28.78 -19.17 0.118 9519
 9521 3 -49.85 28.82 -19.15 0.119 9520
 9522 3 -50 28.87 -19.1 0.113 9521
 9523 3 -50.21 28.89 -19.06 0.057 9522
 9524 3 -50.36 28.89 -19.1 0.104 9523
 9525 3 -50.57 28.89 -19.15 0.128 9524
 9526 3 -50.73 28.93 -19.19 0.115 9525
 9527 3 -50.92 28.98 -19.21 0.139 9526
 9528 3 -51.1 28.98 -19.15 0.11 9527
 9529 3 -51.31 28.96 -19.05 0.091 9528
 9530 3 -51.39 29.07 -19.03 0.097 9529
 9531 3 -51.45 29.16 -19.03 0.123 9530
 9532 3 -51.61 29.3 -18.99 0.124 9531
 9533 3 -51.74 29.41 -18.98 0.158 9532
 9534 3 -52.11 29.59 -19.14 0.133 9533
 9535 3 -52.24 29.64 -19.23 0.133 9534
 9536 3 -52.43 29.64 -19.3 0.143 9535
 9537 3 -52.61 29.62 -19.33 0.145 9536
 9538 3 -52.77 29.57 -19.4 0.101 9537
 9539 3 -52.96 29.53 -19.48 0.108 9538
 9540 3 -53.17 29.57 -19.56 0.125 9539
 9541 3 -53.39 29.62 -19.69 0.104 9540
 9542 3 -53.57 29.66 -19.74 0.101 9541
 9543 3 -53.73 29.75 -19.78 0.09 9542
 9544 3 -53.95 29.82 -19.78 0.109 9543
 9545 3 -54.03 29.89 -19.83 0.103 9544
 9546 3 -54.17 29.96 -20.01 0.097 9545
 9547 3 -54.31 30.03 -20.05 0.09 9546
 9548 3 -54.42 30.09 -20.15 0.119 9547
 9549 3 -54.6 30.09 -20.17 0.096 9548
 9550 3 -54.78 30.16 -20.24 0.068 9549
 9551 3 -55.02 30.19 -20.28 0.11 9550
 9552 3 -55.11 30.25 -20.3 0.039 9551
 9553 3 -47.88 28.39 -19.31 0.118 9516
 9554 3 -48.38 28.89 -20.31 0.387 9490
 9555 3 -48.21 28.84 -20.33 0.357 9554
 9556 3 -48.03 28.87 -20.3 0.381 9555
 9557 3 -47.81 28.8 -20.31 0.393 9556
 9558 3 -47.63 28.89 -20.28 0.421 9557
 9559 3 -47.43 28.91 -20.31 0.454 9558
 9560 3 -47.13 29.43 -20.67 0.129 9559
 9561 3 -47.17 29.59 -20.69 0.17 9560
 9562 3 -46.93 29.57 -20.71 0.143 9561
 9563 3 -46.68 29.52 -20.69 0.112 9562
 9564 3 -47.31 28.87 -20.28 0.417 9559
 9565 3 -47.09 28.78 -20.26 0.384 9564
 9566 3 -46.95 28.75 -20.21 0.373 9565
 9567 3 -46.74 28.75 -20.19 0.372 9566
 9568 3 -46.6 28.78 -20.17 0.353 9567
 9569 3 -46.39 28.75 -20.19 0.327 9568
 9570 3 -46.18 28.75 -20.21 0.317 9569
 9571 3 -46 28.73 -20.15 0.312 9570
 9572 3 -45.77 28.68 -20.12 0.329 9571
 9573 3 -45.6 28.66 -20.06 0.335 9572
 9574 3 -45.45 28.66 -20.03 0.325 9573
 9575 3 -45.23 28.64 -20.05 0.338 9574
 9576 3 -44.96 28.6 -19.94 0.379 9575
 9577 3 -44.77 28.64 -19.92 0.401 9576
 9578 3 -44.48 28.66 -19.87 0.463 9577
 9579 3 -44.28 29 -19.17 0.16 9578
 9580 3 -44.32 29.12 -19.06 0.168 9579
 9581 3 -44.36 29.19 -18.94 0.206 9580
 9582 3 -44.39 29.32 -18.87 0.293 9581
 9583 3 -44.03 29.44 -18.64 0.217 9582
 9584 3 -43.81 29.55 -18.53 0.193 9583
 9585 3 -43.66 29.59 -18.4 0.269 9584
 9586 3 -43.5 29.57 -18.35 0.345 9585
 9587 3 -43.43 29.55 -18.24 0.327 9586
 9588 3 -42.99 29.21 -18.76 0.106 9587
 9589 3 -42.88 29.16 -18.78 0.129 9588
 9590 3 -42.77 29.12 -18.78 0.132 9589
 9591 3 -42.6 29.05 -18.67 0.114 9590
 9592 3 -42.46 28.82 -18.71 0.13 9591
 9593 3 -42.38 28.71 -18.65 0.126 9592
 9594 3 -42.28 28.62 -18.55 0.155 9593
 9595 3 -42.21 28.53 -18.49 0.195 9594
 9596 3 -41.98 28.46 -18.44 0.15 9595
 9597 3 -41.89 28.39 -18.44 0.132 9596
 9598 3 -41.71 28.39 -18.44 0.127 9597
 9599 3 -41.63 28.28 -18.4 0.093 9598
 9600 3 -41.56 28.21 -18.28 0.125 9599
 9601 3 -41.46 28.1 -18.19 0.15 9600
 9602 3 -41.39 28.05 -18.1 0.148 9601
 9603 3 -41.21 27.98 -17.99 0.109 9602
 9604 3 -41.06 27.94 -17.81 0.131 9603
 9605 3 -40.78 27.82 -17.6 0.134 9604
 9606 3 -40.57 27.73 -17.51 0.15 9605
 9607 3 -40.42 27.69 -17.44 0.099 9606
 9608 3 -40.32 27.66 -17.44 0.096 9607
 9609 3 -40.24 27.69 -17.37 0.099 9608
 9610 3 -40.1 27.62 -17.35 0.094 9609
 9611 3 -40 27.64 -17.28 0.088 9610
 9612 3 -39.84 27.61 -17.26 0.111 9611
 9613 3 -39.67 27.58 -17.17 0.111 9612
 9614 3 -39.56 27.59 -17.05 0.105 9613
 9615 3 -39.42 27.59 -16.96 0.114 9614
 9616 3 -39.38 27.56 -16.8 0.104 9615
 9617 3 -39.28 27.52 -16.69 0.086 9616
 9618 3 -39.17 27.45 -16.6 0.121 9617
 9619 3 -38.98 27.33 -16.42 0.186 9618
 9620 3 -38.81 27.15 -16.21 0.203 9619
 9621 3 -38.56 27.08 -16.03 0.175 9620
 9622 3 -38.46 27.08 -15.74 0.095 9621
 9623 3 -38.41 27.01 -15.61 0.08 9622
 9624 3 -38.31 26.93 -15.47 0.086 9623
 9625 3 -38.24 26.95 -15.39 0.109 9624
 9626 3 -38.34 26.95 -15.23 0.000125 9625
 9627 3 -38.35 26.99 -15.11 0.071 9626
 9628 3 -38.63 26.99 -16.01 0.098 9621
 9629 3 -38.78 26.84 -15.83 0.082 9628
 9630 3 -38.85 26.81 -15.67 0.088 9629
 9631 3 -38.7 26.88 -15.99 0.098 9630
 9632 3 -38.39 27.15 -16.12 0.09 9628
 9633 3 -38.14 27.18 -16.15 0.129 9632
 9634 3 -37.96 27.2 -16.12 0.167 9633
 9635 3 -37.71 27.22 -16.05 0.118 9634
 9636 3 -37.52 27.33 -15.99 0.097 9635
 9637 3 -37.38 27.31 -15.9 0.147 9636
 9638 3 -37.25 27.34 -15.86 0.127 9637
 9639 3 -37.09 27.38 -15.8 0.127 9638
 9640 3 -36.91 27.4 -15.73 0.133 9639
 9641 3 -36.74 27.43 -15.61 0.129 9640
 9642 3 -36.67 27.49 -15.51 0.108 9641
 9643 3 -36.55 27.52 -15.45 0.108 9642
 9644 3 -36.35 27.56 -15.3 0.123 9643
 9645 3 -36.27 27.61 -15.21 0.097 9644
 9646 3 -36.13 27.68 -15.09 0.104 9645
 9647 3 -36.03 27.68 -15.04 0.115 9646
 9648 3 -35.95 27.79 -14.96 0.107 9647
 9649 3 -35.85 27.88 -14.83 0.126 9648
 9650 3 -35.74 27.93 -14.75 0.144 9649
 9651 3 -35.61 28.04 -14.63 0.166 9650
 9652 3 -35.49 28.08 -14.46 0.151 9651
 9653 3 -35.27 28.13 -14.48 0.138 9652
 9654 3 -35.09 28.22 -14.46 0.124 9653
 9655 3 -34.95 28.22 -14.35 0.137 9654
 9656 3 -34.78 28.17 -14.39 0.093 9655
 9657 3 -34.59 28.2 -14.33 0.052 9656
 9658 3 -34.5 28.18 -14.18 0.111 9657
 9659 3 -34.42 28.15 -14.06 0.136 9658
 9660 3 -34.3 28.13 -14.02 0.121 9659
 9661 3 -34.85 28.31 -14.2 0.071 9655
 9662 3 -34.77 28.36 -14.12 0.112 9661
 9663 3 -34.63 28.31 -13.97 0.115 9662
 9664 3 -34.5 28.31 -13.77 0.079 9663
 9665 3 -34.49 28.31 -13.65 0.079 9664
 9666 3 -34.49 28.33 -13.54 0.095 9665
 9667 3 -34.49 28.4 -13.41 0.052 9666
 9668 3 -34.46 28.4 -13.3 0.075 9667
 9669 3 -34.42 28.43 -13.16 0.117 9668
 9670 3 -34.23 28.51 -13.04 0.086 9669
 9671 3 -34.05 28.47 -13.02 0.1 9670
 9672 3 -33.96 28.52 -12.97 0.134 9671
 9673 3 -33.81 28.54 -12.89 0.141 9672
 9674 3 -33.63 28.58 -12.8 0.139 9673
 9675 3 -33.36 28.56 -12.6 0.127 9674
 9676 3 -33.24 28.58 -12.53 0.125 9675
 9677 3 -33.07 28.61 -12.38 0.153 9676
 9678 3 -32.98 28.61 -12.29 0.125 9677
 9679 3 -32.82 28.65 -12.11 0.097 9678
 9680 3 -32.7 28.63 -11.97 0.09 9679
 9681 3 -32.59 28.65 -11.89 0.073 9680
 9682 3 -32.52 28.7 -11.74 0.112 9681
 9683 3 -32.36 28.72 -11.63 0.127 9682
 9684 3 -32.32 28.74 -11.48 0.112 9683
 9685 3 -32.16 28.74 -11.41 0.116 9684
 9686 3 -32.03 28.7 -11.25 0.1 9685
 9687 3 -31.94 28.7 -11.14 0.119 9686
 9688 3 -31.87 28.7 -10.96 0.096 9687
 9689 3 -31.78 28.7 -10.8 0.08 9688
 9690 3 -31.67 28.7 -10.69 0.092 9689
 9691 3 -31.63 28.68 -10.55 0.045 9690
 9692 3 -31.54 28.63 -10.45 0.175 9691
 9693 3 -31.44 28.63 -10.37 0.128 9692
 9694 3 -31.33 28.54 -10.3 0.091 9693
 9695 3 -31.22 28.56 -10.22 0.099 9694
 9696 3 -31.08 28.49 -10.15 0.127 9695
 9697 3 -30.97 28.54 -10.1 0.106 9696
 9698 3 -30.76 28.52 -10 0.14 9697
 9699 3 -30.63 28.55 -9.86 0.127 9698
 9700 3 -30.58 28.48 -9.79 0.137 9699
 9701 3 -30.29 28.51 -9.7 0.095 9700
 9702 3 -30.17 28.53 -9.6 0.062 9701
 9703 3 -30.19 28.51 -9.47 0.071 9702
 9704 3 -30.1 28.51 -9.38 0.097 9703
 9705 3 -29.97 28.57 -9.3 0.105 9704
 9706 3 -29.85 28.6 -9.21 0.102 9705
 9707 3 -43.43 29.71 -18.17 0.278 9587
 9708 3 -43.38 29.34 -18.01 0.178 9707
 9709 3 -43.31 29.21 -17.85 0.213 9708
 9710 3 -43.27 29.07 -17.78 0.256 9709
 9711 3 -43.14 28.98 -17.78 0.313 9710
 9712 3 -43.06 28.89 -17.65 0.337 9711
 9713 3 -43.05 28.82 -17.51 0.341 9712
 9714 3 -43.05 28.68 -17.55 0.33 9713
 9715 3 -42.63 28.71 -17.42 0.254 9714
 9716 3 -42.38 28.59 -17.3 0.152 9715
 9717 3 -42.24 28.53 -17.14 0.158 9716
 9718 3 -42.16 28.5 -17.05 0.159 9717
 9719 3 -42.05 28.44 -16.9 0.207 9718
 9720 3 -41.92 28.35 -16.8 0.258 9719
 9721 3 -41.88 28.3 -16.6 0.295 9720
 9722 3 -41.86 28.22 -16.44 0.287 9721
 9723 3 -41.74 28.22 -16.33 0.296 9722
 9724 3 -41.48 28.06 -16.3 0.25 9723
 9725 3 -41.35 28.01 -16.15 0.27 9724
 9726 3 -41.34 27.93 -16.03 0.321 9725
 9727 3 -41.14 27.88 -15.95 0.354 9726
 9728 3 -40.71 27.83 -15.86 0.235 9727
 9729 3 -40.42 27.79 -15.73 0.223 9728
 9730 3 -40.28 27.81 -15.65 0.153 9729
 9731 3 -40.18 27.86 -15.62 0.154 9730
 9732 3 -40.06 27.9 -15.63 0.195 9731
 9733 3 -39.85 27.83 -15.48 0.244 9732
 9734 3 -39.67 27.86 -15.46 0.302 9733
 9735 3 -39.56 27.86 -15.36 0.373 9734
 9736 3 -39.64 27.58 -14.79 0.13 9735
 9737 3 -39.74 27.56 -14.62 0.125 9736
 9738 3 -39.71 27.59 -14.46 0.176 9737
 9739 3 -39.74 27.58 -14.34 0.272 9738
 9740 3 -40.21 27.63 -14.24 0.092 9739
 9741 3 -40.31 27.68 -14.13 0.094 9740
 9742 3 -40.45 27.63 -14.01 0.077 9741
 9743 3 -40.6 27.63 -13.96 0.096 9742
 9744 3 -40.74 27.65 -13.97 0.09 9743
 9745 3 -40.92 27.72 -13.89 0.054 9744
 9746 3 -41.03 27.7 -13.82 0.098 9745
 9747 3 -41.13 27.77 -13.78 0.067 9746
 9748 3 -41.24 27.83 -13.73 0.126 9747
 9749 3 -41.38 27.84 -13.78 0.146 9748
 9750 3 -41.38 27.88 -13.95 0.096 9749
 9751 3 -39.38 27.59 -14.21 0.092 9739
 9752 3 -39.27 27.54 -14.05 0.104 9751
 9753 3 -39.31 27.65 -13.83 0.115 9752
 9754 3 -39.34 27.63 -13.71 0.056 9753
 9755 3 -39.31 28.02 -15.48 0.289 9735
 9756 3 -39.13 28.02 -15.48 0.26 9755
 9757 3 -39.05 28.09 -15.45 0.262 9756
 9758 3 -38.95 28.13 -15.39 0.263 9757
 9759 3 -39.1 28.54 -15.41 0.129 9758
 9760 3 -39.13 28.65 -15.4 0.186 9759
 9761 3 -39.2 28.79 -15.39 0.213 9760
 9762 3 -39.1 28.95 -15.17 0.191 9761
 9763 3 -39.06 29.04 -15.07 0.251 9762
 9764 3 -38.93 29.15 -14.94 0.225 9763
 9765 3 -38.77 29.27 -14.96 0.103 9764
 9766 3 -38.7 29.42 -14.87 0.131 9765
 9767 3 -38.73 29.56 -14.72 0.154 9766
 9768 3 -38.78 29.65 -14.63 0.17 9767
 9769 3 -38.66 29.81 -14.57 0.121 9768
 9770 3 -38.6 29.93 -14.5 0.143 9769
 9771 3 -38.55 30.04 -14.33 0.116 9770
 9772 3 -38.42 30.11 -14.22 0.145 9771
 9773 3 -38.24 30.2 -14.18 0.116 9772
 9774 3 -38.1 30.2 -14.13 0.086 9773
 9775 3 -37.99 30.22 -14.05 0.06 9774
 9776 3 -37.88 30.22 -13.94 0.093 9775
 9777 3 -37.78 30.27 -13.85 0.113 9776
 9778 3 -37.81 30.33 -13.65 0.063 9777
 9779 3 -37.75 30.34 -13.57 0.000125 9778
 9780 3 -39.52 28.7 -15.56 0.074 9761
 9781 3 -39.73 28.72 -15.59 0.106 9780
 9782 3 -39.91 28.76 -15.72 0.064 9781
 9783 3 -39.96 28.65 -15.73 0.076 9782
 9784 3 -40.09 28.61 -15.76 0.125 9783
 9785 3 -40.24 28.56 -15.86 0.152 9784
 9786 3 -40.39 28.51 -15.95 0.18 9785
 9787 3 -40.67 28.54 -15.96 0.118 9786
 9788 3 -40.8 28.54 -15.96 0.12 9787
 9789 3 -38.67 28.01 -15.2 0.132 9758
 9790 3 -38.56 28.02 -15.05 0.136 9789
 9791 3 -38.52 28.04 -14.88 0.14 9790
 9792 3 -38.46 28.13 -14.81 0.135 9791
 9793 3 -38.42 28.13 -14.64 0.114 9792
 9794 3 -38.46 28.2 -14.53 0.175 9793
 9795 3 -38.46 28.33 -14.44 0.331 9794
 9796 3 -37.92 28.22 -14.39 0.146 9795
 9797 3 -37.82 28.13 -14.23 0.121 9796
 9798 3 -37.7 28.04 -14.14 0.104 9797
 9799 3 -37.56 28.02 -14 0.116 9798
 9800 3 -37.43 28.08 -13.86 0.126 9799
 9801 3 -37.28 28.09 -13.75 0.168 9800
 9802 3 -37.06 28.18 -13.64 0.193 9801
 9803 3 -36.85 28.2 -13.57 0.182 9802
 9804 3 -36.6 28.22 -13.53 0.088 9803
 9805 3 -36.39 28.27 -13.47 0.064 9804
 9806 3 -36.27 28.26 -13.38 0.093 9805
 9807 3 -36.11 28.27 -13.3 0.119 9806
 9808 3 -35.98 28.33 -13.29 0.111 9807
 9809 3 -35.78 28.34 -13.1 0.123 9808
 9810 3 -35.67 28.36 -13.02 0.101 9809
 9811 3 -35.59 28.33 -12.81 0.127 9810
 9812 3 -35.49 28.34 -12.71 0.129 9811
 9813 3 -35.31 28.36 -12.57 0.092 9812
 9814 3 -35.21 28.4 -12.47 0.09 9813
 9815 3 -35.07 28.4 -12.39 0.082 9814
 9816 3 -34.98 28.51 -12.38 0.068 9815
 9817 3 -34.8 28.49 -12.36 0.081 9816
 9818 3 -34.68 28.49 -12.3 0.093 9817
 9819 3 -34.6 28.51 -12.22 0.145 9818
 9820 3 -34.52 28.45 -12.07 0.079 9819
 9821 3 -38.8 28.47 -14.28 0.167 9795
 9822 3 -39.2 28.54 -14.28 0.126 9821
 9823 3 -39.36 28.61 -14.23 0.112 9822
 9824 3 -39.53 28.7 -14.24 0.113 9823
 9825 3 -39.67 28.72 -14.24 0.13 9824
 9826 3 -39.82 28.79 -14.23 0.114 9825
 9827 3 -40.03 28.83 -14.29 0.088 9826
 9828 3 -40.18 28.83 -14.39 0.103 9827
 9829 3 -40.46 28.88 -14.48 0.151 9828
 9830 3 -40.63 28.93 -14.53 0.081 9829
 9831 3 -40.86 28.93 -14.57 0.115 9830
 9832 3 -41.11 28.93 -14.57 0.138 9831
 9833 3 -41.31 28.93 -14.61 0.125 9832
 9834 3 -41.53 28.88 -14.71 0.118 9833
 9835 3 -41.67 28.88 -14.72 0.000125 9834
 9836 3 -41.85 28.4 -15.97 0.113 9723
 9837 3 -41.75 28.38 -15.79 0.089 9836
 9838 3 -41.67 28.31 -15.79 0.000125 9837
 9839 3 -43.71 28.59 -17.65 0.118 9714
 9840 3 -43.88 28.59 -17.58 0.128 9839
 9841 3 -44.06 28.55 -17.49 0.134 9840
 9842 3 -44.17 28.55 -17.4 0.168 9841
 9843 3 -44.27 28.55 -17.33 0.22 9842
 9844 3 -44.61 28.6 -17.39 0.173 9843
 9845 3 -44.7 28.62 -17.12 0.075 9844
 9846 3 -44.81 28.69 -17.05 0.066 9845
 9847 3 -44.82 28.66 -17.65 0.124 9844
 9848 3 -44.99 28.66 -17.71 0.136 9847
 9849 3 -45.21 28.64 -17.81 0.111 9848
 9850 3 -45.36 28.53 -17.85 0.143 9849
 9851 3 -45.49 28.48 -17.83 0.177 9850
 9852 3 -45.61 28.41 -17.87 0.216 9851
 9853 3 -45.84 28.57 -18.12 0.086 9852
 9854 3 -46.02 28.62 -18.17 0.118 9853
 9855 3 -46.17 28.71 -18.15 0.091 9854
 9856 3 -45.63 28.16 -17.69 0.119 9852
 9857 3 -45.74 28.03 -17.73 0.085 9856
 9858 3 -43.38 29.82 -18.08 0.295 9707
 9859 3 -43.28 29.96 -17.87 0.264 9858
 9860 3 -43.24 29.66 -17.67 0.086 9859
 9861 3 -43.13 29.64 -17.58 0.072 9860
 9862 3 -42.99 29.66 -17.49 0.105 9861
 9863 3 -42.81 29.66 -17.42 0.089 9862
 9864 3 -42.63 29.66 -17.44 0.136 9863
 9865 3 -42.49 29.62 -17.37 0.048 9864
 9866 3 -43.21 30.16 -17.9 0.204 9859
 9867 3 -43.13 30.32 -17.85 0.187 9866
 9868 3 -43.06 30.5 -17.83 0.231 9867
 9869 3 -43.63 30.64 -17.74 0.077 9868
 9870 3 -43.77 30.64 -17.69 0.092 9869
 9871 3 -43.92 30.69 -17.71 0.094 9870
 9872 3 -44.1 30.68 -17.8 0.122 9871
 9873 3 -44.35 30.69 -17.78 0.106 9872
 9874 3 -44.49 30.77 -17.81 0.119 9873
 9875 3 -44.63 30.84 -17.8 0.072 9874
 9876 3 -44.74 30.87 -17.85 0.068 9875
 9877 3 -44.81 30.89 -17.76 0.11 9876
 9878 3 -45.03 30.89 -17.76 0.107 9877
 9879 3 -45.16 30.89 -17.74 0.128 9878
 9880 3 -45.24 30.84 -17.78 0.098 9879
 9881 3 -42.73 30.53 -17.69 0.234 9868
 9882 3 -42.59 30.5 -17.58 0.244 9881
 9883 3 -42.42 30.55 -17.49 0.268 9882
 9884 3 -42.66 30.77 -17.26 0.091 9883
 9885 3 -42.64 30.84 -17.1 0.099 9884
 9886 3 -42.63 30.8 -16.9 0.117 9885
 9887 3 -42.67 30.78 -16.76 0.153 9886
 9888 3 -42.74 30.77 -16.62 0.181 9887
 9889 3 -42.55 30.77 -16.44 0.147 9888
 9890 3 -42.63 30.87 -16.35 0.161 9889
 9891 3 -42.81 30.94 -16.35 0.126 9890
 9892 3 -43.02 31.02 -16.31 0.096 9891
 9893 3 -43.13 31.03 -16.21 0.114 9892
 9894 3 -43.25 30.98 -16.19 0.098 9893
 9895 3 -43.35 31.05 -16.17 0.058 9894
 9896 3 -42.93 30.8 -16.51 0.131 9888
 9897 3 -42.98 30.77 -16.39 0.099 9896
 9898 3 -42.24 30.48 -17.56 0.243 9883
 9899 3 -42.05 30.44 -17.58 0.227 9898
 9900 3 -41.89 30.48 -17.55 0.204 9899
 9901 3 -41.75 30.44 -17.6 0.168 9900
 9902 3 -41.6 30.44 -17.55 0.136 9901
 9903 3 -41.42 30.41 -17.42 0.191 9902
 9904 3 -41.28 30.39 -17.33 0.223 9903
 9905 3 -41.13 30.44 -17.3 0.185 9904
 9906 3 -40.7 30.3 -17.42 0.188 9905
 9907 3 -40.43 30.25 -17.41 0.151 9906
 9908 3 -40.31 30.23 -17.36 0.155 9907
 9909 3 -40.11 30.21 -17.32 0.166 9908
 9910 3 -39.92 30.18 -17.29 0.124 9909
 9911 3 -39.81 30.17 -17.18 0.159 9910
 9912 3 -39.63 30.17 -17.09 0.178 9911
 9913 3 -39.42 30.11 -17.11 0.215 9912
 9914 3 -39.24 30.06 -17.02 0.196 9913
 9915 3 -39.07 30.06 -16.89 0.202 9914
 9916 3 -38.96 30.04 -16.82 0.233 9915
 9917 3 -38.88 30.02 -16.75 0.204 9916
 9918 3 -38.81 30.13 -16.75 0.211 9917
 9919 3 -38.77 30.17 -16.64 0.218 9918
 9920 3 -38.61 30.02 -16.52 0.244 9919
 9921 3 -38.52 30.01 -16.36 0.24 9920
 9922 3 -38.41 29.99 -16.25 0.229 9921
 9923 3 -38.39 30.02 -16.07 0.298 9922
 9924 3 -38.41 30.06 -15.93 0.326 9923
 9925 3 -38.96 30.06 -15.85 0.135 9924
 9926 3 -39.16 30.06 -15.83 0.071 9925
 9927 3 -39.34 30.11 -15.89 0.115 9926
 9928 3 -39.49 30.02 -15.87 0.176 9927
 9929 3 -39.73 29.83 -15.82 0.128 9928
 9930 3 -39.91 29.72 -15.81 0.059 9929
 9931 3 -40.06 29.68 -15.81 0.065 9930
 9932 3 -40.24 29.7 -15.81 0.109 9931
 9933 3 -40.36 29.74 -15.86 0.081 9932
 9934 3 -40.52 29.83 -15.83 0.093 9933
 9935 3 -40.63 29.97 -15.87 0.102 9934
 9936 3 -40.78 29.97 -15.82 0.102 9935
 9937 3 -40.96 29.92 -15.71 0.157 9936
 9938 3 -41.34 30.06 -15.84 0.158 9937
 9939 3 -41.49 30.06 -15.89 0.211 9938
 9940 3 -41.81 30.18 -15.91 0.182 9939
 9941 3 -42.14 30.22 -15.89 0.107 9940
 9942 3 -42.3 30.27 -15.72 0.121 9941
 9943 3 -42.35 30.29 -15.57 0.127 9942
 9944 3 -42.42 30.31 -15.47 0.164 9943
 9945 3 -42.6 30.29 -15.42 0.16 9944
 9946 3 -42.85 30.24 -15.36 0.076 9945
 9947 3 -42.99 30.2 -15.26 0.124 9946
 9948 3 -43.11 30.26 -15.16 0.123 9947
 9949 3 -43.18 30.22 -15.08 0.115 9948
 9950 3 -43.31 30.24 -15.05 0.159 9949
 9951 3 -43.53 30.27 -15.07 0.123 9950
 9952 3 -43.71 30.27 -15.14 0.159 9951
 9953 3 -43.88 30.27 -15.24 0.161 9952
 9954 3 -44.05 30.31 -15.42 0.131 9953
 9955 3 -44.21 30.36 -15.5 0.144 9954
 9956 3 -44.41 30.46 -15.59 0.109 9955
 9957 3 -44.63 30.46 -15.56 0.105 9956
 9958 3 -40.78 29.52 -15.56 0.098 9937
 9959 3 -40.81 29.36 -15.47 0.107 9958
 9960 3 -38.1 30.02 -15.87 0.247 9924
 9961 3 -37.96 30.06 -15.75 0.206 9960
 9962 3 -37.78 30.04 -15.63 0.206 9961
 9963 3 -37.67 30.06 -15.57 0.213 9962
 9964 3 -37.49 30.06 -15.5 0.224 9963
 9965 3 -37.38 30.08 -15.36 0.235 9964
 9966 3 -37.27 30.13 -15.23 0.195 9965
 9967 3 -37.13 30.13 -15.13 0.198 9966
 9968 3 -36.95 30.09 -14.93 0.214 9967
 9969 3 -36.81 30.08 -14.72 0.191 9968
 9970 3 -36.63 30.08 -14.46 0.159 9969
 9971 3 -36.46 30.11 -14.36 0.194 9970
 9972 3 -36.45 30.2 -14.2 0.221 9971
 9973 3 -36.31 30.27 -14.05 0.256 9972
 9974 3 -36.71 30.58 -14.03 0.111 9973
 9975 3 -36.81 30.65 -13.98 0.121 9974
 9976 3 -36.89 30.77 -13.97 0.088 9975
 9977 3 -37 30.79 -13.97 0.077 9976
 9978 3 -37.21 30.81 -14.05 0.103 9977
 9979 3 -37.31 30.88 -14.02 0.154 9978
 9980 3 -37.45 30.88 -14 0.229 9979
 9981 3 -37.42 30.7 -14.28 0.018 9980
 9982 3 -37.5 30.68 -14.3 0.062 9980
 9983 3 -37.67 30.74 -14.43 0.115 9982
 9984 3 -37.78 30.77 -14.53 0.098 9983
 9985 3 -37.92 30.77 -14.63 0.089 9984
 9986 3 -38.05 30.81 -14.71 0.109 9985
 9987 3 -38.2 30.88 -14.78 0.121 9986
 9988 3 -35.93 30.2 -13.88 0.153 9973
 9989 3 -35.71 30.2 -13.8 0.108 9988
 9990 3 -35.6 30.22 -13.74 0.118 9989
 9991 3 -35.36 30.2 -13.61 0.12 9990
 9992 3 -35.24 30.2 -13.48 0.132 9991
 9993 3 -35.1 30.24 -13.38 0.142 9992
 9994 3 -34.95 30.29 -13.28 0.128 9993
 9995 3 -34.82 30.31 -13.19 0.181 9994
 9996 3 -34.71 30.33 -13.05 0.196 9995
 9997 3 -34.59 30.4 -12.99 0.215 9996
 9998 3 -34.46 30.43 -12.9 0.208 9997
 9999 3 -34.43 30.63 -12.87 0.138 9998
 10000 3 -34.31 30.72 -12.73 0.118 9999
 10001 3 -34.34 30.88 -12.69 0.085 10000
 10002 3 -34.24 30.93 -12.6 0.109 10001
 10003 3 -34.17 31.04 -12.47 0.109 10002
 10004 3 -34.2 31.08 -12.35 0.129 10003
 10005 3 -34.06 31.15 -12.2 0.121 10004
 10006 3 -33.92 31.24 -12.18 0.131 10005
 10007 3 -33.86 31.34 -12.03 0.136 10006
 10008 3 -33.77 31.47 -11.89 0.101 10007
 10009 3 -33.67 31.56 -11.69 0.074 10008
 10010 3 -33.56 31.58 -11.49 0.039 10009
 10011 3 -34.13 30.29 -12.68 0.135 9998
 10012 3 -33.96 30.33 -12.6 0.144 10011
 10013 3 -33.74 30.34 -12.52 0.115 10012
 10014 3 -33.63 30.4 -12.46 0.149 10013
 10015 3 -33.46 30.43 -12.41 0.133 10014
 10016 3 -33.28 30.45 -12.38 0.139 10015
 10017 3 -33.16 30.47 -12.36 0.168 10016
 10018 3 -32.95 30.27 -12.47 0.103 10017
 10019 3 -32.84 30.18 -12.39 0.096 10018
 10020 3 -32.77 30.11 -12.27 0.141 10019
 10021 3 -32.63 30.11 -12.13 0.134 10020
 10022 3 -32.57 29.97 -12.04 0.153 10021
 10023 3 -32.43 29.86 -11.86 0.087 10022
 10024 3 -32.32 29.81 -11.74 0.112 10023
 10025 3 -32.17 29.81 -11.65 0.105 10024
 10026 3 -31.98 29.77 -11.52 0.106 10025
 10027 3 -31.87 29.77 -11.35 0.107 10026
 10028 3 -31.79 29.76 -11.22 0.092 10027
 10029 3 -31.69 29.77 -11.06 0.089 10028
 10030 3 -31.56 29.83 -10.89 0.111 10029
 10031 3 -31.42 29.86 -10.7 0.146 10030
 10032 3 -31.22 29.83 -10.5 0.104 10031
 10033 3 -31.01 29.83 -10.4 0.144 10032
 10034 3 -30.85 29.77 -10.35 0.104 10033
 10035 3 -30.72 29.77 -10.23 0.087 10034
 10036 3 -30.53 29.79 -10.13 0.092 10035
 10037 3 -30.44 29.83 -10.05 0.103 10036
 10038 3 -30.26 29.82 -9.88 0.118 10037
 10039 3 -30.15 29.8 -9.74 0.12 10038
 10040 3 -30.06 29.82 -9.49 0.092 10039
 10041 3 -29.97 29.82 -9.39 0.082 10040
 10042 3 -29.92 29.82 -9.3 0.143 10041
 10043 3 -29.85 29.8 -9.13 0.186 10042
 10044 3 -29.53 29.69 -9.02 0.127 10043
 10045 3 -29.35 29.67 -8.93 0.138 10044
 10046 3 -29.1 29.58 -8.91 0.077 10045
 10047 3 -28.96 29.55 -8.79 0.093 10046
 10048 3 -28.78 29.55 -8.65 0.1 10047
 10049 3 -28.63 29.51 -8.52 0.131 10048
 10050 3 -28.42 29.46 -8.38 0.148 10049
 10051 3 -28.26 29.48 -8.23 0.156 10050
 10052 3 -28.08 29.51 -8.08 0.124 10051
 10053 3 -27.94 29.48 -7.93 0.086 10052
 10054 3 -27.83 29.46 -7.84 0.089 10053
 10055 3 -27.74 29.42 -7.67 0.121 10054
 10056 3 -27.67 29.35 -7.48 0.163 10055
 10057 3 -27.47 29.28 -7.3 0.118 10056
 10058 3 -27.38 29.26 -7.16 0.12 10057
 10059 3 -27.31 29.21 -7.05 0.124 10058
 10060 3 -27.22 29.21 -6.95 0.114 10059
 10061 3 -27.13 29.26 -6.88 0.018 10060
 10062 3 -30.08 29.85 -8.98 0.148 10043
 10063 3 -30.15 29.85 -8.86 0.111 10062
 10064 3 -44.81 29.41 -18.99 0.129 9582
 10065 3 -44.99 29.46 -19.05 0.123 10064
 10066 3 -45.13 29.5 -19.14 0.182 10065
 10067 3 -45.24 29.6 -18.99 0.208 10066
 10068 3 -45.35 29.69 -18.9 0.26 10067
 10069 3 -45.27 29.78 -18.6 0.135 10068
 10070 3 -45.18 29.82 -18.4 0.129 10069
 10071 3 -45.28 29.75 -18.28 0.135 10070
 10072 3 -45.38 29.75 -18.1 0.174 10071
 10073 3 -45.38 29.71 -17.99 0.267 10072
 10074 3 -45.03 29.84 -17.89 0.154 10073
 10075 3 -44.81 29.89 -17.8 0.122 10074
 10076 3 -44.71 29.96 -17.69 0.099 10075
 10077 3 -44.56 29.94 -17.55 0.094 10076
 10078 3 -44.43 29.89 -17.42 0.106 10077
 10079 3 -44.34 29.75 -17.33 0.000125 10078
 10080 3 -45.78 29.57 -18.03 0.131 10073
 10081 3 -45.95 29.55 -17.99 0.081 10080
 10082 3 -46.21 29.5 -18.01 0.095 10081
 10083 3 -46.32 29.48 -17.96 0.104 10082
 10084 3 -46.49 29.44 -17.92 0.135 10083
 10085 3 -46.71 29.39 -17.9 0.167 10084
 10086 3 -46.95 29.39 -17.85 0.184 10085
 10087 3 -47.03 29.37 -17.74 0.236 10086
 10088 3 -46.95 29.25 -17.46 0.13 10087
 10089 3 -46.88 29.14 -17.3 0.165 10088
 10090 3 -46.74 29.09 -17.19 0.15 10089
 10091 3 -46.59 28.98 -17.08 0.147 10090
 10092 3 -46.42 28.93 -16.94 0.125 10091
 10093 3 -46.31 28.87 -16.81 0.131 10092
 10094 3 -46.25 28.82 -16.71 0.115 10093
 10095 3 -46.17 28.75 -16.65 0.067 10094
 10096 3 -47.38 29.41 -17.94 0.11 10087
 10097 3 -47.53 29.37 -17.92 0.122 10096
 10098 3 -47.74 29.32 -17.87 0.108 10097
 10099 3 -47.95 29.28 -17.9 0.11 10098
 10100 3 -48.17 29.34 -17.9 0.118 10099
 10101 3 -48.36 29.39 -17.89 0.143 10100
 10102 3 -48.46 29.48 -17.85 0.102 10101
 10103 3 -48.56 29.5 -17.78 0.000125 10102
 10104 3 -45.53 29.71 -19.06 0.162 10068
 10105 3 -45.71 29.77 -19.1 0.159 10104
 10106 3 -45.93 29.8 -19.19 0.15 10105
 10107 3 -46.16 29.93 -19.28 0.165 10106
 10108 3 -46.31 30 -19.26 0.187 10107
 10109 3 -46.43 30.07 -19.26 0.238 10108
 10110 3 -46.67 30 -19.44 0.092 10109
 10111 3 -46.82 30.12 -19.56 0.146 10110
 10112 3 -46.96 30.19 -19.65 0.173 10111
 10113 3 -47.16 30.35 -19.65 0.091 10112
 10114 3 -47.16 30.46 -19.74 0.136 10113
 10115 3 -47.18 30.55 -19.85 0.095 10114
 10116 3 -46.35 30.32 -18.99 0.159 10109
 10117 3 -46.07 30.37 -18.92 0.111 10116
 10118 3 -45.96 30.41 -18.85 0.081 10117
 10119 3 -45.78 30.39 -18.8 0.075 10118
 10120 3 -46.67 30.32 -18.99 0.107 10116
 10121 3 -46.82 30.46 -18.94 0.109 10120
 10122 3 -47.05 30.48 -18.87 0.116 10121
 10123 3 -47.24 30.53 -18.87 0.144 10122
 10124 3 -47.41 30.57 -18.87 0.155 10123
 10125 3 -47.56 30.53 -18.83 0.123 10124
 10126 3 -47.74 30.41 -18.85 0.105 10125
 10127 3 -47.88 30.32 -18.83 0.093 10126
 10128 3 -48.06 30.35 -18.83 0.064 10127
 10129 3 -48.21 30.43 -18.76 0.098 10128
 10130 3 -48.38 30.44 -18.76 0.113 10129
 10131 3 -48.42 30.57 -18.85 0.108 10130
 10132 3 -48.49 30.68 -18.87 0.142 10131
 10133 3 -48.67 30.64 -18.74 0.168 10132
 10134 3 -48.78 30.52 -18.67 0.085 10133
 10135 3 -48.92 30.5 -18.64 0.134 10134
 10136 3 -49.07 30.44 -18.56 0.123 10135
 10137 3 -49.21 30.52 -18.58 0.099 10136
 10138 3 -48.31 30.82 -18.96 0.115 10132
 10139 3 -48.2 30.82 -18.99 0.079 10138
 10140 3 -44.35 28.71 -19.83 0.446 9578
 10141 3 -44.21 28.64 -19.98 0.378 10140
 10142 3 -44.03 28.73 -19.87 0.403 10141
 10143 3 -43.7 28.84 -19.74 0.407 10142
 10144 3 -43.56 28.73 -19.83 0.441 10143
 10145 3 -43.35 28.68 -19.85 0.431 10144
 10146 3 -43.11 28.73 -19.83 0.432 10145
 10147 3 -42.93 28.66 -19.85 0.404 10146
 10148 3 -42.78 28.66 -19.9 0.383 10147
 10149 3 -42.66 28.69 -19.96 0.363 10148
 10150 3 -42.41 28.64 -19.92 0.334 10149
 10151 3 -42.24 28.64 -19.96 0.343 10150
 10152 3 -42.06 28.64 -19.99 0.332 10151
 10153 3 -41.85 28.62 -20.05 0.285 10152
 10154 3 -41.67 28.59 -20.03 0.299 10153
 10155 3 -41.42 28.55 -20.03 0.287 10154
 10156 3 -41.18 28.53 -20.01 0.278 10155
 10157 3 -41.06 28.53 -20.08 0.289 10156
 10158 3 -40.8 28.46 -20.3 0.312 10157
 10159 3 -40.6 28.41 -20.35 0.358 10158
 10160 3 -40.27 28.37 -20.39 0.358 10159
 10161 3 -39.99 27.89 -20.53 0.136 10160
 10162 3 -40.07 27.69 -20.49 0.154 10161
 10163 3 -40.11 27.52 -20.46 0.152 10162
 10164 3 -40.07 27.37 -20.55 0.2 10163
 10165 3 -40.13 27.23 -20.6 0.336 10164
 10166 3 -40.25 27.57 -21.17 0.144 10165
 10167 3 -40.3 27.5 -21.3 0.106 10166
 10168 3 -40.02 26.93 -20.26 0.189 10165
 10169 3 -40.03 26.8 -20.14 0.131 10168
 10170 3 -40.1 26.71 -20.05 0.142 10169
 10171 3 -40.11 26.55 -19.98 0.168 10170
 10172 3 -40.06 26.44 -19.87 0.222 10171
 10173 3 -39.99 26.35 -19.83 0.283 10172
 10174 3 -40.28 26.05 -19.8 0.156 10173
 10175 3 -40.38 25.89 -19.8 0.167 10174
 10176 3 -40.49 25.78 -19.78 0.211 10175
 10177 3 -40.77 25.91 -20.03 0.081 10176
 10178 3 -40.81 25.89 -20.12 0.132 10177
 10179 3 -40.85 25.84 -20.23 0.166 10178
 10180 3 -40.96 25.84 -20.31 0.145 10179
 10181 3 -41.13 25.96 -20.49 0.119 10180
 10182 3 -41.18 25.89 -20.6 0.17 10181
 10183 3 -41.24 25.75 -20.78 0.166 10182
 10184 3 -41.46 25.71 -20.87 0.119 10183
 10185 3 -41.6 25.71 -20.99 0.073 10184
 10186 3 -41.74 25.68 -21.15 0.096 10185
 10187 3 -41.85 25.73 -21.24 0.123 10186
 10188 3 -42.06 25.77 -21.33 0.132 10187
 10189 3 -42.18 25.84 -21.4 0.131 10188
 10190 3 -42.41 25.8 -21.33 0.134 10189
 10191 3 -42.55 25.75 -21.28 0.15 10190
 10192 3 -42.66 25.71 -21.33 0.153 10191
 10193 3 -42.81 25.48 -21.39 0.077 10192
 10194 3 -42.88 25.39 -21.44 0.116 10193
 10195 3 -43.06 25.32 -21.6 0.119 10194
 10196 3 -43.16 25.3 -21.67 0.126 10195
 10197 3 -43.28 25.25 -21.74 0.102 10196
 10198 3 -43.28 25.16 -21.87 0.000125 10197
 10199 3 -40.48 25.59 -19.62 0.211 10176
 10200 3 -40.52 25.46 -19.51 0.185 10199
 10201 3 -40.53 25.3 -19.4 0.122 10200
 10202 3 -40.61 25.18 -19.33 0.132 10201
 10203 3 -40.6 25.07 -19.26 0.12 10202
 10204 3 -40.67 24.98 -19.19 0.123 10203
 10205 3 -40.64 24.87 -19.1 0.146 10204
 10206 3 -40.63 24.82 -18.94 0.12 10205
 10207 3 -40.66 24.75 -18.76 0.167 10206
 10208 3 -40.63 24.69 -18.65 0.135 10207
 10209 3 -40.64 24.66 -18.49 0.115 10208
 10210 3 -40.63 24.64 -18.33 0.135 10209
 10211 3 -40.77 24.64 -18.17 0.143 10210
 10212 3 -40.84 24.64 -18.05 0.177 10211
 10213 3 -40.91 24.57 -17.87 0.238 10212
 10214 3 -40.93 24.43 -17.55 0.161 10213
 10215 3 -40.98 24.23 -17.48 0.147 10214
 10216 3 -40.92 24.12 -17.46 0.188 10215
 10217 3 -40.92 24.16 -17.17 0.14 10216
 10218 3 -40.99 24.14 -17.03 0.094 10217
 10219 3 -41.02 24.05 -16.89 0.118 10218
 10220 3 -41.02 24.01 -16.74 0.105 10219
 10221 3 -41.03 23.88 -16.62 0.13 10220
 10222 3 -40.92 23.76 -16.46 0.089 10221
 10223 3 -40.92 23.58 -16.35 0.161 10222
 10224 3 -40.63 23.63 -16.19 0.125 10223
 10225 3 -40.43 23.68 -16.08 0.118 10224
 10226 3 -40.28 23.61 -15.89 0.075 10225
 10227 3 -40.2 23.58 -15.79 0.108 10226
 10228 3 -40.11 23.61 -15.66 0.098 10227
 10229 3 -39.99 23.63 -15.56 0.109 10228
 10230 3 -39.88 23.63 -15.46 0.134 10229
 10231 3 -39.67 23.59 -15.32 0.096 10230
 10232 3 -39.53 23.63 -15.25 0.09 10231
 10233 3 -39.46 23.65 -15.14 0.082 10232
 10234 3 -39.35 23.68 -14.98 0.113 10233
 10235 3 -39.23 23.7 -14.81 0.085 10234
 10236 3 -39.02 23.74 -14.61 0.107 10235
 10237 3 -38.89 23.72 -14.49 0.09 10236
 10238 3 -38.78 23.7 -14.31 0.108 10237
 10239 3 -38.67 23.65 -14.19 0.092 10238
 10240 3 -38.55 23.63 -14.03 0.103 10239
 10241 3 -38.48 23.63 -13.84 0.084 10240
 10242 3 -38.35 23.63 -13.69 0.079 10241
 10243 3 -38.35 23.61 -13.55 0.096 10242
 10244 3 -38.28 23.61 -13.44 0.083 10243
 10245 3 -38.31 23.56 -13.21 0.091 10244
 10246 3 -38.21 23.63 -13.06 0.083 10245
 10247 3 -38.16 23.61 -12.96 0.097 10246
 10248 3 -38.13 23.59 -12.81 0.11 10247
 10249 3 -38.03 23.56 -12.69 0.104 10248
 10250 3 -38.03 23.43 -12.54 0.104 10249
 10251 3 -37.96 23.34 -12.45 0.103 10250
 10252 3 -37.96 23.29 -12.32 0.165 10251
 10253 3 -37.99 23.29 -12.21 0.111 10252
 10254 3 -41.1 23.49 -16.28 0.104 10223
 10255 3 -41.21 23.24 -16.19 0.088 10254
 10256 3 -41.1 23.18 -16.06 0.109 10255
 10257 3 -41.03 23.17 -15.84 0.108 10256
 10258 3 -40.98 23.13 -15.73 0.108 10257
 10259 3 -40.88 23.06 -15.66 0.058 10258
 10260 3 -40.86 23.94 -17.65 0.14 10216
 10261 3 -40.92 23.75 -17.74 0.159 10260
 10262 3 -41.02 23.68 -17.78 0.139 10261
 10263 3 -41.2 23.64 -17.64 0.088 10262
 10264 3 -41.25 23.55 -17.65 0.054 10263
 10265 3 -41.1 23.55 -17.94 0.127 10262
 10266 3 -41.17 23.46 -18.01 0.17 10265
 10267 3 -41.25 23.39 -18.08 0.172 10266
 10268 3 -39.53 26.48 -19.8 0.128 10173
 10269 3 -39.35 26.5 -19.78 0.121 10268
 10270 3 -39.25 26.41 -19.8 0.083 10269
 10271 3 -40.13 28.32 -20.4 0.385 10160
 10272 3 -39.98 28.44 -19.78 0.096 10271
 10273 3 -39.88 28.46 -19.6 0.1 10272
 10274 3 -39.98 28.32 -20.49 0.317 10271
 10275 3 -39.78 28.32 -20.51 0.31 10274
 10276 3 -39.6 28.28 -20.58 0.304 10275
 10277 3 -39.5 28.37 -20.71 0.279 10276
 10278 3 -39.39 28.44 -20.74 0.245 10277
 10279 3 -39.2 28.5 -20.83 0.252 10278
 10280 3 -39.06 28.64 -20.92 0.225 10279
 10281 3 -38.88 28.69 -21.06 0.261 10280
 10282 3 -38.6 28.82 -21.21 0.317 10281
 10283 3 -38.41 28.94 -21.37 0.294 10282
 10284 3 -38.28 29.05 -21.49 0.295 10283
 10285 3 -38.17 29.1 -21.62 0.234 10284
 10286 3 -37.91 29.32 -21.75 0.25 10285
 10287 3 -37.44 29.62 -22.13 0.487 10286
 10288 3 -36.37 29.84 -21.61 0.878 10287
 10289 3 -35.99 29.8 -21.18 0.49 10288
 10290 3 -35.81 29.73 -21.2 0.485 10289
 10291 3 -35.77 29.69 -21 0.496 10290
 10292 3 -35.5 29.75 -20.8 0.52 10291
 10293 3 -35.43 29.68 -20.68 0.519 10292
 10294 3 -35.35 29.66 -20.57 0.501 10293
 10295 3 -35.28 29.59 -20.39 0.492 10294
 10296 3 -35.18 29.55 -20.2 0.492 10295
 10297 3 -35.03 29.57 -20.13 0.488 10296
 10298 3 -34.93 29.55 -20 0.513 10297
 10299 3 -34.86 29.48 -19.82 0.548 10298
 10300 3 -34.75 29.46 -19.64 0.559 10299
 10301 3 -34.49 29.48 -19.64 0.544 10300
 10302 3 -34.38 29.48 -19.47 0.6 10301
 10303 3 -34.2 29.45 -19.34 0.626 10302
 10304 3 -34.03 29.47 -19.23 0.634 10303
 10305 3 -33.93 29.45 -19.13 0.638 10304
 10306 3 -33.81 29.45 -18.98 0.62 10305
 10307 3 -33.74 29.47 -18.86 0.575 10306
 10308 3 -33.59 29.43 -18.73 0.544 10307
 10309 3 -33.42 29.49 -18.64 0.517 10308
 10310 3 -33.31 29.4 -18.54 0.492 10309
 10311 3 -33.14 29.4 -18.41 0.487 10310
 10312 3 -33.02 29.42 -18.2 0.474 10311
 10313 3 -32.89 29.4 -18.09 0.491 10312
 10314 3 -32.81 29.45 -17.93 0.487 10313
 10315 3 -32.68 29.43 -17.73 0.467 10314
 10316 3 -32.55 29.45 -17.63 0.483 10315
 10317 3 -32.36 29.45 -17.57 0.478 10316
 10318 3 -32.24 29.45 -17.41 0.5 10317
 10319 3 -32.16 29.49 -17.23 0.501 10318
 10320 3 -32.06 29.52 -17.09 0.534 10319
 10321 3 -31.83 29.56 -17 0.553 10320
 10322 3 -31.69 29.58 -16.86 0.532 10321
 10323 3 -31.53 29.56 -16.7 0.516 10322
 10324 3 -31.38 29.61 -16.61 0.504 10323
 10325 3 -31.28 29.59 -16.45 0.492 10324
 10326 3 -31.08 29.67 -16.34 0.476 10325
 10327 3 -30.96 29.61 -16.2 0.484 10326
 10328 3 -30.85 29.63 -16.02 0.459 10327
 10329 3 -30.76 29.68 -15.83 0.482 10328
 10330 3 -30.6 29.68 -15.75 0.467 10329
 10331 3 -30.42 29.72 -15.62 0.482 10330
 10332 3 -30.29 29.7 -15.41 0.492 10331
 10333 3 -30.1 29.76 -15.3 0.504 10332
 10334 3 -29.97 29.74 -15.15 0.494 10333
 10335 3 -29.81 29.76 -15 0.492 10334
 10336 3 -29.67 29.77 -14.89 0.467 10335
 10337 3 -29.51 29.79 -14.77 0.491 10336
 10338 3 -29.4 29.84 -14.63 0.527 10337
 10339 3 -29.31 29.81 -14.47 0.536 10338
 10340 3 -29.24 29.74 -14.28 0.528 10339
 10341 3 -29.65 29.06 -13.99 0.149 10340
 10342 3 -29.67 28.97 -13.85 0.114 10341
 10343 3 -29.65 28.88 -13.74 0.137 10342
 10344 3 -29.6 28.79 -13.61 0.14 10343
 10345 3 -29.58 28.61 -13.47 0.148 10344
 10346 3 -29.53 28.52 -13.36 0.147 10345
 10347 3 -29.51 28.4 -13.27 0.128 10346
 10348 3 -29.6 28.26 -13.2 0.14 10347
 10349 3 -29.67 28.13 -13.13 0.206 10348
 10350 3 -29.81 28.02 -13.15 0.223 10349
 10351 3 -30.35 28.09 -13.32 0.069 10350
 10352 3 -30.49 28.06 -13.47 0.102 10351
 10353 3 -30.69 28.04 -13.52 0.103 10352
 10354 3 -29.72 27.83 -13.04 0.193 10350
 10355 3 -29.72 27.65 -12.95 0.182 10354
 10356 3 -29.76 27.54 -12.86 0.213 10355
 10357 3 -29.88 27.38 -12.86 0.233 10356
 10358 3 -29.92 27.27 -12.75 0.245 10357
 10359 3 -29.88 27.13 -12.61 0.18 10358
 10360 3 -29.96 26.99 -12.52 0.217 10359
 10361 3 -29.94 26.83 -12.38 0.21 10360
 10362 3 -29.96 26.68 -12.27 0.219 10361
 10363 3 -29.97 26.47 -12.06 0.185 10362
 10364 3 -30.1 26.42 -11.97 0.163 10363
 10365 3 -30.12 26.29 -11.81 0.204 10364
 10366 3 -30.17 26.15 -11.63 0.26 10365
 10367 3 -30.35 26.08 -11.68 0.295 10366
 10368 3 -30.22 25.9 -11.53 0.187 10367
 10369 3 -30.21 25.7 -11.46 0.144 10368
 10370 3 -30.17 25.59 -11.37 0.166 10369
 10371 3 -30.17 25.47 -11.29 0.14 10370
 10372 3 -30.17 25.33 -11.25 0.148 10371
 10373 3 -30.15 25.22 -11.15 0.135 10372
 10374 3 -30.15 25.15 -11.07 0.178 10373
 10375 3 -30.19 25.04 -11.06 0.157 10374
 10376 3 -30.12 24.93 -10.96 0.16 10375
 10377 3 -30.1 24.81 -10.86 0.197 10376
 10378 3 -30.22 24.68 -10.76 0.209 10377
 10379 3 -30.13 24.68 -10.64 0.218 10378
 10380 3 -30.01 24.59 -10.56 0.218 10379
 10381 3 -29.96 24.54 -10.45 0.169 10380
 10382 3 -29.87 24.48 -10.23 0.168 10381
 10383 3 -29.78 24.44 -10.08 0.214 10382
 10384 3 -29.67 24.35 -9.91 0.179 10383
 10385 3 -29.58 24.28 -9.69 0.135 10384
 10386 3 -29.51 24.23 -9.56 0.168 10385
 10387 3 -29.35 24.21 -9.44 0.168 10386
 10388 3 -29.21 24.17 -9.33 0.183 10387
 10389 3 -29.08 24.17 -9.21 0.193 10388
 10390 3 -28.94 24.17 -9.09 0.204 10389
 10391 3 -28.76 24.17 -8.98 0.193 10390
 10392 3 -28.65 24.17 -8.86 0.192 10391
 10393 3 -28.51 24.12 -8.66 0.172 10392
 10394 3 -28.42 24.14 -8.55 0.19 10393
 10395 3 -28.28 24.17 -8.41 0.157 10394
 10396 3 -28.15 24.16 -8.31 0.154 10395
 10397 3 -28.04 24.17 -8.13 0.115 10396
 10398 3 -27.9 24.21 -8.02 0.145 10397
 10399 3 -27.71 24.23 -7.84 0.144 10398
 10400 3 -27.54 24.3 -7.76 0.174 10399
 10401 3 -27.4 24.26 -7.66 0.179 10400
 10402 3 -27.21 24.26 -7.47 0.146 10401
 10403 3 -27.08 24.3 -7.33 0.148 10402
 10404 3 -26.94 24.28 -7.14 0.135 10403
 10405 3 -26.79 24.26 -6.98 0.17 10404
 10406 3 -26.65 24.26 -6.76 0.2 10405
 10407 3 -26.51 24.3 -6.58 0.185 10406
 10408 3 -26.35 24.32 -6.45 0.187 10407
 10409 3 -26.26 24.32 -6.26 0.189 10408
 10410 3 -26.15 24.32 -6.12 0.192 10409
 10411 3 -26.06 24.33 -5.95 0.177 10410
 10412 3 -26.01 24.35 -5.76 0.193 10411
 10413 3 -25.87 24.32 -5.59 0.167 10412
 10414 3 -25.88 24.3 -5.47 0.16 10413
 10415 3 -25.9 24.32 -5.35 0.148 10414
 10416 3 -25.79 24.3 -5.26 0.173 10415
 10417 3 -25.76 24.28 -5.14 0.161 10416
 10418 3 -25.6 24.28 -5.05 0.141 10417
 10419 3 -25.44 24.28 -4.95 0.159 10418
 10420 3 -25.37 24.28 -4.83 0.156 10419
 10421 3 -25.22 24.23 -4.72 0.183 10420
 10422 3 -25.06 24.17 -4.55 0.153 10421
 10423 3 -24.92 24.17 -4.47 0.192 10422
 10424 3 -24.74 24.1 -4.3 0.17 10423
 10425 3 -24.58 24.07 -4.14 0.157 10424
 10426 3 -24.4 24.03 -4.01 0.18 10425
 10427 3 -24.26 24.01 -3.88 0.144 10426
 10428 3 -24.08 23.94 -3.67 0.138 10427
 10429 3 -24 23.91 -3.49 0.1 10428
 10430 3 -23.95 23.89 -3.36 0.136 10429
 10431 3 -23.82 23.89 -3.26 0.123 10430
 10432 3 -23.73 23.87 -3.09 0.127 10431
 10433 3 -23.7 23.87 -2.96 0.133 10432
 10434 3 -23.64 23.87 -2.8 0.176 10433
 10435 3 -23.52 23.87 -2.65 0.172 10434
 10436 3 -23.38 23.83 -2.51 0.22 10435
 10437 3 -23.23 23.85 -2.38 0.198 10436
 10438 3 -23.07 23.76 -2.22 0.158 10437
 10439 3 -22.91 23.75 -2.09 0.149 10438
 10440 3 -22.79 23.72 -1.93 0.148 10439
 10441 3 -22.73 23.61 -1.81 0.17 10440
 10442 3 -22.63 23.56 -1.64 0.159 10441
 10443 3 -22.5 23.5 -1.48 0.147 10442
 10444 3 -22.41 23.5 -1.35 0.165 10443
 10445 3 -22.34 23.52 -1.26 0.212 10444
 10446 3 -22.23 23.5 -1.12 0.257 10445
 10447 3 -22.11 23.5 -1.03 0.26 10446
 10448 3 -22.02 23.47 -0.9 0.271 10447
 10449 3 -21.89 23.49 -0.74 0.263 10448
 10450 3 -21.8 23.41 -0.64 0.271 10449
 10451 3 -21.63 23.34 -0.57 0.208 10450
 10452 3 -21.49 23.36 -0.49 0.182 10451
 10453 3 -21.33 23.36 -0.38 0.184 10452
 10454 3 -21.21 23.31 -0.25 0.198 10453
 10455 3 -21.01 23.29 -0.2 0.193 10454
 10456 3 -20.83 23.24 -0.08 0.169 10455
 10457 3 -20.65 23.18 0 0.139 10456
 10458 3 -20.55 23.16 0.08 0.144 10457
 10459 3 -20.46 23.07 0.23 0.157 10458
 10460 3 -20.39 23.04 0.34 0.159 10459
 10461 3 -20.31 22.93 0.46 0.123 10460
 10462 3 -20.24 22.82 0.58 0.122 10461
 10463 3 -20.17 22.72 0.72 0.165 10462
 10464 3 -20.1 22.63 0.82 0.173 10463
 10465 3 -19.96 22.56 0.94 0.143 10464
 10466 3 -19.87 22.49 1.07 0.167 10465
 10467 3 -19.83 22.41 1.18 0.158 10466
 10468 3 -19.76 22.27 1.34 0.152 10467
 10469 3 -19.62 22.18 1.42 0.177 10468
 10470 3 -19.53 22.09 1.56 0.169 10469
 10471 3 -19.35 21.99 1.66 0.174 10470
 10472 3 -19.28 21.88 1.78 0.188 10471
 10473 3 -19.12 21.74 1.93 0.19 10472
 10474 3 -18.99 21.66 2 0.175 10473
 10475 3 -18.76 21.49 2.12 0.163 10474
 10476 3 -18.64 21.43 2.22 0.183 10475
 10477 3 -18.49 21.41 2.31 0.174 10476
 10478 3 -18.3 21.41 2.35 0.163 10477
 10479 3 -18.12 21.38 2.37 0.135 10478
 10480 3 -17.9 21.43 2.43 0.14 10479
 10481 3 -17.69 21.41 2.47 0.161 10480
 10482 3 -17.49 21.35 2.52 0.209 10481
 10483 3 -17.28 21.26 2.56 0.257 10482
 10484 3 -17.14 21.21 2.6 0.36 10483
 10485 3 -16.94 21.06 2.83 0.385 10484
 10486 3 -16.8 20.99 2.87 0.417 10485
 10487 3 -16.67 20.77 3.22 0.393 10486
 10488 3 -16.62 20.61 3.47 0.406 10487
 10489 3 -16.58 20.41 3.7 0.409 10488
 10490 3 -16.62 20.27 3.81 0.447 10489
 10491 3 -16.55 20.15 3.89 0.476 10490
 10492 3 -16.53 20 4 0.496 10491
 10493 3 -17.24 19.93 3.81 0.079 10492
 10494 3 -17.3 19.93 3.72 0.148 10493
 10495 3 -17.17 19.72 3.68 0.169 10494
 10496 3 -17.23 19.88 3.41 0.066 10495
 10497 3 -17.24 19.95 3.27 0.054 10496
 10498 3 -17.35 20.04 3.16 0.084 10497
 10499 3 -17.37 20.04 3.02 0.098 10498
 10500 3 -17.37 20 2.87 0.068 10499
 10501 3 -17.01 19.52 3.7 0.148 10495
 10502 3 -16.83 19.5 3.64 0.132 10501
 10503 3 -16.94 19.2 3.89 0.135 10502
 10504 3 -16.99 19.11 3.95 0.117 10503
 10505 3 -17.01 18.97 4.14 0.089 10504
 10506 3 -17.01 18.86 4.2 0.081 10505
 10507 3 -16.99 18.72 4.36 0.091 10506
 10508 3 -16.89 18.56 4.49 0.097 10507
 10509 3 -16.81 18.52 4.36 0.109 10508
 10510 3 -16.74 18.56 4.16 0.094 10509
 10511 3 -16.6 18.5 4.02 0.026 10510
 10512 3 -16.51 18.54 3.94 0.05 10511
 10513 3 -16.28 18.49 3.88 0.074 10512
 10514 3 -16.19 18.4 3.9 0.036 10513
 10515 3 -16.65 19.61 3.35 0.083 10502
 10516 3 -16.56 19.61 3.22 0.075 10515
 10517 3 -16.42 19.63 3.18 0.073 10516
 10518 3 -16.3 19.7 3.04 0.08 10517
 10519 3 -16.26 19.74 2.89 0.072 10518
 10520 3 -16.23 19.84 2.87 0.048 10519
 10521 3 -17.48 19.99 3.79 0.144 10494
 10522 3 -17.62 20.02 3.87 0.105 10521
 10523 3 -16.55 19.95 4.12 0.529 10492
 10524 3 -15.81 19.84 4 0.201 10523
 10525 3 -15.64 19.68 4.04 0.196 10524
 10526 3 -15.49 19.59 4.05 0.184 10525
 10527 3 -15.31 19.47 4.29 0.134 10526
 10528 3 -15.23 19.4 4.36 0.118 10527
 10529 3 -15.17 19.27 4.41 0.105 10528
 10530 3 -15.01 19.29 4.45 0.119 10529
 10531 3 -14.89 19.13 4.38 0.205 10530
 10532 3 -14.72 19.31 4.11 0.102 10531
 10533 3 -14.59 19.34 4.15 0.068 10532
 10534 3 -14.63 19.38 4.32 0.047 10533
 10535 3 -14.65 19.02 4.5 0.136 10531
 10536 3 -14.48 18.91 4.66 0.133 10535
 10537 3 -14.26 18.86 4.74 0.109 10536
 10538 3 -14.04 18.81 4.75 0.146 10537
 10539 3 -13.83 18.74 4.73 0.137 10538
 10540 3 -13.73 18.63 4.8 0.151 10539
 10541 3 -13.69 18.52 4.88 0.156 10540
 10542 3 -13.41 18.36 4.8 0.104 10541
 10543 3 -13.3 18.31 4.75 0.121 10542
 10544 3 -13.14 18.2 4.75 0.069 10543
 10545 3 -12.97 18.16 4.69 0.095 10544
 10546 3 -12.88 18.09 4.73 0.089 10545
 10547 3 -12.78 18 4.8 0.08 10546
 10548 3 -12.7 17.9 4.99 0.06 10547
 10549 3 -12.57 17.9 4.95 0.078 10548
 10550 3 -13.74 18.43 5.11 0.11 10541
 10551 3 -13.69 18.33 5.25 0.069 10550
 10552 3 -13.67 18.26 5.48 0.108 10551
 10553 3 -13.71 18.19 5.63 0.144 10552
 10554 3 -13.76 18.17 5.83 0.163 10553
 10555 3 -13.89 18.12 5.87 0.214 10554
 10556 3 -14.28 18.17 5.79 0.07 10555
 10557 3 -14.39 18.24 5.82 0.000125 10556
 10558 3 -15.31 19.49 3.64 0.15 10526
 10559 3 -15.15 19.45 3.54 0.083 10558
 10560 3 -15 19.47 3.52 0.053 10559
 10561 3 -14.88 19.5 3.39 0.115 10560
 10562 3 -14.78 19.54 3.31 0.076 10561
 10563 3 -14.69 19.59 3.22 0.079 10562
 10564 3 -14.57 19.56 3.08 0.000125 10563
 10565 3 -16.99 19.95 4.3 0.329 10523
 10566 3 -17.21 20 4.66 0.194 10565
 10567 3 -17.26 20.02 4.84 0.236 10566
 10568 3 -17.37 20.29 4.82 0.148 10567
 10569 3 -17.55 20.43 4.8 0.072 10568
 10570 3 -17.62 20.41 4.87 0.09 10569
 10571 3 -17.67 20.27 5.01 0.099 10570
 10572 3 -17.21 19.79 5.16 0.134 10567
 10573 3 -17.28 19.72 5.28 0.165 10572
 10574 3 -17.26 19.61 5.37 0.12 10573
 10575 3 -17.17 19.5 5.54 0.088 10574
 10576 3 -17.08 19.5 5.67 0.095 10575
 10577 3 -16.99 19.47 5.83 0.109 10576
 10578 3 -16.92 19.32 5.98 0.108 10577
 10579 3 -16.96 19.32 6.16 0.134 10578
 10580 3 -16.96 19.29 6.29 0.158 10579
 10581 3 -16.8 19.24 6.48 0.125 10580
 10582 3 -16.83 19.21 6.62 0.068 10581
 10583 3 -17.24 19.32 6.41 0.117 10580
 10584 3 -17.46 19.29 6.54 0.092 10583
 10585 3 -17.6 19.29 6.65 0.089 10584
 10586 3 -17.73 19.31 6.74 0.1 10585
 10587 3 -17.85 19.28 6.83 0.122 10586
 10588 3 -17.98 19.26 6.91 0.111 10587
 10589 3 -18.1 19.24 7 0.116 10588
 10590 3 -18.24 19.24 7.11 0.146 10589
 10591 3 -18.42 19.26 7.24 0.157 10590
 10592 3 -18.55 19.28 7.32 0.122 10591
 10593 3 -18.69 19.37 7.4 0.117 10592
 10594 3 -18.92 19.4 7.5 0.151 10593
 10595 3 -18.96 19.48 7.56 0.155 10594
 10596 3 -18.98 19.56 7.68 0.119 10595
 10597 3 -19.1 19.65 7.69 0.087 10596
 10598 3 -17.1 21.41 2.18 0.098 10484
 10599 3 -16.96 21.38 2.06 0.088 10598
 10600 3 -16.85 21.41 1.97 0.128 10599
 10601 3 -16.85 21.41 1.81 0.126 10600
 10602 3 -16.96 21.47 1.56 0.109 10601
 10603 3 -17.01 21.47 1.39 0.086 10602
 10604 3 -17.06 21.41 1.27 0.113 10603
 10605 3 -17.17 21.36 1.19 0.157 10604
 10606 3 -17.28 21.45 1 0.108 10605
 10607 3 -17.26 21.45 0.84 0.078 10606
 10608 3 -17.31 21.41 0.71 0.082 10607
 10609 3 -17.49 21.45 0.59 0.113 10608
 10610 3 -17.62 21.45 0.47 0.128 10609
 10611 3 -17.71 21.43 0.39 0.136 10610
 10612 3 -17.78 21.4 0.28 0.152 10611
 10613 3 -17.85 21.36 0.2 0.24 10612
 10614 3 -17.6 21.11 0.07 0.118 10613
 10615 3 -17.53 21 -0.07 0.071 10614
 10616 3 -17.51 21.02 -0.22 0.108 10615
 10617 3 -17.39 21 -0.31 0.097 10616
 10618 3 -18.19 21.66 0.19 0.121 10613
 10619 3 -18.42 21.74 0.2 0.099 10618
 10620 3 -18.58 21.79 0.16 0.09 10619
 10621 3 -18.73 21.86 0.13 0.123 10620
 10622 3 -18.69 22.07 0.01 0.064 10621
 10623 3 -18.76 22.2 0 0.094 10622
 10624 3 -18.87 22.29 -0.04 0.095 10623
 10625 3 -19.06 22.34 0 0.165 10624
 10626 3 -19.23 22.36 0.01 0.133 10625
 10627 3 -18.92 21.81 0.14 0.101 10621
 10628 3 -17.24 21.13 1.42 0.111 10605
 10629 3 -17.3 21.06 1.55 0.138 10628
 10630 3 -17.64 20.91 1.54 0.078 10629
 10631 3 -17.69 20.86 1.45 0.109 10630
 10632 3 -17.76 20.79 1.37 0.11 10631
 10633 3 -17.12 20.91 1.72 0.047 10629
 10634 3 -16.92 20.75 1.79 0.071 10633
 10635 3 -16.69 21.45 1.79 0.089 10601
 10636 3 -16.58 21.54 1.72 0.088 10635
 10637 3 -16.44 21.57 1.67 0.117 10636
 10638 3 -16.28 21.61 1.65 0.121 10637
 10639 3 -16.14 21.68 1.6 0.088 10638
 10640 3 -15.97 21.68 1.53 0.092 10639
 10641 3 -15.83 21.7 1.46 0.069 10640
 10642 3 -15.7 21.7 1.31 0.139 10641
 10643 3 -15.58 21.66 1.26 0.193 10642
 10644 3 -15.63 21.91 1 0.085 10643
 10645 3 -15.62 21.97 0.84 0.095 10644
 10646 3 -15.61 22.07 0.69 0.095 10645
 10647 3 -15.57 22.2 0.47 0.128 10646
 10648 3 -15.56 22.29 0.35 0.105 10647
 10649 3 -15.49 22.4 0.2 0.114 10648
 10650 3 -15.47 22.43 0.07 0.128 10649
 10651 3 -15.58 22.5 -0.02 0.135 10650
 10652 3 -15.72 22.54 -0.14 0.142 10651
 10653 3 -15.79 22.5 -0.36 0.1 10652
 10654 3 -15.82 22.47 -0.48 0.077 10653
 10655 3 -15.94 22.52 -0.68 0.106 10654
 10656 3 -16.04 22.49 -0.8 0.108 10655
 10657 3 -16.11 22.49 -0.9 0.125 10656
 10658 3 -16.25 22.43 -0.99 0.074 10657
 10659 3 -16.43 22.49 -1.11 0.077 10658
 10660 3 -16.57 22.54 -1.18 0.09 10659
 10661 3 -16.7 22.65 -1.29 0.126 10660
 10662 3 -16.8 22.75 -1.47 0.116 10661
 10663 3 -16.93 22.77 -1.6 0.105 10662
 10664 3 -17.02 22.81 -1.68 0.106 10663
 10665 3 -15.54 22.54 -0.16 0.018 10651
 10666 3 -30.38 27.31 -13.2 0.13 10358
 10667 3 -30.47 27.31 -13.25 0.059 10666
 10668 3 -28.97 30.01 -14.24 0.486 10340
 10669 3 -28.85 30.01 -14.06 0.503 10668
 10670 3 -28.74 29.95 -13.88 0.52 10669
 10671 3 -28.54 29.99 -13.75 0.541 10670
 10672 3 -28.44 29.99 -13.56 0.561 10671
 10673 3 -28.28 29.99 -13.47 0.571 10672
 10674 3 -28.13 29.99 -13.31 0.6 10673
 10675 3 -28.01 29.99 -13.2 0.623 10674
 10676 3 -27.94 29.95 -12.98 0.573 10675
 10677 3 -27.78 29.81 -12.9 0.574 10676
 10678 3 -27.72 29.83 -12.73 0.577 10677
 10679 3 -27.62 29.92 -12.56 0.549 10678
 10680 3 -27.49 29.88 -12.4 0.542 10679
 10681 3 -27.38 29.88 -12.27 0.558 10680
 10682 3 -27.26 29.93 -12.12 0.571 10681
 10683 3 -27.19 29.93 -11.91 0.571 10682
 10684 3 -27.03 29.93 -11.8 0.553 10683
 10685 3 -26.96 29.95 -11.65 0.523 10684
 10686 3 -26.81 30.01 -11.55 0.496 10685
 10687 3 -26.67 29.94 -11.38 0.479 10686
 10688 3 -26.56 30.07 -11.3 0.459 10687
 10689 3 -26.35 30.01 -11.22 0.454 10688
 10690 3 -26.29 30.07 -11.08 0.429 10689
 10691 3 -26.1 30.07 -11.03 0.43 10690
 10692 3 -25.97 30.07 -10.9 0.394 10691
 10693 3 -25.78 30.1 -10.72 0.399 10692
 10694 3 -25.65 30.1 -10.61 0.406 10693
 10695 3 -25.46 30.17 -10.48 0.431 10694
 10696 3 -25.29 30.17 -10.41 0.434 10695
 10697 3 -25.13 30.19 -10.27 0.429 10696
 10698 3 -25.01 30.23 -10.18 0.448 10697
 10699 3 -24.94 30.39 -10.13 0.403 10698
 10700 3 -24.83 30.35 -9.98 0.422 10699
 10701 3 -24.56 30.37 -9.95 0.457 10700
 10702 3 -24.4 30.39 -9.8 0.471 10701
 10703 3 -24.17 30.46 -9.72 0.458 10702
 10704 3 -24.08 30.44 -9.55 0.462 10703
 10705 3 -23.94 30.46 -9.39 0.457 10704
 10706 3 -23.76 30.33 -9.3 0.411 10705
 10707 3 -23.63 30.35 -9.22 0.401 10706
 10708 3 -23.51 30.53 -9.13 0.469 10707
 10709 3 -23.4 30.51 -8.99 0.432 10708
 10710 3 -23.28 30.57 -8.85 0.429 10709
 10711 3 -23.19 30.55 -8.66 0.452 10710
 10712 3 -23.1 30.57 -8.52 0.441 10711
 10713 3 -22.97 30.66 -8.36 0.463 10712
 10714 3 -22.88 30.62 -8.21 0.447 10713
 10715 3 -22.79 30.67 -8.02 0.437 10714
 10716 3 -22.63 30.66 -7.91 0.445 10715
 10717 3 -22.44 30.67 -7.88 0.412 10716
 10718 3 -22.47 30.76 -7.67 0.418 10717
 10719 3 -22.49 30.85 -7.55 0.388 10718
 10720 3 -22.24 30.89 -7.54 0.426 10719
 10721 3 -22.1 30.85 -7.37 0.435 10720
 10722 3 -21.97 30.85 -7.26 0.445 10721
 10723 3 -21.79 30.87 -7.12 0.478 10722
 10724 3 -21.67 30.82 -6.95 0.47 10723
 10725 3 -21.49 30.8 -6.83 0.486 10724
 10726 3 -21.31 30.76 -6.7 0.495 10725
 10727 3 -21.13 30.73 -6.59 0.509 10726
 10728 3 -20.97 30.73 -6.54 0.536 10727
 10729 3 -20.83 30.71 -6.38 0.536 10728
 10730 3 -20.63 30.78 -6.33 0.531 10729
 10731 3 -20.51 30.75 -6.18 0.51 10730
 10732 3 -20.38 30.76 -6.09 0.509 10731
 10733 3 -20.26 30.78 -5.92 0.486 10732
 10734 3 -20.1 30.85 -5.91 0.491 10733
 10735 3 -19.97 30.8 -5.8 0.459 10734
 10736 3 -19.88 30.87 -5.68 0.461 10735
 10737 3 -19.74 30.92 -5.55 0.452 10736
 10738 3 -19.6 30.94 -5.47 0.503 10737
 10739 3 -19.49 30.92 -5.37 0.51 10738
 10740 3 -19.35 30.89 -5.25 0.482 10739
 10741 3 -19.21 30.85 -5.21 0.505 10740
 10742 3 -19.04 30.87 -5.08 0.508 10741
 10743 3 -18.92 30.92 -5 0.516 10742
 10744 3 -18.72 30.85 -4.88 0.549 10743
 10745 3 -18.62 30.82 -4.72 0.53 10744
 10746 3 -18.44 30.82 -4.66 0.541 10745
 10747 3 -18.35 30.87 -4.49 0.538 10746
 10748 3 -18.17 30.8 -4.37 0.584 10747
 10749 3 -18.08 30.71 -4.22 0.584 10748
 10750 3 -17.9 30.64 -4.16 0.609 10749
 10751 3 -17.79 30.59 -3.99 0.624 10750
 10752 3 -17.63 30.61 -3.91 0.669 10751
 10753 3 -17.47 30.56 -3.77 0.681 10752
 10754 3 -17.35 30.61 -3.68 0.734 10753
 10755 3 -17.22 30.5 -3.56 0.734 10754
 10756 3 -17.01 30.47 -3.5 0.825 10755
 10757 3 -16.9 30.47 -3.37 0.804 10756
 10758 3 -16.78 30.34 -3.27 0.801 10757
 10759 3 -16.71 30.36 -3.1 0.83 10758
 10760 3 -16.6 30.32 -2.98 0.831 10759
 10761 3 -16.51 30.32 -2.83 0.83 10760
 10762 3 -16.4 30.25 -2.75 0.852 10761
 10763 3 -16.83 31.16 -1.96 0.338 10762
 10764 3 -16.88 31.18 -1.8 0.323 10763
 10765 3 -16.88 31.22 -1.6 0.317 10764
 10766 3 -16.94 31.36 -1.43 0.324 10765
 10767 3 -16.97 31.45 -1.26 0.328 10766
 10768 3 -16.99 31.54 -1.06 0.358 10767
 10769 3 -16.9 31.68 -0.86 0.352 10768
 10770 3 -16.92 31.81 -0.69 0.373 10769
 10771 3 -16.86 31.9 -0.52 0.401 10770
 10772 3 -16.77 31.93 -0.37 0.4 10771
 10773 3 -16.63 31.84 -0.19 0.403 10772
 10774 3 -16.54 31.91 -0.09 0.387 10773
 10775 3 -16.39 31.93 0.01 0.347 10774
 10776 3 -16.34 32.09 0.11 0.335 10775
 10777 3 -16.16 32.17 0.23 0.348 10776
 10778 3 -16.02 32.3 0.29 0.352 10777
 10779 3 -15.96 32.39 0.39 0.376 10778
 10780 3 -15.87 32.49 0.54 0.357 10779
 10781 3 -15.79 32.63 0.66 0.326 10780
 10782 3 -15.68 32.78 0.74 0.333 10781
 10783 3 -15.68 32.89 0.89 0.33 10782
 10784 3 -15.52 32.99 0.97 0.344 10783
 10785 3 -15.38 33.02 1.13 0.352 10784
 10786 3 -15.28 33.06 1.22 0.353 10785
 10787 3 -15.15 33.13 1.28 0.314 10786
 10788 3 -14.94 33.06 1.37 0.285 10787
 10789 3 -14.77 33.14 1.4 0.284 10788
 10790 3 -14.65 33.16 1.52 0.283 10789
 10791 3 -14.52 33.24 1.61 0.285 10790
 10792 3 -14.45 33.34 1.68 0.322 10791
 10793 3 -14.33 33.43 1.79 0.335 10792
 10794 3 -14.19 33.5 1.88 0.35 10793
 10795 3 -14.04 33.6 1.92 0.336 10794
 10796 3 -13.91 33.72 1.95 0.348 10795
 10797 3 -13.69 33.72 2.01 0.303 10796
 10798 3 -13.5 33.82 2.09 0.313 10797
 10799 3 -13.31 33.88 2.17 0.262 10798
 10800 3 -13.14 33.98 2.19 0.258 10799
 10801 3 -13 34.13 2.26 0.29 10800
 10802 3 -12.95 34.39 2.3 0.288 10801
 10803 3 -12.94 34.7 2.4 0.3 10802
 10804 3 -12.87 34.84 2.38 0.269 10803
 10805 3 -12.81 35.05 2.48 0.289 10804
 10806 3 -12.69 35.13 2.48 0.295 10805
 10807 3 -12.63 35.34 2.48 0.288 10806
 10808 3 -12.57 35.58 2.46 0.266 10807
 10809 3 -12.49 35.73 2.48 0.237 10808
 10810 3 -12.47 35.98 2.46 0.255 10809
 10811 3 -12.38 36.16 2.46 0.26 10810
 10812 3 -12.31 36.34 2.42 0.289 10811
 10813 3 -12.28 36.55 2.44 0.3 10812
 10814 3 -12.13 36.8 2.36 0.276 10813
 10815 3 -12.06 36.96 2.36 0.306 10814
 10816 3 -11.97 37.17 2.32 0.325 10815
 10817 3 -11.85 37.39 2.28 0.328 10816
 10818 3 -11.8 37.62 2.3 0.343 10817
 10819 3 -11.72 37.83 2.23 0.37 10818
 10820 3 -11.66 38.02 2.25 0.386 10819
 10821 3 -11.63 38.19 2.27 0.39 10820
 10822 3 -11.57 38.37 2.29 0.376 10821
 10823 3 -11.5 38.51 2.37 0.362 10822
 10824 3 -11.41 38.67 2.37 0.387 10823
 10825 3 -11.37 38.84 2.31 0.445 10824
 10826 3 -11.38 39.01 2.35 0.496 10825
 10827 3 -11.43 39.2 2.39 0.534 10826
 10828 3 -11.37 39.34 2.35 0.577 10827
 10829 3 -11.32 39.53 2.37 0.573 10828
 10830 3 -11.25 39.71 2.33 0.58 10829
 10831 3 -11.22 39.95 2.37 0.568 10830
 10832 3 -11.16 40.13 2.35 0.506 10831
 10833 3 -10.96 40.35 2.41 0.338 10832
 10834 3 -10.73 40.46 2.39 0.31 10833
 10835 3 -10.77 40.55 2.35 0.362 10834
 10836 3 -10.6 40.64 2.37 0.327 10835
 10837 3 -11.12 40.92 2.49 0.053 10836
 10838 3 -11.22 41.06 2.54 0.061 10837
 10839 3 -11.22 41.27 2.58 0.126 10838
 10840 3 -11.35 41.46 2.66 0.102 10839
 10841 3 -11.54 41.56 2.74 0.087 10840
 10842 3 -11.68 41.58 2.79 0.104 10841
 10843 3 -11.72 41.64 2.91 0.086 10842
 10844 3 -11.65 41.66 3.1 0.11 10843
 10845 3 -11.63 41.71 3.29 0.133 10844
 10846 3 -11.53 41.7 3.41 0.154 10845
 10847 3 -11.35 41.7 3.56 0.148 10846
 10848 3 -11.4 41.7 3.68 0.192 10847
 10849 3 -11.2 41.96 3.7 0.091 10848
 10850 3 -11.11 42.09 3.7 0.134 10849
 10851 3 -11.05 42.2 3.72 0.13 10850
 10852 3 -10.97 42.42 3.79 0.084 10851
 10853 3 -10.89 42.52 3.85 0.094 10852
 10854 3 -10.87 42.63 3.93 0.072 10853
 10855 3 -10.85 42.81 4.05 0.14 10854
 10856 3 -10.82 42.96 4.1 0.166 10855
 10857 3 -10.88 43.09 4.27 0.096 10856
 10858 3 -10.96 43.3 4.43 0.114 10857
 10859 3 -10.95 43.43 4.55 0.125 10858
 10860 3 -10.72 43.5 4.65 0.11 10859
 10861 3 -10.65 43.47 4.8 0.131 10860
 10862 3 -10.7 43.37 4.94 0.089 10861
 10863 3 -10.74 43.38 5.1 0.099 10862
 10864 3 -10.65 43.41 5.19 0.062 10863
 10865 3 -10.73 43.48 5.32 0.131 10864
 10866 3 -10.73 43.62 5.39 0.18 10865
 10867 3 -10.91 43.8 5.4 0.09 10866
 10868 3 -10.94 43.93 5.42 0.000125 10867
 10869 3 -10.48 43.69 5.4 0.09 10866
 10870 3 -10.44 43.8 5.42 0.063 10869
 10871 3 -10.53 43.95 5.51 0.079 10870
 10872 3 -10.63 44.07 5.5 0.053 10871
 10873 3 -10.64 43.94 5.68 0.079 10872
 10874 3 -11.69 41.44 3.77 0.124 10848
 10875 3 -11.87 41.33 3.87 0.122 10874
 10876 3 -12.02 41.3 3.95 0.092 10875
 10877 3 -12.13 41.2 4.06 0.093 10876
 10878 3 -12.22 41.16 3.99 0.092 10877
 10879 3 -12.28 41.14 3.89 0.119 10878
 10880 3 -12.47 40.99 4.02 0.115 10879
 10881 3 -12.5 40.88 4.01 0.118 10880
 10882 3 -12.45 40.71 3.91 0.128 10881
 10883 3 -12.41 40.67 3.79 0.102 10882
 10884 3 -12.27 40.59 3.81 0.057 10883
 10885 3 -10.53 40.84 2.39 0.345 10836
 10886 3 -10.35 40.95 2.37 0.344 10885
 10887 3 -10.15 41.05 2.39 0.338 10886
 10888 3 -9.99 41.14 2.39 0.32 10887
 10889 3 -9.85 41.31 2.37 0.355 10888
 10890 3 -9.75 41.45 2.37 0.348 10889
 10891 3 -9.71 41.66 2.35 0.363 10890
 10892 3 -9.53 41.77 2.27 0.377 10891
 10893 3 -9.47 41.95 2.2 0.374 10892
 10894 3 -9.54 42.24 2.12 0.376 10893
 10895 3 -9.41 42.37 2.04 0.382 10894
 10896 3 -9.31 42.52 1.95 0.424 10895
 10897 3 -9.39 42.76 1.9 0.433 10896
 10898 3 -9.4 42.95 1.81 0.436 10897
 10899 3 -9.4 43.09 1.77 0.495 10898
 10900 3 -10.1 43.3 1.94 0.126 10899
 10901 3 -10.24 43.46 1.89 0.122 10900
 10902 3 -9.36 43.24 1.72 0.482 10899
 10903 3 -9.35 43.41 1.75 0.505 10902
 10904 3 -9.29 43.56 1.81 0.511 10903
 10905 3 -9.21 43.71 1.82 0.523 10904
 10906 3 -9.18 43.88 1.84 0.518 10905
 10907 3 -9.1 44.08 1.75 0.503 10906
 10908 3 -9.05 44.21 1.74 0.582 10907
 10909 3 -9.95 44.28 2.12 0.103 10908
 10910 3 -10.05 44.35 2.14 0.051 10909
 10911 3 -8.8 44.35 1.64 0.478 10908
 10912 3 -8.32 44.53 1.55 0.354 10911
 10913 3 -8.16 44.69 1.64 0.332 10912
 10914 3 -8.11 44.78 1.66 0.372 10913
 10915 3 -7.97 45.03 1.6 0.344 10914
 10916 3 -7.88 45.17 1.64 0.396 10915
 10917 3 -7.76 45.28 1.62 0.407 10916
 10918 3 -7.72 45.44 1.66 0.429 10917
 10919 3 -7.67 45.56 1.67 0.466 10918
 10920 3 -8.27 45.91 1.81 0.224 10919
 10921 3 -8.27 46.05 1.89 0.227 10920
 10922 3 -8.3 46.26 1.93 0.202 10921
 10923 3 -8.4 46.49 2 0.138 10922
 10924 3 -8.46 46.6 2.08 0.111 10923
 10925 3 -8.46 46.71 2.12 0.185 10924
 10926 3 -8.5 46.84 2.2 0.214 10925
 10927 3 -8.54 47.02 2.26 0.209 10926
 10928 3 -8.41 47.24 2.31 0.255 10927
 10929 3 -8.02 47.08 2.26 0.142 10928
 10930 3 -7.84 46.95 2.24 0.058 10929
 10931 3 -7.75 46.89 2.24 0.104 10930
 10932 3 -7.63 46.83 2.31 0.119 10931
 10933 3 -7.5 46.71 2.54 0.113 10932
 10934 3 -7.71 46.69 2.7 0.076 10933
 10935 3 -7.84 46.74 2.74 0.086 10934
 10936 3 -7.87 46.67 2.87 0.07 10935
 10937 3 -7.88 46.6 3.01 0.126 10936
 10938 3 -7.98 46.58 3.2 0.181 10937
 10939 3 -8.06 46.58 3.29 0.206 10938
 10940 3 -7.97 46.44 3.33 0.079 10939
 10941 3 -7.83 46.44 3.31 0.071 10940
 10942 3 -8.31 46.52 3.27 0.133 10939
 10943 3 -8.75 46.42 3.24 0.115 10942
 10944 3 -8.91 46.34 3.22 0.1 10943
 10945 3 -9.05 46.28 3.18 0.128 10944
 10946 3 -9.18 46.21 3.14 0.115 10945
 10947 3 -9.29 46.1 3.1 0.102 10946
 10948 3 -9.36 46.02 3.14 0.127 10947
 10949 3 -8.44 46.5 3.27 0.133 10942
 10950 3 -7.87 46.59 3.43 0.099 10949
 10951 3 -7.75 46.45 3.49 0.123 10950
 10952 3 -7.39 46.48 3.31 0.066 10951
 10953 3 -7.26 46.54 3.35 0.073 10952
 10954 3 -7.16 46.52 3.37 0.159 10953
 10955 3 -7.01 46.4 3.37 0.136 10954
 10956 3 -6.87 46.38 3.33 0.109 10955
 10957 3 -6.76 46.37 3.24 0.059 10956
 10958 3 -6.67 46.3 3.18 0.026 10957
 10959 3 -6.52 46.32 3.18 0.114 10958
 10960 3 -6.41 46.34 3.18 0.145 10959
 10961 3 -6.33 46.51 3.21 0.056 10960
 10962 3 -7.8 46.33 3.7 0.16 10951
 10963 3 -7.92 46.37 3.79 0.146 10962
 10964 3 -7.84 46.48 3.89 0.168 10963
 10965 3 -7.52 46.48 3.81 0.107 10964
 10966 3 -7.38 46.65 3.81 0.131 10965
 10967 3 -7.26 46.79 3.79 0.102 10966
 10968 3 -7.12 47.05 3.82 0.064 10967
 10969 3 -7.01 47.19 3.84 0.074 10968
 10970 3 -7.01 47.33 3.86 0.089 10969
 10971 3 -7.01 47.47 3.9 0.07 10970
 10972 3 -6.87 47.55 4.03 0.1 10971
 10973 3 -6.79 47.66 4.11 0.03 10972
 10974 3 -6.76 47.83 4.15 0.061 10973
 10975 3 -6.7 47.91 4.19 0.081 10974
 10976 3 -8.11 46.58 3.99 0.138 10964
 10977 3 -8.19 46.65 4.03 0.000125 10976
 10978 3 -8.13 46.32 3.79 0.114 10963
 10979 3 -8.55 47.45 2.43 0.235 10928
 10980 3 -8.64 47.63 2.57 0.236 10979
 10981 3 -8.69 47.84 2.67 0.202 10980
 10982 3 -8.86 48.02 2.8 0.165 10981
 10983 3 -8.95 48.08 2.82 0.133 10982
 10984 3 -9.03 48.24 2.88 0.182 10983
 10985 3 -9.13 48.37 2.9 0.197 10984
 10986 3 -9.18 48.55 2.96 0.204 10985
 10987 3 -9.15 48.63 3.07 0.204 10986
 10988 3 -9.23 48.73 3.17 0.253 10987
 10989 3 -9.25 48.89 3.27 0.285 10988
 10990 3 -9.25 49.06 3.36 0.287 10989
 10991 3 -9.23 49.13 3.46 0.319 10990
 10992 3 -9.3 49.29 3.65 0.327 10991
 10993 3 -9.31 49.41 3.78 0.35 10992
 10994 3 -9.36 49.51 3.88 0.333 10993
 10995 3 -9.31 49.58 3.94 0.381 10994
 10996 3 -9.69 49.01 4.18 0.045 10995
 10997 3 -9.63 48.83 4.19 0.071 10996
 10998 3 -9.71 48.75 4.24 0.047 10997
 10999 3 -9.77 48.62 4.24 0.109 10998
 11000 3 -9.79 48.37 4.32 0.103 10999
 11001 3 -9.81 48.25 4.44 0.095 11000
 11002 3 -9.91 48.16 4.52 0.101 11001
 11003 3 -10.07 48.09 4.59 0.081 11002
 11004 3 -10.15 47.97 4.68 0.069 11003
 11005 3 -10.3 47.91 4.68 0.086 11004
 11006 3 -10.38 47.77 4.68 0.13 11005
 11007 3 -10.54 47.65 4.75 0.135 11006
 11008 3 -10.66 47.48 4.77 0.122 11007
 11009 3 -10.73 47.26 4.8 0.139 11008
 11010 3 -10.77 47.15 4.84 0.162 11009
 11011 3 -10.87 46.98 4.97 0.068 11010
 11012 3 -10.85 46.9 5.09 0.095 11011
 11013 3 -10.8 46.75 5.21 0.083 11012
 11014 3 -10.63 46.69 5.11 0.078 11013
 11015 3 -10.55 46.59 5.1 0.061 11014
 11016 3 -10.47 46.51 5.19 0.087 11015
 11017 3 -10.74 46.94 4.71 0.099 11010
 11018 3 -10.9 46.82 4.72 0.081 11017
 11019 3 -10.97 46.68 4.76 0.109 11018
 11020 3 -11.14 46.62 4.78 0.103 11019
 11021 3 -11.28 46.52 4.8 0.097 11020
 11022 3 -11.43 46.33 4.84 0.094 11021
 11023 3 -11.58 46.32 4.89 0.127 11022
 11024 3 -11.74 46.26 4.89 0.093 11023
 11025 3 -11.88 46.2 4.82 0.058 11024
 11026 3 -12.04 46.05 4.81 0.087 11025
 11027 3 -9.18 49.9 3.92 0.227 10995
 11028 3 -9.1 50.01 3.94 0.18 11027
 11029 3 -9.03 50.08 4.07 0.197 11028
 11030 3 -8.95 50.12 4.18 0.132 11029
 11031 3 -8.8 50.32 4.28 0.178 11030
 11032 3 -8.72 50.4 4.23 0.224 11031
 11033 3 -8.65 50.57 4.49 0.168 11032
 11034 3 -8.7 50.7 4.65 0.206 11033
 11035 3 -8.72 50.87 4.79 0.201 11034
 11036 3 -8.8 51.08 4.95 0.185 11035
 11037 3 -8.8 51.19 5.1 0.212 11036
 11038 3 -8.74 51.33 5.11 0.244 11037
 11039 3 -8.66 51.47 5.14 0.296 11038
 11040 3 -8.66 51.59 5.22 0.34 11039
 11041 3 -8.14 51.34 4.98 0.119 11040
 11042 3 -8 51.4 4.98 0.201 11041
 11043 3 -7.77 51.27 5.01 0.119 11042
 11044 3 -7.68 51.33 5.02 0.000125 11043
 11045 3 -8.78 51.95 5.29 0.335 11040
 11046 3 -8.7 52.11 5.39 0.362 11045
 11047 3 -8.72 52.26 5.48 0.362 11046
 11048 3 -8.7 52.44 5.52 0.346 11047
 11049 3 -8.77 52.73 5.49 0.323 11048
 11050 3 -8.72 52.84 5.61 0.298 11049
 11051 3 -8.62 53.13 5.52 0.221 11050
 11052 3 -8.48 53.34 5.37 0.183 11051
 11053 3 -8.4 53.48 5.28 0.2 11052
 11054 3 -8.31 53.62 5.23 0.203 11053
 11055 3 -8.32 53.77 5.24 0.207 11054
 11056 3 -8.3 53.95 5.26 0.201 11055
 11057 3 -8.23 54.12 5.22 0.214 11056
 11058 3 -8.14 54.29 5.24 0.252 11057
 11059 3 -8.1 54.4 5.27 0.312 11058
 11060 3 -8.56 54.55 5.28 0.062 11059
 11061 3 -8 54.52 5.24 0.182 11059
 11062 3 -7.66 54.59 5.11 0.167 11061
 11063 3 -7.43 54.59 5.04 0.19 11062
 11064 3 -7.29 54.62 4.99 0.193 11063
 11065 3 -7.13 54.69 4.99 0.18 11064
 11066 3 -7.17 55.02 4.99 0.163 11065
 11067 3 -7.05 55.23 4.98 0.162 11066
 11068 3 -6.88 55.34 4.9 0.122 11067
 11069 3 -6.75 55.51 5.03 0.107 11068
 11070 3 -6.66 55.73 5.11 0.099 11069
 11071 3 -6.6 55.86 5.1 0.097 11070
 11072 3 -6.59 56.01 5.01 0.063 11071
 11073 3 -6.55 56.15 4.99 0.087 11072
 11074 3 -6.55 56.26 4.95 0.102 11073
 11075 3 -6.47 56.5 4.95 0.115 11074
 11076 3 -6.37 56.62 4.94 0.102 11075
 11077 3 -6.3 56.76 4.98 0.114 11076
 11078 3 -6.22 56.86 5.04 0.096 11077
 11079 3 -6.14 56.98 5.09 0.077 11078
 11080 3 -6.06 57.13 5.08 0.109 11079
 11081 3 -5.97 57.33 5.17 0.075 11080
 11082 3 -5.88 57.44 5.17 0.081 11081
 11083 3 -5.84 57.65 5.25 0.153 11082
 11084 3 -5.75 57.86 5.34 0.169 11083
 11085 3 -5.67 57.98 5.42 0.178 11084
 11086 3 -5.59 58.15 5.55 0.152 11085
 11087 3 -5.5 58.26 5.63 0.084 11086
 11088 3 -5.39 58.44 5.71 0.088 11087
 11089 3 -5.38 58.57 5.81 0.073 11088
 11090 3 -5.29 58.63 5.87 0.087 11089
 11091 3 -5.27 58.73 5.84 0.061 11090
 11092 3 -6.93 54.61 4.94 0.053 11065
 11093 3 -6.76 54.69 4.82 0.000125 11092
 11094 3 -8.89 54.37 5.23 0.096 11061
 11095 3 -8.98 54.26 5.18 0.088 11094
 11096 3 -9.06 54.22 5.11 0.07 11095
 11097 3 -9.2 54.12 5.15 0.12 11096
 11098 3 -9.32 54.15 5.15 0.115 11097
 11099 3 -8.7 52.59 5.99 0.196 11050
 11100 3 -8.85 52.51 6.11 0.183 11099
 11101 3 -8.96 52.44 6.28 0.14 11100
 11102 3 -9.03 52.43 6.47 0.2 11101
 11103 3 -9.04 52.5 6.61 0.165 11102
 11104 3 -9.07 52.55 6.73 0.187 11103
 11105 3 -9.07 52.62 6.82 0.278 11104
 11106 3 -9.13 52.4 7.02 0.173 11105
 11107 3 -9.07 52.18 7.28 0.151 11106
 11108 3 -9.08 52.08 7.45 0.126 11107
 11109 3 -9.06 51.95 7.58 0.11 11108
 11110 3 -9.05 51.91 7.7 0.145 11109
 11111 3 -9.13 52.18 7.85 0.093 11110
 11112 3 -9.18 52.37 7.91 0.112 11111
 11113 3 -8.98 51.76 7.73 0.177 11110
 11114 3 -8.85 51.57 7.78 0.142 11113
 11115 3 -8.72 51.37 7.9 0.193 11114
 11116 3 -8.5 50.94 8.01 0.195 11115
 11117 3 -8.38 50.72 8.08 0.153 11116
 11118 3 -8.31 50.51 8.14 0.175 11117
 11119 3 -8.25 50.36 8.3 0.127 11118
 11120 3 -8.13 50.26 8.43 0.115 11119
 11121 3 -8.06 50.23 8.61 0.109 11120
 11122 3 -7.95 50.09 8.69 0.114 11121
 11123 3 -7.92 50.05 8.81 0.099 11122
 11124 3 -7.85 49.95 8.88 0.105 11123
 11125 3 -7.79 49.87 9.03 0.153 11124
 11126 3 -7.75 49.7 9.19 0.11 11125
 11127 3 -7.64 49.62 9.28 0.121 11126
 11128 3 -7.55 49.5 9.37 0.13 11127
 11129 3 -7.51 49.33 9.44 0.133 11128
 11130 3 -7.42 49.19 9.51 0.097 11129
 11131 3 -7.41 49.04 9.59 0.108 11130
 11132 3 -7.37 48.93 9.64 0.131 11131
 11133 3 -7.38 48.83 9.7 0.071 11132
 11134 3 -7.31 48.8 9.81 0.099 11133
 11135 3 -7.27 48.72 9.91 0.178 11134
 11136 3 -7.18 48.62 9.91 0.225 11135
 11137 3 -7.17 48.47 9.94 0.279 11136
 11138 3 -6.95 48.4 9.74 0.085 11137
 11139 3 -6.92 48.25 9.76 0.063 11138
 11140 3 -6.84 48.12 9.67 0.089 11139
 11141 3 -6.68 48 9.61 0.089 11140
 11142 3 -6.54 47.8 9.44 0.127 11141
 11143 3 -6.67 47.73 9.24 0.068 11142
 11144 3 -6.63 47.5 9.1 0.092 11143
 11145 3 -6.47 47.34 9.02 0.054 11144
 11146 3 -6.33 47.22 9.01 0.117 11145
 11147 3 -6.22 47.01 9.02 0.104 11146
 11148 3 -6.08 46.91 8.97 0.127 11147
 11149 3 -5.97 46.91 8.91 0.078 11148
 11150 3 -7.34 48.34 10.29 0.167 11137
 11151 3 -7.29 48.26 10.36 0.087 11150
 11152 3 -7.22 48.11 10.56 0.128 11151
 11153 3 -7.27 48.02 10.77 0.114 11152
 11154 3 -7.3 47.94 10.94 0.113 11153
 11155 3 -7.42 47.9 11.12 0.121 11154
 11156 3 -7.41 47.87 11.36 0.086 11155
 11157 3 -7.34 47.88 11.47 0.122 11156
 11158 3 -7.3 47.87 11.61 0.168 11157
 11159 3 -7.26 47.84 11.7 0.212 11158
 11160 3 -7.26 47.58 11.74 0.136 11159
 11161 3 -7.3 47.43 11.75 0.138 11160
 11162 3 -7.23 47.26 11.72 0.13 11161
 11163 3 -7.41 47.34 11.86 0.086 11162
 11164 3 -7.47 47.26 11.92 0.1 11163
 11165 3 -7.51 47.12 12.03 0.103 11164
 11166 3 -7.12 47.12 11.78 0.059 11162
 11167 3 -7.09 47 11.86 0.101 11166
 11168 3 -7.42 48.04 11.87 0.096 11159
 11169 3 -7.51 48.09 11.96 0.097 11168
 11170 3 -7.63 48.11 12.09 0.104 11169
 11171 3 -7.62 48.19 12.24 0.109 11170
 11172 3 -8.8 51.47 7.64 0.107 11114
 11173 3 -9.14 51.69 7.58 0.083 11113
 11174 3 -9.22 51.73 7.48 0.101 11173
 11175 3 -9.37 51.76 7.39 0.067 11174
 11176 3 -8.91 53.12 6.7 0.056 11105
 11177 3 -9 53.29 6.9 0.103 11176
 11178 3 -9.03 53.38 7.06 0.107 11177
 11179 3 -9.08 53.48 7.2 0.141 11178
 11180 3 -9.13 53.55 7.28 0.172 11179
 11181 3 -8.98 53.84 7.36 0.056 11180
 11182 3 -8.91 54.05 7.39 0.105 11181
 11183 3 -8.97 54.19 7.49 0.102 11182
 11184 3 -8.94 54.41 7.48 0.095 11183
 11185 3 -9.1 54.47 7.47 0.116 11184
 11186 3 -9.18 54.61 7.41 0.136 11185
 11187 3 -9.29 54.82 7.4 0.12 11186
 11188 3 -9.19 55 7.36 0.113 11187
 11189 3 -9.24 55.15 7.32 0.144 11188
 11190 3 -9.25 55.37 7.33 0.104 11189
 11191 3 -9.3 55.5 7.36 0.058 11190
 11192 3 -9.4 55.62 7.44 0.104 11191
 11193 3 -9.43 55.86 7.49 0.154 11192
 11194 3 -9.65 55.84 7.45 0.043 11193
 11195 3 -9.74 55.94 7.47 0.073 11194
 11196 3 -9.8 56.08 7.47 0.106 11195
 11197 3 -9.87 56.18 7.49 0.077 11196
 11198 3 -10.05 56.3 7.53 0.096 11197
 11199 3 -10.16 56.36 7.57 0.085 11198
 11200 3 -10.28 56.37 7.78 0.11 11199
 11201 3 -10.37 56.48 7.98 0.077 11200
 11202 3 -10.45 56.55 8.08 0.088 11201
 11203 3 -9.37 55.91 7.6 0.144 11193
 11204 3 -9.06 55.9 7.57 0.064 11203
 11205 3 -8.94 55.9 7.52 0.021 11204
 11206 3 -9.33 53.44 7.26 0.129 11180
 11207 3 -9.47 53.27 7.19 0.135 11206
 11208 3 -9.48 53.12 7.24 0.124 11207
 11209 3 -7.27 45.58 1.74 0.287 10919
 11210 3 -7.06 45.59 1.79 0.275 11209
 11211 3 -6.92 45.7 1.86 0.27 11210
 11212 3 -6.79 45.84 1.91 0.269 11211
 11213 3 -6.72 45.98 1.9 0.284 11212
 11214 3 -6.58 46.08 1.98 0.332 11213
 11215 3 -6.51 46.24 1.99 0.359 11214
 11216 3 -6.3 46.34 2.1 0.349 11215
 11217 3 -6.16 46.34 2.24 0.324 11216
 11218 3 -6.08 46.49 2.3 0.326 11217
 11219 3 -6 46.59 2.32 0.322 11218
 11220 3 -5.89 46.68 2.4 0.28 11219
 11221 3 -5.8 46.76 2.5 0.235 11220
 11222 3 -5.79 46.94 2.53 0.215 11221
 11223 3 -5.67 47.05 2.53 0.219 11222
 11224 3 -5.64 47.18 2.53 0.188 11223
 11225 3 -5.6 47.33 2.59 0.148 11224
 11226 3 -5.56 47.47 2.63 0.183 11225
 11227 3 -5.51 47.58 2.69 0.189 11226
 11228 3 -5.43 47.73 2.69 0.21 11227
 11229 3 -5.37 47.84 2.67 0.19 11228
 11230 3 -5.33 47.95 2.67 0.224 11229
 11231 3 -5.2 48.05 2.69 0.269 11230
 11232 3 -5.09 48.16 2.75 0.281 11231
 11233 3 -4.98 48.3 2.78 0.355 11232
 11234 3 -4.88 48.44 2.78 0.381 11233
 11235 3 -4.76 48.55 2.84 0.42 11234
 11236 3 -4.63 48.69 2.88 0.459 11235
 11237 3 -4.54 48.8 2.88 0.491 11236
 11238 3 -4.92 48.84 3.5 0.096 11237
 11239 3 -4.97 48.93 3.57 0.063 11238
 11240 3 -5.05 48.98 3.69 0.068 11239
 11241 3 -5.09 48.84 3.78 0.107 11240
 11242 3 -5.18 48.79 3.86 0.086 11241
 11243 3 -5.26 48.75 3.94 0.115 11242
 11244 3 -5.37 48.68 3.94 0.13 11243
 11245 3 -5.38 48.48 3.94 0.128 11244
 11246 3 -5.47 48.25 3.96 0.135 11245
 11247 3 -5.47 48.02 4.08 0.094 11246
 11248 3 -5.45 47.9 4.15 0.102 11247
 11249 3 -5.51 47.69 4.2 0.085 11248
 11250 3 -5.58 47.57 4.2 0.097 11249
 11251 3 -5.59 47.4 4.23 0.104 11250
 11252 3 -5.68 47.3 4.19 0.159 11251
 11253 3 -5.63 47.12 4.18 0.167 11252
 11254 3 -5.73 46.87 4.2 0.124 11253
 11255 3 -5.8 46.75 4.24 0.146 11254
 11256 3 -5.68 46.58 4.26 0.081 11255
 11257 3 -5.73 46.4 4.24 0.088 11256
 11258 3 -5.67 46.3 4.24 0.105 11257
 11259 3 -5.63 46.19 4.33 0.133 11258
 11260 3 -5.67 46.05 4.39 0.174 11259
 11261 3 -5.68 45.86 4.51 0.095 11260
 11262 3 -4.38 48.93 2.82 0.496 11237
 11263 3 -4.23 48.95 2.8 0.493 11262
 11264 3 -4.09 49.19 2.94 0.425 11263
 11265 3 -4.01 49.36 2.92 0.444 11264
 11266 3 -3.57 49.07 2.46 0.043 11265
 11267 3 -3.44 49.16 2.44 0.088 11266
 11268 3 -3.32 49.22 2.46 0.06 11267
 11269 3 -3.24 49.3 2.46 0.087 11268
 11270 3 -4.05 49.58 3.05 0.4 11265
 11271 3 -3.98 49.8 3.13 0.32 11270
 11272 3 -3.9 49.93 3.17 0.317 11271
 11273 3 -3.84 50.15 3.3 0.295 11272
 11274 3 -3.76 50.23 3.34 0.34 11273
 11275 3 -3.76 50.4 3.4 0.363 11274
 11276 3 -3.67 50.58 3.48 0.335 11275
 11277 3 -3.57 50.7 3.53 0.297 11276
 11278 3 -3.47 50.87 3.65 0.269 11277
 11279 3 -3.44 51.01 3.75 0.272 11278
 11280 3 -3.34 51.15 3.82 0.302 11279
 11281 3 -3.21 51.23 3.9 0.315 11280
 11282 3 -3.22 51.43 4.02 0.348 11281
 11283 3 -3.11 51.51 4.11 0.325 11282
 11284 3 -3.03 51.63 4.23 0.324 11283
 11285 3 -2.94 51.69 4.31 0.326 11284
 11286 3 -2.92 51.87 4.44 0.322 11285
 11287 3 -2.86 52.08 4.58 0.311 11286
 11288 3 -2.84 52.22 4.72 0.368 11287
 11289 3 -2.84 52.34 4.81 0.387 11288
 11290 3 -2.76 52.4 4.87 0.416 11289
 11291 3 -2.67 52.37 5.01 0.331 11290
 11292 3 -2.63 52.44 5.08 0.297 11291
 11293 3 -2.57 52.65 5.12 0.381 11292
 11294 3 -2.49 52.9 5.15 0.383 11293
 11295 3 -2.78 52.84 5.65 0.123 11294
 11296 3 -2.82 52.87 5.81 0.148 11295
 11297 3 -2.88 52.94 5.94 0.136 11296
 11298 3 -2.9 52.93 6.14 0.216 11297
 11299 3 -3.01 52.91 6.23 0.24 11298
 11300 3 -3.17 52.72 6.06 0.066 11299
 11301 3 -3.22 52.63 6.02 0.063 11300
 11302 3 -3.38 52.52 6.01 0.092 11301
 11303 3 -3.51 52.44 6.03 0.118 11302
 11304 3 -3.55 52.3 6.02 0.171 11303
 11305 3 -3.53 52.04 5.9 0.13 11304
 11306 3 -3.55 51.91 5.86 0.109 11305
 11307 3 -3.57 51.72 5.87 0.117 11306
 11308 3 -3.57 51.59 5.87 0.168 11307
 11309 3 -3.4 51.43 5.94 0.072 11308
 11310 3 -3.38 51.33 5.91 0.068 11309
 11311 3 -3.24 51.2 5.9 0.121 11310
 11312 3 -3.15 51.02 5.82 0.105 11311
 11313 3 -3.11 50.84 5.86 0.147 11312
 11314 3 -3.13 50.65 5.89 0.096 11313
 11315 3 -3.15 50.55 5.9 0.049 11314
 11316 3 -2.78 53.22 6.6 0.206 11299
 11317 3 -2.86 53.32 6.78 0.231 11316
 11318 3 -2.86 53.37 6.94 0.237 11317
 11319 3 -2.97 53.54 7.11 0.204 11318
 11320 3 -3.01 53.52 7.28 0.238 11319
 11321 3 -2.99 53.61 7.41 0.289 11320
 11322 3 -2.94 53.62 7.53 0.306 11321
 11323 3 -3.09 53.84 7.69 0.426 11322
 11324 3 -3.15 54.09 7.81 0.441 11323
 11325 3 -3.11 54.11 7.9 0.505 11324
 11326 3 -3.22 54.29 8.03 0.464 11325
 11327 3 -3.42 54.43 8.02 0.471 11326
 11328 3 -3.65 54.69 8.02 0.326 11327
 11329 3 -3.88 54.62 7.56 0.074 11328
 11330 3 -3.84 54.59 7.4 0.077 11329
 11331 3 -3.78 54.58 7.24 0.095 11330
 11332 3 -3.72 54.51 7.11 0.109 11331
 11333 3 -3.71 54.4 6.98 0.083 11332
 11334 3 -3.78 54.9 8.1 0.325 11328
 11335 3 -3.74 55.04 8.11 0.308 11334
 11336 3 -4.3 54.91 7.99 0.169 11335
 11337 3 -4.46 55.01 7.98 0.193 11336
 11338 3 -4.64 55.08 8.05 0.235 11337
 11339 3 -4.83 55.15 8.17 0.19 11338
 11340 3 -4.97 55.22 8.25 0.213 11339
 11341 3 -4.98 55.55 8.35 0.148 11340
 11342 3 -5.02 55.68 8.37 0.18 11341
 11343 3 -5.16 55.83 8.57 0.124 11342
 11344 3 -5.22 56 8.67 0.138 11343
 11345 3 -5.34 56.13 8.77 0.127 11344
 11346 3 -5.48 56.2 8.84 0.121 11345
 11347 3 -5.58 56.34 8.96 0.155 11346
 11348 3 -5.71 56.44 9.07 0.147 11347
 11349 3 -5.81 56.52 9.17 0.137 11348
 11350 3 -5.98 56.54 9.23 0.116 11349
 11351 3 -6.12 56.66 9.26 0.119 11350
 11352 3 -6.13 56.75 8.96 0.091 11351
 11353 3 -6.21 56.58 8.92 0.045 11352
 11354 3 -6.37 56.82 9.37 0.134 11351
 11355 3 -6.47 56.91 9.42 0.161 11354
 11356 3 -6.58 57.12 9.45 0.126 11355
 11357 3 -6.67 57.23 9.53 0.162 11356
 11358 3 -6.76 57.41 9.54 0.206 11357
 11359 3 -6.81 57.51 9.67 0.235 11358
 11360 3 -6.89 57.55 9.73 0.188 11359
 11361 3 -7.08 57.65 9.64 0.093 11360
 11362 3 -7.13 57.75 9.72 0.126 11361
 11363 3 -7.26 57.79 9.79 0.136 11362
 11364 3 -7.38 57.83 9.85 0.115 11363
 11365 3 -7.46 57.93 9.91 0.109 11364
 11366 3 -7.58 57.91 10 0.113 11365
 11367 3 -7.67 58.02 10.05 0.065 11366
 11368 3 -7.8 58.16 10.07 0.109 11367
 11369 3 -7.93 58.32 10.1 0.142 11368
 11370 3 -8.07 58.38 10.21 0.123 11369
 11371 3 -8.22 58.51 10.38 0.135 11370
 11372 3 -8.3 58.69 10.54 0.139 11371
 11373 3 -8.4 58.79 10.72 0.148 11372
 11374 3 -8.5 58.87 10.89 0.117 11373
 11375 3 -8.55 58.9 11.06 0.143 11374
 11376 3 -8.45 58.86 11.31 0.079 11375
 11377 3 -8.37 58.86 11.46 0.09 11376
 11378 3 -8.43 58.9 11.62 0.184 11377
 11379 3 -8.54 59.12 11.81 0.14 11378
 11380 3 -8.63 59.26 11.95 0.08 11379
 11381 3 -8.75 59.38 12.05 0.118 11380
 11382 3 -8.81 59.57 12.26 0.148 11381
 11383 3 -8.85 59.72 12.38 0.124 11382
 11384 3 -8.97 59.93 12.48 0.119 11383
 11385 3 -9.1 60.07 12.53 0.117 11384
 11386 3 -9.13 60.26 12.68 0.151 11385
 11387 3 -9.13 60.54 12.79 0.092 11386
 11388 3 -9.22 60.77 12.88 0.109 11387
 11389 3 -9.25 60.9 12.93 0.097 11388
 11390 3 -9.35 61.01 13.02 0.101 11389
 11391 3 -9.45 61.23 13.18 0.064 11390
 11392 3 -9.47 61.33 13.3 0.098 11391
 11393 3 -9.58 61.5 13.45 0.115 11392
 11394 3 -9.7 61.73 13.71 0.108 11393
 11395 3 -9.66 61.76 13.82 0.111 11394
 11396 3 -9.71 61.83 13.98 0.139 11395
 11397 3 -9.69 61.94 14.12 0.044 11396
 11398 3 -8.73 59 11.05 0.121 11375
 11399 3 -8.88 59.09 11.14 0.126 11398
 11400 3 -9.03 59.13 11.2 0.104 11399
 11401 3 -9.14 59.12 11.31 0.086 11400
 11402 3 -9.3 59.18 11.41 0.118 11401
 11403 3 -9.43 59.26 11.48 0.157 11402
 11404 3 -9.52 59.33 11.53 0.157 11403
 11405 3 -9.56 59.4 11.71 0.106 11404
 11406 3 -9.66 59.44 11.74 0.104 11405
 11407 3 -9.79 59.41 11.81 0.119 11406
 11408 3 -9.96 59.37 11.94 0.223 11407
 11409 3 -10.07 59.25 12.05 0.155 11408
 11410 3 -10.22 59.23 12.21 0.123 11409
 11411 3 -10.32 59.19 12.37 0.141 11410
 11412 3 -10.38 59.13 12.56 0.193 11411
 11413 3 -10.38 59.18 12.7 0.212 11412
 11414 3 -10.36 58.77 12.65 0.097 11413
 11415 3 -10.4 58.65 12.7 0.109 11414
 11416 3 -10.38 59.43 12.95 0.121 11413
 11417 3 -10.38 59.33 13.08 0.096 11416
 11418 3 -10.45 59.32 13.21 0.09 11417
 11419 3 -10.55 59.51 13.28 0.084 11418
 11420 3 -10.63 59.63 13.23 0.064 11419
 11421 3 -10.79 59.68 13.28 0.126 11420
 11422 3 -11 59.58 13.62 0.088 11421
 11423 3 -11.14 59.5 13.82 0.077 11422
 11424 3 -11.24 59.52 13.93 0.121 11423
 11425 3 -11.38 59.62 14.05 0.11 11424
 11426 3 -11.47 59.76 14.12 0.058 11425
 11427 3 -11.57 59.82 14.1 0.095 11426
 11428 3 -11.78 59.87 14.14 0.118 11427
 11429 3 -11.91 59.9 14.25 0.1 11428
 11430 3 -12.03 59.94 14.42 0.13 11429
 11431 3 -12.05 60.04 14.59 0.094 11430
 11432 3 -12.14 60.09 14.7 0.101 11431
 11433 3 -10.41 59.2 13.3 0.088 11418
 11434 3 -10.49 59.12 13.26 0.139 11433
 11435 3 -10.55 59.08 13.37 0.158 11434
 11436 3 -10.63 58.98 13.62 0.12 11435
 11437 3 -10.83 58.98 13.87 0.145 11436
 11438 3 -10.91 59.02 14.02 0.161 11437
 11439 3 -10.9 58.95 14.13 0.176 11438
 11440 3 -10.72 58.83 14.29 0.124 11439
 11441 3 -10.65 58.87 14.42 0.115 11440
 11442 3 -10.64 58.9 14.68 0.138 11441
 11443 3 -10.62 58.8 14.84 0.088 11442
 11444 3 -10.52 58.72 14.98 0.142 11443
 11445 3 -10.65 58.51 15.07 0.109 11444
 11446 3 -10.78 58.43 15.13 0.139 11445
 11447 3 -10.8 58.32 15.12 0.107 11446
 11448 3 -10.5 58.93 15.07 0.097 11444
 11449 3 -10.47 59.06 15.19 0.086 11448
 11450 3 -10.27 59.08 15.29 0.168 11449
 11451 3 -10.11 59.08 15.42 0.129 11450
 11452 3 -10.04 58.99 15.37 0.1 11451
 11453 3 -9.97 58.97 15.26 0.099 11452
 11454 3 -9.96 59.11 15.77 0.096 11451
 11455 3 -9.8 59.04 15.88 0.107 11454
 11456 3 -9.69 58.99 15.99 0.101 11455
 11457 3 -9.5 59.06 16.06 0.132 11456
 11458 3 -9.35 59.11 16.12 0.075 11457
 11459 3 -9.22 59.12 16.08 0.027 11458
 11460 3 -9.16 59.01 15.96 0.131 11459
 11461 3 -9.3 58.93 15.95 0.1 11460
 11462 3 -9.38 58.89 15.88 0.034 11461
 11463 3 -8.98 59.18 15.91 0.121 11460
 11464 3 -8.88 59.22 15.88 0.112 11463
 11465 3 -8.8 59.33 15.76 0.095 11464
 11466 3 -8.75 59.43 15.7 0.089 11465
 11467 3 -5.89 56.75 9 0.072 11349
 11468 3 -5.92 56.68 8.89 0.081 11467
 11469 3 -4.91 55.73 8.1 0.101 11342
 11470 3 -4.89 55.72 7.91 0.11 11469
 11471 3 -5.05 55.63 7.8 0.084 11470
 11472 3 -4.8 55.68 7.79 0.101 11470
 11473 3 -4.66 55.7 7.75 0.109 11472
 11474 3 -4.55 55.72 7.71 0.1 11473
 11475 3 -3.57 55.19 8.2 0.302 11335
 11476 3 -3.38 55.55 8.37 0.25 11475
 11477 3 -3.36 55.65 8.51 0.25 11476
 11478 3 -3.3 55.76 8.6 0.301 11477
 11479 3 -3.22 55.86 8.7 0.338 11478
 11480 3 -3.19 56.04 8.78 0.28 11479
 11481 3 -3.11 56.29 8.83 0.258 11480
 11482 3 -3.13 56.41 8.96 0.265 11481
 11483 3 -3.22 56.52 9.03 0.243 11482
 11484 3 -3.36 56.05 9.29 0.087 11483
 11485 3 -3.38 55.98 9.4 0.099 11484
 11486 3 -3.34 55.84 9.44 0.067 11485
 11487 3 -3.36 55.66 9.42 0.095 11486
 11488 3 -3.47 55.58 9.48 0.097 11487
 11489 3 -3.67 55.59 9.59 0.094 11488
 11490 3 -3.72 55.68 9.54 0.062 11489
 11491 3 -3.21 56.9 9.11 0.232 11483
 11492 3 -3.22 57.07 9.22 0.238 11491
 11493 3 -3.22 57.23 9.28 0.25 11492
 11494 3 -3.32 57.44 9.36 0.275 11493
 11495 3 -3.32 57.62 9.4 0.323 11494
 11496 3 -3.32 57.8 9.55 0.286 11495
 11497 3 -3.32 57.95 9.7 0.329 11496
 11498 3 -3.34 58.12 9.81 0.352 11497
 11499 3 -3.34 58.22 9.9 0.359 11498
 11500 3 -3.4 58.38 10.02 0.344 11499
 11501 3 -3.46 58.58 10.02 0.319 11500
 11502 3 -3.51 58.73 10.12 0.276 11501
 11503 3 -3.61 58.93 10.31 0.263 11502
 11504 3 -3.72 59.11 10.45 0.278 11503
 11505 3 -3.67 59.33 10.63 0.255 11504
 11506 3 -3.71 59.48 10.71 0.24 11505
 11507 3 -3.65 59.59 10.82 0.246 11506
 11508 3 -3.72 59.73 10.91 0.288 11507
 11509 3 -3.74 59.83 11.08 0.334 11508
 11510 3 -3.4 59.23 11.23 0.105 11509
 11511 3 -3.34 59.15 11.26 0.111 11510
 11512 3 -3.36 59.04 11.38 0.139 11511
 11513 3 -3.4 58.93 11.47 0.204 11512
 11514 3 -3.07 59.05 11.71 0.072 11513
 11515 3 -3.01 59.07 11.87 0.103 11514
 11516 3 -2.92 58.97 12.06 0.11 11515
 11517 3 -2.78 58.9 12.27 0.108 11516
 11518 3 -2.69 58.92 12.36 0.11 11517
 11519 3 -2.67 58.97 12.48 0.143 11518
 11520 3 -2.69 59 12.61 0.154 11519
 11521 3 -2.72 58.89 12.77 0.114 11520
 11522 3 -2.76 58.89 12.93 0.11 11521
 11523 3 -2.76 58.96 13.03 0.137 11522
 11524 3 -2.55 59 13.06 0.164 11523
 11525 3 -2.42 58.94 13.15 0.136 11524
 11526 3 -2.3 58.81 13.28 0.1 11525
 11527 3 -2.22 58.78 13.38 0.081 11526
 11528 3 -2.3 58.83 13.55 0.098 11527
 11529 3 -2.26 58.82 13.74 0.122 11528
 11530 3 -2.15 58.79 13.91 0.127 11529
 11531 3 -2.05 58.74 14.01 0.141 11530
 11532 3 -1.85 58.79 14.16 0.118 11531
 11533 3 -1.75 58.82 14.24 0.102 11532
 11534 3 -1.63 58.89 14.24 0.122 11533
 11535 3 -1.57 58.97 14.4 0.096 11534
 11536 3 -1.51 59 14.54 0.091 11535
 11537 3 -1.5 59.03 14.7 0.08 11536
 11538 3 -1.37 59.08 14.71 0.108 11537
 11539 3 -1.27 59.19 14.73 0.056 11538
 11540 3 -1.28 59.25 14.85 0.15 11539
 11541 3 -3.67 58.84 11.4 0.092 11513
 11542 3 -3.84 58.83 11.55 0.074 11541
 11543 3 -3.9 58.8 11.68 0.09 11542
 11544 3 -3.94 58.77 11.81 0.000125 11543
 11545 3 -3.92 60.18 11.13 0.272 11509
 11546 3 -3.97 60.36 11.26 0.262 11545
 11547 3 -4.02 60.52 11.38 0.278 11546
 11548 3 -4.16 60.7 11.47 0.249 11547
 11549 3 -4.21 60.83 11.55 0.271 11548
 11550 3 -4.21 60.9 11.7 0.267 11549
 11551 3 -4.26 61.09 11.66 0.2 11550
 11552 3 -4.33 61.26 11.73 0.162 11551
 11553 3 -4.34 61.4 11.77 0.143 11552
 11554 3 -4.38 61.55 11.83 0.16 11553
 11555 3 -4.42 61.69 11.91 0.143 11554
 11556 3 -4.63 61.91 12.02 0.152 11555
 11557 3 -4.76 62.09 12.13 0.144 11556
 11558 3 -4.84 62.23 12.2 0.136 11557
 11559 3 -4.95 62.37 12.3 0.161 11558
 11560 3 -5.08 62.55 12.53 0.18 11559
 11561 3 -5.21 62.69 12.78 0.183 11560
 11562 3 -5.27 62.82 13.01 0.178 11561
 11563 3 -5.38 62.89 13.18 0.141 11562
 11564 3 -5.47 62.99 13.39 0.17 11563
 11565 3 -5.55 63.07 13.49 0.219 11564
 11566 3 -5.56 63.17 13.64 0.247 11565
 11567 3 -5.6 63.31 13.93 0.22 11566
 11568 3 -5.67 63.44 14.04 0.295 11567
 11569 3 -5.72 63.57 14.04 0.37 11568
 11570 3 -5.8 63.67 14.13 0.432 11569
 11571 3 -5.89 63.71 14.3 0.343 11570
 11572 3 -5.96 63.79 14.55 0.334 11571
 11573 3 -6.05 63.76 14.73 0.321 11572
 11574 3 -5.76 63.81 14.96 0.056 11573
 11575 3 -5.88 63.82 15.13 0.000125 11574
 11576 3 -6.31 63.75 14.81 0.31 11573
 11577 3 -6.48 63.75 14.86 0.372 11576
 11578 3 -6.6 63.81 14.95 0.399 11577
 11579 3 -6.76 63.83 15.06 0.389 11578
 11580 3 -6.73 63.76 15.35 0.326 11579
 11581 3 -6.75 63.65 15.53 0.261 11580
 11582 3 -6.76 63.82 15.72 0.226 11581
 11583 3 -6.87 63.9 16.03 0.187 11582
 11584 3 -6.95 63.9 16.13 0.182 11583
 11585 3 -7.08 63.9 16.26 0.167 11584
 11586 3 -7.17 63.89 16.35 0.174 11585
 11587 3 -7.34 63.9 16.49 0.204 11586
 11588 3 -7.41 63.92 16.67 0.216 11587
 11589 3 -7.42 63.81 16.85 0.17 11588
 11590 3 -7.51 63.75 17.06 0.14 11589
 11591 3 -7.58 63.68 17.17 0.114 11590
 11592 3 -7.63 63.68 17.4 0.135 11591
 11593 3 -7.66 63.64 17.53 0.165 11592
 11594 3 -7.67 63.58 17.63 0.155 11593
 11595 3 -7.66 63.68 17.72 0.193 11594
 11596 3 -7.72 63.61 17.8 0.258 11595
 11597 3 -7.81 63.31 17.87 0.129 11596
 11598 3 -7.71 63.18 17.97 0.161 11597
 11599 3 -7.67 63.07 18.15 0.161 11598
 11600 3 -7.66 62.97 18.3 0.141 11599
 11601 3 -7.6 62.89 18.4 0.136 11600
 11602 3 -7.58 62.74 18.51 0.134 11601
 11603 3 -7.51 62.61 18.67 0.127 11602
 11604 3 -7.47 62.47 18.78 0.114 11603
 11605 3 -7.46 62.37 18.85 0.135 11604
 11606 3 -7.42 62.26 18.94 0.13 11605
 11607 3 -7.37 62.17 19.03 0.145 11606
 11608 3 -7.38 62 19.08 0.151 11607
 11609 3 -7.27 61.89 19.17 0.156 11608
 11610 3 -7.17 61.79 19.24 0.148 11609
 11611 3 -7.13 61.75 19.42 0.183 11610
 11612 3 -7.13 61.71 19.56 0.223 11611
 11613 3 -7.02 61.64 19.56 0.298 11612
 11614 3 -7.01 61.5 19.65 0.364 11613
 11615 3 -6.85 61.4 19.6 0.384 11614
 11616 3 -6.89 61.04 19.87 0.228 11615
 11617 3 -6.81 60.9 20.06 0.164 11616
 11618 3 -6.76 60.79 20.19 0.153 11617
 11619 3 -6.71 60.57 20.28 0.133 11618
 11620 3 -6.7 60.47 20.28 0.144 11619
 11621 3 -6.58 60.32 20.24 0.155 11620
 11622 3 -6.54 60.22 20.26 0.234 11621
 11623 3 -6.51 60.07 20.38 0.291 11622
 11624 3 -6.84 60 20.37 0.162 11623
 11625 3 -6.85 59.97 20.1 0.167 11624
 11626 3 -6.66 60.07 20.12 0.046 11625
 11627 3 -6.52 60.06 20.13 0.042 11626
 11628 3 -6 59.94 20.47 0.141 11623
 11629 3 -5.91 59.79 20.6 0.127 11628
 11630 3 -5.77 59.71 20.72 0.1 11629
 11631 3 -5.64 59.65 20.74 0.119 11630
 11632 3 -5.51 59.6 20.74 0.148 11631
 11633 3 -5.38 59.54 20.85 0.192 11632
 11634 3 -5.26 59.47 20.92 0.216 11633
 11635 3 -5.17 59.49 20.97 0.273 11634
 11636 3 -5.09 59.5 21.13 0.297 11635
 11637 3 -4.97 59.57 21.31 0.278 11636
 11638 3 -4.81 59.62 21.37 0.29 11637
 11639 3 -4.66 59.69 21.47 0.3 11638
 11640 3 -4.5 59.75 21.44 0.313 11639
 11641 3 -4.35 59.75 21.42 0.308 11640
 11642 3 -4.22 59.78 21.38 0.334 11641
 11643 3 -4.06 59.79 21.4 0.328 11642
 11644 3 -3.92 59.83 21.4 0.357 11643
 11645 3 -3.8 59.89 21.35 0.344 11644
 11646 3 -3.72 59.92 21.51 0.361 11645
 11647 3 -3.47 59.6 21.1 0.095 11646
 11648 3 -3.42 59.47 20.94 0.099 11647
 11649 3 -3.28 59.39 20.81 0.051 11648
 11650 3 -3.13 59.43 20.88 0.086 11649
 11651 3 -3.03 59.49 20.94 0.064 11650
 11652 3 -2.82 59.53 20.99 0.112 11651
 11653 3 -2.74 59.43 20.8 0.149 11652
 11654 3 -2.67 59.39 20.71 0.041 11653
 11655 3 -2.74 59.61 21.13 0.083 11652
 11656 3 -2.63 59.64 21.15 0.139 11655
 11657 3 -2.38 59.65 21.22 0.098 11656
 11658 3 -2.22 59.61 21.37 0.086 11657
 11659 3 -2.3 59.65 21.51 0.056 11658
 11660 3 -2.11 59.5 21.51 0.099 11658
 11661 3 -2.09 59.36 21.63 0.13 11660
 11662 3 -1.93 59.36 21.72 0.09 11661
 11663 3 -1.99 59.46 21.9 0.125 11662
 11664 3 -1.97 59.42 22.06 0.136 11663
 11665 3 -1.99 59.33 22.22 0.119 11664
 11666 3 -3.88 59.93 22.1 0.194 11646
 11667 3 -3.92 59.82 22.24 0.175 11666
 11668 3 -3.92 59.68 22.35 0.176 11667
 11669 3 -3.9 59.53 22.46 0.145 11668
 11670 3 -3.92 59.47 22.56 0.205 11669
 11671 3 -4.31 59.39 22.72 0.142 11670
 11672 3 -4.45 59.36 22.85 0.181 11671
 11673 3 -4.56 59.35 22.94 0.191 11672
 11674 3 -4.67 59.31 23.03 0.228 11673
 11675 3 -4.76 59.07 23.19 0.127 11674
 11676 3 -4.84 59 23.26 0.116 11675
 11677 3 -4.9 58.82 23.31 0.109 11676
 11678 3 -5.02 58.78 23.49 0.158 11677
 11679 3 -5.21 58.75 23.67 0.185 11678
 11680 3 -5.34 58.75 23.81 0.206 11679
 11681 3 -5.53 58.64 24.1 0.122 11680
 11682 3 -5.6 58.56 24.22 0.177 11681
 11683 3 -5.82 58.5 24.42 0.146 11682
 11684 3 -5.94 58.46 24.6 0.191 11683
 11685 3 -6.03 58.45 24.78 0.243 11684
 11686 3 -6.16 58.32 24.94 0.285 11685
 11687 3 -6.24 58.27 25.06 0.298 11686
 11688 3 -6.37 58.18 25.22 0.293 11687
 11689 3 -6.4 58.1 25.37 0.28 11688
 11690 3 -6.53 58.13 25.58 0.23 11689
 11691 3 -6.7 58.06 25.72 0.227 11690
 11692 3 -6.82 58.13 26.03 0.192 11691
 11693 3 -6.94 58.14 26.17 0.153 11692
 11694 3 -7.11 58.13 26.28 0.087 11693
 11695 3 -7.19 58.06 26.33 0.138 11694
 11696 3 -7.31 58.02 26.46 0.162 11695
 11697 3 -7.44 58.1 26.62 0.129 11696
 11698 3 -7.57 58.09 26.78 0.124 11697
 11699 3 -7.72 58.03 26.85 0.13 11698
 11700 3 -7.85 58.06 26.88 0.156 11699
 11701 3 -7.99 58.1 26.96 0.168 11700
 11702 3 -8.13 58.11 27.11 0.148 11701
 11703 3 -8.22 58.13 27.3 0.165 11702
 11704 3 -8.32 58.1 27.43 0.173 11703
 11705 3 -8.43 58.06 27.61 0.201 11704
 11706 3 -8.54 58.06 27.68 0.18 11705
 11707 3 -8.6 57.98 27.86 0.222 11706
 11708 3 -8.64 57.98 28 0.289 11707
 11709 3 -8.6 58.03 28.29 0.318 11708
 11710 3 -8.73 58.03 28.3 0.358 11709
 11711 3 -8.68 57.89 28.55 0.291 11710
 11712 3 -9.07 58.13 28.41 0.061 11711
 11713 3 -9.22 58.21 28.45 0.076 11712
 11714 3 -9.37 58.23 28.43 0.089 11713
 11715 3 -9.55 58.02 28.3 0.096 11714
 11716 3 -9.65 57.98 28.27 0.093 11715
 11717 3 -9.76 57.96 28.16 0.037 11716
 11718 3 -9.82 57.88 28.18 0.136 11717
 11719 3 -9.97 58.06 28.11 0.149 11718
 11720 3 -9.91 57.89 27.84 0.093 11719
 11721 3 -9.97 57.92 27.71 0.051 11720
 11722 3 -10.07 57.95 27.66 0.058 11721
 11723 3 -10.08 58.28 28.21 0.04 11719
 11724 3 -10.16 58.32 28.27 0.091 11723
 11725 3 -10.24 58.39 28.37 0.14 11724
 11726 3 -10.32 58.43 28.43 0.084 11725
 11727 3 -8.62 57.7 28.73 0.3 11711
 11728 3 -8.52 57.34 28.96 0.136 11727
 11729 3 -8.47 57.2 29.04 0.126 11728
 11730 3 -8.37 57 29.09 0.121 11729
 11731 3 -8.31 56.88 29.2 0.146 11730
 11732 3 -8.18 56.8 29.34 0.144 11731
 11733 3 -8.14 56.78 29.48 0.133 11732
 11734 3 -8.13 56.68 29.63 0.144 11733
 11735 3 -8.12 56.61 29.78 0.198 11734
 11736 3 -8.16 56.52 29.92 0.201 11735
 11737 3 -8.15 56.31 30.11 0.258 11736
 11738 3 -8.1 56.18 30.33 0.235 11737
 11739 3 -8.09 56.09 30.49 0.208 11738
 11740 3 -8.13 55.88 30.74 0.12 11739
 11741 3 -8.15 55.8 30.85 0.13 11740
 11742 3 -8.2 55.73 31.01 0.149 11741
 11743 3 -8.25 55.6 31.19 0.14 11742
 11744 3 -8.3 55.49 31.26 0.129 11743
 11745 3 -8.39 55.35 31.31 0.164 11744
 11746 3 -8.52 55.28 31.4 0.132 11745
 11747 3 -8.57 55.17 31.56 0.178 11746
 11748 3 -8.65 55.09 31.7 0.179 11747
 11749 3 -8.75 55.06 31.79 0.165 11748
 11750 3 -8.82 54.92 31.9 0.165 11749
 11751 3 -8.85 54.73 32.03 0.152 11750
 11752 3 -8.89 54.6 32.17 0.187 11751
 11753 3 -8.87 54.52 32.24 0.26 11752
 11754 3 -8.82 54.39 32.3 0.345 11753
 11755 3 -8.81 54.24 32.41 0.419 11754
 11756 3 -8.71 54.11 32.42 0.476 11755
 11757 3 -8.82 54.03 32.6 0.58 11756
 11758 3 -8.24 54 31.97 0.324 11757
 11759 3 -8.21 53.85 32.46 0.095 11758
 11760 3 -8.15 53.81 32.38 0.136 11759
 11761 3 -8.07 53.64 32.35 0.134 11760
 11762 3 -7.99 53.53 32.24 0.075 11761
 11763 3 -7.97 53.46 32.16 0.066 11762
 11764 3 -7.86 53.36 32.16 0.112 11763
 11765 3 -7.74 53.3 32.2 0.084 11764
 11766 3 -7.6 53.17 32.17 0.103 11765
 11767 3 -7.5 53.06 32.17 0.131 11766
 11768 3 -7.37 52.95 32.03 0.121 11767
 11769 3 -7.27 52.85 31.95 0.077 11768
 11770 3 -7.11 52.75 31.94 0.085 11769
 11771 3 -7 52.63 31.95 0.113 11770
 11772 3 -6.93 52.46 31.99 0.117 11771
 11773 3 -6.89 52.31 31.99 0.178 11772
 11774 3 -6.74 52.27 31.99 0.166 11773
 11775 3 -6.52 52.3 31.97 0.101 11774
 11776 3 -6.49 52.11 32.01 0.095 11775
 11777 3 -6.45 51.96 32.03 0.075 11776
 11778 3 -6.39 51.85 32.07 0.126 11777
 11779 3 -8.15 53.99 32.18 0.038 11760
 11780 3 -8.12 53.96 32.07 0.048 11779
 11781 3 -8.1 53.96 31.92 0.047 11780
 11782 3 -9.16 53.89 32.98 0.192 11757
 11783 3 -9.2 53.73 32.95 0.121 11782
 11784 3 -9.18 53.56 32.92 0.132 11783
 11785 3 -9.23 53.28 33.03 0.104 11784
 11786 3 -9.33 53.17 33.13 0.126 11785
 11787 3 -9.48 53.06 33.28 0.121 11786
 11788 3 -9.6 52.92 33.38 0.15 11787
 11789 3 -9.72 52.78 33.38 0.175 11788
 11790 3 -9.81 52.68 33.35 0.185 11789
 11791 3 -9.9 52.64 33.55 0.114 11790
 11792 3 -9.89 52.5 33.71 0.09 11791
 11793 3 -9.9 52.42 33.85 0.097 11792
 11794 3 -9.92 52.36 34.02 0.089 11793
 11795 3 -9.99 52.31 34.16 0.085 11794
 11796 3 -10.05 52.45 34.17 0.122 11795
 11797 3 -9.91 52.53 34.16 0.116 11796
 11798 3 -9.82 52.5 34.3 0.101 11797
 11799 3 -9.76 52.53 34.39 0.162 11798
 11800 3 -9.72 52.59 34.48 0.157 11799
 11801 3 -9.84 52.55 33.13 0.119 11790
 11802 3 -9.9 52.38 33.13 0.148 11801
 11803 3 -9.92 52.23 33.1 0.188 11802
 11804 3 -10.04 52.07 33.17 0.195 11803
 11805 3 -10.01 51.91 33.2 0.215 11804
 11806 3 -9.85 51.67 33.14 0.149 11805
 11807 3 -9.74 51.35 32.99 0.076 11806
 11808 3 -9.67 51.2 32.99 0.113 11807
 11809 3 -9.57 50.96 32.99 0.066 11808
 11810 3 -9.54 50.81 32.99 0.093 11809
 11811 3 -9.46 50.67 32.93 0.09 11810
 11812 3 -9.38 50.52 32.85 0.148 11811
 11813 3 -9.34 50.38 32.85 0.143 11812
 11814 3 -9.41 50.31 32.68 0.184 11813
 11815 3 -9.23 50.13 32.6 0.122 11814
 11816 3 -9.09 50 32.45 0.139 11815
 11817 3 -8.97 49.85 32.28 0.138 11816
 11818 3 -8.97 49.8 32.14 0.149 11817
 11819 3 -8.93 50.03 32.03 0.055 11818
 11820 3 -8.95 49.99 31.94 0.000125 11819
 11821 3 -9.06 49.53 32.07 0.06 11818
 11822 3 -9.01 49.42 32.1 0.053 11821
 11823 3 -9.18 49.36 32.1 0.125 11822
 11824 3 -9.37 49.36 32.12 0.124 11823
 11825 3 -9.57 49.39 32.28 0.08 11824
 11826 3 -9.18 50.21 32.98 0.079 11813
 11827 3 -9.24 50.06 33.06 0.078 11826
 11828 3 -9.17 49.92 33.13 0.06 11827
 11829 3 -9.17 49.81 33.24 0.059 11828
 11830 3 -10.08 51.91 33.41 0.101 11805
 11831 3 -10.12 51.91 33.56 0.037 11830
 11832 3 -9.3 54.03 33.07 0.119 11782
 11833 3 -9.46 53.96 33.34 0.102 11832
 11834 3 -9.46 53.86 33.48 0.124 11833
 11835 3 -9.49 53.85 33.7 0.104 11834
 11836 3 -9.48 53.77 33.85 0.147 11835
 11837 3 -9.39 53.77 33.93 0.183 11836
 11838 3 -9.31 53.73 33.98 0.249 11837
 11839 3 -9.42 53.71 34.23 0.134 11838
 11840 3 -9.63 53.63 34.38 0.082 11839
 11841 3 -9.8 53.64 34.42 0.102 11840
 11842 3 -9.96 53.71 34.42 0.088 11841
 11843 3 -10.1 53.73 34.6 0.106 11842
 11844 3 -10.1 53.63 34.67 0.089 11843
 11845 3 -8.92 53.75 33.63 0.07 11838
 11846 3 -8.87 53.78 33.46 0.105 11845
 11847 3 -8.81 54 33.42 0.066 11846
 11848 3 -8.67 54.03 33.31 0.101 11847
 11849 3 -8.57 53.99 33.24 0.092 11848
 11850 3 -8.4 53.93 33.17 0.061 11849
 11851 3 -8.3 53.89 33.07 0.091 11850
 11852 3 -8.16 53.84 33.03 0.122 11851
 11853 3 -8.06 53.88 32.92 0.104 11852
 11854 3 -8.89 53.63 33.38 0.039 11846
 11855 3 -8.88 53.64 33.28 0.038 11854
 11856 3 -9.22 58.3 27.84 0.125 11710
 11857 3 -9.4 58.41 27.75 0.138 11856
 11858 3 -9.59 58.52 27.61 0.07 11857
 11859 3 -9.66 58.53 27.48 0.11 11858
 11860 3 -9.8 58.57 27.34 0.136 11859
 11861 3 -9.96 58.56 27.27 0.083 11860
 11862 3 -10.07 58.5 27.2 0.111 11861
 11863 3 -10.21 58.52 27.07 0.122 11862
 11864 3 -10.4 58.6 26.96 0.107 11863
 11865 3 -10.57 58.6 26.91 0.128 11864
 11866 3 -10.8 58.7 26.91 0.12 11865
 11867 3 -10.9 58.75 26.96 0.125 11866
 11868 3 -11.04 58.8 26.98 0.083 11867
 11869 3 -11.14 58.78 26.93 0.149 11868
 11870 3 -11.24 58.67 26.86 0.105 11869
 11871 3 -11.39 58.7 26.73 0.119 11870
 11872 3 -11.49 58.71 26.57 0.07 11871
 11873 3 -11.64 58.74 26.57 0.075 11872
 11874 3 -11.74 58.75 26.59 0.112 11873
 11875 3 -11.9 58.81 26.48 0.113 11874
 11876 3 -12.02 58.82 26.39 0.082 11875
 11877 3 -12.17 58.88 26.41 0.075 11876
 11878 3 -12.31 58.94 26.43 0.065 11877
 11879 3 -3.72 59.47 22.65 0.07 11670
 11880 3 -6.96 60.79 19.62 0.128 11616
 11881 3 -7.06 60.69 19.56 0.097 11880
 11882 3 -6.5 61.71 19.22 0.124 11615
 11883 3 -6.39 61.69 19.15 0.068 11882
 11884 3 -7.47 61.58 20.03 0.096 11614
 11885 3 -7.6 61.6 20.15 0.106 11884
 11886 3 -7.8 61.64 20.12 0.098 11885
 11887 3 -7.98 61.62 20.1 0.134 11886
 11888 3 -8.11 61.64 20.08 0.165 11887
 11889 3 -8.24 61.72 20.08 0.219 11888
 11890 3 -8.32 61.39 20.24 0.087 11889
 11891 3 -8.45 61.24 20.4 0.154 11890
 11892 3 -8.52 61.11 20.47 0.132 11891
 11893 3 -8.63 61.08 20.51 0.11 11892
 11894 3 -8.8 61.08 20.6 0.092 11893
 11895 3 -8.97 61.14 20.74 0.094 11894
 11896 3 -9.1 61.04 20.87 0.144 11895
 11897 3 -9.24 60.85 20.96 0.157 11896
 11898 3 -9.39 60.68 21.21 0.09 11897
 11899 3 -9.45 60.57 21.19 0.072 11898
 11900 3 -9.5 60.46 21.12 0.127 11899
 11901 3 -9.57 60.35 21.21 0.143 11900
 11902 3 -9.62 60.31 21.31 0.093 11901
 11903 3 -8.4 61.97 20.06 0.134 11889
 11904 3 -8.47 62.03 20.24 0.093 11903
 11905 3 -7.79 64.12 17.78 0.133 11596
 11906 3 -7.81 64.26 17.72 0.18 11905
 11907 3 -7.97 64.37 17.94 0.097 11906
 11908 3 -8.05 64.51 17.92 0.133 11907
 11909 3 -8.06 64.64 17.9 0.118 11908
 11910 3 -7.77 64.32 17.62 0.135 11906
 11911 3 -7.68 64.45 17.42 0.064 11910
 11912 3 -7.75 64.39 17.49 0.135 11911
 11913 3 -7.76 64.29 17.94 0.072 11910
 11914 3 -7.76 64.43 17.99 0.074 11913
 11915 3 -7.85 64.51 18.01 0.065 11914
 11916 3 -7.87 64.59 17.94 0.000125 11915
 11917 3 -6.95 63.32 15.43 0.111 11581
 11918 3 -6.98 63.14 15.39 0.07 11917
 11919 3 -7.08 63.07 15.43 0.064 11918
 11920 3 -7.13 62.97 15.48 0.066 11919
 11921 3 -7.14 62.89 15.55 0.093 11920
 11922 3 -7.12 62.75 15.62 0.121 11921
 11923 3 -7.13 62.57 15.66 0.112 11922
 11924 3 -7.06 62.46 15.63 0.058 11923
 11925 3 -7.06 62.32 15.63 0.111 11924
 11926 3 -6.97 62.12 15.62 0.132 11925
 11927 3 -6.85 62.01 15.61 0.084 11926
 11928 3 -6.88 61.79 15.58 0.089 11927
 11929 3 -6.83 61.69 15.6 0.073 11928
 11930 3 -6.7 61.53 15.61 0.072 11929
 11931 3 -6.62 61.47 15.56 0.000125 11930
 11932 3 -6.97 64.26 14.64 0.064 11579
 11933 3 -7.13 64.26 14.53 0.132 11932
 11934 3 -7.18 64.45 14.48 0.142 11933
 11935 3 -7.51 64.36 14.45 0.066 11934
 11936 3 -7.67 64.4 14.45 0.087 11935
 11937 3 -7.8 64.43 14.39 0.126 11936
 11938 3 -7.92 64.42 14.35 0.153 11937
 11939 3 -8.04 64.37 14.3 0.188 11938
 11940 3 -8.03 64.2 14.19 0.144 11939
 11941 3 -7.99 63.94 14.24 0.09 11940
 11942 3 -7.89 63.79 14.28 0.121 11941
 11943 3 -7.72 63.65 14.3 0.126 11942
 11944 3 -7.59 63.62 14.31 0.053 11943
 11945 3 -8.39 64.51 14.48 0.119 11939
 11946 3 -8.53 64.57 14.48 0.155 11945
 11947 3 -8.7 64.75 14.63 0.201 11946
 11948 3 -8.88 64.87 14.8 0.118 11947
 11949 3 -9.02 64.95 14.82 0.116 11948
 11950 3 -8.99 65.22 14.81 0.183 11949
 11951 3 -9.05 65.31 14.83 0.225 11950
 11952 3 -8.8 65.62 14.88 0.099 11951
 11953 3 -8.7 65.67 14.94 0.131 11952
 11954 3 -8.81 65.78 14.96 0.000125 11953
 11955 3 -9.32 65.14 14.8 0.126 11951
 11956 3 -9.53 65.14 14.91 0.14 11955
 11957 3 -9.79 65.15 15.06 0.153 11956
 11958 3 -9.9 65.12 15.16 0.1 11957
 11959 3 -10.04 65.2 15.26 0.148 11958
 11960 3 -10.13 65.12 15.44 0.113 11959
 11961 3 -10.18 65.22 15.53 0.149 11960
 11962 3 -10.18 65.25 15.63 0.24 11961
 11963 3 -10.55 65.31 15.64 0.162 11962
 11964 3 -10.72 65.4 15.66 0.104 11963
 11965 3 -5.87 64.04 13.56 0.13 11570
 11966 3 -5.92 64.23 13.55 0.086 11965
 11967 3 -6.04 64.34 13.6 0.11 11966
 11968 3 -6.18 64.47 13.61 0.08 11967
 11969 3 -6.37 64.5 13.57 0.086 11968
 11970 3 -6.58 64.57 13.54 0.105 11969
 11971 3 -6.72 64.67 13.47 0.115 11970
 11972 3 -6.76 64.79 13.43 0.157 11971
 11973 3 -6.92 64.71 13.37 0.112 11972
 11974 3 -7.1 64.74 13.38 0.113 11973
 11975 3 -7.2 64.83 13.35 0.117 11974
 11976 3 -7.2 64.93 13.31 0.000125 11975
 11977 3 -4.35 60.7 11.95 0.06 11550
 11978 3 -4.3 60.63 12.05 0.143 11977
 11979 3 -4.37 60.55 12.06 0.097 11978
 11980 3 -4.38 60.45 12.24 0.124 11979
 11981 3 -4.35 60.38 12.48 0.118 11980
 11982 3 -4.38 60.29 12.66 0.103 11981
 11983 3 -4.42 60.22 12.8 0.102 11982
 11984 3 -4.47 60.07 12.98 0.143 11983
 11985 3 -4.52 59.97 13.15 0.097 11984
 11986 3 -4.62 59.85 13.29 0.098 11985
 11987 3 -4.67 59.72 13.4 0.099 11986
 11988 3 -4.72 59.68 13.53 0.091 11987
 11989 3 -4.76 59.62 13.65 0.103 11988
 11990 3 -4.8 59.56 13.74 0.083 11989
 11991 3 -4.91 59.47 13.9 0.098 11990
 11992 3 -5 59.36 14.05 0.056 11991
 11993 3 -5 59.29 14.14 0.073 11992
 11994 3 -5.04 59.22 14.23 0.106 11993
 11995 3 -5.14 59.29 14.36 0.084 11994
 11996 3 -5.29 59.37 14.41 0.082 11995
 11997 3 -5.38 59.33 14.56 0.095 11996
 11998 3 -5.47 59.25 14.64 0.057 11997
 11999 3 -5.51 59.29 14.87 0.115 11998
 12000 3 -5.67 59.32 15.01 0.118 11999
 12001 3 -5.67 59.14 15.15 0.099 12000
 12002 3 -5.62 59.04 15.27 0.14 12001
 12003 3 -5.45 58.97 15.39 0.16 12002
 12004 3 -5.22 58.9 15.46 0.09 12003
 12005 3 -5.1 58.87 15.46 0.000125 12004
 12006 3 -5.87 59.47 15.03 0.051 12000
 12007 3 -6.01 59.5 15.08 0.114 12006
 12008 3 -6.13 59.53 15.12 0.064 12007
 12009 3 -3.3 53.97 8.68 0.078 11327
 12010 3 -3.19 53.94 8.79 0.146 12009
 12011 3 -3.07 53.87 8.89 0.139 12010
 12012 3 -3.01 53.79 9.03 0.113 12011
 12013 3 -3.07 53.65 9.13 0.163 12012
 12014 3 -2.86 53.29 8.94 0.12 12013
 12015 3 -2.86 53.16 8.99 0.102 12014
 12016 3 -2.82 53 9 0.094 12015
 12017 3 -2.84 52.87 9.17 0.06 12016
 12018 3 -2.8 52.77 9.24 0.073 12017
 12019 3 -2.74 52.66 9.37 0.115 12018
 12020 3 -2.67 52.65 9.53 0.093 12019
 12021 3 -2.59 52.4 9.61 0.125 12020
 12022 3 -2.53 52.29 9.72 0.105 12021
 12023 3 -2.46 52.19 9.81 0.081 12022
 12024 3 -2.32 52.13 9.97 0.141 12023
 12025 3 -2.51 52.26 10.11 0.143 12024
 12026 3 -2.69 52.4 10.21 0.122 12025
 12027 3 -2.84 52.5 10.27 0.038 12026
 12028 3 -2.92 52.57 10.3 0.057 12027
 12029 3 -3.01 52.55 10.37 0.082 12028
 12030 3 -3.13 52.57 10.45 0.069 12029
 12031 3 -3.24 52.62 10.51 0.084 12030
 12032 3 -3.4 52.72 10.59 0.113 12031
 12033 3 -3.51 52.77 10.62 0.137 12032
 12034 3 -3.61 52.79 10.7 0.000125 12033
 12035 3 -2.17 52.04 9.94 0.128 12024
 12036 3 -1.97 51.98 9.81 0.09 12035
 12037 3 -1.82 51.94 9.66 0.098 12036
 12038 3 -1.64 51.9 9.6 0.155 12037
 12039 3 -1.57 51.77 9.62 0.12 12038
 12040 3 -1.4 51.73 9.53 0.111 12039
 12041 3 -1.25 51.59 9.47 0.082 12040
 12042 3 -1.12 51.55 9.44 0.131 12041
 12043 3 -1 51.43 9.36 0.097 12042
 12044 3 -0.88 51.3 9.26 0.129 12043
 12045 3 -0.77 51.22 9.18 0.165 12044
 12046 3 -0.62 51.26 8.96 0.097 12045
 12047 3 -0.48 51.12 8.94 0.108 12046
 12048 3 -0.19 51.08 8.74 0.148 12047
 12049 3 -0.04 51.01 8.61 0.159 12048
 12050 3 0.08 51.15 8.52 0.11 12049
 12051 3 0.14 51.23 8.6 0.08 12050
 12052 3 0.17 51.33 8.62 0.145 12051
 12053 3 0.23 51.44 8.55 0.138 12052
 12054 3 0.32 51.55 8.43 0.111 12053
 12055 3 0.11 50.9 8.44 0.124 12049
 12056 3 0.2 50.82 8.39 0.077 12055
 12057 3 0.32 50.76 8.3 0.068 12056
 12058 3 0.4 50.76 8.19 0.079 12057
 12059 3 0.56 50.72 8.06 0.088 12058
 12060 3 0.71 50.61 8.03 0.102 12059
 12061 3 0.89 50.51 7.86 0.115 12060
 12062 3 1.07 50.48 7.82 0.101 12061
 12063 3 -0.73 51.04 9.34 0.146 12045
 12064 3 -2.69 52.76 9.53 0.026 12020
 12065 3 -2.84 52.83 9.61 0.1 12064
 12066 3 -3.38 53.7 9.49 0.097 12013
 12067 3 -3.47 53.77 9.67 0.14 12066
 12068 3 -3.51 53.87 9.8 0.158 12067
 12069 3 -3.88 53.83 9.97 0.069 12068
 12070 3 -4.01 53.83 10.09 0.094 12069
 12071 3 -4.06 53.9 10.17 0.062 12070
 12072 3 -4.13 54.01 10.31 0.111 12071
 12073 3 -4.22 54.04 10.46 0.105 12072
 12074 3 -4.34 54.04 10.61 0.099 12073
 12075 3 -4.46 54.02 10.71 0.098 12074
 12076 3 -4.56 54.13 10.76 0.095 12075
 12077 3 -4.6 54.29 10.85 0.154 12076
 12078 3 -4.66 54.5 10.8 0.139 12077
 12079 3 -4.66 54.72 10.81 0.000125 12078
 12080 3 -2.46 53.15 5.29 0.379 11294
 12081 3 -2.55 53.19 5.53 0.17 12080
 12082 3 -2.49 53.29 5.53 0.185 12081
 12083 3 -2.24 53.4 5.07 0.3 12080
 12084 3 -2.07 53.65 4.93 0.343 12083
 12085 3 -2.01 53.83 4.93 0.39 12084
 12086 3 -1.99 53.98 5.03 0.428 12085
 12087 3 -2.03 54.12 5.19 0.367 12086
 12088 3 -1.81 54.22 4.96 0.183 12087
 12089 3 -1.69 54.26 4.99 0.188 12088
 12090 3 -1.59 54.32 4.99 0.186 12089
 12091 3 -1.5 54.36 4.95 0.18 12090
 12092 3 -1.43 54.45 4.99 0.264 12091
 12093 3 -1.48 54.62 4.98 0.376 12092
 12094 3 -1.6 54.83 5.02 0.28 12093
 12095 3 -1.95 54.95 5.2 0.08 12094
 12096 3 -2.09 55.01 5.25 0.088 12095
 12097 3 -1.51 54.9 4.91 0.296 12094
 12098 3 -1.39 55.01 4.88 0.344 12097
 12099 3 -1.29 55.08 4.84 0.322 12098
 12100 3 -1.23 55.19 4.78 0.332 12099
 12101 3 -1.19 55.29 4.66 0.33 12100
 12102 3 -1.12 55.44 4.56 0.308 12101
 12103 3 -0.94 55.59 4.5 0.314 12102
 12104 3 -0.9 55.76 4.51 0.314 12103
 12105 3 -0.51 55.87 4.59 0.316 12104
 12106 3 -0.42 55.97 4.71 0.303 12105
 12107 3 -0.24 56.07 4.66 0.215 12106
 12108 3 -0.11 56.13 4.64 0.234 12107
 12109 3 0 56.13 4.67 0.227 12108
 12110 3 0.17 56.18 4.81 0.262 12109
 12111 3 0.28 56.27 4.99 0.268 12110
 12112 3 0.36 56.4 5.09 0.303 12111
 12113 3 0.55 56.41 5.16 0.238 12112
 12114 3 0.63 56.55 5.21 0.222 12113
 12115 3 0.71 56.68 5.29 0.22 12114
 12116 3 0.8 56.79 5.35 0.204 12115
 12117 3 0.95 56.87 5.38 0.169 12116
 12118 3 1.1 56.9 5.39 0.182 12117
 12119 3 1.2 56.98 5.42 0.22 12118
 12120 3 1.23 57.12 5.51 0.223 12119
 12121 3 1.31 57.23 5.66 0.232 12120
 12122 3 1.36 57.3 5.8 0.274 12121
 12123 3 1.39 57.37 5.89 0.36 12122
 12124 3 1.48 57.38 5.96 0.408 12123
 12125 3 1.47 57.44 6.16 0.391 12124
 12126 3 1.11 57.77 6.31 0.095 12125
 12127 3 1.04 57.91 6.31 0.081 12126
 12128 3 1.65 57.33 6.29 0.372 12125
 12129 3 1.72 57.29 6.46 0.421 12128
 12130 3 1.8 57.34 6.54 0.422 12129
 12131 3 1.92 57.3 6.63 0.402 12130
 12132 3 2.06 57.3 6.71 0.353 12131
 12133 3 2.16 57.33 6.83 0.333 12132
 12134 3 2.18 57.33 7.09 0.283 12133
 12135 3 2.25 57.37 7.24 0.27 12134
 12136 3 2.33 57.33 7.5 0.264 12135
 12137 3 2.35 57.3 7.63 0.312 12136
 12138 3 2.41 57.25 7.74 0.38 12137
 12139 3 2.47 57.12 7.84 0.39 12138
 12140 3 2.62 57.02 7.92 0.4 12139
 12141 3 2.68 56.95 8.06 0.461 12140
 12142 3 2.74 56.84 8.15 0.541 12141
 12143 3 2.81 56.82 8.28 0.583 12142
 12144 3 2.93 56.8 8.38 0.546 12143
 12145 3 2.91 56.8 8.54 0.545 12144
 12146 3 2.62 57.55 9.12 0.071 12145
 12147 3 2.5 57.63 9.24 0.135 12146
 12148 3 2.43 57.65 9.37 0.157 12147
 12149 3 2.33 57.61 9.54 0.111 12148
 12150 3 2.27 57.65 9.64 0.145 12149
 12151 3 2.18 57.7 9.87 0.109 12150
 12152 3 2.22 57.72 10.12 0.12 12151
 12153 3 2.08 57.82 10.31 0.08 12152
 12154 3 1.94 57.82 10.45 0.096 12153
 12155 3 1.84 57.93 10.53 0.135 12154
 12156 3 1.82 57.96 10.65 0.111 12155
 12157 3 1.83 57.89 10.85 0.123 12156
 12158 3 1.67 57.83 10.89 0.119 12157
 12159 3 1.54 57.75 10.82 0.1 12158
 12160 3 1.53 57.67 10.93 0.115 12159
 12161 3 1.28 57.68 11.05 0.087 12160
 12162 3 1.14 57.62 11.15 0.079 12161
 12163 3 1.05 57.62 11.2 0.062 12162
 12164 3 0.91 57.6 11.21 0.105 12163
 12165 3 0.76 57.57 11.27 0.109 12164
 12166 3 0.63 57.67 11.27 0.147 12165
 12167 3 0.53 57.72 11.44 0.113 12166
 12168 3 0.52 57.76 11.65 0.115 12167
 12169 3 0.44 57.79 11.83 0.093 12168
 12170 3 0.34 57.72 12.01 0.103 12169
 12171 3 0.26 57.68 12.12 0.111 12170
 12172 3 0.07 57.72 12.16 0.064 12171
 12173 3 -0.05 57.75 12.28 0.119 12172
 12174 3 -0.2 57.74 12.39 0.118 12173
 12175 3 -0.38 57.69 12.56 0.148 12174
 12176 3 -0.54 57.65 12.72 0.139 12175
 12177 3 -0.65 57.64 12.79 0.11 12176
 12178 3 -0.8 57.68 12.88 0.129 12177
 12179 3 -0.98 57.72 12.96 0.126 12178
 12180 3 -1.19 57.79 12.99 0.127 12179
 12181 3 -1.34 57.99 12.96 0.118 12180
 12182 3 -1.55 58.11 12.96 0.073 12181
 12183 3 -1.68 58.15 12.98 0.08 12182
 12184 3 -1.95 58.25 12.96 0.102 12183
 12185 3 -2.07 58.25 12.99 0.112 12184
 12186 3 -2.17 58.21 13.04 0.089 12185
 12187 3 -2.28 58.15 13.07 0.117 12186
 12188 3 -2.32 58.25 13.1 0.173 12187
 12189 3 1.62 57.86 11.03 0.083 12158
 12190 3 1.87 57.94 11.12 0.128 12189
 12191 3 2.02 57.92 11.11 0.045 12190
 12192 3 3.02 56.68 8.49 0.472 12145
 12193 3 3.35 56.45 8.51 0.392 12192
 12194 3 3.77 56.22 8.38 0.238 12193
 12195 3 3.93 56.11 8.38 0.229 12194
 12196 3 4.07 55.98 8.3 0.238 12195
 12197 3 4.19 55.91 8.3 0.221 12196
 12198 3 4.32 55.8 8.27 0.234 12197
 12199 3 4.41 55.69 8.26 0.187 12198
 12200 3 4.5 55.57 8.29 0.229 12199
 12201 3 4.65 55.48 8.22 0.275 12200
 12202 3 4.75 55.41 8.18 0.352 12201
 12203 3 4.82 55.45 8.73 0.162 12202
 12204 3 4.83 55.38 8.87 0.182 12203
 12205 3 5.08 55.19 8.68 0.126 12204
 12206 3 5.26 55.02 8.57 0.12 12205
 12207 3 5.29 54.86 8.56 0.102 12206
 12208 3 5.37 54.73 8.55 0.118 12207
 12209 3 5.44 54.58 8.49 0.111 12208
 12210 3 5.55 54.48 8.41 0.106 12209
 12211 3 5.7 54.34 8.4 0.127 12210
 12212 3 5.9 54.15 8.38 0.102 12211
 12213 3 6.03 54.01 8.38 0.1 12212
 12214 3 6.12 53.9 8.32 0.114 12213
 12215 3 6.32 53.73 8.24 0.124 12214
 12216 3 6.41 53.59 8.23 0.149 12215
 12217 3 6.42 53.5 8.28 0.207 12216
 12218 3 6.41 53.44 8.65 0.092 12217
 12219 3 6.32 53.36 8.88 0.084 12218
 12220 3 6.62 53.38 8.03 0.11 12217
 12221 3 6.75 53.26 7.96 0.056 12220
 12222 3 6.86 53.13 7.89 0.076 12221
 12223 3 7.03 52.95 7.79 0.089 12222
 12224 3 7.11 52.87 7.77 0.123 12223
 12225 3 7.23 52.69 7.57 0.046 12224
 12226 3 7.26 52.54 7.54 0.099 12225
 12227 3 7.41 52.41 7.54 0.082 12226
 12228 3 7.54 52.3 7.39 0.122 12227
 12229 3 7.61 52.15 7.18 0.125 12228
 12230 3 7.63 52.13 7.06 0.148 12229
 12231 3 7.7 52.13 6.86 0.152 12230
 12232 3 7.82 52.09 6.72 0.116 12231
 12233 3 7.88 52.12 6.59 0.107 12232
 12234 3 7.83 52.19 6.51 0.076 12233
 12235 3 4.76 55.43 9.16 0.171 12204
 12236 3 4.79 55.43 9.39 0.168 12235
 12237 3 4.79 55.44 9.61 0.171 12236
 12238 3 4.79 55.5 9.79 0.207 12237
 12239 3 4.83 55.57 9.96 0.228 12238
 12240 3 4.75 55.57 10.05 0.282 12239
 12241 3 4.7 55.61 10.19 0.307 12240
 12242 3 4.33 55.28 9.91 0.1 12241
 12243 3 4.2 55.18 9.89 0.115 12242
 12244 3 4.05 55.14 9.74 0.062 12243
 12245 3 4.01 55.18 9.64 0.076 12244
 12246 3 4 55.12 9.48 0.09 12245
 12247 3 4 55.06 9.38 0.101 12246
 12248 3 4.11 54.94 9.2 0.081 12247
 12249 3 4.13 54.87 9.11 0.065 12248
 12250 3 4.12 54.79 9.02 0.113 12249
 12251 3 4.16 54.68 8.82 0.096 12250
 12252 3 4.19 54.58 8.66 0.098 12251
 12253 3 4.23 54.37 8.51 0.161 12252
 12254 3 4.17 54.12 8.68 0.093 12253
 12255 3 4.03 54.11 8.77 0.068 12254
 12256 3 3.89 54.09 8.7 0.114 12255
 12257 3 3.83 53.95 8.71 0.1 12256
 12258 3 3.89 53.8 8.78 0.102 12257
 12259 3 3.93 53.69 8.81 0.000125 12258
 12260 3 4.29 54.32 8.29 0.16 12253
 12261 3 4.29 54.19 8.01 0.118 12260
 12262 3 4.32 54.07 7.84 0.108 12261
 12263 3 4.36 53.87 7.7 0.113 12262
 12264 3 4.38 53.77 7.55 0.126 12263
 12265 3 4.09 55.04 9.88 0.054 12244
 12266 3 4.17 55.06 10.02 0.063 12265
 12267 3 4.8 55.83 10.41 0.236 12241
 12268 3 4.7 55.93 10.55 0.276 12267
 12269 3 4.58 55.94 10.62 0.307 12268
 12270 3 4.62 56.07 10.85 0.304 12269
 12271 3 4.57 56.17 11.03 0.312 12270
 12272 3 4.54 56.25 11.19 0.288 12271
 12273 3 4.51 56.29 11.4 0.301 12272
 12274 3 4.4 56.32 11.58 0.287 12273
 12275 3 4.32 56.29 11.79 0.287 12274
 12276 3 4.24 56.22 11.95 0.287 12275
 12277 3 4.12 56.25 12.08 0.283 12276
 12278 3 4.13 56.11 12.26 0.306 12277
 12279 3 4.08 56.08 12.4 0.319 12278
 12280 3 4.07 56 12.53 0.343 12279
 12281 3 4.04 55.92 12.66 0.354 12280
 12282 3 4.05 55.86 12.83 0.357 12281
 12283 3 4.05 55.79 12.98 0.338 12282
 12284 3 4.04 55.69 13.1 0.354 12283
 12285 3 4.2 55.37 13.18 0.239 12284
 12286 3 4.3 55.22 13.31 0.221 12285
 12287 3 4.36 55.04 13.4 0.198 12286
 12288 3 4.41 54.93 13.44 0.201 12287
 12289 3 4.44 54.79 13.47 0.193 12288
 12290 3 4.42 54.68 13.54 0.189 12289
 12291 3 4.41 54.44 13.46 0.166 12290
 12292 3 4.41 54.33 13.55 0.151 12291
 12293 3 4.33 54.22 13.62 0.164 12292
 12294 3 4.33 54.01 13.63 0.149 12293
 12295 3 4.4 53.85 13.68 0.185 12294
 12296 3 4.42 53.68 13.76 0.183 12295
 12297 3 4.4 53.57 13.95 0.147 12296
 12298 3 4.38 53.43 13.99 0.187 12297
 12299 3 4.38 53.32 14.05 0.198 12298
 12300 3 4.4 53.18 14.1 0.207 12299
 12301 3 4.51 52.81 13.82 0.149 12300
 12302 3 4.66 52.69 13.72 0.159 12301
 12303 3 4.65 52.53 13.81 0.091 12302
 12304 3 4.75 52.39 13.8 0.126 12303
 12305 3 4.82 52.24 13.76 0.152 12304
 12306 3 4.86 52.07 13.7 0.15 12305
 12307 3 4.88 51.97 13.48 0.148 12306
 12308 3 4.95 51.85 13.4 0.222 12307
 12309 3 5.04 51.74 13.45 0.292 12308
 12310 3 5.15 51.57 13.42 0.363 12309
 12311 3 5.25 51.44 13.32 0.383 12310
 12312 3 5.41 50.99 13.63 0.087 12311
 12313 3 5.42 50.86 13.76 0.078 12312
 12314 3 5.33 50.78 13.83 0.097 12313
 12315 3 5.37 50.72 13.91 0.122 12314
 12316 3 5.25 50.67 13.99 0.139 12315
 12317 3 5.42 50.47 13.96 0.097 12316
 12318 3 5.53 50.29 14.03 0.138 12317
 12319 3 5.62 50.14 14.08 0.13 12318
 12320 3 5.7 49.99 14.13 0.134 12319
 12321 3 5.83 49.79 14.18 0.136 12320
 12322 3 5.96 49.64 14.14 0.163 12321
 12323 3 5.99 49.51 14.09 0.157 12322
 12324 3 6.04 49.43 14.04 0.214 12323
 12325 3 5.91 49.43 14.31 0.156 12324
 12326 3 5.79 49.36 14.44 0.106 12325
 12327 3 5.71 49.33 14.61 0.068 12326
 12328 3 5.65 49.24 14.72 0.152 12327
 12329 3 5.66 49.12 14.85 0.15 12328
 12330 3 5.7 49.03 14.93 0.097 12329
 12331 3 5.59 48.93 15.05 0.000125 12330
 12332 3 5.58 48.87 15.22 0.11 12331
 12333 3 5.57 48.82 15.33 0.118 12332
 12334 3 5.46 48.81 15.43 0.054 12333
 12335 3 5.4 48.71 15.53 0.077 12334
 12336 3 5.37 48.72 15.63 0.128 12335
 12337 3 5.21 48.72 15.78 0.113 12336
 12338 3 5.13 48.68 15.86 0.167 12337
 12339 3 5.16 48.42 15.84 0.143 12338
 12340 3 5.16 48.29 15.87 0.157 12339
 12341 3 5.02 48.26 16.15 0.095 12340
 12342 3 4.9 48.22 16.31 0.049 12341
 12343 3 4.75 48.11 16.51 0.157 12342
 12344 3 4.61 48.11 16.67 0.136 12343
 12345 3 4.48 48.14 16.85 0.069 12344
 12346 3 4.4 48.14 16.97 0.129 12345
 12347 3 4.35 48.07 17.06 0.155 12346
 12348 3 4.29 47.99 17.19 0.13 12347
 12349 3 4.28 47.82 17.31 0.097 12348
 12350 3 4.23 47.75 17.54 0.088 12349
 12351 3 4.11 47.75 17.63 0.123 12350
 12352 3 3.98 47.72 17.7 0.13 12351
 12353 3 3.71 47.64 17.72 0.117 12352
 12354 3 3.57 47.54 17.79 0.093 12353
 12355 3 3.53 47.44 17.95 0.084 12354
 12356 3 3.42 47.43 18.13 0.106 12355
 12357 3 3.44 47.32 18.15 0.119 12356
 12358 3 3.4 47.29 18.35 0.143 12357
 12359 3 3.46 47.25 18.47 0.109 12358
 12360 3 3.36 47.14 18.6 0.114 12359
 12361 3 5.38 48.14 15.79 0.135 12340
 12362 3 5.54 48.07 15.72 0.091 12361
 12363 3 5.7 47.93 15.68 0.067 12362
 12364 3 5.78 47.75 15.59 0.143 12363
 12365 3 5.87 47.64 15.61 0.000125 12364
 12366 3 5.13 48.93 15.91 0.192 12338
 12367 3 4.84 49 16.1 0.121 12366
 12368 3 4.82 49.1 16.1 0.000125 12367
 12369 3 5.4 49.01 15.78 0.088 12366
 12370 3 5.5 49.07 15.86 0.103 12369
 12371 3 5.62 48.99 16.08 0.047 12370
 12372 3 5.76 49.06 16.01 0.137 12371
 12373 3 5.91 49.14 16.03 0.16 12372
 12374 3 5.96 49.39 16.04 0.143 12373
 12375 3 5.8 49.57 16.1 0.08 12374
 12376 3 5.76 49.72 16.26 0.09 12375
 12377 3 5.7 49.83 16.26 0.083 12376
 12378 3 5.69 50 16.24 0.104 12377
 12379 3 6.23 49.33 13.74 0.071 12324
 12380 3 6.28 49.25 13.78 0.086 12379
 12381 3 5.13 50.75 14.12 0.151 12316
 12382 3 5.07 50.93 14.38 0.114 12381
 12383 3 4.99 50.93 14.51 0.107 12382
 12384 3 4.92 51.04 14.6 0.123 12383
 12385 3 4.91 51.14 14.7 0.138 12384
 12386 3 4.87 51.39 14.7 0.089 12385
 12387 3 4.8 51.5 14.57 0.106 12386
 12388 3 5.34 51.33 13.26 0.28 12311
 12389 3 5.65 51.31 13.03 0.246 12388
 12390 3 5.95 51.33 12.76 0.122 12389
 12391 3 6.12 51.32 12.61 0.135 12390
 12392 3 6.25 51.32 12.56 0.148 12391
 12393 3 6.4 51.35 12.6 0.158 12392
 12394 3 6.58 51.33 12.61 0.195 12393
 12395 3 6.78 51.24 12.73 0.189 12394
 12396 3 6.88 51.11 12.92 0.138 12395
 12397 3 6.91 51.15 13.17 0.088 12396
 12398 3 7.09 51.17 13.14 0.113 12397
 12399 3 7.26 51.11 13.16 0.145 12398
 12400 3 7.36 51 13.27 0.158 12399
 12401 3 7.38 50.93 13.5 0.16 12400
 12402 3 7.4 51.06 13.66 0.117 12401
 12403 3 7.36 51.17 13.81 0.152 12402
 12404 3 7.38 51.32 13.81 0.134 12403
 12405 3 4.87 51.14 13.46 0.1 12388
 12406 3 4.83 51.03 13.52 0.095 12405
 12407 3 4.83 50.89 13.56 0.047 12406
 12408 3 4.67 50.74 13.62 0.1 12407
 12409 3 4.54 50.69 13.62 0.062 12408
 12410 3 4.79 52.64 13.63 0.086 12302
 12411 3 4.91 52.57 13.68 0.085 12410
 12412 3 5.04 52.57 13.69 0.065 12411
 12413 3 5.2 52.43 13.65 0.119 12412
 12414 3 5.16 52.32 13.85 0.086 12413
 12415 3 5.13 52.14 13.94 0.117 12414
 12416 3 5.15 52.04 14.05 0.125 12415
 12417 3 5.03 51.93 14.21 0.088 12416
 12418 3 5 52 14.33 0.096 12417
 12419 3 4.96 51.97 14.49 0.127 12418
 12420 3 4.95 51.97 14.62 0.151 12419
 12421 3 5.07 52.01 14.73 0.124 12420
 12422 3 5.05 52.06 14.87 0.122 12421
 12423 3 5.11 52.12 14.94 0.000125 12422
 12424 3 4.21 53.25 14.52 0.159 12300
 12425 3 4.16 53.28 14.68 0.193 12424
 12426 3 4.07 53.25 14.88 0.139 12425
 12427 3 4 53.29 15.11 0.173 12426
 12428 3 3.95 53.37 15.19 0.211 12427
 12429 3 3.89 53.19 15.37 0.124 12428
 12430 3 3.87 53.12 15.53 0.155 12429
 12431 3 3.81 52.99 15.69 0.169 12430
 12432 3 3.75 52.82 15.8 0.193 12431
 12433 3 3.7 52.74 15.86 0.268 12432
 12434 3 3.52 52.68 16.05 0.245 12433
 12435 3 3.49 52.6 16.14 0.252 12434
 12436 3 3.45 52.5 16.25 0.222 12435
 12437 3 3.45 52.37 16.48 0.116 12436
 12438 3 3.37 52.39 16.66 0.146 12437
 12439 3 3.24 52.5 16.8 0.129 12438
 12440 3 3.16 52.54 16.93 0.143 12439
 12441 3 3.12 52.44 17.12 0.128 12440
 12442 3 3.06 52.43 17.3 0.145 12441
 12443 3 3.1 52.33 17.45 0.125 12442
 12444 3 3.08 52.29 17.54 0.176 12443
 12445 3 3.24 52.04 17.6 0.154 12444
 12446 3 3.27 51.86 17.7 0.162 12445
 12447 3 3.37 51.64 17.76 0.106 12446
 12448 3 3.49 51.5 17.85 0.112 12447
 12449 3 3.5 51.36 18.01 0.152 12448
 12450 3 3.58 51.29 18.13 0.172 12449
 12451 3 3.65 51.18 18.31 0.154 12450
 12452 3 3.74 51.08 18.45 0.134 12451
 12453 3 3.78 50.89 18.63 0.123 12452
 12454 3 3.86 50.75 18.74 0.126 12453
 12455 3 3.96 50.58 18.86 0.105 12454
 12456 3 4.04 50.49 18.97 0.095 12455
 12457 3 4.15 50.35 19.11 0.106 12456
 12458 3 4.24 50.25 19.28 0.083 12457
 12459 3 4.29 50.25 19.49 0.116 12458
 12460 3 4.35 50.21 19.56 0.122 12459
 12461 3 4.5 50.29 19.65 0.095 12460
 12462 3 4.61 50.22 19.72 0.114 12461
 12463 3 4.64 50.08 19.92 0.102 12462
 12464 3 4.6 49.98 20.13 0.112 12463
 12465 3 4.6 49.92 20.26 0.104 12464
 12466 3 4.6 49.88 20.42 0.139 12465
 12467 3 4.65 49.91 20.53 0.221 12466
 12468 3 4.64 49.96 20.65 0.305 12467
 12469 3 4.55 50.17 20.74 0.241 12468
 12470 3 4.1 50.27 20.79 0.123 12469
 12471 3 4.02 50.35 20.79 0.066 12470
 12472 3 3.89 50.34 20.85 0.104 12471
 12473 3 3.75 50.36 20.83 0.09 12472
 12474 3 3.64 50.36 20.9 0.088 12473
 12475 3 3.54 50.38 20.97 0.092 12474
 12476 3 3.43 50.38 21.06 0.109 12475
 12477 3 3.29 50.41 21.22 0.103 12476
 12478 3 3.22 50.45 21.38 0.077 12477
 12479 3 3.08 50.48 21.61 0.102 12478
 12480 3 3 50.49 21.7 0.083 12479
 12481 3 2.87 50.56 21.7 0.101 12480
 12482 3 2.75 50.6 21.7 0.082 12481
 12483 3 2.56 50.56 21.79 0.061 12482
 12484 3 4.77 49.45 20.72 0.119 12468
 12485 3 4.8 49.32 20.81 0.117 12484
 12486 3 4.88 49.16 20.9 0.096 12485
 12487 3 4.9 48.99 20.99 0.119 12486
 12488 3 4.93 48.82 21.1 0.138 12487
 12489 3 4.94 48.63 21.08 0.129 12488
 12490 3 4.96 48.48 21.1 0.121 12489
 12491 3 5.02 48.35 21.1 0.102 12490
 12492 3 5.15 48.25 21.19 0.089 12491
 12493 3 5.27 48.2 21.31 0.127 12492
 12494 3 5.36 48.09 21.35 0.082 12493
 12495 3 5.49 47.92 21.4 0.107 12494
 12496 3 5.56 47.75 21.4 0.134 12495
 12497 3 5.72 47.6 21.49 0.106 12496
 12498 3 5.84 47.45 21.63 0.106 12497
 12499 3 5.96 47.31 21.69 0.11 12498
 12500 3 6.02 47.17 21.9 0.175 12499
 12501 3 6.06 47.07 21.97 0.155 12500
 12502 3 6.09 46.96 22.13 0.151 12501
 12503 3 6.15 46.85 22.26 0.172 12502
 12504 3 6.27 46.64 22.29 0.154 12503
 12505 3 6.35 46.46 22.32 0.121 12504
 12506 3 6.43 46.36 22.3 0.107 12505
 12507 3 6.49 46.21 22.3 0.07 12506
 12508 3 6.48 46.1 22.34 0.088 12507
 12509 3 6.52 45.95 22.32 0.11 12508
 12510 3 6.55 45.81 22.34 0.081 12509
 12511 3 6.56 45.64 22.39 0.084 12510
 12512 3 6.56 45.53 22.45 0.097 12511
 12513 3 6.55 45.36 22.48 0.082 12512
 12514 3 6.53 45.16 22.59 0.079 12513
 12515 3 6.57 45.06 22.59 0.12 12514
 12516 3 6.65 44.96 22.54 0.149 12515
 12517 3 6.61 44.86 22.55 0.16 12516
 12518 3 6.4 44.74 22.64 0.138 12517
 12519 3 6.01 46.64 22.56 0.078 12504
 12520 3 5.98 46.6 22.72 0.13 12519
 12521 3 5.68 46.71 22.81 0.155 12520
 12522 3 5.59 46.56 23.04 0.148 12521
 12523 3 5.52 46.49 23.15 0.154 12522
 12524 3 5.64 46.35 23.26 0.08 12523
 12525 3 5.39 46.53 23.24 0.085 12523
 12526 3 5.27 46.5 23.26 0.099 12525
 12527 3 5.1 46.6 23.38 0.162 12526
 12528 3 4.96 46.6 23.58 0.162 12527
 12529 3 4.82 46.64 23.7 0.121 12528
 12530 3 4.8 46.49 23.95 0.105 12529
 12531 3 4.74 46.42 24.08 0.113 12530
 12532 3 5.42 47.63 21.51 0.044 12496
 12533 3 5.38 47.77 21.47 0.07 12532
 12534 3 5.43 47.84 21.4 0.000125 12533
 12535 3 2.99 52.68 16.84 0.117 12440
 12536 3 2.85 52.68 16.87 0.079 12535
 12537 3 2.68 52.65 16.89 0.083 12536
 12538 3 2.6 52.6 16.98 0.075 12537
 12539 3 3.91 53.72 15.13 0.081 12428
 12540 3 3.79 53.85 15.19 0.093 12539
 12541 3 3.7 53.79 15.24 0.111 12540
 12542 3 4.5 54.68 13.8 0.101 12290
 12543 3 4.42 54.68 13.91 0.082 12542
 12544 3 4.37 54.61 14.11 0.128 12543
 12545 3 4.41 54.5 14.18 0.109 12544
 12546 3 4.42 54.43 14.28 0.1 12545
 12547 3 3.93 56.1 13.36 0.169 12284
 12548 3 3.87 56.1 13.52 0.159 12547
 12549 3 3.83 56.15 13.71 0.133 12548
 12550 3 3.81 56.22 13.89 0.187 12549
 12551 3 3.93 56.29 14.05 0.195 12550
 12552 3 4.08 56.32 14.2 0.187 12551
 12553 3 4.32 56.31 14.3 0.127 12552
 12554 3 4.44 56.22 14.39 0.088 12553
 12555 3 4.46 56.11 14.48 0.149 12554
 12556 3 4.5 56 14.48 0.176 12555
 12557 3 4.65 55.86 14.55 0.185 12556
 12558 3 4.51 55.96 14.8 0.131 12557
 12559 3 4.51 55.9 14.93 0.133 12558
 12560 3 4.49 55.92 15.12 0.12 12559
 12561 3 4.34 55.9 15.29 0.131 12560
 12562 3 4.32 55.85 15.46 0.111 12561
 12563 3 4.33 55.85 15.65 0.106 12562
 12564 3 4.25 55.79 15.8 0.131 12563
 12565 3 4.17 55.69 15.99 0.124 12564
 12566 3 4.17 55.62 16.12 0.126 12565
 12567 3 4.12 55.54 16.28 0.176 12566
 12568 3 4.08 55.47 16.42 0.142 12567
 12569 3 3.95 55.39 16.53 0.075 12568
 12570 3 3.87 55.32 16.72 0.097 12569
 12571 3 3.85 55.14 16.78 0.116 12570
 12572 3 3.7 55.08 16.94 0.08 12571
 12573 3 3.54 54.96 17.03 0.125 12572
 12574 3 3.43 54.86 17.1 0.159 12573
 12575 3 3.31 54.85 17.15 0.207 12574
 12576 3 3.22 54.72 17.1 0.242 12575
 12577 3 3.14 54.72 16.96 0.203 12576
 12578 3 2.97 54.61 17.1 0.122 12577
 12579 3 2.81 54.57 17.3 0.065 12578
 12580 3 2.75 54.65 17.31 0.07 12579
 12581 3 2.64 54.71 17.33 0.08 12580
 12582 3 2.54 54.68 17.37 0.000125 12581
 12583 3 4.23 55.72 15.51 0.063 12562
 12584 3 4.12 55.68 15.57 0.099 12583
 12585 3 4.86 55.61 14.46 0.16 12557
 12586 3 4.95 55.39 14.4 0.159 12585
 12587 3 5.07 55.22 14.37 0.106 12586
 12588 3 5.17 55.14 14.3 0.083 12587
 12589 3 5.26 55.06 14.29 0.098 12588
 12590 3 5.33 54.96 14.26 0.126 12589
 12591 3 5.44 54.87 14.21 0.106 12590
 12592 3 5.58 54.86 14.13 0.102 12591
 12593 3 5.75 54.75 14.19 0.094 12592
 12594 3 5.87 54.67 14.13 0.105 12593
 12595 3 5.95 54.53 14.06 0.135 12594
 12596 3 6.04 54.47 13.94 0.139 12595
 12597 3 6.21 54.5 13.98 0.125 12596
 12598 3 6.37 54.47 14.03 0.156 12597
 12599 3 6.53 54.43 14.01 0.148 12598
 12600 3 6.69 54.39 14.05 0.143 12599
 12601 3 6.86 54.42 14.08 0.095 12600
 12602 3 7.03 54.36 14.16 0.063 12601
 12603 3 5.95 54.42 13.7 0.111 12596
 12604 3 5.94 54.29 13.51 0.092 12603
 12605 3 5.83 54.21 13.38 0.109 12604
 12606 3 5.73 54.15 13.28 0.121 12605
 12607 3 5.65 54.07 13.22 0.135 12606
 12608 3 5.63 53.93 13.18 0.211 12607
 12609 3 5.45 53.78 13.37 0.121 12608
 12610 3 5.62 53.93 12.85 0.136 12608
 12611 3 5.48 53.78 12.72 0.119 12610
 12612 3 5.4 53.6 12.64 0.104 12611
 12613 3 5.2 53.57 12.63 0.077 12612
 12614 3 5.11 53.56 12.56 0.098 12613
 12615 3 5.11 53.54 12.46 0.105 12614
 12616 3 4.8 55.26 7.63 0.172 12202
 12617 3 4.79 55.19 7.42 0.131 12616
 12618 3 4.87 55.12 7.25 0.115 12617
 12619 3 4.98 55.09 7.13 0.133 12618
 12620 3 5 55.01 6.96 0.172 12619
 12621 3 5.16 55.08 6.87 0.225 12620
 12622 3 5.23 55.52 6.97 0.152 12621
 12623 3 5.2 55.69 7 0.111 12622
 12624 3 5.19 54.8 6.68 0.125 12621
 12625 3 5.25 54.76 6.54 0.136 12624
 12626 3 5.37 54.68 6.41 0.172 12625
 12627 3 5.49 54.58 6.33 0.159 12626
 12628 3 5.58 54.48 6.26 0.141 12627
 12629 3 5.66 54.33 6.21 0.166 12628
 12630 3 5.71 54.2 6.28 0.227 12629
 12631 3 5.8 54.08 6.08 0.189 12630
 12632 3 5.9 53.94 5.79 0.152 12631
 12633 3 5.94 53.82 5.66 0.146 12632
 12634 3 5.9 53.72 5.55 0.097 12633
 12635 3 5.91 53.51 5.5 0.148 12634
 12636 3 5.94 53.38 5.45 0.167 12635
 12637 3 5.96 53.26 5.41 0.172 12636
 12638 3 5.98 53.12 5.31 0.176 12637
 12639 3 6.09 53.01 5.25 0.247 12638
 12640 3 6.13 52.9 5.08 0.248 12639
 12641 3 6.07 52.75 4.85 0.214 12640
 12642 3 5.95 52.61 4.71 0.181 12641
 12643 3 6.05 52.44 4.66 0.175 12642
 12644 3 6.12 52.3 4.67 0.225 12643
 12645 3 6.15 52.23 4.25 0.139 12644
 12646 3 6.23 52.3 4 0.109 12645
 12647 3 6.25 52.37 3.9 0.16 12646
 12648 3 6.33 52.37 3.71 0.109 12647
 12649 3 6.42 52.29 3.67 0.143 12648
 12650 3 6.62 52.32 3.75 0.105 12649
 12651 3 6.73 52.15 3.71 0.000125 12650
 12652 3 6.44 52.15 3.57 0.154 12649
 12653 3 6.46 52.01 3.59 0.000125 12652
 12654 3 5.87 54.25 6.64 0.148 12630
 12655 3 5.95 54.29 6.71 0.222 12654
 12656 3 6.04 53.83 6.68 0.084 12655
 12657 3 6.12 53.66 6.67 0.087 12656
 12658 3 6.2 53.51 6.62 0.118 12657
 12659 3 6.23 53.34 6.59 0.082 12658
 12660 3 6.36 53.2 6.51 0.071 12659
 12661 3 6.38 53.05 6.43 0.06 12660
 12662 3 6.42 52.94 6.42 0.089 12661
 12663 3 6.44 52.68 6.34 0.14 12662
 12664 3 6.44 52.4 6.38 0.133 12663
 12665 3 6.54 52.26 6.37 0.145 12664
 12666 3 6.57 52.22 6.12 0.092 12665
 12667 3 6.54 52.12 5.96 0.058 12666
 12668 3 6.55 52.05 5.83 0.082 12667
 12669 3 6.58 52.01 5.71 0.124 12668
 12670 3 6.5 51.93 5.33 0.212 12669
 12671 3 6.62 51.8 5.21 0.218 12670
 12672 3 6.74 51.54 5.03 0.111 12671
 12673 3 6.71 51.38 5.03 0.144 12672
 12674 3 6.87 51.26 4.96 0.152 12673
 12675 3 6.95 51.18 4.89 0.183 12674
 12676 3 7.04 51.12 4.59 0.133 12675
 12677 3 7.12 51.11 4.47 0.185 12676
 12678 3 7.32 51.05 4.31 0.121 12677
 12679 3 7.41 50.93 4.22 0.079 12678
 12680 3 7.54 50.77 4.18 0.147 12679
 12681 3 7.57 50.58 4.13 0.178 12680
 12682 3 7.58 50.3 4.18 0.125 12681
 12683 3 7.66 50.23 4.13 0.157 12682
 12684 3 7.69 50.15 3.97 0.096 12683
 12685 3 7.71 49.97 3.91 0.104 12684
 12686 3 7.69 49.83 3.91 0.092 12685
 12687 3 7.57 49.73 3.81 0.059 12686
 12688 3 7.63 49.63 3.68 0.126 12687
 12689 3 7.67 49.61 3.58 0.162 12688
 12690 3 7.79 49.55 3.45 0.142 12689
 12691 3 7.95 49.75 3.54 0.09 12690
 12692 3 8.01 49.83 3.62 0.107 12691
 12693 3 8.07 49.97 3.7 0.123 12692
 12694 3 8.19 50.05 3.77 0.127 12693
 12695 3 8.31 50.11 3.86 0.143 12694
 12696 3 8.4 50.22 3.88 0.117 12695
 12697 3 8.44 50.32 3.87 0.000125 12696
 12698 3 6.95 51.3 4.32 0.119 12677
 12699 3 6.78 51.37 4.22 0.142 12698
 12700 3 6.67 51.59 4.26 0.084 12699
 12701 3 6.59 51.69 4.18 0.000125 12700
 12702 3 6.75 51.13 4.05 0.107 12699
 12703 3 6.8 50.98 3.9 0.104 12702
 12704 3 6.76 50.94 3.8 0.073 12703
 12705 3 6.71 50.88 3.66 0.083 12704
 12706 3 6.75 50.86 3.54 0.1 12705
 12707 3 6.75 50.83 3.4 0.08 12706
 12708 3 7.16 51.13 5.07 0.065 12675
 12709 3 7.26 50.98 5.18 0.086 12708
 12710 3 3.1 56.43 8.8 0.198 12193
 12711 3 2.95 56.37 9.12 0.122 12710
 12712 3 2.95 56.33 9.28 0.134 12711
 12713 3 2.95 56.3 9.4 0.186 12712
 12714 3 2.93 56.26 9.54 0.19 12713
 12715 3 2.93 56.23 9.71 0.226 12714
 12716 3 2.85 56.14 9.83 0.291 12715
 12717 3 2.81 56.5 10.05 0.064 12716
 12718 3 2.77 56.62 10.13 0.074 12717
 12719 3 2.64 56.71 10.19 0.041 12718
 12720 3 2.58 56.81 10.26 0.101 12719
 12721 3 2.72 56.89 10.37 0.101 12720
 12722 3 2.75 57 10.48 0.104 12721
 12723 3 2.77 57.12 10.49 0.1 12722
 12724 3 2.77 56.01 9.94 0.299 12716
 12725 3 2.74 55.87 10.01 0.253 12724
 12726 3 2.77 55.75 10.13 0.215 12725
 12727 3 3.02 55.71 10.35 0.112 12726
 12728 3 3 55.61 10.46 0.11 12727
 12729 3 3.02 55.57 10.6 0.158 12728
 12730 3 2.95 55.5 10.68 0.186 12729
 12731 3 2.87 55.4 10.8 0.18 12730
 12732 3 2.83 55.24 10.85 0.171 12731
 12733 3 3.14 55.07 10.96 0.105 12732
 12734 3 2.47 55.18 10.8 0.132 12732
 12735 3 2.31 55.12 10.95 0.068 12734
 12736 3 2.22 55.11 11.13 0.12 12735
 12737 3 2.31 55.07 11.47 0.124 12736
 12738 3 2.29 55.06 11.62 0.108 12737
 12739 3 2.29 55.01 11.71 0.000125 12738
 12740 3 2.02 55.06 10.89 0.104 12736
 12741 3 3.04 57.26 8.68 0.096 12192
 12742 3 3.18 57.26 8.69 0.103 12741
 12743 3 3.31 57.33 8.73 0.106 12742
 12744 3 0.27 55.94 4.5 0.069 12110
 12745 3 0.39 55.87 4.42 0.086 12744
 12746 3 -2.19 54.13 5.56 0.115 12087
 12747 3 -2.22 54.16 5.7 0.155 12746
 12748 3 -2.17 54.18 5.98 0.114 12747
 12749 3 -2.19 54.19 6.22 0.086 12748
 12750 3 -2.07 54.23 6.33 0.147 12749
 12751 3 -2.09 54.44 6.44 0.129 12750
 12752 3 -2.17 54.65 6.61 0.124 12751
 12753 3 -2.21 54.88 6.66 0.081 12752
 12754 3 -2.26 54.97 6.74 0.102 12753
 12755 3 -2.3 55.11 6.79 0.098 12754
 12756 3 -2.26 55.19 6.91 0.057 12755
 12757 3 -2.26 55.36 6.98 0.113 12756
 12758 3 -2.22 55.54 7.05 0.124 12757
 12759 3 -2.19 55.68 7.06 0.146 12758
 12760 3 -2.13 55.87 7.18 0.115 12759
 12761 3 -2.09 56.08 7.25 0.112 12760
 12762 3 -2.03 56.15 7.33 0.106 12761
 12763 3 -1.99 56.33 7.34 0.1 12762
 12764 3 -1.91 56.48 7.33 0.106 12763
 12765 3 -1.89 56.59 7.37 0.108 12764
 12766 3 -1.92 56.68 7.5 0.104 12765
 12767 3 -3.09 53.09 4.61 0.079 11290
 12768 3 -3.21 53.23 4.58 0.079 12767
 12769 3 -3.34 53.27 4.51 0.119 12768
 12770 3 -3.44 53.3 4.45 0.201 12769
 12771 3 -3.13 53.33 4.11 0.112 12770
 12772 3 -3.13 53.47 4.03 0.147 12771
 12773 3 -3.07 53.66 3.96 0.169 12772
 12774 3 -3.05 53.9 3.9 0.13 12773
 12775 3 -3.05 54.13 3.86 0.108 12774
 12776 3 -3.07 54.27 3.78 0.116 12775
 12777 3 -3.09 54.38 3.65 0.107 12776
 12778 3 -3.15 54.48 3.53 0.131 12777
 12779 3 -3.21 54.68 3.48 0.128 12778
 12780 3 -3.21 54.83 3.45 0.085 12779
 12781 3 -3.28 54.9 3.51 0.087 12780
 12782 3 -3.3 55.05 3.56 0.096 12781
 12783 3 -3.46 55.13 3.64 0.073 12782
 12784 3 -3.51 55.25 3.66 0.065 12783
 12785 3 -3.71 53.69 4.65 0.094 12770
 12786 3 -3.67 53.87 4.72 0.078 12785
 12787 3 -3.59 53.98 4.78 0.115 12786
 12788 3 -3.49 54.07 4.81 0.1 12787
 12789 3 -3.44 54.16 4.85 0.089 12788
 12790 3 -3.34 54.32 4.85 0.125 12789
 12791 3 -3.36 54.44 4.86 0.077 12790
 12792 3 -3.34 54.65 4.85 0.099 12791
 12793 3 -3.34 54.77 4.86 0.094 12792
 12794 3 -3.32 54.98 4.96 0.077 12793
 12795 3 -3.34 55.08 5.02 0.126 12794
 12796 3 -3.3 55.19 4.94 0.11 12795
 12797 3 -3.28 55.36 4.87 0.113 12796
 12798 3 -3.38 55.37 4.8 0.154 12797
 12799 3 -3.49 55.3 4.67 0.161 12798
 12800 3 -3.63 55.26 4.69 0.2 12799
 12801 3 -3.84 55.18 4.8 0.105 12800
 12802 3 -3.55 55.52 4.63 0.06 12800
 12803 3 -3.61 55.65 4.69 0.073 12802
 12804 3 -3.65 55.76 4.75 0.099 12803
 12805 3 -3.67 55.88 4.8 0.033 12804
 12806 3 -3.47 55.44 5.02 0.129 12798
 12807 3 -3.4 55.29 5.17 0.097 12806
 12808 3 -15.97 29.65 -2.96 0.472 10762
 12809 3 -15.79 29.49 -2.87 0.449 12808
 12810 3 -15.62 29.41 -2.81 0.458 12809
 12811 3 -15.48 29.38 -2.71 0.476 12810
 12812 3 -15.32 29.31 -2.62 0.494 12811
 12813 3 -15.15 29.2 -2.52 0.494 12812
 12814 3 -14.95 29.11 -2.5 0.504 12813
 12815 3 -14.78 29.06 -2.43 0.503 12814
 12816 3 -14.6 28.95 -2.31 0.53 12815
 12817 3 -14.42 28.86 -2.29 0.49 12816
 12818 3 -14.27 28.72 -2.16 0.491 12817
 12819 3 -14.14 28.59 -2.08 0.479 12818
 12820 3 -14.02 28.5 -1.94 0.434 12819
 12821 3 -13.86 28.47 -1.9 0.426 12820
 12822 3 -13.7 28.36 -1.8 0.417 12821
 12823 3 -13.52 28.22 -1.69 0.418 12822
 12824 3 -13.38 28.13 -1.55 0.421 12823
 12825 3 -13.21 28.11 -1.5 0.392 12824
 12826 3 -13.04 28.11 -1.42 0.418 12825
 12827 3 -12.89 28.02 -1.25 0.405 12826
 12828 3 -12.69 28 -1.16 0.393 12827
 12829 3 -12.52 28 -1.1 0.414 12828
 12830 3 -12.32 28.02 -1 0.425 12829
 12831 3 -12.17 27.97 -0.91 0.463 12830
 12832 3 -11.95 27.86 -0.76 0.4 12831
 12833 3 -11.74 27.75 -0.59 0.407 12832
 12834 3 -11.56 27.7 -0.53 0.42 12833
 12835 3 -11.39 27.7 -0.43 0.432 12834
 12836 3 -11.23 27.75 -0.4 0.44 12835
 12837 3 -11.07 27.68 -0.29 0.424 12836
 12838 3 -11.06 27.95 -0.81 0.089 12837
 12839 3 -10.87 27.63 -0.12 0.407 12837
 12840 3 -10.66 27.61 0.01 0.386 12839
 12841 3 -10.48 27.61 0.09 0.383 12840
 12842 3 -10.31 27.57 0.18 0.384 12841
 12843 3 -10.13 27.52 0.27 0.375 12842
 12844 3 -9.97 27.5 0.43 0.392 12843
 12845 3 -9.81 27.5 0.48 0.451 12844
 12846 3 -9.64 27.45 0.64 0.446 12845
 12847 3 -9.47 27.43 0.69 0.501 12846
 12848 3 -9.32 27.38 0.78 0.535 12847
 12849 3 -9.13 27.36 0.86 0.516 12848
 12850 3 -8.89 27.46 0.92 0.469 12849
 12851 3 -8.78 27.39 1.19 0.424 12850
 12852 3 -8.59 27.35 1.23 0.457 12851
 12853 3 -8.46 27.32 1.36 0.486 12852
 12854 3 -8.29 27.25 1.47 0.483 12853
 12855 3 -8.17 27.22 1.57 0.526 12854
 12856 3 -7.99 27.15 1.65 0.552 12855
 12857 3 -7.8 27.22 1.65 0.557 12856
 12858 3 -7.77 27.31 1.79 0.56 12857
 12859 3 -7.61 27.2 1.65 0.686 12858
 12860 3 -7.8 27.02 2.01 0.729 12859
 12861 3 -7.39 27.18 1.84 0.779 12860
 12862 3 -7.23 27.11 1.89 0.832 12861
 12863 3 -7.02 27.07 1.88 0.831 12862
 12864 3 -6.89 26.95 1.91 0.815 12863
 12865 3 -7.09 26.36 1.28 0.084 12864
 12866 3 -7.19 26.27 1.37 0.000125 12865
 12867 3 -6.78 27.02 1.94 0.76 12866
 12868 3 -6.89 27.34 2.48 0.000125 12867
 12869 3 -6.89 27.27 2.59 0.07 12868
 12870 3 -6.68 26.56 1.24 0.144 12867
 12871 3 -6.55 26.56 1.13 0.183 12870
 12872 3 -6.46 26.58 1.04 0.207 12871
 12873 3 -6.21 26.66 1.27 0.074 12872
 12874 3 -6.18 26.7 1.06 0.035 12873
 12875 3 -6.34 26.71 0.95 0.037 12874
 12876 3 -6.38 26.51 0.87 0.251 12872
 12877 3 -6.31 26.51 0.71 0.285 12876
 12878 3 -6.22 26.42 0.6 0.344 12877
 12879 3 -6.14 26.3 0.57 0.383 12878
 12880 3 -6.01 26.05 0.48 0.341 12879
 12881 3 -5.96 25.85 0.47 0.347 12880
 12882 3 -5.86 25.76 0.48 0.381 12881
 12883 3 -5.71 25.69 0.53 0.457 12882
 12884 3 -5.59 25.64 0.45 0.467 12883
 12885 3 -5.44 25.55 0.48 0.418 12884
 12886 3 -5.39 25.33 0.49 0.427 12885
 12887 3 -5.28 25.05 0.55 0.365 12886
 12888 3 -5.23 24.76 0.64 0.33 12887
 12889 3 -5.14 24.53 0.6 0.293 12888
 12890 3 -5.1 24.23 0.59 0.256 12889
 12891 3 -4.98 24.07 0.58 0.211 12890
 12892 3 -4.92 23.94 0.56 0.209 12891
 12893 3 -4.81 23.8 0.5 0.162 12892
 12894 3 -4.76 23.67 0.48 0.19 12893
 12895 3 -4.67 23.53 0.44 0.186 12894
 12896 3 -4.52 23.41 0.34 0.213 12895
 12897 3 -4.35 23.39 0.2 0.158 12896
 12898 3 -4.17 23.27 0.05 0.2 12897
 12899 3 -4.02 23.21 0 0.207 12898
 12900 3 -3.91 23.06 -0.05 0.199 12899
 12901 3 -3.83 22.92 -0.1 0.228 12900
 12902 3 -3.87 22.67 0.04 0.138 12901
 12903 3 -3.91 22.51 0.13 0.119 12902
 12904 3 -3.93 22.42 0.28 0.147 12903
 12905 3 -3.79 22.6 0.42 0.112 12904
 12906 3 -3.83 22.6 0.58 0.117 12905
 12907 3 -4.09 22.26 0.34 0.109 12904
 12908 3 -3.97 22.12 0.22 0.091 12907
 12909 3 -3.85 21.85 0.25 0.119 12908
 12910 3 -3.95 21.73 0.34 0.112 12909
 12911 3 -3.93 21.62 0.44 0.143 12910
 12912 3 -4.01 21.53 0.63 0.052 12911
 12913 3 -3.64 22.86 -0.31 0.18 12901
 12914 3 -3.54 22.7 -0.41 0.24 12913
 12915 3 -3.35 22.75 -0.11 0.151 12914
 12916 3 -3.25 22.67 0.02 0.09 12915
 12917 3 -3.49 22.59 -0.62 0.241 12914
 12918 3 -3.4 22.47 -0.78 0.239 12917
 12919 3 -3.24 22.41 -0.9 0.212 12918
 12920 3 -3.09 22.22 -1.05 0.222 12919
 12921 3 -3.07 22.16 -1.15 0.21 12920
 12922 3 -2.88 22.09 -1.25 0.178 12921
 12923 3 -2.71 22 -1.3 0.133 12922
 12924 3 -2.53 21.93 -1.33 0.165 12923
 12925 3 -2.38 21.88 -1.36 0.202 12924
 12926 3 -2.24 21.77 -1.33 0.24 12925
 12927 3 -2.26 21.56 -0.91 0.104 12926
 12928 3 -2.22 21.45 -0.78 0.092 12927
 12929 3 -2.22 21.43 -0.64 0.135 12928
 12930 3 -2.28 21.41 -0.51 0.114 12929
 12931 3 -2.09 21.75 -1.48 0.177 12926
 12932 3 -1.84 21.59 -1.68 0.196 12931
 12933 3 -1.69 21.43 -1.76 0.21 12932
 12934 3 -1.63 21.27 -1.79 0.196 12933
 12935 3 -1.55 21.09 -2.05 0.134 12934
 12936 3 -1.56 20.99 -2.11 0.16 12935
 12937 3 -1.56 20.88 -2.17 0.154 12936
 12938 3 -1.52 20.81 -2.36 0.15 12937
 12939 3 -1.51 20.72 -2.49 0.175 12938
 12940 3 -1.42 20.72 -2.78 0.135 12939
 12941 3 -1.36 20.7 -2.97 0.165 12940
 12942 3 -1.34 20.68 -3.15 0.164 12941
 12943 3 -1.3 20.68 -3.34 0.21 12942
 12944 3 -1.29 20.7 -3.51 0.183 12943
 12945 3 -1.32 20.77 -3.72 0.162 12944
 12946 3 -1.34 20.81 -3.88 0.147 12945
 12947 3 -1.3 20.88 -4.05 0.161 12946
 12948 3 -1.3 20.93 -4.23 0.15 12947
 12949 3 -1.34 20.97 -4.42 0.146 12948
 12950 3 -1.4 21.09 -4.58 0.128 12949
 12951 3 -1.41 21.18 -4.72 0.162 12950
 12952 3 -1.45 21.27 -4.81 0.191 12951
 12953 3 -1.35 21.27 -4.95 0.163 12952
 12954 3 -1.22 21.22 -5.05 0.161 12953
 12955 3 -1.09 21.27 -5.16 0.199 12954
 12956 3 -0.95 21.25 -5.25 0.253 12955
 12957 3 -0.93 21.31 -5.39 0.306 12956
 12958 3 -1.28 21.77 -5.52 0.099 12957
 12959 3 -1.35 21.93 -5.58 0.114 12958
 12960 3 -1.41 22.06 -5.67 0.1 12959
 12961 3 -1.47 22.18 -5.72 0.149 12960
 12962 3 -1.51 22.32 -5.73 0.142 12961
 12963 3 -1.62 22.47 -5.75 0.065 12962
 12964 3 -0.67 21.07 -5.42 0.224 12957
 12965 3 -0.38 20.88 -5.38 0.165 12964
 12966 3 -0.31 20.91 -5.54 0.185 12965
 12967 3 -0.14 20.88 -5.63 0.157 12966
 12968 3 -0.05 20.79 -5.76 0.139 12967
 12969 3 -0.01 20.79 -5.89 0.201 12968
 12970 3 0.02 20.79 -6.01 0.281 12969
 12971 3 0.09 20.66 -6.18 0.252 12970
 12972 3 -0.19 20.57 -6.35 0.089 12971
 12973 3 -0.32 20.63 -6.41 0.069 12972
 12974 3 -0.56 20.68 -6.42 0.073 12973
 12975 3 0.35 20.86 -6.3 0.209 12971
 12976 3 0.48 20.99 -6.43 0.228 12975
 12977 3 0.56 20.97 -6.58 0.268 12976
 12978 3 0.69 20.77 -6.81 0.166 12977
 12979 3 0.66 20.82 -6.92 0.354 12978
 12980 3 0.56 20.91 -7.05 0.428 12979
 12981 3 0.61 21.02 -7.12 0.501 12980
 12982 3 0.54 21 -7.3 0.497 12981
 12983 3 1.26 20.45 -7.51 0.135 12982
 12984 3 1.37 20.24 -7.5 0.089 12983
 12985 3 1.37 20.22 -7.62 0.146 12984
 12986 3 1.35 20.36 -7.84 0.099 12985
 12987 3 1.38 20.25 -7.91 0.134 12986
 12988 3 1.21 20.16 -8.05 0.109 12987
 12989 3 1.13 20.04 -8.1 0.096 12988
 12990 3 1.12 19.93 -8.2 0.078 12989
 12991 3 1.19 19.79 -8.3 0.092 12990
 12992 3 1.21 19.59 -8.33 0.115 12991
 12993 3 1.28 19.47 -8.33 0.167 12992
 12994 3 1.35 19.34 -8.33 0.153 12993
 12995 3 1.31 19.34 -8.19 0.000125 12994
 12996 3 1.46 20.49 -8.02 0.123 12987
 12997 3 1.7 20.63 -8.25 0.16 12996
 12998 3 1.87 20.56 -8.29 0.074 12997
 12999 3 1.98 20.56 -8.41 0.096 12998
 13000 3 2.07 20.5 -8.49 0.153 12999
 13001 3 2.11 20.43 -8.6 0.183 13000
 13002 3 2.17 20.61 -8.82 0.131 13001
 13003 3 2.19 20.56 -8.97 0.138 13002
 13004 3 2.15 20.47 -9.13 0.136 13003
 13005 3 2.13 20.47 -9.29 0.122 13004
 13006 3 1.97 20.5 -9.49 0.089 13005
 13007 3 1.87 20.45 -9.54 0.129 13006
 13008 3 1.71 20.32 -9.49 0.103 13007
 13009 3 1.67 20.13 -9.47 0.163 13008
 13010 3 1.85 20.07 -9.31 0.132 13009
 13011 3 1.87 19.97 -9.37 0.072 13010
 13012 3 0.56 21.06 -7.41 0.406 13011
 13013 3 -0.01 21.41 -7 0.105 13012
 13014 3 0 21.56 -6.97 0.088 13013
 13015 3 0.91 20.95 -7.77 0.215 12982
 13016 3 1.01 21 -7.92 0.221 13015
 13017 3 1.24 20.93 -8.22 0.095 13016
 13018 3 1.16 20.36 -7.1 0.089 12981
 13019 3 1.27 20.2 -7.09 0.096 13018
 13020 3 1.3 20.25 -7.2 0.045 13019
 13021 3 0.31 21.4 -6.42 0.092 12977
 13022 3 0.23 21.54 -6.35 0.142 13021
 13023 3 0.14 21.61 -6.17 0.105 13022
 13024 3 0.08 21.68 -6.05 0.139 13023
 13025 3 0.2 21.68 -5.83 0.101 13024
 13026 3 0.27 21.7 -5.75 0.071 13025
 13027 3 -0.04 21.84 -6.04 0.115 13024
 13028 3 -0.19 22.02 -6.01 0.13 13027
 13029 3 -0.29 22.15 -5.96 0.138 13028
 13030 3 -0.43 22.25 -5.95 0.124 13029
 13031 3 -0.57 22.22 -5.95 0.073 13030
 13032 3 -0.61 22.5 -5.9 0.113 13030
 13033 3 -0.73 22.63 -5.83 0.127 13032
 13034 3 -0.85 22.7 -5.78 0.131 13033
 13035 3 -0.9 22.79 -5.66 0.127 13034
 13036 3 -1.72 20.66 -2.32 0.079 12939
 13037 3 -1.82 20.57 -2.28 0.062 13036
 13038 3 -1.86 20.54 -2.38 0.133 13037
 13039 3 -1.93 20.59 -2.55 0.089 13038
 13040 3 -2.03 20.56 -2.67 0.098 13039
 13041 3 -6.39 27.13 2.01 0.691 12864
 13042 3 -5.88 27.43 1.81 0.391 13041
 13043 3 -5.71 27.54 1.82 0.376 13042
 13044 3 -5.56 27.54 1.85 0.425 13043
 13045 3 -5.42 27.59 1.9 0.41 13044
 13046 3 -5.23 27.63 1.93 0.387 13045
 13047 3 -5.14 27.66 1.97 0.414 13046
 13048 3 -4.98 27.67 1.94 0.431 13047
 13049 3 -4.73 27.65 1.96 0.435 13048
 13050 3 -4.57 27.62 1.96 0.459 13049
 13051 3 -4.4 27.69 1.94 0.456 13050
 13052 3 -4.26 27.65 1.99 0.441 13051
 13053 3 -4.1 27.62 2.05 0.433 13052
 13054 3 -3.95 27.69 2.03 0.463 13053
 13055 3 -3.75 27.67 2.03 0.503 13054
 13056 3 -3.52 27.71 2.01 0.529 13055
 13057 3 -3.33 27.69 2.03 0.565 13056
 13058 3 -3.18 27.67 2.07 0.637 13057
 13059 3 -3.02 27.71 2.11 0.68 13058
 13060 3 -2.91 27.56 2.17 0.743 13059
 13061 3 -2.77 27.62 2.19 0.733 13060
 13062 3 -2.68 27.64 2.28 0.707 13061
 13063 3 -2.45 27.65 2.28 0.69 13062
 13064 3 -2.29 27.71 2.32 0.641 13063
 13065 3 -2.12 27.73 2.32 0.553 13064
 13066 3 -1.92 27.78 2.34 0.501 13065
 13067 3 -1.69 27.76 2.36 0.476 13066
 13068 3 -1.56 27.76 2.46 0.437 13067
 13069 3 -1.35 27.85 2.53 0.407 13068
 13070 3 -1.28 27.9 2.61 0.4 13069
 13071 3 -1.16 27.99 2.75 0.375 13070
 13072 3 -1.06 27.99 2.84 0.376 13071
 13073 3 -0.91 28.08 2.9 0.413 13072
 13074 3 -0.79 28.14 2.94 0.492 13073
 13075 3 -0.67 28.24 3 0.526 13074
 13076 3 -0.57 28.33 3 0.559 13075
 13077 3 -0.51 28.44 3.07 0.567 13076
 13078 3 -0.39 28.58 3.09 0.55 13077
 13079 3 -0.26 28.62 3.15 0.553 13078
 13080 3 -0.66 28.8 3.82 0.148 13079
 13081 3 -0.82 28.85 3.94 0.11 13080
 13082 3 -0.91 28.94 4 0.099 13081
 13083 3 -1.02 29.01 4.02 0.111 13082
 13084 3 -1.16 29.1 4.1 0.09 13083
 13085 3 -1.29 29.19 4.17 0.103 13084
 13086 3 -1.45 29.3 4.18 0.109 13085
 13087 3 -1.57 29.33 4.27 0.119 13086
 13088 3 -1.62 29.39 4.37 0.118 13087
 13089 3 -1.77 29.49 4.43 0.134 13088
 13090 3 -1.89 29.53 4.55 0.175 13089
 13091 3 -2.06 29.64 4.56 0.228 13090
 13092 3 -2.16 29.71 4.67 0.282 13091
 13093 3 -2.25 29.78 4.75 0.342 13092
 13094 3 -2.33 29.83 4.79 0.396 13093
 13095 3 -2.58 29.78 5 0.241 13094
 13096 3 -2.91 29.8 4.89 0.151 13095
 13097 3 -3.08 29.81 4.96 0.138 13096
 13098 3 -3.31 29.85 5.02 0.107 13097
 13099 3 -3.45 29.9 5.13 0.101 13098
 13100 3 -3.6 29.94 5.14 0.103 13099
 13101 3 -3.79 30.08 5.22 0.152 13100
 13102 3 -3.91 30.24 5.21 0.169 13101
 13103 3 -3.98 30.4 5.21 0.228 13102
 13104 3 -4.07 30.51 5.13 0.254 13103
 13105 3 -4.11 30.65 5.21 0.292 13104
 13106 3 -3.7 30.62 5.05 0.106 13105
 13107 3 -3.6 30.55 5.09 0.063 13106
 13108 3 -4.28 30.71 5.34 0.339 13105
 13109 3 -4.31 30.87 5.38 0.368 13108
 13110 3 -4.36 31.01 5.42 0.356 13109
 13111 3 -4.73 30.98 5.56 0.195 13110
 13112 3 -5.05 31.06 5.74 0.094 13111
 13113 3 -5.18 31.14 5.74 0.086 13112
 13114 3 -5.27 31.24 5.71 0.124 13113
 13115 3 -5.27 31.35 5.7 0.179 13114
 13116 3 -5.42 31.44 5.92 0.153 13115
 13117 3 -5.35 31.33 6.17 0.116 13116
 13118 3 -5.39 31.26 6.25 0.089 13117
 13119 3 -5.4 31.15 6.38 0.112 13118
 13120 3 -5.4 31.05 6.52 0.129 13119
 13121 3 -5.4 30.9 6.6 0.114 13120
 13122 3 -5.55 30.78 6.76 0.095 13121
 13123 3 -5.73 30.73 6.85 0.074 13122
 13124 3 -5.86 30.62 6.96 0.097 13123
 13125 3 -5.99 30.58 7.12 0.134 13124
 13126 3 -6.18 30.56 7.26 0.178 13125
 13127 3 -6.28 30.26 7.37 0.091 13126
 13128 3 -6.3 30.19 7.47 0.128 13127
 13129 3 -6.42 30.05 7.46 0.097 13128
 13130 3 -6.48 29.89 7.58 0.037 13129
 13131 3 -6.46 29.78 7.71 0.056 13130
 13132 3 -6.52 29.69 7.84 0.046 13131
 13133 3 -6.57 29.62 7.93 0.083 13132
 13134 3 -6.74 29.67 7.99 0.052 13133
 13135 3 -6.86 29.67 8.04 0.077 13134
 13136 3 -7.03 29.6 8.1 0.108 13135
 13137 3 -7.18 29.51 8.18 0.136 13136
 13138 3 -7.21 29.55 8.32 0.073 13137
 13139 3 -7.28 29.53 8.48 0.087 13138
 13140 3 -7.27 29.4 8.58 0.084 13139
 13141 3 -5.64 31.58 5.8 0.081 13116
 13142 3 -5.71 31.71 5.72 0.084 13141
 13143 3 -5.74 31.87 5.7 0.119 13142
 13144 3 -5.85 32.02 5.59 0.123 13143
 13145 3 -5.85 32.16 5.54 0.145 13144
 13146 3 -5.97 32.37 5.46 0.137 13145
 13147 3 -6.21 32.3 5.46 0.079 13146
 13148 3 -6.31 32.43 5.37 0.093 13147
 13149 3 -6.47 32.5 5.34 0.086 13148
 13150 3 -6.6 32.58 5.39 0.072 13149
 13151 3 -6.71 32.69 5.31 0.075 13150
 13152 3 -6.77 32.76 5.17 0.065 13151
 13153 3 -6.81 32.68 5.02 0.122 13152
 13154 3 -6.98 33.08 4.96 0.122 13153
 13155 3 -7.02 33.23 5 0.089 13154
 13156 3 -7.01 33.37 4.96 0.075 13155
 13157 3 -6.98 33.48 4.93 0.052 13156
 13158 3 -3.99 31.4 5.2 0.105 13110
 13159 3 -3.91 31.62 5.13 0.13 13158
 13160 3 -3.77 31.71 5.09 0.063 13159
 13161 3 -2.62 29.9 5.09 0.091 13095
 13162 3 -2.72 29.9 5.17 0.117 13161
 13163 3 -2.06 30.12 4.24 0.078 13094
 13164 3 -2.02 30.28 4.13 0.123 13163
 13165 3 -2 30.35 3.94 0.122 13164
 13166 3 -1.92 30.49 3.82 0.000125 13165
 13167 3 -0.09 28.71 3.13 0.571 13079
 13168 3 0.04 28.74 3.13 0.547 13167
 13169 3 0.22 28.78 3.15 0.567 13168
 13170 3 0.41 28.83 3.09 0.593 13169
 13171 3 0.57 28.83 3.15 0.618 13170
 13172 3 0.75 28.83 3.17 0.631 13171
 13173 3 0.92 28.89 3.17 0.619 13172
 13174 3 1.13 28.8 3.19 0.654 13173
 13175 3 1.34 28.85 3.19 0.644 13174
 13176 3 1.44 28.9 3.28 0.643 13175
 13177 3 1.63 28.92 3.23 0.595 13176
 13178 3 1.81 28.94 3.21 0.566 13177
 13179 3 1.95 29.08 3.3 0.575 13178
 13180 3 2.15 29.08 3.36 0.556 13179
 13181 3 2.28 29.14 3.38 0.561 13180
 13182 3 2.42 29.28 3.55 0.528 13181
 13183 3 2.63 29.28 3.61 0.532 13182
 13184 3 2.76 29.39 3.73 0.536 13183
 13185 3 2.82 29.51 3.82 0.539 13184
 13186 3 2.99 29.53 3.94 0.473 13185
 13187 3 3.11 29.6 3.98 0.437 13186
 13188 3 3.26 29.65 4.01 0.42 13187
 13189 3 3.4 29.73 4.12 0.415 13188
 13190 3 3.53 29.87 4.18 0.467 13189
 13191 3 3.71 29.78 4.18 0.464 13190
 13192 3 3.8 30.01 4.27 0.432 13191
 13193 3 3.92 30.12 4.34 0.411 13192
 13194 3 4.07 30.12 4.43 0.411 13193
 13195 3 4.18 30.23 4.39 0.41 13194
 13196 3 4.33 30.21 4.42 0.408 13195
 13197 3 4.53 30.21 4.48 0.424 13196
 13198 3 4.68 30.26 4.47 0.443 13197
 13199 3 4.87 30.23 4.51 0.44 13198
 13200 3 4.99 30.26 4.64 0.467 13199
 13201 3 5.11 30.33 4.69 0.473 13200
 13202 3 5.22 30.37 4.74 0.502 13201
 13203 3 4.66 31.01 5.28 0.127 13202
 13204 3 4.54 31.12 5.37 0.158 13203
 13205 3 4.49 31.23 5.44 0.196 13204
 13206 3 4.44 31.31 5.53 0.225 13205
 13207 3 4.36 31.35 5.6 0.191 13206
 13208 3 4.2 31.42 5.86 0.103 13207
 13209 3 4.11 31.44 5.96 0.131 13208
 13210 3 4.15 31.46 6.14 0.156 13209
 13211 3 4.15 31.55 6.27 0.219 13210
 13212 3 4.11 31.65 6.35 0.266 13211
 13213 3 3.92 31.74 6.36 0.233 13212
 13214 3 3.92 32.11 6.1 0.054 13213
 13215 3 3.9 32.23 6.1 0.091 13214
 13216 3 3.9 32.41 6.1 0.072 13215
 13217 3 3.84 32.52 6.18 0.075 13216
 13218 3 3.84 32.72 6.27 0.079 13217
 13219 3 3.86 32.88 6.27 0.111 13218
 13220 3 3.8 33.01 6.39 0.076 13219
 13221 3 3.78 33.12 6.51 0.077 13220
 13222 3 3.8 33.23 6.64 0.152 13221
 13223 3 3.71 33.41 6.98 0.106 13222
 13224 3 3.65 33.51 7.03 0.167 13223
 13225 3 3.59 33.58 7.15 0.19 13224
 13226 3 3.67 33.19 7.32 0.095 13225
 13227 3 3.67 33.09 7.44 0.105 13226
 13228 3 3.53 33.73 7.1 0.114 13225
 13229 3 3.48 33.52 7.28 0.112 13228
 13230 3 3.4 33.51 7.43 0.093 13229
 13231 3 3.32 33.51 7.57 0.106 13230
 13232 3 3.32 33.52 7.73 0.071 13231
 13233 3 3.4 33.5 7.89 0.06 13232
 13234 3 3.48 33.57 8.02 0.11 13233
 13235 3 3.32 33.73 8.11 0.068 13234
 13236 3 3.32 33.87 8.12 0.095 13235
 13237 3 3.34 34 8.13 0.084 13236
 13238 3 3.42 34.15 8.13 0.075 13237
 13239 3 3.53 34.22 8.16 0.141 13238
 13240 3 3.63 34.4 8.26 0.121 13239
 13241 3 3.69 34.55 8.33 0.099 13240
 13242 3 3.82 34.65 8.35 0.109 13241
 13243 3 3.84 34.93 8.43 0.092 13242
 13244 3 3.78 35.12 8.57 0.12 13243
 13245 3 3.71 35.2 8.65 0.139 13244
 13246 3 3.63 35.36 8.75 0.071 13245
 13247 3 3.73 35.44 8.87 0.074 13246
 13248 3 3.69 35.5 9 0.057 13247
 13249 3 3.71 35.37 9.05 0.074 13248
 13250 3 3.59 33.57 8.09 0.089 13234
 13251 3 3.71 33.65 8.1 0.094 13250
 13252 3 3.8 33.72 8.12 0.134 13251
 13253 3 3.42 33.83 7.07 0.148 13228
 13254 3 3.3 34 7.17 0.084 13253
 13255 3 3.23 33.83 7.25 0.088 13254
 13256 3 4.11 33.33 6.38 0.07 13222
 13257 3 4.2 33.4 6.19 0.092 13256
 13258 3 4.29 33.38 6.14 0.109 13257
 13259 3 4.44 33.47 6.11 0.153 13258
 13260 3 4.57 33.65 6.12 0.112 13259
 13261 3 4.77 33.77 6.07 0.104 13260
 13262 3 4.93 33.76 6.01 0.129 13261
 13263 3 5.04 33.84 5.9 0.13 13262
 13264 3 5.19 33.88 5.81 0.132 13263
 13265 3 5.36 33.91 5.83 0.143 13264
 13266 3 5.49 33.87 5.95 0.107 13265
 13267 3 5.54 33.94 6.1 0.127 13266
 13268 3 5.6 34.01 6.27 0.095 13267
 13269 3 5.69 34.07 6.36 0.115 13268
 13270 3 5.75 34.12 6.44 0.105 13269
 13271 3 3.82 31.62 6.47 0.214 13213
 13272 3 3.57 31.8 6.22 0.137 13271
 13273 3 3.42 31.94 6.18 0.092 13272
 13274 3 3.3 32.11 6.17 0.098 13273
 13275 3 3.21 32.16 6.15 0.1 13274
 13276 3 3.07 32.25 6.25 0.075 13275
 13277 3 3.01 32.33 6.27 0.093 13276
 13278 3 3.92 31.4 6.73 0.169 13271
 13279 3 3.86 31.33 6.85 0.186 13278
 13280 3 3.86 31.19 6.96 0.186 13279
 13281 3 4.06 30.94 6.93 0.068 13280
 13282 3 4.07 30.76 7.03 0.126 13281
 13283 3 4.12 30.67 7.08 0.171 13282
 13284 3 4.22 30.51 7.07 0.083 13283
 13285 3 3.63 31.26 7.11 0.115 13280
 13286 3 3.46 31.35 7.14 0.148 13285
 13287 3 3.3 31.46 7.1 0.143 13286
 13288 3 3.15 31.48 7.1 0.133 13287
 13289 3 2.99 31.51 7.15 0.094 13288
 13290 3 2.84 31.51 7.31 0.108 13289
 13291 3 2.74 31.48 7.4 0.179 13290
 13292 3 2.59 31.56 7.46 0.258 13291
 13293 3 2.48 31.55 7.52 0.282 13292
 13294 3 2.34 31.67 7.6 0.194 13293
 13295 3 2.09 31.92 7.59 0.105 13294
 13296 3 1.99 31.87 7.69 0.036 13295
 13297 3 4.53 31.4 6.51 0.128 13212
 13298 3 4.72 31.33 6.53 0.137 13297
 13299 3 4.87 31.19 6.56 0.09 13298
 13300 3 5 31.21 6.6 0.123 13299
 13301 3 5.16 31.21 6.65 0.109 13300
 13302 3 5.27 31.21 6.79 0.141 13301
 13303 3 5.4 31.17 6.82 0.133 13302
 13304 3 5.6 31.14 6.76 0.105 13303
 13305 3 5.74 31.14 6.69 0.118 13304
 13306 3 5.85 31.17 6.72 0.105 13305
 13307 3 6 31.19 6.66 0.098 13306
 13308 3 6.14 31.17 6.68 0.09 13307
 13309 3 6.28 31.14 6.66 0.099 13308
 13310 3 6.47 31.12 6.69 0.12 13309
 13311 3 6.61 31.12 6.74 0.133 13310
 13312 3 6.75 31.24 6.74 0.145 13311
 13313 3 6.78 31.39 6.85 0.144 13312
 13314 3 6.77 31.55 6.98 0.169 13313
 13315 3 6.77 31.69 7.06 0.178 13314
 13316 3 7 31.65 7.2 0.163 13315
 13317 3 7.14 31.6 7.36 0.134 13316
 13318 3 7.24 31.44 7.61 0.114 13317
 13319 3 7.28 31.42 7.82 0.143 13318
 13320 3 7.28 31.33 7.97 0.156 13319
 13321 3 7.31 31.23 8.17 0.112 13320
 13322 3 7.25 31.2 8.28 0.095 13321
 13323 3 7.22 31.14 8.38 0.129 13322
 13324 3 7.23 31 8.53 0.116 13323
 13325 3 7.15 31 8.75 0.078 13324
 13326 3 7.12 30.93 8.88 0.128 13325
 13327 3 6.97 30.61 8.94 0.091 13326
 13328 3 6.91 30.5 9 0.088 13327
 13329 3 6.82 30.54 9.06 0.092 13328
 13330 3 6.66 30.64 9.09 0.1 13329
 13331 3 6.53 30.75 9.03 0.118 13330
 13332 3 6.61 31.85 6.82 0.088 13315
 13333 3 6.58 31.81 6.6 0.102 13332
 13334 3 6.65 31.85 6.43 0.121 13333
 13335 3 6.72 31.92 6.83 0.028 13332
 13336 3 6.75 31.9 6.73 0.067 13335
 13337 3 5.48 30.28 4.7 0.39 13202
 13338 3 5.64 30.28 4.77 0.387 13337
 13339 3 5.82 30.17 4.86 0.388 13338
 13340 3 5.89 30.19 4.98 0.432 13339
 13341 3 6.06 30.15 5.02 0.478 13340
 13342 3 6.15 30.17 5.14 0.53 13341
 13343 3 6.31 30.12 5.19 0.561 13342
 13344 3 6.44 30.03 5.28 0.554 13343
 13345 3 6.58 29.96 5.36 0.543 13344
 13346 3 6.79 29.94 5.43 0.549 13345
 13347 3 6.9 29.89 5.53 0.554 13346
 13348 3 7.04 29.81 5.61 0.546 13347
 13349 3 7.19 29.76 5.69 0.559 13348
 13350 3 7.33 29.81 5.82 0.607 13349
 13351 3 7.49 29.8 5.89 0.638 13350
 13352 3 7.69 29.76 5.86 0.683 13351
 13353 3 7.78 29.81 6.06 0.663 13352
 13354 3 7.9 29.85 6.11 0.664 13353
 13355 3 7.98 29.78 6.2 0.687 13354
 13356 3 7.57 29.06 6.83 0.284 13355
 13357 3 7.61 28.96 6.94 0.303 13356
 13358 3 7.65 28.85 7.06 0.319 13357
 13359 3 7.74 28.76 7.15 0.354 13358
 13360 3 7.79 28.67 7.27 0.413 13359
 13361 3 7.9 28.58 7.39 0.428 13360
 13362 3 7.95 28.44 7.52 0.422 13361
 13363 3 7.99 28.42 7.64 0.413 13362
 13364 3 8.02 28.23 7.77 0.412 13363
 13365 3 8.14 28.16 7.93 0.438 13364
 13366 3 8.18 28.09 8.1 0.422 13365
 13367 3 8.18 28.02 8.18 0.408 13366
 13368 3 8.22 28.25 8.45 0.332 13367
 13369 3 8.27 28.29 8.65 0.311 13368
 13370 3 8.31 28.27 8.85 0.316 13369
 13371 3 8.34 28.23 9.03 0.341 13370
 13372 3 8.34 28.2 9.23 0.365 13371
 13373 3 8.38 28.22 9.4 0.376 13372
 13374 3 8.34 28.25 9.59 0.386 13373
 13375 3 8.31 28.23 9.77 0.419 13374
 13376 3 8.21 28.29 9.98 0.46 13375
 13377 3 8.15 28.2 10.19 0.487 13376
 13378 3 8.08 28.16 10.37 0.479 13377
 13379 3 7.98 28.16 10.53 0.499 13378
 13380 3 7.12 28.02 10.34 0.139 13379
 13381 3 6.95 28.05 10.35 0.122 13380
 13382 3 6.83 27.98 10.43 0.122 13381
 13383 3 6.69 27.93 10.5 0.102 13382
 13384 3 6.48 27.91 10.46 0.085 13383
 13385 3 6.35 27.88 10.44 0.114 13384
 13386 3 6.22 27.93 10.44 0.132 13385
 13387 3 6.14 27.89 10.36 0.084 13386
 13388 3 6 27.79 10.36 0.067 13387
 13389 3 5.89 27.7 10.41 0.086 13388
 13390 3 5.77 27.59 10.45 0.154 13389
 13391 3 5.72 27.43 10.53 0.169 13390
 13392 3 5.58 27.2 10.61 0.101 13391
 13393 3 5.43 27.18 10.54 0.116 13392
 13394 3 5.28 27.16 10.41 0.097 13393
 13395 3 5.23 27.2 10.21 0.093 13394
 13396 3 5.29 27.18 10.1 0.084 13395
 13397 3 5.32 27.09 9.99 0.144 13396
 13398 3 5.33 27.13 9.84 0.14 13397
 13399 3 5.28 27.36 9.6 0.068 13398
 13400 3 5.23 27.45 9.49 0.098 13399
 13401 3 5.11 27.61 9.27 0.107 13400
 13402 3 5.02 27.72 9.11 0.11 13401
 13403 3 4.93 27.73 8.99 0.000125 13402
 13404 3 7.86 28.05 10.68 0.31 13379
 13405 3 8.74 28.25 10.57 0.171 13404
 13406 3 8.75 28.3 10.67 0.181 13405
 13407 3 8.73 28.39 10.79 0.178 13406
 13408 3 8.84 28.48 10.97 0.175 13407
 13409 3 8.89 28.48 11.14 0.161 13408
 13410 3 8.9 28.61 11.27 0.181 13409
 13411 3 8.94 28.68 11.39 0.219 13410
 13412 3 8.95 28.82 11.55 0.212 13411
 13413 3 9.01 28.88 11.67 0.215 13412
 13414 3 9.12 29.04 11.8 0.202 13413
 13415 3 9.16 29.14 11.93 0.195 13414
 13416 3 9.23 29.27 12.04 0.2 13415
 13417 3 9.24 29.45 12.17 0.241 13416
 13418 3 9.31 29.47 12.26 0.235 13417
 13419 3 9.37 29.5 12.36 0.256 13418
 13420 3 9.49 29.63 12.45 0.229 13419
 13421 3 9.28 29.73 12.69 0.106 13420
 13422 3 9.14 29.79 12.8 0.081 13421
 13423 3 9.09 29.93 12.76 0.061 13422
 13424 3 8.98 30 12.76 0.122 13423
 13425 3 8.9 30.11 12.64 0.121 13424
 13426 3 8.81 30.2 12.46 0.139 13425
 13427 3 8.73 30.23 12.37 0.202 13426
 13428 3 8.71 30.36 12.33 0.222 13427
 13429 3 8.73 30.59 12.5 0.119 13428
 13430 3 8.67 30.7 12.63 0.102 13429
 13431 3 8.58 30.77 12.83 0.102 13430
 13432 3 8.5 30.89 12.95 0.132 13431
 13433 3 8.42 31.02 12.94 0.154 13432
 13434 3 8.37 31.14 12.94 0.201 13433
 13435 3 8.19 30.95 12.71 0.067 13434
 13436 3 8.53 31.25 12.91 0.096 13434
 13437 3 8.16 31.2 13.02 0.068 13436
 13438 3 8.26 31.18 12.69 0.047 13437
 13439 3 8.17 31.27 12.51 0.101 13438
 13440 3 8.08 31.32 12.36 0.143 13439
 13441 3 7.98 31.36 12.28 0.17 13440
 13442 3 7.98 31.64 12.29 0.098 13441
 13443 3 7.95 31.73 12.12 0.083 13442
 13444 3 7.94 31.84 11.99 0.058 13443
 13445 3 7.86 31.93 11.93 0.079 13444
 13446 3 7.73 32.03 12.01 0.063 13445
 13447 3 7.74 32.07 12.13 0.073 13446
 13448 3 7.93 31.14 12.28 0.116 13441
 13449 3 7.86 30.95 12.25 0.099 13448
 13450 3 7.73 30.95 12.21 0.165 13449
 13451 3 7.62 30.93 12.11 0.152 13450
 13452 3 8.06 31.23 13.1 0.08 13437
 13453 3 7.97 31.23 13.18 0.097 13452
 13454 3 7.8 31.14 13.36 0.085 13453
 13455 3 7.56 31.16 13.44 0.146 13454
 13456 3 7.53 30.93 13.67 0.081 13455
 13457 3 7.55 30.75 13.81 0.08 13456
 13458 3 7.49 30.7 13.94 0.000125 13457
 13459 3 7.44 31.45 13.2 0.078 13455
 13460 3 7.88 31.22 13.26 0.097 13453
 13461 3 8.69 31.29 12.84 0.111 13436
 13462 3 8.86 31.52 12.69 0.088 13461
 13463 3 8.89 31.61 12.59 0.079 13462
 13464 3 8.89 31.75 12.44 0.08 13463
 13465 3 8.93 31.93 12.35 0.052 13464
 13466 3 9 32.07 12.14 0.135 13465
 13467 3 9.04 32.07 12.03 0.106 13466
 13468 3 9.07 32.14 11.94 0.03 13467
 13469 3 8.83 31.34 12.78 0.111 13461
 13470 3 9.57 29.79 12.52 0.194 13420
 13471 3 9.56 29.91 12.68 0.192 13470
 13472 3 9.64 30.02 12.75 0.18 13471
 13473 3 9.79 30.07 12.78 0.203 13472
 13474 3 9.78 30.14 12.96 0.218 13473
 13475 3 9.81 30.18 13.19 0.228 13474
 13476 3 9.84 30.23 13.31 0.231 13475
 13477 3 9.89 30.29 13.49 0.246 13476
 13478 3 9.89 30.34 13.63 0.209 13477
 13479 3 9.89 30.43 13.76 0.249 13478
 13480 3 9.96 30.52 13.95 0.293 13479
 13481 3 10.29 30.25 13.62 0.131 13480
 13482 3 10.36 30.18 13.68 0.13 13481
 13483 3 9.73 30.64 14.25 0.226 13480
 13484 3 9.71 30.84 14.42 0.173 13483
 13485 3 9.67 30.88 14.54 0.18 13484
 13486 3 9.62 30.98 14.63 0.248 13485
 13487 3 9.61 30.95 14.86 0.255 13486
 13488 3 9.55 31 15.02 0.3 13487
 13489 3 9.49 30.97 15.18 0.314 13488
 13490 3 9.53 30.93 15.41 0.292 13489
 13491 3 9.48 31 15.61 0.22 13490
 13492 3 9.45 31 15.72 0.286 13491
 13493 3 9.39 30.64 15.52 0.141 13492
 13494 3 9.49 30.59 15.38 0.095 13493
 13495 3 9.56 31.14 16.04 0.151 13492
 13496 3 9.51 31.16 16.22 0.19 13495
 13497 3 9.39 30.89 16.04 0.069 13496
 13498 3 9.31 30.82 16.02 0.081 13497
 13499 3 9.47 31.25 16.42 0.23 13496
 13500 3 9.42 31.27 16.56 0.254 13499
 13501 3 9.37 31.3 16.7 0.246 13500
 13502 3 9.32 31.32 16.95 0.22 13501
 13503 3 9.24 31.38 17.08 0.223 13502
 13504 3 9.3 31.36 17.29 0.204 13503
 13505 3 9.31 31.38 17.51 0.148 13504
 13506 3 9.25 31.36 17.65 0.162 13505
 13507 3 9.24 31.36 17.76 0.171 13506
 13508 3 9.24 31.36 17.94 0.177 13507
 13509 3 9.31 31.43 18.1 0.183 13508
 13510 3 9.3 31.35 18.26 0.186 13509
 13511 3 9.26 31.35 18.45 0.204 13510
 13512 3 9.22 31.44 18.63 0.198 13511
 13513 3 9.11 31.47 18.76 0.215 13512
 13514 3 8.97 31.47 18.9 0.218 13513
 13515 3 8.8 31.51 19.15 0.221 13514
 13516 3 8.63 31.6 19.42 0.233 13515
 13517 3 8.57 31.76 19.61 0.247 13516
 13518 3 8.47 31.88 19.79 0.338 13517
 13519 3 8.38 32 19.92 0.382 13518
 13520 3 8.26 32.02 20.06 0.436 13519
 13521 3 8.2 32.03 20.22 0.477 13520
 13522 3 7.97 32.28 19.69 0.133 13521
 13523 3 7.92 32.38 19.76 0.126 13522
 13524 3 7.81 32.5 19.76 0.113 13523
 13525 3 7.76 32.6 19.74 0.072 13524
 13526 3 7.67 32.73 19.83 0.113 13525
 13527 3 7.64 32.85 19.88 0.109 13526
 13528 3 7.56 32.96 19.88 0.071 13527
 13529 3 7.48 32.99 19.94 0.089 13528
 13530 3 7.4 33.09 19.88 0.108 13529
 13531 3 7.4 33.28 19.76 0.076 13530
 13532 3 7.31 33.49 19.74 0.102 13531
 13533 3 7.15 33.74 19.72 0.142 13532
 13534 3 7.1 33.88 19.76 0.133 13533
 13535 3 7.23 34.02 19.67 0.091 13534
 13536 3 7.32 34.11 19.56 0.141 13535
 13537 3 7.39 34.17 19.45 0.133 13536
 13538 3 7.49 34.28 19.35 0.087 13537
 13539 3 7.67 34.25 19.31 0.122 13538
 13540 3 7.73 34.35 19.29 0.143 13539
 13541 3 7.8 34.48 19.4 0.12 13540
 13542 3 7.86 34.56 19.42 0.079 13541
 13543 3 6.93 34.02 19.86 0.132 13534
 13544 3 6.89 34.13 19.88 0.106 13543
 13545 3 6.78 34.24 19.95 0.099 13544
 13546 3 6.73 34.31 20.01 0.074 13545
 13547 3 6.69 34.35 20.2 0.137 13546
 13548 3 6.74 34.43 20.33 0.13 13547
 13549 3 8.11 32.17 20.7 0.419 13521
 13550 3 8.04 32.17 20.79 0.381 13549
 13551 3 7.86 32.24 20.9 0.361 13550
 13552 3 7.89 32.13 20.88 0.361 13551
 13553 3 7.64 32.57 21.33 0.281 13552
 13554 3 7.57 32.56 21.49 0.293 13553
 13555 3 7.53 32.52 21.79 0.21 13554
 13556 3 7.42 32.64 21.95 0.197 13555
 13557 3 7.34 32.78 22.17 0.204 13556
 13558 3 7.22 32.88 22.38 0.226 13557
 13559 3 7.14 32.93 22.58 0.261 13558
 13560 3 7.06 32.93 22.74 0.297 13559
 13561 3 6.89 32.96 22.85 0.268 13560
 13562 3 6.72 33.06 22.92 0.245 13561
 13563 3 6.55 33.21 23.01 0.281 13562
 13564 3 6.42 33.31 23.1 0.319 13563
 13565 3 6.31 33.36 23.2 0.348 13564
 13566 3 6.23 33.38 23.4 0.379 13565
 13567 3 6.14 33.45 23.54 0.448 13566
 13568 3 6.22 33.81 23.67 0.312 13567
 13569 3 6.3 34 23.81 0.294 13568
 13570 3 6.74 34.03 23.49 0.138 13569
 13571 3 6.96 34.03 23.38 0.116 13570
 13572 3 7.24 34.03 23.2 0.15 13571
 13573 3 7.43 34.1 22.94 0.099 13572
 13574 3 7.55 34.1 22.72 0.09 13573
 13575 3 7.65 34.06 22.63 0.1 13574
 13576 3 7.77 33.96 22.61 0.119 13575
 13577 3 7.85 33.99 22.49 0.17 13576
 13578 3 7.88 33.86 22.29 0.1 13577
 13579 3 7.98 33.82 22.17 0.075 13578
 13580 3 8 33.82 22.03 0.101 13579
 13581 3 8.07 33.78 21.88 0.109 13580
 13582 3 6.18 34.13 24.04 0.238 13569
 13583 3 6.05 34.21 24.26 0.217 13582
 13584 3 5.98 34.32 24.36 0.194 13583
 13585 3 5.88 34.42 24.45 0.17 13584
 13586 3 5.73 34.56 24.61 0.222 13585
 13587 3 5.6 34.63 24.7 0.228 13586
 13588 3 5.47 34.78 24.85 0.199 13587
 13589 3 5.34 34.96 25.08 0.181 13588
 13590 3 5.23 35.03 25.2 0.174 13589
 13591 3 5.14 35.1 25.31 0.173 13590
 13592 3 5.06 35.17 25.42 0.169 13591
 13593 3 5.02 35.28 25.51 0.182 13592
 13594 3 4.96 35.34 25.6 0.244 13593
 13595 3 4.92 35.43 25.74 0.258 13594
 13596 3 4.86 35.68 25.9 0.226 13595
 13597 3 4.85 35.99 26.1 0.184 13596
 13598 3 4.81 36.18 26.17 0.215 13597
 13599 3 4.76 36.34 26.16 0.283 13598
 13600 3 4.65 36.43 26.19 0.334 13599
 13601 3 4.52 36.55 26.25 0.398 13600
 13602 3 4.38 36.68 26.32 0.396 13601
 13603 3 4.27 37.02 26.75 0.303 13602
 13604 3 4.14 37.24 26.91 0.275 13603
 13605 3 4.03 37.53 27.1 0.221 13604
 13606 3 4.03 37.66 27.23 0.183 13605
 13607 3 4.26 37.78 27.39 0.111 13606
 13608 3 4.27 37.85 27.53 0.11 13607
 13609 3 4.24 37.95 27.64 0.097 13608
 13610 3 3.83 37.85 27.25 0.175 13606
 13611 3 3.73 37.96 27.37 0.2 13610
 13612 3 3.62 38.24 27.37 0.144 13611
 13613 3 3.54 38.42 27.5 0.177 13612
 13614 3 3.58 38.5 27.64 0.188 13613
 13615 3 3.5 38.64 27.69 0.175 13614
 13616 3 3.43 38.84 27.77 0.168 13615
 13617 3 3.47 38.95 27.89 0.199 13616
 13618 3 3.45 39.11 27.94 0.222 13617
 13619 3 3.22 39.38 28.07 0.19 13618
 13620 3 3.14 39.56 28.21 0.156 13619
 13621 3 3.1 39.7 28.39 0.202 13620
 13622 3 3.04 39.85 28.52 0.211 13621
 13623 3 2.93 39.95 28.73 0.166 13622
 13624 3 2.79 39.99 28.93 0.161 13623
 13625 3 2.7 40.02 29.02 0.191 13624
 13626 3 2.58 40.05 29.09 0.244 13625
 13627 3 2.5 40 29.16 0.307 13626
 13628 3 2.72 39.61 29.19 0.071 13627
 13629 3 2.73 39.48 29.23 0.072 13628
 13630 3 2.6 39.49 29.23 0.000125 13629
 13631 3 2.2 40.25 29.16 0.205 13627
 13632 3 2.02 40.35 29.21 0.184 13631
 13633 3 1.86 40.46 29.3 0.139 13632
 13634 3 1.78 40.53 29.39 0.146 13633
 13635 3 1.67 40.64 29.5 0.172 13634
 13636 3 1.57 40.7 29.62 0.173 13635
 13637 3 1.46 40.78 29.8 0.191 13636
 13638 3 1.35 40.84 29.94 0.255 13637
 13639 3 1.21 41.09 30 0.173 13638
 13640 3 1.11 41.23 30.12 0.161 13639
 13641 3 1.04 41.34 30.18 0.176 13640
 13642 3 0.91 41.42 30.23 0.168 13641
 13643 3 0.8 41.45 30.34 0.176 13642
 13644 3 0.61 41.53 30.44 0.186 13643
 13645 3 0.55 41.67 30.59 0.18 13644
 13646 3 0.46 41.74 30.62 0.176 13645
 13647 3 0.38 41.85 30.71 0.214 13646
 13648 3 0.24 42.06 30.75 0.155 13647
 13649 3 0.15 42.17 30.8 0.131 13648
 13650 3 0.06 42.28 30.89 0.112 13649
 13651 3 0 42.36 31 0.135 13650
 13652 3 -0.07 42.45 31.07 0.155 13651
 13653 3 -0.13 42.56 31.21 0.188 13652
 13654 3 -0.22 42.67 31.28 0.172 13653
 13655 3 -0.33 42.77 31.37 0.174 13654
 13656 3 -0.45 42.88 31.52 0.198 13655
 13657 3 -0.6 42.93 31.77 0.217 13656
 13658 3 -0.69 42.92 31.96 0.219 13657
 13659 3 -0.79 42.99 32.19 0.146 13658
 13660 3 -0.82 43.03 32.36 0.151 13659
 13661 3 -0.87 43.03 32.52 0.127 13660
 13662 3 -0.92 43.05 32.67 0.094 13661
 13663 3 -0.94 43.1 32.79 0.132 13662
 13664 3 -1.07 43.13 32.87 0.138 13663
 13665 3 -1.26 43.16 32.92 0.162 13664
 13666 3 -1.33 43.2 33.01 0.19 13665
 13667 3 -1.41 43.23 33.08 0.227 13666
 13668 3 -1.46 43.17 33.29 0.244 13667
 13669 3 -1.6 43.13 33.44 0.281 13668
 13670 3 -1.82 42.91 33.61 0.162 13669
 13671 3 -1.91 42.84 33.77 0.157 13670
 13672 3 -2.05 42.85 33.98 0.146 13671
 13673 3 -2.13 42.83 34.13 0.138 13672
 13674 3 -2.2 42.8 34.33 0.156 13673
 13675 3 -2.29 42.73 34.48 0.147 13674
 13676 3 -2.39 42.66 34.59 0.156 13675
 13677 3 -2.49 42.62 34.61 0.117 13676
 13678 3 -2.6 42.52 34.81 0.216 13677
 13679 3 -2.68 42.52 34.98 0.24 13678
 13680 3 -2.72 42.42 35.17 0.306 13679
 13681 3 -2.75 42.41 35.37 0.35 13680
 13682 3 -2.87 42.4 35.52 0.39 13681
 13683 3 -2.97 42.38 35.66 0.39 13682
 13684 3 -3.04 42.33 35.84 0.383 13683
 13685 3 -3.02 42.15 35.94 0.411 13684
 13686 3 -3.49 42.51 35.97 0.129 13685
 13687 3 -3.54 42.45 36.11 0.000125 13686
 13688 3 -2.95 41.95 36.05 0.281 13685
 13689 3 -3 41.72 36.09 0.194 13688
 13690 3 -3.02 41.34 36.12 0.153 13689
 13691 3 -3.08 41.26 36.09 0.195 13690
 13692 3 -3.14 41.13 36.02 0.162 13691
 13693 3 -3.14 40.95 35.94 0.152 13692
 13694 3 -3.16 40.69 35.91 0.217 13693
 13695 3 -3.18 40.37 35.86 0.149 13694
 13696 3 -3.16 40.16 35.84 0.166 13695
 13697 3 -3.2 39.98 35.8 0.178 13696
 13698 3 -3.29 39.85 35.77 0.142 13697
 13699 3 -3.64 39.85 35.9 0.094 13698
 13700 3 -3.72 39.77 36.01 0.077 13699
 13701 3 -3.79 39.66 36.06 0.084 13700
 13702 3 -3.83 39.6 36.22 0.066 13701
 13703 3 -3.89 39.65 36.38 0.098 13702
 13704 3 -4.04 39.58 36.55 0.099 13703
 13705 3 -4.17 39.59 36.66 0.086 13704
 13706 3 -4.2 39.7 36.77 0.087 13705
 13707 3 -4.29 39.83 36.86 0.11 13706
 13708 3 -4.4 39.88 36.91 0.095 13707
 13709 3 -4.51 39.67 36.83 0.000125 13708
 13710 3 -3.22 39.72 35.4 0.125 13698
 13711 3 -3.18 39.69 35.27 0.144 13710
 13712 3 -3.2 39.79 34.99 0.153 13711
 13713 3 -3.27 39.8 34.87 0.21 13712
 13714 3 -3.45 39.48 34.91 0.108 13713
 13715 3 -3.49 39.37 34.94 0.148 13714
 13716 3 -3.66 39.26 34.9 0.113 13715
 13717 3 -3.81 39.1 35.02 0.098 13716
 13718 3 -3.25 39.91 34.8 0.126 13713
 13719 3 -3.18 40.13 34.65 0.118 13718
 13720 3 -3.06 40.23 34.49 0.078 13719
 13721 3 -3.12 39.74 34.66 0.077 13718
 13722 3 -3.04 39.77 34.54 0.109 13721
 13723 3 -3.04 39.83 34.37 0.084 13722
 13724 3 -3.02 39.8 34.23 0.068 13723
 13725 3 -3.02 39.77 34.11 0.141 13724
 13726 3 -3 39.76 33.92 0.162 13725
 13727 3 -2.87 39.92 33.79 0.111 13726
 13728 3 -2.85 40 33.62 0.094 13727
 13729 3 -2.85 40.02 33.52 0.09 13728
 13730 3 -2.91 40.06 33.37 0.098 13729
 13731 3 -2.85 40.13 33.27 0.091 13730
 13732 3 -2.83 40.17 33.17 0.098 13731
 13733 3 -2.72 40.2 32.98 0.118 13732
 13734 3 -2.62 40.23 32.91 0.131 13733
 13735 3 -2.54 40.28 32.84 0.146 13734
 13736 3 -2.5 40.39 32.48 0.158 13735
 13737 3 -2.4 40.38 32.3 0.194 13736
 13738 3 -2.26 40.31 32.22 0.238 13737
 13739 3 -2.32 40.28 32.13 0.326 13738
 13740 3 -2.26 40.28 31.98 0.379 13739
 13741 3 -2.19 40.1 31.94 0.336 13740
 13742 3 -2.08 39.71 31.98 0.067 13741
 13743 3 -2.13 40.14 31.68 0.263 13741
 13744 3 -1.84 40.35 31.16 0.123 13743
 13745 3 -1.69 40.42 31.05 0.094 13744
 13746 3 -1.58 40.48 31 0.138 13745
 13747 3 -1.58 40.52 30.71 0.126 13746
 13748 3 -3.54 42.84 35.81 0.107 13684
 13749 3 -3.6 42.91 35.91 0.094 13748
 13750 3 -3.75 42.99 35.98 0.079 13749
 13751 3 -3.85 43.05 36.09 0.097 13750
 13752 3 -3.91 43.09 36.17 0.093 13751
 13753 3 -3.97 43.12 36.27 0.095 13752
 13754 3 -4.05 43.23 36.33 0.096 13753
 13755 3 -4.15 43.26 36.37 0.126 13754
 13756 3 -4.32 43.31 36.36 0.062 13755
 13757 3 -4.44 43.41 36.34 0.133 13756
 13758 3 -4.54 43.48 36.36 0.137 13757
 13759 3 -4.7 43.4 36.34 0.096 13758
 13760 3 -4.79 43.37 36.3 0.148 13759
 13761 3 -5.12 43.52 36.3 0.089 13760
 13762 3 -5.25 43.73 36.3 0.074 13761
 13763 3 -5.37 43.77 36.3 0.089 13762
 13764 3 -5.48 43.84 36.34 0.106 13763
 13765 3 -5.5 44.04 36.29 0.091 13764
 13766 3 -5.65 44.19 36.23 0.07 13765
 13767 3 -5.76 44.16 36.13 0.116 13766
 13768 3 -5.84 44.24 36.02 0.135 13767
 13769 3 -6.04 44.42 35.98 0.084 13768
 13770 3 -6.17 44.45 36.02 0.132 13769
 13771 3 -6.32 44.55 36.23 0.099 13770
 13772 3 -6.48 44.59 36.37 0.116 13771
 13773 3 -6.59 44.67 36.41 0.117 13772
 13774 3 -6.71 44.73 36.45 0.153 13773
 13775 3 -6.96 44.73 36.23 0.092 13774
 13776 3 -7.05 44.62 36.15 0.146 13775
 13777 3 -7.04 44.55 36.05 0.199 13776
 13778 3 -7.34 44.94 36.09 0.094 13777
 13779 3 -7.45 45.04 36.08 0.096 13778
 13780 3 -7.65 45.1 36.05 0.111 13779
 13781 3 -7.78 45.12 35.94 0.131 13780
 13782 3 -7.97 45.2 35.87 0.131 13781
 13783 3 -8.02 45.27 35.76 0.086 13782
 13784 3 -6.83 44.4 35.74 0.11 13777
 13785 3 -6.68 44.45 35.54 0.084 13784
 13786 3 -6.61 44.49 35.41 0.084 13785
 13787 3 -6.53 44.55 35.31 0.106 13786
 13788 3 -6.36 44.55 35.2 0.117 13787
 13789 3 -6.24 44.64 34.98 0.096 13788
 13790 3 -6.27 44.77 34.97 0.072 13789
 13791 3 -1.19 43.37 33.67 0.065 13669
 13792 3 -1.19 43.48 33.79 0.074 13791
 13793 3 -1.12 43.52 33.87 0.088 13792
 13794 3 -1.11 43.52 34.05 0.172 13793
 13795 3 -1.13 43.55 34.16 0.189 13794
 13796 3 -1.16 43.76 34.27 0.136 13795
 13797 3 -1.07 43.84 34.2 0.184 13796
 13798 3 -1 43.91 33.99 0.086 13797
 13799 3 -0.96 43.95 33.89 0.1 13798
 13800 3 -0.96 44.01 33.78 0.105 13799
 13801 3 -0.95 44.09 33.67 0.107 13800
 13802 3 -0.94 44.31 33.55 0.135 13801
 13803 3 -0.9 44.45 33.5 0.12 13802
 13804 3 -0.9 44.62 33.56 0.104 13803
 13805 3 -0.96 44.81 33.6 0.135 13804
 13806 3 -1.05 44.91 33.66 0.125 13805
 13807 3 -1.19 45.02 33.74 0.152 13806
 13808 3 -1.36 45.12 33.57 0.107 13807
 13809 3 -1.42 45.29 33.48 0.052 13808
 13810 3 -1.58 45.27 33.32 0.101 13809
 13811 3 -1.68 45.3 33.35 0.109 13810
 13812 3 -1.71 45.43 33.25 0.064 13811
 13813 3 -1.72 45.56 33.2 0.086 13812
 13814 3 -1.84 45.68 33.23 0.192 13813
 13815 3 -1.77 45.92 32.82 0.109 13814
 13816 3 -1.78 46.11 32.77 0.086 13815
 13817 3 -1.75 46.34 32.64 0.101 13816
 13818 3 -1.69 46.52 32.67 0.151 13817
 13819 3 -1.68 46.71 32.67 0.155 13818
 13820 3 -1.71 46.88 32.59 0.092 13819
 13821 3 -1.71 47.11 32.59 0.084 13820
 13822 3 -1.69 47.27 32.5 0.089 13821
 13823 3 -1.63 47.45 32.42 0.116 13822
 13824 3 -1.53 47.6 32.31 0.147 13823
 13825 3 -1.36 47.82 32.24 0.166 13824
 13826 3 -1.29 47.99 32.09 0.092 13825
 13827 3 -1.22 47.99 31.97 0.000125 13826
 13828 3 -1.03 43.3 34.26 0.112 13795
 13829 3 -1.09 43.09 34.31 0.103 13828
 13830 3 -1.06 42.95 34.41 0.068 13829
 13831 3 1.34 40.59 30.19 0.077 13638
 13832 3 1.27 40.6 30.27 0.093 13831
 13833 3 1.14 40.66 30.37 0.078 13832
 13834 3 1.1 40.98 30.57 0.07 13833
 13835 3 1.01 41.06 30.57 0.077 13834
 13836 3 0.93 41.2 30.64 0.116 13835
 13837 3 0.91 41.23 30.82 0.077 13836
 13838 3 3.66 37.85 27.69 0.124 13611
 13839 3 3.64 37.77 27.93 0.116 13838
 13840 3 3.66 37.68 28 0.112 13839
 13841 3 5.96 33.1 23.65 0.209 13567
 13842 3 5.76 33.28 23.85 0.113 13841
 13843 3 5.55 33.32 23.9 0.118 13842
 13844 3 5.42 33.36 23.92 0.11 13843
 13845 3 5.28 33.46 23.99 0.121 13844
 13846 3 5.14 33.52 24.08 0.127 13845
 13847 3 5.05 33.57 24.26 0.121 13846
 13848 3 4.96 33.6 24.35 0.159 13847
 13849 3 4.72 33.63 24.24 0.123 13848
 13850 3 4.6 33.6 24.24 0.143 13849
 13851 3 4.49 33.55 24.24 0.158 13850
 13852 3 4.35 33.67 24.27 0.157 13851
 13853 3 4.27 33.71 24.35 0.196 13852
 13854 3 4.15 33.78 24.44 0.196 13853
 13855 3 3.95 33.96 24.32 0.15 13854
 13856 3 3.95 34.16 24.14 0.104 13855
 13857 3 3.93 34.28 24.09 0.135 13856
 13858 3 3.81 34.46 24.05 0.14 13857
 13859 3 3.64 34.64 23.96 0.155 13858
 13860 3 3.52 34.74 24 0.143 13859
 13861 3 3.35 34.78 23.85 0.086 13860
 13862 3 3.2 34.8 23.91 0.071 13861
 13863 3 3.08 34.71 23.96 0.115 13862
 13864 3 2.91 34.75 23.87 0.195 13863
 13865 3 2.75 34.68 23.84 0.187 13864
 13866 3 2.64 34.92 23.66 0.099 13865
 13867 3 2.62 34.81 23.57 0.084 13866
 13868 3 2.66 34.46 23.75 0.153 13865
 13869 3 2.52 34.41 23.71 0.119 13868
 13870 3 2.41 34.46 23.53 0.082 13869
 13871 3 2.29 34.5 23.44 0.102 13870
 13872 3 2.18 34.55 23.39 0.123 13871
 13873 3 1.95 34.46 23.23 0.133 13872
 13874 3 1.84 34.45 23.12 0.162 13873
 13875 3 1.73 34.52 23.02 0.155 13874
 13876 3 1.63 34.61 22.78 0.116 13875
 13877 3 1.48 34.6 22.55 0.076 13876
 13878 3 1.37 34.68 22.44 0.095 13877
 13879 3 1.38 34.67 22.3 0.061 13878
 13880 3 1.36 34.63 22.16 0.102 13879
 13881 3 1.33 34.53 22.18 0.104 13880
 13882 3 1.38 34.42 22.16 0.000125 13881
 13883 3 4.3 33.63 24.71 0.055 13854
 13884 3 4.31 33.59 24.82 0.128 13883
 13885 3 4.15 33.63 25.12 0.097 13884
 13886 3 4.48 33.28 24.38 0.088 13851
 13887 3 4.42 33.16 24.38 0.136 13886
 13888 3 4.32 33.05 24.32 0.097 13887
 13889 3 4.32 32.91 24.3 0.11 13888
 13890 3 4.36 32.8 24.35 0.099 13889
 13891 3 9.71 30.5 15.43 0.081 13490
 13892 3 9.61 30.43 15.52 0.126 13891
 13893 3 9.59 30.3 15.61 0.102 13892
 13894 3 7.74 28 10.87 0.339 13404
 13895 3 7.65 27.95 11.02 0.343 13894
 13896 3 7.51 27.86 11.34 0.326 13895
 13897 3 7.43 27.82 11.52 0.329 13896
 13898 3 7.39 27.72 11.62 0.355 13897
 13899 3 7.38 27.61 11.73 0.377 13898
 13900 3 7.39 27.54 11.88 0.385 13899
 13901 3 7.39 27.52 12.02 0.397 13900
 13902 3 7.43 27.52 12.18 0.307 13901
 13903 3 7.31 27.34 12.27 0.324 13902
 13904 3 7.27 27.29 12.36 0.353 13903
 13905 3 7.23 27.34 12.58 0.295 13904
 13906 3 7.14 27.43 12.93 0.253 13905
 13907 3 7.27 27.38 13.2 0.317 13906
 13908 3 7.27 27.36 13.36 0.37 13907
 13909 3 7.31 27.29 13.49 0.413 13908
 13910 3 7.18 27.18 13.61 0.408 13909
 13911 3 7.14 27.14 13.79 0.438 13910
 13912 3 7.14 27.2 14 0.447 13911
 13913 3 7.03 27.73 14.27 0.189 13912
 13914 3 6.99 27.8 14.35 0.213 13913
 13915 3 7.05 27.98 14.49 0.221 13914
 13916 3 7.07 28.11 14.52 0.219 13915
 13917 3 6.78 28.11 14.37 0.091 13916
 13918 3 6.69 28.3 14.3 0.153 13917
 13919 3 6.56 28.5 14.27 0.133 13918
 13920 3 6.47 28.61 14.28 0.085 13919
 13921 3 6.38 28.68 14.34 0.109 13920
 13922 3 6.17 28.8 14.38 0.187 13921
 13923 3 5.98 28.64 14.44 0.124 13922
 13924 3 5.93 28.41 14.43 0.128 13923
 13925 3 5.81 28.3 14.45 0.126 13924
 13926 3 5.73 28.18 14.42 0.137 13925
 13927 3 5.72 28.02 14.38 0.234 13926
 13928 3 5.64 27.91 14.38 0.309 13927
 13929 3 5.36 27.79 14.74 0.179 13928
 13930 3 5.19 27.8 14.8 0.19 13929
 13931 3 5.05 27.93 15.04 0.115 13930
 13932 3 4.97 28.04 15.18 0.072 13931
 13933 3 4.9 28.02 15.36 0.128 13932
 13934 3 5.07 27.75 14.62 0.128 13930
 13935 3 6.23 28.91 14.45 0.191 13922
 13936 3 6.3 28.89 14.65 0.076 13935
 13937 3 6.32 28.89 14.75 0.112 13936
 13938 3 6.39 28.95 14.91 0.159 13937
 13939 3 6.14 29.05 14.07 0.21 13935
 13940 3 6.14 29.14 13.96 0.237 13939
 13941 3 7.15 28.29 14.67 0.161 13916
 13942 3 7.31 28.43 14.71 0.188 13941
 13943 3 7.39 28.52 14.79 0.205 13942
 13944 3 7.39 28.68 14.85 0.153 13943
 13945 3 7.42 28.8 14.96 0.136 13944
 13946 3 7.39 28.93 15.11 0.133 13945
 13947 3 7.35 29.07 15.16 0.167 13946
 13948 3 7.43 29.27 15.3 0.185 13947
 13949 3 7.46 29.48 15.37 0.2 13948
 13950 3 7.48 29.7 15.46 0.155 13949
 13951 3 7.56 29.86 15.67 0.139 13950
 13952 3 7.55 29.98 15.78 0.17 13951
 13953 3 7.6 30.04 15.88 0.235 13952
 13954 3 7.96 29.8 16.02 0.116 13953
 13955 3 7.93 29.82 16.17 0.111 13954
 13956 3 7.8 29.82 16.4 0.105 13955
 13957 3 7.72 29.84 16.49 0.111 13956
 13958 3 7.59 29.86 16.56 0.157 13957
 13959 3 7.55 29.84 16.72 0.163 13958
 13960 3 7.35 29.73 16.74 0.097 13959
 13961 3 7.35 29.61 16.85 0.122 13960
 13962 3 7.4 29.47 16.74 0.118 13961
 13963 3 7.4 30.27 15.94 0.138 13953
 13964 3 7.39 30.36 16.06 0.152 13963
 13965 3 7.35 30.59 16.15 0.173 13964
 13966 3 7.35 30.79 16.22 0.152 13965
 13967 3 7.39 31.05 16.2 0.165 13966
 13968 3 7.35 31.16 16.22 0.21 13967
 13969 3 7.39 31.38 16.22 0.163 13968
 13970 3 7.43 31.52 16.22 0.176 13969
 13971 3 7.44 31.7 16.17 0.12 13970
 13972 3 7.52 31.86 16.15 0.137 13971
 13973 3 7.4 31.95 16.02 0.141 13972
 13974 3 7.32 32.1 15.96 0.128 13973
 13975 3 7.27 32.24 15.97 0.109 13974
 13976 3 7.31 32.42 15.86 0.107 13975
 13977 3 7.42 32.57 15.61 0.058 13976
 13978 3 7.52 32.6 15.42 0.095 13977
 13979 3 7.53 32.64 15.28 0.108 13978
 13980 3 7.52 32.75 15.19 0.07 13979
 13981 3 7.47 32.81 14.99 0.101 13980
 13982 3 7.07 32.5 15.94 0.181 13976
 13983 3 7.17 32.72 15.86 0.169 13982
 13984 3 7.19 32.9 15.78 0.185 13983
 13985 3 6.98 33 16.06 0.1 13984
 13986 3 6.98 33.18 16.04 0.115 13985
 13987 3 6.94 33.36 15.96 0.124 13986
 13988 3 6.98 33.54 15.95 0.153 13987
 13989 3 6.98 33.67 16.08 0.158 13988
 13990 3 7.02 33.82 16.11 0.124 13989
 13991 3 6.98 34 16.24 0.14 13990
 13992 3 6.98 34.21 16.45 0.119 13991
 13993 3 7.03 34.32 16.49 0.124 13992
 13994 3 7.14 34.35 16.31 0.069 13993
 13995 3 6.93 34.49 16.45 0.062 13993
 13996 3 6.92 34.57 16.51 0.131 13995
 13997 3 6.88 34.69 16.72 0.074 13996
 13998 3 6.77 34.86 16.83 0.086 13997
 13999 3 6.65 35.03 16.88 0.095 13998
 14000 3 6.52 35.17 16.79 0.114 13999
 14001 3 6.6 35.43 16.74 0.083 14000
 14002 3 7.14 26.93 14.04 0.378 13912
 14003 3 7.68 26.84 13.75 0.079 14002
 14004 3 7.89 26.77 13.75 0.102 14003
 14005 3 8.05 26.8 13.68 0.167 14004
 14006 3 8.15 26.84 13.62 0.25 14005
 14007 3 8.24 26.79 13.34 0.245 14006
 14008 3 8.3 26.77 13.2 0.271 14007
 14009 3 8.37 26.68 13.07 0.308 14008
 14010 3 8.4 26.52 12.99 0.283 14009
 14011 3 8.42 26.18 13.04 0.095 14010
 14012 3 8.5 26.04 12.96 0.136 14011
 14013 3 8.61 25.95 12.91 0.19 14012
 14014 3 8.72 25.86 13.28 0.106 14013
 14015 3 8.71 25.75 13.43 0.181 14014
 14016 3 8.57 25.66 13.65 0.182 14015
 14017 3 8.58 25.52 13.69 0.216 14016
 14018 3 8.69 25.07 13.43 0.14 14017
 14019 3 8.76 24.93 13.29 0.157 14018
 14020 3 8.83 24.82 13.23 0.181 14019
 14021 3 8.84 24.57 13 0.105 14020
 14022 3 8.9 24.52 12.93 0.068 14021
 14023 3 8.56 25.75 14 0.098 14017
 14024 3 8.56 25.84 14.13 0.114 14023
 14025 3 8.57 25.89 14.27 0.068 14024
 14026 3 8.58 25.98 14.46 0.082 14025
 14027 3 8.56 26.02 14.63 0.092 14026
 14028 3 8.49 26.02 14.85 0.126 14027
 14029 3 8.42 26.07 14.92 0.127 14028
 14030 3 8.66 25.79 12.52 0.143 14013
 14031 3 8.69 25.73 12.36 0.119 14030
 14032 3 8.48 26.63 12.51 0.114 14010
 14033 3 8.56 26.57 12.35 0.097 14032
 14034 3 8.64 26.5 12.18 0.092 14033
 14035 3 8.67 26.48 12.03 0.124 14034
 14036 3 8.79 26.41 11.84 0.118 14035
 14037 3 8.84 26.41 11.7 0.13 14036
 14038 3 8.91 26.45 11.55 0.122 14037
 14039 3 9.03 26.45 11.32 0.105 14038
 14040 3 9.07 26.43 11.1 0.09 14039
 14041 3 9.15 26.41 10.99 0.094 14040
 14042 3 9.24 26.3 10.76 0.131 14041
 14043 3 9.2 26.2 10.68 0.084 14042
 14044 3 9.06 26.22 10.52 0.113 14043
 14045 3 9.06 26.16 10.32 0.137 14044
 14046 3 9.15 26.09 10.1 0.134 14045
 14047 3 9.21 26.11 9.94 0.185 14046
 14048 3 9.27 26.04 9.75 0.138 14047
 14049 3 9.26 26.09 9.52 0.088 14048
 14050 3 9.26 26.04 9.42 0.06 14049
 14051 3 9.21 26 9.21 0.093 14050
 14052 3 9.16 26.02 9.11 0.069 14051
 14053 3 9.21 26.02 9.02 0.068 14052
 14054 3 9.18 26.02 8.91 0.06 14053
 14055 3 9.16 25.98 8.73 0.105 14054
 14056 3 9.24 25.98 8.66 0.142 14055
 14057 3 9.13 25.89 8.5 0.089 14056
 14058 3 9.05 25.93 8.35 0.099 14057
 14059 3 8.15 26.98 14.08 0.083 14006
 14060 3 8.15 27 14.26 0.06 14059
 14061 3 8.23 27.09 14.37 0.025 14060
 14062 3 8.21 27.25 14.44 0.067 14061
 14063 3 8.21 27.32 14.52 0.094 14062
 14064 3 8.19 27.36 14.69 0.077 14063
 14065 3 8.14 27.45 14.84 0.119 14064
 14066 3 8.08 27.57 15.03 0.133 14065
 14067 3 7.98 27.66 15.25 0.035 14066
 14068 3 6.93 26.86 14.18 0.305 14002
 14069 3 6.8 26.68 14.42 0.313 14068
 14070 3 6.69 26.55 14.6 0.297 14069
 14071 3 6.46 26.59 14.95 0.201 14070
 14072 3 6.39 26.55 15.13 0.208 14071
 14073 3 6.31 26.57 15.34 0.194 14072
 14074 3 6.26 26.61 15.5 0.16 14073
 14075 3 6.13 26.57 15.65 0.196 14074
 14076 3 6.1 26.59 15.82 0.199 14075
 14077 3 5.98 26.54 15.98 0.21 14076
 14078 3 5.93 26.59 16.1 0.23 14077
 14079 3 5.88 26.48 16.3 0.205 14078
 14080 3 5.88 26.43 16.52 0.183 14079
 14081 3 5.93 26.39 16.69 0.209 14080
 14082 3 5.93 26.32 16.82 0.254 14081
 14083 3 5.81 26.32 16.98 0.241 14082
 14084 3 5.76 26.27 17.14 0.238 14083
 14085 3 5.85 26.25 17.23 0.274 14084
 14086 3 5.93 26.32 17.37 0.297 14085
 14087 3 6.01 26.32 17.57 0.384 14086
 14088 3 5.93 26.41 17.69 0.47 14087
 14089 3 5.53 26.09 17.75 0.362 14088
 14090 3 5.53 26.16 17.96 0.277 14089
 14091 3 5.4 26.23 18.09 0.28 14090
 14092 3 5.35 26.16 18.28 0.284 14091
 14093 3 5.3 26.16 18.46 0.278 14092
 14094 3 5.21 26.09 18.57 0.285 14093
 14095 3 5.18 26.09 18.78 0.264 14094
 14096 3 5.1 26.16 18.91 0.279 14095
 14097 3 5.05 26.22 19.09 0.281 14096
 14098 3 5.06 26.27 19.28 0.335 14097
 14099 3 5.06 26.32 19.44 0.335 14098
 14100 3 5.07 26.39 19.6 0.356 14099
 14101 3 4.99 26.52 19.73 0.428 14100
 14102 3 4.97 26.67 19.84 0.46 14101
 14103 3 4.85 26.65 19.94 0.455 14102
 14104 3 5.03 27.36 19.57 0.128 14103
 14105 3 5.01 27.5 19.57 0.134 14104
 14106 3 5.02 27.64 19.53 0.12 14105
 14107 3 5.1 27.68 19.41 0.078 14106
 14108 3 4.85 26.53 20.09 0.343 14103
 14109 3 4.78 26.38 20.46 0.323 14108
 14110 3 4.81 26.38 20.66 0.337 14109
 14111 3 4.77 26.31 20.85 0.383 14110
 14112 3 4.76 26.19 20.98 0.385 14111
 14113 3 4.91 25.67 20.98 0.115 14112
 14114 3 4.92 25.54 21.05 0.107 14113
 14115 3 4.97 25.37 21.07 0.114 14114
 14116 3 5 25.24 21.07 0.12 14115
 14117 3 4.98 25.01 21.12 0.103 14116
 14118 3 4.97 24.85 21.1 0.131 14117
 14119 3 5.04 24.67 21.02 0.162 14118
 14120 3 5.13 24.56 20.96 0.164 14119
 14121 3 5.1 24.38 20.84 0.136 14120
 14122 3 5.17 24.26 20.84 0.172 14121
 14123 3 5.29 24.19 20.96 0.133 14122
 14124 3 5.38 24.06 21.09 0.147 14123
 14125 3 5.38 23.99 21.25 0.167 14124
 14126 3 5.46 23.88 21.37 0.154 14125
 14127 3 5.5 23.74 21.39 0.193 14126
 14128 3 5.62 23.67 21.62 0.154 14127
 14129 3 5.75 23.6 21.8 0.13 14128
 14130 3 5.84 23.51 21.91 0.142 14129
 14131 3 5.98 23.29 21.98 0.14 14130
 14132 3 6.05 23.12 22.02 0.093 14131
 14133 3 6.09 22.99 22.02 0.114 14132
 14134 3 6.09 22.88 22.05 0.158 14133
 14135 3 6.17 22.76 22.07 0.212 14134
 14136 3 6.33 22.81 22.25 0.117 14135
 14137 3 6.46 22.79 22.28 0.13 14136
 14138 3 6.54 22.78 22.39 0.175 14137
 14139 3 6.83 22.78 22.21 0.116 14138
 14140 3 6.97 22.88 22.19 0.122 14139
 14141 3 7.05 23.01 22.21 0.142 14140
 14142 3 7.23 22.81 22.18 0.078 14141
 14143 3 7.33 22.74 22.09 0.138 14142
 14144 3 7.55 22.56 21.75 0.131 14143
 14145 3 7.66 22.51 21.57 0.1 14144
 14146 3 7.72 22.49 21.37 0.09 14145
 14147 3 7.87 22.47 21.21 0.089 14146
 14148 3 7.96 22.4 21.16 0.082 14147
 14149 3 8.04 22.31 21.07 0.074 14148
 14150 3 8.08 22.33 20.94 0.114 14149
 14151 3 8.05 22.19 20.8 0.095 14150
 14152 3 8.05 22.17 20.62 0.053 14151
 14153 3 8.05 22.19 20.48 0.12 14152
 14154 3 8.11 22.22 20.37 0.198 14153
 14155 3 7.88 22.08 20.23 0.122 14154
 14156 3 7.8 21.97 20.12 0.082 14155
 14157 3 7.72 21.79 19.94 0.148 14156
 14158 3 7.64 21.67 19.84 0.116 14157
 14159 3 7.59 21.42 19.84 0.056 14158
 14160 3 7.58 21.17 19.69 0.166 14159
 14161 3 7.63 21.1 19.44 0.12 14160
 14162 3 7.64 20.94 19.27 0.093 14161
 14163 3 7.71 20.87 19.14 0.167 14162
 14164 3 7.7 20.88 18.98 0.175 14163
 14165 3 7.63 21.11 18.73 0.104 14164
 14166 3 7.58 21.22 18.66 0.086 14165
 14167 3 7.66 21.02 18.48 0.062 14166
 14168 3 7.68 21 18.35 0.056 14167
 14169 3 7.67 21.04 18.16 0.063 14168
 14170 3 7.72 21.02 18.03 0.061 14169
 14171 3 7.79 21 17.91 0.052 14170
 14172 3 7.81 21.02 17.78 0.053 14171
 14173 3 7.51 21.27 17.59 0.283 14172
 14174 3 7.56 21.04 17.3 0.103 14173
 14175 3 7.56 21 17.1 0.13 14174
 14176 3 7.56 21 16.96 0.072 14175
 14177 3 7.18 21.64 17.6 0.122 14173
 14178 3 7.16 21.75 17.64 0.2 14177
 14179 3 6.98 21.68 17.39 0.129 14178
 14180 3 6.89 21.61 17.3 0.167 14179
 14181 3 6.73 21.57 17.21 0.000125 14180
 14182 3 7.21 21.8 17.96 0.082 14178
 14183 3 7.23 21.86 18.07 0.103 14182
 14184 3 7.22 21.93 18.19 0.116 14183
 14185 3 7.25 21.97 18.32 0.104 14184
 14186 3 7.3 21.98 18.46 0.112 14185
 14187 3 7.34 22.04 18.57 0.106 14186
 14188 3 7.3 21.98 18.73 0.136 14187
 14189 3 7.34 22.04 18.91 0.116 14188
 14190 3 7.42 22.1 19 0.068 14189
 14191 3 7.5 21.27 18.59 0.103 14166
 14192 3 7.37 21.25 18.53 0.145 14191
 14193 3 7.43 21.39 18.25 0.12 14192
 14194 3 7.45 21.34 18.12 0.138 14193
 14195 3 7.43 21.29 17.96 0.13 14194
 14196 3 7.42 21.25 17.82 0.146 14195
 14197 3 7.45 21.32 17.66 0.193 14196
 14198 3 8.36 22.35 20.44 0.132 14154
 14199 3 8.47 22.35 20.43 0.000125 14198
 14200 3 6.23 22.58 21.71 0.158 14135
 14201 3 6.27 22.44 21.53 0.141 14200
 14202 3 6.29 22.46 21.3 0.083 14201
 14203 3 5.39 23.63 21.07 0.154 14127
 14204 3 5.46 23.58 20.91 0.104 14203
 14205 3 5.62 23.56 20.77 0.109 14204
 14206 3 5.59 23.47 20.69 0.128 14205
 14207 3 5.56 23.38 20.59 0.096 14206
 14208 3 5.56 23.28 20.44 0.105 14207
 14209 3 5.59 23.12 20.27 0.126 14208
 14210 3 5.58 22.99 20.28 0.102 14209
 14211 3 5.56 22.81 20.16 0.081 14210
 14212 3 5.52 22.67 20.09 0.096 14211
 14213 3 5.41 22.49 20.07 0.096 14212
 14214 3 5.29 22.4 20.07 0.099 14213
 14215 3 5.18 22.24 20.07 0.115 14214
 14216 3 5.08 22.24 19.94 0.174 14215
 14217 3 5.01 22.28 19.82 0.166 14216
 14218 3 4.96 22.04 19.75 0.151 14217
 14219 3 4.97 21.91 19.62 0.121 14218
 14220 3 4.88 21.82 19.53 0.097 14219
 14221 3 4.69 26.47 21.19 0.298 14112
 14222 3 4.72 26.44 21.39 0.308 14221
 14223 3 4.54 26.4 21.62 0.236 14222
 14224 3 4.47 26.46 21.8 0.242 14223
 14225 3 4.42 26.38 22.05 0.242 14224
 14226 3 4.34 26.44 22.23 0.248 14225
 14227 3 4.26 26.49 22.39 0.267 14226
 14228 3 4.17 26.42 22.53 0.279 14227
 14229 3 4.21 26.4 22.73 0.336 14228
 14230 3 4.22 26.51 22.89 0.363 14229
 14231 3 4.22 26.56 23.03 0.369 14230
 14232 3 4.13 26.4 23.14 0.408 14231
 14233 3 4.21 25.71 22.94 0.082 14232
 14234 3 4.17 25.6 22.87 0.124 14233
 14235 3 4.21 25.35 22.78 0.064 14234
 14236 3 4.22 25.22 22.77 0.131 14235
 14237 3 4.18 25.1 22.78 0.124 14236
 14238 3 4.01 25.01 22.77 0.128 14237
 14239 3 3.86 24.97 22.68 0.13 14238
 14240 3 3.82 24.92 22.55 0.174 14239
 14241 3 3.55 25.26 22.43 0.168 14240
 14242 3 3.69 24.47 22.59 0.165 14240
 14243 3 3.65 24.19 22.57 0.166 14242
 14244 3 3.69 23.9 22.53 0.089 14243
 14245 3 3.67 23.72 22.57 0.098 14244
 14246 3 3.59 23.62 22.53 0.085 14245
 14247 3 3.53 23.47 22.44 0.093 14246
 14248 3 3.42 23.42 22.37 0.118 14247
 14249 3 3.24 23.4 22.34 0.15 14248
 14250 3 3.05 23.47 22.24 0.156 14249
 14251 3 2.86 23.58 22.15 0.054 14250
 14252 3 2.74 23.67 22.06 0.075 14251
 14253 3 2.78 23.67 21.95 0.132 14252
 14254 3 2.84 23.65 21.77 0.097 14253
 14255 3 2.84 23.56 21.67 0.109 14254
 14256 3 2.74 23.46 21.59 0.126 14255
 14257 3 2.72 23.35 21.45 0.108 14256
 14258 3 2.65 23.26 21.33 0.133 14257
 14259 3 2.57 23.13 21.31 0.13 14258
 14260 3 2.65 23.67 22.18 0.06 14252
 14261 3 4.04 26.67 23.37 0.332 14232
 14262 3 3.9 26.76 23.46 0.315 14261
 14263 3 3.8 26.72 23.66 0.288 14262
 14264 3 3.74 26.81 23.8 0.329 14263
 14265 3 3.61 26.88 23.94 0.318 14264
 14266 3 3.47 26.96 24.02 0.313 14265
 14267 3 3.42 26.99 24.18 0.297 14266
 14268 3 3.47 26.99 24.33 0.298 14267
 14269 3 3.78 27.01 24.44 0.108 14268
 14270 3 3.88 27.06 24.5 0.114 14269
 14271 3 4.09 27.03 24.5 0.092 14270
 14272 3 4.27 27.1 24.57 0.084 14271
 14273 3 4.42 27.17 24.57 0.16 14272
 14274 3 4.55 27.22 24.53 0.181 14273
 14275 3 4.59 27.47 24.71 0.074 14274
 14276 3 4.62 27.56 24.78 0.131 14275
 14277 3 4.67 27.67 24.75 0.082 14276
 14278 3 3.32 27.15 24.43 0.279 14268
 14279 3 3.19 27.26 24.54 0.299 14278
 14280 3 3.09 27.47 24.65 0.288 14279
 14281 3 2.97 27.6 24.72 0.273 14280
 14282 3 2.88 27.74 24.83 0.302 14281
 14283 3 2.8 27.85 24.93 0.329 14282
 14284 3 2.74 27.99 25.04 0.361 14283
 14285 3 2.76 28.01 25.26 0.324 14284
 14286 3 3.15 28.42 25.2 0.171 14285
 14287 3 3.21 28.58 25.15 0.172 14286
 14288 3 3.28 28.76 25.02 0.102 14287
 14289 3 3.26 28.72 24.9 0.000125 14288
 14290 3 2.63 27.9 25.47 0.259 14285
 14291 3 2.55 27.9 25.61 0.289 14290
 14292 3 2.51 27.92 25.77 0.339 14291
 14293 3 2.36 28.15 26.02 0.253 14292
 14294 3 2.26 28.35 26.2 0.24 14293
 14295 3 2.19 28.44 26.36 0.246 14294
 14296 3 2.09 28.54 26.45 0.28 14295
 14297 3 1.97 28.63 26.65 0.309 14296
 14298 3 1.94 28.67 26.83 0.32 14297
 14299 3 1.82 28.78 26.99 0.319 14298
 14300 3 1.72 28.83 27.08 0.339 14299
 14301 3 1.7 28.96 27.2 0.323 14300
 14302 3 1.69 29.03 27.31 0.317 14301
 14303 3 1.67 29.13 27.61 0.233 14302
 14304 3 1.7 29.24 27.74 0.228 14303
 14305 3 1.67 29.37 27.84 0.278 14304
 14306 3 1.69 29.51 27.92 0.34 14305
 14307 3 1.7 29.63 27.99 0.386 14306
 14308 3 1.67 29.78 28.06 0.447 14307
 14309 3 1.55 29.87 28.15 0.458 14308
 14310 3 1.5 30.03 28.13 0.469 14309
 14311 3 1.28 30.03 28.51 0.411 14310
 14312 3 1.15 30.06 28.9 0.273 14311
 14313 3 0.97 30.26 29.04 0.205 14312
 14314 3 0.82 30.22 29.15 0.241 14313
 14315 3 0.79 30.22 29.26 0.267 14314
 14316 3 0.31 30.17 29.15 0.095 14315
 14317 3 0.16 30.22 29.18 0.091 14316
 14318 3 0 30.24 29.17 0.095 14317
 14319 3 -0.11 30.21 29.24 0.12 14318
 14320 3 0.75 30.24 29.45 0.236 14315
 14321 3 0.65 30.26 29.65 0.231 14320
 14322 3 0.69 30.31 29.76 0.268 14321
 14323 3 0.38 30.63 29.88 0.16 14322
 14324 3 0.27 30.67 30.04 0.21 14323
 14325 3 0.19 30.79 30.18 0.248 14324
 14326 3 0.08 30.85 30.31 0.269 14325
 14327 3 0.01 30.83 30.43 0.306 14326
 14328 3 0.08 30.37 30.33 0.145 14327
 14329 3 0 30.04 30.4 0.042 14328
 14330 3 0.11 30.03 30.36 0.079 14329
 14331 3 0.16 30.1 30.27 0.077 14330
 14332 3 0 31.06 30.63 0.256 14327
 14333 3 -0.27 31.26 30.27 0.096 14332
 14334 3 -0.11 31.13 30.22 0.072 14333
 14335 3 -0.41 31.29 30.29 0.092 14333
 14336 3 -0.51 31.28 30.24 0.164 14335
 14337 3 -0.51 31.01 30.26 0.167 14336
 14338 3 -0.57 30.88 30.36 0.232 14337
 14339 3 -0.41 30.74 30.24 0.099 14338
 14340 3 -0.35 30.69 30.33 0.000125 14339
 14341 3 -0.75 30.72 30.51 0.182 14338
 14342 3 -0.81 30.63 30.42 0.194 14341
 14343 3 -0.81 30.6 30.17 0.171 14342
 14344 3 -0.59 31.53 30.13 0.108 14336
 14345 3 -0.77 31.67 30.08 0.105 14344
 14346 3 -0.8 31.81 30.08 0.088 14345
 14347 3 -0.9 31.92 30.13 0.103 14346
 14348 3 -1.05 32.03 30.18 0.109 14347
 14349 3 -1.22 32.11 30.2 0.146 14348
 14350 3 -1.31 32.21 30.09 0.21 14349
 14351 3 -1.43 32.27 29.97 0.271 14350
 14352 3 -1.32 32.6 30.24 0.101 14351
 14353 3 -1.37 32.71 30.29 0.121 14352
 14354 3 -1.41 32.8 30.36 0.167 14353
 14355 3 -1.47 32.88 30.51 0.205 14354
 14356 3 -1.31 32.98 30.61 0.111 14355
 14357 3 -1.39 33.05 30.63 0.07 14356
 14358 3 -1.71 32.2 29.72 0.083 14351
 14359 3 -1.85 32.28 29.63 0.086 14358
 14360 3 -2 32.38 29.56 0.084 14359
 14361 3 -2.12 32.48 29.56 0.094 14360
 14362 3 -2.22 32.53 29.58 0.109 14361
 14363 3 -2.37 32.61 29.61 0.096 14362
 14364 3 -2.47 32.7 29.61 0.085 14363
 14365 3 -2.58 32.74 29.49 0.07 14364
 14366 3 -2.68 32.86 29.33 0.119 14365
 14367 3 -2.68 33.02 29.24 0.089 14366
 14368 3 0.1 31.19 30.83 0.233 14332
 14369 3 -0.11 31.35 30.97 0.14 14368
 14370 3 -0.19 31.42 31.04 0.163 14369
 14371 3 -0.25 31.47 31.22 0.136 14370
 14372 3 -0.28 31.47 31.38 0.158 14371
 14373 3 -0.34 31.49 31.51 0.185 14372
 14374 3 -0.53 31.69 31.67 0.174 14373
 14375 3 -0.73 31.69 31.97 0.185 14374
 14376 3 -0.81 31.69 32.16 0.172 14375
 14377 3 -0.85 31.65 32.3 0.176 14376
 14378 3 -1.1 31.69 32.25 0.063 14377
 14379 3 -0.77 31.58 32.44 0.133 14377
 14380 3 -0.7 31.56 32.54 0.177 14379
 14381 3 -0.45 31.74 32.5 0.092 14380
 14382 3 -0.47 31.88 32.58 0.12 14381
 14383 3 -0.5 32.02 32.68 0.108 14382
 14384 3 -0.55 32.07 32.76 0.068 14383
 14385 3 -0.93 31.51 32.73 0.214 14380
 14386 3 -0.98 31.44 32.86 0.207 14385
 14387 3 -0.67 31.52 32.89 0.075 14386
 14388 3 -0.65 31.45 32.97 0.085 14387
 14389 3 -0.59 31.32 33.01 0.112 14388
 14390 3 -1.02 31.3 32.98 0.182 14386
 14391 3 -1.14 31.07 33.11 0.128 14390
 14392 3 -1.29 30.98 33.29 0.117 14391
 14393 3 -1.32 30.93 33.43 0.097 14392
 14394 3 -1.35 30.84 33.58 0.109 14393
 14395 3 -1.41 30.73 33.78 0.137 14394
 14396 3 -1.44 30.64 33.86 0.133 14395
 14397 3 -1.39 30.5 33.93 0.129 14396
 14398 3 -1.44 30.43 34.04 0.168 14397
 14399 3 -1.52 30.34 34.18 0.17 14398
 14400 3 -1.55 30.21 34.32 0.156 14399
 14401 3 -1.62 30.14 34.43 0.134 14400
 14402 3 -1.65 30.09 34.65 0.128 14401
 14403 3 -1.66 30.09 34.8 0.117 14402
 14404 3 -1.68 30.02 35.01 0.137 14403
 14405 3 -1.7 30 35.15 0.107 14404
 14406 3 -1.64 29.91 35.29 0.111 14405
 14407 3 -1.63 29.84 35.43 0.137 14406
 14408 3 -1.62 29.78 35.54 0.19 14407
 14409 3 -1.52 29.77 35.8 0.169 14408
 14410 3 -1.6 29.75 35.93 0.22 14409
 14411 3 -1.44 29.45 35.97 0.127 14410
 14412 3 -1.38 29.25 36.03 0.12 14411
 14413 3 -1.39 29.12 36.07 0.16 14412
 14414 3 -1.45 29 36.11 0.145 14413
 14415 3 -1.45 28.89 36.23 0.196 14414
 14416 3 -1.46 28.75 36.3 0.251 14415
 14417 3 -1.76 28.8 36.75 0.13 14416
 14418 3 -1.77 28.84 36.91 0.156 14417
 14419 3 -1.88 28.8 37.08 0.099 14418
 14420 3 -1.85 28.75 37.29 0.061 14419
 14421 3 -1.88 28.84 37.44 0.101 14420
 14422 3 -1.86 28.86 37.57 0.143 14421
 14423 3 -1.89 28.93 37.68 0.15 14422
 14424 3 -1.9 29.07 37.83 0.166 14423
 14425 3 -1.96 29.28 38.01 0.101 14424
 14426 3 -2.02 29.32 38.1 0.094 14425
 14427 3 -1.97 29.52 38.08 0.054 14426
 14428 3 -2.06 29.62 38.1 0.077 14427
 14429 3 -2.18 29.66 38.14 0.144 14428
 14430 3 -2.1 29.87 38.03 0.076 14429
 14431 3 -2.18 29.98 37.97 0.078 14430
 14432 3 -2.22 30.09 37.87 0.126 14431
 14433 3 -2.29 30.3 37.73 0.138 14432
 14434 3 -2.33 30.5 37.64 0.125 14433
 14435 3 -2.45 30.68 37.62 0.128 14434
 14436 3 -2.52 30.84 37.65 0.124 14435
 14437 3 -2.56 30.98 37.71 0.105 14436
 14438 3 -2.64 31.16 37.72 0.084 14437
 14439 3 -2.72 31.3 37.68 0.095 14438
 14440 3 -2.79 31.45 37.71 0.075 14439
 14441 3 -2.89 31.59 37.69 0.074 14440
 14442 3 -2.89 31.68 37.75 0.034 14441
 14443 3 -1.34 28.59 36.14 0.177 14416
 14444 3 -1.28 28.46 36.01 0.123 14443
 14445 3 -1.19 28.34 36.11 0.075 14444
 14446 3 -1.21 28.21 36.22 0.104 14445
 14447 3 -1.28 28.02 36.22 0.098 14446
 14448 3 -1.29 27.91 36.21 0.069 14447
 14449 3 -1.31 27.73 36.35 0.103 14448
 14450 3 -1.37 27.57 36.44 0.15 14449
 14451 3 -1.43 27.43 36.48 0.11 14450
 14452 3 -1.46 27.27 36.4 0.089 14451
 14453 3 -1.38 27.16 36.23 0.087 14452
 14454 3 -1.3 27.09 36.04 0.061 14453
 14455 3 -1.2 26.98 36.03 0.076 14454
 14456 3 -1.09 26.89 36.04 0.089 14455
 14457 3 -0.97 26.84 36.01 0.069 14456
 14458 3 -1.78 30.09 36.05 0.153 14410
 14459 3 -1.93 30.23 36.11 0.154 14458
 14460 3 -2.02 30.41 36.08 0.126 14459
 14461 3 -2.12 30.5 36.08 0.113 14460
 14462 3 -2.2 30.59 36.12 0.118 14461
 14463 3 -2.27 30.77 36.14 0.1 14462
 14464 3 -2.37 30.89 36.14 0.095 14463
 14465 3 -2.5 31 36.18 0.101 14464
 14466 3 -2.75 31.21 36.18 0.109 14465
 14467 3 -2.89 31.27 36.18 0.083 14466
 14468 3 -3 31.43 36.19 0.084 14467
 14469 3 -3.1 31.57 36.23 0.092 14468
 14470 3 -3.18 31.64 36.35 0.046 14469
 14471 3 -3.16 31.8 36.37 0.102 14470
 14472 3 -3.25 31.89 36.43 0.084 14471
 14473 3 -3.24 32.12 36.54 0.111 14472
 14474 3 -3.24 32.3 36.54 0.143 14473
 14475 3 -3.29 32.41 36.62 0.201 14474
 14476 3 -3.6 32.23 36.73 0.119 14475
 14477 3 -3.74 32.16 36.83 0.096 14476
 14478 3 -3.83 32.2 36.93 0.084 14477
 14479 3 -3.97 32.19 37.04 0.09 14478
 14480 3 -4.08 32.16 37.04 0.145 14479
 14481 3 -4.24 32.1 37.26 0.203 14480
 14482 3 -4.4 32.08 37.46 0.152 14481
 14483 3 -4.61 32.01 37.72 0.102 14482
 14484 3 -4.74 31.95 37.78 0.08 14483
 14485 3 -4.8 31.87 37.79 0.114 14484
 14486 3 -4.83 31.66 37.91 0.246 14485
 14487 3 -4.86 31.59 37.98 0.299 14486
 14488 3 -4.95 31.53 38.11 0.326 14487
 14489 3 -5.25 31.48 37.96 0.153 14488
 14490 3 -5.45 31.46 37.97 0.135 14489
 14491 3 -5.62 31.45 38.07 0.085 14490
 14492 3 -5.76 31.5 38.12 0.135 14491
 14493 3 -5.9 31.48 38.25 0.112 14492
 14494 3 -5.98 31.37 38.36 0.108 14493
 14495 3 -6.08 31.32 38.5 0.097 14494
 14496 3 -6.26 31.28 38.57 0.078 14495
 14497 3 -6.41 31.27 38.66 0.132 14496
 14498 3 -6.46 31.21 38.78 0.131 14497
 14499 3 -6.55 31.07 38.8 0.127 14498
 14500 3 -6.75 31.02 38.79 0.118 14499
 14501 3 -6.76 30.89 38.8 0.081 14500
 14502 3 -6.87 30.75 38.79 0.12 14501
 14503 3 -6.95 30.64 38.76 0.084 14502
 14504 3 -7.01 30.52 38.78 0.093 14503
 14505 3 -7.13 30.41 38.75 0.057 14504
 14506 3 -7.21 30.3 38.73 0.07 14505
 14507 3 -7.33 30.18 38.78 0.099 14506
 14508 3 -7.45 30.02 38.9 0.125 14507
 14509 3 -7.59 29.77 38.93 0.136 14508
 14510 3 -7.71 29.59 38.93 0.142 14509
 14511 3 -7.87 29.57 38.94 0.178 14510
 14512 3 -8.03 29.57 39.18 0.156 14511
 14513 3 -8.16 29.52 39.18 0.131 14512
 14514 3 -8.31 29.55 39.23 0.000125 14513
 14515 3 -6.83 31.2 38.66 0.048 14500
 14516 3 -6.71 31.23 38.71 0.093 14515
 14517 3 -4.9 31.59 38.35 0.273 14488
 14518 3 -5.21 32.02 38.61 0.061 14517
 14519 3 -5.37 32.16 38.68 0.109 14518
 14520 3 -5.49 32.29 38.68 0.114 14519
 14521 3 -5.51 32.45 38.69 0.183 14520
 14522 3 -5.51 32.55 38.79 0.16 14521
 14523 3 -5.51 32.62 38.97 0.135 14522
 14524 3 -5.51 32.65 39.11 0.101 14523
 14525 3 -5.63 32.67 39.25 0.088 14524
 14526 3 -5.74 32.65 39.36 0.092 14525
 14527 3 -5.92 32.7 39.48 0.071 14526
 14528 3 -6.03 32.7 39.61 0.059 14527
 14529 3 -6.08 32.73 39.71 0.083 14528
 14530 3 -6.25 32.73 39.8 0.044 14529
 14531 3 -6.28 32.8 39.93 0.094 14530
 14532 3 -6.38 32.91 39.97 0.07 14531
 14533 3 -6.54 32.91 39.98 0.091 14532
 14534 3 -6.7 32.91 40.04 0.127 14533
 14535 3 -6.83 32.94 40.15 0.117 14534
 14536 3 -6.95 32.97 40.15 0.215 14535
 14537 3 -6.82 32.76 40.41 0.043 14536
 14538 3 -7 32.77 40.44 0.04 14537
 14539 3 -7.16 33.01 40.14 0.138 14536
 14540 3 -7.33 32.95 40.23 0.101 14539
 14541 3 -7.37 32.92 40.33 0.065 14540
 14542 3 -7.46 32.95 40.37 0.092 14541
 14543 3 -7.57 32.98 40.47 0.096 14542
 14544 3 -7.62 32.99 40.6 0.024 14543
 14545 3 -7.79 33.08 40.62 0.079 14544
 14546 3 -3.22 32.63 36.51 0.16 14475
 14547 3 -3.18 32.84 36.43 0.135 14546
 14548 3 -3.24 33.05 36.36 0.132 14547
 14549 3 -3.33 33.2 36.28 0.091 14548
 14550 3 -3.39 33.33 36.25 0.131 14549
 14551 3 -3.5 33.45 36.25 0.159 14550
 14552 3 -3.66 33.55 36.21 0.15 14551
 14553 3 -3.79 33.66 36.16 0.192 14552
 14554 3 -3.7 33.87 36.37 0.156 14553
 14555 3 -3.68 33.97 36.51 0.111 14554
 14556 3 0.44 31.24 30.81 0.153 14368
 14557 3 0.24 31.65 30.86 0.073 14556
 14558 3 0.25 31.81 30.88 0.05 14557
 14559 3 0.2 31.85 30.97 0.000125 14558
 14560 3 0.54 31.29 30.83 0.104 14556
 14561 3 0.77 30.99 30.88 0.101 14560
 14562 3 0.83 30.97 30.97 0.000125 14561
 14563 3 0.74 31.33 30.9 0.201 14560
 14564 3 0.83 31.35 30.97 0.268 14563
 14565 3 0.93 31.72 31.02 0.136 14564
 14566 3 1.02 31.87 31.04 0.085 14565
 14567 3 1 32.06 30.99 0.111 14566
 14568 3 0.95 32.34 30.94 0.156 14567
 14569 3 0.87 32.52 30.87 0.109 14568
 14570 3 0.8 32.61 30.77 0.098 14569
 14571 3 0.75 32.75 30.66 0.11 14570
 14572 3 0.75 32.88 30.64 0.094 14571
 14573 3 0.75 33.03 30.66 0.137 14572
 14574 3 0.73 33.16 30.66 0.135 14573
 14575 3 0.65 33.25 30.46 0.146 14574
 14576 3 0.62 33.38 30.3 0.174 14575
 14577 3 0.49 33.46 30.23 0.224 14576
 14578 3 0.25 33.49 30.32 0.185 14577
 14579 3 0.11 33.53 30.37 0.11 14578
 14580 3 0.89 30.87 31.27 0.146 14564
 14581 3 0.94 30.76 31.45 0.167 14580
 14582 3 1.12 30.67 31.56 0.147 14581
 14583 3 1.33 30.58 31.58 0.121 14582
 14584 3 1.49 30.54 31.56 0.088 14583
 14585 3 1.64 30.51 31.54 0.158 14584
 14586 3 1.76 30.44 31.56 0.22 14585
 14587 3 1.84 30.33 31.51 0.256 14586
 14588 3 2.01 30.24 30.99 0.081 14587
 14589 3 2.13 30.17 30.93 0.104 14588
 14590 3 2.3 30.17 30.84 0.075 14589
 14591 3 2.38 30.17 30.72 0.092 14590
 14592 3 2.42 30.19 30.56 0.086 14591
 14593 3 2.51 30.13 30.47 0.111 14592
 14594 3 2.76 30.03 30.4 0.117 14593
 14595 3 2.8 30.08 30.27 0.096 14594
 14596 3 2.78 30.21 30.13 0.074 14595
 14597 3 1.88 30.36 31.95 0.091 14587
 14598 3 1.93 30.27 32.11 0.126 14597
 14599 3 2.03 30.25 32.29 0.117 14598
 14600 3 2.11 30.16 32.48 0.143 14599
 14601 3 2.17 30.09 32.72 0.11 14600
 14602 3 2.22 30.07 32.83 0.138 14601
 14603 3 2.26 30.05 32.96 0.149 14602
 14604 3 2.28 30 33.11 0.134 14603
 14605 3 2.42 30.09 33.16 0.049 14604
 14606 3 2.42 30.05 33.26 0.065 14605
 14607 3 0.83 30.65 31.58 0.105 14581
 14608 3 0.8 30.51 31.68 0.092 14607
 14609 3 0.78 30.42 31.79 0.081 14608
 14610 3 0.7 30.33 31.9 0.144 14609
 14611 3 0.58 30.22 32.07 0.138 14610
 14612 3 0.5 30.04 32.15 0.118 14611
 14613 3 0.36 29.96 32.28 0.126 14612
 14614 3 0.32 29.72 32.43 0.111 14613
 14615 3 0.29 29.62 32.55 0.109 14614
 14616 3 0.23 29.53 32.64 0.081 14615
 14617 3 1.86 30.21 27.31 0.116 14310
 14618 3 1.97 30.19 27.18 0.074 14617
 14619 3 2.05 30.08 27.02 0.057 14618
 14620 3 2.47 29.78 28.02 0.108 14308
 14621 3 2.61 29.81 27.99 0.127 14620
 14622 3 2.78 29.81 27.99 0.098 14621
 14623 3 2.86 29.83 27.88 0.125 14622
 14624 3 2.99 29.83 27.86 0.129 14623
 14625 3 3.15 29.9 27.81 0.107 14624
 14626 3 2.53 27.26 25.65 0.111 14292
 14627 3 2.49 27.13 25.7 0.132 14626
 14628 3 2.46 26.99 25.67 0.141 14627
 14629 3 2.53 26.85 25.74 0.105 14628
 14630 3 2.57 26.69 25.79 0.128 14629
 14631 3 2.53 26.56 25.81 0.139 14630
 14632 3 2.55 26.37 25.9 0.143 14631
 14633 3 2.53 26.24 25.97 0.148 14632
 14634 3 2.53 26.03 25.92 0.128 14633
 14635 3 2.46 25.87 25.99 0.155 14634
 14636 3 2.38 25.67 26.02 0.189 14635
 14637 3 2.22 25.65 26.13 0.229 14636
 14638 3 2.05 25.69 26.17 0.296 14637
 14639 3 1.78 25.97 26.11 0.129 14638
 14640 3 1.62 26.08 26.11 0.173 14639
 14641 3 1.51 26.15 26.02 0.159 14640
 14642 3 1.42 26.24 25.84 0.169 14641
 14643 3 1.39 26.33 25.63 0.092 14642
 14644 3 1.4 26.44 25.47 0.138 14643
 14645 3 1.36 26.58 25.29 0.114 14644
 14646 3 1.27 26.69 25.15 0.141 14645
 14647 3 1.13 26.85 25.13 0.134 14646
 14648 3 0.92 26.96 25.15 0.094 14647
 14649 3 2.09 25.49 26.13 0.142 14638
 14650 3 2.13 25.33 26.33 0.115 14649
 14651 3 2.11 25.22 26.4 0.109 14650
 14652 3 2.15 25.1 26.52 0.093 14651
 14653 3 2.22 24.88 26.58 0.094 14652
 14654 3 2.19 24.76 26.65 0.127 14653
 14655 3 2.15 24.63 26.74 0.18 14654
 14656 3 2.13 24.47 26.88 0.194 14655
 14657 3 2.05 24.06 26.83 0.117 14656
 14658 3 1.95 23.85 26.79 0.12 14657
 14659 3 1.8 23.69 26.65 0.106 14658
 14660 3 2.38 24.49 27.11 0.153 14656
 14661 3 2.44 24.42 27.24 0.189 14660
 14662 3 2.47 24.6 27.47 0.234 14661
 14663 3 2.46 24.88 27.54 0.125 14662
 14664 3 2.36 24.97 27.56 0.058 14663
 14665 3 2.07 25.28 26.09 0.145 14649
 14666 3 2.07 25.01 26.08 0.091 14665
 14667 3 2.49 28.51 24.63 0.145 14284
 14668 3 2.4 28.72 24.65 0.065 14667
 14669 3 2.36 28.83 24.65 0.08 14668
 14670 3 2.24 28.88 24.65 0.131 14669
 14671 3 2.11 28.97 24.65 0.123 14670
 14672 3 2.01 29.13 24.68 0.11 14671
 14673 3 1.92 29.24 24.7 0.13 14672
 14674 3 1.81 29.42 24.76 0.09 14673
 14675 3 4.56 26.88 23.12 0.173 14231
 14676 3 4.75 26.83 23.19 0.104 14675
 14677 3 4.85 26.9 23.23 0.135 14676
 14678 3 5.04 26.9 23.23 0.181 14677
 14679 3 5.09 27.03 23.3 0.116 14678
 14680 3 5.21 27.12 23.34 0.08 14679
 14681 3 5.34 27.15 23.37 0.11 14680
 14682 3 5.37 27.28 23.37 0.099 14681
 14683 3 5.35 27.49 23.34 0.082 14682
 14684 3 5.46 27.62 23.19 0.106 14683
 14685 3 5.45 27.72 23.16 0.091 14684
 14686 3 5.45 27.81 23.09 0.079 14685
 14687 3 5.47 28.1 23.12 0.144 14686
 14688 3 5.42 28.26 23.27 0.078 14687
 14689 3 5.42 28.38 23.37 0.073 14688
 14690 3 5.38 28.51 23.46 0.106 14689
 14691 3 5.41 28.62 23.52 0.105 14690
 14692 3 5.47 28.74 23.37 0.026 14691
 14693 3 5.6 28.83 23.37 0.104 14692
 14694 3 5.1 26.71 23.39 0.172 14678
 14695 3 5.25 26.51 23.34 0.128 14694
 14696 3 5.3 26.22 23.3 0.116 14695
 14697 3 5.31 26.08 23.25 0.159 14696
 14698 3 5.35 25.92 23.12 0.151 14697
 14699 3 5.41 25.83 23.12 0.187 14698
 14700 3 5.26 25.56 23.35 0.184 14699
 14701 3 5.47 25.67 23.64 0.103 14700
 14702 3 5.51 25.69 23.8 0.177 14701
 14703 3 5.68 25.49 23.84 0.128 14702
 14704 3 5.83 25.35 23.98 0.122 14703
 14705 3 5.89 25.22 24.1 0.095 14704
 14706 3 6.01 25.22 24.14 0.151 14705
 14707 3 6.12 25.26 24.19 0.167 14706
 14708 3 6.22 25.26 24.25 0.159 14707
 14709 3 6.38 25.26 24.35 0.122 14708
 14710 3 6.47 25.46 24.34 0.118 14709
 14711 3 6.54 25.67 24.39 0.101 14710
 14712 3 6.59 25.79 24.35 0.114 14711
 14713 3 6.59 25.88 24.28 0.135 14712
 14714 3 6.63 26.03 24.28 0.116 14713
 14715 3 6.75 26.12 24.25 0.11 14714
 14716 3 6.84 26.24 24.23 0.103 14715
 14717 3 6.84 26.31 24.12 0.117 14716
 14718 3 6.91 26.38 24.07 0.111 14717
 14719 3 5.38 25.87 24 0.063 14702
 14720 3 5.26 25.9 24.14 0.137 14719
 14721 3 5.16 25.97 24.25 0.108 14720
 14722 3 5.71 25.88 22.96 0.106 14699
 14723 3 5.85 25.79 22.8 0.11 14722
 14724 3 5.96 25.85 22.73 0.105 14723
 14725 3 6.09 25.78 22.59 0.102 14724
 14726 3 6.16 25.72 22.53 0.117 14725
 14727 3 6.29 25.63 22.48 0.103 14726
 14728 3 6.41 25.72 22.44 0.109 14727
 14729 3 6.55 25.67 22.3 0.135 14728
 14730 3 6.67 25.69 22.19 0.157 14729
 14731 3 6.88 25.74 22.21 0.167 14730
 14732 3 7.02 25.63 22.19 0.208 14731
 14733 3 7.09 25.71 22.03 0.171 14732
 14734 3 7.13 25.65 21.87 0.073 14733
 14735 3 7.05 25.28 22.23 0.139 14732
 14736 3 7.09 25.19 22.27 0.166 14735
 14737 3 6.87 25.22 22.07 0.088 14736
 14738 3 6.77 25.22 21.96 0.094 14737
 14739 3 7.22 25.1 22.28 0.159 14736
 14740 3 7.42 25.04 22.09 0.064 14739
 14741 3 7.51 24.99 22.05 0.104 14740
 14742 3 7.56 24.9 22.09 0.069 14741
 14743 3 7.59 24.72 22.16 0.129 14742
 14744 3 7.67 24.6 22.23 0.119 14743
 14745 3 7.76 24.47 22.23 0.121 14744
 14746 3 7.81 24.31 22.16 0.089 14745
 14747 3 7.88 24.17 22.12 0.105 14746
 14748 3 7.89 24.01 22.05 0.106 14747
 14749 3 7.96 23.88 22 0.112 14748
 14750 3 8.04 23.78 21.89 0.079 14749
 14751 3 8.07 23.71 21.69 0.116 14750
 14752 3 8.11 23.63 21.5 0.128 14751
 14753 3 8.24 23.65 21.35 0.117 14752
 14754 3 8.33 23.69 21.19 0.11 14753
 14755 3 8.46 23.6 21.07 0.123 14754
 14756 3 8.61 23.54 20.94 0.097 14755
 14757 3 8.66 23.51 20.78 0.137 14756
 14758 3 8.8 23.47 20.69 0.113 14757
 14759 3 8.97 23.44 20.5 0.073 14758
 14760 3 9.02 23.33 20.25 0.108 14759
 14761 3 9.05 23.26 20.09 0.048 14760
 14762 3 8.99 23.28 19.98 0.114 14761
 14763 3 9.07 23.29 19.85 0.101 14762
 14764 3 5.15 26.6 21.3 0.256 14222
 14765 3 5.38 26.69 20.89 0.121 14764
 14766 3 5.52 26.79 20.78 0.109 14765
 14767 3 5.6 26.92 20.71 0.117 14766
 14768 3 5.06 26.83 21.55 0.064 14764
 14769 3 5.02 26.94 21.59 0.094 14768
 14770 3 4.98 27.08 21.68 0.074 14769
 14771 3 4.35 26.27 19.91 0.1 14108
 14772 3 4.18 26.32 19.94 0.162 14771
 14773 3 4.06 26.39 20 0.196 14772
 14774 3 3.91 26.72 20.03 0.104 14773
 14775 3 3.79 26.86 20.07 0.144 14774
 14776 3 3.77 26.98 20.25 0.137 14775
 14777 3 3.83 27.08 20.48 0.094 14776
 14778 3 3.89 27.06 20.68 0.109 14777
 14779 3 3.98 26.11 19.91 0.101 14773
 14780 3 3.87 26.04 19.8 0.135 14779
 14781 3 3.87 25.93 19.71 0.146 14780
 14782 3 3.87 25.86 19.41 0.122 14781
 14783 3 3.87 25.82 19.23 0.136 14782
 14784 3 3.93 25.82 19.03 0.138 14783
 14785 3 4.01 25.84 18.96 0.107 14784
 14786 3 5.22 25.64 17.44 0.13 14089
 14787 3 5.07 25.52 17.37 0.162 14786
 14788 3 4.97 25.47 17.28 0.147 14787
 14789 3 5.03 25.25 17.39 0.089 14788
 14790 3 5.1 25.13 17.34 0.097 14789
 14791 3 5.13 24.98 17.32 0.156 14790
 14792 3 4.98 24.86 17.18 0.108 14791
 14793 3 5.02 24.73 17.07 0.113 14792
 14794 3 5.14 24.48 16.82 0.078 14793
 14795 3 5.17 24.41 16.69 0.091 14794
 14796 3 5.23 24.39 16.53 0.096 14795
 14797 3 5.26 24.34 16.32 0.069 14796
 14798 3 5.36 24.23 16.27 0.099 14797
 14799 3 5.52 24.11 16.14 0.081 14798
 14800 3 5.6 24.07 16.05 0.045 14799
 14801 3 5.69 23.97 15.94 0.074 14800
 14802 3 5.77 23.84 15.87 0.098 14801
 14803 3 5.85 23.8 15.82 0.064 14802
 14804 3 4.78 25.52 17.18 0.075 14788
 14805 3 4.67 25.61 17.07 0.12 14804
 14806 3 4.56 25.66 16.98 0.132 14805
 14807 3 4.43 25.7 16.87 0.135 14806
 14808 3 4.28 25.77 16.84 0.171 14807
 14809 3 4.18 25.79 16.96 0.108 14808
 14810 3 6.35 26.82 17.8 0.166 14088
 14811 3 6.4 26.91 17.89 0.159 14810
 14812 3 6.68 27.14 17.8 0.145 14811
 14813 3 6.74 27.2 17.87 0.205 14812
 14814 3 6.84 27.29 17.91 0.253 14813
 14815 3 7.11 27.2 18 0.145 14814
 14816 3 7.27 27.23 18 0.129 14815
 14817 3 7.42 27.23 18.03 0.098 14816
 14818 3 7.57 27.18 18.05 0.135 14817
 14819 3 7.6 27.16 18.18 0.252 14818
 14820 3 7.72 27.2 18.21 0.32 14819
 14821 3 7.44 27.45 18.41 0.098 14820
 14822 3 8.2 27.18 18.02 0.168 14820
 14823 3 8.39 27.13 18.05 0.2 14822
 14824 3 8.67 27.16 18 0.169 14823
 14825 3 8.89 27.23 17.82 0.165 14824
 14826 3 9.05 27.27 17.64 0.135 14825
 14827 3 9.19 27.23 17.48 0.106 14826
 14828 3 9.28 27.27 17.37 0.139 14827
 14829 3 9.36 27.3 17.28 0.153 14828
 14830 3 9.33 27.2 17.03 0.047 14829
 14831 3 9.39 27.23 16.94 0.099 14830
 14832 3 9.44 27.23 16.73 0.111 14831
 14833 3 9.51 27.2 16.57 0.12 14832
 14834 3 9.64 27.14 16.57 0.059 14833
 14835 3 9.53 27.29 17.3 0.087 14829
 14836 3 9.63 27.34 17.23 0.147 14835
 14837 3 9.71 27.41 17.19 0.208 14836
 14838 3 9.84 27.39 17.59 0.087 14837
 14839 3 9.84 27.47 17.66 0.061 14838
 14840 3 9.81 27.22 16.75 0.117 14837
 14841 3 9.86 27.09 16.64 0.115 14840
 14842 3 9.76 26.91 16.53 0.084 14841
 14843 3 9.72 26.75 16.48 0.096 14842
 14844 3 9.61 26.61 16.55 0.134 14843
 14845 3 9.44 26.45 16.62 0.12 14844
 14846 3 9.29 26.3 16.64 0.125 14845
 14847 3 9.23 26.25 16.73 0.115 14846
 14848 3 9.13 26.2 16.89 0.133 14847
 14849 3 8.76 26.14 16.66 0.098 14848
 14850 3 9.07 26.02 17.1 0.097 14848
 14851 3 8.97 25.98 17.18 0.049 14850
 14852 3 8.88 25.93 17.19 0.106 14851
 14853 3 8.82 25.84 17.23 0.104 14852
 14854 3 8.73 25.63 17.27 0.082 14853
 14855 3 8.61 25.54 17.19 0.099 14854
 14856 3 8.47 25.5 17.16 0.106 14855
 14857 3 8.34 25.43 17.07 0.08 14856
 14858 3 8.25 25.29 17.1 0.113 14857
 14859 3 8.17 25.16 17.23 0.143 14858
 14860 3 8.07 24.82 17.3 0.152 14859
 14861 3 8.06 24.77 17.44 0.243 14860
 14862 3 7.68 24.59 17.68 0.192 14861
 14863 3 7.65 24.48 17.8 0.155 14862
 14864 3 7.61 24.41 17.93 0.139 14863
 14865 3 7.56 24.36 18.05 0.075 14864
 14866 3 8.38 24.84 17.55 0.086 14861
 14867 3 8.42 24.91 17.66 0.093 14866
 14868 3 8.47 24.95 17.87 0.089 14867
 14869 3 8.51 25.02 17.96 0.117 14868
 14870 3 8.64 24.93 18 0.214 14869
 14871 3 8.58 25.04 18.23 0.124 14870
 14872 3 8.63 25.09 18.41 0.136 14871
 14873 3 8.57 25.15 18.64 0.12 14872
 14874 3 8.58 25.17 18.82 0.149 14873
 14875 3 8.58 25.22 18.93 0.189 14874
 14876 3 8.82 25.46 18.82 0.175 14875
 14877 3 8.88 25.26 18.55 0.153 14876
 14878 3 8.95 25.06 18.44 0.117 14877
 14879 3 8.98 24.94 18.39 0.118 14878
 14880 3 8.81 25.83 19.05 0.169 14876
 14881 3 8.82 26.01 19.23 0.113 14880
 14882 3 8.87 26.13 19.37 0.192 14881
 14883 3 8.82 26.01 19.55 0.198 14882
 14884 3 8.5 25.13 19.02 0.078 14875
 14885 3 8.37 25.13 19.1 0.135 14884
 14886 3 8.28 25.17 19.21 0.135 14885
 14887 3 8.24 25.28 19.32 0.163 14886
 14888 3 8.22 25.35 19.41 0.21 14887
 14889 3 8.14 25.4 19.5 0.27 14888
 14890 3 8.07 25.4 19.62 0.286 14889
 14891 3 7.77 25.17 19.57 0.194 14890
 14892 3 7.6 24.96 19.52 0.121 14891
 14893 3 7.56 24.78 19.52 0.085 14892
 14894 3 7.44 24.69 19.44 0.112 14893
 14895 3 7.35 24.58 19.34 0.11 14894
 14896 3 7.28 24.51 19.23 0.09 14895
 14897 3 7.31 24.42 19.05 0.117 14896
 14898 3 7.27 24.33 18.96 0.127 14897
 14899 3 7.27 24.14 18.94 0.072 14898
 14900 3 7.36 24.02 18.73 0.157 14899
 14901 3 7.22 23.8 18.46 0.103 14900
 14902 3 7.13 23.79 18.28 0.1 14901
 14903 3 7.06 23.73 18.19 0.056 14902
 14904 3 7.01 23.66 18.09 0.072 14903
 14905 3 6.98 23.54 17.98 0.093 14904
 14906 3 6.94 23.41 17.84 0.086 14905
 14907 3 6.93 23.36 17.75 0.082 14906
 14908 3 6.89 23.16 17.59 0.102 14907
 14909 3 6.86 23.07 17.55 0.119 14908
 14910 3 6.85 22.97 17.48 0.065 14909
 14911 3 6.89 22.93 17.39 0.074 14910
 14912 3 6.89 22.84 17.32 0.122 14911
 14913 3 6.92 22.75 17.19 0.097 14912
 14914 3 6.98 22.7 17.07 0.041 14913
 14915 3 6.92 22.66 17 0.062 14914
 14916 3 6.85 22.59 16.91 0.075 14915
 14917 3 6.81 22.48 16.84 0.078 14916
 14918 3 6.73 22.36 16.78 0.092 14917
 14919 3 6.68 22.23 16.73 0.114 14918
 14920 3 6.68 22.05 16.75 0.124 14919
 14921 3 6.6 21.95 17.03 0.124 14920
 14922 3 6.57 21.88 17.25 0.131 14921
 14923 3 6.56 21.86 17.48 0.099 14922
 14924 3 6.51 21.89 17.6 0.086 14923
 14925 3 6.55 21.91 17.73 0.067 14924
 14926 3 6.59 22.07 17.82 0.132 14925
 14927 3 6.59 22.18 17.96 0.179 14926
 14928 3 6.62 22.27 18.1 0.209 14927
 14929 3 6.55 22.23 18.41 0.125 14928
 14930 3 6.45 22.14 18.64 0.104 14929
 14931 3 6.34 22.2 18.77 0.108 14930
 14932 3 6.33 22.29 18.91 0.127 14931
 14933 3 6.26 22.34 19.05 0.107 14932
 14934 3 6.33 22.45 19.12 0.094 14933
 14935 3 6.49 27.5 17.98 0.201 14814
 14936 3 6.52 27.52 18.09 0.249 14935
 14937 3 6.3 27.91 17.75 0.099 14936
 14938 3 6.18 28.04 17.71 0.116 14937
 14939 3 5.99 28.16 17.55 0.113 14938
 14940 3 5.88 28.22 17.39 0.088 14939
 14941 3 5.77 28.27 17.25 0.133 14940
 14942 3 5.68 28.3 17.16 0.179 14941
 14943 3 5.72 28.59 17.09 0.132 14942
 14944 3 5.68 28.79 17.05 0.184 14943
 14945 3 5.64 28.93 17.05 0.226 14944
 14946 3 5.3 28.91 17.23 0.128 14945
 14947 3 5.26 28.95 17.32 0.12 14946
 14948 3 5.23 28.95 17.48 0.063 14947
 14949 3 5.18 28.97 17.6 0.081 14948
 14950 3 5.14 29.04 17.75 0.119 14949
 14951 3 4.93 28.89 17.94 0.109 14950
 14952 3 4.89 28.88 18.05 0.000125 14951
 14953 3 5.47 28.13 17.14 0.101 14942
 14954 3 5.36 28.07 17.18 0.085 14953
 14955 3 6.57 27.43 18.28 0.061 14936
 14956 3 6.55 27.52 18.41 0.088 14955
 14957 3 6.48 27.54 18.53 0.095 14956
 14958 3 6.43 27.55 18.68 0.172 14957
 14959 3 6.69 27.32 18.73 0.119 14958
 14960 3 6.85 27.25 18.71 0.074 14959
 14961 3 6.39 26.91 18.02 0.131 14811
 14962 3 6.3 26.91 18.18 0.104 14961
 14963 3 6.77 27.02 12.43 0.112 13904
 14964 3 6.6 26.93 12.44 0.108 14963
 14965 3 6.39 26.91 12.38 0.078 14964
 14966 3 7.09 26.89 11.6 0.153 13901
 14967 3 7.1 26.66 11.59 0.138 14966
 14968 3 7.15 26.5 11.54 0.16 14967
 14969 3 7.23 26.32 11.45 0.17 14968
 14970 3 7.22 26.13 11.36 0.199 14969
 14971 3 7.11 26 11.37 0.261 14970
 14972 3 7.18 25.86 11.38 0.316 14971
 14973 3 7.31 25.75 11.35 0.331 14972
 14974 3 7.27 25.64 11.36 0.392 14973
 14975 3 6.57 25.52 11.23 0.132 14974
 14976 3 6.43 25.48 11.02 0.152 14975
 14977 3 6.28 25.45 10.91 0.126 14976
 14978 3 6.1 25.47 10.86 0.089 14977
 14979 3 5.93 25.5 10.91 0.136 14978
 14980 3 5.78 25.47 10.9 0.23 14979
 14981 3 5.57 25.79 10.86 0.128 14980
 14982 3 5.39 25.88 10.87 0.124 14981
 14983 3 5.22 25.95 10.94 0.148 14982
 14984 3 5.05 26.02 11.17 0.138 14983
 14985 3 4.94 25.95 11.1 0.114 14984
 14986 3 4.86 25.82 10.88 0.116 14985
 14987 3 4.81 25.75 10.74 0.16 14986
 14988 3 4.8 25.89 10.61 0.127 14987
 14989 3 4.72 25.91 10.5 0.135 14988
 14990 3 4.6 25.91 10.48 0.197 14989
 14991 3 4.52 26.11 10.43 0.069 14990
 14992 3 5.01 26.2 11.26 0.086 14984
 14993 3 5.02 26.29 11.2 0.064 14992
 14994 3 5.85 25.07 11 0.099 14980
 14995 3 5.74 24.98 11.09 0.15 14994
 14996 3 5.77 24.82 11.04 0.18 14995
 14997 3 5.81 24.7 11.01 0.117 14996
 14998 3 5.77 24.5 10.99 0.089 14997
 14999 3 5.67 24.45 11.02 0.072 14998
 15000 3 5.59 24.39 10.9 0.103 14999
 15001 3 7.42 25.52 11.21 0.355 14974
 15002 3 7.46 25.41 10.96 0.42 15001
 15003 3 7.47 25.34 10.43 0.29 15002
 15004 3 7.53 25.41 10.23 0.282 15003
 15005 3 7.59 25.38 10.1 0.283 15004
 15006 3 7.56 25.34 9.93 0.262 15005
 15007 3 7.49 25.23 9.76 0.304 15006
 15008 3 7.49 25.14 9.62 0.316 15007
 15009 3 7.72 24.95 9.6 0.271 15008
 15010 3 7.61 24.52 9.53 0.085 15009
 15011 3 7.6 24.41 9.5 0.074 15010
 15012 3 7.63 24.29 9.6 0.104 15011
 15013 3 7.64 24.14 9.41 0.131 15012
 15014 3 7.58 23.95 9.3 0.1 15013
 15015 3 7.56 23.79 9.41 0.13 15014
 15016 3 7.59 23.66 9.58 0.133 15015
 15017 3 7.56 23.55 9.59 0.103 15016
 15018 3 7.18 25.36 9.3 0.166 15008
 15019 3 7.11 25.32 9.2 0.196 15018
 15020 3 6.98 25.23 9.11 0.161 15019
 15021 3 6.77 25.09 9.41 0.13 15020
 15022 3 6.74 24.98 9.6 0.047 15021
 15023 3 6.66 24.93 9.75 0.089 15022
 15024 3 6.67 24.79 9.93 0.117 15023
 15025 3 6.56 24.77 10.1 0.088 15024
 15026 3 6.48 24.72 10.26 0.107 15025
 15027 3 6.42 24.66 10.42 0.073 15026
 15028 3 6.31 24.61 10.55 0.083 15027
 15029 3 6.22 24.54 10.75 0.115 15028
 15030 3 6.21 24.45 10.86 0.081 15029
 15031 3 6.19 24.36 11.02 0.097 15030
 15032 3 6.13 24.16 11.07 0.11 15031
 15033 3 6.07 24.07 11.17 0.115 15032
 15034 3 6.07 23.91 11.24 0.109 15033
 15035 3 6.07 23.86 11.37 0.088 15034
 15036 3 6.93 25.22 8.92 0.121 15020
 15037 3 6.9 25.25 8.76 0.09 15036
 15038 3 6.82 25.14 8.61 0.142 15037
 15039 3 6.82 25.09 8.41 0.148 15038
 15040 3 6.82 25.08 8.23 0.146 15039
 15041 3 6.78 25.05 8.09 0.173 15040
 15042 3 6.87 24.99 7.88 0.125 15041
 15043 3 6.86 24.92 7.73 0.129 15042
 15044 3 6.97 24.85 7.56 0.107 15043
 15045 3 6.98 24.85 7.34 0.11 15044
 15046 3 6.99 24.8 7.18 0.123 15045
 15047 3 6.95 24.67 7.09 0.151 15046
 15048 3 6.86 24.6 6.89 0.178 15047
 15049 3 6.72 24.64 6.72 0.188 15048
 15050 3 6.56 24.56 6.64 0.197 15049
 15051 3 6.44 24.56 6.57 0.218 15050
 15052 3 6.32 24.83 6.31 0.128 15051
 15053 3 6.28 24.92 6.22 0.111 15052
 15054 3 6.2 24.99 6.06 0.101 15053
 15055 3 6.16 25.03 5.97 0.147 15054
 15056 3 6.14 25.05 5.81 0.19 15055
 15057 3 5.86 25.01 5.86 0.15 15056
 15058 3 5.61 24.92 5.93 0.068 15057
 15059 3 5.54 24.99 5.97 0.000125 15058
 15060 3 6.29 25.17 5.61 0.146 15056
 15061 3 6.16 25.21 5.5 0.164 15060
 15062 3 6.12 25.26 5.39 0.122 15061
 15063 3 6.19 25.03 5.28 0.108 15062
 15064 3 6.2 24.94 5.15 0.131 15063
 15065 3 6.28 24.87 4.94 0.116 15064
 15066 3 6.36 24.78 4.88 0.15 15065
 15067 3 6.11 24.74 4.61 0.09 15066
 15068 3 5.97 24.78 4.52 0.105 15067
 15069 3 5.82 24.67 4.53 0.096 15068
 15070 3 5.72 24.6 4.63 0.101 15069
 15071 3 5.58 24.55 4.57 0.132 15070
 15072 3 5.49 24.49 4.53 0.072 15071
 15073 3 6.5 24.64 4.68 0.086 15066
 15074 3 6.62 24.51 4.67 0.053 15073
 15075 3 6.32 24.31 6.82 0.087 15051
 15076 3 6.24 24.23 6.86 0.105 15075
 15077 3 6.11 24.12 6.94 0.127 15076
 15078 3 6.02 24.03 6.97 0.187 15077
 15079 3 6.18 23.74 7.14 0.095 15078
 15080 3 6.15 23.51 7.18 0.109 15079
 15081 3 6.15 23.37 7.18 0.201 15080
 15082 3 5.87 23.15 7.27 0.091 15081
 15083 3 5.77 23.01 7.31 0.066 15082
 15084 3 5.69 22.94 7.39 0.041 15083
 15085 3 5.61 22.78 7.47 0.082 15084
 15086 3 5.56 22.65 7.56 0.093 15085
 15087 3 6.49 23.46 7.18 0.099 15081
 15088 3 6.68 23.42 7.22 0.109 15087
 15089 3 6.89 23.42 7.23 0.113 15088
 15090 3 6.99 23.37 7.25 0.083 15089
 15091 3 6.62 24.87 8.23 0.058 15041
 15092 3 6.57 24.65 8.26 0.07 15091
 15093 3 6.45 24.56 8.26 0.065 15092
 15094 3 6.32 24.6 8.27 0.102 15093
 15095 3 6.19 24.6 8.27 0.101 15094
 15096 3 6.07 24.46 8.33 0.115 15095
 15097 3 5.99 24.37 8.35 0.093 15096
 15098 3 7.22 25.68 9.28 0.05 15019
 15099 3 7.15 25.82 9.2 0.094 15098
 15100 3 7.15 25.95 9.12 0.121 15099
 15101 3 7.11 26.07 9.09 0.133 15100
 15102 3 6.99 26.22 9.03 0.059 15101
 15103 3 6.95 26.32 8.98 0.044 15102
 15104 3 6.87 26.41 8.93 0.118 15103
 15105 3 6.79 26.61 8.98 0.102 15104
 15106 3 6.72 26.82 9.02 0.12 15105
 15107 3 6.7 27 9.02 0.076 15106
 15108 3 6.65 27.2 8.95 0.079 15107
 15109 3 6.68 27.3 8.93 0.000125 15108
 15110 3 7.85 25.48 9.91 0.058 15006
 15111 3 8.4 30.15 5.93 0.462 13355
 15112 3 8.5 30.19 6.03 0.457 15111
 15113 3 8.67 30.28 6.11 0.477 15112
 15114 3 8.81 30.4 6.07 0.482 15113
 15115 3 8.97 30.42 6.11 0.482 15114
 15116 3 9.08 30.51 6.19 0.498 15115
 15117 3 9.18 30.58 6.23 0.502 15116
 15118 3 9.33 30.62 6.24 0.523 15117
 15119 3 9.49 30.73 6.32 0.497 15118
 15120 3 9.59 30.83 6.4 0.48 15119
 15121 3 9.72 30.92 6.47 0.495 15120
 15122 3 9.33 31.39 5.98 0.116 15121
 15123 3 9.34 31.39 5.73 0.097 15122
 15124 3 9.83 30.9 6.51 0.453 15123
 15125 3 9.57 31.42 6.02 0.08 15124
 15126 3 9.62 31.46 5.89 0.072 15125
 15127 3 9.95 31.14 6.43 0.38 15121
 15128 3 10.08 31.19 6.44 0.39 15127
 15129 3 10.15 31.35 6.49 0.401 15128
 15130 3 10.22 31.25 7.02 0.098 15129
 15131 3 10.33 31.36 7.08 0.119 15130
 15132 3 10.35 31.48 7.08 0.000125 15131
 15133 3 10.25 31.48 6.44 0.384 15129
 15134 3 10.35 31.58 6.48 0.39 15133
 15135 3 10.4 31.78 6.51 0.404 15134
 15136 3 10.49 31.9 6.49 0.412 15135
 15137 3 10.59 32.02 6.48 0.31 15136
 15138 3 10.64 32.18 6.47 0.306 15137
 15139 3 10.68 32.37 6.48 0.294 15138
 15140 3 10.8 32.51 6.51 0.301 15139
 15141 3 10.8 32.73 6.54 0.275 15140
 15142 3 10.87 32.93 6.6 0.278 15141
 15143 3 10.83 33.22 6.64 0.273 15142
 15144 3 10.83 33.43 6.73 0.276 15143
 15145 3 10.81 33.61 6.72 0.339 15144
 15146 3 10.74 33.83 6.68 0.301 15145
 15147 3 10.75 34.04 6.64 0.276 15146
 15148 3 10.74 34.18 6.62 0.329 15147
 15149 3 10.64 34.44 6.49 0.273 15148
 15150 3 10.58 34.58 6.41 0.265 15149
 15151 3 10.54 34.72 6.35 0.288 15150
 15152 3 10.49 34.87 6.28 0.276 15151
 15153 3 10.43 34.98 6.15 0.32 15152
 15154 3 10.38 35.09 6.02 0.322 15153
 15155 3 10.32 35.29 5.98 0.342 15154
 15156 3 10.32 35.44 5.9 0.352 15155
 15157 3 10.31 35.58 5.82 0.345 15156
 15158 3 10.22 35.7 5.69 0.405 15157
 15159 3 10.13 35.77 5.49 0.448 15158
 15160 3 10.07 35.88 5.39 0.521 15159
 15161 3 10.09 35.95 5.23 0.491 15160
 15162 3 10.11 36.23 5.19 0.56 15161
 15163 3 10 36.08 4.97 0.505 15162
 15164 3 9.61 35.9 4.57 0.335 15163
 15165 3 9.48 35.79 4.4 0.304 15164
 15166 3 9.35 35.86 4.28 0.326 15165
 15167 3 9.31 35.87 4.1 0.309 15166
 15168 3 9.22 35.84 3.9 0.311 15167
 15169 3 9.23 35.73 3.73 0.399 15168
 15170 3 9.16 35.7 3.59 0.429 15169
 15171 3 8.57 36.2 3.69 0.197 15170
 15172 3 8.39 36.27 3.69 0.166 15171
 15173 3 8.25 36.34 3.71 0.178 15172
 15174 3 8.07 36.43 3.61 0.193 15173
 15175 3 7.87 36.66 3.69 0.143 15174
 15176 3 7.82 36.83 3.73 0.191 15175
 15177 3 7.8 36.94 3.67 0.197 15176
 15178 3 8.15 37.05 3.88 0.09 15177
 15179 3 8.25 37.16 3.96 0.056 15178
 15180 3 7.69 37.15 3.63 0.222 15177
 15181 3 7.4 37.37 3.75 0.21 15180
 15182 3 7.34 37.44 3.84 0.227 15181
 15183 3 7.19 37.58 3.9 0.284 15182
 15184 3 7.08 37.65 3.96 0.289 15183
 15185 3 6.98 37.79 3.96 0.321 15184
 15186 3 7.03 38.15 3.73 0.203 15185
 15187 3 7.04 38.3 3.55 0.165 15186
 15188 3 7 38.41 3.57 0.194 15187
 15189 3 6.94 38.55 3.53 0.212 15188
 15190 3 6.65 38.65 3.5 0.164 15189
 15191 3 6.5 38.75 3.4 0.181 15190
 15192 3 6.32 38.69 3.34 0.249 15191
 15193 3 6.2 38.63 3.34 0.359 15192
 15194 3 6.07 38.61 3.28 0.414 15193
 15195 3 5.78 38.16 3.48 0.247 15194
 15196 3 5.46 38.01 3.73 0.117 15195
 15197 3 5.3 37.88 3.88 0.124 15196
 15198 3 5.25 37.73 3.94 0.131 15197
 15199 3 5.32 37.58 4.02 0.135 15198
 15200 3 5.29 37.5 4.15 0.129 15199
 15201 3 5.29 37.41 4.23 0.083 15200
 15202 3 5.33 37.33 4.33 0.064 15201
 15203 3 5.36 37.37 4.52 0.112 15202
 15204 3 5.37 37.37 4.65 0.141 15203
 15205 3 5.33 37.37 4.85 0.088 15204
 15206 3 5.33 37.44 4.98 0.155 15205
 15207 3 5.34 37.47 5.08 0.231 15206
 15208 3 5.25 37.72 5.28 0.124 15207
 15209 3 5.19 37.84 5.44 0.145 15208
 15210 3 6.09 38.98 3 0.177 15194
 15211 3 5.95 39.11 2.8 0.084 15210
 15212 3 5.88 39.16 2.69 0.118 15211
 15213 3 5.82 39.23 2.63 0.094 15212
 15214 3 5.74 39.26 2.55 0.088 15213
 15215 3 5.62 39.25 2.61 0.072 15214
 15216 3 5.46 39.32 2.55 0.088 15215
 15217 3 5.33 39.32 2.59 0.123 15216
 15218 3 5.21 39.33 2.57 0.105 15217
 15219 3 5.04 39.34 2.58 0.15 15218
 15220 3 4.91 39.38 2.66 0.159 15219
 15221 3 4.79 39.44 2.66 0.146 15220
 15222 3 4.65 39.45 2.66 0.187 15221
 15223 3 4.5 39.38 2.68 0.217 15222
 15224 3 4.41 39.58 2.56 0.111 15223
 15225 3 4.34 39.69 2.47 0.064 15224
 15226 3 4.29 39.8 2.41 0.096 15225
 15227 3 4.16 39.91 2.37 0.148 15226
 15228 3 4.3 39.02 2.74 0.125 15223
 15229 3 4.16 38.87 2.72 0.128 15228
 15230 3 4.03 38.79 2.81 0.135 15229
 15231 3 3.97 38.62 2.81 0.098 15230
 15232 3 3.83 38.47 2.79 0.169 15231
 15233 3 3.81 38.29 2.68 0.176 15232
 15234 3 3.7 38.08 2.56 0.184 15233
 15235 3 3.56 38.11 2.45 0.203 15234
 15236 3 3.45 38.27 2.39 0.111 15235
 15237 3 3.35 38.47 2.35 0.064 15236
 15238 3 3.22 38.59 2.29 0.065 15237
 15239 3 3.29 38.63 2.1 0.058 15238
 15240 3 3.29 38.69 1.98 0.027 15239
 15241 3 3.31 38 2.51 0.137 15235
 15242 3 3.18 38.01 2.56 0.185 15241
 15243 3 3.14 37.9 2.62 0.185 15242
 15244 3 3.35 37.62 2.77 0.056 15243
 15245 3 3.31 37.54 2.89 0.081 15244
 15246 3 3.31 37.43 2.97 0.095 15245
 15247 3 6.83 37.57 4.23 0.125 15185
 15248 3 6.65 37.58 4.35 0.137 15247
 15249 3 6.51 37.55 4.48 0.132 15248
 15250 3 6.4 37.57 4.57 0.167 15249
 15251 3 6.3 37.52 4.65 0.172 15250
 15252 3 6.38 37.27 4.73 0.056 15251
 15253 3 6.34 37.16 4.78 0.067 15252
 15254 3 6.37 37 4.89 0.087 15253
 15255 3 6.37 36.83 4.9 0.098 15254
 15256 3 6.33 36.59 4.9 0.068 15255
 15257 3 6.3 36.48 4.83 0.127 15256
 15258 3 6.42 36.37 4.82 0.137 15257
 15259 3 6.33 36.2 4.89 0.091 15258
 15260 3 6.16 36.16 4.94 0.128 15259
 15261 3 5.99 36.09 4.74 0.107 15260
 15262 3 5.87 36.15 4.65 0.129 15261
 15263 3 5.79 36.23 4.58 0.12 15262
 15264 3 6.12 36.11 5.29 0.087 15260
 15265 3 6.05 36.01 5.4 0.105 15264
 15266 3 5.94 36.01 5.62 0.095 15265
 15267 3 5.95 36.08 5.76 0.076 15266
 15268 3 6.01 36.07 5.9 0.062 15267
 15269 3 5.98 36.08 6.06 0.117 15268
 15270 3 5.99 35.94 6.2 0.102 15269
 15271 3 6.07 35.82 6.36 0.103 15270
 15272 3 5.98 35.69 6.57 0.094 15271
 15273 3 5.95 35.52 6.61 0.104 15272
 15274 3 5.99 35.45 6.73 0.13 15273
 15275 3 6.04 35.44 6.94 0.161 15274
 15276 3 6.06 35.37 7.11 0.156 15275
 15277 3 6.02 35.33 7.24 0.166 15276
 15278 3 5.9 35.37 7.29 0.161 15277
 15279 3 5.69 35.55 7.36 0.128 15278
 15280 3 5.62 35.65 7.53 0.11 15279
 15281 3 5.53 35.79 7.61 0.106 15280
 15282 3 5.47 35.73 7.85 0.048 15281
 15283 3 5.5 35.68 7.95 0.116 15282
 15284 3 6.09 37.86 4.7 0.11 15251
 15285 3 6 37.97 4.73 0.113 15284
 15286 3 6.15 38.02 4.78 0.000125 15285
 15287 3 9.28 35.51 3.38 0.267 15170
 15288 3 9.28 35.47 3.17 0.275 15287
 15289 3 9.3 35.44 3.03 0.278 15288
 15290 3 9.09 35.57 2.8 0.299 15289
 15291 3 9.07 35.7 2.65 0.345 15290
 15292 3 9.06 35.86 2.52 0.329 15291
 15293 3 8.84 35.77 2.42 0.272 15292
 15294 3 8.74 35.72 2.3 0.312 15293
 15295 3 8.52 35.5 2.17 0.231 15294
 15296 3 8.34 35.44 2.05 0.235 15295
 15297 3 8.16 35.36 1.96 0.216 15296
 15298 3 7.95 35.23 1.94 0.166 15297
 15299 3 7.71 35.22 1.93 0.171 15298
 15300 3 7.54 35.19 1.87 0.191 15299
 15301 3 7.29 35.11 1.74 0.189 15300
 15302 3 7.11 35.01 1.72 0.163 15301
 15303 3 7.04 34.87 1.65 0.223 15302
 15304 3 6.9 34.88 1.63 0.249 15303
 15305 3 6.73 34.9 1.68 0.219 15304
 15306 3 6.42 34.94 1.85 0.155 15305
 15307 3 6.2 35.01 1.82 0.168 15306
 15308 3 6.08 34.97 1.82 0.179 15307
 15309 3 5.91 35 1.83 0.204 15308
 15310 3 5.66 35 1.82 0.207 15309
 15311 3 5.54 34.97 1.75 0.222 15310
 15312 3 5.66 34.63 1.69 0.097 15311
 15313 3 5.53 34.55 1.68 0.071 15312
 15314 3 5.44 34.48 1.65 0.123 15313
 15315 3 5.34 34.4 1.64 0.166 15314
 15316 3 5.26 34.05 1.55 0.068 15315
 15317 3 5.19 33.94 1.54 0.084 15316
 15318 3 5.03 33.87 1.42 0.109 15317
 15319 3 5.33 35.12 1.73 0.186 15311
 15320 3 5.16 35.19 1.65 0.212 15319
 15321 3 5 35.33 1.58 0.222 15320
 15322 3 4.91 35.44 1.53 0.276 15321
 15323 3 4.63 35.37 1.46 0.226 15322
 15324 3 4.5 35.47 1.39 0.236 15323
 15325 3 4.37 35.52 1.22 0.27 15324
 15326 3 4.25 35.59 1.13 0.326 15325
 15327 3 4.12 35.75 1.11 0.365 15326
 15328 3 4.08 35.76 0.99 0.416 15327
 15329 3 4.33 35.12 0.87 0.1 15328
 15330 3 4.44 35.15 0.81 0.127 15329
 15331 3 4.51 35.18 0.69 0.126 15330
 15332 3 4.44 35.13 0.57 0.122 15331
 15333 3 4.34 35.09 0.53 0.098 15332
 15334 3 4.3 35.11 0.42 0.139 15333
 15335 3 4.29 34.95 0.3 0.193 15334
 15336 3 4.41 34.82 0.28 0.119 15335
 15337 3 4.48 34.73 0.25 0.128 15336
 15338 3 4.62 34.76 0.17 0.136 15337
 15339 3 3.95 34.8 0.22 0.179 15335
 15340 3 3.81 34.82 0.24 0.253 15339
 15341 3 3.62 34.82 0.29 0.302 15340
 15342 3 3.45 34.76 0.34 0.313 15341
 15343 3 3.29 34.72 0.4 0.324 15342
 15344 3 3.18 34.65 0.36 0.316 15343
 15345 3 3.04 34.65 0.38 0.276 15344
 15346 3 2.89 34.43 0.28 0.168 15345
 15347 3 2.79 34.4 0.21 0.183 15346
 15348 3 2.62 34.34 0.3 0.11 15347
 15349 3 2.47 34.3 0.31 0.156 15348
 15350 3 2.31 34.23 0.38 0.166 15349
 15351 3 2.12 34.27 0.37 0.141 15350
 15352 3 1.91 34.32 0.48 0.166 15351
 15353 3 1.81 34.4 0.57 0.203 15352
 15354 3 1.67 34.08 0.66 0.147 15353
 15355 3 1.6 34.16 0.7 0.142 15354
 15356 3 1.48 34.22 0.74 0.115 15355
 15357 3 1.33 34.29 0.84 0.098 15356
 15358 3 1.23 34.36 0.96 0.137 15357
 15359 3 1.08 34.44 0.95 0.109 15358
 15360 3 0.92 34.58 0.92 0.098 15359
 15361 3 0.8 34.65 0.87 0.115 15360
 15362 3 0.69 34.76 0.91 0.152 15361
 15363 3 0.55 34.8 0.92 0.177 15362
 15364 3 0.46 34.88 0.95 0.197 15363
 15365 3 0.33 35.02 0.95 0.186 15364
 15366 3 0.19 35.19 0.98 0.132 15365
 15367 3 0 35.23 0.96 0.127 15366
 15368 3 -0.13 35.26 1.02 0.114 15367
 15369 3 -0.27 35.23 1.11 0.1 15368
 15370 3 -0.42 35.22 1.14 0.105 15369
 15371 3 -0.53 35.13 1.23 0.148 15370
 15372 3 -0.63 35.12 1.36 0.193 15371
 15373 3 -0.72 35.07 1.47 0.256 15372
 15374 3 -0.81 34.98 1.59 0.317 15373
 15375 3 -0.95 34.93 1.65 0.362 15374
 15376 3 -1.14 34.73 1.64 0.291 15375
 15377 3 -1.44 34.76 1.48 0.165 15376
 15378 3 -1.64 34.76 1.53 0.148 15377
 15379 3 -1.82 34.73 1.6 0.114 15378
 15380 3 -1.91 34.91 1.61 0.212 15379
 15381 3 -2.19 34.68 1.7 0.143 15380
 15382 3 -2.34 34.69 1.74 0.157 15381
 15383 3 -2.49 34.73 1.75 0.125 15382
 15384 3 -2.67 34.95 1.63 0.089 15383
 15385 3 -2.59 35.09 1.52 0.101 15384
 15386 3 -1.85 35.18 1.6 0.111 15380
 15387 3 -1.82 35.33 1.71 0.075 15386
 15388 3 -1.79 35.38 1.83 0.161 15387
 15389 3 -1.93 35.44 1.89 0.165 15388
 15390 3 -2.11 35.57 1.93 0.108 15389
 15391 3 -2.26 35.68 2.02 0.138 15390
 15392 3 -2.42 35.72 2.02 0.122 15391
 15393 3 -2.61 35.66 1.99 0.04 15392
 15394 3 -1.03 35.43 1.64 0.212 15375
 15395 3 -1.31 35.33 1.69 0.102 15394
 15396 3 -1.38 35.3 1.78 0.000125 15395
 15397 3 1.7 34.63 0.65 0.12 15353
 15398 3 1.63 34.73 0.72 0.108 15397
 15399 3 1.53 34.88 0.69 0.112 15398
 15400 3 1.43 35.08 0.58 0.084 15399
 15401 3 1.32 35.16 0.49 0.106 15400
 15402 3 1.12 35.3 0.47 0.082 15401
 15403 3 2.87 34.48 -0.06 0.093 15347
 15404 3 3 34.58 -0.2 0.142 15403
 15405 3 3.14 34.65 -0.36 0.098 15404
 15406 3 3.18 34.66 -0.5 0.000125 15405
 15407 3 3.91 36.07 0.99 0.352 15328
 15408 3 3.81 36.27 0.95 0.358 15407
 15409 3 3.66 36.32 0.77 0.354 15408
 15410 3 3.54 36.47 0.72 0.323 15409
 15411 3 3.1 36.43 1.13 0.131 15410
 15412 3 2.99 36.44 1.18 0.139 15411
 15413 3 2.95 36.44 1.36 0.06 15412
 15414 3 2.77 36.45 1.46 0.095 15413
 15415 3 2.56 36.48 1.53 0.074 15414
 15416 3 2.43 36.45 1.57 0.09 15415
 15417 3 2.25 36.45 1.61 0.127 15416
 15418 3 2.06 36.48 1.7 0.097 15417
 15419 3 1.94 36.43 1.73 0.098 15418
 15420 3 1.83 36.48 1.73 0.075 15419
 15421 3 2.81 36.51 1.09 0.115 15412
 15422 3 2.74 36.54 0.88 0.104 15421
 15423 3 3.7 36.62 0.35 0.085 15410
 15424 3 3.62 36.69 0.28 0.093 15423
 15425 3 3.64 36.83 0.13 0.112 15424
 15426 3 3.6 36.93 0.04 0.103 15425
 15427 3 3.6 37.02 -0.06 0.129 15426
 15428 3 3.56 37.12 -0.17 0.204 15427
 15429 3 3.54 37.27 -0.23 0.253 15428
 15430 3 3.75 37.58 -0.39 0.198 15429
 15431 3 3.66 37.72 -0.43 0.195 15430
 15432 3 3.39 37.82 -0.36 0.098 15431
 15433 3 3.25 37.83 -0.28 0.125 15432
 15434 3 3.18 38.05 -0.25 0.091 15433
 15435 3 3.12 38.11 -0.09 0.139 15434
 15436 3 3.04 38.19 0.04 0.088 15435
 15437 3 2.99 38.23 0.12 0.1 15436
 15438 3 2.95 38.36 0.18 0.106 15437
 15439 3 2.95 38.52 0.21 0.107 15438
 15440 3 2.85 38.55 0.25 0.112 15439
 15441 3 2.83 38.58 0.4 0.162 15440
 15442 3 2.97 38.65 0.48 0.08 15441
 15443 3 2.95 38.77 0.58 0.09 15442
 15444 3 2.93 38.87 0.68 0.177 15443
 15445 3 2.97 38.98 0.63 0.156 15444
 15446 3 3.08 39.09 0.62 0.062 15445
 15447 3 3.22 39.19 0.61 0.078 15446
 15448 3 3.41 39.25 0.6 0.068 15447
 15449 3 3.54 39.29 0.58 0.11 15448
 15450 3 3.7 39.26 0.65 0.071 15449
 15451 3 2.58 38.62 0.46 0.111 15441
 15452 3 2.47 38.51 0.52 0.101 15451
 15453 3 2.31 38.48 0.48 0.125 15452
 15454 3 2.16 38.44 0.5 0.15 15453
 15455 3 1.96 38.55 0.6 0.109 15454
 15456 3 1.82 38.58 0.65 0.121 15455
 15457 3 1.64 38.58 0.7 0.000125 15456
 15458 3 2.02 38.41 0.38 0.136 15454
 15459 3 1.89 38.43 0.37 0.18 15458
 15460 3 1.63 38.25 0.65 0.135 15459
 15461 3 1.53 38.27 0.83 0.124 15460
 15462 3 1.44 38.3 0.95 0.123 15461
 15463 3 1.37 38.2 1.11 0.117 15462
 15464 3 1.33 38.09 1.25 0.065 15463
 15465 3 1.36 38.12 1.38 0.114 15464
 15466 3 1.41 38.22 1.43 0.077 15465
 15467 3 1.4 38.32 1.53 0.087 15466
 15468 3 1.54 38.33 1.59 0.079 15467
 15469 3 1.82 38.52 0.21 0.05 15459
 15470 3 1.68 38.62 0.13 0.068 15469
 15471 3 3.04 37.61 -0.2 0.121 15433
 15472 3 2.91 37.09 -0.09 0.176 15471
 15473 3 2.75 36.97 -0.05 0.205 15472
 15474 3 2.5 36.86 -0.06 0.209 15473
 15475 3 2.1 37 0.04 0.139 15474
 15476 3 1.93 36.88 0.13 0.113 15475
 15477 3 1.89 36.8 0.27 0.115 15476
 15478 3 1.89 36.68 0.36 0.105 15477
 15479 3 2.02 36.58 0.58 0.196 15478
 15480 3 2.14 36.65 0.58 0.131 15479
 15481 3 2.33 36.76 0.62 0.141 15480
 15482 3 2.54 36.76 0.61 0.178 15481
 15483 3 2.6 36.69 0.67 0.13 15482
 15484 3 2.66 36.61 0.79 0.102 15483
 15485 3 2.83 36.87 0.54 0.103 15482
 15486 3 3 36.8 0.65 0.104 15485
 15487 3 3.1 36.65 0.81 0.08 15486
 15488 3 1.84 36.51 0.79 0.117 15479
 15489 3 1.73 36.58 0.86 0.145 15488
 15490 3 1.61 36.37 0.88 0.136 15489
 15491 3 1.38 36.19 0.97 0.136 15490
 15492 3 1.27 36.22 0.95 0.128 15491
 15493 3 1.71 36.84 0.95 0.098 15489
 15494 3 1.69 36.88 1.11 0.07 15493
 15495 3 1.6 36.98 1.17 0.108 15494
 15496 3 1.51 37.08 1.25 0.096 15495
 15497 3 3.99 36.8 1.11 0.09 15408
 15498 3 3.95 36.9 1.13 0.095 15497
 15499 3 5.11 35.82 1.64 0.102 15322
 15500 3 5.16 35.91 1.72 0.129 15499
 15501 3 5.09 36.04 1.75 0.111 15500
 15502 3 5.16 36.09 1.92 0.097 15501
 15503 3 8.26 35.44 1.66 0.14 15297
 15504 3 8.32 35.51 1.51 0.25 15503
 15505 3 8.16 35.51 1.36 0.149 15504
 15506 3 8.06 35.61 1.31 0.074 15505
 15507 3 8.34 35.66 1.5 0.202 15504
 15508 3 8.1 35.98 1.46 0.073 15507
 15509 3 8.03 36.12 1.5 0.052 15508
 15510 3 8.44 35.77 1.39 0.116 15507
 15511 3 8.58 35.19 1.45 0.113 15510
 15512 3 8.71 35.01 1.38 0.042 15511
 15513 3 8.83 34.9 1.36 0.081 15512
 15514 3 8.89 34.76 1.31 0.068 15513
 15515 3 8.98 34.68 1.22 0.085 15514
 15516 3 8.98 34.5 1.35 0.058 15515
 15517 3 8.56 35.88 1.25 0.116 15510
 15518 3 8.6 36 1.16 0.131 15517
 15519 3 8.75 35.98 1.1 0.103 15518
 15520 3 8.89 35.95 0.96 0.098 15519
 15521 3 8.89 36.07 0.87 0.066 15520
 15522 3 8.91 36.22 0.8 0.074 15521
 15523 3 9.01 36.32 0.68 0.137 15522
 15524 3 9.82 35.34 3.21 0.074 15289
 15525 3 9.9 35.45 3.11 0.082 15524
 15526 3 10.38 36.75 5.58 0.228 15162
 15527 3 10.35 36.9 5.57 0.262 15526
 15528 3 10.39 37.11 5.61 0.252 15527
 15529 3 10.46 37.23 5.61 0.271 15528
 15530 3 10.44 37.4 5.65 0.298 15529
 15531 3 10.43 37.52 5.66 0.327 15530
 15532 3 10.5 37.66 5.62 0.316 15531
 15533 3 10.6 37.8 5.53 0.346 15532
 15534 3 10.66 37.97 5.6 0.349 15533
 15535 3 10.73 38.12 5.66 0.33 15534
 15536 3 10.91 38.19 5.57 0.305 15535
 15537 3 11.02 38.29 5.7 0.344 15536
 15538 3 11.03 38.44 5.69 0.341 15537
 15539 3 10.92 38.77 5.79 0.289 15538
 15540 3 10.94 39 5.75 0.309 15539
 15541 3 10.96 39.19 5.83 0.293 15540
 15542 3 11 39.43 5.86 0.323 15541
 15543 3 10.98 39.63 5.98 0.325 15542
 15544 3 10.93 39.79 5.99 0.349 15543
 15545 3 10.89 39.94 6.08 0.415 15544
 15546 3 10.98 40.09 6.16 0.433 15545
 15547 3 11.09 40.15 6.08 0.48 15546
 15548 3 10.5 40.05 6.37 0.078 15547
 15549 3 10.41 40.12 6.54 0.027 15548
 15550 3 11.19 40.27 6.11 0.54 15547
 15551 3 11.27 40.36 5.99 0.574 15550
 15552 3 11.31 40.45 5.96 0.621 15551
 15553 3 11.19 40.79 6.04 0.538 15552
 15554 3 11.24 40.91 6.02 0.518 15553
 15555 3 10.72 41.3 6.41 0.253 15554
 15556 3 10.71 41.52 6.45 0.229 15555
 15557 3 10.56 41.59 6.21 0.181 15556
 15558 3 10.56 41.73 6.13 0.167 15557
 15559 3 10.49 41.82 6.05 0.189 15558
 15560 3 10.4 41.84 5.95 0.186 15559
 15561 3 10.28 41.98 5.86 0.186 15560
 15562 3 10.18 42.09 5.74 0.196 15561
 15563 3 10.05 42.18 5.59 0.216 15562
 15564 3 9.98 42.15 5.41 0.267 15563
 15565 3 9.99 41.88 5.08 0.161 15564
 15566 3 9.9 41.94 4.99 0.212 15565
 15567 3 9.67 42.05 5.17 0.137 15566
 15568 3 9.61 42.2 5.16 0.144 15567
 15569 3 9.49 42.36 5.25 0.067 15568
 15570 3 9.8 42.34 5.48 0.203 15564
 15571 3 9.66 42.48 5.41 0.159 15570
 15572 3 9.56 42.65 5.36 0.184 15571
 15573 3 9.47 42.73 5.37 0.235 15572
 15574 3 9.46 42.97 5.09 0.208 15573
 15575 3 9.36 43.12 5.05 0.214 15574
 15576 3 9.33 43.23 4.87 0.226 15575
 15577 3 9.28 43.36 4.78 0.233 15576
 15578 3 9.21 43.48 4.63 0.278 15577
 15579 3 9.08 43.55 4.46 0.272 15578
 15580 3 9.07 43.73 4.36 0.272 15579
 15581 3 9.02 43.87 4.21 0.252 15580
 15582 3 8.96 44 4.08 0.247 15581
 15583 3 8.89 44.12 3.97 0.304 15582
 15584 3 8.88 44.23 3.81 0.339 15583
 15585 3 8.83 44.4 3.68 0.309 15584
 15586 3 8.82 44.57 3.6 0.3 15585
 15587 3 8.5 44.69 3.6 0.271 15586
 15588 3 8.39 44.82 3.58 0.291 15587
 15589 3 8.32 44.97 3.49 0.344 15588
 15590 3 8.26 45.05 3.41 0.429 15589
 15591 3 8.33 44.9 2.89 0.221 15590
 15592 3 8.27 44.87 2.74 0.243 15591
 15593 3 8.27 44.87 2.58 0.267 15592
 15594 3 8.25 44.91 2.41 0.246 15593
 15595 3 8.72 45.08 2.35 0.074 15594
 15596 3 8.82 45.12 2.22 0.095 15595
 15597 3 8.9 45.05 2.02 0.114 15596
 15598 3 8.94 45.02 1.9 0.115 15597
 15599 3 9 45.09 1.74 0.144 15598
 15600 3 9.03 45.09 1.6 0.127 15599
 15601 3 9.16 45.01 1.46 0.074 15600
 15602 3 9.25 44.98 1.42 0.083 15601
 15603 3 9.41 45.01 1.35 0.13 15602
 15604 3 9.55 45.13 1.3 0.1 15603
 15605 3 9.65 45.05 1.18 0.000125 15604
 15606 3 9.64 45.19 1.42 0.054 15604
 15607 3 9.73 45.19 1.52 0.144 15606
 15608 3 9.81 45.25 1.56 0.185 15607
 15609 3 9.8 45.44 1.63 0.159 15608
 15610 3 9.83 45.58 1.76 0.16 15609
 15611 3 9.85 45.68 1.93 0.135 15610
 15612 3 9.89 45.84 1.94 0.107 15611
 15613 3 9.89 46.05 1.94 0.083 15612
 15614 3 9.93 46.19 2 0.104 15613
 15615 3 9.99 46.3 2.18 0.115 15614
 15616 3 10.02 46.36 2.35 0.123 15615
 15617 3 9.96 46.47 2.43 0.117 15616
 15618 3 9.97 46.54 2.54 0.141 15617
 15619 3 9.98 46.62 2.66 0.204 15618
 15620 3 10.23 46.51 2.81 0.082 15619
 15621 3 10.33 46.48 2.91 0.121 15620
 15622 3 10.39 46.5 3.04 0.067 15621
 15623 3 9.77 46.93 2.76 0.12 15619
 15624 3 9.78 47.08 2.81 0.134 15623
 15625 3 9.66 47.32 2.93 0.092 15624
 15626 3 9.67 47.4 3.04 0.109 15625
 15627 3 9.65 47.45 3.16 0.101 15626
 15628 3 10 44.98 1.57 0.042 15608
 15629 3 10.11 44.94 1.51 0.049 15628
 15630 3 7.9 44.95 2.16 0.214 15594
 15631 3 7.8 44.94 2.08 0.245 15630
 15632 3 7.62 44.98 1.96 0.229 15631
 15633 3 7.51 45.05 1.8 0.235 15632
 15634 3 7.41 45.02 1.64 0.247 15633
 15635 3 7.33 44.98 1.5 0.346 15634
 15636 3 7.28 45.05 1.34 0.384 15635
 15637 3 7.25 44.97 1.18 0.435 15636
 15638 3 7.16 44.94 1.08 0.46 15637
 15639 3 7.25 44.83 0.87 0.365 15638
 15640 3 7.37 44.27 0.82 0.139 15639
 15641 3 7.44 44.05 0.86 0.135 15640
 15642 3 7.42 43.84 0.87 0.175 15641
 15643 3 7.54 43.73 0.75 0.165 15642
 15644 3 7.65 43.58 0.69 0.204 15643
 15645 3 7.58 43.37 0.65 0.215 15644
 15646 3 7.57 43.3 0.55 0.203 15645
 15647 3 7.42 43.11 0.44 0.14 15646
 15648 3 7.33 43 0.32 0.121 15647
 15649 3 7.32 42.98 0.15 0.144 15648
 15650 3 7.28 42.97 0.05 0.189 15649
 15651 3 7.16 42.73 0.14 0.163 15650
 15652 3 7.13 42.63 0.08 0.153 15651
 15653 3 7.07 42.59 -0.03 0.14 15652
 15654 3 7 42.47 -0.07 0.161 15653
 15655 3 6.87 42.32 0.04 0.12 15654
 15656 3 6.83 42.22 0.06 0.06 15655
 15657 3 7.01 42.25 -0.16 0.112 15654
 15658 3 6.88 42.22 -0.27 0.089 15657
 15659 3 6.78 42.15 -0.33 0.118 15658
 15660 3 6.7 42.01 -0.33 0.118 15659
 15661 3 6.66 41.9 -0.45 0.121 15660
 15662 3 6.59 41.77 -0.49 0.122 15661
 15663 3 6.5 41.62 -0.56 0.126 15662
 15664 3 6.36 41.69 -0.39 0.142 15663
 15665 3 7.46 43.12 -0.19 0.092 15650
 15666 3 7.83 43.38 0.45 0.101 15646
 15667 3 7.83 43.34 0.31 0.101 15666
 15668 3 7.75 43.4 0.23 0.000125 15667
 15669 3 7.16 45.05 0.85 0.127 15639
 15670 3 6.54 45.01 1.61 0.117 15638
 15671 3 6.42 45.02 1.68 0.109 15670
 15672 3 6.29 45.13 1.72 0.103 15671
 15673 3 6.13 45.29 1.75 0.112 15672
 15674 3 6.04 45.38 1.82 0.126 15673
 15675 3 6 45.57 1.82 0.095 15674
 15676 3 5.87 45.76 1.81 0.086 15675
 15677 3 5.78 45.82 1.82 0.117 15676
 15678 3 5.66 45.8 1.85 0.17 15677
 15679 3 5.53 45.86 1.9 0.187 15678
 15680 3 5.42 46.12 1.82 0.143 15679
 15681 3 5.4 46.34 1.81 0.142 15680
 15682 3 5.41 46.5 1.8 0.161 15681
 15683 3 5.44 46.63 1.72 0.198 15682
 15684 3 5.61 46.83 1.49 0.073 15683
 15685 3 5.58 47 1.45 0.113 15684
 15686 3 5.59 47.01 1.17 0.122 15685
 15687 3 5.54 47.01 1.05 0.091 15686
 15688 3 8 45.51 3.87 0.118 15590
 15689 3 7.92 45.65 3.93 0.174 15688
 15690 3 7.87 45.8 4.01 0.233 15689
 15691 3 7.82 45.94 4.07 0.294 15690
 15692 3 7.73 46 4.19 0.33 15691
 15693 3 7.71 46.09 4.3 0.362 15692
 15694 3 8.19 46.57 4.13 0.169 15693
 15695 3 7.99 46.83 4.17 0.145 15694
 15696 3 7.87 46.98 4.17 0.083 15695
 15697 3 7.8 47.09 4.24 0.078 15696
 15698 3 7.63 47.23 4.23 0.165 15697
 15699 3 7.5 47.44 4.23 0.161 15698
 15700 3 7.36 47.54 4.28 0.145 15699
 15701 3 7.19 47.55 4.24 0.083 15700
 15702 3 7.03 47.58 4.25 0.105 15701
 15703 3 6.91 47.65 4.33 0.141 15702
 15704 3 6.71 47.68 4.34 0.17 15703
 15705 3 6.55 47.48 4.38 0.072 15704
 15706 3 6.45 47.43 4.32 0.071 15705
 15707 3 6.44 47.29 4.27 0.101 15706
 15708 3 6.45 47.19 4.2 0.059 15707
 15709 3 7.29 45.69 4.25 0.108 15693
 15710 3 7.17 45.75 4.28 0.163 15709
 15711 3 7.13 45.51 4.29 0.065 15710
 15712 3 7.03 45.32 4.37 0.122 15711
 15713 3 6.92 45.13 4.41 0.076 15712
 15714 3 6.78 45.11 4.44 0.075 15713
 15715 3 6.73 44.98 4.45 0.08 15714
 15716 3 7.12 46.04 4.12 0.064 15710
 15717 3 9.19 44.69 3.51 0.142 15586
 15718 3 9.34 44.69 3.49 0.14 15717
 15719 3 9.58 44.43 3.58 0.11 15718
 15720 3 9.63 44.33 3.64 0.101 15719
 15721 3 9.23 44.98 3.49 0.08 15718
 15722 3 9.16 45.08 3.45 0.049 15721
 15723 3 8.91 43.26 4.29 0.121 15579
 15724 3 8.92 43.08 4.23 0.08 15723
 15725 3 8.97 43 4.13 0.064 15724
 15726 3 8.94 42.98 4.01 0.129 15725
 15727 3 8.94 43.05 3.87 0.133 15726
 15728 3 9.3 42.55 5.67 0.133 15573
 15729 3 9.14 42.52 5.74 0.08 15728
 15730 3 9.01 42.54 5.86 0.082 15729
 15731 3 8.9 42.45 6.02 0.114 15730
 15732 3 8.75 42.43 6.05 0.078 15731
 15733 3 8.68 42.33 6.13 0.114 15732
 15734 3 8.57 42.16 6.17 0.093 15733
 15735 3 8.53 42.04 6.24 0.058 15734
 15736 3 8.47 41.95 6.37 0.085 15735
 15737 3 8.41 41.87 6.57 0.038 15736
 15738 3 8.27 41.83 6.69 0.094 15737
 15739 3 8.19 41.65 6.82 0.118 15738
 15740 3 8.09 41.51 6.94 0.1 15739
 15741 3 8.03 41.44 7.05 0.113 15740
 15742 3 7.82 41.4 7.23 0.116 15741
 15743 3 7.61 41.44 7.38 0.091 15742
 15744 3 7.49 41.55 7.41 0.114 15743
 15745 3 7.34 41.55 7.55 0.09 15744
 15746 3 7.2 41.48 7.7 0.089 15745
 15747 3 10.86 41.76 6.75 0.138 15556
 15748 3 10.84 41.93 6.84 0.107 15747
 15749 3 10.84 42.06 6.95 0.085 15748
 15750 3 10.91 42.04 7.08 0.065 15749
 15751 3 11.63 40.93 5.9 0.277 15554
 15752 3 11.65 41.15 5.91 0.226 15751
 15753 3 11.73 41.23 5.83 0.216 15752
 15754 3 11.81 41.47 5.82 0.208 15753
 15755 3 11.9 41.61 5.71 0.244 15754
 15756 3 11.98 41.68 5.74 0.258 15755
 15757 3 12.02 41.86 5.79 0.226 15756
 15758 3 12.08 42.04 5.9 0.24 15757
 15759 3 12.15 42.19 5.99 0.252 15758
 15760 3 12.18 42.36 6.08 0.262 15759
 15761 3 12.24 42.51 6.08 0.299 15760
 15762 3 12.25 42.61 5.74 0.124 15761
 15763 3 12.26 42.76 5.62 0.095 15762
 15764 3 12.26 42.94 5.57 0.123 15763
 15765 3 12.15 43.08 5.5 0.13 15764
 15766 3 12.05 43.26 5.48 0.19 15765
 15767 3 11.98 43.37 5.55 0.228 15766
 15768 3 11.89 43.44 5.61 0.255 15767
 15769 3 11.96 43.66 5.3 0.142 15768
 15770 3 11.91 43.86 5.15 0.137 15769
 15771 3 11.92 43.98 4.96 0.139 15770
 15772 3 11.9 44.08 4.83 0.135 15771
 15773 3 11.81 44.27 4.66 0.105 15772
 15774 3 11.8 44.37 4.5 0.099 15773
 15775 3 11.73 44.45 4.37 0.097 15774
 15776 3 11.71 44.58 4.24 0.106 15775
 15777 3 11.72 44.63 4.12 0.17 15776
 15778 3 11.78 44.4 4.05 0.091 15777
 15779 3 11.89 44.3 3.93 0.115 15778
 15780 3 11.91 44.25 3.74 0.157 15779
 15781 3 11.83 44.23 3.62 0.07 15780
 15782 3 11.75 44.23 3.47 0.083 15781
 15783 3 11.8 44.83 4.13 0.139 15777
 15784 3 11.83 45.04 4.19 0.095 15783
 15785 3 11.89 45.08 4.28 0.091 15784
 15786 3 11.86 45.3 4.33 0.129 15785
 15787 3 11.8 45.43 4.48 0.138 15786
 15788 3 11.61 45.7 4.48 0.077 15787
 15789 3 11.58 45.84 4.5 0.102 15788
 15790 3 11.47 45.91 4.69 0.112 15789
 15791 3 11.69 43.38 5.9 0.105 15768
 15792 3 11.57 43.48 5.95 0.106 15791
 15793 3 11.49 43.4 6.05 0.075 15792
 15794 3 12.32 42.64 6.32 0.277 15761
 15795 3 12.33 42.72 6.4 0.333 15794
 15796 3 12.23 42.94 6.46 0.316 15795
 15797 3 11.77 43.23 6.29 0.08 15796
 15798 3 11.67 43.25 6.32 0.08 15797
 15799 3 11.59 43.25 6.41 0.000125 15798
 15800 3 12.28 43.11 6.66 0.235 15796
 15801 3 12.21 43.29 6.83 0.246 15800
 15802 3 12.19 43.36 6.95 0.246 15801
 15803 3 12.13 43.47 7.05 0.275 15802
 15804 3 12.08 43.65 7.16 0.323 15803
 15805 3 12.06 43.72 7.41 0.339 15804
 15806 3 12.01 43.85 7.55 0.346 15805
 15807 3 11.97 43.97 7.62 0.329 15806
 15808 3 11.88 44.11 7.63 0.244 15807
 15809 3 11.77 44.35 7.83 0.233 15808
 15810 3 11.68 44.51 7.88 0.208 15809
 15811 3 11.59 44.69 7.96 0.189 15810
 15812 3 11.48 44.86 8.04 0.222 15811
 15813 3 11.33 45 8.11 0.293 15812
 15814 3 11.31 45.19 8.06 0.369 15813
 15815 3 11.28 45.37 8.22 0.387 15814
 15816 3 11.23 45.5 8.37 0.388 15815
 15817 3 11.25 45.53 8.64 0.371 15816
 15818 3 11.28 45.61 8.82 0.358 15817
 15819 3 11.16 45.75 8.84 0.338 15818
 15820 3 11.06 45.99 8.85 0.286 15819
 15821 3 11.02 46.17 8.88 0.248 15820
 15822 3 11.01 46.33 8.98 0.236 15821
 15823 3 10.91 46.49 8.97 0.216 15822
 15824 3 10.85 46.6 8.98 0.204 15823
 15825 3 10.86 46.79 9.21 0.183 15824
 15826 3 10.76 46.94 9.22 0.21 15825
 15827 3 10.66 47.07 9.28 0.233 15826
 15828 3 10.58 47.11 9.42 0.294 15827
 15829 3 10.64 46.97 9.75 0.093 15828
 15830 3 10.66 47 9.88 0.134 15829
 15831 3 10.73 47 10 0.221 15830
 15832 3 10.72 46.99 10.4 0.173 15831
 15833 3 10.99 46.93 10.48 0.126 15832
 15834 3 11.01 46.9 10.62 0.122 15833
 15835 3 11.02 46.99 10.79 0.132 15834
 15836 3 11.01 47.1 10.98 0.148 15835
 15837 3 10.92 47.18 11.13 0.162 15836
 15838 3 10.86 47.29 11.22 0.21 15837
 15839 3 10.82 47.46 11.26 0.251 15838
 15840 3 10.67 47.43 11.45 0.237 15839
 15841 3 10.59 47.47 11.6 0.25 15840
 15842 3 10.49 47.46 11.81 0.209 15841
 15843 3 10.38 47.4 12.04 0.212 15842
 15844 3 10.27 47.32 12.2 0.236 15843
 15845 3 10.18 47.32 12.28 0.24 15844
 15846 3 10.08 47.32 12.43 0.269 15845
 15847 3 10.01 47.25 12.55 0.294 15846
 15848 3 9.88 47.4 12.55 0.092 15847
 15849 3 9.8 47.57 12.62 0.159 15848
 15850 3 9.82 47.83 12.54 0.096 15849
 15851 3 9.8 48 12.51 0.089 15850
 15852 3 9.75 48.14 12.55 0.095 15851
 15853 3 9.68 48.96 12.8 0.000125 15852
 15854 3 9.59 49.26 12.79 0.168 15853
 15855 3 9.51 49.4 12.79 0.188 15854
 15856 3 9.42 49.5 12.85 0.134 15855
 15857 3 9.32 49.58 12.85 0.081 15856
 15858 3 9.19 49.72 12.96 0.127 15857
 15859 3 9.01 49.69 12.99 0.11 15858
 15860 3 8.88 49.71 13.04 0.096 15859
 15861 3 8.81 49.75 13.15 0.073 15860
 15862 3 8.64 49.78 13.25 0.114 15861
 15863 3 8.49 49.86 13.37 0.112 15862
 15864 3 8.33 49.85 13.52 0.104 15863
 15865 3 8.21 49.93 13.67 0.133 15864
 15866 3 8.08 50.01 13.84 0.131 15865
 15867 3 7.96 50.11 14.06 0.158 15866
 15868 3 7.83 50.37 14.24 0.192 15867
 15869 3 7.83 50.47 14.23 0.135 15868
 15870 3 10.1 46.97 12.76 0.201 15847
 15871 3 10.08 46.81 12.85 0.181 15870
 15872 3 9.89 46.71 13.01 0.162 15871
 15873 3 9.83 46.62 13.1 0.176 15872
 15874 3 9.73 46.5 13.2 0.194 15873
 15875 3 9.71 46.39 13.35 0.221 15874
 15876 3 9.68 46.25 13.44 0.233 15875
 15877 3 9.58 46.26 13.62 0.202 15876
 15878 3 9.58 46.22 13.84 0.242 15877
 15879 3 9.55 46.11 13.94 0.285 15878
 15880 3 9.47 46.07 14.1 0.303 15879
 15881 3 9.37 45.85 14.12 0.332 15880
 15882 3 9.31 45.72 14.2 0.38 15881
 15883 3 9.21 45.57 14.26 0.406 15882
 15884 3 9.17 45.5 14.48 0.309 15883
 15885 3 9.12 45.36 14.63 0.285 15884
 15886 3 9.1 45.25 14.85 0.246 15885
 15887 3 9.08 44.9 14.92 0.177 15886
 15888 3 9.07 44.75 15.03 0.187 15887
 15889 3 9.07 44.62 15.1 0.21 15888
 15890 3 9.07 44.54 15.19 0.175 15889
 15891 3 9.09 44.43 15.29 0.136 15890
 15892 3 9.2 44.29 15.37 0.143 15891
 15893 3 9.27 44.14 15.5 0.158 15892
 15894 3 9.32 44.04 15.6 0.152 15893
 15895 3 9.43 43.93 15.77 0.118 15894
 15896 3 9.46 43.79 15.87 0.108 15895
 15897 3 9.45 43.67 15.89 0.149 15896
 15898 3 9.41 43.54 15.95 0.152 15897
 15899 3 9.41 43.37 16.07 0.115 15898
 15900 3 9.43 43.25 16.14 0.112 15899
 15901 3 9.49 43.07 16.25 0.069 15900
 15902 3 9.51 42.93 16.27 0.107 15901
 15903 3 9.57 42.76 16.34 0.12 15902
 15904 3 9.65 42.54 16.29 0.142 15903
 15905 3 9.67 42.37 16.23 0.169 15904
 15906 3 9.7 42.24 16.12 0.188 15905
 15907 3 9.74 42.03 16.16 0.169 15906
 15908 3 9.84 41.86 16.07 0.19 15907
 15909 3 9.87 41.78 15.97 0.216 15908
 15910 3 9.87 42.11 15.84 0.184 15909
 15911 3 9.55 42.18 15.9 0.068 15910
 15912 3 9.43 42.32 15.86 0.043 15911
 15913 3 9.82 41.5 15.87 0.203 15909
 15914 3 9.66 41.31 16.16 0.14 15913
 15915 3 9.56 41.24 16.36 0.11 15914
 15916 3 9.48 41.22 16.46 0.194 15915
 15917 3 9.44 41 16.52 0.181 15916
 15918 3 9.23 40.72 16.43 0.1 15917
 15919 3 9.07 40.57 16.36 0.074 15918
 15920 3 9.03 40.44 16.41 0.084 15919
 15921 3 9.01 40.28 16.5 0.102 15920
 15922 3 9.04 40.14 16.61 0.103 15921
 15923 3 8.98 40.06 16.73 0.126 15922
 15924 3 8.96 39.97 16.86 0.075 15923
 15925 3 8.96 39.89 16.96 0.129 15924
 15926 3 8.92 39.79 16.98 0.142 15925
 15927 3 9 39.67 16.96 0.082 15926
 15928 3 9.08 39.5 16.98 0.096 15927
 15929 3 9.14 39.4 17.05 0.106 15928
 15930 3 9.14 39.26 17.14 0.099 15929
 15931 3 9.14 39.14 17.25 0.12 15930
 15932 3 9.15 39.03 17.31 0.08 15931
 15933 3 9.01 45.33 15.15 0.116 15886
 15934 3 8.92 45.32 15.31 0.1 15933
 15935 3 8.84 45.22 15.52 0.11 15934
 15936 3 8.8 45.14 15.68 0.086 15935
 15937 3 8.73 45.1 15.79 0.104 15936
 15938 3 8.63 45.03 15.95 0.12 15937
 15939 3 8.56 44.93 16.09 0.138 15938
 15940 3 8.45 44.76 16.25 0.095 15939
 15941 3 8.37 44.64 16.36 0.059 15940
 15942 3 8.32 44.5 16.5 0.101 15941
 15943 3 8.25 44.43 16.61 0.086 15942
 15944 3 8.1 44.39 16.71 0.091 15943
 15945 3 7.98 44.33 16.82 0.09 15944
 15946 3 7.85 44.22 16.93 0.101 15945
 15947 3 7.73 44.07 17.04 0.134 15946
 15948 3 7.6 43.89 17.18 0.119 15947
 15949 3 7.49 43.78 17.37 0.104 15948
 15950 3 7.42 43.82 17.48 0.000125 15949
 15951 3 7.47 43.62 17.46 0.06 15949
 15952 3 7.39 43.54 17.59 0.091 15951
 15953 3 7.36 43.43 17.7 0.089 15952
 15954 3 7.27 43.36 17.82 0.082 15953
 15955 3 7.14 43.32 17.84 0.089 15954
 15956 3 7.05 43.26 17.86 0.113 15955
 15957 3 6.99 43.17 17.95 0.084 15956
 15958 3 6.96 43.07 18.05 0.104 15957
 15959 3 6.85 43.07 18.21 0.114 15958
 15960 3 6.67 42.97 18.29 0.133 15959
 15961 3 6.52 42.82 18.25 0.13 15960
 15962 3 6.52 42.62 18.09 0.17 15961
 15963 3 6.46 42.5 18 0.153 15962
 15964 3 6.36 42.49 17.95 0.063 15963
 15965 3 6.32 42.47 17.84 0.071 15964
 15966 3 6.24 42.36 17.73 0.093 15965
 15967 3 6.13 42.39 17.5 0.198 15966
 15968 3 6.01 42.12 17.32 0.229 15967
 15969 3 5.78 41.99 17.29 0.123 15968
 15970 3 5.74 41.82 17.32 0.167 15969
 15971 3 5.59 41.79 17.45 0.111 15970
 15972 3 5.48 41.75 17.56 0.088 15971
 15973 3 5.27 41.69 17.58 0.097 15972
 15974 3 5.13 41.78 17.54 0.108 15973
 15975 3 4.96 41.78 17.51 0.147 15974
 15976 3 4.86 41.89 17.49 0.15 15975
 15977 3 4.84 42.14 17.56 0.093 15976
 15978 3 4.81 42.32 17.58 0.057 15977
 15979 3 4.85 42.43 17.63 0.155 15978
 15980 3 4.93 42.57 17.67 0.115 15979
 15981 3 4.68 41.89 17.38 0.133 15976
 15982 3 4.59 41.97 17.38 0.135 15981
 15983 3 4.46 42.04 17.45 0.211 15982
 15984 3 4.34 42.1 17.44 0.237 15983
 15985 3 4.14 42.1 17.56 0.271 15984
 15986 3 4.06 42.29 17.45 0.273 15985
 15987 3 3.95 42.39 17.56 0.306 15986
 15988 3 3.87 42.51 17.49 0.297 15987
 15989 3 3.73 42.64 17.15 0.132 15988
 15990 3 3.64 42.68 17.24 0.069 15989
 15991 3 3.66 41.85 17.86 0.101 15985
 15992 3 3.64 41.54 17.71 0.144 15991
 15993 3 3.54 41.64 17.66 0.136 15992
 15994 3 3.2 41.68 17.69 0.184 15993
 15995 3 3 41.64 17.69 0.13 15994
 15996 3 2.79 41.64 17.69 0.09 15995
 15997 3 2.66 41.61 17.8 0.091 15996
 15998 3 2.41 41.62 17.82 0.117 15997
 15999 3 2.29 41.61 17.84 0.161 15998
 16000 3 2.04 41.47 17.8 0.094 15999
 16001 3 1.93 41.43 17.84 0.148 16000
 16002 3 1.73 41.43 17.8 0.099 16001
 16003 3 1.6 41.4 17.84 0.126 16002
 16004 3 1.37 41.33 17.75 0.111 16003
 16005 3 1.24 41.32 17.73 0.109 16004
 16006 3 1.11 41.25 17.69 0.087 16005
 16007 3 6.02 41.82 17.23 0.11 15968
 16008 3 6.02 41.61 17.21 0.144 16007
 16009 3 6.03 41.43 17.23 0.149 16008
 16010 3 5.92 41.15 17.32 0.109 16009
 16011 3 5.84 41.04 17.27 0.113 16010
 16012 3 5.77 41 17.11 0.157 16011
 16013 3 5.77 40.99 16.86 0.08 16012
 16014 3 5.72 40.76 16.75 0.075 16013
 16015 3 5.71 40.61 16.74 0.101 16014
 16016 3 5.73 40.43 16.81 0.141 16015
 16017 3 5.82 40.25 16.81 0.179 16016
 16018 3 6.05 40.19 16.56 0.124 16017
 16019 3 6.18 40.11 16.51 0.123 16018
 16020 3 5.76 40.08 16.97 0.08 16017
 16021 3 5.63 39.93 17.1 0.058 16020
 16022 3 5.55 39.87 17.01 0.078 16021
 16023 3 5.64 39.69 16.99 0.075 16022
 16024 3 5.76 39.71 16.9 0.062 16023
 16025 3 5.85 39.79 16.86 0.11 16024
 16026 3 9.59 46.36 14.52 0.097 15880
 16027 3 9.57 46.57 14.69 0.11 16026
 16028 3 9.49 46.64 14.77 0.117 16027
 16029 3 9.4 46.76 14.82 0.051 16028
 16030 3 11.05 47.69 10.88 0.066 15839
 16031 3 11.1 47.82 10.85 0.064 16030
 16032 3 11.19 47.94 10.8 0.128 16031
 16033 3 11.31 48.04 10.63 0.157 16032
 16034 3 11.39 48.19 10.43 0.103 16033
 16035 3 11.47 48.24 10.27 0.092 16034
 16036 3 11.58 48.35 10.12 0.043 16035
 16037 3 11.57 48.42 10.04 0.069 16036
 16038 3 11.51 48.54 10.01 0.054 16037
 16039 3 10.49 47.5 9.04 0.172 15828
 16040 3 10.33 47.74 8.95 0.246 16039
 16041 3 10.23 47.79 8.87 0.303 16040
 16042 3 10.11 47.83 8.78 0.349 16041
 16043 3 10.05 47.96 8.71 0.377 16042
 16044 3 10 48.06 8.61 0.451 16043
 16045 3 10 47.54 8.26 0.133 16044
 16046 3 9.98 47.53 8.11 0.107 16045
 16047 3 10.03 47.49 7.95 0.129 16046
 16048 3 10.16 47.44 7.86 0.108 16047
 16049 3 10.18 47.51 7.73 0.056 16048
 16050 3 9.94 48.12 8.53 0.44 16044
 16051 3 9.88 48.28 8.45 0.472 16050
 16052 3 9.81 48.32 8.34 0.525 16051
 16053 3 9.38 48.42 8.47 0.293 16052
 16054 3 9.17 48.56 8.48 0.308 16053
 16055 3 9.14 48.6 8.36 0.215 16054
 16056 3 8.75 48.79 8.35 0.242 16055
 16057 3 8.59 48.86 8.29 0.269 16056
 16058 3 8.5 48.92 8.12 0.276 16057
 16059 3 8.4 48.97 8.05 0.318 16058
 16060 3 8.4 48.9 7.91 0.285 16059
 16061 3 8.16 49 7.91 0.313 16060
 16062 3 7.79 49.25 7.88 0.221 16061
 16063 3 7.57 49.41 7.78 0.162 16062
 16064 3 7.32 49.48 7.74 0.195 16063
 16065 3 7.04 49.5 7.58 0.161 16064
 16066 3 6.83 49.54 7.49 0.191 16065
 16067 3 6.7 49.54 7.41 0.194 16066
 16068 3 6.58 49.57 7.36 0.26 16067
 16069 3 6.25 49.41 7.61 0.085 16068
 16070 3 6.13 49.38 7.7 0.128 16069
 16071 3 6.03 49.43 7.78 0.173 16070
 16072 3 6.04 49.32 7.87 0.252 16071
 16073 3 6.36 49.05 8.01 0.113 16072
 16074 3 6.48 48.94 8.16 0.127 16073
 16075 3 6.54 49.69 7.14 0.17 16068
 16076 3 6.37 49.87 7.14 0.108 16075
 16077 3 6.28 49.95 7.15 0.139 16076
 16078 3 6.16 50 7.19 0.216 16077
 16079 3 6.2 50.19 6.9 0.102 16078
 16080 3 6.15 50.3 6.79 0.114 16079
 16081 3 6 50.34 6.74 0.105 16080
 16082 3 5.91 50.47 6.65 0.19 16081
 16083 3 5.58 50.48 6.52 0.135 16082
 16084 3 5.41 50.54 6.49 0.143 16083
 16085 3 5.21 50.58 6.57 0.097 16084
 16086 3 5.07 50.58 6.52 0.136 16085
 16087 3 4.9 50.61 6.56 0.15 16086
 16088 3 4.75 50.62 6.56 0.146 16087
 16089 3 4.57 50.62 6.6 0.121 16088
 16090 3 4.4 50.58 6.41 0.105 16089
 16091 3 4.37 50.55 6.27 0.084 16090
 16092 3 4.37 50.48 6.15 0.106 16091
 16093 3 4.37 50.43 6.01 0.125 16092
 16094 3 4.45 50.33 5.94 0.092 16093
 16095 3 4.33 50.68 6.77 0.13 16089
 16096 3 4.16 50.57 6.98 0.149 16095
 16097 3 4.04 50.52 7.08 0.142 16096
 16098 3 4 50.36 7.19 0.08 16097
 16099 3 3.91 50.37 7.24 0.102 16098
 16100 3 3.77 50.26 7.36 0.118 16099
 16101 3 3.66 50.23 7.45 0.061 16100
 16102 3 3.47 50.19 7.57 0.136 16101
 16103 3 3.33 50.19 7.69 0.09 16102
 16104 3 3.25 50.3 7.81 0.12 16103
 16105 3 2.93 50.09 7.86 0.102 16104
 16106 3 2.79 50.01 7.91 0.121 16105
 16107 3 2.7 49.86 7.98 0.106 16106
 16108 3 2.58 49.72 7.99 0.063 16107
 16109 3 2.43 49.66 8.08 0.083 16108
 16110 3 2.29 49.58 8.13 0.105 16109
 16111 3 2.18 49.48 8.18 0.101 16110
 16112 3 2.02 49.47 8.18 0.099 16111
 16113 3 1.92 49.51 8.22 0.141 16112
 16114 3 1.85 49.59 8.41 0.083 16113
 16115 3 1.62 49.65 8.5 0.107 16114
 16116 3 1.46 49.7 8.47 0.048 16115
 16117 3 1.31 49.73 8.45 0.108 16116
 16118 3 1.15 49.8 8.45 0.1 16117
 16119 3 0.97 49.88 8.49 0.095 16118
 16120 3 0.83 49.88 8.63 0.11 16119
 16121 3 0.65 49.9 8.5 0.074 16120
 16122 3 3.16 50.51 7.99 0.053 16104
 16123 3 3.02 50.59 8.11 0.086 16122
 16124 3 2.95 50.66 8.18 0.117 16123
 16125 3 2.85 50.84 8.24 0.091 16124
 16126 3 2.89 50.95 8.2 0.088 16125
 16127 3 2.95 51.05 8.19 0.129 16126
 16128 3 2.97 51.18 8.27 0.183 16127
 16129 3 3.29 51.25 8.04 0.172 16128
 16130 3 3.35 51.4 8.04 0.139 16129
 16131 3 3.54 51.48 8.03 0.089 16130
 16132 3 2.75 51.16 8.47 0.105 16128
 16133 3 2.64 51.2 8.58 0.08 16132
 16134 3 2.49 51.26 8.6 0.087 16133
 16135 3 2.43 51.38 8.61 0.103 16134
 16136 3 2.33 51.45 8.68 0.163 16135
 16137 3 2.24 51.59 8.67 0.203 16136
 16138 3 2.08 51.4 8.95 0.115 16137
 16139 3 2.12 51.3 8.96 0.000125 16138
 16140 3 2.18 51.69 8.53 0.115 16137
 16141 3 2.18 51.8 8.46 0.061 16140
 16142 3 4.01 50.69 6.97 0.123 16097
 16143 3 4.05 50.79 6.86 0.104 16142
 16144 3 7.17 49.51 8.02 0.128 16064
 16145 3 7.13 49.57 8.17 0.111 16144
 16146 3 7.12 49.61 8.36 0.108 16145
 16147 3 7.03 49.65 8.46 0.092 16146
 16148 3 6.92 49.68 8.59 0.11 16147
 16149 3 6.91 49.76 8.87 0.098 16148
 16150 3 6.84 49.85 9.01 0.104 16149
 16151 3 6.74 49.97 9.09 0.085 16150
 16152 3 6.67 50.17 9.2 0.112 16151
 16153 3 6.62 50.33 9.33 0.095 16152
 16154 3 6.62 50.46 9.39 0.155 16153
 16155 3 6.57 50.53 9.61 0.132 16154
 16156 3 6.54 50.47 9.83 0.099 16155
 16157 3 6.59 50.46 10.01 0.107 16156
 16158 3 6.55 50.4 10.18 0.1 16157
 16159 3 6.48 50.43 10.3 0.000125 16158
 16160 3 8.07 48.87 7.9 0.185 16061
 16161 3 8.05 48.69 7.92 0.151 16160
 16162 3 8.22 48.56 8.04 0.000125 16161
 16163 3 8.57 48.79 7.66 0.092 16060
 16164 3 8.66 48.75 7.49 0.072 16163
 16165 3 8.71 48.69 7.33 0.106 16164
 16166 3 8.75 48.65 7.19 0.077 16165
 16167 3 8.82 48.65 7.08 0.078 16166
 16168 3 8.91 48.65 6.95 0.13 16167
 16169 3 9.03 48.48 6.91 0.129 16168
 16170 3 9.02 48.25 6.96 0.11 16169
 16171 3 9.07 48.12 7.03 0.074 16170
 16172 3 9.06 47.94 6.98 0.123 16171
 16173 3 9.07 47.82 7.04 0.158 16172
 16174 3 9.11 47.66 7.02 0.173 16173
 16175 3 9.23 47.45 6.88 0.104 16174
 16176 3 9.33 47.27 6.8 0.073 16175
 16177 3 8.94 47.69 7.29 0.077 16174
 16178 3 8.84 47.65 7.41 0.091 16177
 16179 3 8.75 47.62 7.53 0.113 16178
 16180 3 8.57 47.68 7.73 0.000125 16179
 16181 3 8.06 49.29 8.56 0.11 16059
 16182 3 7.96 49.36 8.7 0.104 16181
 16183 3 7.91 49.39 8.88 0.092 16182
 16184 3 7.83 49.47 9.03 0.124 16183
 16185 3 7.74 49.5 9.12 0.197 16184
 16186 3 7.29 49.82 9.32 0.09 16185
 16187 3 7.2 49.96 9.43 0.106 16186
 16188 3 7.11 50.1 9.56 0.145 16187
 16189 3 7.03 50.11 9.72 0.172 16188
 16190 3 7.05 50.36 9.62 0.078 16189
 16191 3 6.98 50.56 9.64 0.107 16190
 16192 3 6.95 50.69 9.77 0.111 16191
 16193 3 6.95 50.86 9.8 0.073 16192
 16194 3 6.95 50.97 9.87 0.054 16193
 16195 3 7.96 49.15 9.17 0.125 16185
 16196 3 7.99 48.99 9.19 0.111 16195
 16197 3 9.01 48.54 8.98 0.113 16054
 16198 3 8.89 48.62 9.09 0.108 16197
 16199 3 8.82 48.6 9.25 0.145 16198
 16200 3 8.81 48.57 9.37 0.219 16199
 16201 3 9 48.36 9.45 0.165 16200
 16202 3 8.96 48.36 9.62 0.202 16201
 16203 3 9.02 47.94 9.69 0.121 16202
 16204 3 9.13 47.78 9.67 0.146 16203
 16205 3 9.25 47.79 9.51 0.12 16204
 16206 3 9.34 47.68 9.47 0.082 16205
 16207 3 8.6 48.79 9.42 0.195 16200
 16208 3 8.41 48.57 9.59 0.1 16207
 16209 3 8.41 48.43 9.72 0.114 16208
 16210 3 8.34 48.47 9.89 0.067 16209
 16211 3 8.28 48.44 10.05 0.124 16210
 16212 3 8.17 48.42 10.2 0.151 16211
 16213 3 8.11 48.35 10.32 0.143 16212
 16214 3 8.02 48.54 10.37 0.124 16213
 16215 3 7.88 48.5 10.45 0.073 16214
 16216 3 7.79 48.54 10.54 0.074 16215
 16217 3 7.71 48.6 10.63 0.07 16216
 16218 3 8.64 49.12 9.45 0.14 16207
 16219 3 8.55 49.24 9.54 0.164 16218
 16220 3 8.64 49.6 9.43 0.111 16219
 16221 3 8.72 49.75 9.44 0.128 16220
 16222 3 8.8 49.86 9.43 0.151 16221
 16223 3 8.83 49.96 9.44 0.194 16222
 16224 3 8.68 50.17 9.17 0.108 16223
 16225 3 8.58 50.32 9.06 0.136 16224
 16226 3 8.59 50.47 9 0.151 16225
 16227 3 8.41 50.64 9.06 0.131 16226
 16228 3 8.27 50.82 9.15 0.13 16227
 16229 3 8.14 50.99 9.24 0.156 16228
 16230 3 8.07 51.12 9.46 0.147 16229
 16231 3 8 51.18 9.56 0.124 16230
 16232 3 7.87 51.32 9.64 0.074 16231
 16233 3 7.7 51.29 9.77 0.074 16232
 16234 3 8.91 49.86 9.71 0.059 16223
 16235 3 8.91 49.89 9.86 0.063 16234
 16236 3 8.91 49.99 9.96 0.099 16235
 16237 3 8.88 49.97 10.15 0.116 16236
 16238 3 8.83 50.01 10.27 0.175 16237
 16239 3 8.88 50.14 10.28 0.17 16238
 16240 3 8.59 49.14 9.75 0.274 16219
 16241 3 8.99 48.61 9.95 0.129 16240
 16242 3 8.91 48.53 10.13 0.106 16241
 16243 3 8.91 48.54 10.26 0.102 16242
 16244 3 8.91 48.54 10.39 0.086 16243
 16245 3 8.91 48.46 10.56 0.105 16244
 16246 3 8.76 48.42 10.72 0.133 16245
 16247 3 8.59 48.36 10.92 0.152 16246
 16248 3 8.53 48.22 11.03 0.11 16247
 16249 3 8.49 48.08 11.1 0.108 16248
 16250 3 8.42 47.82 11.23 0.1 16249
 16251 3 8.43 47.68 11.29 0.137 16250
 16252 3 8.49 47.53 11.26 0.122 16251
 16253 3 8.49 47.43 11.29 0.000125 16252
 16254 3 8.64 49.04 9.82 0.274 16240
 16255 3 8.21 49.44 9.7 0.085 16254
 16256 3 8.09 49.46 9.81 0.08 16255
 16257 3 7.98 49.39 9.96 0.094 16256
 16258 3 7.8 49.39 10.04 0.079 16257
 16259 3 7.66 49.36 10.13 0.07 16258
 16260 3 7.49 49.32 10.25 0.101 16259
 16261 3 7.4 49.29 10.35 0.137 16260
 16262 3 7.23 49.54 10.17 0.091 16261
 16263 3 7.5 49.04 10.7 0.126 16261
 16264 3 7.58 48.9 10.7 0.085 16263
 16265 3 10.71 46.47 8.81 0.077 15824
 16266 3 11.32 45.11 7.46 0.065 15814
 16267 3 11.25 45.17 7.33 0.078 16266
 16268 3 11.25 45.24 7.2 0.087 16267
 16269 3 11.23 45.29 7 0.129 16268
 16270 3 11.14 45.32 6.79 0.168 16269
 16271 3 11.08 45.3 6.62 0.132 16270
 16272 3 11 45.43 6.49 0.074 16271
 16273 3 10.96 45.51 6.36 0.08 16272
 16274 3 10.92 45.65 6.25 0.092 16273
 16275 3 10.91 45.8 6.24 0.11 16274
 16276 3 10.96 45.9 6.16 0.089 16275
 16277 3 11 46.04 6.08 0.103 16276
 16278 3 10.81 46.29 6.37 0.107 16277
 16279 3 10.74 46.36 6.45 0.051 16278
 16280 3 11.24 46.08 5.78 0.099 16277
 16281 3 11.25 46.15 5.67 0.096 16280
 16282 3 11.26 46.19 5.54 0.122 16281
 16283 3 11.28 46.22 5.3 0.11 16282
 16284 3 11.24 46.32 5.29 0.066 16283
 16285 3 11.02 45.08 6.66 0.121 16271
 16286 3 11.02 45.04 6.53 0.162 16285
 16287 3 10.96 45.07 6.41 0.174 16286
 16288 3 10.58 45.22 6.29 0.107 16287
 16289 3 10.46 45.32 6.25 0.107 16288
 16290 3 10.33 45.34 6.21 0.08 16289
 16291 3 10.23 45.41 6.12 0.109 16290
 16292 3 10.09 45.47 6 0.17 16291
 16293 3 10.01 45.52 5.95 0.183 16292
 16294 3 9.75 45.69 6.04 0.137 16293
 16295 3 9.64 45.58 6.08 0.135 16294
 16296 3 10.08 45.43 5.74 0.181 16293
 16297 3 10.14 45.29 5.65 0.241 16296
 16298 3 10.48 45.29 5.34 0.097 16297
 16299 3 10.58 45.23 5.2 0.119 16298
 16300 3 10.69 45.19 5.08 0.121 16299
 16301 3 10.91 45.15 4.92 0.071 16300
 16302 3 10.9 45.19 4.79 0.109 16301
 16303 3 10.94 45.15 4.58 0.059 16302
 16304 3 10.78 45.23 4.34 0.069 16303
 16305 3 9.84 45.19 5.83 0.083 16297
 16306 3 9.74 45.15 5.88 0.065 16305
 16307 3 9.59 45.16 5.94 0.123 16306
 16308 3 9.49 45.12 6 0.148 16307
 16309 3 9.38 45.13 6.03 0.153 16308
 16310 3 9.27 45.12 6.04 0.203 16309
 16311 3 9.32 45.15 6.29 0.212 16310
 16312 3 9.61 45.05 6.41 0.101 16311
 16313 3 9.75 45 6.55 0.126 16312
 16314 3 9.85 44.93 6.7 0.137 16313
 16315 3 9.86 44.83 6.86 0.153 16314
 16316 3 9.93 44.68 6.99 0.153 16315
 16317 3 10.05 44.49 7.13 0.164 16316
 16318 3 10.19 44.36 7.21 0.14 16317
 16319 3 10.35 44.43 7.21 0.122 16318
 16320 3 10.55 44.42 7.27 0.099 16319
 16321 3 10.63 44.5 7.37 0.093 16320
 16322 3 10.65 44.56 7.52 0.092 16321
 16323 3 10.59 44.54 7.69 0.073 16322
 16324 3 10.58 44.5 7.88 0.077 16323
 16325 3 10.58 44.5 8 0.102 16324
 16326 3 10.65 44.37 8.11 0.1 16325
 16327 3 9.16 44.93 5.91 0.132 16310
 16328 3 9.07 44.82 5.96 0.089 16327
 16329 3 8.92 44.66 5.98 0.086 16328
 16330 3 8.8 44.55 5.91 0.13 16329
 16331 3 8.72 44.45 5.86 0.116 16330
 16332 3 12.33 43.76 7.77 0.096 15806
 16333 3 12.38 43.68 7.92 0.101 16332
 16334 3 12.38 43.56 8.05 0.085 16333
 16335 3 12.47 43.44 8.19 0.105 16334
 16336 3 12.55 43.4 8.27 0.116 16335
 16337 3 12.52 43.39 8.42 0.128 16336
 16338 3 12.5 43.36 8.54 0.2 16337
 16339 3 12.47 43.36 8.69 0.32 16338
 16340 3 12.53 43.01 8.54 0.119 16339
 16341 3 12.5 42.87 8.47 0.039 16340
 16342 3 12.16 43.62 8.97 0.067 16339
 16343 3 11.96 43.68 9.09 0.082 16342
 16344 3 11.82 43.69 9.15 0.094 16343
 16345 3 11.66 43.75 9.22 0.06 16344
 16346 3 11.67 39.72 5.5 0.201 15552
 16347 3 11.75 39.63 5.41 0.129 16346
 16348 3 11.77 39.44 5.29 0.156 16347
 16349 3 11.84 39.32 5.24 0.176 16348
 16350 3 11.9 39.18 5.12 0.195 16349
 16351 3 11.91 39.15 4.91 0.208 16350
 16352 3 11.86 39.19 4.7 0.204 16351
 16353 3 12.01 39.58 4.66 0.141 16352
 16354 3 11.96 39.76 4.54 0.129 16353
 16355 3 11.86 39.88 4.45 0.145 16354
 16356 3 11.74 39.84 4.19 0.127 16355
 16357 3 11.72 39.87 4.04 0.139 16356
 16358 3 11.72 39.83 3.89 0.129 16357
 16359 3 11.59 39.79 3.76 0.1 16358
 16360 3 11.53 39.73 3.58 0.081 16359
 16361 3 11.75 39.11 4.42 0.142 16352
 16362 3 11.74 39.08 4.3 0.19 16361
 16363 3 11.58 38.93 4.01 0.173 16362
 16364 3 11.52 38.91 3.83 0.187 16363
 16365 3 11.42 38.86 3.68 0.149 16364
 16366 3 11.38 38.88 3.53 0.171 16365
 16367 3 11.33 38.88 3.41 0.172 16366
 16368 3 11.24 38.84 3.35 0.192 16367
 16369 3 11.18 38.76 3.29 0.219 16368
 16370 3 10.92 38.73 3.12 0.216 16369
 16371 3 10.78 38.8 3.1 0.273 16370
 16372 3 10.78 38.7 2.81 0.156 16371
 16373 3 10.64 38.77 2.64 0.18 16372
 16374 3 10.53 38.83 2.51 0.227 16373
 16375 3 10.53 38.98 2.43 0.251 16374
 16376 3 10.27 38.65 2.29 0.121 16375
 16377 3 10.11 38.62 2.06 0.131 16376
 16378 3 10 38.66 1.95 0.123 16377
 16379 3 9.97 38.68 1.8 0.127 16378
 16380 3 9.91 38.75 1.69 0.182 16379
 16381 3 10.02 38.98 1.71 0.099 16380
 16382 3 10.02 39.16 1.75 0.092 16381
 16383 3 9.91 39.37 1.77 0.109 16382
 16384 3 9.83 39.51 1.75 0.081 16383
 16385 3 9.83 39.66 1.84 0.107 16384
 16386 3 9.86 39.73 1.93 0.138 16385
 16387 3 9.75 38.77 1.61 0.146 16380
 16388 3 9.72 38.73 1.36 0.153 16387
 16389 3 9.61 38.73 1.26 0.176 16388
 16390 3 9.5 38.58 1.16 0.193 16389
 16391 3 9.47 38.51 1.06 0.28 16390
 16392 3 9.38 38.41 0.97 0.33 16391
 16393 3 9.31 38.43 0.83 0.369 16392
 16394 3 9.19 38.43 0.75 0.381 16393
 16395 3 9.15 38.27 0.69 0.306 16394
 16396 3 8.96 38.3 0.62 0.169 16395
 16397 3 8.9 38.23 0.55 0.149 16396
 16398 3 8.89 38.12 0.54 0.217 16397
 16399 3 8.66 38.33 0.44 0.097 16398
 16400 3 8.6 38.33 0.3 0.073 16399
 16401 3 8.55 38.3 0.2 0.101 16400
 16402 3 8.5 38.22 0.07 0.143 16401
 16403 3 8.44 38.08 0.03 0.225 16402
 16404 3 8.08 38.12 -0.1 0.191 16403
 16405 3 7.95 38.19 -0.17 0.242 16404
 16406 3 7.95 38.5 -0.38 0.121 16405
 16407 3 8 38.58 -0.52 0.098 16406
 16408 3 7.7 37.95 -0.11 0.136 16405
 16409 3 7.54 37.94 -0.11 0.114 16408
 16410 3 7.48 37.83 -0.14 0.091 16409
 16411 3 7.32 37.76 -0.22 0.074 16410
 16412 3 7.23 37.62 -0.21 0.058 16411
 16413 3 7.09 37.66 -0.23 0.031 16412
 16414 3 7 37.73 -0.22 0.000125 16413
 16415 3 9.01 39.08 0.98 0.071 16394
 16416 3 9.01 39.22 0.97 0.087 16415
 16417 3 8.97 39.36 0.87 0.092 16416
 16418 3 8.99 39.48 0.77 0.057 16417
 16419 3 8.91 39.58 0.74 0.09 16418
 16420 3 8.91 39.62 0.64 0.148 16419
 16421 3 8.78 39.66 0.38 0.113 16420
 16422 3 8.67 39.59 0.38 0.059 16421
 16423 3 8.55 39.65 0.6 0.107 16420
 16424 3 8.44 39.37 0.47 0.103 16423
 16425 3 8.4 39.29 0.39 0.000125 16424
 16426 3 8.33 39.83 0.85 0.158 16423
 16427 3 8.27 39.97 0.93 0.082 16426
 16428 3 8.19 39.58 0.6 0.069 16426
 16429 3 8.09 39.52 0.59 0.124 16428
 16430 3 9.64 38.95 1.7 0.048 16387
 16431 3 9.5 39.04 1.62 0.121 16430
 16432 3 10.75 39.23 2.47 0.146 16375
 16433 3 10.71 39.3 2.39 0.162 16432
 16434 3 10.75 39.44 2.43 0.185 16433
 16435 3 10.55 39.65 2.41 0.153 16434
 16436 3 10.48 39.77 2.33 0.153 16435
 16437 3 10.41 39.84 2.26 0.115 16436
 16438 3 10.28 40.09 2.22 0.104 16437
 16439 3 10.39 40.3 2.31 0.115 16438
 16440 3 10.44 40.51 2.43 0.084 16439
 16441 3 10.56 40.68 2.37 0.073 16440
 16442 3 10.58 40.83 2.39 0.087 16441
 16443 3 10.66 40.97 2.41 0.098 16442
 16444 3 10.77 41.09 2.47 0.102 16443
 16445 3 9.96 40.23 2.1 0.086 16438
 16446 3 9.82 40.3 2.06 0.077 16445
 16447 3 11.11 39.98 5.48 0.087 15551
 16448 3 11.05 39.87 5.41 0.082 16447
 16449 3 9.93 36.87 5.36 0.046 15527
 16450 3 9.92 36.9 5.23 0.1 16449
 16451 3 9.83 36.98 5.12 0.06 16450
 16452 3 11.02 33.46 7.23 0.12 15145
 16453 3 11 33.51 7.35 0.183 16452
 16454 3 11.09 33.26 7.57 0.089 16453
 16455 3 11.06 33.18 7.74 0.119 16454
 16456 3 11.06 33.11 7.87 0.143 16455
 16457 3 11.14 33 7.97 0.162 16456
 16458 3 11.34 33.04 8.09 0.088 16457
 16459 3 11.04 32.72 7.98 0.083 16457
 16460 3 11.05 32.61 7.94 0.058 16459
 16461 3 10.83 33.68 7.35 0.135 16453
 16462 3 10.81 33.76 7.47 0.132 16461
 16463 3 10.73 33.87 7.61 0.082 16462
 16464 3 10.6 33.99 7.62 0.164 16463
 16465 3 10.32 34.14 7.51 0.087 16464
 16466 3 10.17 34.14 7.48 0.089 16465
 16467 3 10.1 34.1 7.35 0.078 16466
 16468 3 10.74 33.97 8.1 0.115 16464
 16469 3 10.75 33.97 8.24 0.123 16468
 16470 3 10.76 34.06 8.37 0.178 16469
 16471 3 10.9 33.93 8.53 0.115 16470
 16472 3 10.97 33.86 8.64 0.074 16471
 16473 3 10.62 34.31 8.61 0.199 16470
 16474 3 10.87 34.15 8.53 0.102 16473
 16475 3 11.07 34.11 8.6 0.056 16474
 16476 3 11.07 34.12 8.74 0.072 16475
 16477 3 11.13 34.11 8.87 0.129 16476
 16478 3 11.21 34.12 8.96 0.147 16477
 16479 3 11.17 34.17 9.27 0.097 16478
 16480 3 11.24 34.22 9.38 0.128 16479
 16481 3 11.35 34.25 9.46 0.034 16480
 16482 3 11.34 34.19 8.86 0.054 16478
 16483 3 11.4 34.29 8.86 0.084 16482
 16484 3 11.48 34.47 8.87 0.11 16483
 16485 3 10.48 34.6 8.8 0.163 16473
 16486 3 10.4 34.76 8.86 0.139 16485
 16487 3 10.39 34.82 8.99 0.155 16486
 16488 3 10.26 34.64 9.21 0.094 16487
 16489 3 10.23 34.56 9.33 0.101 16488
 16490 3 10.02 34.6 9.42 0.15 16489
 16491 3 9.93 34.61 9.53 0.18 16490
 16492 3 9.8 34.37 9.54 0.14 16491
 16493 3 9.74 34.12 9.46 0.171 16492
 16494 3 9.65 34.07 9.34 0.223 16493
 16495 3 9.57 34.18 9.22 0.274 16494
 16496 3 9.9 33.64 9.38 0.106 16495
 16497 3 10 33.49 9.43 0.102 16496
 16498 3 10.02 33.32 9.45 0.000125 16497
 16499 3 9.5 34.33 9.04 0.286 16495
 16500 3 9.85 33.97 8.83 0.105 16499
 16501 3 9.97 33.89 8.71 0.196 16500
 16502 3 9.23 34.86 9.03 0.099 16499
 16503 3 9.14 34.99 9.03 0.112 16502
 16504 3 8.99 35.12 9.02 0.113 16503
 16505 3 8.91 35.22 8.95 0.118 16504
 16506 3 8.72 35.29 8.96 0.079 16505
 16507 3 8.64 35.43 8.96 0.033 16506
 16508 3 8.56 35.54 9.08 0.087 16507
 16509 3 8.39 35.67 9.09 0.119 16508
 16510 3 8.25 35.74 9.08 0.078 16509
 16511 3 8.16 35.83 9.1 0.094 16510
 16512 3 8.12 35.99 9.06 0.078 16511
 16513 3 8.06 36.11 9.16 0.099 16512
 16514 3 7.97 36.19 9.24 0.124 16513
 16515 3 7.91 36.32 9.14 0.148 16514
 16516 3 7.65 36.56 9.16 0.059 16515
 16517 3 7.57 36.68 9.2 0.062 16516
 16518 3 7.52 36.82 9.24 0.048 16517
 16519 3 7.44 36.9 9.24 0.055 16518
 16520 3 7.36 36.97 9.3 0.086 16519
 16521 3 7.25 37 9.33 0.106 16520
 16522 3 7.14 37.03 9.33 0.119 16521
 16523 3 6.9 37.15 9.47 0.076 16522
 16524 3 6.78 37.22 9.61 0.136 16523
 16525 3 6.66 37.26 9.69 0.143 16524
 16526 3 6.56 37.35 9.72 0.118 16525
 16527 3 8.14 29.6 5.02 0.042 13352
 16528 3 8.14 29.67 4.85 0.12 16527
 16529 3 3.92 29.15 3.87 0.119 13191
 16530 3 4 29.01 3.85 0.000125 16529
 16531 3 1.01 29.53 3.92 0.107 13176
 16532 3 0.94 29.58 4 0.109 16531
 16533 3 0.67 29.71 4.01 0.126 16532
 16534 3 0.5 29.74 4.05 0.099 16533
 16535 3 0.32 29.74 4.1 0.095 16534
 16536 3 0.21 29.76 4.21 0.034 16535
 16537 3 0.12 29.73 4.3 0.101 16536
 16538 3 0 29.74 4.37 0.192 16537
 16539 3 -0.15 29.96 4.33 0.095 16538
 16540 3 -0.25 30.06 4.37 0.102 16539
 16541 3 -0.36 30.12 4.38 0.092 16540
 16542 3 -0.54 30.12 4.35 0.128 16541
 16543 3 -0.62 30.03 4.34 0.099 16542
 16544 3 -0.03 29.49 4.59 0.113 16538
 16545 3 -0.12 29.44 4.63 0.103 16544
 16546 3 -0.3 29.49 4.66 0.076 16545
 16547 3 -0.44 29.46 4.76 0.119 16546
 16548 3 -0.55 29.28 4.89 0.063 16547
 16549 3 -0.64 29.21 4.96 0.109 16548
 16550 3 -0.79 29.24 5.13 0.037 16549
 16551 3 -0.98 29.23 5.25 0.09 16550
 16552 3 -0.96 28.94 5.22 0.143 16551
 16553 3 -0.86 28.83 5.29 0.166 16552
 16554 3 -0.79 28.96 5.46 0.099 16553
 16555 3 -0.83 28.9 5.71 0.109 16554
 16556 3 -0.79 28.8 5.75 0.11 16555
 16557 3 -0.62 28.78 5.81 0.09 16556
 16558 3 -0.49 28.69 5.8 0.073 16557
 16559 3 -0.34 28.58 6.09 0.175 16558
 16560 3 -0.42 28.69 6.45 0.103 16559
 16561 3 -0.49 28.58 6.59 0.158 16560
 16562 3 -0.54 28.44 6.7 0.13 16561
 16563 3 -0.78 28.46 6.8 0.108 16562
 16564 3 -0.82 28.35 6.91 0.128 16563
 16565 3 -0.91 28.28 6.95 0.113 16564
 16566 3 -1.13 28.24 7.05 0.082 16565
 16567 3 -1.25 28.21 7.12 0.127 16566
 16568 3 -1.35 28.17 7.18 0.142 16567
 16569 3 -1.29 27.98 7.38 0.088 16568
 16570 3 -1.3 27.99 7.51 0.146 16569
 16571 3 -1.4 27.89 7.58 0.193 16570
 16572 3 -1.55 27.6 7.47 0.129 16571
 16573 3 -1.59 27.53 7.39 0.166 16572
 16574 3 -1.77 27.44 7.5 0.098 16573
 16575 3 -1.98 27.51 7.43 0.111 16574
 16576 3 -2.1 27.51 7.33 0.092 16575
 16577 3 -0.28 28.49 6.12 0.15 16559
 16578 3 -0.18 28.3 6.13 0.055 16577
 16579 3 -0.06 28.19 6.12 0.089 16578
 16580 3 0.01 28.08 6.21 0.097 16579
 16581 3 0.07 27.94 6.37 0.128 16580
 16582 3 0.1 27.87 6.46 0.129 16581
 16583 3 0.12 27.76 6.6 0.116 16582
 16584 3 -9.7 26.83 1.34 0.106 12848
 16585 3 -9.73 26.71 1.36 0.165 16584
 16586 3 -9.87 26.62 1.29 0.155 16585
 16587 3 -10.05 26.51 1.26 0.102 16586
 16588 3 -10.14 26.39 1.36 0.151 16587
 16589 3 -10.28 26.28 1.37 0.161 16588
 16590 3 -10.34 26.12 1.38 0.121 16589
 16591 3 -10.37 25.94 1.41 0.121 16590
 16592 3 -10.3 25.78 1.5 0.206 16591
 16593 3 -10.29 25.67 1.46 0.196 16592
 16594 3 -10.36 25.53 1.59 0.114 16593
 16595 3 -10.28 25.48 1.65 0.116 16594
 16596 3 -10.28 25.37 1.62 0.152 16595
 16597 3 -10.17 25.3 1.53 0.16 16596
 16598 3 -10.25 25.19 1.42 0.2 16597
 16599 3 -10.28 25.08 1.34 0.24 16598
 16600 3 -10.23 24.93 1.23 0.267 16599
 16601 3 -10.28 24.77 1.18 0.322 16600
 16602 3 -10.36 24.65 1.12 0.416 16601
 16603 3 -10.38 24.55 1.09 0.414 16602
 16604 3 -10.5 24.56 0.94 0.329 16603
 16605 3 -10.97 24.74 0.7 0.105 16604
 16606 3 -11.09 24.72 0.71 0.127 16605
 16607 3 -11.24 24.59 0.81 0.073 16606
 16608 3 -11.37 24.59 0.75 0.085 16607
 16609 3 -11.49 24.57 0.6 0.073 16608
 16610 3 -11.69 24.5 0.55 0.085 16609
 16611 3 -11.84 24.45 0.52 0.128 16610
 16612 3 -11.96 24.32 0.55 0.151 16611
 16613 3 -11.76 24.06 0.46 0.093 16612
 16614 3 -11.63 24.06 0.36 0.122 16613
 16615 3 -11.5 24.06 0.28 0.082 16614
 16616 3 -11.51 24.02 0.14 0.084 16615
 16617 3 -11.48 24.02 0 0.108 16616
 16618 3 -11.5 23.95 -0.14 0.079 16617
 16619 3 -11.58 23.84 -0.2 0.101 16618
 16620 3 -11.59 23.75 -0.31 0.119 16619
 16621 3 -11.64 23.7 -0.47 0.103 16620
 16622 3 -12.13 24.36 0.39 0.058 16612
 16623 3 -10.56 24.27 1.04 0.167 16604
 16624 3 -10.55 24.16 0.97 0.177 16623
 16625 3 -10.53 24.02 0.93 0.201 16624
 16626 3 -10.5 23.88 0.92 0.207 16625
 16627 3 -10.47 23.77 0.82 0.235 16626
 16628 3 -10.44 23.66 0.76 0.24 16627
 16629 3 -10.39 23.52 0.7 0.283 16628
 16630 3 -10.23 23.54 0.5 0.196 16629
 16631 3 -10.17 23.43 0.36 0.179 16630
 16632 3 -9.97 23.41 0.25 0.143 16631
 16633 3 -9.83 23.34 0.2 0.145 16632
 16634 3 -9.7 23.22 0.22 0.135 16633
 16635 3 -9.67 23.02 0.23 0.136 16634
 16636 3 -9.58 22.97 0.14 0.122 16635
 16637 3 -9.49 22.77 0.17 0.131 16636
 16638 3 -9.47 22.63 0.2 0.12 16637
 16639 3 -9.38 22.47 0.13 0.151 16638
 16640 3 -9.58 22.43 0.05 0.085 16639
 16641 3 -9.74 22.4 0 0.08 16640
 16642 3 -9.86 22.38 -0.02 0.11 16641
 16643 3 -9.99 22.36 -0.11 0.091 16642
 16644 3 -10.09 22.27 -0.22 0.045 16643
 16645 3 -10.11 22.16 -0.31 0.094 16644
 16646 3 -10.2 22.13 -0.42 0.106 16645
 16647 3 -10.3 22.18 -0.52 0.093 16646
 16648 3 -10.51 23.25 0.86 0.087 16629
 16649 3 -10.53 23.07 0.86 0.097 16648
 16650 3 -10.48 22.91 0.94 0.127 16649
 16651 3 -10.41 22.79 0.98 0.124 16650
 16652 3 -10.29 22.66 0.97 0.089 16651
 16653 3 -10.22 22.5 1.01 0.082 16652
 16654 3 -10.15 23.91 1.63 0.131 16603
 16655 3 -10.2 23.72 1.82 0.133 16654
 16656 3 -10.22 23.57 1.94 0.124 16655
 16657 3 -10.17 23.54 2.18 0.082 16656
 16658 3 -10.31 23.47 1.98 0.084 16656
 16659 3 -10.48 23.41 2 0.087 16658
 16660 3 -10.59 23.31 2.06 0.09 16659
 16661 3 -10.7 23.2 2.14 0.095 16660
 16662 3 -10.8 23.02 2.24 0.098 16661
 16663 3 -10.92 22.91 2.31 0.136 16662
 16664 3 -10.98 22.7 2.33 0.129 16663
 16665 3 -11.06 22.47 2.47 0.113 16664
 16666 3 -11.17 22.27 2.6 0.148 16665
 16667 3 -11.31 22.13 2.72 0.113 16666
 16668 3 -11.39 22.06 2.79 0.048 16667
 16669 3 -9.98 25.34 1.75 0.03 16597
 16670 3 -9.89 25.43 1.75 0.064 16669
 16671 3 -11.3 28.43 -0.64 0.09 12836
 16672 3 -11.3 28.65 -0.57 0.111 16671
 16673 3 -11.28 28.88 -0.6 0.097 16672
 16674 3 -11.29 29 -0.54 0.093 16673
 16675 3 -11.3 29.13 -0.43 0.095 16674
 16676 3 -11.38 29.31 -0.4 0.074 16675
 16677 3 -11.47 29.45 -0.32 0.05 16676
 16678 3 -11.55 29.56 -0.3 0.058 16677
 16679 3 -11.64 29.7 -0.29 0.091 16678
 16680 3 -11.73 29.81 -0.24 0.069 16679
 16681 3 -11.83 29.95 -0.22 0.12 16680
 16682 3 -11.97 30.09 -0.22 0.116 16681
 16683 3 -12.15 30.24 -0.24 0.057 16682
 16684 3 -12.22 30.32 -0.23 0.055 16683
 16685 3 -12.29 30.4 -0.23 0.048 16684
 16686 3 -12.24 28.63 -1.34 0.111 12831
 16687 3 -12.14 28.75 -1.39 0.086 16686
 16688 3 -12.11 28.93 -1.41 0.108 16687
 16689 3 -12.02 29.11 -1.46 0.106 16688
 16690 3 -11.96 29.29 -1.39 0.08 16689
 16691 3 -11.76 29.38 -1.39 0.107 16690
 16692 3 -11.61 29.52 -1.42 0.083 16691
 16693 3 -11.46 29.54 -1.42 0.086 16692
 16694 3 -11.36 29.54 -1.4 0.000125 16693
 16695 3 -27.51 30.61 -13.7 0.1 10675
 16696 3 -27.33 30.65 -13.64 0.096 16695
 16697 3 -27.19 30.7 -13.6 0.139 16696
 16698 3 -27.08 30.77 -13.62 0.117 16697
 16699 3 -26.85 30.77 -13.58 0.156 16698
 16700 3 -26.69 30.68 -13.5 0.147 16699
 16701 3 -26.56 30.58 -13.32 0.115 16700
 16702 3 -26.46 30.52 -13.22 0.128 16701
 16703 3 -26.42 30.4 -13.05 0.115 16702
 16704 3 -26.28 30.31 -12.95 0.137 16703
 16705 3 -26.08 30.24 -12.85 0.189 16704
 16706 3 -25.85 30.2 -12.73 0.145 16705
 16707 3 -25.72 30.11 -12.56 0.152 16706
 16708 3 -25.53 30.02 -12.43 0.153 16707
 16709 3 -25.35 30.02 -12.14 0.163 16708
 16710 3 -25.31 29.96 -11.98 0.178 16709
 16711 3 -25.19 29.89 -11.82 0.231 16710
 16712 3 -25.08 29.85 -11.69 0.219 16711
 16713 3 -24.94 29.83 -11.6 0.224 16712
 16714 3 -24.78 29.83 -11.47 0.253 16713
 16715 3 -24.65 29.75 -11.38 0.241 16714
 16716 3 -24.46 29.67 -11.28 0.235 16715
 16717 3 -24.29 29.6 -11.13 0.217 16716
 16718 3 -24.1 29.51 -11.12 0.232 16717
 16719 3 -23.88 29.44 -11.02 0.246 16718
 16720 3 -23.72 29.39 -10.93 0.241 16719
 16721 3 -23.56 29.46 -10.78 0.195 16720
 16722 3 -23.46 29.53 -10.74 0.228 16721
 16723 3 -23.38 29.85 -10.9 0.084 16722
 16724 3 -23.33 29.94 -10.9 0.094 16723
 16725 3 -23.33 29.39 -10.41 0.127 16722
 16726 3 -23.1 29.39 -10.3 0.141 16725
 16727 3 -22.94 29.35 -10.07 0.151 16726
 16728 3 -22.81 29.33 -9.91 0.15 16727
 16729 3 -22.67 29.33 -9.8 0.143 16728
 16730 3 -22.51 29.37 -9.64 0.126 16729
 16731 3 -22.33 29.46 -9.57 0.12 16730
 16732 3 -22.17 29.51 -9.55 0.13 16731
 16733 3 -22.04 29.55 -9.54 0.125 16732
 16734 3 -21.9 29.66 -9.52 0.114 16733
 16735 3 -21.74 29.73 -9.49 0.118 16734
 16736 3 -21.63 29.8 -9.41 0.11 16735
 16737 3 -21.54 29.85 -9.5 0.138 16736
 16738 3 -21.44 29.92 -9.47 0.121 16737
 16739 3 -21.28 29.89 -9.3 0.105 16738
 16740 3 -21.17 29.94 -9.23 0.115 16739
 16741 3 -21.01 30.01 -9.14 0.113 16740
 16742 3 -20.85 30.07 -9.06 0.12 16741
 16743 3 -20.71 30.1 -8.93 0.141 16742
 16744 3 -20.6 30.17 -8.79 0.169 16743
 16745 3 -20.4 30.19 -8.74 0.138 16744
 16746 3 -20.24 30.17 -8.6 0.137 16745
 16747 3 -20.15 30.21 -8.52 0.15 16746
 16748 3 -20.08 30.39 -8.7 0.1 16747
 16749 3 -20.06 30.26 -8.31 0.102 16747
 16750 3 -19.99 30.37 -8.21 0.162 16749
 16751 3 -19.94 30.33 -8.11 0.178 16750
 16752 3 -19.97 30.05 -7.95 0.047 16751
 16753 3 -19.99 29.92 -7.97 0.063 16752
 16754 3 -20.01 29.75 -7.96 0.115 16753
 16755 3 -19.97 29.57 -7.84 0.106 16754
 16756 3 -19.9 29.48 -7.88 0.126 16755
 16757 3 -19.67 29.42 -7.84 0.116 16756
 16758 3 -21.56 29.96 -9.79 0.102 16737
 16759 3 -21.62 29.98 -9.93 0.111 16758
 16760 3 -21.69 30.14 -10.05 0.12 16759
 16761 3 -21.81 30.32 -10.13 0.085 16760
 16762 3 -21.87 30.37 -10.22 0.106 16761
 16763 3 -23.81 29.12 -11.05 0.13 16720
 16764 3 -23.85 28.98 -11.08 0.097 16763
 16765 3 -23.85 28.89 -11.16 0.072 16764
 16766 3 -41.63 32.17 -4.48 0.106 7108
 16767 3 -41.52 32.29 -4.39 0.143 16766
 16768 3 -41.35 32.35 -4.29 0.144 16767
 16769 3 -41.18 32.42 -4.23 0.121 16768
 16770 3 -41.03 32.46 -4.16 0.11 16769
 16771 3 -40.92 32.54 -4.09 0.082 16770
 16772 3 -40.81 32.57 -4.05 0.099 16771
 16773 3 -40.74 32.64 -3.97 0.093 16772
 16774 3 -40.53 32.68 -3.82 0.124 16773
 16775 3 -40.35 32.78 -3.74 0.087 16774
 16776 3 -40.24 32.78 -3.63 0.09 16775
 16777 3 -40.1 32.78 -3.42 0.119 16776
 16778 3 -39.98 32.82 -3.19 0.126 16777
 16779 3 -39.81 32.89 -3.07 0.138 16778
 16780 3 -39.73 32.96 -3.03 0.068 16779
 16781 3 -40.42 32.54 -3.76 0.098 16774
 16782 3 -40.27 32.53 -3.69 0.161 16781
 16783 3 -40.21 32.38 -3.71 0.17 16782
 16784 3 -40.1 32.25 -3.74 0.181 16783
 16785 3 -40.03 32.17 -3.74 0.259 16784
 16786 3 -40.14 31.92 -3.63 0.146 16785
 16787 3 -40.06 31.8 -3.63 0.128 16786
 16788 3 -40 31.64 -3.74 0.126 16787
 16789 3 -42.35 31.71 -4.72 0.287 7107
 16790 3 -42.48 31.66 -4.72 0.327 16789
 16791 3 -42.82 31.73 -4.77 0.088 16790
 16792 3 -42.96 31.67 -4.79 0.119 16791
 16793 3 -42.31 31.35 -4.71 0.173 16790
 16794 3 -42.39 31.14 -4.72 0.168 16793
 16795 3 -42.39 30.87 -4.89 0.141 16794
 16796 3 -42.3 30.67 -4.94 0.133 16795
 16797 3 -42.25 30.58 -4.98 0.175 16796
 16798 3 -42.35 30.39 -5.31 0.128 16797
 16799 3 -42.35 30.3 -5.48 0.134 16798
 16800 3 -42.41 30.26 -5.64 0.083 16799
 16801 3 -42.46 30.2 -5.76 0.083 16800
 16802 3 -42.46 30.11 -5.9 0.134 16801
 16803 3 -42.5 30.06 -6.02 0.118 16802
 16804 3 -42.59 30.08 -6.1 0.131 16803
 16805 3 -42.64 30.02 -6.23 0.134 16804
 16806 3 -42.68 30.04 -6.43 0.087 16805
 16807 3 -42.82 30.02 -6.53 0.119 16806
 16808 3 -42.88 30.02 -6.68 0.138 16807
 16809 3 -43.06 30.08 -6.8 0.177 16808
 16810 3 -43.24 29.93 -6.93 0.123 16809
 16811 3 -43.38 29.92 -7.07 0.105 16810
 16812 3 -43.53 29.9 -7.23 0.094 16811
 16813 3 -43.66 29.86 -7.3 0.085 16812
 16814 3 -43.74 29.92 -7.38 0.108 16813
 16815 3 -43.88 29.95 -7.46 0.106 16814
 16816 3 -43.99 30.02 -7.55 0.097 16815
 16817 3 -44.05 30.08 -7.64 0.112 16816
 16818 3 -44.17 30.18 -7.71 0.118 16817
 16819 3 -44.3 30.2 -7.85 0.099 16818
 16820 3 -44.41 30.22 -8.03 0.105 16819
 16821 3 -44.5 30.24 -8.14 0.069 16820
 16822 3 -44.7 30.27 -8.19 0.137 16821
 16823 3 -44.82 30.24 -8.39 0.111 16822
 16824 3 -44.92 30.22 -8.51 0.114 16823
 16825 3 -45.03 30.2 -8.62 0.102 16824
 16826 3 -45.2 30.31 -8.66 0.146 16825
 16827 3 -45.35 30.45 -8.73 0.105 16826
 16828 3 -45.43 30.56 -8.83 0.103 16827
 16829 3 -45.49 30.58 -8.96 0.101 16828
 16830 3 -45.63 30.63 -9.08 0.124 16829
 16831 3 -45.71 30.56 -9.17 0.122 16830
 16832 3 -45.84 30.52 -9.21 0.124 16831
 16833 3 -46.03 30.49 -9.14 0.134 16832
 16834 3 -46.14 30.43 -9.11 0.166 16833
 16835 3 -46.17 30.52 -8.82 0.098 16834
 16836 3 -46.24 30.58 -8.73 0.103 16835
 16837 3 -46.38 30.63 -8.57 0.106 16836
 16838 3 -46.41 30.7 -8.48 0.108 16837
 16839 3 -46.24 30.38 -9.32 0.095 16834
 16840 3 -46.32 30.31 -9.44 0.125 16839
 16841 3 -46.46 30.33 -9.56 0.131 16840
 16842 3 -46.6 30.33 -9.73 0.148 16841
 16843 3 -46.75 30.34 -9.84 0.148 16842
 16844 3 -47.05 30.43 -9.81 0.13 16843
 16845 3 -47.31 30.45 -9.9 0.099 16844
 16846 3 -47.49 30.45 -9.98 0.075 16845
 16847 3 -47.68 30.51 -10.01 0.103 16846
 16848 3 -47.81 30.51 -10.13 0.136 16847
 16849 3 -47.99 30.49 -10.3 0.104 16848
 16850 3 -48.18 30.52 -10.39 0.083 16849
 16851 3 -48.28 30.49 -10.55 0.115 16850
 16852 3 -48.42 30.49 -10.65 0.128 16851
 16853 3 -48.6 30.45 -10.73 0.156 16852
 16854 3 -48.71 30.47 -10.84 0.12 16853
 16855 3 -48.78 30.45 -10.95 0.099 16854
 16856 3 -48.93 30.4 -11.03 0.102 16855
 16857 3 -49.09 30.36 -11.14 0.108 16856
 16858 3 -49.27 30.31 -11.25 0.075 16857
 16859 3 -49.38 30.31 -11.26 0.075 16858
 16860 3 -49.57 30.29 -11.3 0.073 16859
 16861 3 -49.71 30.26 -11.41 0.109 16860
 16862 3 -49.84 30.22 -11.54 0.102 16861
 16863 3 -49.98 30.24 -11.59 0.105 16862
 16864 3 -50.11 30.26 -11.65 0.082 16863
 16865 3 -43.13 30.29 -6.78 0.11 16809
 16866 3 -43.24 30.27 -6.92 0.07 16865
 16867 3 -42.13 33.07 -5.26 0.081 7097
 16868 3 -42.03 33.21 -5.29 0.108 16867
 16869 3 -41.85 33.22 -5.34 0.115 16868
 16870 3 -41.67 33.28 -5.34 0.075 16869
 16871 3 -41.53 33.29 -5.34 0.1 16870
 16872 3 -41.38 33.32 -5.3 0.134 16871
 16873 3 -41.25 33.34 -5.23 0.131 16872
 16874 3 -41.13 33.45 -5.2 0.132 16873
 16875 3 -40.93 33.5 -5.18 0.135 16874
 16876 3 -40.73 33.5 -5.05 0.11 16875
 16877 3 -40.61 33.42 -5.01 0.135 16876
 16878 3 -40.55 33.32 -5 0.095 16877
 16879 3 -43.31 32.78 -4.92 0.097 7093
 16880 3 -43.68 32.75 -4.92 0.075 16879
 16881 3 -43.88 32.76 -4.95 0.118 16880
 16882 3 -44.03 32.79 -5 0.155 16881
 16883 3 -44.24 32.79 -5.06 0.102 16882
 16884 3 -44.41 32.86 -5.06 0.09 16883
 16885 3 -44.53 32.9 -5.06 0.114 16884
 16886 3 -44.71 32.97 -5.01 0.089 16885
 16887 3 -44.92 32.96 -5.02 0.137 16886
 16888 3 -45.06 32.83 -5.08 0.096 16887
 16889 3 -45.14 32.68 -5.13 0.091 16888
 16890 3 -45.07 32.62 -5.26 0.000125 16889
 16891 3 -46.06 32.86 -7.88 0.152 7077
 16892 3 -46.17 32.8 -7.98 0.12 16891
 16893 3 -46.3 32.73 -8.13 0.13 16892
 16894 3 -46.56 32.72 -8.17 0.104 16893
 16895 3 -46.75 32.76 -8.23 0.108 16894
 16896 3 -46.88 32.85 -8.37 0.133 16895
 16897 3 -46.99 32.96 -8.59 0.088 16896
 16898 3 -47.03 33.03 -8.73 0.117 16897
 16899 3 -47.1 33.04 -8.82 0.1 16898
 16900 3 -45.75 33.43 -8.1 0.252 7076
 16901 3 -45.36 33.36 -8.21 0.114 16900
 16902 3 -45.23 33.32 -8.29 0.121 16901
 16903 3 -45.1 33.26 -8.43 0.155 16902
 16904 3 -45.03 33.23 -8.54 0.192 16903
 16905 3 -45.14 33.29 -8.83 0.16 16904
 16906 3 -45.24 33.18 -8.97 0.24 16905
 16907 3 -45.6 33.08 -9.13 0.096 16906
 16908 3 -45.77 33.01 -9.14 0.108 16907
 16909 3 -45.93 33.04 -9.16 0.106 16908
 16910 3 -46.17 32.79 -9.24 0.211 16909
 16911 3 -46.34 32.76 -9.31 0.172 16910
 16912 3 -46.45 32.76 -9.41 0.142 16911
 16913 3 -46.56 32.76 -9.5 0.138 16912
 16914 3 -46.67 32.78 -9.58 0.103 16913
 16915 3 -46.78 32.86 -9.72 0.136 16914
 16916 3 -46.96 32.94 -9.81 0.095 16915
 16917 3 -47.16 33 -9.89 0.116 16916
 16918 3 -47.35 33 -9.98 0.13 16917
 16919 3 -47.53 32.98 -10.01 0.123 16918
 16920 3 -47.73 32.91 -10.11 0.116 16919
 16921 3 -47.84 32.87 -10.14 0.138 16920
 16922 3 -48.05 32.87 -10.23 0.132 16921
 16923 3 -48.21 32.87 -10.31 0.076 16922
 16924 3 -48.35 32.9 -10.39 0.084 16923
 16925 3 -46.02 33.44 -8.23 0.102 16900
 16926 3 -46.1 33.4 -8.37 0.099 16925
 16927 3 -46.16 33.39 -8.47 0.108 16926
 16928 3 -46.91 33.93 -6.92 0.159 7070
 16929 3 -46.84 33.89 -6.8 0.154 16928
 16930 3 -46.77 33.9 -6.64 0.132 16929
 16931 3 -46.74 33.93 -6.48 0.144 16930
 16932 3 -46.73 33.9 -6.35 0.162 16931
 16933 3 -46.75 33.9 -6.22 0.194 16932
 16934 3 -46.85 33.86 -6.13 0.27 16933
 16935 3 -46.77 33.83 -5.96 0.287 16934
 16936 3 -46.74 33.76 -5.85 0.318 16935
 16937 3 -47.13 33.5 -5.93 0.128 16936
 16938 3 -47.31 33.4 -6.02 0.137 16937
 16939 3 -47.35 33.3 -6.11 0.135 16938
 16940 3 -47.43 33.18 -6.3 0.109 16939
 16941 3 -47.53 33.08 -6.34 0.126 16940
 16942 3 -47.67 32.98 -6.34 0.153 16941
 16943 3 -47.81 32.96 -6.34 0.171 16942
 16944 3 -47.98 32.96 -6.31 0.164 16943
 16945 3 -48.06 32.94 -6.47 0.116 16944
 16946 3 -48.2 32.96 -6.56 0.136 16945
 16947 3 -48.39 32.93 -6.72 0.125 16946
 16948 3 -48.48 32.89 -6.84 0.096 16947
 16949 3 -48.49 32.83 -6.94 0.126 16948
 16950 3 -48.55 32.78 -7.06 0.143 16949
 16951 3 -48.67 32.78 -7.19 0.127 16950
 16952 3 -48.84 32.78 -7.31 0.108 16951
 16953 3 -48.98 32.73 -7.51 0.106 16952
 16954 3 -49.05 32.65 -7.6 0.111 16953
 16955 3 -49.07 32.51 -7.64 0.147 16954
 16956 3 -49.11 32.47 -7.77 0.184 16955
 16957 3 -49.32 32.32 -7.68 0.11 16956
 16958 3 -49.42 32.19 -7.72 0.125 16957
 16959 3 -49.56 32.11 -7.82 0.123 16958
 16960 3 -49.63 32.04 -7.89 0.113 16959
 16961 3 -49.75 31.99 -7.98 0.087 16960
 16962 3 -49.82 31.93 -8.06 0.109 16961
 16963 3 -49.93 31.92 -8.17 0.061 16962
 16964 3 -50.05 31.84 -8.23 0.108 16963
 16965 3 -50.21 31.76 -8.33 0.102 16964
 16966 3 -50.35 31.72 -8.41 0.083 16965
 16967 3 -50.46 31.65 -8.51 0.078 16966
 16968 3 -50.6 31.59 -8.64 0.137 16967
 16969 3 -50.67 31.51 -8.76 0.083 16968
 16970 3 -48.85 32.48 -8 0.174 16956
 16971 3 -48.74 32.39 -8.16 0.124 16970
 16972 3 -48.7 32.33 -8.38 0.137 16971
 16973 3 -48.81 32.33 -8.55 0.132 16972
 16974 3 -48.93 32.23 -8.69 0.068 16973
 16975 3 -46.35 33.94 -5.63 0.155 16936
 16976 3 -46.17 33.97 -5.5 0.162 16975
 16977 3 -46.06 34.01 -5.38 0.176 16976
 16978 3 -45.99 34.04 -5.27 0.168 16977
 16979 3 -45.89 34.1 -5.05 0.164 16978
 16980 3 -45.78 34.11 -4.91 0.167 16979
 16981 3 -45.67 34.14 -4.83 0.133 16980
 16982 3 -45.63 34.23 -4.76 0.134 16981
 16983 3 -45.64 34.22 -4.64 0.166 16982
 16984 3 -45.49 34.23 -4.63 0.203 16983
 16985 3 -45.38 34.21 -4.54 0.193 16984
 16986 3 -45.28 34.23 -4.42 0.23 16985
 16987 3 -45.21 34.18 -4.3 0.23 16986
 16988 3 -45.11 34.13 -4.17 0.298 16987
 16989 3 -44.91 33.92 -4.02 0.294 16988
 16990 3 -44.77 33.82 -3.97 0.271 16989
 16991 3 -44.7 33.7 -3.92 0.289 16990
 16992 3 -44.61 33.49 -3.88 0.293 16991
 16993 3 -44.63 33.35 -3.82 0.33 16992
 16994 3 -44.49 33.27 -3.74 0.367 16993
 16995 3 -44.36 33.21 -3.59 0.351 16994
 16996 3 -44.35 33.03 -3.55 0.341 16995
 16997 3 -44.3 32.96 -3.44 0.322 16996
 16998 3 -44.2 32.85 -3.4 0.313 16997
 16999 3 -44.48 32.64 -3.59 0.208 16998
 17000 3 -44.84 32.63 -3.59 0.093 16999
 17001 3 -44.96 32.67 -3.55 0.1 17000
 17002 3 -45.14 32.7 -3.53 0.081 17001
 17003 3 -45.28 32.6 -3.61 0.125 17002
 17004 3 -45.35 32.57 -3.71 0.146 17003
 17005 3 -45.49 32.5 -3.79 0.16 17004
 17006 3 -45.63 32.36 -3.64 0.105 17005
 17007 3 -45.78 32.25 -3.52 0.099 17006
 17008 3 -45.92 32.21 -3.58 0.134 17007
 17009 3 -45.99 32.15 -3.72 0.179 17008
 17010 3 -46 32.1 -3.89 0.213 17009
 17011 3 -46.21 32.14 -3.91 0.13 17010
 17012 3 -46.41 32.17 -3.87 0.076 17011
 17013 3 -46.5 32.28 -3.93 0.105 17012
 17014 3 -46.59 32.36 -4.09 0.084 17013
 17015 3 -46.49 32.35 -4.31 0.092 17014
 17016 3 -46.48 32.29 -4.43 0.122 17015
 17017 3 -46.67 32.18 -4.52 0.168 17016
 17018 3 -46.85 32.11 -4.59 0.149 17017
 17019 3 -46.88 31.99 -4.57 0.157 17018
 17020 3 -47.03 31.92 -4.61 0.21 17019
 17021 3 -47.11 31.86 -4.71 0.205 17020
 17022 3 -47.06 31.77 -4.68 0.253 17021
 17023 3 -46.88 31.61 -4.53 0.116 17022
 17024 3 -46.78 31.47 -4.53 0.146 17023
 17025 3 -45.53 32.57 -4.02 0.115 17005
 17026 3 -45.63 32.5 -4.17 0.077 17025
 17027 3 -45.66 32.44 -4.27 0.104 17026
 17028 3 -45.68 32.39 -4.42 0.125 17027
 17029 3 -45.81 32.4 -4.52 0.172 17028
 17030 3 -45.99 32.41 -4.67 0.163 17029
 17031 3 -46.2 32.47 -4.68 0.094 17030
 17032 3 -46.35 32.55 -4.88 0.129 17031
 17033 3 -46.41 32.53 -5.11 0.096 17032
 17034 3 -43.84 32.99 -3.17 0.182 16998
 17035 3 -43.63 32.92 -3.11 0.139 17034
 17036 3 -43.49 32.99 -3.05 0.112 17035
 17037 3 -43.35 33.04 -3.03 0.111 17036
 17038 3 -43.17 33.1 -3.05 0.18 17037
 17039 3 -42.99 33.04 -3.13 0.214 17038
 17040 3 -42.85 32.93 -3.13 0.245 17039
 17041 3 -42.71 32.52 -3.22 0.125 17040
 17042 3 -42.64 32.39 -3.26 0.133 17041
 17043 3 -42.67 32.24 -3.36 0.134 17042
 17044 3 -42.71 32.11 -3.4 0.153 17043
 17045 3 -42.67 32 -3.34 0.21 17044
 17046 3 -42.49 31.96 -3.28 0.188 17045
 17047 3 -42.27 32.06 -3.11 0.061 17046
 17048 3 -42.64 33.09 -2.84 0.124 17040
 17049 3 -42.55 33.15 -2.78 0.162 17048
 17050 3 -42.35 33.17 -2.61 0.156 17049
 17051 3 -42.28 33.14 -2.42 0.175 17050
 17052 3 -42.2 33.11 -2.26 0.192 17051
 17053 3 -41.92 33.21 -2.26 0.097 17052
 17054 3 -41.82 33.25 -2.13 0.094 17053
 17055 3 -41.78 33.31 -2.01 0.116 17054
 17056 3 -41.74 33.34 -1.88 0.151 17055
 17057 3 -41.67 33.32 -1.77 0.172 17056
 17058 3 -41.42 33.35 -1.59 0.113 17057
 17059 3 -41.34 33.4 -1.41 0.115 17058
 17060 3 -41.25 33.46 -1.29 0.121 17059
 17061 3 -41.1 33.43 -1.22 0.093 17060
 17062 3 -40.89 33.5 -1.17 0.131 17061
 17063 3 -40.81 33.52 -1.11 0.171 17062
 17064 3 -40.71 33.57 -1.03 0.201 17063
 17065 3 -40.49 33.43 -1.22 0.077 17064
 17066 3 -40.34 33.39 -1.24 0.132 17065
 17067 3 -40.14 33.39 -1.28 0.099 17066
 17068 3 -39.96 33.39 -1.29 0.061 17067
 17069 3 -39.82 33.42 -1.24 0.1 17068
 17070 3 -39.67 33.45 -1.18 0.081 17069
 17071 3 -39.52 33.5 -1.09 0.102 17070
 17072 3 -39.32 33.46 -1 0.118 17071
 17073 3 -39.23 33.5 -0.97 0.057 17072
 17074 3 -49.07 33.21 -9.48 0.174 7055
 17075 3 -48.98 33.08 -9.25 0.156 17074
 17076 3 -48.95 32.97 -9.22 0.201 17075
 17077 3 -49.17 32.72 -9.44 0.132 17076
 17078 3 -49.25 32.61 -9.49 0.071 17077
 17079 3 -48.71 32.97 -8.99 0.117 17076
 17080 3 -48.56 32.97 -8.89 0.1 17079
 17081 3 -49.27 33.19 -9.74 0.115 17074
 17082 3 -49.35 33.19 -9.87 0.126 17081
 17083 3 -49.41 33.21 -9.99 0.111 17082
 17084 3 -50.86 33.48 -10.69 0.075 7039
 17085 3 -50.68 33.39 -10.73 0.089 17084
 17086 3 -50.56 33.43 -10.83 0.09 17085
 17087 3 -50.45 33.36 -10.89 0.14 17086
 17088 3 -50.43 33.23 -11.09 0.111 17087
 17089 3 -50.36 33.3 -11.21 0.119 17088
 17090 3 -50.24 33.33 -11.14 0.000125 17089
 17091 3 -50.21 33.43 -10.74 0.109 17087
 17092 3 -50.03 33.5 -10.75 0.145 17091
 17093 3 -52.42 33.26 -10.49 0.172 7035
 17094 3 -52.57 33.22 -10.42 0.186 17093
 17095 3 -52.8 33.15 -10.4 0.183 17094
 17096 3 -53.02 33.08 -10.44 0.131 17095
 17097 3 -53.21 33.03 -10.39 0.17 17096
 17098 3 -53.39 32.97 -10.42 0.153 17097
 17099 3 -53.56 32.9 -10.39 0.136 17098
 17100 3 -53.74 32.8 -10.39 0.134 17099
 17101 3 -53.88 32.76 -10.48 0.164 17100
 17102 3 -53.96 32.62 -10.46 0.178 17101
 17103 3 -53.82 32.36 -10.39 0.153 17102
 17104 3 -53.74 32.28 -10.41 0.129 17103
 17105 3 -53.68 32.08 -10.47 0.171 17104
 17106 3 -53.56 31.93 -10.47 0.253 17105
 17107 3 -53.35 31.81 -10.39 0.26 17106
 17108 3 -52.91 31.79 -10.31 0.12 17107
 17109 3 -52.74 31.83 -10.31 0.096 17108
 17110 3 -52.63 31.79 -10.28 0.145 17109
 17111 3 -52.56 31.74 -10.13 0.163 17110
 17112 3 -52.36 31.97 -10.09 0.095 17111
 17113 3 -52.2 32.03 -10.07 0.078 17112
 17114 3 -52.06 32.01 -10.09 0.104 17113
 17115 3 -51.88 32.04 -10.16 0.136 17114
 17116 3 -51.68 32.01 -10.12 0.119 17115
 17117 3 -51.56 32.05 -10.22 0.092 17116
 17118 3 -51.49 32.11 -10.14 0.092 17117
 17119 3 -51.32 32.18 -10.15 0.094 17118
 17120 3 -51.21 32.25 -10.21 0.095 17119
 17121 3 -51.06 32.32 -10.24 0.073 17120
 17122 3 -50.85 32.3 -10.23 0.12 17121
 17123 3 -50.67 32.25 -10.21 0.107 17122
 17124 3 -50.55 32.26 -10.09 0.119 17123
 17125 3 -50.38 32.32 -9.99 0.102 17124
 17126 3 -50.31 32.4 -9.9 0.087 17125
 17127 3 -50.24 32.47 -9.83 0.1 17126
 17128 3 -50.2 32.58 -9.72 0.109 17127
 17129 3 -50.1 32.62 -9.61 0.113 17128
 17130 3 -49.95 32.72 -9.54 0.063 17129
 17131 3 -49.81 32.68 -9.47 0.083 17130
 17132 3 -49.78 32.72 -9.37 0.091 17131
 17133 3 -49.6 32.73 -9.3 0.099 17132
 17134 3 -49.55 32.73 -9.17 0.124 17133
 17135 3 -49.49 32.79 -9.03 0.116 17134
 17136 3 -49.38 32.8 -8.86 0.116 17135
 17137 3 -49.3 32.76 -8.67 0.118 17136
 17138 3 -49.24 32.76 -8.55 0.129 17137
 17139 3 -49.07 32.76 -8.44 0.13 17138
 17140 3 -48.92 32.76 -8.37 0.095 17139
 17141 3 -53.89 31.86 -10.59 0.179 17107
 17142 3 -54.13 31.86 -10.8 0.107 17141
 17143 3 -54.1 32.65 -10.51 0.151 17102
 17144 3 -54.25 32.68 -10.5 0.169 17143
 17145 3 -54.39 32.58 -10.5 0.173 17144
 17146 3 -54.52 32.6 -10.54 0.167 17145
 17147 3 -54.63 32.55 -10.49 0.14 17146
 17148 3 -54.77 32.51 -10.54 0.145 17147
 17149 3 -54.88 32.43 -10.51 0.139 17148
 17150 3 -54.96 32.37 -10.49 0.157 17149
 17151 3 -55.02 32.3 -10.45 0.183 17150
 17152 3 -55.17 32.29 -10.53 0.188 17151
 17153 3 -55.3 32.23 -10.62 0.237 17152
 17154 3 -55.49 32.12 -10.75 0.267 17153
 17155 3 -55.61 32.08 -10.79 0.33 17154
 17156 3 -55.71 32.07 -10.82 0.404 17155
 17157 3 -55.95 32.21 -10.83 0.363 17156
 17158 3 -56.11 32.36 -10.92 0.312 17157
 17159 3 -56.27 32.25 -10.9 0.367 17158
 17160 3 -56.48 32.13 -10.96 0.28 17159
 17161 3 -56.59 31.98 -11.08 0.165 17160
 17162 3 -56.63 31.91 -11.22 0.123 17161
 17163 3 -56.77 31.85 -11.24 0.141 17162
 17164 3 -56.89 31.75 -11.32 0.174 17163
 17165 3 -56.89 31.64 -11.4 0.229 17164
 17166 3 -56.84 31.53 -11.41 0.323 17165
 17167 3 -57.1 31.53 -11.72 0.147 17166
 17168 3 -57.21 31.48 -11.87 0.093 17167
 17169 3 -57.16 31.39 -12.03 0.122 17168
 17170 3 -57.23 31.34 -12.12 0.082 17169
 17171 3 -57.3 31.39 -12.23 0.091 17170
 17172 3 -57.32 31.41 -12.39 0.147 17171
 17173 3 -57.5 31.52 -12.56 0.176 17172
 17174 3 -57.67 31.5 -12.74 0.117 17173
 17175 3 -57.73 31.5 -12.87 0.123 17174
 17176 3 -57.78 31.52 -13.07 0.165 17175
 17177 3 -57.81 31.48 -13.16 0.231 17176
 17178 3 -58.13 31.55 -13.33 0.123 17177
 17179 3 -58.31 31.53 -13.48 0.148 17178
 17180 3 -58.38 31.57 -13.64 0.121 17179
 17181 3 -58.5 31.62 -13.79 0.089 17180
 17182 3 -58.59 31.55 -13.91 0.103 17181
 17183 3 -58.59 31.52 -14.01 0.108 17182
 17184 3 -58.64 31.53 -14.14 0.145 17183
 17185 3 -58.6 31.55 -14.28 0.176 17184
 17186 3 -58.61 31.55 -14.4 0.188 17185
 17187 3 -58.64 31.73 -14.57 0.116 17186
 17188 3 -58.56 31.85 -14.67 0.091 17187
 17189 3 -58.56 31.82 -14.82 0.112 17188
 17190 3 -58.63 31.82 -15.01 0.101 17189
 17191 3 -58.77 31.84 -15.13 0.102 17190
 17192 3 -58.98 31.84 -15.17 0.117 17191
 17193 3 -59.14 31.87 -15.24 0.13 17192
 17194 3 -59.34 31.93 -15.44 0.133 17193
 17195 3 -59.46 31.94 -15.63 0.104 17194
 17196 3 -59.59 31.98 -15.81 0.11 17195
 17197 3 -59.67 32 -15.88 0.111 17196
 17198 3 -59.78 32.09 -15.99 0.08 17197
 17199 3 -59.84 32.22 -16.1 0.093 17198
 17200 3 -59.96 32.34 -16.17 0.073 17199
 17201 3 -60.06 32.37 -16.24 0.093 17200
 17202 3 -60.17 32.44 -16.37 0.097 17201
 17203 3 -60.31 32.52 -16.51 0.094 17202
 17204 3 -60.42 32.55 -16.58 0.078 17203
 17205 3 -60.67 32.67 -16.65 0.071 17204
 17206 3 -60.81 32.73 -16.71 0.104 17205
 17207 3 -60.92 32.8 -16.76 0.1 17206
 17208 3 -61.18 32.91 -16.85 0.135 17207
 17209 3 -61.36 32.97 -16.94 0.108 17208
 17210 3 -61.56 33.09 -17.1 0.089 17209
 17211 3 -61.74 33.11 -17.24 0.13 17210
 17212 3 -61.88 33.12 -17.31 0.163 17211
 17213 3 -62.09 33.09 -17.24 0.1 17212
 17214 3 -58.71 31.73 -14.76 0.071 17187
 17215 3 -56.42 31.23 -11.25 0.159 17166
 17216 3 -56.13 31.12 -11.15 0.138 17215
 17217 3 -55.96 31.12 -11.14 0.108 17216
 17218 3 -55.73 31.11 -11.2 0.1 17217
 17219 3 -55.63 31.01 -11.24 0.036 17218
 17220 3 -55.53 31.02 -11.14 0.089 17219
 17221 3 -55.36 31.54 -10.98 0.144 17156
 17222 3 -55.35 31.45 -11.06 0.085 17221
 17223 3 -53.85 32.86 -10.74 0.087 17101
 17224 3 -53.8 32.87 -10.88 0.05 17223
 17225 3 -53.84 32.93 -11.12 0.095 17224
 17226 3 -53.81 32.97 -11.25 0.1 17225
 17227 3 -53.84 33.04 -11.34 0.078 17226
 17228 3 -53.82 33.08 -11.51 0.12 17227
 17229 3 -53.78 32.97 -11.71 0.116 17228
 17230 3 -53.86 33.01 -11.89 0.111 17229
 17231 3 -53.92 33.05 -12.07 0.127 17230
 17232 3 -53.86 33.12 -12.22 0.136 17231
 17233 3 -53.89 33.19 -12.37 0.107 17232
 17234 3 -53.98 33.2 -12.53 0.136 17233
 17235 3 -54.09 33.27 -12.64 0.108 17234
 17236 3 -54.1 33.34 -12.75 0.058 17235
 17237 3 -52.6 33.22 -11.29 0.058 7032
 17238 3 -52.71 33.18 -11.24 0.088 17237
 17239 3 -52.96 33.18 -11.31 0.126 17238
 17240 3 -53.07 33.25 -11.25 0.101 17239
 17241 3 -53.17 33.26 -11.38 0.142 17240
 17242 3 -53.24 33.22 -11.51 0.113 17241
 17243 3 -53.3 33.22 -11.66 0.084 17242
 17244 3 -53.36 33.16 -11.75 0.077 17243
 17245 3 -53.24 33.01 -11.75 0.225 17244
 17246 3 -52.88 32.97 -11.64 0.132 17245
 17247 3 -52.71 32.97 -11.59 0.117 17246
 17248 3 -52.63 32.98 -11.33 0.111 17238
 17249 3 -52.6 32.86 -11.4 0.128 17248
 17250 3 -52.46 32.8 -11.47 0.16 17249
 17251 3 -52.18 32.79 -11.38 0.123 17250
 17252 3 -52.03 32.73 -11.38 0.092 17251
 17253 3 -51.92 32.73 -11.39 0.084 17252
 17254 3 -51.78 32.76 -11.39 0.096 17253
 17255 3 -52 34.91 -12.46 0.496 17254
 17256 3 -51.84 34.47 -12.89 0.109 17255
 17257 3 -51.92 34.33 -13.01 0.15 17256
 17258 3 -52.05 34.23 -13.06 0.158 17257
 17259 3 -52.2 34.09 -12.94 0.047 17258
 17260 3 -52.38 34.06 -12.94 0.074 17259
 17261 3 -52.53 34.04 -12.99 0.11 17260
 17262 3 -52.63 34.04 -13.06 0.132 17261
 17263 3 -52.78 34.02 -13.11 0.136 17262
 17264 3 -52.99 34.04 -13.14 0.101 17263
 17265 3 -53.17 34.11 -13.28 0.103 17264
 17266 3 -53.31 34.16 -13.32 0.101 17265
 17267 3 -53.49 34.26 -13.33 0.107 17266
 17268 3 -53.53 34.23 -13.44 0.09 17267
 17269 3 -52.38 35.26 -12.73 0.293 7023
 17270 3 -52.59 35.24 -12.83 0.286 17269
 17271 3 -52.78 35.34 -12.96 0.244 17270
 17272 3 -52.92 35.34 -13.03 0.28 17271
 17273 3 -53.03 35.47 -13.14 0.308 17272
 17274 3 -53.13 35.41 -13.22 0.365 17273
 17275 3 -53.2 35.66 -13.49 0.257 17274
 17276 3 -53.28 35.72 -13.64 0.246 17275
 17277 3 -53.34 35.74 -13.8 0.239 17276
 17278 3 -53.46 35.8 -13.88 0.252 17277
 17279 3 -53.52 35.8 -14.03 0.224 17278
 17280 3 -53.55 35.86 -14.21 0.197 17279
 17281 3 -53.6 35.87 -14.33 0.236 17280
 17282 3 -53.67 35.91 -14.48 0.18 17281
 17283 3 -53.81 35.9 -14.61 0.176 17282
 17284 3 -53.92 35.86 -14.71 0.176 17283
 17285 3 -54.03 35.86 -14.82 0.178 17284
 17286 3 -54.13 35.84 -14.98 0.213 17285
 17287 3 -54.24 35.77 -15.06 0.228 17286
 17288 3 -54.42 35.79 -15.17 0.217 17287
 17289 3 -54.48 35.74 -15.31 0.219 17288
 17290 3 -54.55 35.69 -15.42 0.329 17289
 17291 3 -54.11 35.31 -15.39 0.11 17290
 17292 3 -53.99 35.17 -15.42 0.119 17291
 17293 3 -53.88 35.04 -15.45 0.121 17292
 17294 3 -53.81 34.87 -15.33 0.143 17293
 17295 3 -53.81 34.73 -15.24 0.157 17294
 17296 3 -53.71 34.69 -15.11 0.11 17295
 17297 3 -53.64 34.59 -14.97 0.138 17296
 17298 3 -53.6 34.41 -14.82 0.062 17297
 17299 3 -53.6 34.3 -14.78 0.113 17298
 17300 3 -53.31 34.26 -14.89 0.134 17299
 17301 3 -53.24 34.19 -14.94 0.069 17300
 17302 3 -53.78 34.16 -14.62 0.107 17299
 17303 3 -53.93 34.06 -14.48 0.117 17302
 17304 3 -54.03 33.97 -14.39 0.118 17303
 17305 3 -54.13 33.84 -14.34 0.14 17304
 17306 3 -54.25 33.83 -14.29 0.13 17305
 17307 3 -54.85 35.77 -15.54 0.244 17290
 17308 3 -55.03 35.74 -15.63 0.235 17307
 17309 3 -55.16 35.74 -15.73 0.262 17308
 17310 3 -55.36 35.77 -15.83 0.26 17309
 17311 3 -55.53 35.86 -15.92 0.292 17310
 17312 3 -55.63 35.9 -15.99 0.36 17311
 17313 3 -55.71 36.05 -16.1 0.397 17312
 17314 3 -55.93 35.69 -15.44 0.082 17313
 17315 3 -55.98 35.56 -15.33 0.128 17314
 17316 3 -55.88 35.52 -15.2 0.115 17315
 17317 3 -55.86 35.44 -15.04 0.116 17316
 17318 3 -55.85 35.37 -14.89 0.105 17317
 17319 3 -55.66 35.34 -14.97 0.039 17318
 17320 3 -55.59 35.33 -14.89 0.078 17319
 17321 3 -55.48 35.27 -14.74 0.09 17320
 17322 3 -55.45 35.29 -14.64 0.104 17321
 17323 3 -55.82 36.02 -16.12 0.352 17313
 17324 3 -55.4 36.3 -16.51 0.129 17323
 17325 3 -55.23 36.31 -16.58 0.124 17324
 17326 3 -55.1 36.31 -16.67 0.121 17325
 17327 3 -54.94 36.29 -16.67 0.1 17326
 17328 3 -55.96 36.04 -16.17 0.357 17323
 17329 3 -56.13 36.05 -16.21 0.387 17328
 17330 3 -56.27 36.09 -16.31 0.426 17329
 17331 3 -56.38 36.48 -16.85 0.121 17330
 17332 3 -56.41 36.55 -16.98 0.103 17331
 17333 3 -56.48 36.66 -17.03 0.087 17332
 17334 3 -56.54 36.72 -17.15 0.087 17333
 17335 3 -56.51 36.74 -17.3 0.089 17334
 17336 3 -56.48 36.81 -17.42 0.114 17335
 17337 3 -56.55 36.84 -17.69 0.112 17336
 17338 3 -56.45 36.87 -17.8 0.114 17337
 17339 3 -56.3 36.86 -17.89 0.089 17338
 17340 3 -56.26 36.74 -18.03 0.084 17339
 17341 3 -56.22 36.7 -18.12 0.108 17340
 17342 3 -56.12 36.61 -18.08 0.094 17341
 17343 3 -55.97 36.55 -18.17 0.09 17342
 17344 3 -55.84 36.52 -18.24 0.074 17343
 17345 3 -55.7 36.48 -18.3 0.103 17344
 17346 3 -55.59 36.3 -18.4 0.118 17345
 17347 3 -55.44 36.24 -18.55 0.113 17346
 17348 3 -55.38 36.16 -18.65 0.117 17347
 17349 3 -56.46 36.12 -16.37 0.311 17330
 17350 3 -56.21 35.44 -16.19 0.143 17349
 17351 3 -56.39 35.37 -16.15 0.000125 17350
 17352 3 -56.67 36.17 -16.42 0.311 17349
 17353 3 -56.93 36.23 -16.42 0.28 17352
 17354 3 -57.07 36.3 -16.37 0.363 17353
 17355 3 -57.2 36.44 -16.6 0.298 17354
 17356 3 -57.38 36.45 -16.65 0.297 17355
 17357 3 -57.55 36.51 -16.71 0.318 17356
 17358 3 -57.7 36.49 -16.76 0.323 17357
 17359 3 -57.8 36.38 -16.87 0.374 17358
 17360 3 -57.9 36.36 -16.98 0.461 17359
 17361 3 -57.82 35.69 -16.74 0.14 17360
 17362 3 -57.81 35.59 -16.67 0.228 17361
 17363 3 -57.55 35.38 -16.71 0.12 17362
 17364 3 -57.46 35.2 -16.74 0.111 17363
 17365 3 -58.11 35.66 -16.62 0.149 17362
 17366 3 -58.14 35.44 -16.51 0.118 17365
 17367 3 -58.18 35.3 -16.37 0.135 17366
 17368 3 -58.25 35.17 -16.24 0.113 17367
 17369 3 -58.3 35.19 -16.08 0.089 17368
 17370 3 -58.34 35.34 -15.95 0.12 17369
 17371 3 -58.39 35.34 -15.83 0.173 17370
 17372 3 -58.24 35.23 -15.64 0.117 17371
 17373 3 -58.13 35.11 -15.47 0.083 17372
 17374 3 -58.09 34.99 -15.36 0.105 17373
 17375 3 -58.03 34.92 -15.3 0.093 17374
 17376 3 -58.02 34.84 -15.15 0.08 17375
 17377 3 -57.93 34.79 -15.12 0.106 17376
 17378 3 -57.95 36.58 -17.28 0.349 17360
 17379 3 -58.12 36.62 -17.35 0.29 17378
 17380 3 -58.24 36.66 -17.42 0.287 17379
 17381 3 -58.41 36.76 -17.49 0.258 17380
 17382 3 -58.45 36.73 -17.64 0.258 17381
 17383 3 -58.49 36.62 -17.67 0.326 17382
 17384 3 -58.26 36.51 -18.15 0.207 17383
 17385 3 -58.27 36.45 -18.28 0.246 17384
 17386 3 -58.4 36.52 -18.39 0.27 17385
 17387 3 -58.55 36.61 -18.55 0.264 17386
 17388 3 -58.7 36.95 -18.65 0.127 17387
 17389 3 -58.76 37.01 -18.74 0.182 17388
 17390 3 -58.99 37.16 -18.78 0.097 17389
 17391 3 -59.09 37.24 -18.87 0.103 17390
 17392 3 -59.24 37.33 -18.99 0.182 17391
 17393 3 -59.37 37.38 -19.08 0.196 17392
 17394 3 -59.55 37.41 -19.17 0.172 17393
 17395 3 -59.23 37.24 -19.39 0.122 17394
 17396 3 -59.16 37.29 -19.46 0.000125 17395
 17397 3 -59.74 37.44 -19.17 0.117 17394
 17398 3 -59.91 37.37 -19.31 0.092 17397
 17399 3 -60.09 37.42 -19.4 0.112 17398
 17400 3 -60.19 37.49 -19.42 0.136 17399
 17401 3 -60.4 37.55 -19.46 0.093 17400
 17402 3 -60.55 37.56 -19.6 0.104 17401
 17403 3 -60.63 37.56 -19.73 0.091 17402
 17404 3 -60.77 37.7 -19.78 0.098 17403
 17405 3 -60.98 37.73 -19.85 0.11 17404
 17406 3 -61.12 37.76 -19.96 0.149 17405
 17407 3 -61.23 37.64 -20.15 0.121 17406
 17408 3 -61.34 37.52 -20.26 0.086 17407
 17409 3 -61.37 37.53 -20.4 0.131 17408
 17410 3 -61.42 37.53 -20.55 0.138 17409
 17411 3 -61.34 37.5 -20.71 0.081 17410
 17412 3 -58.54 36.4 -18.67 0.27 17387
 17413 3 -58.54 36.31 -18.8 0.334 17412
 17414 3 -58.69 36.34 -19.08 0.257 17413
 17415 3 -58.77 36.4 -19.31 0.182 17414
 17416 3 -58.91 36.47 -19.48 0.189 17415
 17417 3 -58.99 36.51 -19.58 0.173 17416
 17418 3 -59.12 36.62 -19.76 0.143 17417
 17419 3 -59.2 36.62 -19.92 0.151 17418
 17420 3 -59.29 36.59 -20.06 0.164 17419
 17421 3 -59.41 36.59 -20.21 0.161 17420
 17422 3 -59.51 36.45 -20.28 0.22 17421
 17423 3 -59.67 36.59 -20.44 0.149 17422
 17424 3 -59.8 36.74 -20.56 0.147 17423
 17425 3 -59.92 36.75 -20.67 0.152 17424
 17426 3 -60.1 36.77 -20.76 0.153 17425
 17427 3 -60.27 36.77 -20.83 0.124 17426
 17428 3 -60.48 36.74 -20.94 0.135 17427
 17429 3 -60.63 36.73 -20.96 0.185 17428
 17430 3 -60.79 36.74 -21.05 0.231 17429
 17431 3 -60.91 36.66 -21.1 0.292 17430
 17432 3 -60.91 36.53 -21.12 0.297 17431
 17433 3 -61.09 36.55 -21.06 0.405 17432
 17434 3 -61.42 37.02 -20.99 0.105 17433
 17435 3 -61.58 37.06 -21.1 0.136 17434
 17436 3 -61.76 37.14 -21.08 0.08 17435
 17437 3 -61.87 37.21 -21.05 0.107 17436
 17438 3 -61.97 37.32 -21.19 0.097 17437
 17439 3 -62.05 37.3 -21.26 0.096 17438
 17440 3 -62.24 37.37 -21.26 0.094 17439
 17441 3 -62.33 37.46 -21.4 0.097 17440
 17442 3 -62.42 37.49 -21.44 0.063 17441
 17443 3 -61.12 36.41 -20.9 0.412 17433
 17444 3 -61.23 36.39 -20.94 0.441 17443
 17445 3 -61.12 36.23 -20.51 0.263 17444
 17446 3 -61.23 36.38 -20.05 0.115 17445
 17447 3 -61.17 36.34 -19.94 0.084 17446
 17448 3 -61.16 36.33 -19.8 0.117 17447
 17449 3 -61.37 36.3 -19.73 0.114 17448
 17450 3 -61.27 35.99 -19.53 0.13 17449
 17451 3 -61.22 35.9 -19.46 0.1 17450
 17452 3 -61.05 35.67 -19.37 0.119 17451
 17453 3 -61.15 35.59 -19.39 0.102 17452
 17454 3 -61.05 36.36 -19.71 0.121 17448
 17455 3 -60.94 36.27 -19.6 0.103 17454
 17456 3 -60.83 36.13 -19.48 0.145 17455
 17457 3 -60.73 35.94 -19.39 0.141 17456
 17458 3 -60.72 35.81 -19.35 0.101 17457
 17459 3 -60.62 35.66 -19.14 0.091 17458
 17460 3 -60.55 35.59 -18.99 0.145 17459
 17461 3 -60.3 35.44 -18.99 0.123 17460
 17462 3 -60.27 35.3 -18.94 0.15 17461
 17463 3 -60.16 35.13 -18.9 0.167 17462
 17464 3 -59.98 34.99 -18.92 0.17 17463
 17465 3 -59.81 34.77 -18.9 0.132 17464
 17466 3 -59.63 34.56 -18.71 0.091 17465
 17467 3 -59.66 34.44 -18.62 0.143 17466
 17468 3 -59.88 34.55 -18.23 0.109 17467
 17469 3 -59.87 34.49 -18.1 0.118 17468
 17470 3 -59.84 34.38 -18.06 0.000125 17469
 17471 3 -59.59 34.34 -18.51 0.171 17467
 17472 3 -59.72 34.19 -18.3 0.000125 17471
 17473 3 -59.45 34.27 -18.87 0.165 17471
 17474 3 -59.51 34.17 -18.94 0.208 17473
 17475 3 -59.72 34.13 -19.19 0.174 17474
 17476 3 -59.81 34.22 -19.4 0.089 17475
 17477 3 -59.84 34.27 -19.6 0.118 17476
 17478 3 -59.87 34.15 -19.65 0.102 17477
 17479 3 -59.99 34.08 -19.62 0.127 17478
 17480 3 -59.85 33.9 -19.53 0.134 17479
 17481 3 -59.66 33.97 -19.51 0.105 17480
 17482 3 -59.59 34.05 -19.49 0.058 17481
 17483 3 -59.2 34.05 -18.85 0.139 17474
 17484 3 -59.02 33.98 -18.81 0.14 17483
 17485 3 -58.87 33.91 -18.8 0.133 17484
 17486 3 -58.66 33.88 -18.71 0.075 17485
 17487 3 -61.37 36.12 -20.6 0.129 17445
 17488 3 -61.66 35.84 -20.71 0.126 17487
 17489 3 -61.72 35.78 -20.8 0.139 17488
 17490 3 -61.92 35.7 -20.83 0.099 17489
 17491 3 -62.02 35.64 -20.76 0.088 17490
 17492 3 -62.16 35.52 -20.65 0.156 17491
 17493 3 -62.17 35.39 -20.53 0.141 17492
 17494 3 -62.23 35.24 -20.4 0.166 17493
 17495 3 -62.27 35.17 -20.31 0.102 17494
 17496 3 -62.19 35.03 -20.23 0.117 17495
 17497 3 -62.04 34.93 -20.15 0.102 17496
 17498 3 -61.87 34.85 -19.96 0.082 17497
 17499 3 -61.74 34.74 -19.89 0.083 17498
 17500 3 -61.66 34.7 -19.83 0.104 17499
 17501 3 -61.59 34.69 -19.74 0.145 17500
 17502 3 -61.49 34.69 -19.65 0.151 17501
 17503 3 -61.27 34.37 -19.48 0.111 17502
 17504 3 -61.16 34.22 -19.42 0.134 17503
 17505 3 -61.09 34.04 -19.39 0.126 17504
 17506 3 -60.98 34.01 -19.33 0.191 17505
 17507 3 -61.2 33.87 -19.26 0.105 17506
 17508 3 -61.33 33.83 -19.42 0.115 17507
 17509 3 -60.62 34.05 -19.42 0.099 17506
 17510 3 -60.55 33.95 -19.39 0.071 17509
 17511 3 -60.55 33.9 -19.28 0.039 17510
 17512 3 -61.48 36.06 -20.65 0.129 17487
 17513 3 -60.48 36.03 -20.55 0.123 17512
 17514 3 -60.31 35.96 -20.42 0.111 17513
 17515 3 -60.16 35.91 -20.37 0.104 17514
 17516 3 -60.02 35.91 -20.24 0.084 17515
 17517 3 -59.84 35.84 -20.21 0.096 17516
 17518 3 -59.73 35.77 -20.15 0.09 17517
 17519 3 -59.62 35.73 -20.06 0.112 17518
 17520 3 -59.47 35.67 -19.92 0.141 17519
 17521 3 -59.31 35.61 -19.85 0.152 17520
 17522 3 -59.02 35.51 -19.74 0.113 17521
 17523 3 -58.94 35.48 -19.62 0.132 17522
 17524 3 -58.83 35.37 -19.42 0.095 17523
 17525 3 -58.63 35.3 -19.42 0.073 17524
 17526 3 -58.52 35.26 -19.37 0.098 17525
 17527 3 -58.4 35.23 -19.35 0.095 17526
 17528 3 -58.27 35.19 -19.28 0.103 17527
 17529 3 -58.12 35.2 -19.19 0.106 17528
 17530 3 -57.99 35.16 -19.05 0.057 17529
 17531 3 -57.8 35.09 -18.98 0.117 17530
 17532 3 -57.65 35.02 -18.85 0.096 17531
 17533 3 -57.55 34.94 -18.76 0.119 17532
 17534 3 -57.37 34.88 -18.62 0.072 17533
 17535 3 -57.31 34.84 -18.53 0.072 17534
 17536 3 -57.2 34.8 -18.4 0.068 17535
 17537 3 -57.05 34.84 -18.39 0.083 17536
 17538 3 -61.62 36 -20.69 0.129 17512
 17539 3 -61.52 36.53 -21.3 0.283 17444
 17540 3 -61.74 36.53 -21.3 0.2 17539
 17541 3 -61.88 36.57 -21.42 0.136 17540
 17542 3 -61.87 36.49 -21.53 0.213 17541
 17543 3 -62.08 36.43 -21.58 0.202 17542
 17544 3 -62.22 36.37 -21.6 0.249 17543
 17545 3 -62.34 36.38 -21.62 0.301 17544
 17546 3 -62.55 36.62 -21.67 0.269 17545
 17547 3 -62.69 36.73 -21.76 0.215 17546
 17548 3 -62.84 36.74 -21.71 0.295 17547
 17549 3 -62.98 36.77 -21.67 0.378 17548
 17550 3 -63.1 36.78 -21.62 0.431 17549
 17551 3 -63.2 36.74 -21.42 0.376 17550
 17552 3 -63.37 36.87 -21.74 0.36 17551
 17553 3 -63.65 36.92 -21.99 0.171 17552
 17554 3 -63.47 36.88 -21.89 0.018 17553
 17555 3 -64.01 36.95 -22.01 0.168 17553
 17556 3 -64.1 37 -22.1 0.172 17555
 17557 3 -64.32 37.02 -22.06 0.181 17556
 17558 3 -64.48 37.06 -22.05 0.19 17557
 17559 3 -64.43 37.06 -21.62 0.146 17558
 17560 3 -64.54 37.02 -21.46 0.104 17559
 17561 3 -64.57 36.95 -21.35 0.066 17560
 17562 3 -64.71 36.95 -21.21 0.081 17561
 17563 3 -64.82 37 -21.1 0.097 17562
 17564 3 -64.99 37.02 -21.01 0.13 17563
 17565 3 -64.68 37.07 -22.12 0.162 17558
 17566 3 -64.9 37.07 -22.17 0.133 17565
 17567 3 -65.02 37.13 -22.26 0.131 17566
 17568 3 -65.18 37.13 -22.26 0.12 17567
 17569 3 -65.32 37.13 -22.3 0.105 17568
 17570 3 -65.48 37.16 -22.33 0.1 17569
 17571 3 -65.63 37.16 -22.33 0.145 17570
 17572 3 -65.84 37.17 -22.3 0.147 17571
 17573 3 -66.01 37.24 -22.4 0.086 17572
 17574 3 -66.27 37.42 -22.51 0.136 17573
 17575 3 -66.41 37.48 -22.51 0.15 17574
 17576 3 -66.6 37.55 -22.56 0.186 17575
 17577 3 -66.82 37.56 -22.73 0.126 17576
 17578 3 -67.01 37.59 -22.83 0.168 17577
 17579 3 -67.15 37.52 -22.94 0.11 17578
 17580 3 -67.24 37.53 -22.99 0.144 17579
 17581 3 -67.4 37.49 -22.92 0.088 17580
 17582 3 -67.52 37.49 -22.96 0.068 17581
 17583 3 -67.76 37.49 -23.01 0.092 17582
 17584 3 -67.85 37.46 -23.08 0.124 17583
 17585 3 -68.01 37.42 -23.17 0.118 17584
 17586 3 -68.16 37.42 -23.21 0.135 17585
 17587 3 -68.34 37.43 -23.3 0.118 17586
 17588 3 -68.46 37.49 -23.44 0.115 17587
 17589 3 -68.68 37.52 -23.58 0.096 17588
 17590 3 -68.84 37.49 -23.65 0.154 17589
 17591 3 -68.99 37.53 -23.73 0.174 17590
 17592 3 -69.18 37.63 -23.8 0.125 17591
 17593 3 -69.4 37.66 -23.78 0.074 17592
 17594 3 -69.46 37.63 -23.67 0.125 17593
 17595 3 -69.54 37.66 -23.6 0.119 17594
 17596 3 -67.2 37.53 -23.15 0.09 17580
 17597 3 -67.16 37.55 -23.37 0.124 17596
 17598 3 -67.18 37.6 -23.55 0.115 17597
 17599 3 -67.1 37.56 -23.69 0.104 17598
 17600 3 -67.04 37.6 -23.85 0.143 17599
 17601 3 -66.99 37.56 -23.96 0.21 17600
 17602 3 -66.76 37.39 -23.92 0.12 17601
 17603 3 -66.6 37.32 -23.98 0.105 17602
 17604 3 -66.54 37.39 -24.08 0.000125 17603
 17605 3 -67.27 37.67 -24.15 0.092 17601
 17606 3 -67.41 37.63 -24.19 0.066 17605
 17607 3 -67.49 37.68 -24.3 0.094 17606
 17608 3 -66.01 37.09 -22.1 0.142 17572
 17609 3 -66.01 37.06 -21.96 0.105 17608
 17610 3 -66.12 37.05 -21.85 0.153 17609
 17611 3 -65.96 36.92 -21.62 0.092 17610
 17612 3 -65.88 36.8 -21.42 0.108 17611
 17613 3 -65.84 36.64 -21.37 0.12 17612
 17614 3 -65.87 36.55 -21.26 0.142 17613
 17615 3 -65.82 36.32 -21.26 0.13 17614
 17616 3 -65.82 36.2 -21.17 0.093 17615
 17617 3 -66.38 37.02 -21.87 0.102 17610
 17618 3 -62.04 36.63 -21.4 0.018 17542
 17619 3 -59.3 36.09 -20.33 0.063 17422
 17620 3 -59.17 35.91 -20.55 0.096 17619
 17621 3 -59.15 35.77 -20.65 0.137 17620
 17622 3 -59.2 35.75 -20.8 0.099 17621
 17623 3 -59.15 35.75 -20.96 0.16 17622
 17624 3 -59.23 35.74 -21.06 0.207 17623
 17625 3 -59.09 35.62 -21.24 0.162 17624
 17626 3 -58.84 35.48 -21.23 0.137 17625
 17627 3 -58.69 35.43 -21.23 0.139 17626
 17628 3 -58.54 35.38 -21.12 0.146 17627
 17629 3 -58.41 35.37 -21.12 0.123 17628
 17630 3 -58.3 35.35 -21.28 0.000125 17629
 17631 3 -59.22 35.64 -21.37 0.047 17625
 17632 3 -59.24 35.6 -21.49 0.067 17631
 17633 3 -59.27 35.53 -21.71 0.18 17632
 17634 3 -58.47 35.77 -18.51 0.143 17413
 17635 3 -58.37 35.65 -18.42 0.134 17634
 17636 3 -58.3 35.52 -18.42 0.12 17635
 17637 3 -58.35 35.47 -18.33 0.11 17636
 17638 3 -58.26 35.36 -18.39 0.113 17637
 17639 3 -58.2 35.3 -18.33 0.126 17638
 17640 3 -58.17 35.17 -18.3 0.16 17639
 17641 3 -58.16 34.97 -18.31 0.162 17640
 17642 3 -58.13 34.84 -18.3 0.188 17641
 17643 3 -58.04 34.72 -18.21 0.155 17642
 17644 3 -57.97 34.62 -18.12 0.093 17643
 17645 3 -57.84 34.56 -18.05 0.116 17644
 17646 3 -57.69 34.58 -18.05 0.096 17645
 17647 3 -58.87 36.44 -17.26 0.221 17383
 17648 3 -58.98 36.45 -17.26 0.327 17647
 17649 3 -59.12 36.12 -16.81 0.116 17648
 17650 3 -59.3 36.02 -16.62 0.13 17649
 17651 3 -59.35 35.79 -16.48 0.151 17650
 17652 3 -59.38 35.63 -16.51 0.221 17651
 17653 3 -59.13 35.36 -16.39 0.113 17652
 17654 3 -59.03 35.2 -16.53 0.093 17653
 17655 3 -58.89 35.01 -16.65 0.129 17654
 17656 3 -58.75 34.97 -16.8 0.159 17655
 17657 3 -58.71 34.84 -16.9 0.102 17656
 17658 3 -58.63 34.87 -17.01 0.099 17657
 17659 3 -58.52 34.8 -17.12 0.173 17658
 17660 3 -58.67 34.8 -17.3 0.126 17659
 17661 3 -58.78 34.76 -17.3 0.178 17660
 17662 3 -59.05 34.91 -17.24 0.137 17661
 17663 3 -59.21 34.91 -17.19 0.131 17662
 17664 3 -59.31 34.88 -17.14 0.162 17663
 17665 3 -59.38 34.92 -17.05 0.173 17664
 17666 3 -59.42 34.9 -16.92 0.22 17665
 17667 3 -59.14 34.81 -16.65 0.077 17666
 17668 3 -59.13 34.86 -16.51 0.078 17667
 17669 3 -59.61 34.95 -16.99 0.169 17666
 17670 3 -59.74 35.19 -17.15 0.089 17669
 17671 3 -59.85 35.3 -17.01 0.115 17670
 17672 3 -60 35.31 -16.87 0.135 17671
 17673 3 -60.11 35.27 -16.8 0.138 17672
 17674 3 -60.24 35.19 -16.67 0.07 17673
 17675 3 -59.67 34.94 -16.85 0.069 17669
 17676 3 -58.81 34.34 -17.15 0.126 17661
 17677 3 -58.85 34.23 -17.08 0.149 17676
 17678 3 -58.63 34.15 -16.87 0.08 17677
 17679 3 -58.35 34.55 -17.01 0.079 17659
 17680 3 -59.6 35.61 -16.42 0.137 17652
 17681 3 -59.68 35.59 -16.35 0.153 17680
 17682 3 -59.84 35.62 -16.28 0.124 17681
 17683 3 -59.16 36.59 -17.53 0.233 17648
 17684 3 -59.34 36.61 -17.62 0.243 17683
 17685 3 -59.55 36.62 -17.62 0.258 17684
 17686 3 -59.67 36.59 -17.76 0.261 17685
 17687 3 -59.83 36.56 -17.83 0.247 17686
 17688 3 -60.12 36.61 -17.92 0.22 17687
 17689 3 -60.23 36.56 -17.96 0.229 17688
 17690 3 -60.4 36.55 -18.05 0.269 17689
 17691 3 -60.55 36.8 -18.35 0.084 17690
 17692 3 -60.72 36.9 -18.49 0.1 17691
 17693 3 -60.84 36.94 -18.55 0.101 17692
 17694 3 -60.98 37.02 -18.71 0.075 17693
 17695 3 -61.02 37.06 -18.83 0.129 17694
 17696 3 -61.12 37.17 -18.87 0.104 17695
 17697 3 -61.22 37.24 -18.98 0.082 17696
 17698 3 -61.29 37.3 -19.05 0.063 17697
 17699 3 -61.4 37.33 -19.06 0.09 17698
 17700 3 -61.56 37.31 -19.1 0.092 17699
 17701 3 -61.74 37.36 -19.15 0.103 17700
 17702 3 -61.95 37.37 -19.23 0.088 17701
 17703 3 -62.06 37.41 -19.31 0.096 17702
 17704 3 -62.16 37.41 -19.4 0.107 17703
 17705 3 -62.27 37.44 -19.51 0.123 17704
 17706 3 -62.45 37.45 -19.6 0.121 17705
 17707 3 -60.51 36.45 -18.03 0.203 17690
 17708 3 -60.62 36.34 -18.01 0.223 17707
 17709 3 -60.77 36.33 -18.05 0.275 17708
 17710 3 -60.85 36.24 -18.1 0.289 17709
 17711 3 -61.02 36.23 -18.15 0.293 17710
 17712 3 -61.17 36.23 -18.14 0.241 17711
 17713 3 -61.45 36.26 -18.03 0.15 17712
 17714 3 -61.7 36.23 -18.08 0.171 17713
 17715 3 -61.8 36.15 -18.1 0.207 17714
 17716 3 -62.02 36.16 -18.15 0.196 17715
 17717 3 -62.3 36.27 -18.24 0.149 17716
 17718 3 -62.48 36.37 -18.33 0.147 17717
 17719 3 -62.59 36.48 -18.39 0.134 17718
 17720 3 -62.73 36.52 -18.48 0.096 17719
 17721 3 -62.83 36.48 -18.6 0.084 17720
 17722 3 -62.88 36.44 -18.69 0.095 17721
 17723 3 -62.98 36.41 -18.76 0.108 17722
 17724 3 -63.1 36.41 -18.87 0.093 17723
 17725 3 -63.27 36.41 -18.9 0.101 17724
 17726 3 -63.41 36.42 -18.99 0.127 17725
 17727 3 -63.52 36.37 -19.05 0.165 17726
 17728 3 -63.63 36.35 -19.12 0.182 17727
 17729 3 -63.72 36.35 -19.33 0.171 17728
 17730 3 -63.77 36.13 -19.28 0.051 17729
 17731 3 -63.67 36.17 -19.19 0.045 17730
 17732 3 -63.92 36.35 -19.44 0.133 17729
 17733 3 -64.2 36.28 -19.56 0.1 17732
 17734 3 -64.41 36.31 -19.55 0.135 17733
 17735 3 -64.66 36.32 -19.58 0.121 17734
 17736 3 -64.85 36.35 -19.64 0.119 17735
 17737 3 -65.04 36.38 -19.64 0.104 17736
 17738 3 -65.21 36.38 -19.62 0.089 17737
 17739 3 -65.43 36.39 -19.58 0.113 17738
 17740 3 -65.68 36.49 -19.62 0.126 17739
 17741 3 -65.88 36.55 -19.69 0.141 17740
 17742 3 -65.96 36.64 -19.78 0.112 17741
 17743 3 -66.07 36.62 -19.9 0.103 17742
 17744 3 -66.15 36.6 -20.03 0.124 17743
 17745 3 -66.21 36.63 -20.14 0.168 17744
 17746 3 -66.49 36.7 -20.26 0.127 17745
 17747 3 -66.6 36.8 -20.4 0.104 17746
 17748 3 -66.71 36.88 -20.55 0.108 17747
 17749 3 -66.85 36.81 -20.67 0.128 17748
 17750 3 -66.85 36.67 -20.67 0.131 17749
 17751 3 -66.82 36.6 -20.85 0.132 17750
 17752 3 -66.71 36.49 -20.94 0.153 17751
 17753 3 -66.76 36.41 -21.03 0.16 17752
 17754 3 -66.74 36.28 -21.03 0.12 17753
 17755 3 -57 36.02 -15.76 0.129 17354
 17756 3 -56.93 35.91 -15.63 0.103 17755
 17757 3 -56.81 35.84 -15.48 0.079 17756
 17758 3 -56.74 35.73 -15.33 0.088 17757
 17759 3 -56.64 35.72 -15.21 0.079 17758
 17760 3 -56.63 35.7 -15.06 0.108 17759
 17761 3 -56.59 35.72 -14.92 0.088 17760
 17762 3 -56.56 35.66 -14.78 0.084 17761
 17763 3 -56.64 35.65 -14.65 0.131 17762
 17764 3 -56.6 35.62 -14.54 0.134 17763
 17765 3 -56.64 35.52 -14.4 0.161 17764
 17766 3 -56.57 35.4 -14.23 0.134 17765
 17767 3 -56.53 35.47 -14.14 0.096 17766
 17768 3 -56.85 35.61 -14.31 0.097 17765
 17769 3 -56.99 35.49 -14.25 0.072 17768
 17770 3 -57.1 35.44 -14.31 0.034 17769
 17771 3 -53.34 35.06 -12.88 0.253 17274
 17772 3 -53.5 35.02 -12.87 0.29 17771
 17773 3 -53.67 35.01 -12.8 0.314 17772
 17774 3 -53.84 34.98 -12.81 0.344 17773
 17775 3 -54 35.27 -13.36 0.099 17774
 17776 3 -54.06 35.24 -13.44 0.094 17775
 17777 3 -53.96 34.88 -12.64 0.256 17774
 17778 3 -54.06 34.69 -12.64 0.252 17777
 17779 3 -54.21 34.59 -12.64 0.22 17778
 17780 3 -54.36 34.48 -12.61 0.196 17779
 17781 3 -54.5 34.45 -12.57 0.177 17780
 17782 3 -54.71 34.4 -12.63 0.197 17781
 17783 3 -54.85 34.44 -12.62 0.215 17782
 17784 3 -54.98 34.48 -12.56 0.284 17783
 17785 3 -54.85 34.34 -12.25 0.12 17784
 17786 3 -54.84 34.23 -12.17 0.000125 17785
 17787 3 -55.31 34.48 -12.78 0.148 17784
 17788 3 -55.5 34.4 -12.78 0.131 17787
 17789 3 -55.63 34.4 -12.74 0.161 17788
 17790 3 -55.84 34.34 -12.74 0.169 17789
 17791 3 -55.96 34.26 -12.63 0.173 17790
 17792 3 -55.99 34.37 -12.39 0.113 17791
 17793 3 -56.05 34.36 -12.29 0.085 17792
 17794 3 -56.2 34.13 -12.67 0.168 17791
 17795 3 -56.31 34.09 -12.66 0.179 17794
 17796 3 -56.42 34.09 -12.64 0.182 17795
 17797 3 -56.46 33.86 -12.63 0.156 17796
 17798 3 -56.6 33.77 -12.62 0.125 17797
 17799 3 -56.71 33.69 -12.61 0.165 17798
 17800 3 -56.85 33.7 -12.66 0.199 17799
 17801 3 -56.92 33.52 -12.44 0.096 17800
 17802 3 -56.96 33.37 -12.36 0.151 17801
 17803 3 -56.98 33.2 -12.39 0.133 17802
 17804 3 -56.99 33.05 -12.24 0.159 17803
 17805 3 -57.1 32.88 -12.34 0.236 17804
 17806 3 -57.14 32.69 -12.44 0.188 17805
 17807 3 -57.32 32.69 -12.45 0.181 17806
 17808 3 -57.42 32.65 -12.5 0.258 17807
 17809 3 -57.5 32.54 -12.59 0.353 17808
 17810 3 -57.52 32.45 -12.66 0.389 17809
 17811 3 -56.96 32.37 -12.92 0.095 17810
 17812 3 -57.88 32.51 -12.57 0.275 17810
 17813 3 -58.1 32.24 -12.4 0.17 17812
 17814 3 -58.2 32.17 -12.49 0.116 17813
 17815 3 -58.3 32.11 -12.58 0.112 17814
 17816 3 -58.38 32.02 -12.64 0.139 17815
 17817 3 -58.38 31.89 -12.64 0.105 17816
 17818 3 -58.42 31.77 -12.69 0.06 17817
 17819 3 -58.49 31.57 -12.8 0.067 17818
 17820 3 -58.45 31.43 -12.98 0.11 17819
 17821 3 -58.35 31.3 -13.06 0.132 17820
 17822 3 -58.23 31.19 -13.14 0.125 17821
 17823 3 -58.25 31.12 -13.21 0.000125 17822
 17824 3 -56.93 33.73 -12.95 0.181 17800
 17825 3 -56.96 33.77 -13.16 0.153 17824
 17826 3 -57 33.83 -13.31 0.113 17825
 17827 3 -57.1 33.87 -13.46 0.134 17826
 17828 3 -57.2 33.91 -13.56 0.147 17827
 17829 3 -57.25 33.87 -13.69 0.211 17828
 17830 3 -57.3 33.73 -13.81 0.204 17829
 17831 3 -57.18 33.63 -13.9 0.134 17830
 17832 3 -57.27 33.69 -13.95 0.064 17831
 17833 3 -57.24 33.67 -14.05 0.000125 17832
 17834 3 -57.18 33.44 -13.95 0.132 17831
 17835 3 -57.14 33.27 -14.03 0.13 17834
 17836 3 -57.13 33.17 -14.13 0.119 17835
 17837 3 -57.03 33.04 -14.23 0.069 17836
 17838 3 -46.35 35.85 -13.38 0.122 6642
 17839 3 -46.21 35.8 -13.36 0.157 17838
 17840 3 -46.18 35.86 -13.12 0.199 17839
 17841 3 -45.99 35.89 -12.98 0.147 17840
 17842 3 -45.93 35.97 -12.81 0.186 17841
 17843 3 -45.92 36.07 -12.68 0.239 17842
 17844 3 -45.88 36.08 -12.58 0.247 17843
 17845 3 -45.46 36 -12.48 0.118 17844
 17846 3 -45.24 35.97 -12.36 0.092 17845
 17847 3 -45.09 36.01 -12.29 0.123 17846
 17848 3 -44.99 36.1 -12.19 0.163 17847
 17849 3 -44.99 36.08 -12.07 0.204 17848
 17850 3 -44.77 36.04 -11.97 0.155 17849
 17851 3 -44.63 36.01 -11.86 0.153 17850
 17852 3 -44.46 36.01 -11.72 0.143 17851
 17853 3 -44.31 36.11 -11.72 0.133 17852
 17854 3 -44.27 36.22 -11.71 0.173 17853
 17855 3 -44.27 36.33 -11.73 0.251 17854
 17856 3 -44.17 36.29 -12.18 0.107 17855
 17857 3 -44.32 36.46 -11.54 0.245 17855
 17858 3 -44.42 36.55 -11.56 0.343 17857
 17859 3 -44.66 36.66 -11.95 0.193 17858
 17860 3 -44.77 36.5 -11.78 0.08 17859
 17861 3 -44.98 36.66 -11.98 0.141 17859
 17862 3 -45.13 36.61 -11.93 0.147 17861
 17863 3 -45.34 36.48 -11.83 0.118 17862
 17864 3 -45.42 36.28 -11.78 0.122 17863
 17865 3 -45.48 36.18 -11.74 0.194 17864
 17866 3 -44.31 36.51 -11.08 0.181 17858
 17867 3 -44.7 36.57 -10.81 0.177 17866
 17868 3 -44.78 36.6 -10.65 0.147 17867
 17869 3 -44.75 36.65 -10.47 0.136 17868
 17870 3 -44.78 36.61 -10.33 0.112 17869
 17871 3 -44.71 36.61 -10.22 0.083 17870
 17872 3 -44.67 36.64 -10.1 0.103 17871
 17873 3 -44.63 36.72 -10.02 0.098 17872
 17874 3 -44.67 36.76 -9.88 0.116 17873
 17875 3 -44.78 36.79 -9.72 0.159 17874
 17876 3 -44.06 36.54 -10.94 0.111 17866
 17877 3 -44.1 36.65 -10.79 0.143 17876
 17878 3 -44.05 36.71 -10.71 0.211 17877
 17879 3 -44.16 36.82 -10.69 0.238 17878
 17880 3 -44.03 37.08 -10.9 0.116 17879
 17881 3 -44 37.18 -10.91 0.048 17880
 17882 3 -44.31 36.76 -10.44 0.139 17879
 17883 3 -44.38 36.78 -10.28 0.145 17882
 17884 3 -44.38 36.61 -10.2 0.118 17883
 17885 3 -44.31 36.48 -10.11 0.101 17884
 17886 3 -44.28 36.41 -9.98 0.101 17885
 17887 3 -44.16 36.36 -9.88 0.161 17886
 17888 3 -44.16 36.41 -9.74 0.138 17887
 17889 3 -44.03 36.46 -9.68 0.131 17888
 17890 3 -43.92 36.43 -9.66 0.164 17889
 17891 3 -43.82 36.33 -9.94 0.096 17890
 17892 3 -43.81 36.43 -10.05 0.069 17891
 17893 3 -43.84 36.5 -10.15 0.069 17892
 17894 3 -43.77 36.43 -9.47 0.111 17890
 17895 3 -43.7 36.51 -9.38 0.114 17894
 17896 3 -43.71 36.64 -9.33 0.113 17895
 17897 3 -43.78 36.79 -9.2 0.126 17896
 17898 3 -43.77 36.93 -9.13 0.118 17897
 17899 3 -43.71 37.12 -9.06 0.169 17898
 17900 3 -43.57 37.21 -8.99 0.218 17899
 17901 3 -43.21 37.19 -8.74 0.272 17900
 17902 3 -43.03 37.21 -8.63 0.271 17901
 17903 3 -42.89 37.18 -8.53 0.219 17902
 17904 3 -42.64 36.97 -8.31 0.133 17903
 17905 3 -42.56 36.97 -8.13 0.091 17904
 17906 3 -42.56 36.91 -7.97 0.107 17905
 17907 3 -43.82 37.12 -8.69 0.165 17900
 17908 3 -44.03 37.22 -8.54 0.083 17907
 17909 3 -44.17 37.22 -8.46 0.09 17908
 17910 3 -44.31 37.26 -8.36 0.084 17909
 17911 3 -44.35 37.28 -8.23 0.092 17910
 17912 3 -44.36 37.15 -8.18 0.111 17911
 17913 3 -44.24 37.01 -8.22 0.102 17912
 17914 3 -44.13 36.93 -8.23 0.000125 17913
 17915 3 -46.55 35.93 -12.96 0.103 17840
 17916 3 -46.6 35.93 -12.79 0.065 17915
 17917 3 -47.17 36.05 -14 0.122 6640
 17918 3 -47.31 36.14 -14.05 0.079 17917
 17919 3 -47.35 36.25 -14.03 0.104 17918
 17920 3 -47.39 36.3 -13.88 0.096 17919
 17921 3 -47.48 36.36 -13.75 0.074 17920
 17922 3 -47.38 36.39 -13.63 0.098 17921
 17923 3 -47.34 36.36 -13.53 0.097 17922
 17924 3 -47.17 36.33 -13.41 0.106 17923
 17925 3 -46.85 36.3 -13.49 0.087 17924
 17926 3 -46.76 35.33 -20.18 0.19 6539
 17927 3 -46.7 35.31 -20.34 0.212 17926
 17928 3 -46.55 35.34 -20.36 0.209 17927
 17929 3 -46.16 35.58 -20.29 0.124 17928
 17930 3 -45.99 35.59 -20.14 0.159 17929
 17931 3 -45.84 35.62 -20.02 0.133 17930
 17932 3 -45.67 35.67 -19.98 0.088 17931
 17933 3 -45.49 35.66 -19.93 0.108 17932
 17934 3 -45.31 35.62 -19.8 0.122 17933
 17935 3 -45.2 35.61 -19.7 0.156 17934
 17936 3 -45.01 35.62 -19.59 0.138 17935
 17937 3 -44.84 35.66 -19.45 0.115 17936
 17938 3 -44.7 35.74 -19.38 0.137 17937
 17939 3 -44.62 35.9 -19.25 0.114 17938
 17940 3 -44.51 36.02 -19.23 0.149 17939
 17941 3 -44.37 36.12 -19.2 0.121 17940
 17942 3 -44.22 36.16 -19.22 0.132 17941
 17943 3 -44.13 36.29 -19.2 0.316 17942
 17944 3 -44.51 36.59 -18.79 0.114 17943
 17945 3 -44.58 36.69 -18.7 0.068 17944
 17946 3 -43.95 36.26 -19.39 0.305 17943
 17947 3 -43.87 36.33 -19.48 0.393 17946
 17948 3 -43.79 36.41 -19.61 0.41 17947
 17949 3 -43.67 36.47 -19.7 0.399 17948
 17950 3 -43.77 36.02 -20.36 0.15 17949
 17951 3 -43.79 35.91 -20.5 0.182 17950
 17952 3 -43.9 35.88 -20.64 0.149 17951
 17953 3 -44.02 35.77 -20.77 0.133 17952
 17954 3 -44.15 35.69 -20.84 0.1 17953
 17955 3 -44.27 35.62 -20.86 0.071 17954
 17956 3 -44.33 35.54 -20.95 0.066 17955
 17957 3 -44.37 35.56 -21.18 0.116 17956
 17958 3 -44.41 35.59 -21.36 0.135 17957
 17959 3 -44.38 35.67 -21.48 0.162 17958
 17960 3 -44.08 35.65 -21.47 0.081 17959
 17961 3 -43.95 35.7 -21.41 0.000125 17960
 17962 3 -44.58 35.73 -21.52 0.164 17959
 17963 3 -44.7 35.69 -21.52 0.133 17962
 17964 3 -44.8 35.66 -21.43 0.058 17963
 17965 3 -44.05 36.09 -20.68 0.094 17952
 17966 3 -44.23 36.13 -20.61 0.076 17965
 17967 3 -44.33 36.24 -20.59 0.1 17966
 17968 3 -44.47 36.33 -20.61 0.096 17967
 17969 3 -43.62 36.66 -19.7 0.208 17949
 17970 3 -43.48 36.88 -19.7 0.09 17969
 17971 3 -43.42 37.01 -19.79 0.164 17970
 17972 3 -43.52 37.23 -19.93 0.178 17971
 17973 3 -43.65 37.29 -19.64 0.154 17972
 17974 3 -43.66 37.33 -19.48 0.13 17973
 17975 3 -43.72 37.4 -19.36 0.117 17974
 17976 3 -43.47 37.27 -20.18 0.18 17972
 17977 3 -43.47 37.2 -20.38 0.242 17976
 17978 3 -43.3 37.34 -20.39 0.264 17977
 17979 3 -43.27 37.34 -20.52 0.269 17978
 17980 3 -43.37 37.17 -20.82 0.179 17979
 17981 3 -43.34 37.2 -20.95 0.208 17980
 17982 3 -43.37 37.27 -21.11 0.257 17981
 17983 3 -43.72 37.24 -21.39 0.109 17982
 17984 3 -43.81 37.3 -21.5 0.089 17983
 17985 3 -43.9 37.3 -21.66 0.108 17984
 17986 3 -43.98 37.22 -21.79 0.136 17985
 17987 3 -44.04 37.13 -21.86 0.148 17986
 17988 3 -44.02 36.99 -22.02 0.186 17987
 17989 3 -44.09 36.9 -22.22 0.184 17988
 17990 3 -44.22 36.72 -22.41 0.235 17989
 17991 3 -44.3 36.76 -22.55 0.238 17990
 17992 3 -44.66 36.66 -22.43 0.143 17991
 17993 3 -44.69 36.56 -22.39 0.092 17992
 17994 3 -43.8 37.26 -22.27 0.083 17989
 17995 3 -43.7 37.31 -22.18 0.119 17994
 17996 3 -43.6 37.37 -22.04 0.116 17995
 17997 3 -43.55 37.44 -21.97 0.000125 17996
 17998 3 -43.7 36.98 -20.59 0.051 17977
 17999 3 -43.77 36.91 -20.68 0.106 17998
 18000 3 -43.81 36.97 -20.79 0.127 17999
 18001 3 -43.9 37.05 -20.84 0.119 18000
 18002 3 -44.01 37.12 -20.91 0.126 18001
 18003 3 -44.05 37.2 -20.97 0.064 18002
 18004 3 -43.29 37.13 -19.5 0.08 17971
 18005 3 -43.08 36.59 -18.91 0.109 17969
 18006 3 -42.99 36.55 -18.79 0.079 18005
 18007 3 -42.98 36.49 -18.68 0.1 18006
 18008 3 -42.95 36.54 -18.57 0.135 18007
 18009 3 -42.98 36.59 -18.48 0.185 18008
 18010 3 -42.8 36.59 -18.32 0.161 18009
 18011 3 -42.58 36.42 -18.22 0.143 18010
 18012 3 -42.62 36.41 -18.07 0.206 18011
 18013 3 -42.62 36.34 -17.98 0.235 18012
 18014 3 -42.47 36.4 -17.84 0.222 18013
 18015 3 -42.29 36.24 -17.79 0.182 18014
 18016 3 -42.05 36.13 -17.64 0.091 18015
 18017 3 -41.98 36.09 -17.45 0.128 18016
 18018 3 -41.98 36.12 -17.29 0.113 18017
 18019 3 -41.87 36.11 -17.16 0.089 18018
 18020 3 -41.87 36.09 -17.04 0.17 18019
 18021 3 -41.81 36.09 -16.89 0.199 18020
 18022 3 -41.56 36.05 -16.75 0.078 18021
 18023 3 -41.54 36.16 -16.66 0.104 18022
 18024 3 -46.47 35.41 -20.48 0.113 17928
 18025 3 -46.55 35.52 -20.77 0.127 18024
 18026 3 -46.56 35.58 -20.93 0.133 18025
 18027 3 -46.52 35.58 -21.04 0.101 18026
 18028 3 -51.65 37.2 -24.59 0.207 6500
 18029 3 -51.69 37.24 -24.5 0.19 18028
 18030 3 -51.65 37.52 -24.45 0.137 18029
 18031 3 -51.67 37.68 -24.41 0.125 18030
 18032 3 -51.66 37.82 -24.34 0.199 18031
 18033 3 -51.6 37.95 -24.34 0.264 18032
 18034 3 -51.16 37.8 -24.27 0.079 18033
 18035 3 -51.06 37.78 -24.27 0.15 18034
 18036 3 -50.98 37.81 -24.34 0.237 18035
 18037 3 -50.9 37.8 -23.95 0.118 18036
 18038 3 -50.8 37.79 -23.73 0.11 18037
 18039 3 -50.81 37.86 -23.57 0.112 18038
 18040 3 -50.79 37.94 -23.41 0.111 18039
 18041 3 -50.7 38.02 -23.36 0.106 18040
 18042 3 -50.6 38.04 -23.25 0.092 18041
 18043 3 -50.49 38.08 -23.14 0.091 18042
 18044 3 -50.41 38.19 -23.02 0.118 18043
 18045 3 -50.26 38.34 -22.95 0.082 18044
 18046 3 -50.22 38.37 -22.86 0.103 18045
 18047 3 -50.19 38.36 -22.75 0.194 18046
 18048 3 -50.16 38.34 -22.64 0.307 18047
 18049 3 -50.77 38.41 -22.59 0.111 18048
 18050 3 -50.94 38.37 -22.54 0.074 18049
 18051 3 -49.88 38.33 -22.66 0.115 18048
 18052 3 -49.87 38.19 -22.52 0.113 18051
 18053 3 -49.84 38.06 -22.43 0.069 18052
 18054 3 -49.69 38.31 -22.63 0.142 18051
 18055 3 -49.27 38.24 -22.54 0.099 18054
 18056 3 -49.16 38.13 -22.41 0.129 18055
 18057 3 -49.05 38.04 -22.39 0.109 18056
 18058 3 -49.51 38.3 -22.59 0.142 18054
 18059 3 -51.02 37.85 -24.84 0.078 18036
 18060 3 -51.05 37.96 -24.91 0.081 18059
 18061 3 -51.05 38.1 -24.95 0.122 18060
 18062 3 -50.98 38.2 -25.07 0.143 18061
 18063 3 -50.9 38.28 -25.18 0.000125 18062
 18064 3 -51.7 38.05 -24.29 0.163 18063
 18065 3 -51.8 38.25 -24.61 0.158 18064
 18066 3 -51.85 38.37 -24.57 0.182 18065
 18067 3 -51.95 38.45 -24.77 0.14 18066
 18068 3 -51.98 38.49 -24.95 0.132 18067
 18069 3 -52.12 38.56 -25.13 0.194 18068
 18070 3 -52.27 38.6 -25.18 0.187 18069
 18071 3 -52.48 38.67 -25.04 0.096 18070
 18072 3 -52.63 38.74 -25.07 0.101 18071
 18073 3 -52.7 38.78 -25.18 0.142 18072
 18074 3 -52.77 38.88 -25.2 0.118 18073
 18075 3 -52.83 39.06 -25.39 0.095 18074
 18076 3 -52.84 39.13 -25.57 0.105 18075
 18077 3 -52.76 39.2 -25.75 0.09 18076
 18078 3 -52.72 39.27 -25.86 0.133 18077
 18079 3 -52.63 39.35 -25.95 0.216 18078
 18080 3 -52.76 39.56 -26.16 0.171 18079
 18081 3 -52.7 39.78 -26.16 0.107 18080
 18082 3 -52.72 39.74 -26.3 0.105 18081
 18083 3 -52.72 39.66 -26.41 0.137 18082
 18084 3 -52.77 39.64 -26.59 0.159 18083
 18085 3 -52.79 39.68 -26.7 0.000125 18084
 18086 3 -52.66 38.95 -26.16 0.048 18079
 18087 3 -52.77 38.95 -26.25 0.144 18086
 18088 3 -52.91 38.99 -26.3 0.127 18087
 18089 3 -53.02 38.7 -25.13 0.112 18074
 18090 3 -53.1 38.7 -25.02 0.09 18089
 18091 3 -51.76 38.21 -24.2 0.151 18033
 18092 3 -51.84 38.41 -24.11 0.125 18091
 18093 3 -51.83 38.6 -24.04 0.146 18092
 18094 3 -51.81 38.74 -24.07 0.206 18093
 18095 3 -52.09 38.87 -23.8 0.156 18094
 18096 3 -52.17 38.95 -23.72 0.149 18095
 18097 3 -52.24 39.05 -23.68 0.193 18096
 18098 3 -52.34 39.12 -23.91 0.152 18097
 18099 3 -52.42 39.24 -23.95 0.126 18098
 18100 3 -52.51 39.39 -23.86 0.069 18099
 18101 3 -52.37 39.06 -23.39 0.16 18097
 18102 3 -52.48 39.09 -23.32 0.212 18101
 18103 3 -52.52 39.12 -23.18 0.174 18102
 18104 3 -52.66 39.17 -23.22 0.194 18103
 18105 3 -52.7 39.23 -23.11 0.226 18104
 18106 3 -52.72 38.94 -22.72 0.173 18105
 18107 3 -52.7 38.92 -22.5 0.139 18106
 18108 3 -52.8 38.94 -22.3 0.121 18107
 18109 3 -52.88 38.91 -22.16 0.133 18108
 18110 3 -52.9 38.8 -22.04 0.187 18109
 18111 3 -52.9 38.65 -21.86 0.178 18110
 18112 3 -52.83 38.45 -21.68 0.133 18111
 18113 3 -52.81 38.38 -21.5 0.165 18112
 18114 3 -52.83 38.36 -21.36 0.196 18113
 18115 3 -52.63 38.3 -21.11 0.168 18114
 18116 3 -52.49 38.24 -20.97 0.129 18115
 18117 3 -52.38 38.24 -20.86 0.14 18116
 18118 3 -52.29 38.37 -20.86 0.152 18117
 18119 3 -52.23 38.48 -20.86 0.207 18118
 18120 3 -52.02 38.59 -21.05 0.143 18119
 18121 3 -51.87 38.59 -21.2 0.086 18120
 18122 3 -51.76 38.59 -21.29 0.09 18121
 18123 3 -51.65 38.63 -21.38 0.129 18122
 18124 3 -51.54 38.59 -21.5 0.099 18123
 18125 3 -51.45 38.63 -21.61 0.073 18124
 18126 3 -52.34 38.41 -20.54 0.148 18119
 18127 3 -52.26 38.41 -20.39 0.153 18126
 18128 3 -52.2 38.41 -20.23 0.129 18127
 18129 3 -52.09 38.37 -20.07 0.143 18128
 18130 3 -52.08 38.27 -19.91 0.123 18129
 18131 3 -52.06 38.2 -19.79 0.129 18130
 18132 3 -51.99 38.11 -19.7 0.159 18131
 18133 3 -52.04 38.12 -19.48 0.201 18132
 18134 3 -52.12 38.06 -19.29 0.204 18133
 18135 3 -52.08 38.02 -19.18 0.186 18134
 18136 3 -51.85 38.13 -18.91 0.171 18135
 18137 3 -51.7 38.12 -18.77 0.202 18136
 18138 3 -51.44 38.02 -18.5 0.127 18137
 18139 3 -51.27 37.95 -18.41 0.125 18138
 18140 3 -51.15 37.91 -18.27 0.129 18139
 18141 3 -51.05 37.9 -18.07 0.125 18140
 18142 3 -50.91 37.84 -17.95 0.116 18141
 18143 3 -50.76 37.7 -17.89 0.099 18142
 18144 3 -50.66 37.62 -17.82 0.118 18143
 18145 3 -50.55 37.56 -17.75 0.15 18144
 18146 3 -50.45 37.52 -17.7 0.111 18145
 18147 3 -52.16 37.88 -19.13 0.154 18135
 18148 3 -52.2 37.9 -18.95 0.13 18147
 18149 3 -52.16 37.91 -18.75 0.096 18148
 18150 3 -52.19 37.95 -18.61 0.12 18149
 18151 3 -52.05 37.94 -18.34 0.128 18150
 18152 3 -51.95 37.84 -18.09 0.116 18151
 18153 3 -51.99 37.81 -18 0.098 18152
 18154 3 -53.13 38.41 -21.45 0.118 18114
 18155 3 -53.3 38.41 -21.5 0.075 18154
 18156 3 -52.87 39.24 -23.52 0.125 18104
 18157 3 -53.05 39.23 -23.52 0.115 18156
 18158 3 -53.2 39.3 -23.54 0.102 18157
 18159 3 -53.55 39.24 -23.45 0.11 18158
 18160 3 -53.7 39.25 -23.48 0.141 18159
 18161 3 -53.67 39.28 -23.66 0.071 18160
 18162 3 -53.79 39.41 -23.84 0.141 18161
 18163 3 -53.79 39.49 -23.95 0.122 18162
 18164 3 -53.94 39.66 -24.05 0.126 18163
 18165 3 -53.99 39.77 -24.09 0.071 18164
 18166 3 -53.84 39.25 -23.36 0.104 18160
 18167 3 -54.04 39.3 -23.39 0.138 18166
 18168 3 -54.2 39.38 -23.45 0.151 18167
 18169 3 -54.4 39.46 -23.5 0.106 18168
 18170 3 -54.55 39.49 -23.61 0.085 18169
 18171 3 -54.59 39.53 -23.73 0.119 18170
 18172 3 -54.69 39.42 -23.89 0.102 18171
 18173 3 -54.7 39.41 -24.02 0.101 18172
 18174 3 -54.79 39.31 -24.22 0.139 18173
 18175 3 -54.85 39.27 -24.48 0.124 18174
 18176 3 -54.91 39.41 -24.64 0.000125 18175
 18177 3 -52.09 36.91 -26.07 0.156 6493
 18178 3 -52.2 36.92 -26.04 0.208 18177
 18179 3 -52.33 36.98 -26.02 0.242 18178
 18180 3 -52.55 37.02 -26.18 0.21 18179
 18181 3 -52.72 37.16 -26.11 0.234 18180
 18182 3 -52.84 37.2 -26.14 0.271 18181
 18183 3 -52.99 37.31 -26.27 0.293 18182
 18184 3 -53.16 37.43 -26.36 0.31 18183
 18185 3 -53.24 37.56 -26.45 0.35 18184
 18186 3 -53.4 37.67 -26.41 0.392 18185
 18187 3 -53.54 37.78 -26.39 0.419 18186
 18188 3 -53.54 37.7 -25.73 0.04 18187
 18189 3 -53.42 37.8 -25.79 0.032 18188
 18190 3 -53.6 37.89 -26.43 0.334 18187
 18191 3 -53.98 38.03 -26.57 0.362 18190
 18192 3 -53.99 38 -26.43 0.359 18191
 18193 3 -54.13 37.99 -25.84 0.175 18192
 18194 3 -54.23 38 -25.82 0.185 18193
 18195 3 -54.37 38.14 -25.59 0.16 18194
 18196 3 -54.41 38.25 -25.61 0.23 18195
 18197 3 -54.58 38.16 -25.25 0.122 18196
 18198 3 -54.47 38.35 -25.09 0.144 18197
 18199 3 -54.2 38.37 -25.07 0.099 18198
 18200 3 -54.15 38.43 -25 0.17 18199
 18201 3 -54.17 38.42 -24.82 0.158 18200
 18202 3 -54.23 38.37 -24.68 0.044 18201
 18203 3 -54.6 38.39 -25 0.111 18198
 18204 3 -54.62 38.41 -24.77 0.109 18203
 18205 3 -54.59 38.55 -24.63 0.156 18204
 18206 3 -54.62 38.66 -24.57 0.166 18205
 18207 3 -54.51 38.85 -24.7 0.117 18206
 18208 3 -54.74 38.45 -24.43 0.071 18206
 18209 3 -54.84 38.49 -24.34 0.118 18208
 18210 3 -54.73 38.13 -25.16 0.102 18197
 18211 3 -54.98 38.09 -25.14 0.117 18210
 18212 3 -55.15 38.1 -25.16 0.126 18211
 18213 3 -55.27 38.1 -25.09 0.107 18212
 18214 3 -55.38 38.18 -25.02 0.093 18213
 18215 3 -55.41 38.31 -24.98 0.123 18214
 18216 3 -55.37 38.37 -24.89 0.155 18215
 18217 3 -55.47 38.49 -24.82 0.12 18216
 18218 3 -55.54 38.62 -24.75 0.116 18217
 18219 3 -55.73 38.55 -24.59 0.116 18218
 18220 3 -55.84 38.45 -24.52 0.175 18219
 18221 3 -55.97 38.42 -24.5 0.183 18220
 18222 3 -56.06 38.45 -24.45 0.279 18221
 18223 3 -56.31 38.7 -24.79 0.15 18222
 18224 3 -56.48 38.78 -24.91 0.118 18223
 18225 3 -56.67 38.88 -24.84 0.146 18224
 18226 3 -56.79 38.92 -24.68 0.109 18225
 18227 3 -56.95 38.96 -24.57 0.11 18226
 18228 3 -57.09 38.99 -24.48 0.109 18227
 18229 3 -57.09 39.03 -24.36 0.148 18228
 18230 3 -57.33 39.06 -24.43 0.161 18229
 18231 3 -57.54 39.1 -24.54 0.158 18230
 18232 3 -57.7 39.17 -24.68 0.138 18231
 18233 3 -57.83 39.3 -24.82 0.115 18232
 18234 3 -58.05 39.35 -24.86 0.109 18233
 18235 3 -58.3 39.43 -24.84 0.147 18234
 18236 3 -58.48 39.49 -24.8 0.134 18235
 18237 3 -58.63 39.57 -24.8 0.079 18236
 18238 3 -56.91 38.92 -24.2 0.087 18229
 18239 3 -56.87 38.87 -24.07 0.12 18238
 18240 3 -56.87 38.85 -23.95 0.2 18239
 18241 3 -57.23 39.02 -23.86 0.103 18240
 18242 3 -57.34 39.13 -23.88 0.101 18241
 18243 3 -57.48 39.21 -23.86 0.092 18242
 18244 3 -57.59 39.28 -23.7 0.071 18243
 18245 3 -57.72 39.35 -23.75 0.14 18244
 18246 3 -57.81 39.39 -23.84 0.05 18245
 18247 3 -56.56 38.78 -23.95 0.108 18240
 18248 3 -56.45 38.88 -23.93 0.083 18247
 18249 3 -56.3 38.91 -23.89 0.088 18248
 18250 3 -56.1 38.85 -23.84 0.05 18249
 18251 3 -56.01 38.78 -23.79 0.116 18250
 18252 3 -56.05 38.7 -23.66 0.078 18251
 18253 3 -56.05 38.3 -24 0.123 18222
 18254 3 -56.2 38.27 -23.82 0.116 18253
 18255 3 -56.23 38.32 -23.73 0.052 18254
 18256 3 -56.3 38.31 -23.57 0.11 18255
 18257 3 -56.26 38.3 -23.45 0.11 18256
 18258 3 -56.27 38.37 -23.32 0.097 18257
 18259 3 -56.34 38.35 -23.18 0.09 18258
 18260 3 -54.05 38.25 -26.73 0.201 18192
 18261 3 -53.87 38.31 -26.2 0.037 18260
 18262 3 -53.9 38.38 -26.32 0.04 18261
 18263 3 -54.12 38.38 -26.97 0.214 18260
 18264 3 -54.2 38.46 -27.2 0.261 18263
 18265 3 -54.31 38.52 -27.34 0.318 18264
 18266 3 -54.65 38.53 -27.48 0.283 18265
 18267 3 -54.77 38.59 -27.39 0.337 18266
 18268 3 -54.92 38.56 -27.43 0.357 18267
 18269 3 -55.02 38.6 -27.55 0.374 18268
 18270 3 -55.05 38.81 -27.11 0.133 18269
 18271 3 -55.16 38.87 -26.95 0.127 18270
 18272 3 -55.05 38.6 -27.68 0.335 18269
 18273 3 -55.38 38.41 -27.27 0.094 18272
 18274 3 -55.51 38.34 -27.2 0.095 18273
 18275 3 -55.7 38.35 -27.18 0.096 18274
 18276 3 -55.81 38.35 -27.18 0.104 18275
 18277 3 -55.98 38.38 -27.16 0.101 18276
 18278 3 -56.19 38.45 -27.13 0.09 18277
 18279 3 -56.34 38.52 -27.18 0.13 18278
 18280 3 -56.45 38.59 -27.16 0.123 18279
 18281 3 -56.48 38.64 -27.07 0.084 18280
 18282 3 -56.6 38.68 -26.98 0.088 18281
 18283 3 -56.66 38.81 -26.95 0.138 18282
 18284 3 -56.7 38.91 -26.93 0.094 18283
 18285 3 -56.8 38.98 -26.89 0.119 18284
 18286 3 -56.91 39.05 -26.89 0.085 18285
 18287 3 -56.9 39.07 -26.75 0.122 18286
 18288 3 -56.85 39.17 -26.68 0.132 18287
 18289 3 -56.74 39.31 -26.82 0.088 18288
 18290 3 -56.77 39.42 -26.97 0.086 18289
 18291 3 -56.77 39.56 -27.02 0.108 18290
 18292 3 -56.84 39.68 -27.05 0.09 18291
 18293 3 -56.83 39.7 -27.16 0.000125 18292
 18294 3 -57.08 39.24 -26.66 0.043 18288
 18295 3 -57.23 39.41 -26.68 0.135 18294
 18296 3 -57.23 39.6 -26.66 0.219 18295
 18297 3 -57.19 39.53 -26.27 0.144 18296
 18298 3 -57.02 39.56 -26.11 0.085 18297
 18299 3 -56.76 39.56 -26.11 0.075 18298
 18300 3 -56.66 39.56 -26.16 0.099 18299
 18301 3 -56.55 39.6 -26.16 0.094 18300
 18302 3 -56.45 39.55 -26.05 0.089 18301
 18303 3 -56.31 39.52 -25.97 0.118 18302
 18304 3 -56.17 39.45 -25.98 0.161 18303
 18305 3 -55.85 39.57 -25.93 0.171 18304
 18306 3 -55.74 39.62 -25.79 0.089 18305
 18307 3 -55.66 39.63 -25.63 0.094 18306
 18308 3 -55.59 39.67 -25.52 0.127 18307
 18309 3 -55.52 39.66 -25.38 0.127 18308
 18310 3 -55.49 39.7 -25.23 0.093 18309
 18311 3 -56.15 39.24 -25.88 0.111 18304
 18312 3 -57.24 39.63 -27.09 0.106 18296
 18313 3 -57.13 39.71 -27.27 0.102 18312
 18314 3 -57.16 39.74 -27.38 0.085 18313
 18315 3 -57.37 39.7 -27.55 0.063 18314
 18316 3 -56.62 38.68 -27.36 0.083 18280
 18317 3 -56.73 38.71 -27.41 0.000125 18316
 18318 3 -55.12 38.63 -27.89 0.255 18272
 18319 3 -54.97 39.1 -27.25 0.104 18318
 18320 3 -55.1 39.1 -27.2 0.082 18319
 18321 3 -55.2 38.66 -28.07 0.255 18318
 18322 3 -55.31 38.66 -28.14 0.225 18321
 18323 3 -55.42 38.67 -28.27 0.162 18322
 18324 3 -55.45 38.66 -28.38 0.176 18323
 18325 3 -55.55 38.67 -28.45 0.183 18324
 18326 3 -55.58 38.62 -28.59 0.226 18325
 18327 3 -55.6 38.49 -28.82 0.187 18326
 18328 3 -55.66 38.49 -28.93 0.147 18327
 18329 3 -55.7 38.48 -29.09 0.134 18328
 18330 3 -55.81 38.55 -29.2 0.146 18329
 18331 3 -55.88 38.56 -29.34 0.116 18330
 18332 3 -56.02 38.6 -29.38 0.094 18331
 18333 3 -56.12 38.63 -29.43 0.144 18332
 18334 3 -56.22 38.7 -29.57 0.163 18333
 18335 3 -56.22 38.53 -29.77 0.111 18334
 18336 3 -56.22 38.5 -29.98 0.139 18335
 18337 3 -56.27 38.53 -30.18 0.158 18336
 18338 3 -56.41 38.56 -30.3 0.217 18337
 18339 3 -56.47 38.6 -30.41 0.259 18338
 18340 3 -56.95 38.67 -30.25 0.104 18339
 18341 3 -57.08 38.78 -30.2 0.126 18340
 18342 3 -57.22 38.8 -30.25 0.137 18341
 18343 3 -57.3 38.81 -30.47 0.098 18342
 18344 3 -57.44 38.96 -30.54 0.117 18343
 18345 3 -57.59 39.03 -30.66 0.083 18344
 18346 3 -57.76 39.09 -30.77 0.109 18345
 18347 3 -57.81 39.13 -30.93 0.095 18346
 18348 3 -57.84 39.2 -31.09 0.149 18347
 18349 3 -57.94 39.25 -31.2 0.156 18348
 18350 3 -58.05 39.41 -31.32 0.119 18349
 18351 3 -58.22 39.53 -31.41 0.139 18350
 18352 3 -58.35 39.73 -31.36 0.103 18351
 18353 3 -58.45 39.82 -31.34 0.13 18352
 18354 3 -58.52 39.84 -31.27 0.135 18353
 18355 3 -58.59 40.02 -31.2 0.104 18354
 18356 3 -58.69 40.1 -31.13 0.095 18355
 18357 3 -58.7 40.24 -31.02 0.085 18356
 18358 3 -58.73 40.34 -30.95 0.152 18357
 18359 3 -58.59 40.39 -30.59 0.126 18358
 18360 3 -58.52 40.53 -30.45 0.114 18359
 18361 3 -58.42 40.6 -30.34 0.138 18360
 18362 3 -58.37 40.53 -30.18 0.188 18361
 18363 3 -58.31 40.45 -29.93 0.135 18362
 18364 3 -58.3 40.42 -29.77 0.13 18363
 18365 3 -58.4 40.27 -29.59 0.115 18364
 18366 3 -58.42 40.18 -29.48 0.105 18365
 18367 3 -58.47 39.99 -29.54 0.087 18366
 18368 3 -58.52 39.84 -29.68 0.000125 18367
 18369 3 -58.84 40.48 -31.18 0.142 18358
 18370 3 -58.83 40.57 -31.29 0.147 18369
 18371 3 -58.84 40.67 -31.47 0.119 18370
 18372 3 -58.79 40.63 -31.57 0.108 18371
 18373 3 -58.85 40.66 -31.73 0.098 18372
 18374 3 -58.97 40.75 -31.86 0.097 18373
 18375 3 -59.02 40.78 -31.97 0.102 18374
 18376 3 -59.02 40.69 -32.14 0.075 18375
 18377 3 -59.09 40.64 -32.28 0.093 18376
 18378 3 -59.12 40.63 -32.39 0.121 18377
 18379 3 -59.2 40.53 -32.51 0.104 18378
 18380 3 -58.26 39.43 -31.55 0.13 18351
 18381 3 -58.33 39.49 -31.7 0.14 18380
 18382 3 -58.48 39.57 -31.82 0.051 18381
 18383 3 -58.48 39.6 -31.95 0.085 18382
 18384 3 -58.51 39.57 -32.1 0.072 18383
 18385 3 -58.55 39.57 -32.22 0.09 18384
 18386 3 -58.58 39.43 -32.39 0.092 18385
 18387 3 -58.69 39.44 -32.5 0.092 18386
 18388 3 -58.65 39.43 -32.62 0.082 18387
 18389 3 -58.59 39.43 -32.79 0.106 18388
 18390 3 -58.56 39.44 -32.97 0.109 18389
 18391 3 -58.62 39.46 -33.14 0.121 18390
 18392 3 -58.63 39.46 -33.29 0.11 18391
 18393 3 -58.7 39.39 -33.47 0.126 18392
 18394 3 -58.85 39.38 -33.61 0.093 18393
 18395 3 -58.99 39.42 -33.68 0.11 18394
 18396 3 -59.16 39.46 -33.79 0.127 18395
 18397 3 -59.3 39.46 -34 0.103 18396
 18398 3 -59.55 39.57 -34.04 0.077 18397
 18399 3 -59.66 39.68 -34.04 0.061 18398
 18400 3 -59.7 39.71 -34.18 0.079 18399
 18401 3 -59.74 39.86 -34.22 0.084 18400
 18402 3 -59.84 40.01 -34.29 0.073 18401
 18403 3 -60.04 40.1 -34.39 0.115 18402
 18404 3 -60.06 40.19 -34.54 0.137 18403
 18405 3 -60.3 40.28 -34.54 0.076 18404
 18406 3 -60.34 40.26 -34.74 0.09 18405
 18407 3 -60.34 40.31 -34.89 0.123 18406
 18408 3 -60.41 40.36 -34.97 0.124 18407
 18409 3 -60.48 40.39 -35.12 0.135 18408
 18410 3 -60.2 40.31 -35.1 0.085 18409
 18411 3 -60.23 40.39 -35.25 0.092 18410
 18412 3 -60.62 40.43 -35.29 0.111 18409
 18413 3 -60.79 40.43 -35.36 0.094 18412
 18414 3 -56.2 38.63 -30.64 0.148 18339
 18415 3 -56.16 38.64 -30.79 0.155 18414
 18416 3 -56.08 38.64 -30.89 0.196 18415
 18417 3 -55.95 38.63 -31.11 0.21 18416
 18418 3 -55.8 38.57 -31.27 0.2 18417
 18419 3 -55.77 38.6 -31.45 0.255 18418
 18420 3 -55.73 38.62 -31.57 0.311 18419
 18421 3 -55.3 38.37 -31.34 0.096 18420
 18422 3 -55.19 38.39 -31.29 0.117 18421
 18423 3 -55.06 38.48 -31.29 0.109 18422
 18424 3 -55.05 38.46 -31.39 0.000125 18423
 18425 3 -55.91 38.74 -31.82 0.262 18420
 18426 3 -55.95 38.8 -31.97 0.326 18425
 18427 3 -56.3 39.21 -32.07 0.088 18426
 18428 3 -56.41 39.32 -32.14 0.09 18427
 18429 3 -56.6 39.45 -32.19 0.095 18428
 18430 3 -56.67 39.57 -32.18 0.126 18429
 18431 3 -56.8 39.71 -32.18 0.143 18430
 18432 3 -56.95 39.82 -32.28 0.103 18431
 18433 3 -57.09 39.99 -32.35 0.131 18432
 18434 3 -57.19 40.01 -32.43 0.119 18433
 18435 3 -57.3 40.07 -32.57 0.157 18434
 18436 3 -57.34 40 -32.71 0.217 18435
 18437 3 -57.41 40 -32.82 0.251 18436
 18438 3 -57.85 40.25 -32.83 0.107 18437
 18439 3 -57.98 40.29 -33 0.051 18438
 18440 3 -58.09 40.29 -33.06 0.109 18439
 18441 3 -58.2 40.36 -33.19 0.104 18440
 18442 3 -58.3 40.33 -33.36 0.127 18441
 18443 3 -58.33 40.26 -33.54 0.156 18442
 18444 3 -58.27 40.25 -33.68 0.049 18443
 18445 3 -57.31 39.89 -32.96 0.115 18437
 18446 3 -57.33 40 -33.14 0.081 18445
 18447 3 -55.9 38.73 -32.1 0.33 18426
 18448 3 -55.85 38.75 -32.28 0.375 18447
 18449 3 -55.4 38.67 -32.57 0.178 18448
 18450 3 -55.31 38.64 -32.71 0.232 18449
 18451 3 -55.19 38.63 -32.83 0.301 18450
 18452 3 -55.12 38.52 -32.97 0.487 18451
 18453 3 -55.2 38.75 -33.22 0.45 18452
 18454 3 -54.52 38.42 -32.93 0.104 18453
 18455 3 -54.42 38.35 -33.03 0.096 18454
 18456 3 -54.27 38.32 -33.03 0.135 18455
 18457 3 -54.2 38.35 -33.1 0.072 18456
 18458 3 -54.05 38.35 -33.14 0.109 18457
 18459 3 -53.79 38.28 -33.15 0.092 18458
 18460 3 -53.66 38.3 -33.17 0.175 18459
 18461 3 -53.52 38.3 -33.17 0.216 18460
 18462 3 -53.4 38.31 -33.18 0.277 18461
 18463 3 -53.27 38.38 -33.25 0.311 18462
 18464 3 -53.23 38.49 -33.35 0.306 18463
 18465 3 -53.48 38.46 -33.92 0.102 18464
 18466 3 -53.51 38.43 -34.1 0.142 18465
 18467 3 -53.51 38.26 -34.18 0.157 18466
 18468 3 -53.4 38.03 -34.11 0.119 18467
 18469 3 -53.44 37.9 -34.07 0.161 18468
 18470 3 -53.37 37.75 -34.04 0.16 18469
 18471 3 -53.34 37.61 -33.97 0.188 18470
 18472 3 -53.1 37.48 -33.82 0.153 18471
 18473 3 -53.04 37.38 -33.86 0.188 18472
 18474 3 -53.37 37.43 -34.04 0.1 18473
 18475 3 -53.35 37.29 -34.08 0.083 18474
 18476 3 -52.62 37.37 -33.68 0.114 18473
 18477 3 -52.51 37.34 -33.61 0.091 18476
 18478 3 -52.37 37.31 -33.6 0.141 18477
 18479 3 -52.19 37.28 -33.46 0.133 18478
 18480 3 -51.98 37.16 -33.57 0.175 18479
 18481 3 -52.02 37.31 -33.75 0.119 18480
 18482 3 -51.95 37.35 -33.82 0.089 18481
 18483 3 -51.85 37.41 -33.82 0.051 18482
 18484 3 -51.73 37.35 -33.82 0.095 18483
 18485 3 -51.54 37.34 -33.83 0.084 18484
 18486 3 -51.4 37.42 -33.97 0.081 18485
 18487 3 -51.81 37.03 -33.54 0.104 18480
 18488 3 -51.65 37.07 -33.47 0.089 18487
 18489 3 -51.52 37.1 -33.46 0.12 18488
 18490 3 -51.41 37.2 -33.25 0.137 18489
 18491 3 -51.29 37.28 -33.24 0.134 18490
 18492 3 -51.13 37.37 -33.22 0.154 18491
 18493 3 -51.06 37.42 -33.08 0.161 18492
 18494 3 -50.98 37.52 -32.97 0.165 18493
 18495 3 -50.85 37.56 -32.92 0.146 18494
 18496 3 -50.84 37.7 -32.87 0.102 18495
 18497 3 -50.88 37.74 -32.76 0.155 18496
 18498 3 -51.01 37.87 -32.75 0.151 18497
 18499 3 -51.16 37.92 -32.83 0.122 18498
 18500 3 -51.26 37.91 -32.83 0.08 18499
 18501 3 -52.2 37.38 -33.31 0.144 18479
 18502 3 -51.95 37.28 -33.33 0.151 18501
 18503 3 -51.8 37.38 -33.47 0.109 18502
 18504 3 -51.63 37.42 -33.58 0.071 18503
 18505 3 -51.54 37.52 -33.62 0.124 18504
 18506 3 -51.55 37.63 -33.68 0.094 18505
 18507 3 -52.48 37.28 -33.25 0.116 18501
 18508 3 -53.6 38.21 -34.33 0.144 18467
 18509 3 -53.41 38.25 -34.57 0.084 18508
 18510 3 -53.38 38.26 -34.68 0.153 18509
 18511 3 -53.33 38.19 -34.76 0.221 18510
 18512 3 -53.6 38.4 -34.94 0.104 18511
 18513 3 -53.7 38.47 -35.03 0.143 18512
 18514 3 -53.73 38.43 -35.15 0.129 18513
 18515 3 -53.73 38.42 -35.31 0.132 18514
 18516 3 -53.91 38.47 -35.44 0.091 18515
 18517 3 -53.98 38.5 -35.62 0.081 18516
 18518 3 -53.62 38.29 -35.39 0.086 18515
 18519 3 -53.55 38.29 -35.5 0.101 18518
 18520 3 -53.41 38.36 -35.44 0.092 18519
 18521 3 -53.35 38.33 -35.54 0.000125 18520
 18522 3 -52.99 38.15 -34.82 0.091 18511
 18523 3 -53.12 37.93 -34.76 0.247 18522
 18524 3 -52.88 37.82 -34.75 0.191 18523
 18525 3 -52.7 37.82 -34.79 0.149 18524
 18526 3 -55.52 38.94 -33.43 0.327 18453
 18527 3 -55.63 39.07 -33.51 0.304 18526
 18528 3 -55.76 39.07 -33.64 0.266 18527
 18529 3 -55.97 39.14 -33.71 0.244 18528
 18530 3 -56.09 39.22 -33.83 0.209 18529
 18531 3 -56.16 39.24 -33.93 0.169 18530
 18532 3 -56.34 39.32 -34.17 0.092 18531
 18533 3 -56.37 39.46 -34.25 0.128 18532
 18534 3 -56.52 39.56 -34.57 0.144 18533
 18535 3 -56.55 39.79 -34.53 0.118 18534
 18536 3 -56.62 39.86 -34.64 0.082 18535
 18537 3 -56.66 39.94 -34.83 0.119 18536
 18538 3 -56.63 40 -34.92 0.189 18537
 18539 3 -56.74 40.11 -34.99 0.192 18538
 18540 3 -56.98 40.26 -35.04 0.111 18539
 18541 3 -57.12 40.32 -35.17 0.116 18540
 18542 3 -57.27 40.32 -35.12 0.142 18541
 18543 3 -57.41 40.29 -35.11 0.193 18542
 18544 3 -57.49 40.33 -35.26 0.203 18543
 18545 3 -57.48 40.39 -35.44 0.139 18544
 18546 3 -57.45 40.51 -35.6 0.126 18545
 18547 3 -57.59 40.5 -35.72 0.076 18546
 18548 3 -57.76 40.39 -35.81 0.116 18547
 18549 3 -57.86 40.31 -35.93 0.093 18548
 18550 3 -57.97 40.31 -36.01 0.155 18549
 18551 3 -58.05 40.26 -36.07 0.191 18550
 18552 3 -58.11 40.43 -36.33 0.084 18551
 18553 3 -58.26 40.46 -36.43 0.139 18552
 18554 3 -58.29 40.46 -36.58 0.106 18553
 18555 3 -58.23 40.36 -36.76 0.091 18554
 18556 3 -58.26 40.31 -36.93 0.049 18555
 18557 3 -58.37 40.32 -37.04 0.109 18556
 18558 3 -58.47 40.32 -37.18 0.086 18557
 18559 3 -58.65 40.36 -37.22 0.085 18558
 18560 3 -58.83 40.43 -37.22 0.09 18559
 18561 3 -58.94 40.46 -37.22 0.164 18560
 18562 3 -59.11 40.32 -37.18 0.147 18561
 18563 3 -59.23 40.03 -37.14 0.129 18562
 18564 3 -59.29 39.97 -37.07 0.142 18563
 18565 3 -59.4 39.93 -36.99 0.126 18564
 18566 3 -59.57 39.88 -37 0.117 18565
 18567 3 -59.8 39.76 -36.86 0.102 18566
 18568 3 -59.84 39.74 -36.68 0.118 18567
 18569 3 -59.9 39.71 -36.54 0.135 18568
 18570 3 -59.87 39.76 -36.32 0.101 18569
 18571 3 -59.81 39.79 -36.21 0.142 18570
 18572 3 -59.84 39.68 -36 0.083 18571
 18573 3 -59.7 39.65 -35.78 0.142 18572
 18574 3 -59.55 39.58 -35.68 0.118 18573
 18575 3 -58.08 40.04 -35.81 0.113 18551
 18576 3 -58.29 40.06 -35.72 0.129 18575
 18577 3 -58.31 40.01 -35.61 0.153 18576
 18578 3 -58.48 40.04 -35.61 0.071 18577
 18579 3 -56.54 39.46 -34.75 0.074 18534
 18580 3 -56.62 39.5 -34.87 0.084 18579
 18581 3 -56.69 39.43 -35 0.04 18580
 18582 3 -56.87 39.29 -35.03 0.133 18581
 18583 3 -56.99 39.21 -35.07 0.107 18582
 18584 3 -56.91 39.07 -35.14 0.17 18583
 18585 3 -56.88 38.9 -35.18 0.162 18584
 18586 3 -56.91 38.82 -35.24 0.085 18585
 18587 3 -54.77 37.92 -32.5 0.1 18452
 18588 3 -54.67 37.75 -32.43 0.108 18587
 18589 3 -54.59 37.67 -32.37 0.107 18588
 18590 3 -54.47 37.7 -32.32 0.114 18589
 18591 3 -54.42 37.56 -32.47 0.077 18590
 18592 3 -54.31 37.56 -32.54 0.158 18591
 18593 3 -54.26 37.49 -32.6 0.175 18592
 18594 3 -54.17 37.41 -32.61 0.138 18593
 18595 3 -54.17 37.32 -32.72 0.118 18594
 18596 3 -54.24 37.3 -32.93 0.092 18595
 18597 3 -54.31 37.3 -33.11 0.097 18596
 18598 3 -56.16 38.88 -32.35 0.248 18448
 18599 3 -56.3 38.95 -32.44 0.231 18598
 18600 3 -54.1 38.98 -27.18 0.103 18265
 18601 3 -54.09 39.13 -27.02 0.08 18600
 18602 3 -54.09 39.17 -26.86 0.098 18601
 18603 3 -54.12 39.12 -26.64 0.082 18602
 18604 3 -54.08 39.1 -26.54 0.135 18603
 18605 3 -54.05 39.17 -26.36 0.089 18604
 18606 3 -53.92 39.28 -26.36 0.048 18605
 18607 3 -53.16 37.5 -26.98 0.108 18185
 18608 3 -53.2 37.49 -27.09 0.101 18607
 18609 3 -53.27 37.41 -27.16 0.137 18608
 18610 3 -53.52 37.49 -27.25 0.094 18609
 18611 3 -53.65 37.52 -27.38 0.097 18610
 18612 3 -53.7 37.57 -27.5 0.117 18611
 18613 3 -53.7 37.6 -27.66 0.172 18612
 18614 3 -53.76 37.57 -27.79 0.117 18613
 18615 3 -53.8 37.53 -27.95 0.118 18614
 18616 3 -53.95 37.49 -27.98 0.129 18615
 18617 3 -54.04 37.39 -28.11 0.115 18616
 18618 3 -54.12 37.41 -28.25 0.000125 18617
 18619 3 -50.98 36.42 -26.47 0.163 6490
 18620 3 -50.85 36.42 -26.41 0.172 18619
 18621 3 -50.7 36.45 -26.41 0.168 18620
 18622 3 -50.51 36.43 -26.38 0.112 18621
 18623 3 -50.27 36.41 -26.36 0.085 18622
 18624 3 -50.12 36.43 -26.29 0.112 18623
 18625 3 -50.01 36.53 -26.23 0.086 18624
 18626 3 -49.85 36.48 -26.11 0.078 18625
 18627 3 -49.84 36.38 -26 0.116 18626
 18628 3 -49.88 36.32 -25.89 0.1 18627
 18629 3 -49.99 36.24 -25.75 0.092 18628
 18630 3 -50.02 36.13 -25.64 0.074 18629
 18631 3 -50.01 36.03 -25.52 0.11 18630
 18632 3 -50.01 35.93 -25.43 0.107 18631
 18633 3 -50.12 35.84 -25.41 0.116 18632
 18634 3 -50.15 35.74 -25.34 0.000125 18633
 18635 3 -51.94 35.99 -27.45 0.096 6488
 18636 3 -51.98 36.03 -27.61 0.098 18635
 18637 3 -52.02 35.91 -27.75 0.1 18636
 18638 3 -52.06 35.92 -27.86 0.109 18637
 18639 3 -52.16 35.92 -28.02 0.121 18638
 18640 3 -52.24 35.92 -28.2 0.143 18639
 18641 3 -52.31 35.88 -28.4 0.104 18640
 18642 3 -52.38 35.78 -28.49 0.131 18641
 18643 3 -52.56 35.8 -28.53 0.134 18642
 18644 3 -52.67 35.63 -28.56 0.162 18643
 18645 3 -52.77 35.6 -28.71 0.149 18644
 18646 3 -52.81 35.53 -28.92 0.144 18645
 18647 3 -52.95 35.42 -29.15 0.151 18646
 18648 3 -53.05 35.41 -29.28 0.157 18647
 18649 3 -52.92 35.35 -29.46 0.105 18648
 18650 3 -52.9 35.25 -29.58 0.104 18649
 18651 3 -52.79 35.13 -29.65 0.182 18650
 18652 3 -52.73 35.02 -29.64 0.191 18651
 18653 3 -52.55 34.75 -29.53 0.121 18652
 18654 3 -52.58 34.67 -29.6 0.163 18653
 18655 3 -52.63 34.57 -29.65 0.172 18654
 18656 3 -52.77 34.49 -29.74 0.104 18655
 18657 3 -52.8 34.38 -29.89 0.116 18656
 18658 3 -52.91 34.32 -30.05 0.128 18657
 18659 3 -53.01 34.39 -30.23 0.132 18658
 18660 3 -53.09 34.49 -30.37 0.156 18659
 18661 3 -53.23 34.56 -30.51 0.173 18660
 18662 3 -53.34 34.64 -30.73 0.128 18661
 18663 3 -53.3 35.66 -29.26 0.088 18648
 18664 3 -53.4 35.74 -29.37 0.126 18663
 18665 3 -53.52 35.81 -29.6 0.12 18664
 18666 3 -53.6 35.85 -29.78 0.11 18665
 18667 3 -53.69 35.88 -29.9 0.121 18666
 18668 3 -53.73 35.88 -30.1 0.089 18667
 18669 3 -53.74 35.81 -30.24 0.083 18668
 18670 3 -53.79 35.81 -30.39 0.159 18669
 18671 3 -50.79 36.02 -29.16 0.3 6478
 18672 3 -50.74 36.13 -29.25 0.299 18671
 18673 3 -50.87 36.24 -29.18 0.172 18672
 18674 3 -50.41 36.37 -29.43 0.116 18672
 18675 3 -50.29 36.52 -29.47 0.122 18674
 18676 3 -50.12 36.6 -29.59 0.117 18675
 18677 3 -50.05 36.71 -29.72 0.081 18676
 18678 3 -50.04 36.85 -29.75 0.141 18677
 18679 3 -49.98 36.92 -29.88 0.166 18678
 18680 3 -49.98 36.98 -30.07 0.126 18679
 18681 3 -50.05 37.09 -30.22 0.119 18680
 18682 3 -50.08 37.21 -30.27 0.077 18681
 18683 3 -51.06 36.06 -28.98 0.016 18671
 18684 3 -48.12 32.56 -28.33 0.251 6338
 18685 3 -48.23 32.59 -28.24 0.271 18684
 18686 3 -48.41 32.63 -28.17 0.206 18685
 18687 3 -48.52 32.68 -28.12 0.258 18686
 18688 3 -48.65 32.7 -28.12 0.276 18687
 18689 3 -48.77 32.82 -27.92 0.269 18688
 18690 3 -48.95 32.85 -27.76 0.268 18689
 18691 3 -48.37 32.99 -27.42 0.091 18690
 18692 3 -48.31 32.98 -27.3 0.155 18691
 18693 3 -48.44 33.18 -27.24 0.132 18692
 18694 3 -48.55 33.2 -27.17 0.161 18693
 18695 3 -48.66 33.37 -27.31 0.073 18694
 18696 3 -48.66 33.48 -27.44 0.143 18695
 18697 3 -48.73 33.6 -27.55 0.15 18696
 18698 3 -48.59 33.67 -27.67 0.095 18697
 18699 3 -48.55 33.77 -27.73 0.084 18698
 18700 3 -48.92 33.71 -27.71 0.145 18697
 18701 3 -49.08 33.87 -27.76 0.132 18700
 18702 3 -49.17 34 -27.71 0.11 18701
 18703 3 -49.23 34.1 -27.8 0.101 18702
 18704 3 -48.2 32.82 -27.23 0.069 18692
 18705 3 -48.08 32.71 -27.05 0.109 18704
 18706 3 -47.92 32.63 -26.9 0.124 18705
 18707 3 -47.77 32.57 -26.69 0.105 18706
 18708 3 -47.7 32.6 -26.55 0.102 18707
 18709 3 -47.73 32.71 -26.42 0.131 18708
 18710 3 -47.69 32.7 -26.31 0.197 18709
 18711 3 -47.45 32.89 -26.37 0.124 18710
 18712 3 -47.4 32.99 -26.26 0.083 18711
 18713 3 -47.33 33.09 -26.19 0.097 18712
 18714 3 -47.27 33.14 -26.3 0.168 18713
 18715 3 -47.34 33.24 -26.46 0.218 18714
 18716 3 -47.52 33.32 -26.69 0.127 18715
 18717 3 -47.59 33.34 -26.87 0.125 18716
 18718 3 -48.06 32.59 -26.19 0.094 18710
 18719 3 -48.2 32.63 -26.21 0.069 18718
 18720 3 -48.33 32.63 -26.31 0.065 18719
 18721 3 -48.45 32.7 -26.42 0.1 18720
 18722 3 -48.54 32.77 -26.4 0.097 18721
 18723 3 -49.09 32.95 -27.65 0.233 18690
 18724 3 -49.37 33.05 -27.49 0.225 18723
 18725 3 -49.51 33.09 -27.28 0.214 18724
 18726 3 -49.63 33.14 -27.28 0.191 18725
 18727 3 -49.74 33.24 -27.21 0.162 18726
 18728 3 -49.95 33.28 -27.15 0.154 18727
 18729 3 -50.08 33.35 -27.14 0.191 18728
 18730 3 -50.22 33.38 -27.24 0.22 18729
 18731 3 -50.35 33.38 -27.1 0.201 18730
 18732 3 -50.48 33.41 -27.03 0.209 18731
 18733 3 -50.65 33.45 -26.99 0.2 18732
 18734 3 -50.8 33.5 -26.9 0.192 18733
 18735 3 -50.94 33.5 -26.85 0.183 18734
 18736 3 -51.05 33.46 -26.76 0.206 18735
 18737 3 -51.16 33.53 -26.69 0.189 18736
 18738 3 -51.26 33.56 -26.62 0.203 18737
 18739 3 -51.37 33.7 -26.51 0.194 18738
 18740 3 -51.55 33.78 -26.46 0.192 18739
 18741 3 -51.72 33.89 -26.35 0.194 18740
 18742 3 -51.81 33.99 -26.24 0.178 18741
 18743 3 -51.95 34.03 -26.17 0.161 18742
 18744 3 -52.09 34.09 -26.12 0.17 18743
 18745 3 -52.2 34.1 -25.94 0.16 18744
 18746 3 -52.33 34.13 -25.85 0.139 18745
 18747 3 -52.45 34.2 -25.76 0.168 18746
 18748 3 -52.6 34.23 -25.67 0.167 18747
 18749 3 -52.73 34.18 -25.62 0.209 18748
 18750 3 -52.94 34.25 -25.58 0.19 18749
 18751 3 -53.09 34.28 -25.53 0.172 18750
 18752 3 -53.3 34.3 -25.51 0.142 18751
 18753 3 -53.44 34.27 -25.4 0.089 18752
 18754 3 -53.58 34.3 -25.46 0.094 18753
 18755 3 -53.72 34.31 -25.46 0.1 18754
 18756 3 -53.84 34.37 -25.44 0.095 18755
 18757 3 -54.04 34.37 -25.4 0.134 18756
 18758 3 -54.3 34.43 -25.39 0.197 18757
 18759 3 -54.49 34.53 -25.33 0.199 18758
 18760 3 -54.73 34.67 -25.33 0.142 18759
 18761 3 -54.91 34.88 -25.4 0.093 18760
 18762 3 -55.05 34.92 -25.35 0.15 18761
 18763 3 -55.16 34.99 -25.3 0.166 18762
 18764 3 -55.29 35.12 -25.26 0.175 18763
 18765 3 -55.44 35.23 -25.23 0.211 18764
 18766 3 -55.62 35.27 -25.12 0.26 18765
 18767 3 -55.76 35.35 -25.08 0.246 18766
 18768 3 -55.88 35.49 -24.98 0.23 18767
 18769 3 -56.05 35.63 -24.9 0.206 18768
 18770 3 -56.23 35.66 -24.76 0.23 18769
 18771 3 -56.42 35.7 -24.58 0.172 18770
 18772 3 -56.52 35.74 -24.51 0.159 18771
 18773 3 -56.63 35.8 -24.46 0.164 18772
 18774 3 -56.77 35.82 -24.37 0.152 18773
 18775 3 -56.87 35.88 -24.3 0.191 18774
 18776 3 -56.99 35.92 -24.15 0.189 18775
 18777 3 -57.09 35.88 -24.05 0.247 18776
 18778 3 -57.24 35.78 -23.92 0.361 18777
 18779 3 -57.31 35.81 -23.67 0.38 18778
 18780 3 -57.42 35.81 -23.6 0.458 18779
 18781 3 -57.54 35.8 -23.49 0.526 18780
 18782 3 -57.59 35.74 -23.39 0.593 18781
 18783 3 -58.16 36.17 -23.6 0.279 18782
 18784 3 -58.44 36.3 -23.67 0.229 18783
 18785 3 -58.62 36.42 -23.76 0.226 18784
 18786 3 -58.81 36.53 -23.8 0.266 18785
 18787 3 -58.97 36.63 -23.76 0.298 18786
 18788 3 -59.1 36.71 -23.74 0.292 18787
 18789 3 -59.34 36.7 -23.87 0.248 18788
 18790 3 -59.48 36.7 -23.85 0.247 18789
 18791 3 -59.69 36.74 -23.85 0.272 18790
 18792 3 -59.92 36.74 -23.85 0.335 18791
 18793 3 -60.16 36.81 -23.92 0.296 18792
 18794 3 -60.38 36.85 -23.87 0.311 18793
 18795 3 -60.55 36.87 -23.8 0.348 18794
 18796 3 -60.73 36.81 -23.76 0.268 18795
 18797 3 -60.92 36.85 -23.9 0.258 18796
 18798 3 -61.08 36.85 -23.99 0.231 18797
 18799 3 -61.17 36.92 -24.08 0.249 18798
 18800 3 -61.12 37.13 -24.37 0.103 18799
 18801 3 -61.2 37.18 -24.42 0.063 18800
 18802 3 -61.47 36.77 -23.99 0.219 18799
 18803 3 -61.59 36.74 -24.05 0.253 18802
 18804 3 -61.77 36.7 -24.1 0.238 18803
 18805 3 -61.97 36.71 -24.15 0.257 18804
 18806 3 -62.15 36.73 -24.21 0.227 18805
 18807 3 -62.31 36.7 -24.21 0.201 18806
 18808 3 -62.49 36.67 -24.26 0.208 18807
 18809 3 -62.55 36.81 -24.01 0.133 18808
 18810 3 -62.59 36.88 -23.89 0.161 18809
 18811 3 -62.45 36.99 -23.67 0.112 18810
 18812 3 -62.45 37.05 -23.53 0.124 18811
 18813 3 -62.77 36.85 -23.94 0.109 18810
 18814 3 -62.99 36.89 -23.9 0.128 18813
 18815 3 -63.13 36.95 -23.9 0.1 18814
 18816 3 -63.27 36.96 -23.87 0.101 18815
 18817 3 -63.42 36.99 -23.83 0.075 18816
 18818 3 -63.62 37.09 -23.78 0.114 18817
 18819 3 -63.8 37.2 -23.74 0.12 18818
 18820 3 -63.96 37.35 -23.76 0.094 18819
 18821 3 -64.18 37.45 -23.83 0.111 18820
 18822 3 -64.35 37.52 -23.87 0.113 18821
 18823 3 -64.49 37.6 -23.98 0.156 18822
 18824 3 -64.77 37.62 -24.12 0.148 18823
 18825 3 -64.98 37.62 -24.23 0.098 18824
 18826 3 -65.15 37.67 -24.1 0.144 18825
 18827 3 -65.27 37.57 -23.99 0.11 18826
 18828 3 -65.38 37.53 -23.94 0.086 18827
 18829 3 -65.51 37.53 -23.87 0.108 18828
 18830 3 -65.62 37.5 -23.8 0.115 18829
 18831 3 -65.79 37.49 -23.73 0.136 18830
 18832 3 -65.99 37.5 -23.62 0.151 18831
 18833 3 -66.16 37.6 -23.56 0.088 18832
 18834 3 -66.32 37.81 -23.6 0.112 18833
 18835 3 -66.38 37.89 -23.62 0.000125 18834
 18836 3 -62.66 36.63 -24.42 0.162 18808
 18837 3 -62.77 36.57 -24.53 0.162 18836
 18838 3 -62.94 36.49 -24.69 0.173 18837
 18839 3 -63.09 36.38 -24.76 0.211 18838
 18840 3 -63.23 36.45 -24.51 0.158 18839
 18841 3 -63.41 36.46 -24.49 0.187 18840
 18842 3 -63.29 36.66 -24.31 0.153 18841
 18843 3 -63.04 36.77 -24.3 0.07 18842
 18844 3 -62.9 36.77 -24.3 0.039 18843
 18845 3 -63.69 36.38 -24.62 0.141 18841
 18846 3 -63.83 36.45 -24.83 0.14 18845
 18847 3 -63.9 36.48 -24.94 0.146 18846
 18848 3 -64.04 36.6 -25.17 0.139 18847
 18849 3 -64.21 36.62 -25.28 0.123 18848
 18850 3 -64.4 36.67 -25.4 0.112 18849
 18851 3 -64.71 36.74 -25.51 0.149 18850
 18852 3 -64.84 36.81 -25.58 0.114 18851
 18853 3 -64.98 36.78 -25.58 0.134 18852
 18854 3 -65.12 36.81 -25.65 0.171 18853
 18855 3 -65.29 36.52 -25.67 0.091 18854
 18856 3 -65.43 36.49 -25.65 0.079 18855
 18857 3 -65.54 36.53 -25.69 0.114 18856
 18858 3 -65.68 36.62 -25.8 0.118 18857
 18859 3 -65.76 36.7 -25.92 0.109 18858
 18860 3 -65.77 36.77 -26.08 0.077 18859
 18861 3 -65.04 37.1 -25.58 0.12 18854
 18862 3 -65.1 37.16 -25.51 0.126 18861
 18863 3 -65.26 37.27 -25.51 0.132 18862
 18864 3 -65.57 37.38 -25.67 0.139 18863
 18865 3 -65.68 37.45 -25.83 0.132 18864
 18866 3 -65.8 37.57 -26.03 0.137 18865
 18867 3 -65.96 37.63 -26.12 0.122 18866
 18868 3 -66.15 37.6 -26.28 0.129 18867
 18869 3 -66.29 37.68 -26.46 0.102 18868
 18870 3 -66.49 37.84 -26.65 0.127 18869
 18871 3 -66.57 37.95 -26.78 0.111 18870
 18872 3 -66.66 38.06 -26.99 0.099 18871
 18873 3 -63.04 36.14 -24.92 0.145 18839
 18874 3 -63.04 35.93 -25.05 0.114 18873
 18875 3 -63.12 35.82 -25.19 0.136 18874
 18876 3 -63.31 35.7 -25.31 0.119 18875
 18877 3 -63.31 35.59 -25.4 0.144 18876
 18878 3 -63.37 35.45 -25.49 0.19 18877
 18879 3 -62.97 35.28 -25.56 0.135 18878
 18880 3 -62.67 35.21 -25.4 0.102 18879
 18881 3 -63.74 35.43 -25.49 0.127 18878
 18882 3 -63.9 35.48 -25.53 0.094 18881
 18883 3 -64.01 35.48 -25.62 0.085 18882
 18884 3 -64.18 35.57 -25.69 0.127 18883
 18885 3 -64.29 35.67 -25.76 0.138 18884
 18886 3 -64.46 35.71 -25.78 0.103 18885
 18887 3 -64.62 35.78 -25.78 0.111 18886
 18888 3 -64.79 35.81 -25.81 0.114 18887
 18889 3 -64.9 35.85 -25.89 0.099 18888
 18890 3 -65.07 35.89 -25.96 0.124 18889
 18891 3 -65.27 35.95 -25.99 0.118 18890
 18892 3 -65.41 36.02 -26.01 0.099 18891
 18893 3 -65.59 36.06 -26.14 0.126 18892
 18894 3 -65.74 36.1 -26.21 0.131 18893
 18895 3 -65.93 36.17 -26.33 0.103 18894
 18896 3 -66.05 36.24 -26.4 0.121 18895
 18897 3 -66.24 36.35 -26.53 0.121 18896
 18898 3 -66.43 36.39 -26.67 0.117 18897
 18899 3 -66.57 36.48 -26.87 0.118 18898
 18900 3 -66.73 36.53 -26.96 0.092 18899
 18901 3 -66.85 36.6 -27.05 0.128 18900
 18902 3 -67.07 36.66 -27.21 0.124 18901
 18903 3 -67.24 36.67 -27.35 0.125 18902
 18904 3 -67.34 36.75 -27.46 0.114 18903
 18905 3 -67.55 36.78 -27.53 0.102 18904
 18906 3 -67.66 36.82 -27.62 0.093 18905
 18907 3 -67.82 36.88 -27.71 0.103 18906
 18908 3 -67.98 36.89 -27.76 0.167 18907
 18909 3 -68.1 36.99 -27.85 0.166 18908
 18910 3 -68.2 37.03 -27.9 0.121 18909
 18911 3 -68.24 37.09 -28.03 0.074 18910
 18912 3 -68.37 37.13 -28.15 0.15 18911
 18913 3 -68.46 37.15 -28.28 0.177 18912
 18914 3 -68.51 37.17 -28.39 0.227 18913
 18915 3 -68.4 37.32 -28.58 0.082 18914
 18916 3 -68.51 37.36 -28.83 0.132 18915
 18917 3 -68.7 37.47 -28.94 0.166 18916
 18918 3 -68.88 37.61 -29.05 0.098 18917
 18919 3 -60.45 37.17 -23.33 0.104 18795
 18920 3 -60.48 37.2 -23.17 0.107 18919
 18921 3 -60.44 37.31 -23.05 0.137 18920
 18922 3 -60.49 37.39 -22.94 0.161 18921
 18923 3 -60.59 37.52 -22.83 0.129 18922
 18924 3 -60.69 37.62 -22.74 0.042 18923
 18925 3 -60.77 37.7 -22.67 0.111 18924
 18926 3 -60.8 37.8 -22.62 0.163 18925
 18927 3 -60.77 38.03 -22.76 0.135 18926
 18928 3 -60.77 38.2 -22.65 0.104 18927
 18929 3 -60.81 38.2 -22.51 0.161 18928
 18930 3 -60.81 38.31 -22.3 0.101 18929
 18931 3 -60.85 38.34 -22.14 0.106 18930
 18932 3 -60.94 37.62 -22.35 0.098 18926
 18933 3 -61.05 37.64 -22.21 0.094 18932
 18934 3 -61.15 37.63 -22.15 0.000125 18933
 18935 3 -59.85 36.27 -23.69 0.144 18792
 18936 3 -59.77 36.1 -23.71 0.115 18935
 18937 3 -59.73 35.95 -23.76 0.106 18936
 18938 3 -59.77 35.82 -23.9 0.098 18937
 18939 3 -59.76 35.74 -23.99 0.159 18938
 18940 3 -59.99 35.56 -24.05 0.166 18939
 18941 3 -60.19 35.78 -24.1 0.11 18940
 18942 3 -60.34 35.78 -24.1 0.104 18941
 18943 3 -60.44 35.81 -24.19 0.000125 18942
 18944 3 -60.13 35.43 -24.14 0.13 18940
 18945 3 -60.23 35.46 -24.26 0.118 18944
 18946 3 -60.3 35.49 -24.33 0.133 18945
 18947 3 -60.37 35.53 -24.48 0.000125 18946
 18948 3 -59.35 35.67 -23.94 0.111 18939
 18949 3 -59.22 35.57 -23.9 0.13 18948
 18950 3 -59.08 35.52 -23.83 0.12 18949
 18951 3 -58.92 35.38 -23.78 0.145 18950
 18952 3 -58.85 35.24 -23.78 0.096 18951
 18953 3 -58.81 35.03 -23.81 0.12 18952
 18954 3 -58.8 34.85 -23.76 0.116 18953
 18955 3 -58.73 34.71 -23.8 0.123 18954
 18956 3 -58.65 34.6 -23.8 0.081 18955
 18957 3 -58.59 34.49 -23.83 0.098 18956
 18958 3 -58.45 34.35 -23.78 0.09 18957
 18959 3 -58.33 34.28 -23.87 0.102 18958
 18960 3 -58.2 34.2 -23.87 0.113 18959
 18961 3 -58.15 34.07 -23.92 0.113 18960
 18962 3 -58.05 33.99 -24.01 0.146 18961
 18963 3 -57.9 33.85 -23.96 0.126 18962
 18964 3 -57.77 33.73 -23.92 0.111 18963
 18965 3 -57.65 33.59 -23.9 0.13 18964
 18966 3 -57.52 33.5 -23.9 0.118 18965
 18967 3 -57.4 33.31 -23.85 0.084 18966
 18968 3 -57.3 33.24 -23.9 0.09 18967
 18969 3 -57.19 33.17 -23.85 0.055 18968
 18970 3 -57.09 33.06 -23.8 0.1 18969
 18971 3 -57.04 32.96 -23.67 0.123 18970
 18972 3 -57.19 35.18 -22.99 0.346 18782
 18973 3 -57.16 35.1 -22.89 0.425 18972
 18974 3 -57.15 35.03 -22.78 0.421 18973
 18975 3 -57.08 34.93 -22.73 0.538 18974
 18976 3 -57.55 34.68 -22.96 0.327 18975
 18977 3 -57.7 34.6 -22.96 0.313 18976
 18978 3 -57.79 34.46 -23.01 0.344 18977
 18979 3 -57.81 34.32 -22.94 0.407 18978
 18980 3 -57.87 34.24 -22.89 0.49 18979
 18981 3 -57.91 34.18 -22.78 0.539 18980
 18982 3 -57.09 34.03 -22.37 0.104 18981
 18983 3 -56.95 34.1 -22.35 0.092 18982
 18984 3 -56.87 34.09 -22.26 0.091 18983
 18985 3 -56.87 34.17 -22.1 0.000125 18984
 18986 3 -58.2 34.24 -22.99 0.347 18981
 18987 3 -58.77 34.38 -23.23 0.268 18986
 18988 3 -58.87 34.34 -23.42 0.139 18987
 18989 3 -58.92 34.24 -23.55 0.105 18988
 18990 3 -59.02 34.07 -23.51 0.108 18989
 18991 3 -59.08 34 -23.58 0.155 18990
 18992 3 -59.16 33.96 -23.67 0.146 18991
 18993 3 -59.27 33.92 -23.76 0.103 18992
 18994 3 -59.42 33.85 -23.78 0.148 18993
 18995 3 -59.59 33.85 -23.8 0.137 18994
 18996 3 -59.84 33.95 -23.9 0.124 18995
 18997 3 -59.98 33.95 -23.98 0.119 18996
 18998 3 -60.2 33.99 -24.06 0.129 18997
 18999 3 -60.41 34 -24.19 0.108 18998
 19000 3 -60.58 34.06 -24.33 0.081 18999
 19001 3 -60.66 34.07 -24.4 0.072 19000
 19002 3 -60.87 34.1 -24.53 0.122 19001
 19003 3 -60.98 34.13 -24.65 0.112 19002
 19004 3 -61.05 34.13 -24.78 0.069 19003
 19005 3 -61.23 34.24 -24.85 0.088 19004
 19006 3 -61.37 34.32 -24.94 0.094 19005
 19007 3 -61.52 34.37 -25.01 0.096 19006
 19008 3 -61.73 34.39 -25.06 0.113 19007
 19009 3 -61.81 34.46 -24.98 0.089 19008
 19010 3 -61.94 34.53 -24.94 0.061 19009
 19011 3 -62.01 34.63 -24.96 0.125 19010
 19012 3 -62.12 34.67 -24.92 0.126 19011
 19013 3 -62.27 34.81 -24.87 0.136 19012
 19014 3 -59.05 34.55 -23.01 0.136 18987
 19015 3 -59.19 34.57 -22.98 0.116 19014
 19016 3 -59.35 34.67 -22.9 0.112 19015
 19017 3 -59.54 34.74 -22.94 0.124 19016
 19018 3 -59.69 34.78 -22.92 0.165 19017
 19019 3 -59.77 34.89 -22.89 0.111 19018
 19020 3 -59.84 34.99 -22.8 0.088 19019
 19021 3 -59.94 35.05 -22.78 0.084 19020
 19022 3 -60.08 35.03 -22.74 0.101 19021
 19023 3 -60.19 35 -22.67 0.1 19022
 19024 3 -60.31 34.99 -22.55 0.143 19023
 19025 3 -60.41 35.02 -22.49 0.214 19024
 19026 3 -60.65 35.17 -22.6 0.097 19025
 19027 3 -60.8 35.2 -22.65 0.095 19026
 19028 3 -61.01 35.35 -22.62 0.121 19027
 19029 3 -61.15 35.42 -22.64 0.129 19028
 19030 3 -61.33 35.49 -22.71 0.158 19029
 19031 3 -61.55 35.53 -22.74 0.134 19030
 19032 3 -61.66 35.5 -22.67 0.14 19031
 19033 3 -61.87 35.52 -22.8 0.145 19032
 19034 3 -62.04 35.55 -22.85 0.188 19033
 19035 3 -62.34 35.59 -22.96 0.157 19034
 19036 3 -62.67 35.59 -23.17 0.128 19035
 19037 3 -62.85 35.57 -23.31 0.168 19036
 19038 3 -63.06 35.6 -23.46 0.138 19037
 19039 3 -63.26 35.64 -23.55 0.101 19038
 19040 3 -63.49 35.67 -23.6 0.123 19039
 19041 3 -63.67 35.68 -23.71 0.116 19040
 19042 3 -63.79 35.74 -23.83 0.118 19041
 19043 3 -63.94 35.81 -23.92 0.114 19042
 19044 3 -64.13 35.88 -23.98 0.1 19043
 19045 3 -64.29 35.93 -23.96 0.162 19044
 19046 3 -64.51 35.96 -24.05 0.161 19045
 19047 3 -64.74 36.03 -24.12 0.119 19046
 19048 3 -64.88 36.06 -24.21 0.103 19047
 19049 3 -64.98 36.1 -24.35 0.088 19048
 19050 3 -65.07 36.1 -24.49 0.08 19049
 19051 3 -65.2 36.17 -24.6 0.089 19050
 19052 3 -65.32 36.18 -24.65 0.109 19051
 19053 3 -65.57 36.17 -24.65 0.112 19052
 19054 3 -65.71 36.23 -24.76 0.094 19053
 19055 3 -65.82 36.28 -24.9 0.082 19054
 19056 3 -65.91 36.35 -24.96 0.078 19055
 19057 3 -65.99 36.34 -25.12 0.098 19056
 19058 3 -66.1 36.42 -25.24 0.114 19057
 19059 3 -66.24 36.53 -25.39 0.123 19058
 19060 3 -66.32 36.48 -25.44 0.122 19059
 19061 3 -60.17 34.91 -22.26 0.142 19025
 19062 3 -60.16 34.84 -22.14 0.137 19061
 19063 3 -60.17 34.85 -21.9 0.108 19062
 19064 3 -60.12 34.74 -21.73 0.105 19063
 19065 3 -60.08 34.68 -21.58 0.102 19064
 19066 3 -59.98 34.64 -21.46 0.137 19065
 19067 3 -59.79 34.53 -21.46 0.142 19066
 19068 3 -59.7 34.42 -21.51 0.062 19067
 19069 3 -59.59 34.3 -21.56 0.128 19068
 19070 3 -59.59 34.21 -21.69 0.148 19069
 19071 3 -59.52 34.13 -21.67 0.134 19070
 19072 3 -59.44 34.16 -21.83 0.084 19071
 19073 3 -58.35 34.27 -23.08 0.347 18986
 19074 3 -57.85 34.12 -22.42 0.163 19073
 19075 3 -57.85 34.03 -22.33 0.173 19074
 19076 3 -57.73 33.88 -22.17 0.195 19075
 19077 3 -57.66 33.78 -22.05 0.285 19076
 19078 3 -57.37 33.48 -22.03 0.101 19077
 19079 3 -57.24 33.41 -22.06 0.103 19078
 19080 3 -57.16 33.32 -22.1 0.086 19079
 19081 3 -57.04 33.24 -22.15 0.108 19080
 19082 3 -56.95 33.1 -22.1 0.134 19081
 19083 3 -56.88 32.99 -22.12 0.124 19082
 19084 3 -56.8 32.88 -22.1 0.102 19083
 19085 3 -56.65 32.85 -22.1 0.061 19084
 19086 3 -56.59 32.73 -22.08 0.092 19085
 19087 3 -56.55 32.63 -21.99 0.156 19086
 19088 3 -56.52 32.53 -21.87 0.108 19087
 19089 3 -56.52 32.29 -21.74 0.183 19088
 19090 3 -56.72 32.3 -21.74 0.113 19089
 19091 3 -56.79 32.19 -21.53 0.097 19090
 19092 3 -56.77 32.09 -21.42 0.066 19091
 19093 3 -56.7 32.02 -21.3 0.121 19092
 19094 3 -56.66 32 -21.17 0.113 19093
 19095 3 -56.6 31.91 -20.99 0.07 19094
 19096 3 -56.23 32.13 -21.69 0.1 19089
 19097 3 -56.22 32.19 -21.49 0.12 19096
 19098 3 -56.24 32.12 -21.37 0.147 19097
 19099 3 -56.06 32.3 -21.26 0.13 19098
 19100 3 -56.06 32.47 -21.12 0.139 19099
 19101 3 -55.99 32.58 -20.96 0.138 19100
 19102 3 -55.98 32.52 -20.83 0.141 19101
 19103 3 -55.8 32.62 -20.9 0.069 19102
 19104 3 -55.69 32.58 -20.9 0.137 19103
 19105 3 -55.72 32.44 -20.64 0.099 19104
 19106 3 -55.69 32.34 -20.58 0.137 19105
 19107 3 -55.48 32.33 -20.6 0.07 19106
 19108 3 -55.34 32.23 -20.46 0.14 19107
 19109 3 -55.33 32.16 -20.37 0.126 19108
 19110 3 -55.52 32.19 -20.12 0.09 19109
 19111 3 -55.56 32.17 -19.96 0.14 19110
 19112 3 -55.56 32.17 -19.83 0.208 19111
 19113 3 -55.36 32.04 -19.55 0.093 19112
 19114 3 -55.31 31.94 -19.42 0.102 19113
 19115 3 -55.28 31.8 -19.33 0.159 19114
 19116 3 -55.28 31.68 -19.28 0.162 19115
 19117 3 -55.42 31.75 -19.12 0.000125 19116
 19118 3 -55.88 32.34 -20.51 0.145 19106
 19119 3 -55.87 32.42 -20.33 0.141 19118
 19120 3 -55.65 32.49 -20.3 0.132 19119
 19121 3 -55.48 32.59 -20.31 0.109 19120
 19122 3 -56.29 31.91 -21.26 0.086 19098
 19123 3 -56.27 31.77 -21.19 0.122 19122
 19124 3 -56.31 31.55 -21.15 0.112 19123
 19125 3 -56.7 32.45 -22.03 0.044 19087
 19126 3 -56.62 32.34 -21.99 0.051 19125
 19127 3 -56.67 32.27 -21.92 0.033 19126
 19128 3 -58.01 34.03 -21.56 0.217 19077
 19129 3 -57.77 33.99 -21.21 0.09 19128
 19130 3 -57.59 33.94 -21.17 0.076 19129
 19131 3 -57.48 33.87 -21.05 0.099 19130
 19132 3 -57.4 33.8 -20.94 0.146 19131
 19133 3 -57.27 33.79 -20.83 0.118 19132
 19134 3 -57.15 33.66 -20.73 0.148 19133
 19135 3 -56.87 33.69 -20.55 0.126 19134
 19136 3 -56.9 33.8 -20.44 0.055 19135
 19137 3 -57.97 34.81 -22.64 0.116 18977
 19138 3 -58.09 34.81 -22.56 0.069 19137
 19139 3 -56.45 35.13 -22.39 0.246 18975
 19140 3 -56.38 35.1 -22.24 0.249 19139
 19141 3 -56.34 34.99 -21.94 0.191 19140
 19142 3 -56.22 34.87 -21.85 0.123 19141
 19143 3 -56.26 34.86 -21.74 0.142 19142
 19144 3 -56.13 34.84 -21.67 0.18 19143
 19145 3 -56.02 34.8 -21.58 0.191 19144
 19146 3 -55.84 34.7 -21.44 0.204 19145
 19147 3 -55.65 34.69 -21.35 0.173 19146
 19148 3 -55.52 34.63 -21.23 0.222 19147
 19149 3 -55.4 34.62 -21.1 0.23 19148
 19150 3 -55.3 34.61 -20.99 0.249 19149
 19151 3 -55.63 34.87 -20.65 0.124 19150
 19152 3 -55.76 34.98 -20.56 0.111 19151
 19153 3 -55.9 35.05 -20.53 0.173 19152
 19154 3 -55.91 35.02 -20.28 0.101 19153
 19155 3 -56.09 35.12 -20.28 0.094 19154
 19156 3 -56.23 35.23 -20.28 0.145 19155
 19157 3 -56.33 35.36 -20.21 0.144 19156
 19158 3 -55.06 34.52 -20.92 0.207 19150
 19159 3 -54.79 34.41 -20.94 0.156 19158
 19160 3 -54.63 34.33 -20.83 0.195 19159
 19161 3 -54.38 34.22 -20.76 0.204 19160
 19162 3 -54.23 34.12 -20.6 0.233 19161
 19163 3 -54.05 34.09 -20.46 0.237 19162
 19164 3 -53.87 34.02 -20.33 0.258 19163
 19165 3 -53.72 33.99 -20.21 0.256 19164
 19166 3 -53.55 33.94 -20.12 0.259 19165
 19167 3 -53.37 33.9 -20.15 0.263 19166
 19168 3 -53.27 33.86 -20.12 0.348 19167
 19169 3 -53.34 33.66 -20.4 0.217 19168
 19170 3 -53.16 33.52 -20.49 0.144 19169
 19171 3 -52.91 33.41 -20.51 0.096 19170
 19172 3 -52.8 33.34 -20.62 0.099 19171
 19173 3 -52.84 33.23 -20.71 0.114 19172
 19174 3 -52.8 33.16 -20.83 0.129 19173
 19175 3 -52.62 33.12 -20.9 0.125 19174
 19176 3 -52.58 33.02 -20.99 0.254 19175
 19177 3 -52.49 32.94 -21.05 0.342 19176
 19178 3 -52.44 32.84 -21.14 0.384 19177
 19179 3 -52.34 32.81 -21.12 0.429 19178
 19180 3 -52.08 32.73 -20.37 0.149 19179
 19181 3 -52.08 32.61 -20.1 0.128 19180
 19182 3 -52.09 32.58 -19.96 0.137 19181
 19183 3 -52.1 32.59 -19.85 0.225 19182
 19184 3 -51.8 32.48 -19.78 0.149 19183
 19185 3 -51.67 32.41 -19.69 0.209 19184
 19186 3 -51.45 32.45 -19.69 0.15 19185
 19187 3 -51.3 32.48 -19.65 0.141 19186
 19188 3 -51.16 32.48 -19.6 0.176 19187
 19189 3 -50.97 32.48 -19.51 0.218 19188
 19190 3 -50.86 32.45 -19.33 0.238 19189
 19191 3 -50.45 32.41 -19.4 0.147 19190
 19192 3 -50.23 32.3 -19.4 0.094 19191
 19193 3 -50.06 32.19 -19.35 0.126 19192
 19194 3 -49.89 32.13 -19.31 0.135 19193
 19195 3 -49.74 32.13 -19.33 0.153 19194
 19196 3 -49.67 32.36 -19.3 0.112 19195
 19197 3 -49.55 32.45 -19.26 0.12 19196
 19198 3 -49.46 32.54 -19.15 0.166 19197
 19199 3 -49.35 32.51 -18.9 0.114 19198
 19200 3 -49.21 32.44 -18.83 0.145 19199
 19201 3 -49.02 32.45 -18.83 0.105 19200
 19202 3 -48.84 32.44 -18.76 0.129 19201
 19203 3 -48.81 32.41 -18.46 0.105 19202
 19204 3 -48.71 32.37 -18.35 0.151 19203
 19205 3 -48.55 32.3 -18.19 0.103 19204
 19206 3 -48.45 32.29 -18.15 0.087 19205
 19207 3 -48.35 32.23 -18.12 0.076 19206
 19208 3 -48.31 32.17 -17.99 0.102 19207
 19209 3 -48.88 32.24 -18.19 0.067 19204
 19210 3 -48.88 32.29 -18.03 0.096 19209
 19211 3 -48.93 32.26 -17.9 0.091 19210
 19212 3 -48.95 32.2 -17.8 0.112 19211
 19213 3 -48.92 32.11 -17.67 0.06 19212
 19214 3 -48.88 32.08 -17.53 0.113 19213
 19215 3 -48.86 32 -17.42 0.105 19214
 19216 3 -48.86 31.87 -17.24 0.13 19215
 19217 3 -48.67 31.68 -17.19 0.174 19216
 19218 3 -48.52 31.57 -17.21 0.151 19217
 19219 3 -48.45 31.53 -17.03 0.096 19218
 19220 3 -48.55 31.55 -16.87 0.093 19219
 19221 3 -48.6 31.59 -16.78 0.12 19220
 19222 3 -48.71 31.5 -16.74 0.07 19221
 19223 3 -48.59 31.35 -17.42 0.084 19218
 19224 3 -48.68 31.23 -17.53 0.099 19223
 19225 3 -48.74 31.16 -17.62 0.078 19224
 19226 3 -49.64 31.98 -19.33 0.121 19195
 19227 3 -49.46 31.94 -19.28 0.096 19226
 19228 3 -49.36 31.87 -19.24 0.137 19227
 19229 3 -51.25 32.59 -18.9 0.124 19190
 19230 3 -51.36 32.65 -18.83 0.131 19229
 19231 3 -51.5 32.67 -18.69 0.097 19230
 19232 3 -51.63 32.66 -18.6 0.098 19231
 19233 3 -51.82 32.67 -18.58 0.139 19232
 19234 3 -51.96 32.74 -18.64 0.134 19233
 19235 3 -52.11 32.87 -18.69 0.1 19234
 19236 3 -52.31 32.92 -18.67 0.117 19235
 19237 3 -52.46 33.02 -18.64 0.13 19236
 19238 3 -52.56 33.11 -18.65 0.104 19237
 19239 3 -52.67 33.19 -18.78 0.123 19238
 19240 3 -52.8 33.19 -18.76 0.099 19239
 19241 3 -52.95 33.19 -18.76 0.094 19240
 19242 3 -53.11 33.16 -18.83 0.104 19241
 19243 3 -53.24 33.23 -18.9 0.076 19242
 19244 3 -53.31 33.3 -18.96 0.095 19243
 19245 3 -53.41 33.41 -18.98 0.107 19244
 19246 3 -53.52 33.49 -19.03 0.144 19245
 19247 3 -53.63 33.52 -19.03 0.08 19246
 19248 3 -51.71 32.59 -18.31 0.081 19233
 19249 3 -51.68 32.65 -18.17 0.11 19248
 19250 3 -51.57 32.56 -18.01 0.086 19249
 19251 3 -51.46 32.52 -17.9 0.083 19250
 19252 3 -51.34 32.55 -17.78 0.077 19251
 19253 3 -51.3 32.49 -17.67 0.059 19252
 19254 3 -52.51 32.74 -19.92 0.156 19183
 19255 3 -52.74 32.83 -19.94 0.121 19254
 19256 3 -52.91 32.83 -19.9 0.122 19255
 19257 3 -51.81 32.87 -20.51 0.146 19180
 19258 3 -51.66 32.87 -20.53 0.151 19257
 19259 3 -51.51 32.83 -20.56 0.12 19258
 19260 3 -51.37 32.8 -20.64 0.106 19259
 19261 3 -51.27 32.79 -20.6 0.117 19260
 19262 3 -51.06 32.77 -20.58 0.131 19261
 19263 3 -50.91 32.79 -20.64 0.183 19262
 19264 3 -50.77 32.84 -20.62 0.157 19263
 19265 3 -50.65 32.87 -20.69 0.156 19264
 19266 3 -50.41 32.83 -20.55 0.037 19265
 19267 3 -53.12 33.87 -19.62 0.206 19168
 19268 3 -53.02 33.8 -19.46 0.218 19267
 19269 3 -52.91 33.74 -19.33 0.226 19268
 19270 3 -52.74 33.7 -19.21 0.22 19269
 19271 3 -52.65 33.73 -19.12 0.225 19270
 19272 3 -52.44 33.79 -19.37 0.116 19271
 19273 3 -52.63 33.69 -18.9 0.166 19271
 19274 3 -52.58 33.69 -18.74 0.17 19273
 19275 3 -52.52 33.67 -18.6 0.211 19274
 19276 3 -52.27 33.62 -18.55 0.164 19275
 19277 3 -52.13 33.58 -18.44 0.181 19276
 19278 3 -51.99 33.52 -18.33 0.191 19277
 19279 3 -51.85 33.55 -18.24 0.216 19278
 19280 3 -51.67 33.48 -18.15 0.21 19279
 19281 3 -51.49 33.4 -17.96 0.208 19280
 19282 3 -51.35 33.41 -17.9 0.231 19281
 19283 3 -51.46 33.69 -17.78 0.087 19282
 19284 3 -51.49 33.81 -17.69 0.086 19283
 19285 3 -51.56 33.94 -17.51 0.126 19284
 19286 3 -51.71 34.01 -17.4 0.13 19285
 19287 3 -51.77 34.05 -17.3 0.159 19286
 19288 3 -51.86 34.12 -17.24 0.213 19287
 19289 3 -51.73 34.3 -16.98 0.111 19288
 19290 3 -51.81 34.33 -16.9 0.077 19289
 19291 3 -52.14 34.12 -17.31 0.118 19288
 19292 3 -52.16 34.27 -17.21 0.157 19291
 19293 3 -52.2 34.36 -17.12 0.137 19292
 19294 3 -52.31 34.52 -17.1 0.112 19293
 19295 3 -52.39 34.7 -17.08 0.084 19294
 19296 3 -51.14 33.37 -17.9 0.222 19282
 19297 3 -50.96 33.33 -17.96 0.242 19296
 19298 3 -50.8 33.29 -17.94 0.298 19297
 19299 3 -50.59 33.16 -17.74 0.202 19298
 19300 3 -50.42 33.08 -17.67 0.177 19299
 19301 3 -50.28 32.98 -17.53 0.203 19300
 19302 3 -50.17 32.84 -17.53 0.278 19301
 19303 3 -50.02 32.94 -17.28 0.191 19302
 19304 3 -49.85 32.92 -17.15 0.217 19303
 19305 3 -49.67 32.91 -17.17 0.259 19304
 19306 3 -49.55 32.91 -17.12 0.287 19305
 19307 3 -49.41 32.86 -17.12 0.341 19306
 19308 3 -49.35 32.87 -16.76 0.249 19307
 19309 3 -49.31 32.87 -16.55 0.242 19308
 19310 3 -49.28 32.83 -16.4 0.284 19309
 19311 3 -48.99 32.77 -16.37 0.164 19310
 19312 3 -48.88 32.77 -16.24 0.168 19311
 19313 3 -48.64 32.73 -16.14 0.172 19312
 19314 3 -48.42 32.63 -16.03 0.203 19313
 19315 3 -48.28 32.62 -15.9 0.264 19314
 19316 3 -48.17 32.54 -15.81 0.353 19315
 19317 3 -48.13 32.45 -15.69 0.46 19316
 19318 3 -48 32.4 -15.57 0.476 19317
 19319 3 -47.85 32.3 -15.5 0.451 19318
 19320 3 -47.8 31.89 -15.57 0.173 19319
 19321 3 -47.74 31.8 -15.39 0.095 19320
 19322 3 -47.64 31.78 -15.33 0.051 19321
 19323 3 -47.42 31.75 -15.4 0.099 19322
 19324 3 -47.31 31.69 -15.39 0.157 19323
 19325 3 -47.25 31.6 -15.37 0.23 19324
 19326 3 -47.05 31.66 -15.81 0.089 19325
 19327 3 -46.92 31.71 -15.92 0.106 19326
 19328 3 -46.88 31.68 -16.03 0.148 19327
 19329 3 -46.85 31.55 -16.12 0.174 19328
 19330 3 -46.57 31.59 -16.17 0.136 19329
 19331 3 -46.42 31.59 -16.26 0.11 19330
 19332 3 -46.17 31.59 -16.37 0.091 19331
 19333 3 -46.05 31.62 -16.42 0.091 19332
 19334 3 -45.88 31.66 -16.42 0.095 19333
 19335 3 -45.75 31.59 -16.46 0.105 19334
 19336 3 -45.53 31.55 -16.53 0.126 19335
 19337 3 -45.34 31.5 -16.51 0.068 19336
 19338 3 -45.17 31.46 -16.46 0.095 19337
 19339 3 -45.03 31.48 -16.37 0.076 19338
 19340 3 -44.84 31.44 -16.37 0.105 19339
 19341 3 -44.7 31.44 -16.33 0.094 19340
 19342 3 -44.5 31.44 -16.3 0.158 19341
 19343 3 -44.28 31.5 -15.98 0.234 19342
 19344 3 -43.78 31.47 -15.76 0.058 19343
 19345 3 -43.64 31.4 -15.79 0.095 19344
 19346 3 -43.5 31.38 -15.74 0.13 19345
 19347 3 -43.36 31.47 -15.64 0.149 19346
 19348 3 -44.21 31.53 -15.75 0.137 19343
 19349 3 -44.27 31.56 -15.53 0.188 19348
 19350 3 -44.35 31.56 -15.36 0.133 19349
 19351 3 -44.46 31.56 -15.2 0.12 19350
 19352 3 -44.35 31.48 -16.55 0.096 19342
 19353 3 -44.25 31.39 -16.58 0.124 19352
 19354 3 -44.16 31.27 -16.65 0.106 19353
 19355 3 -47.31 31.43 -15.05 0.144 19325
 19356 3 -47.21 31.32 -15.03 0.184 19355
 19357 3 -47.06 31.14 -15.26 0.197 19356
 19358 3 -46.99 31.07 -15.28 0.233 19357
 19359 3 -47.03 30.93 -15 0.156 19358
 19360 3 -47 30.84 -14.89 0.054 19359
 19361 3 -47.03 31.25 -15.65 0.102 19358
 19362 3 -47 31.3 -15.76 0.000125 19361
 19363 3 -47.05 31.23 -14.67 0.119 19356
 19364 3 -46.98 31.12 -14.62 0.119 19363
 19365 3 -46.91 31.04 -14.49 0.119 19364
 19366 3 -46.67 31.06 -14.39 0.097 19365
 19367 3 -46.52 31.04 -14.38 0.041 19366
 19368 3 -46.41 30.97 -14.39 0.081 19367
 19369 3 -46.28 30.9 -14.39 0.1 19368
 19370 3 -46.1 30.9 -14.34 0.137 19369
 19371 3 -45.96 30.86 -14.32 0.141 19370
 19372 3 -45.82 30.79 -14.26 0.13 19371
 19373 3 -45.63 30.77 -14.15 0.105 19372
 19374 3 -45.39 30.77 -14.11 0.078 19373
 19375 3 -45.27 30.74 -14.01 0.111 19374
 19376 3 -45.05 30.61 -14 0.118 19375
 19377 3 -44.86 30.47 -13.97 0.147 19376
 19378 3 -44.71 30.43 -13.92 0.139 19377
 19379 3 -44.55 30.34 -13.78 0.131 19378
 19380 3 -44.38 30.31 -13.69 0.158 19379
 19381 3 -44.2 30.26 -13.55 0.15 19380
 19382 3 -44.03 30.26 -13.45 0.109 19381
 19383 3 -43.86 30.34 -13.44 0.077 19382
 19384 3 -43.67 30.31 -13.33 0.075 19383
 19385 3 -43.53 30.27 -13.34 0.121 19384
 19386 3 -43.35 30.27 -13.31 0.114 19385
 19387 3 -43.14 30.27 -13.19 0.12 19386
 19388 3 -42.96 30.18 -13.07 0.106 19387
 19389 3 -42.75 30.08 -13.01 0.1 19388
 19390 3 -42.6 30.04 -12.98 0.098 19389
 19391 3 -42.43 30.02 -12.97 0.102 19390
 19392 3 -42.28 30.06 -12.95 0.091 19391
 19393 3 -42.13 30.01 -12.9 0.091 19392
 19394 3 -41.96 30.04 -12.88 0.06 19393
 19395 3 -41.82 30.06 -12.78 0.134 19394
 19396 3 -41.67 29.97 -12.7 0.13 19395
 19397 3 -41.59 29.93 -12.65 0.077 19396
 19398 3 -41.48 29.83 -12.64 0.134 19397
 19399 3 -41.34 29.83 -12.59 0.07 19398
 19400 3 -47.45 32.37 -15.44 0.335 19319
 19401 3 -47.2 32.3 -15.38 0.3 19400
 19402 3 -46.96 32.3 -15.3 0.265 19401
 19403 3 -46.74 32.27 -15.28 0.241 19402
 19404 3 -46.56 32.26 -15.2 0.227 19403
 19405 3 -46.41 32.22 -15.06 0.237 19404
 19406 3 -46.24 32.23 -14.94 0.283 19405
 19407 3 -46.1 32.22 -14.81 0.311 19406
 19408 3 -45.93 32.19 -14.76 0.313 19407
 19409 3 -45.77 32.14 -14.59 0.301 19408
 19410 3 -45.63 32.1 -14.51 0.327 19409
 19411 3 -45.53 32.03 -14.42 0.347 19410
 19412 3 -45.31 32.03 -14.38 0.306 19411
 19413 3 -45.13 31.99 -14.34 0.309 19412
 19414 3 -44.89 31.99 -14.5 0.26 19413
 19415 3 -44.71 31.93 -14.61 0.283 19414
 19416 3 -44.67 31.76 -14.62 0.311 19415
 19417 3 -44.8 31.49 -14.87 0.076 19416
 19418 3 -44.85 31.47 -15 0.096 19417
 19419 3 -44.96 31.49 -15.2 0.098 19418
 19420 3 -45.1 31.4 -15.28 0.23 19419
 19421 3 -45.06 31.11 -15.06 0.161 19420
 19422 3 -45.17 31.06 -14.89 0.124 19421
 19423 3 -44.53 31.86 -14.61 0.255 19416
 19424 3 -44.21 31.93 -14.56 0.244 19423
 19425 3 -44 31.88 -14.55 0.262 19424
 19426 3 -43.78 31.9 -14.54 0.245 19425
 19427 3 -43.56 31.88 -14.58 0.242 19426
 19428 3 -43.41 31.83 -14.52 0.245 19427
 19429 3 -43.17 31.79 -14.45 0.257 19428
 19430 3 -42.98 31.77 -14.37 0.238 19429
 19431 3 -42.75 31.76 -14.3 0.252 19430
 19432 3 -42.56 31.7 -14.25 0.242 19431
 19433 3 -42.42 31.67 -14.19 0.285 19432
 19434 3 -42.28 31.61 -14.19 0.354 19433
 19435 3 -42.32 31.26 -14.11 0.093 19434
 19436 3 -42.28 31.15 -13.98 0.079 19435
 19437 3 -42.13 31.04 -13.91 0.11 19436
 19438 3 -41.98 30.99 -13.8 0.084 19437
 19439 3 -41.93 31.04 -13.61 0.058 19438
 19440 3 -41.89 30.99 -13.49 0.098 19439
 19441 3 -42.13 31.65 -14.22 0.316 19434
 19442 3 -42.63 31.29 -13.9 0.149 19441
 19443 3 -42.7 31.24 -13.82 0.138 19442
 19444 3 -42.8 31.31 -13.71 0.083 19443
 19445 3 -41.96 31.63 -14.24 0.342 19441
 19446 3 -41.7 31.56 -14.1 0.262 19445
 19447 3 -41.53 31.56 -14 0.242 19446
 19448 3 -41.31 31.58 -13.97 0.218 19447
 19449 3 -41.14 31.54 -13.88 0.261 19448
 19450 3 -40.92 31.49 -13.91 0.284 19449
 19451 3 -40.78 31.45 -13.86 0.326 19450
 19452 3 -40.41 31.51 -14.31 0.179 19451
 19453 3 -40.17 31.49 -14.3 0.147 19452
 19454 3 -40.06 31.45 -14.3 0.066 19453
 19455 3 -39.93 31.43 -14.39 0.071 19454
 19456 3 -39.81 31.4 -14.39 0.1 19455
 19457 3 -39.63 31.36 -14.38 0.06 19456
 19458 3 -39.45 31.31 -14.4 0.086 19457
 19459 3 -39.28 31.24 -14.43 0.11 19458
 19460 3 -39.11 31.22 -14.46 0.087 19459
 19461 3 -40.7 31.4 -13.44 0.152 19451
 19462 3 -40.6 31.4 -13.5 0.156 19461
 19463 3 -40.49 31.38 -13.43 0.193 19462
 19464 3 -40.35 31.42 -13.29 0.166 19463
 19465 3 -40.2 31.38 -13.23 0.188 19464
 19466 3 -40 31.36 -13.15 0.224 19465
 19467 3 -39.85 31.4 -13.07 0.21 19466
 19468 3 -39.7 31.4 -13.07 0.222 19467
 19469 3 -39.56 31.38 -12.98 0.257 19468
 19470 3 -39.41 31.34 -12.99 0.292 19469
 19471 3 -39.3 31.17 -13.4 0.086 19470
 19472 3 -39.17 31.06 -13.46 0.086 19471
 19473 3 -38.98 31.01 -13.55 0.126 19472
 19474 3 -39.23 31.38 -12.75 0.207 19470
 19475 3 -39.09 31.33 -12.55 0.225 19474
 19476 3 -38.96 31.31 -12.35 0.226 19475
 19477 3 -38.81 31.33 -12.23 0.238 19476
 19478 3 -38.74 31.26 -12.03 0.224 19477
 19479 3 -38.68 31.2 -11.81 0.237 19478
 19480 3 -38.63 31.13 -11.63 0.309 19479
 19481 3 -38.55 31.08 -11.49 0.327 19480
 19482 3 -38.42 31.01 -11.36 0.349 19481
 19483 3 -38.38 30.93 -11.27 0.386 19482
 19484 3 -39.05 30.74 -11.29 0.112 19483
 19485 3 -39.14 30.74 -11.39 0.133 19484
 19486 3 -39.18 30.68 -11.55 0.119 19485
 19487 3 -39.24 30.61 -11.7 0.101 19486
 19488 3 -39.41 30.58 -11.79 0.113 19487
 19489 3 -39.63 30.54 -11.88 0.076 19488
 19490 3 -39.74 30.52 -11.99 0.119 19489
 19491 3 -39.88 30.45 -12.11 0.104 19490
 19492 3 -39.96 30.38 -12.2 0.151 19491
 19493 3 -40.18 30.45 -12.14 0.139 19492
 19494 3 -40.28 30.43 -12.28 0.197 19493
 19495 3 -40.39 30.45 -12.35 0.183 19494
 19496 3 -40.21 30.36 -12.64 0.069 19495
 19497 3 -39.74 30.34 -12.33 0.079 19492
 19498 3 -39.61 30.36 -12.41 0.111 19497
 19499 3 -39.53 30.42 -12.39 0.094 19498
 19500 3 -38.13 30.97 -11.15 0.321 19483
 19501 3 -37.98 30.95 -11.05 0.298 19500
 19502 3 -37.82 30.99 -10.97 0.287 19501
 19503 3 -37.74 30.84 -10.89 0.311 19502
 19504 3 -37.6 30.9 -10.71 0.292 19503
 19505 3 -37.35 31.2 -10.58 0.202 19504
 19506 3 -37.31 31.18 -10.41 0.203 19505
 19507 3 -37.17 31.22 -10.35 0.183 19506
 19508 3 -37.06 31.15 -10.24 0.209 19507
 19509 3 -36.88 31.15 -10.1 0.187 19508
 19510 3 -36.81 31.13 -9.97 0.184 19509
 19511 3 -36.59 31.11 -9.89 0.171 19510
 19512 3 -36.35 31.09 -9.88 0.145 19511
 19513 3 -36.16 31.06 -9.77 0.124 19512
 19514 3 -36.06 31.11 -9.73 0.127 19513
 19515 3 -35.92 31.13 -9.62 0.151 19514
 19516 3 -35.74 31.17 -9.55 0.142 19515
 19517 3 -35.63 31.2 -9.44 0.145 19516
 19518 3 -35.36 31.27 -9.35 0.11 19517
 19519 3 -35.13 31.31 -9.35 0.151 19518
 19520 3 -34.99 31.33 -9.29 0.136 19519
 19521 3 -34.81 31.38 -9.16 0.125 19520
 19522 3 -34.67 31.33 -9.03 0.146 19521
 19523 3 -34.48 31.34 -8.82 0.101 19522
 19524 3 -34.34 31.34 -8.66 0.126 19523
 19525 3 -34.16 31.33 -8.62 0.125 19524
 19526 3 -33.98 31.32 -8.54 0.159 19525
 19527 3 -33.81 31.32 -8.47 0.179 19526
 19528 3 -33.67 31.26 -8.47 0.22 19527
 19529 3 -33.56 31.23 -8.54 0.303 19528
 19530 3 -33.28 31.23 -8.13 0.161 19529
 19531 3 -33.14 31.3 -8.05 0.14 19530
 19532 3 -32.93 31.3 -7.88 0.105 19531
 19533 3 -32.74 31.37 -7.8 0.118 19532
 19534 3 -32.52 31.44 -7.71 0.105 19533
 19535 3 -32.34 31.44 -7.64 0.152 19534
 19536 3 -32.23 31.42 -7.55 0.199 19535
 19537 3 -32.07 31.48 -7.51 0.211 19536
 19538 3 -31.92 31.55 -7.43 0.224 19537
 19539 3 -31.76 31.57 -7.33 0.18 19538
 19540 3 -31.6 31.6 -7.2 0.135 19539
 19541 3 -31.35 31.64 -7.1 0.121 19540
 19542 3 -31.19 31.73 -7.14 0.116 19541
 19543 3 -30.99 31.8 -7.13 0.092 19542
 19544 3 -30.76 31.8 -7.13 0.108 19543
 19545 3 -30.6 31.83 -7.05 0.177 19544
 19546 3 -30.42 31.89 -7 0.166 19545
 19547 3 -30.13 32.03 -6.97 0.074 19546
 19548 3 -30.01 32.06 -6.98 0.108 19547
 19549 3 -29.87 32.07 -6.97 0.125 19548
 19550 3 -29.69 32 -7 0.108 19549
 19551 3 -29.44 31.96 -7.01 0.084 19550
 19552 3 -29.28 31.87 -6.93 0.124 19551
 19553 3 -29.15 31.87 -6.85 0.151 19552
 19554 3 -28.94 32.09 -6.72 0.104 19553
 19555 3 -28.78 32.14 -6.6 0.127 19554
 19556 3 -28.67 32.1 -6.46 0.103 19555
 19557 3 -28.54 32.07 -6.26 0.129 19556
 19558 3 -28.4 32.02 -6.04 0.118 19557
 19559 3 -28.26 32 -5.87 0.08 19558
 19560 3 -28.19 31.96 -5.79 0.109 19559
 19561 3 -28.17 31.87 -5.72 0.163 19560
 19562 3 -28.13 31.85 -5.63 0.158 19561
 19563 3 -27.96 31.82 -5.5 0.125 19562
 19564 3 -27.85 31.8 -5.37 0.102 19563
 19565 3 -27.63 31.8 -5.26 0.126 19564
 19566 3 -27.47 31.76 -5.25 0.087 19565
 19567 3 -27.22 31.76 -5.22 0.125 19566
 19568 3 -27.06 31.76 -5.1 0.155 19567
 19569 3 -26.9 31.78 -4.97 0.136 19568
 19570 3 -26.81 31.87 -4.83 0.097 19569
 19571 3 -26.67 31.92 -4.7 0.092 19570
 19572 3 -26.58 31.96 -4.55 0.083 19571
 19573 3 -33.5 31.38 -9.03 0.161 19529
 19574 3 -33.53 31.4 -9.25 0.177 19573
 19575 3 -33.46 31.36 -9.35 0.183 19574
 19576 3 -33.59 31.29 -9.52 0.08 19575
 19577 3 -37.56 30.56 -10.55 0.227 19504
 19578 3 -37.48 30.43 -10.33 0.177 19577
 19579 3 -37.42 30.4 -10.16 0.18 19578
 19580 3 -37.59 30.34 -9.97 0.107 19579
 19581 3 -37.53 30.27 -9.83 0.116 19580
 19582 3 -37.43 30.24 -9.66 0.125 19581
 19583 3 -37.35 30.22 -9.53 0.17 19582
 19584 3 -37.35 30.15 -9.38 0.161 19583
 19585 3 -37.23 30.08 -9.29 0.145 19584
 19586 3 -37.1 29.99 -9.13 0.136 19585
 19587 3 -37.03 29.9 -8.99 0.169 19586
 19588 3 -36.95 29.79 -8.97 0.186 19587
 19589 3 -36.71 29.65 -9 0.13 19588
 19590 3 -36.49 29.59 -8.97 0.146 19589
 19591 3 -36.35 29.58 -8.94 0.218 19590
 19592 3 -35.99 29.63 -8.8 0.164 19591
 19593 3 -35.71 29.63 -8.8 0.135 19592
 19594 3 -35.52 29.68 -8.78 0.137 19593
 19595 3 -35.3 29.7 -8.72 0.135 19594
 19596 3 -35.1 29.68 -8.68 0.113 19595
 19597 3 -34.88 29.74 -8.62 0.091 19596
 19598 3 -34.7 29.74 -8.49 0.118 19597
 19599 3 -34.55 29.76 -8.38 0.106 19598
 19600 3 -34.42 29.78 -8.28 0.105 19599
 19601 3 -34.21 29.83 -8.2 0.109 19600
 19602 3 -34.06 29.89 -8.15 0.131 19601
 19603 3 -33.85 29.87 -8.05 0.102 19602
 19604 3 -33.74 29.92 -7.95 0.117 19603
 19605 3 -33.61 29.92 -7.84 0.126 19604
 19606 3 -33.46 29.94 -7.67 0.132 19605
 19607 3 -33.24 30.01 -7.56 0.125 19606
 19608 3 -33.13 30.05 -7.5 0.127 19607
 19609 3 -33.02 30.01 -7.39 0.099 19608
 19610 3 -32.81 30.01 -7.27 0.136 19609
 19611 3 -32.74 29.94 -7.31 0.000125 19610
 19612 3 -32.67 30 -7.22 0.151 19610
 19613 3 -32.67 29.94 -7.09 0.206 19612
 19614 3 -32.21 29.98 -7.02 0.137 19613
 19615 3 -31.99 29.91 -6.87 0.138 19614
 19616 3 -31.78 29.94 -6.79 0.116 19615
 19617 3 -31.65 29.98 -6.8 0.085 19616
 19618 3 -31.44 30.01 -6.68 0.13 19617
 19619 3 -31.24 30.05 -6.58 0.185 19618
 19620 3 -31.03 30.07 -6.46 0.119 19619
 19621 3 -30.81 30.05 -6.27 0.118 19620
 19622 3 -30.71 30.03 -6.18 0.123 19621
 19623 3 -30.56 30.08 -6.14 0.18 19622
 19624 3 -30.44 29.87 -5.95 0.1 19623
 19625 3 -30.22 29.83 -5.84 0.077 19624
 19626 3 -30.08 29.82 -5.8 0.08 19625
 19627 3 -29.92 29.8 -5.67 0.133 19626
 19628 3 -29.81 29.76 -5.59 0.174 19627
 19629 3 -29.65 29.73 -5.55 0.2 19628
 19630 3 -29.37 29.73 -5.6 0.096 19629
 19631 3 -29.1 29.73 -5.47 0.135 19630
 19632 3 -28.96 29.76 -5.35 0.118 19631
 19633 3 -28.76 29.83 -5.22 0.085 19632
 19634 3 -28.65 29.96 -5.14 0.138 19633
 19635 3 -28.54 30.03 -5.08 0.122 19634
 19636 3 -28.46 30.1 -4.96 0.136 19635
 19637 3 -28.31 30.21 -4.84 0.177 19636
 19638 3 -28.1 30.32 -4.67 0.137 19637
 19639 3 -27.85 30.23 -4.58 0.087 19638
 19640 3 -27.71 30.21 -4.51 0.104 19639
 19641 3 -27.6 30.19 -4.46 0.104 19640
 19642 3 -27.4 30.19 -4.41 0.102 19641
 19643 3 -27.21 30.17 -4.31 0.133 19642
 19644 3 -26.99 30.21 -4.22 0.124 19643
 19645 3 -26.81 30.23 -4.09 0.112 19644
 19646 3 -26.63 30.19 -4.02 0.118 19645
 19647 3 -26.42 30.1 -3.96 0.111 19646
 19648 3 -26.33 30.1 -3.86 0.000125 19647
 19649 3 -29.78 29.67 -5.22 0.113 19629
 19650 3 -29.69 29.55 -5.13 0.087 19649
 19651 3 -29.63 29.42 -4.98 0.112 19650
 19652 3 -29.51 29.33 -4.85 0.114 19651
 19653 3 -29.42 29.26 -4.76 0.116 19652
 19654 3 -32.85 29.89 -7.05 0.088 19613
 19655 3 -32.85 29.78 -7.01 0.109 19654
 19656 3 -32.89 29.57 -6.96 0.12 19655
 19657 3 -32.96 29.44 -6.92 0.124 19656
 19658 3 -33.03 29.37 -7.01 0.122 19657
 19659 3 -36.39 29.45 -9.47 0.15 19591
 19660 3 -36.46 29.43 -9.58 0.125 19659
 19661 3 -36.59 29.38 -9.72 0.113 19660
 19662 3 -36.78 29.38 -9.88 0.168 19661
 19663 3 -36.99 29.29 -9.95 0.16 19662
 19664 3 -37.24 29.22 -9.96 0.158 19663
 19665 3 -37.39 29.29 -10.14 0.075 19664
 19666 3 -37.53 29.29 -10.21 0.115 19665
 19667 3 -37.71 29.29 -10.28 0.118 19666
 19668 3 -37.85 29.29 -10.3 0.1 19667
 19669 3 -37.99 29.29 -10.37 0.103 19668
 19670 3 -38.11 29.29 -10.41 0.069 19669
 19671 3 -38.24 29.31 -10.43 0.093 19670
 19672 3 -38.34 29.29 -10.5 0.08 19671
 19673 3 -38.5 29.27 -10.62 0.109 19672
 19674 3 -38.66 29.2 -10.67 0.115 19673
 19675 3 -38.78 29.15 -10.72 0.11 19674
 19676 3 -38.99 29.09 -10.76 0.105 19675
 19677 3 -39.24 29.13 -10.84 0.118 19676
 19678 3 -39.42 29.22 -10.96 0.184 19677
 19679 3 -37.07 30.4 -10.25 0.08 19579
 19680 3 -37.92 30.47 -11.11 0.161 19503
 19681 3 -37.92 30.42 -11.22 0.077 19680
 19682 3 -41.85 31.68 -14.82 0.116 19445
 19683 3 -41.91 31.7 -14.97 0.113 19682
 19684 3 -41.96 31.68 -15.13 0.117 19683
 19685 3 -42.06 31.65 -15.32 0.116 19684
 19686 3 -42.06 31.65 -15.46 0.099 19685
 19687 3 -42.11 31.65 -15.6 0.119 19686
 19688 3 -42.24 31.56 -15.77 0.107 19687
 19689 3 -42.42 31.56 -15.85 0.088 19688
 19690 3 -42.53 31.61 -15.96 0.107 19689
 19691 3 -42.71 31.65 -16.04 0.067 19690
 19692 3 -42.84 31.68 -16.14 0.12 19691
 19693 3 -42.99 31.69 -16.18 0.101 19692
 19694 3 -44.66 31.65 -14.75 0.144 19423
 19695 3 -44.49 31.52 -14.88 0.126 19694
 19696 3 -44.43 31.51 -15 0.14 19695
 19697 3 -44.24 31.49 -14.91 0.000125 19696
 19698 3 -44.63 31.56 -14.89 0.144 19697
 19699 3 -45.07 31.4 -14.58 0.083 19694
 19700 3 -45.18 31.31 -14.58 0.134 19699
 19701 3 -45.31 31.27 -14.58 0.076 19700
 19702 3 -45.25 31.9 -13.94 0.113 19413
 19703 3 -45.24 31.81 -13.73 0.129 19702
 19704 3 -45.24 31.7 -13.53 0.071 19703
 19705 3 -45.23 31.63 -13.33 0.123 19704
 19706 3 -45.13 31.54 -13.24 0.117 19705
 19707 3 -44.99 31.45 -13.13 0.109 19706
 19708 3 -44.85 31.42 -13.04 0.13 19707
 19709 3 -44.67 31.42 -12.91 0.139 19708
 19710 3 -44.5 31.4 -12.82 0.156 19709
 19711 3 -44.24 31.43 -12.71 0.139 19710
 19712 3 -44.05 31.38 -12.78 0.078 19711
 19713 3 -43.89 31.36 -12.84 0.099 19712
 19714 3 -43.74 31.33 -12.81 0.067 19713
 19715 3 -43.57 31.36 -12.75 0.107 19714
 19716 3 -43.45 31.4 -12.7 0.167 19715
 19717 3 -43.35 31.38 -12.74 0.163 19716
 19718 3 -43.24 31.34 -12.65 0.129 19717
 19719 3 -43.09 31.34 -12.41 0.087 19718
 19720 3 -43 31.4 -12.25 0.096 19719
 19721 3 -42.99 31.45 -12.12 0.028 19720
 19722 3 -42.98 31.38 -12.04 0.103 19721
 19723 3 -42.92 31.27 -11.9 0.077 19722
 19724 3 -49.13 32.73 -17.62 0.108 19307
 19725 3 -48.99 32.74 -17.55 0.097 19724
 19726 3 -48.85 32.76 -17.58 0.12 19725
 19727 3 -48.7 32.74 -17.55 0.123 19726
 19728 3 -48.5 32.73 -17.53 0.103 19727
 19729 3 -48.35 32.7 -17.44 0.114 19728
 19730 3 -48.13 32.67 -17.44 0.088 19729
 19731 3 -48.03 32.63 -17.33 0.083 19730
 19732 3 -47.92 32.55 -17.24 0.123 19731
 19733 3 -47.74 32.51 -17.21 0.059 19732
 19734 3 -50.32 32.54 -17.8 0.149 19302
 19735 3 -50.41 32.41 -17.83 0.128 19734
 19736 3 -50.34 32.23 -17.92 0.122 19735
 19737 3 -50.28 32.05 -18.03 0.128 19736
 19738 3 -50.36 31.96 -18.06 0.21 19737
 19739 3 -50.03 31.91 -18.15 0.096 19738
 19740 3 -49.89 31.89 -18.21 0.077 19739
 19741 3 -49.75 31.82 -18.19 0.102 19740
 19742 3 -49.63 31.69 -18.19 0.095 19741
 19743 3 -49.48 31.55 -18.24 0.079 19742
 19744 3 -52.86 33.69 -18.33 0.142 19275
 19745 3 -52.93 33.69 -18.24 0.171 19744
 19746 3 -53.06 33.69 -18.1 0.231 19745
 19747 3 -53.23 33.66 -18.05 0.208 19746
 19748 3 -53.45 33.65 -18.01 0.24 19747
 19749 3 -53.35 33.59 -17.74 0.126 19748
 19750 3 -53.35 33.62 -17.53 0.12 19749
 19751 3 -53.36 33.69 -17.35 0.107 19750
 19752 3 -53.31 33.76 -17.21 0.112 19751
 19753 3 -53.31 33.84 -17.05 0.121 19752
 19754 3 -53.24 33.84 -16.9 0.148 19753
 19755 3 -53.05 33.73 -16.8 0.144 19754
 19756 3 -53.03 33.77 -16.62 0.077 19755
 19757 3 -53.85 33.73 -18.21 0.123 19748
 19758 3 -54.03 33.77 -18.28 0.119 19757
 19759 3 -54.15 33.87 -18.35 0.119 19758
 19760 3 -54.29 33.95 -18.33 0.106 19759
 19761 3 -54.44 34.02 -18.24 0.13 19760
 19762 3 -54.52 34.12 -18.24 0.077 19761
 19763 3 -54.62 34.23 -18.28 0.084 19762
 19764 3 -54.7 34.3 -18.26 0.081 19763
 19765 3 -54.84 34.42 -18.4 0.109 19764
 19766 3 -54.99 34.48 -18.49 0.096 19765
 19767 3 -55.17 34.52 -18.49 0.101 19766
 19768 3 -55.3 34.54 -18.56 0.106 19767
 19769 3 -57.27 35.53 -24.53 0.119 18778
 19770 3 -57.3 35.45 -24.69 0.115 19769
 19771 3 -57.26 35.39 -24.85 0.119 19770
 19772 3 -57.27 35.37 -25.03 0.123 19771
 19773 3 -57.41 35.28 -25.06 0.079 19772
 19774 3 -57.49 35.24 -25.19 0.11 19773
 19775 3 -57.59 35.25 -25.26 0.07 19774
 19776 3 -57.73 35.23 -25.24 0.11 19775
 19777 3 -57.8 35.1 -25.19 0.176 19776
 19778 3 -58.01 34.89 -25.3 0.121 19777
 19779 3 -58.3 34.91 -25.28 0.13 19778
 19780 3 -58.51 34.92 -25.28 0.112 19779
 19781 3 -58.66 34.95 -25.31 0.129 19780
 19782 3 -58.8 34.99 -25.33 0.131 19781
 19783 3 -59.05 34.98 -25.42 0.141 19782
 19784 3 -59.27 35.14 -25.58 0.084 19783
 19785 3 -59.37 35.21 -25.69 0.076 19784
 19786 3 -59.49 35.28 -25.69 0.064 19785
 19787 3 -59.74 35.31 -25.76 0.099 19786
 19788 3 -59.87 35.28 -25.81 0.112 19787
 19789 3 -60.09 35.2 -25.87 0.095 19788
 19790 3 -60.22 35.24 -25.87 0.114 19789
 19791 3 -60.34 35.34 -25.94 0.132 19790
 19792 3 -60.33 35.42 -26.06 0.129 19791
 19793 3 -60.13 35.43 -26.15 0.121 19792
 19794 3 -59.98 35.31 -26.23 0.066 19793
 19795 3 -59.85 35.27 -26.21 0.094 19794
 19796 3 -59.77 35.37 -26.21 0.069 19795
 19797 3 -59.79 35.17 -26.28 0.085 19795
 19798 3 -59.67 35.1 -26.35 0.134 19797
 19799 3 -59.55 35.03 -26.46 0.13 19798
 19800 3 -59.41 34.93 -26.44 0.128 19799
 19801 3 -59.26 34.88 -26.48 0.134 19800
 19802 3 -59.09 34.78 -26.55 0.119 19801
 19803 3 -58.8 34.63 -26.69 0.263 19802
 19804 3 -58.4 34.42 -26.76 0.129 19803
 19805 3 -58.23 34.35 -26.78 0.137 19804
 19806 3 -58.02 34.24 -26.76 0.049 19805
 19807 3 -58.81 34.63 -26.8 0.194 19803
 19808 3 -58.91 34.74 -26.83 0.000125 19807
 19809 3 -58.05 35.16 -25.17 0.128 19777
 19810 3 -58.2 35.17 -25.14 0.04 19809
 19811 3 -50.31 33.38 -27.67 0.109 18730
 19812 3 -50.35 33.45 -27.8 0.107 19811
 19813 3 -50.41 33.37 -27.92 0.052 19812
 19814 3 -49.4 32.74 -27.96 0.1 18723
 19815 3 -49.51 32.63 -28.01 0.096 19814
 19816 3 -49.58 32.57 -28.15 0.114 19815
 19817 3 -49.7 32.53 -28.26 0.117 19816
 19818 3 -49.97 32.52 -28.39 0.126 19817
 19819 3 -50.04 32.49 -28.46 0.117 19818
 19820 3 -50.17 32.46 -28.46 0.189 19819
 19821 3 -50.26 32.5 -28.73 0.142 19820
 19822 3 -50.35 32.53 -28.85 0.173 19821
 19823 3 -50.44 32.49 -28.94 0.131 19822
 19824 3 -50.6 32.49 -28.99 0.111 19823
 19825 3 -50.74 32.52 -28.98 0.149 19824
 19826 3 -50.84 32.28 -29.06 0.129 19825
 19827 3 -50.92 32.24 -29.17 0.112 19826
 19828 3 -51.09 32.32 -29.23 0.125 19827
 19829 3 -51.26 32.42 -29.28 0.125 19828
 19830 3 -51.37 32.53 -29.42 0.101 19829
 19831 3 -51.52 32.57 -29.4 0.119 19830
 19832 3 -51.63 32.67 -29.37 0.083 19831
 19833 3 -51.7 32.73 -29.46 0.063 19832
 19834 3 -51.8 32.85 -29.46 0.095 19833
 19835 3 -51.91 32.93 -29.44 0.118 19834
 19836 3 -52.15 32.98 -29.4 0.102 19835
 19837 3 -52.3 32.99 -29.4 0.000125 19836
 19838 3 -46.83 31.29 -29.67 1.362 6336
 19839 3 -46.66 31.26 -29.65 1.336 19838
 19840 3 -46.45 31.17 -29.6 1.314 19839
 19841 3 -46.41 31.24 -29.49 1.248 19840
 19842 3 -46.35 31.24 -29.3 1.205 19841
 19843 3 -46.2 31.28 -29.24 1.112 19842
 19844 3 -46.1 31.38 -29.15 1.072 19843
 19845 3 -46.05 31.47 -28.98 1.001 19844
 19846 3 -45.98 31.47 -28.81 0.96 19845
 19847 3 -45.81 31.42 -28.78 0.928 19846
 19848 3 -45.8 31.4 -28.56 0.9 19847
 19849 3 -45.7 31.38 -28.46 0.874 19848
 19850 3 -45.7 31.4 -28.24 0.888 19849
 19851 3 -45.48 31.31 -28.3 0.867 19850
 19852 3 -45.34 31.4 -28.17 0.849 19851
 19853 3 -45.23 31.42 -28.03 0.826 19852
 19854 3 -45.12 31.38 -27.99 0.809 19853
 19855 3 -44.98 31.44 -27.92 0.795 19854
 19856 3 -44.77 31.42 -27.94 0.771 19855
 19857 3 -44.7 31.44 -27.8 0.761 19856
 19858 3 -44.54 31.42 -27.74 0.791 19857
 19859 3 -44.44 31.38 -27.64 0.79 19858
 19860 3 -44.19 31.38 -27.65 0.813 19859
 19861 3 -44.12 31.38 -27.49 0.81 19860
 19862 3 -43.95 31.42 -27.39 0.781 19861
 19863 3 -43.7 31.45 -27.33 0.793 19862
 19864 3 -43.63 31.45 -27.05 0.854 19863
 19865 3 -43.54 31.47 -26.92 0.889 19864
 19866 3 -43.35 31.44 -26.8 0.91 19865
 19867 3 -43.16 31.48 -26.76 0.94 19866
 19868 3 -42.95 31.57 -26.75 0.956 19867
 19869 3 -42.76 31.6 -26.66 0.968 19868
 19870 3 -42.72 31.53 -26.5 0.989 19869
 19871 3 -42.42 31.55 -26.48 1.003 19870
 19872 3 -42.29 31.55 -26.36 0.999 19871
 19873 3 -42.04 31.57 -26.3 0.978 19872
 19874 3 -41.77 31.59 -26.3 0.971 19873
 19875 3 -41.59 31.62 -26.25 0.964 19874
 19876 3 -41.38 31.59 -26.2 0.953 19875
 19877 3 -41.31 31.66 -26.04 0.932 19876
 19878 3 -41.06 31.71 -26 0.955 19877
 19879 3 -40.88 31.75 -25.88 0.957 19878
 19880 3 -40.72 31.64 -25.73 0.952 19879
 19881 3 -40.52 31.59 -25.61 0.926 19880
 19882 3 -40.31 31.69 -25.5 0.94 19881
 19883 3 -40.19 31.66 -25.36 0.906 19882
 19884 3 -40.02 31.8 -25.25 0.911 19883
 19885 3 -39.85 31.82 -25.16 0.923 19884
 19886 3 -39.74 31.82 -24.98 0.911 19885
 19887 3 -39.65 31.85 -24.8 0.906 19886
 19888 3 -39.63 31.87 -24.52 0.951 19887
 19889 3 -40.35 32.19 -23.09 0.051 19888
 19890 3 -40.42 32.27 -22.98 0.06 19889
 19891 3 -40.56 32.27 -22.88 0.071 19890
 19892 3 -40.7 32.34 -22.79 0.135 19891
 19893 3 -40.73 32.4 -22.68 0.146 19892
 19894 3 -40.63 32.4 -22.43 0.106 19893
 19895 3 -40.56 32.38 -22.3 0.128 19894
 19896 3 -40.44 32.44 -22.16 0.113 19895
 19897 3 -40.38 32.48 -22.05 0.115 19896
 19898 3 -39.45 31.98 -24.54 0.923 19888
 19899 3 -39.33 31.96 -24.41 0.888 19898
 19900 3 -39.08 31.93 -24.27 0.9 19899
 19901 3 -38.98 31.93 -24.13 0.924 19900
 19902 3 -38.72 31.78 -23.97 0.982 19901
 19903 3 -38.7 31.62 -23.73 1.02 19902
 19904 3 -38.7 30.77 -23.68 0.105 19903
 19905 3 -38.84 30.75 -23.79 0.095 19904
 19906 3 -38.9 30.73 -23.89 0.109 19905
 19907 3 -38.99 30.62 -24 0.112 19906
 19908 3 -39.1 30.53 -24.05 0.103 19907
 19909 3 -39.35 30.48 -24.22 0.132 19908
 19910 3 -39.55 30.53 -24.34 0.105 19909
 19911 3 -39.6 30.52 -24.47 0.128 19910
 19912 3 -39.63 30.53 -24.61 0.137 19911
 19913 3 -39.6 30.52 -24.73 0.127 19912
 19914 3 -39.52 30.46 -24.91 0.134 19913
 19915 3 -39.37 30.52 -24.98 0.099 19914
 19916 3 -39.2 30.5 -25.09 0.116 19915
 19917 3 -39.12 30.6 -25.3 0.103 19916
 19918 3 -39.12 30.71 -25.48 0.101 19917
 19919 3 -39.05 30.84 -25.57 0.118 19918
 19920 3 -39.54 30.34 -24.52 0.057 19911
 19921 3 -39.59 30.3 -24.68 0.057 19920
 19922 3 -39.66 30.28 -24.75 0.063 19921
 19923 3 -38.59 31.62 -23.68 1.019 19903
 19924 3 -38.87 30.6 -23.27 0.102 19923
 19925 3 -39.01 30.64 -23.29 0.119 19924
 19926 3 -39.16 30.69 -23.22 0.114 19925
 19927 3 -39.3 30.68 -23.02 0.109 19926
 19928 3 -39.44 30.66 -22.98 0.129 19927
 19929 3 -39.58 30.73 -22.89 0.16 19928
 19930 3 -39.62 30.71 -22.73 0.223 19929
 19931 3 -39.48 30.78 -22.39 0.085 19930
 19932 3 -39.44 30.82 -22.23 0.1 19931
 19933 3 -39.41 30.85 -22.05 0.105 19932
 19934 3 -39.42 30.87 -21.91 0.119 19933
 19935 3 -39.34 30.98 -21.73 0.096 19934
 19936 3 -39.24 31.07 -21.64 0.072 19935
 19937 3 -39.24 31.16 -21.54 0.088 19936
 19938 3 -39.12 31.19 -21.43 0.109 19937
 19939 3 -39.05 31.21 -21.29 0.128 19938
 19940 3 -38.94 31.3 -21.2 0.108 19939
 19941 3 -38.87 31.37 -21.13 0.039 19940
 19942 3 -38.8 31.43 -21.02 0.083 19941
 19943 3 -38.7 31.43 -20.88 0.104 19942
 19944 3 -38.66 31.44 -20.73 0.116 19943
 19945 3 -38.62 31.46 -20.64 0.107 19944
 19946 3 -38.73 31.46 -20.5 0.11 19945
 19947 3 -38.8 31.43 -20.41 0.000125 19946
 19948 3 -39.8 30.69 -22.88 0.144 19930
 19949 3 -39.94 30.66 -22.82 0.077 19948
 19950 3 -40.13 30.68 -22.79 0.111 19949
 19951 3 -40.3 30.66 -22.79 0.134 19950
 19952 3 -40.44 30.59 -22.79 0.158 19951
 19953 3 -40.58 30.5 -22.88 0.16 19952
 19954 3 -40.63 30.41 -22.91 0.121 19953
 19955 3 -40.69 30.3 -22.96 0.153 19954
 19956 3 -40.77 30.23 -22.89 0.237 19955
 19957 3 -40.9 30.12 -22.99 0.294 19956
 19958 3 -40.98 30.03 -23.17 0.31 19957
 19959 3 -41.12 29.89 -23.15 0.338 19958
 19960 3 -41.12 29.71 -23.05 0.381 19959
 19961 3 -41.22 29.59 -23.01 0.436 19960
 19962 3 -41.41 29.32 -22.58 0.172 19961
 19963 3 -41.54 29.12 -22.46 0.169 19962
 19964 3 -41.62 29 -22.48 0.153 19963
 19965 3 -41.73 29.03 -22.53 0.054 19964
 19966 3 -40.69 29.53 -23.65 0.198 19961
 19967 3 -40.66 29.44 -23.76 0.221 19966
 19968 3 -40.73 29.12 -23.9 0.167 19967
 19969 3 -40.98 28.96 -23.99 0.136 19968
 19970 3 -41.02 28.82 -24.12 0.132 19969
 19971 3 -41.16 28.73 -24.12 0.198 19970
 19972 3 -41.29 28.66 -24.19 0.227 19971
 19973 3 -41.31 28.57 -24.28 0.267 19972
 19974 3 -41.63 28.64 -24.44 0.138 19973
 19975 3 -41.73 28.55 -24.44 0.178 19974
 19976 3 -41.91 28.44 -24.51 0.136 19975
 19977 3 -42.13 28.37 -24.51 0.083 19976
 19978 3 -41.8 28.85 -24.33 0.12 19975
 19979 3 -41.9 28.98 -24.23 0.094 19978
 19980 3 -41.95 29.12 -24.15 0.127 19979
 19981 3 -41.91 29.21 -24.06 0.144 19980
 19982 3 -41.79 29.28 -23.89 0.106 19981
 19983 3 -41.7 29.3 -23.73 0.131 19982
 19984 3 -41.67 29.32 -23.62 0.162 19983
 19985 3 -41.88 29.28 -23.37 0.061 19984
 19986 3 -41.88 29.37 -23.26 0.061 19985
 19987 3 -41.95 29.39 -23.1 0.052 19986
 19988 3 -41.87 29.3 -23.08 0.093 19987
 19989 3 -41.56 29.46 -23.62 0.112 19984
 19990 3 -41.41 29.48 -23.58 0.106 19989
 19991 3 -41.3 29.53 -23.53 0.091 19990
 19992 3 -41.38 28.3 -24.3 0.13 19973
 19993 3 -41.45 28.19 -24.37 0.154 19992
 19994 3 -41.52 28.05 -24.49 0.124 19993
 19995 3 -41.56 27.89 -24.53 0.115 19994
 19996 3 -41.73 27.71 -24.65 0.154 19995
 19997 3 -41.74 27.57 -24.76 0.191 19996
 19998 3 -41.67 27.46 -24.92 0.206 19997
 19999 3 -41.55 27.46 -24.98 0.279 19998
 20000 3 -41.19 27.57 -25.03 0.145 19999
 20001 3 -41.13 27.59 -25.12 0.084 20000
 20002 3 -41.12 27.6 -25.24 0.133 20001
 20003 3 -40.88 27.77 -25.33 0.139 20002
 20004 3 -40.74 27.8 -25.24 0.000125 20003
 20005 3 -41.91 27.41 -25.24 0.14 19999
 20006 3 -42.06 27.48 -25.35 0.115 20005
 20007 3 -42.17 27.5 -25.49 0.273 20006
 20008 3 -42.35 27.87 -25.44 0.092 20007
 20009 3 -42.24 27.91 -25.46 0.000125 20008
 20010 3 -42.23 27.21 -25.65 0.109 20007
 20011 3 -40.81 29.57 -22.96 0.084 19960
 20012 3 -40.81 29.52 -22.78 0.11 20011
 20013 3 -40.84 29.52 -22.64 0.066 20012
 20014 3 -41.01 29.85 -23.53 0.097 19959
 20015 3 -38.17 31.3 -23.29 1.572 19923
 20016 3 -37.77 31.16 -22.88 1.556 20015
 20017 3 -37.69 31.12 -22.73 1.474 20016
 20018 3 -37.73 31.46 -22.7 1.301 20017
 20019 3 -37.66 31.55 -22.66 1.205 20018
 20020 3 -37.56 31.57 -22.59 1.119 20019
 20021 3 -37.47 31.71 -22.57 1.052 20020
 20022 3 -37.44 31.82 -22.47 0.989 20021
 20023 3 -37.23 31.87 -22.41 0.916 20022
 20024 3 -37.17 31.94 -22.27 0.854 20023
 20025 3 -37.12 32.02 -22.22 0.815 20024
 20026 3 -36.91 32 -22.11 0.77 20025
 20027 3 -36.87 32.02 -21.93 0.728 20026
 20028 3 -36.8 32.09 -21.8 0.67 20027
 20029 3 -36.59 32.22 -21.7 0.64 20028
 20030 3 -36.52 32.34 -21.57 0.601 20029
 20031 3 -36.48 32.37 -21.41 0.576 20030
 20032 3 -36.33 32.38 -21.25 0.577 20031
 20033 3 -36.24 32.48 -21.13 0.576 20032
 20034 3 -36.1 32.55 -20.98 0.574 20033
 20035 3 -36.12 32.59 -20.84 0.567 20034
 20036 3 -35.88 32.65 -20.68 0.561 20035
 20037 3 -35.76 32.69 -20.59 0.506 20036
 20038 3 -35.76 32.83 -20.48 0.544 20037
 20039 3 -35.74 32.79 -20.3 0.591 20038
 20040 3 -35.73 32.88 -20.18 0.593 20039
 20041 3 -35.7 32.8 -19.98 0.595 20040
 20042 3 -35.55 33.06 -19.91 0.589 20041
 20043 3 -35.59 33.11 -19.72 0.578 20042
 20044 3 -35.55 33.08 -19.61 0.598 20043
 20045 3 -35.27 33.13 -19.5 0.641 20044
 20046 3 -35.15 33.23 -19.34 0.636 20045
 20047 3 -35.09 33.3 -19.2 0.635 20046
 20048 3 -34.99 33.36 -19.07 0.655 20047
 20049 3 -34.85 33.48 -18.93 0.627 20048
 20050 3 -34.81 33.54 -18.79 0.621 20049
 20051 3 -34.72 33.58 -18.63 0.6 20050
 20052 3 -34.58 33.71 -18.52 0.584 20051
 20053 3 -34.48 33.79 -18.41 0.539 20052
 20054 3 -34.52 33.82 -18.29 0.548 20053
 20055 3 -34.38 33.79 -18.14 0.587 20054
 20056 3 -34.21 33.8 -18.04 0.561 20055
 20057 3 -34.27 33.79 -17.86 0.547 20056
 20058 3 -34.24 33.79 -17.7 0.525 20057
 20059 3 -34.17 33.83 -17.54 0.516 20058
 20060 3 -34.18 33.93 -17.39 0.528 20059
 20061 3 -34.17 33.83 -17.23 0.481 20060
 20062 3 -33.93 34.01 -17.18 0.534 20061
 20063 3 -33.95 34.04 -17 0.538 20062
 20064 3 -33.8 34.12 -16.82 0.535 20063
 20065 3 -33.67 34.23 -16.68 0.557 20064
 20066 3 -33.64 34.25 -16.52 0.564 20065
 20067 3 -33.56 34.33 -16.36 0.575 20066
 20068 3 -33.48 34.4 -16.2 0.583 20067
 20069 3 -33.46 34.43 -16.02 0.627 20068
 20070 3 -33.35 34.54 -15.87 0.623 20069
 20071 3 -33.17 34.65 -15.8 0.617 20070
 20072 3 -33.13 34.72 -15.63 0.628 20071
 20073 3 -33 34.83 -15.53 0.634 20072
 20074 3 -32.88 34.94 -15.38 0.606 20073
 20075 3 -32.78 35.03 -15.2 0.632 20074
 20076 3 -32.73 35.15 -15.05 0.654 20075
 20077 3 -32.6 35.11 -14.87 0.67 20076
 20078 3 -32.53 35.1 -14.69 0.703 20077
 20079 3 -32.42 35.11 -14.5 0.724 20078
 20080 3 -32.42 35.15 -14.36 0.739 20079
 20081 3 -32.3 35.23 -14.2 0.765 20080
 20082 3 -32.25 35.29 -14.05 0.781 20081
 20083 3 -32.11 35.36 -13.91 0.765 20082
 20084 3 -32.06 35.47 -13.77 0.763 20083
 20085 3 -32.02 35.47 -13.57 0.756 20084
 20086 3 -31.96 35.54 -13.4 0.742 20085
 20087 3 -31.9 35.54 -13.25 0.743 20086
 20088 3 -31.44 35.54 -12.94 0.85 20087
 20089 3 -30.28 35.22 -12.36 0.224 20088
 20090 3 -30.1 35.21 -12.24 0.233 20089
 20091 3 -29.9 35.19 -12.12 0.245 20090
 20092 3 -29.76 35.12 -12.06 0.255 20091
 20093 3 -29.56 35.14 -11.95 0.26 20092
 20094 3 -29.4 35.11 -11.78 0.272 20093
 20095 3 -29.22 35.12 -11.62 0.276 20094
 20096 3 -29.06 35.11 -11.46 0.261 20095
 20097 3 -28.88 35.1 -11.2 0.23 20096
 20098 3 -28.79 35.11 -10.96 0.19 20097
 20099 3 -28.67 35.11 -10.82 0.202 20098
 20100 3 -28.56 35.09 -10.7 0.194 20099
 20101 3 -28.44 35.07 -10.55 0.188 20100
 20102 3 -28.37 35.02 -10.41 0.234 20101
 20103 3 -28.29 34.97 -10.24 0.208 20102
 20104 3 -28.31 34.93 -10.1 0.201 20103
 20105 3 -28.24 34.97 -9.96 0.191 20104
 20106 3 -28.21 34.93 -9.8 0.195 20105
 20107 3 -28.13 34.92 -9.6 0.233 20106
 20108 3 -28.1 34.92 -9.43 0.223 20107
 20109 3 -28.01 34.85 -9.22 0.244 20108
 20110 3 -27.92 34.84 -9.1 0.237 20109
 20111 3 -27.78 34.75 -8.88 0.271 20110
 20112 3 -27.76 34.78 -8.74 0.265 20111
 20113 3 -27.63 34.77 -8.61 0.235 20112
 20114 3 -27.6 34.82 -8.48 0.235 20113
 20115 3 -27.56 34.81 -8.31 0.223 20114
 20116 3 -27.46 34.79 -8.13 0.234 20115
 20117 3 -27.35 34.82 -7.97 0.225 20116
 20118 3 -27.28 34.85 -7.83 0.214 20117
 20119 3 -27.13 34.88 -7.66 0.211 20118
 20120 3 -27.06 34.92 -7.49 0.238 20119
 20121 3 -26.94 34.97 -7.36 0.276 20120
 20122 3 -26.87 35.02 -7.21 0.351 20121
 20123 3 -26.76 35.06 -7.08 0.387 20122
 20124 3 -26.76 35.1 -6.92 0.425 20123
 20125 3 -26.6 35.13 -6.79 0.45 20124
 20126 3 -26.53 35.15 -6.66 0.439 20125
 20127 3 -26.44 35.13 -6.5 0.408 20126
 20128 3 -26.38 35.15 -6.34 0.408 20127
 20129 3 -26.26 35.14 -6.16 0.392 20128
 20130 3 -26.1 35.17 -6.04 0.351 20129
 20131 3 -25.88 35.09 -5.86 0.257 20130
 20132 3 -25.81 35.11 -5.71 0.262 20131
 20133 3 -25.67 35.13 -5.61 0.275 20132
 20134 3 -25.54 35.03 -5.42 0.255 20133
 20135 3 -25.51 35.04 -5.25 0.279 20134
 20136 3 -25.42 35.07 -5.08 0.294 20135
 20137 3 -25.29 35.1 -4.91 0.264 20136
 20138 3 -25.22 35.13 -4.75 0.227 20137
 20139 3 -25.15 35.17 -4.62 0.259 20138
 20140 3 -25.06 35.21 -4.46 0.269 20139
 20141 3 -24.96 35.31 -4.26 0.283 20140
 20142 3 -24.92 35.42 -4.05 0.28 20141
 20143 3 -24.92 35.45 -3.87 0.279 20142
 20144 3 -24.88 35.43 -3.71 0.283 20143
 20145 3 -24.79 35.4 -3.5 0.252 20144
 20146 3 -24.81 35.42 -3.31 0.202 20145
 20147 3 -24.78 35.46 -3.21 0.221 20146
 20148 3 -24.69 35.39 -3.1 0.198 20147
 20149 3 -24.74 35.43 -2.96 0.236 20148
 20150 3 -24.76 35.46 -2.79 0.224 20149
 20151 3 -24.74 35.5 -2.64 0.223 20150
 20152 3 -24.63 35.46 -2.56 0.193 20151
 20153 3 -24.63 35.56 -2.33 0.234 20152
 20154 3 -24.67 35.53 -2.16 0.221 20153
 20155 3 -24.6 35.63 -2.08 0.22 20154
 20156 3 -24.42 35.65 -1.88 0.232 20155
 20157 3 -24.38 35.67 -1.78 0.253 20156
 20158 3 -24.33 35.71 -1.59 0.256 20157
 20159 3 -24.29 35.74 -1.47 0.233 20158
 20160 3 -24.26 35.84 -1.27 0.235 20159
 20161 3 -24.24 35.85 -1.08 0.232 20160
 20162 3 -24.21 35.96 -0.88 0.2 20161
 20163 3 -24.22 35.98 -0.72 0.197 20162
 20164 3 -24.23 36.02 -0.55 0.203 20163
 20165 3 -24.23 36.03 -0.38 0.191 20164
 20166 3 -24.23 36.03 -0.24 0.183 20165
 20167 3 -24.2 36.02 -0.09 0.193 20166
 20168 3 -24.14 36.02 0.06 0.196 20167
 20169 3 -24.07 36.08 0.23 0.177 20168
 20170 3 -24.02 36.01 0.36 0.207 20169
 20171 3 -23.98 36.01 0.52 0.199 20170
 20172 3 -23.98 36.01 0.7 0.205 20171
 20173 3 -23.95 35.96 0.9 0.222 20172
 20174 3 -23.91 35.94 1.03 0.221 20173
 20175 3 -23.95 35.91 1.26 0.229 20174
 20176 3 -23.93 35.92 1.4 0.223 20175
 20177 3 -23.93 35.95 1.59 0.209 20176
 20178 3 -23.95 35.95 1.79 0.177 20177
 20179 3 -23.98 35.89 1.99 0.18 20178
 20180 3 -23.93 35.84 2.15 0.178 20179
 20181 3 -23.88 35.84 2.32 0.201 20180
 20182 3 -23.84 35.83 2.48 0.187 20181
 20183 3 -23.73 35.81 2.57 0.17 20182
 20184 3 -23.66 35.73 2.73 0.186 20183
 20185 3 -23.61 35.74 2.9 0.204 20184
 20186 3 -23.64 35.81 3.07 0.191 20185
 20187 3 -23.61 35.83 3.25 0.22 20186
 20188 3 -23.54 35.85 3.38 0.235 20187
 20189 3 -23.48 35.85 3.51 0.231 20188
 20190 3 -23.32 35.82 3.69 0.217 20189
 20191 3 -23.27 35.86 3.8 0.248 20190
 20192 3 -23.14 35.81 3.92 0.239 20191
 20193 3 -23.07 35.78 4.02 0.219 20192
 20194 3 -22.95 35.76 4.12 0.211 20193
 20195 3 -22.84 35.74 4.26 0.22 20194
 20196 3 -22.64 35.7 4.41 0.189 20195
 20197 3 -22.48 35.63 4.5 0.203 20196
 20198 3 -22.34 35.58 4.63 0.192 20197
 20199 3 -22.27 35.59 4.84 0.196 20198
 20200 3 -22.25 35.59 4.99 0.217 20199
 20201 3 -22.16 35.6 5.17 0.206 20200
 20202 3 -22.16 35.66 5.31 0.248 20201
 20203 3 -22.09 35.69 5.45 0.239 20202
 20204 3 -22 35.8 5.6 0.239 20203
 20205 3 -21.86 35.84 5.7 0.267 20204
 20206 3 -21.73 35.84 5.8 0.309 20205
 20207 3 -21.59 35.88 5.91 0.342 20206
 20208 3 -21.51 35.91 6.04 0.334 20207
 20209 3 -21.44 35.95 6.17 0.275 20208
 20210 3 -21.39 36.06 6.27 0.27 20209
 20211 3 -21.33 36.14 6.39 0.211 20210
 20212 3 -21.35 36.37 6.55 0.16 20211
 20213 3 -21.26 36.49 6.67 0.198 20212
 20214 3 -21.12 36.63 6.76 0.215 20213
 20215 3 -20.99 36.77 6.84 0.24 20214
 20216 3 -20.83 36.83 6.91 0.247 20215
 20217 3 -20.65 36.84 6.96 0.255 20216
 20218 3 -20.46 36.89 7.01 0.266 20217
 20219 3 -20.26 36.89 7.06 0.267 20218
 20220 3 -20.06 36.87 7.12 0.24 20219
 20221 3 -19.87 36.84 7.16 0.194 20220
 20222 3 -19.69 36.88 7.18 0.206 20221
 20223 3 -19.6 36.99 7.24 0.263 20222
 20224 3 -19.53 37.08 7.3 0.303 20223
 20225 3 -19.44 37.12 7.37 0.343 20224
 20226 3 -19.99 37.21 7.64 0.095 20225
 20227 3 -20.08 37.15 7.81 0.112 20226
 20228 3 -20.1 37.33 7.84 0.054 20227
 20229 3 -20.12 37.5 7.88 0.075 20228
 20230 3 -20.15 37.63 7.88 0.092 20229
 20231 3 -20.17 37.8 7.91 0.11 20230
 20232 3 -20.08 37.82 7.85 0.063 20231
 20233 3 -19.19 37.18 7.39 0.274 20225
 20234 3 -19.06 37.4 7.46 0.206 20233
 20235 3 -18.96 37.54 7.55 0.202 20234
 20236 3 -18.92 37.76 7.55 0.222 20235
 20237 3 -18.82 37.9 7.62 0.263 20236
 20238 3 -18.73 38 7.68 0.24 20237
 20239 3 -18.45 38.09 7.71 0.232 20238
 20240 3 -18.2 38.16 7.68 0.246 20239
 20241 3 -18.07 38.25 7.7 0.263 20240
 20242 3 -17.98 38.33 7.71 0.295 20241
 20243 3 -17.91 38.48 7.66 0.359 20242
 20244 3 -17.79 38.63 7.63 0.407 20243
 20245 3 -17.7 38.8 7.66 0.388 20244
 20246 3 -17.39 38.72 7.84 0.392 20245
 20247 3 -17.29 38.79 7.87 0.371 20246
 20248 3 -17.13 38.73 7.92 0.404 20247
 20249 3 -16.98 38.75 7.96 0.369 20248
 20250 3 -16.77 38.66 8.06 0.373 20249
 20251 3 -16.5 38.57 8.17 0.301 20250
 20252 3 -16.4 38.58 8.27 0.315 20251
 20253 3 -16.28 38.62 8.31 0.365 20252
 20254 3 -16.17 38.72 8.36 0.356 20253
 20255 3 -16.01 38.68 8.48 0.356 20254
 20256 3 -15.83 38.65 8.58 0.322 20255
 20257 3 -15.66 38.69 8.59 0.301 20256
 20258 3 -15.7 38.98 8.7 0.339 20257
 20259 3 -15.57 39.04 8.67 0.336 20258
 20260 3 -15.48 39.15 8.74 0.34 20259
 20261 3 -15.34 39.2 8.79 0.324 20260
 20262 3 -15.2 39.23 8.92 0.306 20261
 20263 3 -15.08 39.32 9.03 0.314 20262
 20264 3 -14.99 39.43 9.15 0.304 20263
 20265 3 -14.91 39.51 9.17 0.331 20264
 20266 3 -14.86 39.65 9.26 0.337 20265
 20267 3 -14.74 39.68 9.36 0.387 20266
 20268 3 -14.37 39.18 9.22 0.155 20267
 20269 3 -14.21 39.15 9.01 0.152 20268
 20270 3 -14.14 39.2 8.81 0.125 20269
 20271 3 -14.08 39.25 8.69 0.125 20270
 20272 3 -13.86 39.26 8.61 0.11 20271
 20273 3 -13.74 39.3 8.61 0.111 20272
 20274 3 -13.55 39.34 8.6 0.09 20273
 20275 3 -13.41 39.4 8.62 0.076 20274
 20276 3 -13.15 39.48 8.68 0.112 20275
 20277 3 -12.93 39.58 8.69 0.104 20276
 20278 3 -12.75 39.65 8.62 0.179 20277
 20279 3 -12.61 39.44 8.69 0.082 20278
 20280 3 -12.63 39.33 8.85 0.142 20279
 20281 3 -12.51 39.2 8.92 0.094 20280
 20282 3 -12.46 39.05 8.88 0.107 20281
 20283 3 -12.53 38.91 8.91 0.164 20282
 20284 3 -12.5 38.76 8.93 0.139 20283
 20285 3 -12.48 38.55 8.98 0.087 20284
 20286 3 -12.39 38.43 8.99 0.109 20285
 20287 3 -12.44 38.32 9.26 0.098 20286
 20288 3 -12.45 38.33 9.39 0.112 20287
 20289 3 -12.48 38.3 9.53 0.094 20288
 20290 3 -12.44 38.26 9.67 0.125 20289
 20291 3 -12.5 38.3 9.78 0.075 20290
 20292 3 -12.57 38.3 9.91 0.000125 20291
 20293 3 -12.71 39.77 8.51 0.157 20278
 20294 3 -12.7 39.91 8.43 0.211 20293
 20295 3 -12.38 39.9 8.35 0.135 20294
 20296 3 -12.24 39.98 8.24 0.144 20295
 20297 3 -12.18 40.09 8.11 0.147 20296
 20298 3 -12.18 40.23 7.94 0.112 20297
 20299 3 -12.13 40.12 7.82 0.145 20298
 20300 3 -12.12 40.4 7.64 0.169 20299
 20301 3 -12.35 40.61 7.61 0.118 20300
 20302 3 -12.48 40.76 7.6 0.102 20301
 20303 3 -12.6 40.94 7.55 0.101 20302
 20304 3 -12.71 41.08 7.42 0.085 20303
 20305 3 -12.83 41.11 7.35 0.079 20304
 20306 3 -12.93 41.15 7.26 0.112 20305
 20307 3 -13 41.25 7.18 0.119 20306
 20308 3 -13.05 41.27 7.03 0.126 20307
 20309 3 -13.11 41.4 6.97 0.118 20308
 20310 3 -13.3 41.55 6.86 0.129 20309
 20311 3 -13.45 41.69 6.8 0.084 20310
 20312 3 -13.64 39.47 8.79 0.075 20275
 20313 3 -13.74 39.54 8.94 0.064 20312
 20314 3 -13.85 39.61 9.01 0.075 20313
 20315 3 -13.82 39.73 9.02 0.033 20314
 20316 3 -14.22 39.3 8.57 0.107 20271
 20317 3 -14.15 39.29 8.47 0.136 20316
 20318 3 -14.07 39.25 8.4 0.099 20317
 20319 3 -14.78 39.83 9.48 0.335 20267
 20320 3 -14.73 39.94 9.52 0.316 20319
 20321 3 -14.66 40.08 9.57 0.314 20320
 20322 3 -14.61 40.19 9.65 0.307 20321
 20323 3 -14.48 40.26 9.74 0.325 20322
 20324 3 -14.41 40.36 9.85 0.371 20323
 20325 3 -14.39 40.44 9.94 0.436 20324
 20326 3 -14.3 40.52 10.02 0.511 20325
 20327 3 -14.25 40.61 10.13 0.607 20326
 20328 3 -14.23 40.7 10.19 0.637 20327
 20329 3 -14.33 40.76 10.35 0.657 20328
 20330 3 -15.31 41 10.77 0.241 20329
 20331 3 -15.47 41.04 10.91 0.221 20330
 20332 3 -15.66 41.08 11.02 0.249 20331
 20333 3 -15.8 41.11 11.05 0.301 20332
 20334 3 -15.96 41.19 11.12 0.291 20333
 20335 3 -16.12 41.15 11.16 0.272 20334
 20336 3 -16.3 40.86 11.18 0.159 20335
 20337 3 -16.37 40.87 11.3 0.000125 20336
 20338 3 -16.19 41.4 11.25 0.186 20335
 20339 3 -16.33 41.45 11.29 0.171 20338
 20340 3 -16.44 41.51 11.49 0.123 20339
 20341 3 -16.56 41.61 11.53 0.122 20340
 20342 3 -16.67 41.76 11.59 0.153 20341
 20343 3 -16.74 41.76 11.68 0.184 20342
 20344 3 -16.87 41.73 11.84 0.213 20343
 20345 3 -16.94 42.08 11.92 0.115 20344
 20346 3 -17.05 42.23 11.94 0.103 20345
 20347 3 -17.1 42.33 11.9 0.135 20346
 20348 3 -17.28 42.4 11.76 0.136 20347
 20349 3 -17.4 42.48 11.77 0.15 20348
 20350 3 -17.58 42.55 11.85 0.144 20349
 20351 3 -17.8 42.69 11.93 0.108 20350
 20352 3 -17.96 42.76 11.98 0.107 20351
 20353 3 -18.08 42.77 12.02 0.174 20352
 20354 3 -18.01 43.19 11.98 0.163 20353
 20355 3 -17.89 43.38 11.92 0.124 20354
 20356 3 -17.89 43.58 11.9 0.065 20355
 20357 3 -17.93 43.72 11.88 0.068 20356
 20358 3 -17.95 43.8 11.76 0.039 20357
 20359 3 -16.87 42.43 11.76 0.082 20347
 20360 3 -17.03 41.44 12.02 0.114 20344
 20361 3 -17.19 41.36 12.09 0.11 20360
 20362 3 -17.3 41.3 12.07 0.154 20361
 20363 3 -17.44 41.48 12.1 0.058 20362
 20364 3 -17.58 41.48 12.18 0.068 20363
 20365 3 -17.71 41.55 12.26 0.089 20364
 20366 3 -17.85 41.58 12.28 0.074 20365
 20367 3 -18.03 41.55 12.28 0.116 20366
 20368 3 -18.24 41.65 12.35 0.145 20367
 20369 3 -18.46 41.75 12.35 0.122 20368
 20370 3 -18.55 41.76 12.28 0.09 20369
 20371 3 -17.35 41.05 12.12 0.095 20362
 20372 3 -17.44 40.94 12.23 0.098 20371
 20373 3 -17.53 40.86 12.39 0.121 20372
 20374 3 -17.51 40.76 12.51 0.085 20373
 20375 3 -17.44 40.69 12.65 0.085 20374
 20376 3 -17.37 40.63 12.77 0.118 20375
 20377 3 -17.35 40.55 13.04 0.127 20376
 20378 3 -17.4 40.5 13.26 0.095 20377
 20379 3 -17.44 40.44 13.36 0.089 20378
 20380 3 -17.46 40.47 13.57 0.132 20379
 20381 3 -17.58 40.45 13.67 0.098 20380
 20382 3 -17.71 40.37 13.76 0.087 20381
 20383 3 -17.81 40.26 13.84 0.104 20382
 20384 3 -17.92 40.15 13.94 0.126 20383
 20385 3 -17.9 39.94 14 0.087 20384
 20386 3 -17.87 39.8 14.01 0.085 20385
 20387 3 -17.98 39.69 14.02 0.118 20386
 20388 3 -13.98 40.73 10.23 0.345 20329
 20389 3 -13.39 40.76 10.04 0.292 20388
 20390 3 -13.23 40.84 10.13 0.275 20389
 20391 3 -13.11 40.93 10.18 0.26 20390
 20392 3 -12.94 40.98 10.24 0.232 20391
 20393 3 -12.81 41.05 10.3 0.215 20392
 20394 3 -12.67 41.13 10.37 0.209 20393
 20395 3 -12.56 41.19 10.51 0.2 20394
 20396 3 -12.47 41.25 10.57 0.222 20395
 20397 3 -12.41 41.34 10.6 0.267 20396
 20398 3 -12.31 41.4 10.74 0.255 20397
 20399 3 -12.25 41.4 10.87 0.24 20398
 20400 3 -12.19 41.52 10.93 0.229 20399
 20401 3 -12.13 41.54 11.12 0.212 20400
 20402 3 -12.05 41.61 11.25 0.208 20401
 20403 3 -12 41.69 11.43 0.235 20402
 20404 3 -11.96 41.76 11.52 0.276 20403
 20405 3 -11.88 41.83 11.62 0.319 20404
 20406 3 -11.57 42.05 11.44 0.134 20405
 20407 3 -11.46 42.19 11.48 0.126 20406
 20408 3 -11.25 42.36 11.57 0.122 20407
 20409 3 -11.13 42.41 11.6 0.111 20408
 20410 3 -10.95 42.52 11.61 0.085 20409
 20411 3 -10.82 42.57 11.53 0.146 20410
 20412 3 -10.7 42.62 11.52 0.13 20411
 20413 3 -10.53 42.7 11.52 0.128 20412
 20414 3 -10.39 42.76 11.41 0.126 20413
 20415 3 -11.89 41.82 11.86 0.301 20405
 20416 3 -11.86 41.86 12.01 0.396 20415
 20417 3 -11.84 41.9 12.18 0.445 20416
 20418 3 -11.79 41.97 12.29 0.512 20417
 20419 3 -11.84 42.05 12.45 0.547 20418
 20420 3 -12.58 42.27 12.21 0.199 20419
 20421 3 -12.57 42.38 11.93 0.137 20420
 20422 3 -12.56 42.47 11.87 0.146 20421
 20423 3 -12.62 42.62 11.84 0.142 20422
 20424 3 -12.7 42.8 11.83 0.089 20423
 20425 3 -12.82 42.77 11.77 0.088 20424
 20426 3 -12.64 42.33 12.6 0.05 20420
 20427 3 -12.61 42.44 12.67 0.051 20426
 20428 3 -12.65 42.51 12.77 0.023 20427
 20429 3 -11.47 42 12.53 0.435 20419
 20430 3 -11.44 42.02 12.68 0.47 20429
 20431 3 -11.53 42.4 12.88 0.362 20430
 20432 3 -11.56 42.72 13.08 0.292 20431
 20433 3 -11.48 42.76 13.18 0.347 20432
 20434 3 -11.49 42.98 13.32 0.322 20433
 20435 3 -11.5 43.08 13.5 0.305 20434
 20436 3 -11.48 43.19 13.58 0.328 20435
 20437 3 -11.47 43.26 13.7 0.336 20436
 20438 3 -11.53 43.44 13.78 0.277 20437
 20439 3 -11.56 43.47 13.93 0.258 20438
 20440 3 -11.5 43.7 13.99 0.241 20439
 20441 3 -11.54 43.94 14.05 0.25 20440
 20442 3 -11.57 44.12 14.1 0.216 20441
 20443 3 -11.64 44.29 14.15 0.242 20442
 20444 3 -11.64 44.44 14.18 0.272 20443
 20445 3 -11.7 44.65 14.16 0.268 20444
 20446 3 -11.56 44.69 14.32 0.23 20445
 20447 3 -11.51 44.82 14.4 0.253 20446
 20448 3 -11.48 44.97 14.44 0.239 20447
 20449 3 -11.45 45.12 14.54 0.231 20448
 20450 3 -11.37 45.22 14.6 0.242 20449
 20451 3 -11.32 45.34 14.68 0.281 20450
 20452 3 -11.22 45.43 14.73 0.254 20451
 20453 3 -11.2 45.52 14.84 0.216 20452
 20454 3 -11.17 45.63 14.86 0.247 20453
 20455 3 -11.12 45.84 14.92 0.171 20454
 20456 3 -11.08 46.05 14.98 0.164 20455
 20457 3 -11.06 46.23 14.99 0.176 20456
 20458 3 -11.04 46.38 15 0.214 20457
 20459 3 -11.01 46.55 15.04 0.229 20458
 20460 3 -10.98 46.68 15.11 0.26 20459
 20461 3 -10.98 46.93 15.15 0.323 20460
 20462 3 -10.92 47.04 15.2 0.304 20461
 20463 3 -10.94 47.17 15.3 0.279 20462
 20464 3 -10.89 47.36 15.35 0.305 20463
 20465 3 -10.86 47.57 15.42 0.292 20464
 20466 3 -10.95 47.72 15.51 0.331 20465
 20467 3 -10.88 47.87 15.54 0.293 20466
 20468 3 -10.94 48.04 15.65 0.287 20467
 20469 3 -11.02 48.26 15.74 0.263 20468
 20470 3 -11.03 48.4 15.78 0.265 20469
 20471 3 -11.05 48.53 15.86 0.287 20470
 20472 3 -11.1 48.71 15.88 0.348 20471
 20473 3 -11.07 48.82 15.89 0.388 20472
 20474 3 -10.91 48.33 16.28 0.099 20473
 20475 3 -10.83 48.32 16.39 0.137 20474
 20476 3 -10.64 48.29 16.41 0.144 20475
 20477 3 -10.37 48.21 16.37 0.087 20476
 20478 3 -10.23 48.11 16.41 0.124 20477
 20479 3 -10.13 48 16.48 0.135 20478
 20480 3 -9.97 47.81 16.57 0.149 20479
 20481 3 -9.81 47.61 16.6 0.159 20480
 20482 3 -9.72 47.47 16.64 0.14 20481
 20483 3 -9.57 47.26 16.62 0.134 20482
 20484 3 -9.48 47.11 16.57 0.101 20483
 20485 3 -9.39 46.94 16.55 0.088 20484
 20486 3 -9.31 46.81 16.57 0.107 20485
 20487 3 -9.22 46.62 16.59 0.12 20486
 20488 3 -9.12 46.37 16.55 0.149 20487
 20489 3 -9.06 46.24 16.55 0.142 20488
 20490 3 -8.98 46.08 16.55 0.128 20489
 20491 3 -8.88 45.89 16.62 0.14 20490
 20492 3 -8.74 45.74 16.62 0.145 20491
 20493 3 -8.67 45.4 16.57 0.103 20492
 20494 3 -8.61 45.22 16.53 0.122 20493
 20495 3 -8.45 45.12 16.68 0.076 20494
 20496 3 -8.33 44.94 16.62 0.096 20495
 20497 3 -8.24 44.81 16.62 0.117 20496
 20498 3 -8.2 44.64 16.6 0.068 20497
 20499 3 -8.22 44.47 16.75 0.167 20498
 20500 3 -8.28 44.43 16.89 0.055 20499
 20501 3 -8.13 44.42 17 0.071 20500
 20502 3 -8.03 44.5 16.84 0.106 20499
 20503 3 -8.4 44.35 16.62 0.091 20502
 20504 3 -8.46 44.22 16.59 0.122 20503
 20505 3 -8.63 44.18 16.62 0.139 20504
 20506 3 -8.73 44.12 16.6 0.159 20505
 20507 3 -8.94 44.17 16.69 0.046 20506
 20508 3 -8.96 44.07 16.77 0.053 20507
 20509 3 -8.39 44.19 16.41 0.079 20504
 20510 3 -8.38 44.19 16.28 0.000125 20509
 20511 3 -7.89 44.54 16.94 0.118 20502
 20512 3 -7.76 44.64 17 0.148 20511
 20513 3 -7.64 44.68 17.03 0.239 20512
 20514 3 -7.52 44.72 17.02 0.308 20513
 20515 3 -7.6 44.39 16.85 0.082 20514
 20516 3 -7.51 44.31 16.78 0.089 20515
 20517 3 -7.38 44.29 16.75 0.094 20516
 20518 3 -7.35 44.74 17 0.407 20514
 20519 3 -7.14 44.24 16.59 0.089 20518
 20520 3 -7.03 44.97 17.14 0.298 20518
 20521 3 -7.01 45.08 17.21 0.223 20520
 20522 3 -7.02 45.35 17.39 0.162 20521
 20523 3 -7.02 45.4 17.5 0.18 20522
 20524 3 -6.82 45.19 17.57 0.132 20523
 20525 3 -6.74 45.04 17.62 0.102 20524
 20526 3 -6.67 44.89 17.66 0.106 20525
 20527 3 -6.52 44.93 17.73 0.088 20526
 20528 3 -6.4 44.92 17.75 0.068 20527
 20529 3 -6.23 44.82 17.78 0.142 20528
 20530 3 -6.11 44.65 17.8 0.201 20529
 20531 3 -6 44.54 17.8 0.23 20530
 20532 3 -6.12 44.14 17.57 0.124 20531
 20533 3 -6.1 44.11 17.35 0.063 20532
 20534 3 -5.79 44.61 17.91 0.136 20531
 20535 3 -5.61 44.53 17.89 0.088 20534
 20536 3 -5.44 44.46 17.87 0.123 20535
 20537 3 -5.32 44.36 17.77 0.121 20536
 20538 3 -5.16 44.32 17.75 0.068 20537
 20539 3 -5.06 44.25 17.75 0.056 20538
 20540 3 -5.03 44.08 17.69 0.108 20539
 20541 3 -5.06 43.94 17.55 0.064 20540
 20542 3 -5.06 43.87 17.44 0.085 20541
 20543 3 -4.99 43.81 17.35 0.111 20542
 20544 3 -4.79 43.79 17.35 0.069 20543
 20545 3 -4.7 43.75 17.48 0.105 20544
 20546 3 -4.57 43.62 17.57 0.059 20545
 20547 3 -4.52 43.54 17.64 0.046 20546
 20548 3 -4.56 43.64 17.77 0.047 20547
 20549 3 -6.68 44.68 17.66 0.108 20526
 20550 3 -7.19 45.64 17.69 0.095 20523
 20551 3 -7.3 45.78 17.73 0.112 20550
 20552 3 -7.31 45.86 17.64 0.103 20551
 20553 3 -11.2 49.24 15.81 0.323 20473
 20554 3 -11.16 49.39 15.88 0.285 20553
 20555 3 -11.18 49.61 15.87 0.279 20554
 20556 3 -11.19 49.82 15.92 0.292 20555
 20557 3 -11.21 49.97 15.95 0.337 20556
 20558 3 -11.21 50.18 15.96 0.362 20557
 20559 3 -11.13 50.37 16.03 0.383 20558
 20560 3 -11.02 50.54 16.06 0.377 20559
 20561 3 -10.85 50.58 16.06 0.437 20560
 20562 3 -10.37 50.42 15.93 0.135 20561
 20563 3 -10.25 50.42 15.8 0.104 20562
 20564 3 -10.16 50.47 15.69 0.092 20563
 20565 3 -10.05 50.47 15.61 0.082 20564
 20566 3 -9.93 50.47 15.45 0.116 20565
 20567 3 -9.74 50.47 15.28 0.169 20566
 20568 3 -9.64 50.44 14.95 0.112 20567
 20569 3 -9.64 50.39 14.86 0.126 20568
 20570 3 -9.58 50.39 14.75 0.114 20569
 20571 3 -9.69 50.32 14.6 0.116 20570
 20572 3 -9.71 50.33 14.45 0.082 20571
 20573 3 -9.81 50.33 14.33 0.128 20572
 20574 3 -9.85 50.41 14.17 0.105 20573
 20575 3 -9.97 50.51 14.08 0.11 20574
 20576 3 -10.11 50.52 13.97 0.076 20575
 20577 3 -10.1 50.57 13.83 0.068 20576
 20578 3 -10.15 50.58 13.72 0.088 20577
 20579 3 -10.81 50.61 16.08 0.138 20578
 20580 3 -11.29 50.72 16.01 0.118 20579
 20581 3 -11.38 50.89 16.08 0.000125 20580
 20582 3 -10.72 50.67 16.11 0.138 20581
 20583 3 -11.55 50.74 16.02 0.133 20582
 20584 3 -11.57 50.86 15.99 0.15 20583
 20585 3 -11.65 50.96 15.88 0.117 20584
 20586 3 -11.78 51 15.83 0.128 20585
 20587 3 -11.91 51.04 15.79 0.114 20586
 20588 3 -12.02 51.18 15.76 0.14 20587
 20589 3 -12.19 51.37 15.8 0.136 20588
 20590 3 -12.29 51.51 15.87 0.205 20589
 20591 3 -12.44 51.61 15.94 0.25 20590
 20592 3 -12.53 51.65 16 0.257 20591
 20593 3 -12.47 51.65 16.42 0.106 20592
 20594 3 -12.36 51.69 16.53 0.095 20593
 20595 3 -12.35 51.76 16.63 0.121 20594
 20596 3 -12.31 51.83 16.76 0.074 20595
 20597 3 -12.36 51.96 16.85 0.000125 20596
 20598 3 -12.5 51.79 15.86 0.114 20592
 20599 3 -12.7 51.33 15.93 0.099 20598
 20600 3 -12.72 51.22 15.76 0.163 20599
 20601 3 -12.86 51.26 15.54 0.107 20600
 20602 3 -12.52 51.94 15.78 0.139 20598
 20603 3 -12.54 52.26 15.68 0.135 20602
 20604 3 -12.55 52.48 15.58 0.14 20603
 20605 3 -12.49 52.65 15.54 0.164 20604
 20606 3 -12.58 52.9 15.54 0.157 20605
 20607 3 -12.72 53.16 15.45 0.133 20606
 20608 3 -12.79 53.33 15.44 0.119 20607
 20609 3 -12.88 53.51 15.44 0.114 20608
 20610 3 -12.86 53.58 15.31 0.159 20609
 20611 3 -12.88 53.72 15.27 0.151 20610
 20612 3 -12.88 53.83 15.16 0.099 20611
 20613 3 -12.88 53.95 15.01 0.102 20612
 20614 3 -12.97 54 14.92 0.138 20613
 20615 3 -12.89 54.18 14.81 0.115 20614
 20616 3 -12.88 54.3 14.69 0.127 20615
 20617 3 -12.91 54.38 14.59 0.157 20616
 20618 3 -12.68 54.32 14.45 0.131 20617
 20619 3 -12.58 54.26 14.34 0.106 20618
 20620 3 -12.38 54.3 14.29 0.102 20619
 20621 3 -12.22 54.32 14.29 0.107 20620
 20622 3 -12.12 54.26 14.27 0.09 20621
 20623 3 -12 54.43 14.19 0.065 20622
 20624 3 -11.9 54.44 14.11 0.102 20623
 20625 3 -11.71 54.51 13.99 0.116 20624
 20626 3 -11.56 54.48 13.87 0.123 20625
 20627 3 -11.47 54.51 13.7 0.097 20626
 20628 3 -11.33 54.59 13.68 0.093 20627
 20629 3 -11.22 54.63 13.74 0.079 20628
 20630 3 -13.05 54.61 14.58 0.126 20617
 20631 3 -13.04 54.61 14.44 0.145 20630
 20632 3 -12.97 54.55 14.38 0.075 20631
 20633 3 -12.72 52.18 15.63 0.068 20603
 20634 3 -12.66 52.19 15.53 0.041 20633
 20635 3 -12.62 52.26 15.45 0.069 20634
 20636 3 -12.54 52.1 15.71 0.139 20602
 20637 3 -10.57 50.75 16.17 0.138 20582
 20638 3 -11.03 50.75 16.4 0.028 20579
 20639 3 -10.48 50.79 16.15 0.132 20561
 20640 3 -10.43 50.97 16.26 0.138 20639
 20641 3 -10.38 51.14 16.33 0.134 20640
 20642 3 -10.37 51.29 16.36 0.108 20641
 20643 3 -10.27 51.32 16.42 0.135 20642
 20644 3 -10.16 51.4 16.4 0.131 20643
 20645 3 -9.97 51.4 16.42 0.104 20644
 20646 3 -9.83 51.46 16.51 0.12 20645
 20647 3 -9.66 51.43 16.65 0.256 20646
 20648 3 -9.61 51.51 16.7 0.305 20647
 20649 3 -9.69 51.81 16.79 0.124 20648
 20650 3 -9.63 51.94 16.78 0.155 20649
 20651 3 -9.63 52.11 16.85 0.183 20650
 20652 3 -9.62 52.37 17.06 0.125 20651
 20653 3 -9.56 52.57 17.06 0.128 20652
 20654 3 -9.55 52.72 17.06 0.118 20653
 20655 3 -9.49 52.85 17.13 0.125 20654
 20656 3 -9.44 52.93 17.26 0.142 20655
 20657 3 -9.38 53.06 17.42 0.154 20656
 20658 3 -9.33 53.15 17.53 0.15 20657
 20659 3 -9.15 53.19 17.58 0.129 20658
 20660 3 -8.99 53.22 17.6 0.117 20659
 20661 3 -8.82 53.25 17.61 0.116 20660
 20662 3 -8.66 53.32 17.61 0.106 20661
 20663 3 -8.55 53.29 17.72 0.107 20662
 20664 3 -8.5 53.26 17.88 0.115 20663
 20665 3 -8.45 53.26 18.01 0.155 20664
 20666 3 -8.31 53.29 18.19 0.118 20665
 20667 3 -8.29 53.31 18.31 0.108 20666
 20668 3 -8.25 53.25 18.45 0.113 20667
 20669 3 -8.18 53.17 18.56 0.14 20668
 20670 3 -8.03 52.99 18.65 0.096 20669
 20671 3 -7.96 52.87 18.74 0.048 20670
 20672 3 -7.87 52.92 18.76 0.086 20671
 20673 3 -7.77 52.99 18.81 0.149 20672
 20674 3 -7.7 52.97 18.94 0.14 20673
 20675 3 -7.52 52.82 19.01 0.093 20674
 20676 3 -7.42 52.83 19.06 0.107 20675
 20677 3 -7.29 52.71 19.22 0.096 20676
 20678 3 -7.22 52.67 19.31 0.09 20677
 20679 3 -7.06 52.56 19.4 0.114 20678
 20680 3 -6.98 52.49 19.56 0.095 20679
 20681 3 -6.89 52.37 19.7 0.104 20680
 20682 3 -9.49 53.18 17.65 0.089 20658
 20683 3 -9.55 53.31 17.83 0.128 20682
 20684 3 -9.54 53.4 17.95 0.172 20683
 20685 3 -9.66 53.43 18.08 0.15 20684
 20686 3 -9.79 53.6 18.2 0.103 20685
 20687 3 -9.86 53.69 18.24 0.105 20686
 20688 3 -9.93 53.81 18.28 0.098 20687
 20689 3 -9.99 53.94 18.28 0.131 20688
 20690 3 -9.96 54.07 18.29 0.106 20689
 20691 3 -10 54.22 18.33 0.074 20690
 20692 3 -10.03 54.33 18.35 0.186 20691
 20693 3 -9.97 54.43 18.38 0.162 20692
 20694 3 -9.5 51.36 16.74 0.266 20648
 20695 3 -9.62 51.82 16.4 0.097 20694
 20696 3 -9.68 51.92 16.33 0.053 20695
 20697 3 -9.39 51.25 16.76 0.272 20694
 20698 3 -9.49 50.72 16.85 0.078 20697
 20699 3 -9.55 50.64 16.76 0.000125 20698
 20700 3 -9.1 51.11 16.81 0.241 20697
 20701 3 -8.97 51.19 16.83 0.274 20700
 20702 3 -8.89 51.65 16.83 0.11 20701
 20703 3 -8.87 51.75 16.85 0.000125 20702
 20704 3 -8.69 50.93 16.74 0.149 20701
 20705 3 -8.47 50.82 16.79 0.149 20704
 20706 3 -8.3 50.74 16.83 0.192 20705
 20707 3 -8.28 50.58 16.81 0.215 20706
 20708 3 -8.45 50.47 16.79 0.108 20707
 20709 3 -7.93 50.75 16.83 0.169 20707
 20710 3 -7.79 50.81 16.74 0.13 20709
 20711 3 -7.67 50.81 16.74 0.144 20710
 20712 3 -7.52 50.75 16.76 0.179 20711
 20713 3 -7.41 50.83 16.72 0.149 20712
 20714 3 -7.25 50.87 16.63 0.129 20713
 20715 3 -7.1 50.83 16.54 0.12 20714
 20716 3 -6.92 50.79 16.47 0.128 20715
 20717 3 -6.71 50.79 16.4 0.091 20716
 20718 3 -6.55 50.81 16.35 0.103 20717
 20719 3 -6.41 50.86 16.24 0.099 20718
 20720 3 -6.26 50.9 16.2 0.109 20719
 20721 3 -6.14 50.97 16.13 0.134 20720
 20722 3 -6 50.99 16.13 0.106 20721
 20723 3 -5.84 50.97 16.1 0.084 20722
 20724 3 -5.68 50.92 16.1 0.168 20723
 20725 3 -5.56 50.87 16.03 0.158 20724
 20726 3 -5.45 50.79 16.01 0.151 20725
 20727 3 -5.25 50.62 15.99 0.099 20726
 20728 3 -5.16 50.57 16 0.08 20727
 20729 3 -5.08 50.57 15.93 0.09 20728
 20730 3 -5.05 50.54 15.77 0.092 20729
 20731 3 -4.95 50.61 15.55 0.121 20730
 20732 3 -4.89 50.68 15.46 0.146 20731
 20733 3 -4.64 50.57 15.42 0.124 20732
 20734 3 -4.47 50.5 15.39 0.126 20733
 20735 3 -4.42 50.36 15.18 0.08 20734
 20736 3 -4.42 50.32 15.06 0.062 20735
 20737 3 -4.42 50.25 14.97 0.082 20736
 20738 3 -4.42 50.06 14.96 0.082 20737
 20739 3 -4.38 49.82 15.01 0.106 20738
 20740 3 -4.37 50.47 15.37 0.088 20734
 20741 3 -4.23 50.5 15.21 0.091 20740
 20742 3 -4.16 50.43 15.12 0.128 20741
 20743 3 -4.05 50.39 15.05 0.16 20742
 20744 3 -3.97 50.43 14.89 0.161 20743
 20745 3 -3.86 50.39 14.67 0.149 20744
 20746 3 -3.78 50.33 14.45 0.106 20745
 20747 3 -3.74 50.28 14.3 0.127 20746
 20748 3 -3.71 50.32 14.19 0.204 20747
 20749 3 -3.9 50.54 14.06 0.095 20748
 20750 3 -3.98 50.62 13.88 0.087 20749
 20751 3 -5.73 51.31 16.01 0.091 20724
 20752 3 -5.84 51.4 16.04 0.000125 20751
 20753 3 -11.9 44.84 13.84 0.075 20445
 20754 3 -11.99 44.94 13.84 0.095 20753
 20755 3 -12.06 45.07 13.68 0.062 20754
 20756 3 -12.13 45.15 13.55 0.142 20755
 20757 3 -12.11 45.23 13.38 0.191 20756
 20758 3 -12.53 45.3 13.27 0.229 20757
 20759 3 -12.74 45.54 13.17 0.122 20758
 20760 3 -12.93 45.63 13.1 0.078 20759
 20761 3 -13.1 45.69 13.1 0.109 20760
 20762 3 -13.28 45.73 13.04 0.107 20761
 20763 3 -13.52 45.77 13.02 0.06 20762
 20764 3 -13.66 45.76 12.9 0.102 20763
 20765 3 -13.78 45.91 12.7 0.11 20764
 20766 3 -13.91 46.13 12.6 0.105 20765
 20767 3 -14.04 46.25 12.5 0.1 20766
 20768 3 -14.2 46.33 12.35 0.114 20767
 20769 3 -14.31 46.33 12.23 0.093 20768
 20770 3 -14.41 46.37 12.09 0.107 20769
 20771 3 -14.64 46.51 12.02 0.12 20770
 20772 3 -14.72 46.62 11.95 0.199 20771
 20773 3 -14.57 46.62 11.66 0.11 20772
 20774 3 -14.55 46.65 11.43 0.133 20773
 20775 3 -14.47 46.7 11.25 0.165 20774
 20776 3 -14.31 46.83 11.02 0.148 20775
 20777 3 -14.31 46.94 10.99 0.22 20776
 20778 3 -14.18 46.8 10.69 0.089 20777
 20779 3 -14.14 46.82 10.5 0.105 20778
 20780 3 -14.04 46.8 10.37 0.084 20779
 20781 3 -13.88 46.73 10.18 0.079 20780
 20782 3 -13.77 46.69 10.09 0.112 20781
 20783 3 -13.69 46.76 9.99 0.138 20782
 20784 3 -13.45 46.72 9.93 0.072 20783
 20785 3 -13.35 46.72 9.79 0.081 20784
 20786 3 -13.36 46.68 9.68 0.143 20785
 20787 3 -13.19 46.58 9.55 0.124 20786
 20788 3 -13.05 46.62 9.46 0.096 20787
 20789 3 -12.91 46.55 9.38 0.069 20788
 20790 3 -12.86 46.55 9.28 0.077 20789
 20791 3 -12.82 46.66 9.25 0.149 20790
 20792 3 -12.88 46.86 9.18 0.131 20791
 20793 3 -12.91 47 9.15 0.099 20792
 20794 3 -12.64 46.45 9.23 0.064 20791
 20795 3 -12.5 46.27 9.24 0.104 20794
 20796 3 -12.44 46.11 9.16 0.098 20795
 20797 3 -12.47 45.98 9.13 0.108 20796
 20798 3 -12.37 45.8 9.08 0.113 20797
 20799 3 -12.31 45.66 8.99 0.094 20798
 20800 3 -12.23 45.55 8.87 0.097 20799
 20801 3 -12.13 45.5 8.74 0.125 20800
 20802 3 -12 45.5 8.65 0.096 20801
 20803 3 -11.83 45.51 8.54 0.094 20802
 20804 3 -14.55 47.13 11.19 0.073 20777
 20805 3 -14.64 47.23 11.24 0.105 20804
 20806 3 -14.72 47.37 11.34 0.104 20805
 20807 3 -14.8 47.52 11.43 0.056 20806
 20808 3 -14.77 47.58 11.54 0.092 20807
 20809 3 -14.7 47.69 11.62 0.076 20808
 20810 3 -12.74 44.98 13.21 0.118 20758
 20811 3 -12.79 44.84 13.21 0.09 20810
 20812 3 -11.81 43.08 14.1 0.15 20439
 20813 3 -11.87 42.87 14.17 0.11 20812
 20814 3 -11.95 42.73 14.19 0.112 20813
 20815 3 -12.08 42.68 14.19 0.207 20814
 20816 3 -12.09 42.84 14.52 0.124 20815
 20817 3 -12.13 42.9 14.62 0.202 20816
 20818 3 -12.17 42.57 14.6 0.135 20817
 20819 3 -12.09 43.07 14.68 0.214 20817
 20820 3 -12.33 42.94 14.77 0.112 20819
 20821 3 -12.22 43.23 14.85 0.121 20819
 20822 3 -12.31 43.29 15 0.127 20821
 20823 3 -12.39 43.48 15.05 0.114 20822
 20824 3 -12.48 43.54 15.09 0.069 20823
 20825 3 -12.12 43.44 14.82 0.034 20821
 20826 3 -11.99 43.37 14.79 0.081 20825
 20827 3 -12.19 42.48 13.99 0.186 20815
 20828 3 -12.33 42.33 13.87 0.093 20827
 20829 3 -12.29 42.15 13.8 0.093 20828
 20830 3 -11.75 42.86 13.75 0.043 20435
 20831 3 -11.72 42.86 13.85 0.053 20830
 20832 3 -11.62 42.77 13.91 0.113 20831
 20833 3 -11.56 42.68 13.82 0.101 20832
 20834 3 -11.48 42.62 13.73 0.000125 20833
 20835 3 -11.39 41.25 12.6 0.153 20430
 20836 3 -11.15 41.12 12.67 0.113 20835
 20837 3 -11.06 41.01 12.6 0.105 20836
 20838 3 -10.97 40.94 12.6 0.111 20837
 20839 3 -11.05 40.76 12.68 0.114 20838
 20840 3 -11.14 40.62 12.74 0.109 20839
 20841 3 -11.17 40.44 12.7 0.113 20840
 20842 3 -11.16 40.27 12.66 0.094 20841
 20843 3 -11.16 40.13 12.61 0.069 20842
 20844 3 -11.15 40.01 12.6 0.117 20843
 20845 3 -11.12 39.8 12.43 0.098 20844
 20846 3 -11.12 39.66 12.36 0.111 20845
 20847 3 -11.14 39.57 12.29 0.125 20846
 20848 3 -11.08 39.43 12.15 0.12 20847
 20849 3 -11.06 39.22 12.02 0.077 20848
 20850 3 -11.05 39.09 11.94 0.06 20849
 20851 3 -11.06 39.01 11.86 0.091 20850
 20852 3 -11.14 38.94 11.74 0.143 20851
 20853 3 -11.03 39.01 11.68 0.096 20852
 20854 3 -10.88 39.12 11.6 0.084 20853
 20855 3 -10.74 39.12 11.54 0.09 20854
 20856 3 -10.63 39.22 11.38 0.084 20855
 20857 3 -10.56 39.3 11.3 0.076 20856
 20858 3 -10.48 39.4 11.18 0.083 20857
 20859 3 -10.34 39.37 11.08 0.084 20858
 20860 3 -10.22 39.36 11.15 0.135 20859
 20861 3 -10.07 39.3 11.19 0.09 20860
 20862 3 -10.65 40.95 12.48 0.124 20838
 20863 3 -10.45 40.93 12.49 0.112 20862
 20864 3 -10.28 40.91 12.53 0.072 20863
 20865 3 -10.13 40.93 12.61 0.09 20864
 20866 3 -9.92 40.95 12.6 0.076 20865
 20867 3 -9.81 41 12.54 0.117 20866
 20868 3 -9.7 41.04 12.6 0.196 20867
 20869 3 -9.63 41.38 12.68 0.178 20868
 20870 3 -9.72 41.66 12.68 0.077 20869
 20871 3 -9.79 41.73 12.82 0.069 20870
 20872 3 -9.94 41.83 12.77 0.048 20871
 20873 3 -9.98 41.95 12.83 0.084 20872
 20874 3 -9.81 42.08 13.16 0.093 20873
 20875 3 -9.74 42.15 13.27 0.000125 20874
 20876 3 -9.48 41.3 12.83 0.124 20869
 20877 3 -9.32 41.26 12.93 0.122 20876
 20878 3 -9.42 40.77 12.45 0.075 20868
 20879 3 -9.26 40.76 12.45 0.061 20878
 20880 3 -9.14 40.68 12.43 0.075 20879
 20881 3 -9.05 40.58 12.33 0.097 20880
 20882 3 -8.89 40.51 12.29 0.112 20881
 20883 3 -8.81 40.52 12.19 0.118 20882
 20884 3 -8.61 40.58 12.02 0.13 20883
 20885 3 -8.47 40.54 11.98 0.16 20884
 20886 3 -8.38 40.5 11.91 0.175 20885
 20887 3 -8.29 40.43 11.85 0.191 20886
 20888 3 -8.06 40.52 11.94 0.088 20887
 20889 3 -7.93 40.48 12.01 0.15 20888
 20890 3 -7.81 40.45 11.9 0.073 20889
 20891 3 -7.68 40.54 11.88 0.115 20890
 20892 3 -7.56 40.51 11.93 0.099 20891
 20893 3 -7.43 40.38 11.98 0.102 20892
 20894 3 -7.44 40.25 12.07 0.105 20893
 20895 3 -7.36 40.15 12.1 0.067 20894
 20896 3 -8.31 40.19 11.7 0.134 20887
 20897 3 -8.29 40.12 11.79 0.000125 20896
 20898 3 -13.81 40.72 10.17 0.345 20388
 20899 3 -14.13 40.4 10.69 0.127 20898
 20900 3 -14.15 40.4 10.8 0.249 20899
 20901 3 -13.92 40.48 10.87 0.157 20900
 20902 3 -13.79 40.61 10.99 0.131 20901
 20903 3 -13.66 40.69 11.13 0.131 20902
 20904 3 -13.59 40.77 11.19 0.142 20903
 20905 3 -13.73 40.87 11.37 0.069 20904
 20906 3 -13.73 40.94 11.51 0.000125 20905
 20907 3 -14.49 40.36 11.01 0.092 20900
 20908 3 -14.63 40.3 11.12 0.127 20907
 20909 3 -14.88 40.26 11.16 0.131 20908
 20910 3 -15 40.22 11.1 0.124 20909
 20911 3 -15.23 40.13 10.93 0.088 20910
 20912 3 -15.31 40.05 10.78 0.07 20911
 20913 3 -15.37 40.09 10.61 0.104 20912
 20914 3 -15.47 40.15 10.51 0.153 20913
 20915 3 -15.58 40.16 10.45 0.095 20914
 20916 3 -15.78 40.19 10.4 0.073 20915
 20917 3 -15.86 40.18 10.34 0.154 20916
 20918 3 -15.97 40.16 10.28 0.177 20917
 20919 3 -15.56 40.19 10.27 0.077 20915
 20920 3 -15.64 40.33 10.24 0.073 20919
 20921 3 -15.72 40.33 10.08 0.126 20920
 20922 3 -15.81 40.3 9.95 0.061 20921
 20923 3 -17.84 39.54 7.46 0.105 20245
 20924 3 -17.75 39.76 7.37 0.105 20923
 20925 3 -17.77 39.95 7.3 0.104 20924
 20926 3 -17.84 40.12 7.26 0.136 20925
 20927 3 -17.91 40.41 7.16 0.115 20926
 20928 3 -18.02 40.66 7.1 0.094 20927
 20929 3 -18.18 40.83 7.05 0.143 20928
 20930 3 -18.29 40.95 6.99 0.141 20929
 20931 3 -18.32 41.14 6.88 0.144 20930
 20932 3 -18.29 41.31 6.85 0.161 20931
 20933 3 -18.29 41.48 6.85 0.112 20932
 20934 3 -18.41 41.64 6.85 0.119 20933
 20935 3 -18.48 41.77 6.89 0.093 20934
 20936 3 -18.59 41.91 6.96 0.101 20935
 20937 3 -18.7 42.12 6.89 0.134 20936
 20938 3 -18.7 42.34 6.81 0.136 20937
 20939 3 -18.54 42.38 6.76 0.16 20938
 20940 3 -18.3 42.45 6.73 0.153 20939
 20941 3 -18.09 42.66 6.72 0.128 20940
 20942 3 -17.98 42.81 6.68 0.096 20941
 20943 3 -17.93 42.96 6.69 0.109 20942
 20944 3 -17.72 42.91 6.44 0.14 20943
 20945 3 -17.61 43.08 6.5 0.069 20944
 20946 3 -17.47 43.2 6.5 0.072 20945
 20947 3 -17.36 43.27 6.47 0.081 20946
 20948 3 -17.18 43.24 6.43 0.105 20947
 20949 3 -16.97 43.31 6.36 0.113 20948
 20950 3 -16.82 43.24 6.35 0.078 20949
 20951 3 -16.66 43.16 6.31 0.118 20950
 20952 3 -16.54 43.2 6.3 0.128 20951
 20953 3 -16.34 43.2 6.25 0.11 20952
 20954 3 -16.22 43.16 6.22 0.095 20953
 20955 3 -16.09 43.09 6.23 0.144 20954
 20956 3 -15.98 43.11 6.23 0.197 20955
 20957 3 -15.85 43.06 6 0.084 20956
 20958 3 -15.65 43.02 5.85 0.093 20957
 20959 3 -15.48 43.06 5.8 0.099 20958
 20960 3 -15.33 43.1 5.76 0.059 20959
 20961 3 -15.25 43.2 5.69 0.091 20960
 20962 3 -15.14 43.27 5.64 0.000125 20961
 20963 3 -15.75 43.16 6.1 0.045 20957
 20964 3 -31.47 35.55 -12.81 0.779 20088
 20965 3 -31.56 35.68 -12.69 0.772 20964
 20966 3 -31.6 35.79 -12.53 0.713 20965
 20967 3 -31.63 35.87 -12.38 0.665 20966
 20968 3 -31.67 35.96 -12.21 0.641 20967
 20969 3 -31.67 36.01 -12.05 0.642 20968
 20970 3 -31.65 36.07 -11.88 0.601 20969
 20971 3 -31.63 36.15 -11.72 0.582 20970
 20972 3 -31.53 36.18 -11.55 0.558 20971
 20973 3 -31.62 36.21 -11.4 0.552 20972
 20974 3 -31.56 36.26 -11.22 0.534 20973
 20975 3 -31.6 36.3 -11.05 0.539 20974
 20976 3 -31.53 36.35 -10.88 0.538 20975
 20977 3 -31.53 36.32 -10.72 0.545 20976
 20978 3 -31.51 36.29 -10.55 0.553 20977
 20979 3 -31.49 36.33 -10.36 0.565 20978
 20980 3 -31.65 36.25 -10.2 0.584 20979
 20981 3 -32.46 36.14 -10.2 0.112 20980
 20982 3 -32.53 36.07 -10.27 0.065 20981
 20983 3 -31.6 36.28 -10.04 0.568 20980
 20984 3 -31.53 36.33 -9.86 0.549 20983
 20985 3 -31.54 36.32 -9.71 0.526 20984
 20986 3 -31.42 36.32 -9.53 0.527 20985
 20987 3 -31.37 36.35 -9.36 0.509 20986
 20988 3 -31.31 36.39 -9.19 0.493 20987
 20989 3 -31.28 36.42 -9.05 0.51 20988
 20990 3 -31.28 36.43 -8.88 0.545 20989
 20991 3 -31.19 36.43 -8.72 0.542 20990
 20992 3 -31.13 36.42 -8.56 0.556 20991
 20993 3 -31.06 36.43 -8.38 0.547 20992
 20994 3 -30.99 36.4 -8.23 0.563 20993
 20995 3 -31.1 36.5 -8.04 0.564 20994
 20996 3 -31.12 36.45 -7.92 0.556 20995
 20997 3 -30.92 36.52 -7.75 0.57 20996
 20998 3 -30.92 36.53 -7.58 0.537 20997
 20999 3 -30.72 36.46 -7.38 0.534 20998
 21000 3 -30.65 36.42 -7.25 0.519 20999
 21001 3 -30.6 36.56 -7.09 0.494 21000
 21002 3 -30.65 36.53 -7 0.488 21001
 21003 3 -30.69 36.5 -6.87 0.496 21002
 21004 3 -30.76 36.39 -6.72 0.497 21003
 21005 3 -30.81 36.46 -6.54 0.497 21004
 21006 3 -30.81 36.45 -6.42 0.501 21005
 21007 3 -30.9 36.42 -6.29 0.47 21006
 21008 3 -30.9 36.45 -6.13 0.465 21007
 21009 3 -30.9 36.39 -5.97 0.47 21008
 21010 3 -30.88 36.42 -5.81 0.488 21009
 21011 3 -30.83 36.42 -5.64 0.489 21010
 21012 3 -30.81 36.42 -5.46 0.5 21011
 21013 3 -30.9 36.42 -5.27 0.544 21012
 21014 3 -30.88 36.46 -5.13 0.514 21013
 21015 3 -30.81 36.46 -4.97 0.499 21014
 21016 3 -30.74 36.42 -4.81 0.523 21015
 21017 3 -30.67 36.45 -4.63 0.525 21016
 21018 3 -30.62 36.47 -4.49 0.542 21017
 21019 3 -30.63 36.42 -4.3 0.584 21018
 21020 3 -30.47 36.36 -4.09 0.62 21019
 21021 3 -30.42 36.32 -3.93 0.601 21020
 21022 3 -30.33 36.34 -3.71 0.628 21021
 21023 3 -30.15 36.28 -3.52 0.645 21022
 21024 3 -30.06 36.25 -3.35 0.662 21023
 21025 3 -29.99 36.2 -3.18 0.646 21024
 21026 3 -29.88 36.07 -2.95 0.641 21025
 21027 3 -29.9 36.14 -2.83 0.635 21026
 21028 3 -29.74 36.14 -2.66 0.65 21027
 21029 3 -29.72 36 -2.48 0.607 21028
 21030 3 -29.72 35.97 -2.31 0.57 21029
 21031 3 -29.62 35.95 -2.1 0.568 21030
 21032 3 -29.53 35.84 -1.91 0.532 21031
 21033 3 -29.49 35.85 -1.69 0.538 21032
 21034 3 -29.47 35.82 -1.54 0.526 21033
 21035 3 -29.47 35.78 -1.34 0.506 21034
 21036 3 -29.47 35.75 -1.13 0.511 21035
 21037 3 -29.42 35.72 -0.92 0.523 21036
 21038 3 -29.38 35.78 -0.72 0.521 21037
 21039 3 -29.39 35.77 -0.56 0.523 21038
 21040 3 -29.34 35.78 -0.36 0.542 21039
 21041 3 -29.3 35.78 -0.15 0.581 21040
 21042 3 -29.29 35.75 0.01 0.63 21041
 21043 3 -29.2 35.82 0.21 0.662 21042
 21044 3 -29.18 35.84 0.36 0.695 21043
 21045 3 -29.16 35.89 0.55 0.79 21044
 21046 3 -29.07 35.88 0.68 0.813 21045
 21047 3 -29 35.98 0.82 0.797 21046
 21048 3 -28.7 35.91 1.01 0.84 21047
 21049 3 -28.48 35.88 1.22 0.974 21048
 21050 3 -28.36 35.85 1.36 0.943 21049
 21051 3 -28.39 35.94 1.47 0.885 21050
 21052 3 -28.18 35.87 1.63 0.862 21051
 21053 3 -28.11 35.88 1.79 0.881 21052
 21054 3 -27.3 35.13 2.75 1.429 21053
 21055 3 -26.18 34.09 4.32 0.615 21054
 21056 3 -25.98 34.02 4.58 0.53 21055
 21057 3 -25.8 33.98 4.75 0.537 21056
 21058 3 -25.65 33.92 4.91 0.49 21057
 21059 3 -25.56 33.88 5.19 0.447 21058
 21060 3 -25.51 33.83 5.37 0.455 21059
 21061 3 -25.42 33.81 5.46 0.468 21060
 21062 3 -25.37 33.73 5.54 0.471 21061
 21063 3 -25.21 33.77 5.66 0.471 21062
 21064 3 -25.1 33.71 5.78 0.505 21063
 21065 3 -24.96 33.66 5.81 0.498 21064
 21066 3 -24.83 33.69 5.96 0.508 21065
 21067 3 -24.71 33.59 6.05 0.522 21066
 21068 3 -24.55 33.55 6.14 0.578 21067
 21069 3 -24.48 33.52 6.31 0.571 21068
 21070 3 -24.28 33.42 6.35 0.566 21069
 21071 3 -24.15 33.41 6.47 0.568 21070
 21072 3 -24.03 33.41 6.6 0.571 21071
 21073 3 -23.87 33.34 6.67 0.57 21072
 21074 3 -23.76 33.21 6.79 0.536 21073
 21075 3 -23.62 33.19 6.91 0.522 21074
 21076 3 -23.48 33.12 6.97 0.512 21075
 21077 3 -23.31 33.02 7.09 0.525 21076
 21078 3 -23.12 32.96 7.18 0.529 21077
 21079 3 -22.96 32.85 7.21 0.553 21078
 21080 3 -22.81 32.67 7.33 0.615 21079
 21081 3 -22.67 32.59 7.41 0.626 21080
 21082 3 -22.55 32.48 7.51 0.616 21081
 21083 3 -22.35 32.52 7.63 0.601 21082
 21084 3 -22.19 32.55 7.72 0.56 21083
 21085 3 -22.08 32.49 7.88 0.521 21084
 21086 3 -21.9 32.48 8.04 0.505 21085
 21087 3 -21.69 32.45 8.17 0.498 21086
 21088 3 -21.48 32.48 8.39 0.499 21087
 21089 3 -21.3 32.55 8.54 0.508 21088
 21090 3 -21.1 32.54 8.65 0.579 21089
 21091 3 -20.99 32.55 8.79 0.655 21090
 21092 3 -20.85 32.55 8.84 0.677 21091
 21093 3 -20.8 32.55 8.95 0.692 21092
 21094 3 -21.81 32.55 9.45 0.112 21093
 21095 3 -21.87 32.51 9.53 0.171 21094
 21096 3 -22.06 32.76 9.6 0.112 21095
 21097 3 -22.19 32.87 9.68 0.127 21096
 21098 3 -22.33 32.97 9.79 0.128 21097
 21099 3 -22.37 33.08 9.91 0.15 21098
 21100 3 -22.4 33.18 9.98 0.209 21099
 21101 3 -22.49 33.33 10.01 0.215 21100
 21102 3 -22.65 33.51 10.01 0.193 21101
 21103 3 -22.8 33.73 10.09 0.153 21102
 21104 3 -22.96 34.05 10.17 0.202 21103
 21105 3 -23.15 34.26 10.17 0.198 21104
 21106 3 -23.26 34.33 10.23 0.191 21105
 21107 3 -23.42 34.51 10.31 0.147 21106
 21108 3 -23.49 34.65 10.33 0.178 21107
 21109 3 -23.67 34.83 10.41 0.162 21108
 21110 3 -23.85 34.97 10.47 0.152 21109
 21111 3 -23.99 35.09 10.53 0.193 21110
 21112 3 -24.12 35.19 10.59 0.253 21111
 21113 3 -24.19 35.22 10.68 0.315 21112
 21114 3 -24.3 35.25 10.67 0.355 21113
 21115 3 -24.42 35.52 10.52 0.284 21114
 21116 3 -24.56 35.58 10.47 0.319 21115
 21117 3 -24.76 35.16 10.51 0.155 21116
 21118 3 -24.8 35.02 10.39 0.067 21117
 21119 3 -24.62 35.87 10.42 0.278 21116
 21120 3 -24.76 35.94 10.32 0.27 21119
 21121 3 -24.94 36.07 10.22 0.242 21120
 21122 3 -25.01 36.19 10.17 0.278 21121
 21123 3 -24.76 36.41 9.89 0.126 21122
 21124 3 -24.69 36.55 9.82 0.124 21123
 21125 3 -24.51 36.51 9.51 0.109 21124
 21126 3 -24.67 36.65 9.45 0.137 21125
 21127 3 -24.83 36.91 9.45 0.044 21126
 21128 3 -24.83 36.95 9.34 0.072 21127
 21129 3 -24.85 37.03 9.26 0.084 21128
 21130 3 -24.89 36.86 10.11 0.106 21124
 21131 3 -24.96 36.94 10.16 0.062 21130
 21132 3 -25.33 36.2 10.26 0.151 21122
 21133 3 -25.6 36.37 10.26 0.142 21132
 21134 3 -25.76 36.62 10.28 0.154 21133
 21135 3 -25.87 36.72 10.26 0.146 21134
 21136 3 -26.08 36.91 10.29 0.106 21135
 21137 3 -26.19 36.94 10.27 0.156 21136
 21138 3 -26.33 37.12 10.36 0.104 21137
 21139 3 -26.44 37.25 10.37 0.117 21138
 21140 3 -26.65 37.27 10.22 0.087 21139
 21141 3 -26.78 37.42 10.24 0.077 21140
 21142 3 -26.49 37.37 10.48 0.119 21139
 21143 3 -26.58 37.45 10.57 0.125 21142
 21144 3 -26.73 37.59 10.62 0.146 21143
 21145 3 -26.83 37.7 10.68 0.151 21144
 21146 3 -26.96 37.82 10.76 0.147 21145
 21147 3 -27.12 37.9 10.81 0.161 21146
 21148 3 -27.26 38.01 10.86 0.142 21147
 21149 3 -27.42 38.05 10.87 0.106 21148
 21150 3 -27.55 38.12 10.92 0.135 21149
 21151 3 -27.67 38.13 10.94 0.116 21150
 21152 3 -27.83 38.2 11.01 0.146 21151
 21153 3 -27.9 38.3 11.11 0.098 21152
 21154 3 -27.99 38.33 11.17 0.106 21153
 21155 3 -28.08 38.37 11.19 0.109 21154
 21156 3 -28.15 38.51 11.34 0.138 21155
 21157 3 -28.26 38.7 11.42 0.116 21156
 21158 3 -28.24 38.87 11.48 0.1 21157
 21159 3 -28.33 39.02 11.51 0.108 21158
 21160 3 -28.33 39.23 11.58 0.123 21159
 21161 3 -28.3 39.43 11.61 0.101 21160
 21162 3 -28.23 39.55 11.66 0.107 21161
 21163 3 -28.21 39.68 11.79 0.083 21162
 21164 3 -28.21 39.82 11.91 0.083 21163
 21165 3 -28.24 39.9 12.03 0.099 21164
 21166 3 -28.23 40.07 12.11 0.121 21165
 21167 3 -28.15 40.25 12.22 0.142 21166
 21168 3 -28.1 40.41 12.26 0.12 21167
 21169 3 -27.98 40.61 12.26 0.128 21168
 21170 3 -27.9 40.7 12.19 0.135 21169
 21171 3 -27.92 40.9 12.12 0.122 21170
 21172 3 -27.87 41.08 12.09 0.102 21171
 21173 3 -27.76 41.23 12.17 0.103 21172
 21174 3 -27.65 41.37 12.14 0.09 21173
 21175 3 -27.55 41.48 12.27 0.122 21174
 21176 3 -27.4 41.58 12.25 0.1 21175
 21177 3 -27.28 41.69 12.26 0.078 21176
 21178 3 -27.24 41.86 12.33 0.084 21177
 21179 3 -27.28 41.95 12.42 0.109 21178
 21180 3 -27.28 42.05 12.43 0.098 21179
 21181 3 -27.33 42.2 12.37 0.08 21180
 21182 3 -27.37 42.33 12.39 0.138 21181
 21183 3 -27.42 42.55 12.42 0.119 21182
 21184 3 -27.46 42.73 12.4 0.192 21183
 21185 3 -27.4 43 12.42 0.154 21184
 21186 3 -27.21 43.25 12.39 0.08 21185
 21187 3 -27.24 43.37 12.43 0.107 21186
 21188 3 -27.17 43.51 12.48 0.135 21187
 21189 3 -27.03 43.72 12.44 0.118 21188
 21190 3 -26.92 43.79 12.43 0.16 21189
 21191 3 -26.6 43.8 12.42 0.077 21190
 21192 3 -26.49 43.77 12.41 0.119 21191
 21193 3 -26.4 43.77 12.48 0.201 21192
 21194 3 -26.58 43.9 12.77 0.125 21193
 21195 3 -26.73 44.01 12.83 0.121 21194
 21196 3 -26.71 44.11 12.94 0.097 21195
 21197 3 -26.69 44.2 13.1 0.117 21196
 21198 3 -26.73 44.3 13.23 0.122 21197
 21199 3 -26.71 44.27 13.37 0.127 21198
 21200 3 -26.62 44.33 13.57 0.105 21199
 21201 3 -26.6 44.44 13.68 0.125 21200
 21202 3 -26.56 44.58 13.83 0.107 21201
 21203 3 -26.58 44.7 13.91 0.117 21202
 21204 3 -26.58 44.76 14.07 0.14 21203
 21205 3 -26.62 44.9 14.17 0.127 21204
 21206 3 -26.58 45.07 14.2 0.103 21205
 21207 3 -26.58 45.26 14.23 0.115 21206
 21208 3 -26.58 45.43 14.29 0.141 21207
 21209 3 -26.62 45.58 14.37 0.158 21208
 21210 3 -26.56 45.77 14.37 0.165 21209
 21211 3 -26.49 45.94 14.43 0.115 21210
 21212 3 -26.48 46.09 14.38 0.132 21211
 21213 3 -26.44 46.26 14.45 0.045 21212
 21214 3 -26.37 46.37 14.49 0.12 21213
 21215 3 -26.28 46.45 14.51 0.106 21214
 21216 3 -26.19 43.72 12.34 0.13 21193
 21217 3 -26.08 43.69 12.34 0.129 21216
 21218 3 -26.4 36.8 10.18 0.106 21137
 21219 3 -26.6 36.91 10.06 0.126 21218
 21220 3 -26.69 36.95 10.01 0.177 21219
 21221 3 -26.87 37.05 9.9 0.07 21220
 21222 3 -26.96 37.1 9.79 0.122 21221
 21223 3 -27.03 37.09 9.67 0.118 21222
 21224 3 -27.17 37.23 9.54 0.098 21223
 21225 3 -24.17 34.87 11.17 0.105 21114
 21226 3 -24.3 34.7 11.29 0.082 21225
 21227 3 -24.4 34.57 11.36 0.051 21226
 21228 3 -24.49 34.59 11.43 0.078 21227
 21229 3 -24.62 34.62 11.5 0.123 21228
 21230 3 -24.8 34.63 11.5 0.091 21229
 21231 3 -24.99 34.58 11.64 0.099 21230
 21232 3 -24.99 34.54 11.82 0.111 21231
 21233 3 -24.78 34.51 11.69 0.093 21232
 21234 3 -24.62 34.54 11.72 0.065 21233
 21235 3 -20.49 32.59 8.93 0.651 21093
 21236 3 -20.37 32.66 8.94 0.683 21235
 21237 3 -20.31 32.8 9.02 0.708 21236
 21238 3 -20.28 32.94 9.11 0.666 21237
 21239 3 -20.39 33.37 9.23 0.59 21238
 21240 3 -20.49 33.65 9.35 0.519 21239
 21241 3 -20.48 33.83 9.49 0.493 21240
 21242 3 -20.58 34.11 9.61 0.497 21241
 21243 3 -20.62 34.3 9.67 0.459 21242
 21244 3 -20.62 34.44 9.75 0.439 21243
 21245 3 -20.55 34.48 9.86 0.498 21244
 21246 3 -20.51 34.57 9.99 0.505 21245
 21247 3 -20.31 34.55 10.06 0.47 21246
 21248 3 -20.15 34.55 10.14 0.456 21247
 21249 3 -20.06 34.61 10.24 0.473 21248
 21250 3 -19.96 34.65 10.32 0.503 21249
 21251 3 -19.87 34.73 10.44 0.526 21250
 21252 3 -19.62 34.66 10.51 0.545 21251
 21253 3 -19.44 34.59 10.59 0.571 21252
 21254 3 -19.3 34.51 10.68 0.595 21253
 21255 3 -19.17 34.43 10.85 0.563 21254
 21256 3 -19.08 34.43 10.98 0.528 21255
 21257 3 -18.87 34.33 11.11 0.468 21256
 21258 3 -18.62 34.26 11.2 0.415 21257
 21259 3 -18.53 34.22 11.36 0.429 21258
 21260 3 -18.44 34.18 11.52 0.451 21259
 21261 3 -18.17 34.08 11.6 0.354 21260
 21262 3 -18.03 34.04 11.69 0.344 21261
 21263 3 -17.94 33.93 11.79 0.354 21262
 21264 3 -17.8 33.84 11.91 0.348 21263
 21265 3 -17.73 33.75 11.97 0.343 21264
 21266 3 -17.64 33.76 12.1 0.37 21265
 21267 3 -17.49 33.65 12.09 0.41 21266
 21268 3 -17.62 33.23 11.72 0.059 21267
 21269 3 -17.62 33.12 11.62 0.063 21268
 21270 3 -17.6 33.01 11.6 0.062 21269
 21271 3 -17.51 32.98 11.56 0.144 21270
 21272 3 -17.42 33.05 11.41 0.138 21271
 21273 3 -17.35 33.23 11.34 0.139 21272
 21274 3 -17.42 33.36 11.33 0.13 21273
 21275 3 -17.58 32.8 11.76 0.089 21271
 21276 3 -17.65 32.69 11.82 0.05 21275
 21277 3 -17.56 32.59 11.86 0.014 21276
 21278 3 -17.53 32.48 11.9 0.071 21277
 21279 3 -17.58 32.37 11.94 0.000125 21278
 21280 3 -17.37 33.65 12.22 0.435 21267
 21281 3 -17.28 33.55 12.33 0.447 21280
 21282 3 -17.19 33.57 12.5 0.472 21281
 21283 3 -17.1 33.52 12.59 0.482 21282
 21284 3 -16.96 33.52 12.68 0.521 21283
 21285 3 -16.83 33.47 12.75 0.573 21284
 21286 3 -16.76 33.38 12.84 0.609 21285
 21287 3 -16.6 33.32 12.92 0.62 21286
 21288 3 -16.44 33.34 13.02 0.617 21287
 21289 3 -16.26 33.23 13.09 0.616 21288
 21290 3 -16.09 33.16 13.16 0.602 21289
 21291 3 -15.95 33.11 13.33 0.571 21290
 21292 3 -15.79 33 13.4 0.526 21291
 21293 3 -15.65 32.93 13.51 0.508 21292
 21294 3 -15.48 32.87 13.59 0.521 21293
 21295 3 -15.33 32.82 13.7 0.522 21294
 21296 3 -15.22 32.82 13.85 0.526 21295
 21297 3 -15.08 32.82 14.01 0.533 21296
 21298 3 -14.96 32.79 14.09 0.544 21297
 21299 3 -14.9 32.65 14.23 0.554 21298
 21300 3 -14.67 32.65 14.22 0.543 21299
 21301 3 -14.55 32.69 14.27 0.528 21300
 21302 3 -14.68 32.51 14.47 0.464 21301
 21303 3 -14.75 32.52 14.69 0.487 21302
 21304 3 -14.79 32.57 14.99 0.422 21303
 21305 3 -14.62 32.51 15.04 0.467 21304
 21306 3 -14.5 32.52 15.22 0.44 21305
 21307 3 -14.4 32.51 15.36 0.446 21306
 21308 3 -14.21 32.51 15.47 0.422 21307
 21309 3 -14.1 32.58 15.67 0.436 21308
 21310 3 -13.99 32.57 15.76 0.456 21309
 21311 3 -13.96 32.58 15.91 0.504 21310
 21312 3 -13.83 32.58 16 0.529 21311
 21313 3 -13.75 32.61 16.13 0.552 21312
 21314 3 -13.68 32.56 16.26 0.532 21313
 21315 3 -13.63 32.6 16.36 0.494 21314
 21316 3 -13.5 32.62 16.49 0.488 21315
 21317 3 -13.54 32.35 16.7 0.349 21316
 21318 3 -13.52 32.29 16.86 0.32 21317
 21319 3 -13.48 32.24 16.99 0.317 21318
 21320 3 -13.46 32.18 17.17 0.328 21319
 21321 3 -13.35 32.07 17.33 0.309 21320
 21322 3 -13.37 32.07 17.49 0.309 21321
 21323 3 -13.4 32.01 17.68 0.357 21322
 21324 3 -13.29 31.89 17.81 0.397 21323
 21325 3 -13.22 31.84 17.95 0.409 21324
 21326 3 -13.14 31.73 18.08 0.399 21325
 21327 3 -13.04 31.57 18.2 0.414 21326
 21328 3 -12.99 31.48 18.33 0.428 21327
 21329 3 -12.89 31.38 18.42 0.425 21328
 21330 3 -12.82 31.34 18.61 0.455 21329
 21331 3 -12.73 31.29 18.74 0.468 21330
 21332 3 -12.56 31.23 18.9 0.468 21331
 21333 3 -12.47 31.16 19.04 0.497 21332
 21334 3 -12.35 31.11 19.13 0.487 21333
 21335 3 -12.17 31.02 19.24 0.525 21334
 21336 3 -12.05 31.02 19.45 0.538 21335
 21337 3 -11.96 30.88 19.49 0.565 21336
 21338 3 -11.84 30.75 19.59 0.57 21337
 21339 3 -11.73 30.64 19.74 0.564 21338
 21340 3 -11.56 30.63 19.9 0.528 21339
 21341 3 -11.37 30.66 20.04 0.521 21340
 21342 3 -11.15 30.73 20.22 0.494 21341
 21343 3 -11 30.72 20.29 0.486 21342
 21344 3 -10.89 30.64 20.36 0.504 21343
 21345 3 -10.75 30.64 20.49 0.502 21344
 21346 3 -10.6 30.7 20.63 0.486 21345
 21347 3 -10.46 30.68 20.67 0.503 21346
 21348 3 -10.32 30.7 20.77 0.513 21347
 21349 3 -10.23 30.68 20.86 0.572 21348
 21350 3 -10.27 29.98 20.33 0.096 21349
 21351 3 -10.22 29.89 20.4 0.122 21350
 21352 3 -10.07 29.82 20.47 0.044 21351
 21353 3 -10.01 30.7 21.04 0.518 21349
 21354 3 -9.91 30.77 21.22 0.573 21353
 21355 3 -9.82 30.84 21.43 0.548 21354
 21356 3 -9.63 30.77 21.49 0.554 21355
 21357 3 -9.52 30.75 21.63 0.565 21356
 21358 3 -9.38 30.77 21.74 0.569 21357
 21359 3 -9.24 30.77 21.86 0.563 21358
 21360 3 -9.1 30.86 21.9 0.533 21359
 21361 3 -8.97 30.86 21.99 0.512 21360
 21362 3 -8.88 30.73 22.27 0.42 21361
 21363 3 -8.75 30.63 22.47 0.381 21362
 21364 3 -8.76 30.73 22.68 0.392 21363
 21365 3 -8.74 30.79 22.92 0.408 21364
 21366 3 -8.62 30.82 23.04 0.403 21365
 21367 3 -8.42 30.75 23.2 0.38 21366
 21368 3 -8.26 30.79 23.29 0.387 21367
 21369 3 -8.17 30.88 23.43 0.431 21368
 21370 3 -8.13 31 23.52 0.449 21369
 21371 3 -8.1 31.07 23.68 0.503 21370
 21372 3 -7.99 31 23.81 0.489 21371
 21373 3 -7.94 30.95 23.99 0.517 21372
 21374 3 -7.97 30.93 24.18 0.538 21373
 21375 3 -7.78 30.91 24.33 0.552 21374
 21376 3 -7.69 30.91 24.49 0.528 21375
 21377 3 -7.65 30.88 24.7 0.513 21376
 21378 3 -7.63 30.76 24.93 0.48 21377
 21379 3 -7.58 30.76 25.08 0.454 21378
 21380 3 -7.58 30.79 25.24 0.417 21379
 21381 3 -7.57 30.74 25.47 0.39 21380
 21382 3 -7.59 30.72 25.7 0.41 21381
 21383 3 -7.66 30.53 26.01 0.385 21382
 21384 3 -7.74 30.51 26.17 0.384 21383
 21385 3 -7.83 30.38 26.4 0.371 21384
 21386 3 -7.9 30.26 26.52 0.372 21385
 21387 3 -7.79 30.21 26.7 0.45 21386
 21388 3 -7.83 30.44 26.83 0.373 21387
 21389 3 -7.91 30.33 27.04 0.39 21388
 21390 3 -8.06 30.38 27.22 0.413 21389
 21391 3 -8.08 30.4 27.36 0.446 21390
 21392 3 -8.21 30.38 27.56 0.448 21391
 21393 3 -8.22 30.37 27.74 0.458 21392
 21394 3 -8.24 30.42 27.92 0.446 21393
 21395 3 -8.47 30.44 28.08 0.444 21394
 21396 3 -8.6 30.4 28.24 0.427 21395
 21397 3 -8.76 30.49 28.43 0.414 21396
 21398 3 -8.83 30.4 28.56 0.445 21397
 21399 3 -9.01 30.42 28.77 0.464 21398
 21400 3 -9.16 30.44 28.9 0.479 21399
 21401 3 -9.3 30.62 29.04 0.476 21400
 21402 3 -9.42 30.54 29.22 0.579 21401
 21403 3 -9.55 30.51 29.34 0.65 21402
 21404 3 -9.66 30.63 29.45 0.635 21403
 21405 3 -9.83 30.56 29.63 0.66 21404
 21406 3 -9.94 30.63 29.68 0.635 21405
 21407 3 -9.83 29.76 30.08 0.1 21406
 21408 3 -9.82 29.79 30.18 0.142 21407
 21409 3 -9.94 29.71 30.36 0.123 21408
 21410 3 -9.93 29.49 30.54 0.15 21409
 21411 3 -9.9 29.38 30.65 0.171 21410
 21412 3 -9.9 29.17 30.72 0.162 21411
 21413 3 -9.77 29.04 30.83 0.205 21412
 21414 3 -9.73 28.94 30.9 0.228 21413
 21415 3 -9.53 28.94 30.61 0.05 21414
 21416 3 -9.5 28.99 30.45 0.087 21415
 21417 3 -9.49 28.94 30.29 0.108 21416
 21418 3 -9.41 28.94 30.18 0.07 21417
 21419 3 -9.67 28.88 31.13 0.2 21414
 21420 3 -9.65 28.83 31.27 0.22 21419
 21421 3 -9.72 28.74 31.38 0.262 21420
 21422 3 -9.75 28.38 31.45 0.151 21421
 21423 3 -9.75 28.28 31.61 0.164 21422
 21424 3 -9.72 28.1 31.81 0.141 21423
 21425 3 -9.67 27.97 31.97 0.182 21424
 21426 3 -9.56 27.81 32.14 0.171 21425
 21427 3 -9.31 27.72 32.19 0.126 21426
 21428 3 -9.25 27.58 32.33 0.12 21427
 21429 3 -9.22 27.44 32.39 0.127 21428
 21430 3 -9.19 27.35 32.5 0.069 21429
 21431 3 -9.61 27.62 32.26 0.158 21426
 21432 3 -9.6 27.47 32.36 0.174 21431
 21433 3 -9.72 27.31 32.47 0.16 21432
 21434 3 -9.83 27.13 32.65 0.143 21433
 21435 3 -9.88 26.92 32.72 0.175 21434
 21436 3 -9.83 26.78 32.68 0.256 21435
 21437 3 -9.68 26.78 32.39 0.154 21436
 21438 3 -9.63 26.74 32.11 0.052 21437
 21439 3 -9.68 26.78 31.97 0.068 21438
 21440 3 -9.69 26.78 31.86 0.097 21439
 21441 3 -9.75 26.74 31.74 0.092 21440
 21442 3 -9.8 26.79 31.58 0.113 21441
 21443 3 -9.97 26.83 31.58 0.093 21442
 21444 3 -9.97 26.71 31.61 0.108 21443
 21445 3 -9.99 26.56 31.61 0.089 21444
 21446 3 -9.97 26.38 31.55 0.088 21445
 21447 3 -9.92 26.22 31.48 0.085 21446
 21448 3 -9.88 26.13 31.37 0.108 21447
 21449 3 -9.82 26.03 31.21 0.098 21448
 21450 3 -9.73 25.99 31.08 0.145 21449
 21451 3 -9.67 25.76 31.05 0.06 21450
 21452 3 -9.98 26.6 33.04 0.121 21436
 21453 3 -10.03 26.6 33.21 0.136 21452
 21454 3 -10.01 26.54 33.36 0.086 21453
 21455 3 -10.05 26.51 33.51 0.088 21454
 21456 3 -10.11 26.54 33.68 0.127 21455
 21457 3 -10.13 26.63 33.91 0.141 21456
 21458 3 -10.16 26.62 34.04 0.218 21457
 21459 3 -10.17 27.03 34.18 0.123 21458
 21460 3 -10.21 27.31 34.15 0.099 21459
 21461 3 -10.24 27.49 34.23 0.094 21460
 21462 3 -10.24 27.58 34.33 0.115 21461
 21463 3 -10.25 27.69 34.4 0.127 21462
 21464 3 -10.25 27.85 34.39 0.09 21463
 21465 3 -10.3 28.06 34.36 0.115 21464
 21466 3 -10.41 28.26 34.46 0.119 21465
 21467 3 -10.43 28.44 34.55 0.125 21466
 21468 3 -10.48 28.58 34.58 0.152 21467
 21469 3 -10.48 28.6 34.76 0.154 21468
 21470 3 -9.72 28.9 31.68 0.135 21421
 21471 3 -9.73 28.9 31.83 0.079 21470
 21472 3 -9.35 28.9 31.38 0.088 21420
 21473 3 -9.22 28.87 31.38 0.134 21472
 21474 3 -9.08 28.83 31.4 0.121 21473
 21475 3 -9.97 30.6 29.79 0.509 21406
 21476 3 -10.18 30.51 30.06 0.441 21475
 21477 3 -10.31 30.51 30.18 0.435 21476
 21478 3 -10.57 30.63 30.18 0.42 21477
 21479 3 -10.72 30.6 30.31 0.38 21478
 21480 3 -10.88 30.78 30.18 0.413 21479
 21481 3 -10.88 30.85 30.56 0.313 21480
 21482 3 -10.96 30.94 30.74 0.299 21481
 21483 3 -11.08 31.03 30.86 0.294 21482
 21484 3 -11.16 31.03 30.99 0.306 21483
 21485 3 -11.31 31.17 31.09 0.339 21484
 21486 3 -11.38 31.26 31.29 0.31 21485
 21487 3 -11.52 31.33 31.38 0.304 21486
 21488 3 -11.67 31.42 31.51 0.312 21487
 21489 3 -11.78 31.56 31.63 0.342 21488
 21490 3 -11.88 31.69 31.72 0.369 21489
 21491 3 -12.02 31.83 31.79 0.393 21490
 21492 3 -12.15 31.85 31.86 0.455 21491
 21493 3 -12.23 31.9 31.95 0.52 21492
 21494 3 -12.36 31.85 32.14 0.532 21493
 21495 3 -12.4 31.83 32.3 0.603 21494
 21496 3 -12.61 31.96 32.3 0.545 21495
 21497 3 -12.68 32.13 32.43 0.57 21496
 21498 3 -12.78 32.35 32.47 0.561 21497
 21499 3 -12.84 32.57 32.65 0.472 21498
 21500 3 -12.92 32.74 32.72 0.434 21499
 21501 3 -13.02 32.85 32.93 0.453 21500
 21502 3 -13.16 33.03 33.14 0.467 21501
 21503 3 -13.25 33.13 33.22 0.461 21502
 21504 3 -13.41 33.27 33.33 0.455 21503
 21505 3 -13.55 33.45 33.4 0.494 21504
 21506 3 -13.66 33.59 33.47 0.449 21505
 21507 3 -13.75 33.74 33.68 0.396 21506
 21508 3 -13.84 33.95 33.86 0.363 21507
 21509 3 -13.99 34.06 33.87 0.399 21508
 21510 3 -14.08 34.13 34.05 0.403 21509
 21511 3 -14.19 34.31 34.08 0.449 21510
 21512 3 -14.32 34.45 34.26 0.489 21511
 21513 3 -14.41 34.53 34.41 0.487 21512
 21514 3 -14.56 34.67 34.47 0.52 21513
 21515 3 -14.67 34.81 34.73 0.511 21514
 21516 3 -14.83 34.88 34.86 0.508 21515
 21517 3 -14.99 34.96 35.03 0.504 21516
 21518 3 -15.13 35.05 35.15 0.505 21517
 21519 3 -15.23 34.68 35.69 0.096 21518
 21520 3 -15.34 34.68 35.76 0.098 21519
 21521 3 -15.41 34.57 35.85 0.000125 21520
 21522 3 -15.25 35.25 35.15 0.42 21518
 21523 3 -15.4 35.39 35.29 0.383 21522
 21524 3 -15.53 35.52 35.36 0.403 21523
 21525 3 -15.65 35.63 35.43 0.366 21524
 21526 3 -15.73 35.78 35.65 0.352 21525
 21527 3 -15.85 35.84 35.85 0.375 21526
 21528 3 -15.94 35.95 35.97 0.407 21527
 21529 3 -16.07 36.05 36.07 0.411 21528
 21530 3 -16.12 36.05 36.29 0.422 21529
 21531 3 -16.03 35.46 36.58 0.084 21530
 21532 3 -16.01 35.32 36.58 0.103 21531
 21533 3 -15.92 35.16 36.61 0.109 21532
 21534 3 -15.97 35.03 36.68 0.114 21533
 21535 3 -15.98 34.8 36.68 0.082 21534
 21536 3 -16 34.45 36.76 0.076 21535
 21537 3 -15.99 34.31 36.83 0.078 21536
 21538 3 -15.98 34.16 36.93 0.091 21537
 21539 3 -16.01 33.99 37.04 0.059 21538
 21540 3 -16.05 33.78 37.12 0.097 21539
 21541 3 -16.03 33.63 37.18 0.116 21540
 21542 3 -16.01 33.49 37.18 0.126 21541
 21543 3 -15.99 33.27 37.05 0.109 21542
 21544 3 -16.03 33.17 37.01 0.1 21543
 21545 3 -16.08 33.02 36.93 0.111 21544
 21546 3 -16.14 32.89 36.93 0.105 21545
 21547 3 -16.16 32.74 36.86 0.103 21546
 21548 3 -16.23 32.63 36.82 0.115 21547
 21549 3 -16.23 32.46 36.83 0.167 21548
 21550 3 -16.1 32.36 36.98 0.104 21549
 21551 3 -16.01 32.25 37.1 0.099 21550
 21552 3 -15.89 32.16 37.15 0.078 21551
 21553 3 -15.76 32.1 37.08 0.096 21552
 21554 3 -15.58 32.1 36.91 0.169 21553
 21555 3 -15.41 32.2 36.76 0.102 21554
 21556 3 -15.25 32.27 36.68 0.156 21555
 21557 3 -16.28 32.31 36.62 0.164 21549
 21558 3 -16.23 32.2 36.41 0.119 21557
 21559 3 -16.23 32.06 36.3 0.133 21558
 21560 3 -16.3 32.03 36.16 0.142 21559
 21561 3 -16.37 31.96 36.08 0.122 21560
 21562 3 -16.39 31.94 35.97 0.034 21561
 21563 3 -16.46 31.79 35.97 0.161 21562
 21564 3 -16.32 32.78 36.68 0.089 21548
 21565 3 -16.28 36.21 36.33 0.435 21530
 21566 3 -16.42 36.27 36.47 0.478 21565
 21567 3 -16.57 36.31 36.65 0.517 21566
 21568 3 -16.67 36.35 36.86 0.527 21567
 21569 3 -16.8 36.38 37.03 0.52 21568
 21570 3 -16.92 36.38 37.14 0.525 21569
 21571 3 -17.21 36.71 36.87 0.371 21570
 21572 3 -17.39 36.78 36.89 0.366 21571
 21573 3 -17.55 36.81 36.93 0.34 21572
 21574 3 -17.71 36.85 37.01 0.331 21573
 21575 3 -17.92 36.88 36.97 0.366 21574
 21576 3 -18.05 36.93 37.11 0.357 21575
 21577 3 -18.17 37 37.1 0.369 21576
 21578 3 -17.82 37.3 36.96 0.105 21577
 21579 3 -17.8 37.41 36.89 0.144 21578
 21580 3 -17.8 37.53 36.83 0.157 21579
 21581 3 -17.73 37.71 36.97 0.174 21580
 21582 3 -17.71 37.84 36.97 0.212 21581
 21583 3 -17.42 37.91 36.72 0.093 21582
 21584 3 -17.28 38.03 36.55 0.084 21583
 21585 3 -17.25 38.13 36.51 0.054 21584
 21586 3 -17.21 38.25 36.39 0.091 21585
 21587 3 -17.17 38.42 36.29 0.098 21586
 21588 3 -17.07 38.59 36.25 0.131 21587
 21589 3 -16.94 38.71 36.18 0.178 21588
 21590 3 -16.71 38.8 35.96 0.133 21589
 21591 3 -16.57 38.81 35.98 0.118 21590
 21592 3 -16.32 38.96 35.9 0.155 21591
 21593 3 -16.23 38.99 35.79 0.174 21592
 21594 3 -16.12 38.98 35.69 0.186 21593
 21595 3 -15.77 38.95 35.65 0.101 21594
 21596 3 -15.66 38.96 35.64 0.094 21595
 21597 3 -15.64 38.96 35.47 0.067 21596
 21598 3 -15.48 38.96 35.43 0.052 21597
 21599 3 -15.33 39 35.37 0.076 21598
 21600 3 -15.18 38.99 35.43 0.071 21599
 21601 3 -15.02 38.96 35.4 0.085 21600
 21602 3 -14.88 38.93 35.47 0.077 21601
 21603 3 -14.76 38.96 35.47 0.077 21602
 21604 3 -14.63 39.03 35.26 0.04 21603
 21605 3 -14.53 39.06 35.23 0.064 21604
 21606 3 -16.3 39.07 35.5 0.048 21594
 21607 3 -16.21 39.16 35.44 0.116 21606
 21608 3 -16.03 39.17 35.28 0.139 21607
 21609 3 -15.91 39.2 35.15 0.193 21608
 21610 3 -15.81 39.17 35.08 0.223 21609
 21611 3 -15.63 39.21 35.05 0.211 21610
 21612 3 -15.49 39.21 35 0.235 21611
 21613 3 -15.33 39.23 34.98 0.194 21612
 21614 3 -15.22 39.35 34.98 0.169 21613
 21615 3 -15.23 39.61 34.96 0.101 21614
 21616 3 -15.18 39.73 34.96 0.067 21615
 21617 3 -15.15 39.84 35.01 0.082 21616
 21618 3 -15.02 39.92 34.95 0.09 21617
 21619 3 -14.89 40.1 34.94 0.241 21618
 21620 3 -14.71 40.35 34.86 0.155 21619
 21621 3 -14.58 40.57 34.84 0.092 21620
 21622 3 -14.57 40.71 34.84 0.123 21621
 21623 3 -14.66 40.85 34.88 0.145 21622
 21624 3 -14.46 40.99 34.83 0.136 21623
 21625 3 -14.4 41.07 34.66 0.128 21624
 21626 3 -15.83 38.89 34.97 0.096 21610
 21627 3 -15.94 38.75 34.98 0.093 21626
 21628 3 -16.05 38.64 34.93 0.137 21627
 21629 3 -16.1 38.5 34.86 0.122 21628
 21630 3 -16.1 38.31 34.73 0.123 21629
 21631 3 -16.1 38.2 34.65 0.099 21630
 21632 3 -15.98 38.03 34.51 0.117 21631
 21633 3 -15.8 37.88 34.43 0.135 21632
 21634 3 -15.67 37.77 34.37 0.159 21633
 21635 3 -15.55 37.63 34.35 0.122 21634
 21636 3 -15.46 37.49 34.37 0.094 21635
 21637 3 -15.35 37.42 34.51 0.071 21636
 21638 3 -15.28 37.38 34.58 0.000125 21637
 21639 3 -17.87 37.92 37.23 0.106 21582
 21640 3 -18.05 37.99 37.39 0.068 21639
 21641 3 -18.21 38.05 37.39 0.047 21640
 21642 3 -18.33 38.1 37.47 0.142 21641
 21643 3 -18.42 38.13 37.58 0.088 21642
 21644 3 -18.42 37.05 37.18 0.37 21577
 21645 3 -18.62 37.06 37.25 0.365 21644
 21646 3 -18.78 37.09 37.29 0.345 21645
 21647 3 -18.94 37.1 37.29 0.348 21646
 21648 3 -19.12 37.1 37.33 0.301 21647
 21649 3 -19.26 37.21 37.33 0.336 21648
 21650 3 -19.44 37.21 37.47 0.341 21649
 21651 3 -19.57 37.18 37.51 0.362 21650
 21652 3 -19.76 37.18 37.58 0.364 21651
 21653 3 -19.82 37.38 37.6 0.435 21652
 21654 3 -19.96 37.41 37.64 0.478 21653
 21655 3 -20.07 37.42 37.75 0.491 21654
 21656 3 -20.16 37.55 37.68 0.55 21655
 21657 3 -20.26 37.66 37.65 0.569 21656
 21658 3 -20.39 37.67 37.62 0.577 21657
 21659 3 -20.01 38.17 36.93 0.025 21658
 21660 3 -20.05 38.03 36.85 0.072 21659
 21661 3 -20.17 38 36.82 0.000125 21660
 21662 3 -20.51 37.67 37.68 0.535 21658
 21663 3 -20.6 37.61 37.96 0.436 21662
 21664 3 -20.76 37.53 38.05 0.528 21663
 21665 3 -20.69 36.75 38.64 0.183 21664
 21666 3 -20.73 36.66 38.79 0.188 21665
 21667 3 -20.8 36.59 38.86 0.191 21666
 21668 3 -20.76 36.71 39.14 0.142 21667
 21669 3 -20.87 36.57 39.16 0.089 21668
 21670 3 -21.05 36.6 39.18 0.09 21669
 21671 3 -21.14 36.56 39.29 0.091 21670
 21672 3 -20.69 36.68 39.26 0.088 21668
 21673 3 -20.6 36.55 39.32 0.164 21672
 21674 3 -20.51 36.53 39.41 0.206 21673
 21675 3 -20.48 36.6 39.55 0.273 21674
 21676 3 -20.26 36.31 39.16 0.07 21675
 21677 3 -20.14 36.24 39.1 0.13 21676
 21678 3 -20.1 36.13 39.01 0.155 21677
 21679 3 -20.14 36.18 38.85 0.159 21678
 21680 3 -20.17 36.32 38.65 0.113 21679
 21681 3 -20.14 36.38 38.54 0.000125 21680
 21682 3 -20.51 36.78 39.65 0.127 21675
 21683 3 -20.58 37.1 39.82 0.119 21682
 21684 3 -20.62 37.24 39.83 0.13 21683
 21685 3 -20.76 37.34 39.9 0.114 21684
 21686 3 -20.91 37.45 40.01 0.118 21685
 21687 3 -20.87 37.61 40.15 0.103 21686
 21688 3 -20.87 37.77 40.25 0.069 21687
 21689 3 -20.85 37.92 40.35 0.086 21688
 21690 3 -20.91 37.99 40.43 0.083 21689
 21691 3 -20.94 38.13 40.46 0.054 21690
 21692 3 -21 38.2 40.51 0.07 21691
 21693 3 -21.1 38.3 40.65 0.118 21692
 21694 3 -21.21 38.44 40.79 0.107 21693
 21695 3 -21.23 38.59 40.86 0.071 21694
 21696 3 -21.28 38.59 41.01 0.085 21695
 21697 3 -21.28 38.55 41.11 0.052 21696
 21698 3 -21.26 38.56 41.23 0.104 21697
 21699 3 -21.28 38.62 41.33 0.112 21698
 21700 3 -21.32 38.77 41.47 0.089 21699
 21701 3 -21.33 38.91 41.61 0.072 21700
 21702 3 -21.35 39.06 41.69 0.076 21701
 21703 3 -21.42 39.19 41.8 0.104 21702
 21704 3 -21.53 39.34 41.87 0.175 21703
 21705 3 -21.64 39.37 42.05 0.206 21704
 21706 3 -21.64 39.4 42.18 0.228 21705
 21707 3 -20.35 36.31 39.58 0.09 21682
 21708 3 -20.33 36.14 39.66 0.099 21707
 21709 3 -20.23 36.05 39.73 0.125 21708
 21710 3 -20.23 35.92 39.83 0.132 21709
 21711 3 -20.21 35.8 39.9 0.126 21710
 21712 3 -20.07 35.6 40.08 0.111 21711
 21713 3 -19.96 35.42 40.11 0.142 21712
 21714 3 -19.91 35.28 40.11 0.153 21713
 21715 3 -19.83 35.16 40.21 0.176 21714
 21716 3 -19.73 35.1 40.26 0.202 21715
 21717 3 -19.76 34.92 40.47 0.142 21716
 21718 3 -19.71 34.76 40.51 0.152 21717
 21719 3 -19.62 34.66 40.51 0.14 21718
 21720 3 -19.5 34.51 40.44 0.108 21719
 21721 3 -19.44 34.33 40.35 0.114 21720
 21722 3 -19.35 34.24 40.25 0.131 21721
 21723 3 -19.28 34.17 40.15 0.144 21722
 21724 3 -19.19 33.99 40.11 0.101 21723
 21725 3 -19.12 33.8 40.16 0.095 21724
 21726 3 -19.03 33.7 40.11 0.13 21725
 21727 3 -19 33.47 40.12 0.081 21726
 21728 3 -18.96 33.33 40.11 0.092 21727
 21729 3 -18.89 33.2 40.04 0.101 21728
 21730 3 -18.76 33.09 40.04 0.107 21729
 21731 3 -18.64 32.95 39.93 0.103 21730
 21732 3 -18.48 32.7 39.89 0.133 21731
 21733 3 -18.41 32.56 39.86 0.092 21732
 21734 3 -18.32 32.42 39.83 0.064 21733
 21735 3 -18.19 32.34 39.76 0.138 21734
 21736 3 -18.01 32.27 39.79 0.167 21735
 21737 3 -17.89 32.16 39.72 0.189 21736
 21738 3 -17.94 31.86 39.47 0.122 21737
 21739 3 -17.96 31.71 39.43 0.131 21738
 21740 3 -18.01 31.53 39.4 0.054 21739
 21741 3 -17.94 31.4 39.41 0.08 21740
 21742 3 -17.91 31.3 39.48 0.074 21741
 21743 3 -17.85 31.14 39.51 0.086 21742
 21744 3 -17.85 30.98 39.48 0.09 21743
 21745 3 -17.83 30.78 39.5 0.142 21744
 21746 3 -17.71 30.62 39.54 0.124 21745
 21747 3 -17.69 30.28 39.4 0.135 21746
 21748 3 -17.73 30.05 39.5 0.08 21747
 21749 3 -17.85 29.98 39.6 0.073 21748
 21750 3 -17.91 29.87 39.65 0.099 21749
 21751 3 -17.91 29.66 39.74 0.104 21750
 21752 3 -17.67 32.34 39.76 0.098 21737
 21753 3 -17.53 32.34 39.72 0.08 21752
 21754 3 -17.32 32.29 39.69 0.076 21753
 21755 3 -17.12 32.23 39.68 0.111 21754
 21756 3 -19.57 35 40.03 0.086 21716
 21757 3 -19.48 34.99 39.86 0.096 21756
 21758 3 -19.37 34.91 39.76 0.08 21757
 21759 3 -19.28 34.74 39.79 0.06 21758
 21760 3 -19.23 34.6 39.65 0.101 21759
 21761 3 -19.21 34.46 39.53 0.116 21760
 21762 3 -19.19 34.31 39.46 0.141 21761
 21763 3 -19.17 34.27 39.29 0.121 21762
 21764 3 -19.1 34.1 39.18 0.127 21763
 21765 3 -19.05 34 39.11 0.112 21764
 21766 3 -19 33.88 39.01 0.091 21765
 21767 3 -20.87 37.78 37.93 0.394 21664
 21768 3 -21.03 37.71 38.08 0.35 21767
 21769 3 -21.16 37.81 38.12 0.331 21768
 21770 3 -21.37 37.8 38.3 0.298 21769
 21771 3 -21.5 37.81 38.4 0.28 21770
 21772 3 -21.71 37.77 38.48 0.302 21771
 21773 3 -21.85 37.75 38.5 0.304 21772
 21774 3 -22 37.74 38.6 0.285 21773
 21775 3 -22.16 37.78 38.62 0.321 21774
 21776 3 -22.3 37.78 38.76 0.328 21775
 21777 3 -22.46 37.66 38.86 0.302 21776
 21778 3 -22.57 37.71 38.96 0.307 21777
 21779 3 -22.69 37.74 38.97 0.318 21778
 21780 3 -22.83 37.74 39.04 0.319 21779
 21781 3 -23.01 37.74 39.11 0.349 21780
 21782 3 -23.14 37.71 39.18 0.373 21781
 21783 3 -23.28 37.66 39.29 0.374 21782
 21784 3 -23.41 37.67 39.41 0.419 21783
 21785 3 -23.62 37.67 39.51 0.448 21784
 21786 3 -23.73 37.6 39.6 0.459 21785
 21787 3 -23.89 37.5 39.65 0.433 21786
 21788 3 -24.07 37.48 39.78 0.402 21787
 21789 3 -24.21 37.52 39.86 0.432 21788
 21790 3 -24.32 37.49 39.97 0.429 21789
 21791 3 -24.26 36.95 40.07 0.104 21790
 21792 3 -24.23 36.88 40.18 0.165 21791
 21793 3 -24.26 36.73 40.18 0.166 21792
 21794 3 -24.39 36.56 40.19 0.154 21793
 21795 3 -24.39 36.46 40.25 0.185 21794
 21796 3 -24.35 36.28 40.12 0.102 21795
 21797 3 -24.32 36.13 40.12 0.13 21796
 21798 3 -24.14 35.99 40.03 0.151 21797
 21799 3 -24.07 35.88 39.98 0.133 21798
 21800 3 -23.96 35.74 39.98 0.15 21799
 21801 3 -23.85 35.59 40.01 0.152 21800
 21802 3 -23.64 35.35 40.11 0.178 21801
 21803 3 -23.48 35.24 40.19 0.169 21802
 21804 3 -23.35 35.13 40.32 0.109 21803
 21805 3 -23.23 35.1 40.4 0.196 21804
 21806 3 -23.05 35 40.54 0.28 21805
 21807 3 -23.08 34.7 40.87 0.133 21806
 21808 3 -23.12 34.48 40.97 0.079 21807
 21809 3 -23.03 34.28 41.01 0.113 21808
 21810 3 -22.94 34.21 41.07 0.082 21809
 21811 3 -22.85 34.11 41 0.059 21810
 21812 3 -22.75 34.03 41.04 0.059 21811
 21813 3 -22.71 33.89 41.08 0.068 21812
 21814 3 -22.78 33.77 41.04 0.094 21813
 21815 3 -22.82 33.67 41.03 0.121 21814
 21816 3 -22.78 33.53 40.91 0.066 21815
 21817 3 -22.76 33.42 41.07 0.132 21816
 21818 3 -22.67 33.34 41.12 0.179 21817
 21819 3 -22.6 33.17 41.22 0.196 21818
 21820 3 -22.53 32.91 41.21 0.162 21819
 21821 3 -22.51 32.7 41.23 0.136 21820
 21822 3 -22.48 32.52 41.32 0.175 21821
 21823 3 -22.37 32.41 41.36 0.183 21822
 21824 3 -22.14 32.27 41.25 0.101 21823
 21825 3 -22.05 32.2 41.18 0.112 21824
 21826 3 -21.96 32.06 41.07 0.106 21825
 21827 3 -21.82 31.99 41.03 0.099 21826
 21828 3 -21.75 31.82 41 0.109 21827
 21829 3 -21.64 31.66 40.99 0.12 21828
 21830 3 -21.64 31.5 41.06 0.105 21829
 21831 3 -21.62 31.36 41.1 0.096 21830
 21832 3 -21.53 31.21 41.15 0.093 21831
 21833 3 -21.53 31.05 41.18 0.138 21832
 21834 3 -21.51 30.96 41.25 0.182 21833
 21835 3 -21.73 30.86 41.32 0.097 21834
 21836 3 -21.82 30.68 41.45 0.077 21835
 21837 3 -21.87 30.57 41.47 0.114 21836
 21838 3 -21.96 30.43 41.47 0.148 21837
 21839 3 -22.08 30.32 41.54 0.136 21838
 21840 3 -22.17 30.14 41.56 0.199 21839
 21841 3 -22.23 30.05 41.53 0.269 21840
 21842 3 -22.41 30.07 41.63 0.108 21841
 21843 3 -22.6 29.89 41.64 0.118 21842
 21844 3 -22.71 29.71 41.74 0.084 21843
 21845 3 -22.87 29.61 41.78 0.101 21844
 21846 3 -22.96 29.57 41.84 0.073 21845
 21847 3 -23.07 29.48 41.88 0.000125 21846
 21848 3 -21.41 31.02 41.35 0.11 21834
 21849 3 -21.55 31.02 40.96 0.074 21848
 21850 3 -21.48 31 40.85 0.103 21849
 21851 3 -21.39 30.91 40.77 0.123 21850
 21852 3 -21.19 30.8 40.71 0.098 21851
 21853 3 -21.1 30.71 40.64 0.105 21852
 21854 3 -21.28 31.02 41.46 0.133 21848
 21855 3 -20.96 30.91 41.65 0.054 21854
 21856 3 -21.14 31.02 41.59 0.133 21854
 21857 3 -22.62 34.95 40.26 0.094 21806
 21858 3 -22.51 34.92 40.19 0.096 21857
 21859 3 -22.39 34.98 40.15 0.102 21858
 21860 3 -24.55 36.35 40.48 0.118 21795
 21861 3 -24.69 36.27 40.6 0.148 21860
 21862 3 -24.73 36.17 40.71 0.149 21861
 21863 3 -24.78 36.06 40.78 0.062 21862
 21864 3 -24.51 37.56 40.01 0.43 21790
 21865 3 -24.71 37.64 40.04 0.437 21864
 21866 3 -24.85 37.61 40.15 0.49 21865
 21867 3 -25.01 37.77 40.21 0.489 21866
 21868 3 -25.16 37.77 40.25 0.553 21867
 21869 3 -25.3 37.78 40.26 0.587 21868
 21870 3 -25.42 37.92 40.22 0.59 21869
 21871 3 -25.55 38.03 40.14 0.647 21870
 21872 3 -25.71 38.71 40.05 0.068 21871
 21873 3 -25.73 38.68 40.16 0.059 21872
 21874 3 -25.71 38.8 40.26 0.084 21873
 21875 3 -25.76 38.95 40.26 0.132 21874
 21876 3 -26.01 39.03 40.32 0.137 21875
 21877 3 -26.19 39.17 40.4 0.118 21876
 21878 3 -26.28 39.3 40.41 0.101 21877
 21879 3 -26.39 39.42 40.4 0.108 21878
 21880 3 -26.5 39.42 40.36 0.146 21879
 21881 3 -26.64 39.5 40.61 0.137 21880
 21882 3 -26.76 39.6 40.65 0.129 21881
 21883 3 -26.8 39.67 40.57 0.055 21882
 21884 3 -25.6 37.84 40.35 0.41 21871
 21885 3 -25.8 37.59 40.65 0.36 21884
 21886 3 -25.94 37.48 40.78 0.353 21885
 21887 3 -26.03 37.41 40.9 0.288 21886
 21888 3 -26.12 37.35 41.03 0.281 21887
 21889 3 -26.21 37.28 41.11 0.253 21888
 21890 3 -26.28 37.3 41.23 0.266 21889
 21891 3 -26.44 37.18 41.23 0.301 21890
 21892 3 -26.55 37.1 41.36 0.308 21891
 21893 3 -26.67 37.06 41.48 0.3 21892
 21894 3 -26.73 36.84 41.57 0.297 21893
 21895 3 -26.87 36.75 41.66 0.304 21894
 21896 3 -27 36.63 41.79 0.341 21895
 21897 3 -27.05 36.53 41.93 0.345 21896
 21898 3 -27.1 36.38 42.05 0.373 21897
 21899 3 -26.78 35.85 42.01 0.099 21898
 21900 3 -26.67 35.67 42.07 0.101 21899
 21901 3 -26.62 35.71 41.97 0.000125 21900
 21902 3 -27.25 36.52 42.16 0.411 21898
 21903 3 -26.67 36.27 42.26 0.127 21902
 21904 3 -26.55 36.18 42.32 0.106 21903
 21905 3 -26.35 36.11 42.43 0.137 21904
 21906 3 -26.26 36.09 42.47 0.176 21905
 21907 3 -26.16 35.98 42.68 0.099 21906
 21908 3 -26.03 35.88 42.72 0.073 21907
 21909 3 -25.89 35.81 42.76 0.106 21908
 21910 3 -25.85 35.81 42.87 0.102 21909
 21911 3 -25.8 35.8 43.01 0.107 21910
 21912 3 -25.76 35.87 43.11 0.107 21911
 21913 3 -25.71 35.87 43.25 0.15 21912
 21914 3 -25.57 35.88 43.35 0.228 21913
 21915 3 -25.42 35.56 43.46 0.054 21914
 21916 3 -25.3 35.49 43.47 0.078 21915
 21917 3 -25.19 35.41 43.58 0.118 21916
 21918 3 -25.01 35.26 43.61 0.107 21917
 21919 3 -24.87 35.24 43.54 0.09 21918
 21920 3 -25.44 36.31 43.48 0.1 21914
 21921 3 -25.3 36.42 43.54 0.092 21920
 21922 3 -25.21 36.49 43.61 0.131 21921
 21923 3 -25.1 36.51 43.68 0.17 21922
 21924 3 -25.03 36.62 43.72 0.242 21923
 21925 3 -24.76 36.62 43.43 0.082 21924
 21926 3 -24.76 36.56 43.3 0.065 21925
 21927 3 -24.71 36.48 43.18 0.079 21926
 21928 3 -24.62 36.48 43.08 0.128 21927
 21929 3 -24.48 36.49 43.04 0.094 21928
 21930 3 -24.35 36.48 42.94 0.133 21929
 21931 3 -24.25 36.38 42.83 0.159 21930
 21932 3 -24.12 36.31 42.68 0.094 21931
 21933 3 -25.19 36.95 43.83 0.129 21924
 21934 3 -25.23 37.1 43.9 0.109 21933
 21935 3 -25.26 37.24 43.87 0.124 21934
 21936 3 -25.28 37.37 43.79 0.1 21935
 21937 3 -25.26 37.55 43.72 0.108 21936
 21938 3 -25.35 37.66 43.65 0.124 21937
 21939 3 -25.35 37.83 43.54 0.125 21938
 21940 3 -25.42 38.01 43.51 0.127 21939
 21941 3 -25.44 38.16 43.36 0.123 21940
 21942 3 -25.35 38.24 43.22 0.000125 21941
 21943 3 -25.94 35.84 43.4 0.119 21913
 21944 3 -26.05 35.8 43.61 0.121 21943
 21945 3 -26.05 35.76 43.76 0.128 21944
 21946 3 -26.01 35.66 43.83 0.000125 21945
 21947 3 -26.57 36.31 42.51 0.099 21904
 21948 3 -26.64 36.35 42.65 0.113 21947
 21949 3 -27.6 36.5 42.29 0.313 21902
 21950 3 -27.73 36.46 42.41 0.308 21949
 21951 3 -27.94 36.45 42.48 0.31 21950
 21952 3 -28.08 36.39 42.54 0.292 21951
 21953 3 -28.23 36.38 42.64 0.284 21952
 21954 3 -28.39 36.36 42.73 0.273 21953
 21955 3 -28.55 36.34 42.8 0.283 21954
 21956 3 -28.71 36.28 42.87 0.296 21955
 21957 3 -28.82 36.23 42.94 0.317 21956
 21958 3 -29 36.25 43.01 0.325 21957
 21959 3 -29.12 36.21 43.07 0.392 21958
 21960 3 -29.3 36.31 43.11 0.374 21959
 21961 3 -29.46 36.27 43.16 0.378 21960
 21962 3 -29.62 36.28 43.12 0.432 21961
 21963 3 -29.71 36.1 43.18 0.374 21962
 21964 3 -29.89 36.16 43.16 0.373 21963
 21965 3 -30.03 36.06 43.22 0.443 21964
 21966 3 -30.16 36.05 43.14 0.464 21965
 21967 3 -30.12 36.11 42.53 0.07 21966
 21968 3 -30.12 36.27 42.3 0.119 21967
 21969 3 -30.19 36.35 42.18 0.094 21968
 21970 3 -30.32 36.48 42.08 0.107 21969
 21971 3 -30.42 36.49 42.01 0.101 21970
 21972 3 -30.58 36.5 41.85 0.123 21971
 21973 3 -30.67 36.6 41.76 0.154 21972
 21974 3 -30.78 36.64 41.9 0.146 21973
 21975 3 -30.92 36.71 42.07 0.113 21974
 21976 3 -31.26 36.68 42.11 0.056 21975
 21977 3 -31.46 36.73 42.02 0.071 21976
 21978 3 -31.58 36.68 42.06 0.084 21977
 21979 3 -31.73 36.64 42.06 0.093 21978
 21980 3 -31.87 36.66 41.97 0.058 21979
 21981 3 -32.1 36.59 41.82 0.164 21980
 21982 3 -32.11 36.45 41.71 0.149 21981
 21983 3 -32.03 36.28 41.5 0.135 21982
 21984 3 -32.03 36.21 41.39 0.156 21983
 21985 3 -31.94 36.13 41.31 0.141 21984
 21986 3 -31.76 36.2 41.14 0.081 21985
 21987 3 -31.66 36.17 41.03 0.077 21986
 21988 3 -30.26 35.99 43.42 0.476 21966
 21989 3 -30.37 35.93 43.57 0.54 21988
 21990 3 -30.5 35.93 43.67 0.557 21989
 21991 3 -30.6 35.88 43.78 0.605 21990
 21992 3 -30.76 36.71 43.71 0.137 21991
 21993 3 -30.82 36.88 43.79 0.106 21992
 21994 3 -30.91 37.07 43.78 0.133 21993
 21995 3 -30.92 37.32 43.76 0.133 21994
 21996 3 -30.85 37.6 43.76 0.103 21995
 21997 3 -30.96 37.85 43.68 0.104 21996
 21998 3 -31.05 38.06 43.76 0.11 21997
 21999 3 -31.05 38.21 43.69 0.031 21998
 22000 3 -30.67 35.64 43.85 0.626 21991
 22001 3 -30.78 35.64 43.88 0.698 22000
 22002 3 -30.83 36.15 44.49 0.494 22001
 22003 3 -30.87 36.19 44.75 0.429 22002
 22004 3 -30.44 35.69 44.99 0.225 22003
 22005 3 -30.26 35.59 45.07 0.208 22004
 22006 3 -30.14 35.84 45.21 0.202 22005
 22007 3 -30.07 35.91 45.31 0.229 22006
 22008 3 -29.96 35.85 45.34 0.305 22007
 22009 3 -29.55 35.7 45.14 0.11 22008
 22010 3 -29.42 35.69 45.04 0.134 22009
 22011 3 -29.32 35.63 45.03 0.174 22010
 22012 3 -29.16 35.56 44.97 0.198 22011
 22013 3 -29.03 35.66 44.79 0.099 22012
 22014 3 -28.87 35.67 44.71 0.108 22013
 22015 3 -28.73 35.67 44.58 0.113 22014
 22016 3 -28.6 35.62 44.65 0.085 22015
 22017 3 -28.51 35.49 44.71 0.05 22016
 22018 3 -28.44 35.37 44.75 0.084 22017
 22019 3 -28.33 35.27 44.61 0.113 22018
 22020 3 -28.26 35.17 44.52 0.112 22019
 22021 3 -28.17 35.02 44.43 0.101 22020
 22022 3 -28.03 34.91 44.38 0.131 22021
 22023 3 -27.94 34.77 44.36 0.092 22022
 22024 3 -30.42 35.27 45.13 0.143 22005
 22025 3 -30.5 35.16 45.27 0.158 22024
 22026 3 -30.51 35.04 45.27 0.146 22025
 22027 3 -30.62 34.91 45.28 0.141 22026
 22028 3 -30.55 34.7 45.38 0.148 22027
 22029 3 -30.55 34.55 45.45 0.155 22028
 22030 3 -30.51 34.51 45.59 0.141 22029
 22031 3 -30.57 34.45 45.7 0.109 22030
 22032 3 -30.51 34.37 45.81 0.068 22031
 22033 3 -30.82 34.91 45.07 0.079 22027
 22034 3 -31.01 34.95 44.96 0.157 22033
 22035 3 -31.12 34.91 44.9 0.148 22034
 22036 3 -30.73 35.22 45.52 0.116 22025
 22037 3 -30.82 35.23 45.61 0.1 22036
 22038 3 -30.92 35.16 45.78 0.114 22037
 22039 3 -31.03 35.04 45.92 0.109 22038
 22040 3 -31.14 34.98 46.03 0.092 22039
 22041 3 -31.28 34.95 46.03 0.062 22040
 22042 3 -31.39 34.88 46.04 0.099 22041
 22043 3 -31.5 34.87 46.03 0.109 22042
 22044 3 -31.57 34.73 46.1 0.123 22043
 22045 3 -31.64 34.62 46.07 0.000125 22044
 22046 3 -31.3 36.7 44.93 0.157 22003
 22047 3 -31.37 36.84 45.05 0.129 22046
 22048 3 -31.41 36.91 45.25 0.189 22047
 22049 3 -31.46 37.01 45.33 0.236 22048
 22050 3 -31.51 37.09 45.39 0.226 22049
 22051 3 -31.73 37.04 45.47 0.149 22050
 22052 3 -31.92 37.19 45.5 0.071 22051
 22053 3 -32 37.3 45.39 0.083 22052
 22054 3 -32.06 37.37 45.29 0.1 22053
 22055 3 -32.14 37.56 45.22 0.108 22054
 22056 3 -32.28 37.66 45.19 0.071 22055
 22057 3 -32.36 37.76 45.12 0.096 22056
 22058 3 -32.42 37.83 45.05 0.129 22057
 22059 3 -32.56 37.85 44.97 0.125 22058
 22060 3 -32.75 37.84 44.98 0.105 22059
 22061 3 -32.88 37.95 44.93 0.101 22060
 22062 3 -32.99 38.1 44.86 0.108 22061
 22063 3 -31.26 37.41 45.29 0.129 22050
 22064 3 -31.19 37.51 45.26 0.15 22063
 22065 3 -30.85 37.41 45.51 0.16 22064
 22066 3 -30.98 37.23 45.79 0.088 22065
 22067 3 -31.01 37.12 45.83 0.116 22066
 22068 3 -30.98 37.02 45.87 0.049 22067
 22069 3 -30.55 37.59 45.4 0.121 22065
 22070 3 -30.46 37.7 45.43 0.122 22069
 22071 3 -30.5 37.95 45.36 0.102 22070
 22072 3 -30.44 38.1 45.33 0.158 22071
 22073 3 -30.32 38.12 45.43 0.188 22072
 22074 3 -30.28 38.12 45.54 0.287 22073
 22075 3 -29.78 38.3 45.44 0.116 22074
 22076 3 -29.64 38.29 45.58 0.169 22075
 22077 3 -29.55 38.35 45.58 0.195 22076
 22078 3 -29.69 38.52 45.89 0.113 22077
 22079 3 -29.67 38.65 45.9 0.164 22078
 22080 3 -29.48 38.69 46.07 0.097 22079
 22081 3 -29.35 38.63 46.08 0.000125 22080
 22082 3 -29.44 38.26 45.58 0.127 22077
 22083 3 -29.25 38.16 45.62 0.05 22082
 22084 3 -29.55 38.54 45.53 0.119 22082
 22085 3 -29.58 38.66 45.47 0.106 22084
 22086 3 -29.55 38.8 45.4 0.083 22085
 22087 3 -29.53 38.91 45.33 0.102 22086
 22088 3 -29.44 39.02 45.26 0.137 22087
 22089 3 -29.42 39.13 45.23 0.083 22088
 22090 3 -29.33 39.24 45.21 0.088 22089
 22091 3 -29.3 39.34 45.22 0.126 22090
 22092 3 -29.28 39.45 45.35 0.104 22091
 22093 3 -29.26 39.48 45.5 0.061 22092
 22094 3 -30.46 37.99 45.8 0.114 22074
 22095 3 -30.96 35.03 43.6 0.455 22001
 22096 3 -31.07 34.89 43.64 0.492 22095
 22097 3 -31.19 34.74 43.67 0.507 22096
 22098 3 -31.26 34.52 43.64 0.519 22097
 22099 3 -31.35 34.35 43.61 0.567 22098
 22100 3 -31.42 34.21 43.63 0.582 22099
 22101 3 -31.5 34.13 43.64 0.663 22100
 22102 3 -30.53 33.63 43.71 0.134 22101
 22103 3 -30.41 33.56 43.75 0.085 22102
 22104 3 -30.32 33.42 43.81 0.068 22103
 22105 3 -30.19 33.27 43.84 0.093 22104
 22106 3 -30.07 33.13 43.79 0.104 22105
 22107 3 -29.92 33.03 43.71 0.113 22106
 22108 3 -29.8 32.93 43.64 0.15 22107
 22109 3 -29.64 32.85 43.57 0.124 22108
 22110 3 -29.51 32.78 43.47 0.126 22109
 22111 3 -29.51 32.63 43.38 0.105 22110
 22112 3 -29.53 32.68 43.18 0.114 22111
 22113 3 -29.51 32.74 43.03 0.103 22112
 22114 3 -29.48 32.78 42.89 0.099 22113
 22115 3 -29.46 32.85 42.77 0.092 22114
 22116 3 -29.42 32.85 42.64 0.101 22115
 22117 3 -29.39 32.75 42.38 0.138 22116
 22118 3 -29.26 32.78 42.24 0.121 22117
 22119 3 -29.23 32.75 42.07 0.143 22118
 22120 3 -29.21 32.74 41.92 0.144 22119
 22121 3 -29.23 32.71 41.75 0.167 22120
 22122 3 -29.21 32.78 41.65 0.197 22121
 22123 3 -29.26 32.71 41.35 0.097 22122
 22124 3 -29.3 32.67 41.2 0.124 22123
 22125 3 -29.32 32.73 40.85 0.094 22124
 22126 3 -29.3 32.78 40.7 0.084 22125
 22127 3 -29.28 32.78 40.56 0.133 22126
 22128 3 -29.28 32.71 40.47 0.194 22127
 22129 3 -29.23 32.64 40.39 0.23 22128
 22130 3 -29.05 32.56 40.25 0.166 22129
 22131 3 -28.98 32.46 40.13 0.144 22130
 22132 3 -28.85 32.42 39.95 0.159 22131
 22133 3 -28.8 32.45 39.67 0.105 22132
 22134 3 -28.78 32.38 39.5 0.143 22133
 22135 3 -28.75 32.28 39.42 0.178 22134
 22136 3 -28.55 32.28 39.38 0.117 22135
 22137 3 -28.42 32.21 39.38 0.135 22136
 22138 3 -28.35 32.24 39.28 0.131 22137
 22139 3 -28.23 32.06 39.35 0.11 22138
 22140 3 -28.12 32.06 39.28 0.18 22139
 22141 3 -29.48 33 40.21 0.103 22129
 22142 3 -29.48 32.98 40.03 0.095 22141
 22143 3 -29.42 32.85 39.88 0.117 22142
 22144 3 -29.14 33 41.68 0.105 22122
 22145 3 -29.12 33.06 41.6 0.087 22144
 22146 3 -31.8 34.36 43.67 0.381 22101
 22147 3 -31.05 33.31 43.47 0.307 22146
 22148 3 -31.07 33.16 43.46 0.315 22147
 22149 3 -31.14 32.98 43.43 0.289 22148
 22150 3 -31.14 32.8 43.43 0.298 22149
 22151 3 -31.14 32.63 43.39 0.307 22150
 22152 3 -31.14 32.49 43.32 0.331 22151
 22153 3 -31.25 32.36 43.25 0.338 22152
 22154 3 -31.1 32.1 43.31 0.318 22153
 22155 3 -31.05 31.92 43.35 0.295 22154
 22156 3 -30.96 31.72 43.35 0.349 22155
 22157 3 -31.01 31.56 43.38 0.371 22156
 22158 3 -30.96 31.38 43.4 0.376 22157
 22159 3 -30.82 31.24 43.29 0.384 22158
 22160 3 -30.78 31.06 43.25 0.396 22159
 22161 3 -30.71 30.92 43.2 0.433 22160
 22162 3 -30.66 30.83 43.1 0.435 22161
 22163 3 -30.76 30.65 42.96 0.395 22162
 22164 3 -30.82 30.51 42.86 0.389 22163
 22165 3 -31.05 30.38 42.46 0.229 22164
 22166 3 -31.26 30.31 42.31 0.25 22165
 22167 3 -31.32 30.13 42.21 0.251 22166
 22168 3 -31.42 30.01 42.1 0.29 22167
 22169 3 -31.42 29.88 42 0.279 22168
 22170 3 -31.42 29.72 41.86 0.258 22169
 22171 3 -31.46 29.6 41.85 0.244 22170
 22172 3 -31.53 29.49 41.71 0.222 22171
 22173 3 -31.62 29.38 41.52 0.201 22172
 22174 3 -31.69 29.31 41.42 0.217 22173
 22175 3 -31.82 29.26 41.28 0.257 22174
 22176 3 -32.17 29.37 41.14 0.099 22175
 22177 3 -32.28 29.38 41.1 0.126 22176
 22178 3 -32.43 29.4 41.11 0.142 22177
 22179 3 -32.59 29.37 41.07 0.174 22178
 22180 3 -32.61 29.26 41.22 0.185 22179
 22181 3 -32.59 29.1 41.59 0.088 22180
 22182 3 -32.71 29.01 41.7 0.085 22181
 22183 3 -32.81 29.49 40.92 0.099 22179
 22184 3 -32.92 29.6 40.92 0.087 22183
 22185 3 -31.64 28.97 41.21 0.147 22175
 22186 3 -31.71 28.81 41.14 0.147 22185
 22187 3 -31.75 28.71 41.06 0.123 22186
 22188 3 -31.82 28.63 41 0.136 22187
 22189 3 -31.87 28.53 40.92 0.158 22188
 22190 3 -31.96 28.47 40.84 0.212 22189
 22191 3 -32.07 28.42 40.63 0.255 22190
 22192 3 -32.09 28.28 40.43 0.249 22191
 22193 3 -32.17 28.31 40.34 0.276 22192
 22194 3 -32.27 28.31 40.24 0.283 22193
 22195 3 -32.4 28.33 40.2 0.294 22194
 22196 3 -32.47 28.35 39.96 0.239 22195
 22197 3 -32.57 28.38 39.79 0.292 22196
 22198 3 -32.29 27.76 39.95 0.151 22197
 22199 3 -32.29 27.56 39.89 0.168 22198
 22200 3 -32.32 27.35 39.78 0.109 22199
 22201 3 -32.42 27.24 39.81 0.108 22200
 22202 3 -32.53 27.24 39.82 0.194 22201
 22203 3 -32.68 27.37 40.09 0.054 22202
 22204 3 -32.84 27.37 40.2 0.119 22203
 22205 3 -32.89 27.31 40.29 0.000125 22204
 22206 3 -32.61 27.1 39.61 0.1 22202
 22207 3 -32.75 27.06 39.5 0.145 22206
 22208 3 -32.89 27.06 39.43 0.157 22207
 22209 3 -33.03 27.1 39.46 0.034 22208
 22210 3 -32.71 28.49 39.6 0.148 22197
 22211 3 -32.75 28.51 39.49 0.184 22210
 22212 3 -32.86 28.51 39.42 0.121 22211
 22213 3 -32.85 28.51 39.18 0.17 22212
 22214 3 -32.92 28.51 39.03 0.163 22213
 22215 3 -32.92 28.49 38.89 0.161 22214
 22216 3 -32.97 28.47 38.78 0.151 22215
 22217 3 -33 28.37 38.65 0.163 22216
 22218 3 -33.07 28.31 38.53 0.221 22217
 22219 3 -33.1 28.26 38.39 0.251 22218
 22220 3 -33.15 28.17 38.31 0.347 22219
 22221 3 -33.14 28.08 38.2 0.449 22220
 22222 3 -33.18 27.92 38.24 0.515 22221
 22223 3 -33.25 27.9 38.06 0.496 22222
 22224 3 -33.27 27.88 37.93 0.53 22223
 22225 3 -33.43 27.42 38.5 0.242 22224
 22226 3 -33.17 27.38 38.72 0.092 22225
 22227 3 -33.14 27.4 38.82 0.094 22226
 22228 3 -33.14 27.44 38.99 0.061 22227
 22229 3 -33.71 27.29 38.56 0.146 22225
 22230 3 -33.74 27.17 38.59 0.218 22229
 22231 3 -33.89 27.08 38.57 0.187 22230
 22232 3 -34 26.9 38.38 0.135 22231
 22233 3 -34.1 26.83 38.35 0.201 22232
 22234 3 -34.17 26.67 38.34 0.225 22233
 22235 3 -34.43 26.54 38.49 0.139 22234
 22236 3 -34.57 26.35 38.45 0.156 22235
 22237 3 -34.63 26.13 38.41 0.146 22236
 22238 3 -34.63 25.99 38.38 0.167 22237
 22239 3 -34.59 25.83 38.31 0.148 22238
 22240 3 -34.57 25.76 38.16 0.107 22239
 22241 3 -34.52 25.67 38.06 0.11 22240
 22242 3 -34.46 25.53 38.05 0.153 22241
 22243 3 -34.6 25.33 37.89 0.154 22242
 22244 3 -34.71 25.19 37.88 0.167 22243
 22245 3 -34.77 24.94 37.87 0.137 22244
 22246 3 -34.82 24.76 37.85 0.122 22245
 22247 3 -34.81 24.6 37.77 0.167 22246
 22248 3 -34.82 24.38 37.66 0.17 22247
 22249 3 -34.96 24.24 37.59 0.112 22248
 22250 3 -35.06 24.17 37.59 0.116 22249
 22251 3 -35.13 24.01 37.62 0.119 22250
 22252 3 -35.22 23.9 37.6 0.127 22251
 22253 3 -35.35 23.78 37.58 0.141 22252
 22254 3 -35.52 23.72 37.52 0.127 22253
 22255 3 -35.67 23.71 37.45 0.166 22254
 22256 3 -35.85 23.72 37.38 0.165 22255
 22257 3 -35.96 23.65 37.24 0.109 22256
 22258 3 -36.14 23.67 37.14 0.125 22257
 22259 3 -36.25 23.67 37.03 0.106 22258
 22260 3 -36.32 23.67 36.94 0.119 22259
 22261 3 -36.42 23.56 36.78 0.097 22260
 22262 3 -36.49 23.51 36.66 0.131 22261
 22263 3 -36.6 23.49 36.55 0.098 22262
 22264 3 -36.67 23.47 36.45 0.107 22263
 22265 3 -36.79 23.47 36.34 0.115 22264
 22266 3 -36.92 23.47 36.2 0.153 22265
 22267 3 -33.17 28.33 37.35 0.198 22224
 22268 3 -33.35 28.15 37.22 0.085 22267
 22269 3 -33.39 28.06 37.18 0.092 22268
 22270 3 -33.46 27.97 37.1 0.09 22269
 22271 3 -33.52 27.74 37.03 0.095 22270
 22272 3 -33.65 27.69 36.93 0.067 22271
 22273 3 -33.03 28.6 37.28 0.233 22267
 22274 3 -32.99 28.69 37.25 0.353 22273
 22275 3 -33.32 28.83 37.78 0.173 22274
 22276 3 -33.38 28.88 37.96 0.167 22275
 22277 3 -33.42 28.99 38.2 0.064 22276
 22278 3 -33.34 29.13 38.32 0.14 22277
 22279 3 -33.2 29.08 38.38 0.086 22278
 22280 3 -32.79 28.78 36.97 0.263 22274
 22281 3 -32.71 28.81 36.84 0.247 22280
 22282 3 -32.64 28.9 36.74 0.201 22281
 22283 3 -32.52 28.99 36.7 0.175 22282
 22284 3 -32.38 29.03 36.74 0.145 22283
 22285 3 -32.35 29.17 36.63 0.151 22284
 22286 3 -32.27 29.28 36.53 0.146 22285
 22287 3 -32.14 29.38 36.52 0.134 22286
 22288 3 -32.02 29.38 36.46 0.134 22287
 22289 3 -31.94 29.49 36.38 0.109 22288
 22290 3 -31.87 29.56 36.34 0.097 22289
 22291 3 -31.78 29.6 36.28 0.096 22290
 22292 3 -31.73 29.72 36.25 0.131 22291
 22293 3 -31.64 30.03 36.14 0.11 22292
 22294 3 -31.62 30.17 36.14 0.103 22293
 22295 3 -31.51 30.28 36.13 0.157 22294
 22296 3 -31.48 30.4 36.07 0.213 22295
 22297 3 -31.14 30.42 36.02 0.174 22296
 22298 3 -30.96 30.42 36.03 0.151 22297
 22299 3 -30.8 30.46 35.99 0.177 22298
 22300 3 -30.82 30.92 35.92 0.148 22299
 22301 3 -30.92 31.15 35.93 0.059 22300
 22302 3 -30.94 31.22 35.86 0.08 22301
 22303 3 -30.94 31.35 35.84 0.06 22302
 22304 3 -30.85 31.53 35.75 0.098 22303
 22305 3 -30.71 31.6 35.68 0.135 22304
 22306 3 -30.55 31.71 35.53 0.16 22305
 22307 3 -30.46 31.85 35.29 0.071 22306
 22308 3 -30.42 31.9 35.13 0.122 22307
 22309 3 -30.35 31.94 34.96 0.121 22308
 22310 3 -30.23 31.88 34.85 0.112 22309
 22311 3 -30.12 31.81 34.78 0.131 22310
 22312 3 -30.07 31.69 34.79 0.193 22311
 22313 3 -29.94 31.78 34.5 0.152 22312
 22314 3 -29.85 31.83 34.39 0.183 22313
 22315 3 -29.78 32.14 34.2 0.119 22314
 22316 3 -29.76 32.23 34.07 0.156 22315
 22317 3 -29.64 32.34 33.9 0.157 22316
 22318 3 -29.83 32.64 33.78 0.088 22317
 22319 3 -29.82 32.85 33.67 0.109 22318
 22320 3 -29.78 32.99 33.53 0.103 22319
 22321 3 -29.76 33.11 33.4 0.098 22320
 22322 3 -29.76 33.27 33.31 0.121 22321
 22323 3 -29.75 33.42 33.28 0.126 22322
 22324 3 -29.73 33.61 33.29 0.074 22323
 22325 3 -29.66 33.74 33.35 0.087 22324
 22326 3 -29.66 33.89 33.34 0.047 22325
 22327 3 -29.57 33.98 33.28 0.132 22326
 22328 3 -29.53 34.17 33.35 0.155 22327
 22329 3 -29.62 34.39 33.4 0.154 22328
 22330 3 -29.73 34.6 33.4 0.114 22329
 22331 3 -29.78 34.75 33.35 0.103 22330
 22332 3 -29.73 35 33.35 0.113 22331
 22333 3 -29.71 35.18 33.39 0.12 22332
 22334 3 -29.37 32.35 33.89 0.064 22317
 22335 3 -29.23 32.35 33.82 0.093 22334
 22336 3 -29.08 32.45 33.82 0.09 22335
 22337 3 -28.96 32.46 33.78 0.081 22336
 22338 3 -28.67 32.67 33.71 0.116 22337
 22339 3 -28.57 32.78 33.74 0.056 22338
 22340 3 -30.21 31.49 35.03 0.124 22312
 22341 3 -30.19 31.4 35.09 0.111 22340
 22342 3 -30.21 31.28 35.09 0.051 22341
 22343 3 -30.62 30.22 36.03 0.298 22299
 22344 3 -30.51 30.19 36.04 0.341 22343
 22345 3 -30.23 30.51 36.11 0.093 22344
 22346 3 -30.23 30.56 36.27 0.094 22345
 22347 3 -30.19 30.65 36.42 0.11 22346
 22348 3 -30.17 30.63 36.61 0.132 22347
 22349 3 -30.14 30.67 36.77 0.093 22348
 22350 3 -30.23 30.31 35.72 0.126 22344
 22351 3 -30.12 30.28 35.71 0.08 22350
 22352 3 -29.96 30.35 35.63 0.055 22351
 22353 3 -29.89 30.42 35.57 0.052 22352
 22354 3 -29.78 30.46 35.53 0.108 22353
 22355 3 -29.57 30.35 35.5 0.07 22354
 22356 3 -29.46 30.31 35.49 0.079 22355
 22357 3 -29.48 30.17 35.54 0.052 22356
 22358 3 -29.39 30.1 35.6 0.098 22357
 22359 3 -29.3 29.94 35.53 0.111 22358
 22360 3 -29.19 29.78 35.46 0.074 22359
 22361 3 -29.07 29.67 35.5 0.121 22360
 22362 3 -28.96 29.62 35.5 0.143 22361
 22363 3 -28.76 29.44 35.35 0.076 22362
 22364 3 -28.67 29.4 35.18 0.095 22363
 22365 3 -28.55 29.42 35.13 0.08 22364
 22366 3 -28.42 29.42 35.06 0.091 22365
 22367 3 -28.28 29.42 35.1 0.099 22366
 22368 3 -28.14 29.35 35.04 0.077 22367
 22369 3 -27.98 29.24 34.92 0.127 22368
 22370 3 -27.89 29.15 34.79 0.069 22369
 22371 3 -31.62 30.69 36.1 0.148 22296
 22372 3 -31.69 30.88 36.07 0.087 22371
 22373 3 -31.75 30.99 36.18 0.06 22372
 22374 3 -31.82 31.08 36.22 0.099 22373
 22375 3 -31.92 31.15 36.28 0.068 22374
 22376 3 -32.07 31.13 36.35 0.041 22375
 22377 3 -32.17 31.06 36.36 0.066 22376
 22378 3 -32.28 31.12 36.38 0.128 22377
 22379 3 -32.28 31.38 36.31 0.104 22378
 22380 3 -32.57 28.42 40.79 0.068 22195
 22381 3 -32.61 28.31 40.9 0.122 22380
 22382 3 -32.68 28.28 41 0.111 22381
 22383 3 -30.78 30.35 43.17 0.225 22164
 22384 3 -30.92 30.19 43.39 0.122 22383
 22385 3 -29.98 30.87 43.21 0.126 22162
 22386 3 -29.89 30.76 43.18 0.151 22385
 22387 3 -29.69 30.78 43.24 0.157 22386
 22388 3 -29.53 30.72 43.25 0.147 22387
 22389 3 -29.44 30.51 43.29 0.153 22388
 22390 3 -29.3 30.37 43.34 0.16 22389
 22391 3 -29.12 30.31 43.31 0.099 22390
 22392 3 -29 30.26 43.28 0.117 22391
 22393 3 -28.87 30.19 43.25 0.143 22392
 22394 3 -28.78 30.06 43.17 0.166 22393
 22395 3 -28.78 30.13 42.96 0.161 22394
 22396 3 -28.76 30.12 42.75 0.127 22395
 22397 3 -28.64 30.08 42.57 0.171 22396
 22398 3 -28.57 29.96 42.39 0.199 22397
 22399 3 -28.51 29.88 42.28 0.248 22398
 22400 3 -28.42 29.83 42.14 0.37 22399
 22401 3 -28.87 29.33 42.14 0.111 22400
 22402 3 -29.01 29.22 42.07 0.107 22401
 22403 3 -29.07 29.13 42.03 0.117 22402
 22404 3 -29.21 29.08 41.96 0.1 22403
 22405 3 -29.35 28.97 41.95 0.053 22404
 22406 3 -29.39 28.83 41.95 0.078 22405
 22407 3 -29.42 28.71 41.86 0.078 22406
 22408 3 -29.5 28.56 41.85 0.079 22407
 22409 3 -29.57 28.35 41.78 0.071 22408
 22410 3 -29.67 28.24 41.68 0.096 22409
 22411 3 -29.82 28.13 41.7 0.082 22410
 22412 3 -29.92 28.03 41.61 0.085 22411
 22413 3 -29.98 28.06 41.42 0.088 22412
 22414 3 -30.07 28.08 41.28 0.088 22413
 22415 3 -30.23 28.19 41.13 0.093 22414
 22416 3 -30.35 28.24 41.06 0.116 22415
 22417 3 -30.41 28.28 40.92 0.142 22416
 22418 3 -30.42 28.1 40.79 0.148 22417
 22419 3 -30.35 28.03 40.63 0.122 22418
 22420 3 -30.23 28.03 40.46 0.164 22419
 22421 3 -30.19 28.12 40.38 0.136 22420
 22422 3 -30.3 28.35 40.17 0.066 22421
 22423 3 -30.37 27.72 40.42 0.06 22420
 22424 3 -30.44 27.62 40.39 0.078 22423
 22425 3 -30.51 27.51 40.36 0.078 22424
 22426 3 -30.48 27.4 40.39 0.11 22425
 22427 3 -30.53 27.28 40.29 0.088 22426
 22428 3 -28.46 29.88 42 0.272 22400
 22429 3 -28.83 30.33 41.75 0.079 22428
 22430 3 -28.8 30.38 41.64 0.098 22429
 22431 3 -28.75 30.53 41.47 0.181 22430
 22432 3 -28.76 30.65 41.4 0.245 22431
 22433 3 -29.12 30.96 41.42 0.1 22432
 22434 3 -29.25 31.08 41.4 0.104 22433
 22435 3 -29.37 31.15 41.28 0.089 22434
 22436 3 -29.5 31.26 41.24 0.109 22435
 22437 3 -29.6 31.44 41.28 0.134 22436
 22438 3 -29.73 31.6 41.36 0.135 22437
 22439 3 -29.73 31.62 41.56 0.096 22438
 22440 3 -28.51 30.54 41.24 0.105 22432
 22441 3 -28.37 30.53 41.02 0.072 22440
 22442 3 -28.25 30.47 40.89 0.091 22441
 22443 3 -28.23 30.47 40.79 0.098 22442
 22444 3 -28.21 30.56 40.64 0.094 22443
 22445 3 -28.23 30.56 40.36 0.09 22444
 22446 3 -28.26 30.53 40.2 0.13 22445
 22447 3 -28.23 30.49 40.06 0.125 22446
 22448 3 -28.39 29.81 41.82 0.189 22428
 22449 3 -27.89 29.81 42.52 0.139 22448
 22450 3 -27.76 29.78 42.49 0.14 22449
 22451 3 -27.62 29.79 42.36 0.142 22450
 22452 3 -27.53 29.99 42.39 0.096 22451
 22453 3 -27.44 30.08 42.42 0.101 22452
 22454 3 -27.35 30.19 42.39 0.144 22453
 22455 3 -27.21 30.26 42.35 0.118 22454
 22456 3 -27.07 30.15 42.24 0.118 22455
 22457 3 -26.98 30.08 42.11 0.082 22456
 22458 3 -26.76 29.99 42.13 0.106 22457
 22459 3 -26.57 29.92 42.13 0.116 22458
 22460 3 -26.35 29.88 42.1 0.089 22459
 22461 3 -26.17 29.85 42.1 0.094 22460
 22462 3 -26.05 29.94 42.1 0.087 22461
 22463 3 -26 30.01 42 0.092 22462
 22464 3 -25.85 30.19 41.92 0.124 22463
 22465 3 -25.76 30.31 41.92 0.145 22464
 22466 3 -25.69 30.38 41.99 0.137 22465
 22467 3 -25.48 30.42 42.03 0.103 22466
 22468 3 -25.33 30.53 42.03 0.121 22467
 22469 3 -25.26 30.63 42.03 0.123 22468
 22470 3 -27.62 29.74 42.18 0.137 22451
 22471 3 -28.32 29.74 41.64 0.189 22448
 22472 3 -28.25 29.63 41.49 0.224 22471
 22473 3 -28.16 29.56 41.42 0.24 22472
 22474 3 -27.96 29.51 41.35 0.273 22473
 22475 3 -27.83 29.49 41.32 0.343 22474
 22476 3 -27.69 29.44 41.28 0.399 22475
 22477 3 -27.55 29.22 41.29 0.371 22476
 22478 3 -27.41 29.06 41.28 0.32 22477
 22479 3 -27.35 28.99 41.2 0.242 22478
 22480 3 -27.17 28.99 41.06 0.152 22479
 22481 3 -27.03 28.92 40.99 0.143 22480
 22482 3 -26.83 28.85 40.96 0.12 22481
 22483 3 -26.69 28.78 40.95 0.166 22482
 22484 3 -26.6 28.74 40.84 0.11 22483
 22485 3 -26.41 28.72 40.77 0.119 22484
 22486 3 -26.26 28.69 40.6 0.119 22485
 22487 3 -26.19 28.76 40.46 0.147 22486
 22488 3 -26.05 28.85 40.42 0.144 22487
 22489 3 -25.76 28.85 40.4 0.12 22488
 22490 3 -25.53 28.85 40.31 0.112 22489
 22491 3 -25.39 28.83 40.28 0.132 22490
 22492 3 -25.26 28.78 40.27 0.153 22491
 22493 3 -25.17 29.01 40.18 0.171 22492
 22494 3 -25 29.03 40 0.098 22493
 22495 3 -24.83 29.03 39.9 0.099 22494
 22496 3 -24.64 29.1 39.72 0.119 22495
 22497 3 -24.53 29.17 39.64 0.111 22496
 22498 3 -24.39 29.21 39.57 0.127 22497
 22499 3 -24.25 29.24 39.43 0.101 22498
 22500 3 -24.08 29.19 39.39 0.111 22499
 22501 3 -23.96 29.17 39.32 0.113 22500
 22502 3 -23.85 29.22 39.31 0.077 22501
 22503 3 -23.71 29.28 39.28 0.1 22502
 22504 3 -23.57 29.26 39.31 0.155 22503
 22505 3 -23.5 29.37 39.28 0.177 22504
 22506 3 -25.3 28.49 40.34 0.099 22492
 22507 3 -25.23 28.33 40.29 0.097 22506
 22508 3 -25.03 28.28 40.28 0.097 22507
 22509 3 -24.91 28.21 40.25 0.102 22508
 22510 3 -24.89 28.01 40.28 0.112 22509
 22511 3 -24.91 27.9 40.39 0.154 22510
 22512 3 -24.87 27.74 40.45 0.119 22511
 22513 3 -27.41 28.56 41.42 0.092 22478
 22514 3 -27.39 28.42 41.45 0.117 22513
 22515 3 -27.41 28.15 41.39 0.116 22514
 22516 3 -27.41 27.92 41.32 0.124 22515
 22517 3 -27.35 27.76 41.28 0.113 22516
 22518 3 -27.28 27.6 41.28 0.059 22517
 22519 3 -27.19 27.42 41.39 0.066 22518
 22520 3 -27.05 27.4 41.42 0.107 22519
 22521 3 -26.98 27.28 41.42 0.112 22520
 22522 3 -26.92 27.13 41.47 0.117 22521
 22523 3 -26.8 26.94 41.54 0.094 22522
 22524 3 -26.71 26.81 41.49 0.105 22523
 22525 3 -26.57 26.74 41.4 0.113 22524
 22526 3 -26.44 26.69 41.38 0.109 22525
 22527 3 -26.28 26.65 41.4 0.084 22526
 22528 3 -26.14 26.67 41.36 0.061 22527
 22529 3 -26.03 26.65 41.32 0.1 22528
 22530 3 -25.96 26.54 41.36 0.122 22529
 22531 3 -25.92 26.44 41.36 0.167 22530
 22532 3 -25.62 26.29 41.49 0.099 22531
 22533 3 -25.44 26.13 41.56 0.085 22532
 22534 3 -25.28 26.06 41.49 0.105 22533
 22535 3 -25.08 26.01 41.4 0.09 22534
 22536 3 -24.94 26.03 41.31 0.049 22535
 22537 3 -24.83 26.08 41.24 0.129 22536
 22538 3 -24.94 25.96 41.07 0.164 22537
 22539 3 -25.03 25.74 41.04 0.094 22538
 22540 3 -31.69 32.81 43.06 0.099 22153
 22541 3 -31.8 32.88 43.06 0.19 22540
 22542 3 -32.03 32.71 42.86 0.127 22541
 22543 3 -32.18 32.71 42.82 0.093 22542
 22544 3 -32.34 32.6 42.79 0.096 22543
 22545 3 -32.39 32.53 42.71 0.144 22544
 22546 3 -32.46 32.46 42.64 0.158 22545
 22547 3 -32.57 32.38 42.6 0.108 22546
 22548 3 -32.63 32.32 42.5 0.093 22547
 22549 3 -32.64 32.28 42.35 0.073 22548
 22550 3 -32.61 32.17 42.24 0.118 22549
 22551 3 -32.57 32 42.15 0.124 22550
 22552 3 -32.5 31.81 42 0.128 22551
 22553 3 -32.42 31.71 41.89 0.149 22552
 22554 3 -32.28 31.58 41.63 0.102 22553
 22555 3 -32.2 31.53 41.52 0.115 22554
 22556 3 -32.13 31.4 41.34 0.121 22555
 22557 3 -32.03 31.44 41.18 0.123 22556
 22558 3 -31.89 31.44 41.04 0.162 22557
 22559 3 -31.73 31.42 40.92 0.174 22558
 22560 3 -31.67 31.38 40.75 0.117 22559
 22561 3 -31.64 31.44 40.6 0.153 22560
 22562 3 -31.57 31.4 40.49 0.156 22561
 22563 3 -31.37 31.22 40.42 0.085 22562
 22564 3 -31.17 31.22 40.35 0.06 22563
 22565 3 -31.07 31.28 40.17 0.075 22564
 22566 3 -31.12 31.42 40.09 0.15 22565
 22567 3 -31.85 33.1 43.25 0.095 22541
 22568 3 -31.85 33.23 43.29 0.139 22567
 22569 3 -32.02 34.49 43.68 0.408 22146
 22570 3 -32.46 34.5 43.67 0.371 22569
 22571 3 -32.57 34.39 43.65 0.364 22570
 22572 3 -32.82 34.42 43.57 0.329 22571
 22573 3 -32.99 34.36 43.53 0.335 22572
 22574 3 -33.25 34.38 43.43 0.282 22573
 22575 3 -33.36 34.38 43.39 0.254 22574
 22576 3 -33.42 34.35 43.25 0.237 22575
 22577 3 -33.56 34.28 43.32 0.286 22576
 22578 3 -33.7 34.23 43.43 0.256 22577
 22579 3 -33.85 34.24 43.4 0.339 22578
 22580 3 -34.03 34.16 43.34 0.379 22579
 22581 3 -34.14 34.11 43.35 0.409 22580
 22582 3 -34.21 33.92 43.25 0.358 22581
 22583 3 -34.39 33.86 43.25 0.382 22582
 22584 3 -34.54 33.78 43.11 0.403 22583
 22585 3 -34.77 33.77 43.03 0.401 22584
 22586 3 -34.99 34.38 43.28 0.206 22585
 22587 3 -35.24 34.35 43.27 0.197 22586
 22588 3 -35.46 34.38 43.4 0.142 22587
 22589 3 -35.67 34.39 43.46 0.159 22588
 22590 3 -35.84 34.46 43.53 0.183 22589
 22591 3 -35.93 34.46 43.63 0.2 22590
 22592 3 -35.92 34.95 43.78 0.096 22591
 22593 3 -35.92 35.14 43.93 0.059 22592
 22594 3 -36 35.2 44.07 0.128 22593
 22595 3 -36.25 35.14 44.04 0.105 22594
 22596 3 -36.32 35.24 44.07 0.107 22595
 22597 3 -35.79 35.25 44.15 0.076 22594
 22598 3 -35.64 35.3 44.15 0.144 22597
 22599 3 -35.54 35.27 44.22 0.171 22598
 22600 3 -35.5 35.41 44.32 0.147 22599
 22601 3 -35.67 35.49 44.56 0.066 22600
 22602 3 -35.74 35.52 44.71 0.082 22601
 22603 3 -35.75 35.46 44.79 0.1 22602
 22604 3 -35.85 35.46 44.97 0.108 22603
 22605 3 -36.17 34.57 43.59 0.208 22591
 22606 3 -36.27 34.61 43.64 0.235 22605
 22607 3 -36.42 34.55 43.74 0.273 22606
 22608 3 -36.56 34.73 43.67 0.226 22607
 22609 3 -36.71 34.71 43.92 0.103 22608
 22610 3 -36.67 34.6 44.13 0.225 22609
 22611 3 -36.86 34.96 44.25 0.112 22610
 22612 3 -36.96 35.13 44.28 0.104 22611
 22613 3 -37 35.28 44.31 0.107 22612
 22614 3 -36.96 35.5 44.28 0.117 22613
 22615 3 -36.86 35.7 44.25 0.109 22614
 22616 3 -36.84 35.81 44.31 0.000125 22615
 22617 3 -36.61 34.28 44.21 0.145 22610
 22618 3 -36.49 34.09 44.32 0.178 22617
 22619 3 -36.43 33.92 44.46 0.157 22618
 22620 3 -36.54 33.74 44.64 0.106 22619
 22621 3 -36.57 33.74 44.74 0.07 22620
 22622 3 -36.6 35 43.46 0.082 22608
 22623 3 -36.68 35.2 43.4 0.123 22622
 22624 3 -36.79 35.31 43.39 0.156 22623
 22625 3 -37.04 35.49 43.59 0.147 22624
 22626 3 -37.17 35.6 43.77 0.124 22625
 22627 3 -37.17 35.6 43.96 0.154 22626
 22628 3 -37.27 35.7 44.07 0.172 22627
 22629 3 -37.36 35.82 44.22 0.148 22628
 22630 3 -37.4 35.93 44.27 0.203 22629
 22631 3 -37.39 36.06 44.36 0.282 22630
 22632 3 -37.78 35.82 44.34 0.187 22631
 22633 3 -37.86 35.55 44.28 0.176 22632
 22634 3 -38 35.42 44 0.09 22633
 22635 3 -38.04 35.35 43.88 0.107 22634
 22636 3 -38.1 35.28 43.77 0.118 22635
 22637 3 -38.18 35.2 43.7 0.102 22636
 22638 3 -38.28 35.13 43.64 0.107 22637
 22639 3 -38.42 35.05 43.61 0.136 22638
 22640 3 -38.59 34.99 43.56 0.132 22639
 22641 3 -38.82 35.03 43.5 0.14 22640
 22642 3 -39.03 35.06 43.53 0.129 22641
 22643 3 -39.17 35.1 43.57 0.127 22642
 22644 3 -39.28 35.02 43.6 0.075 22643
 22645 3 -39.38 35 43.53 0.099 22644
 22646 3 -39.47 34.89 43.5 0.109 22645
 22647 3 -39.61 34.84 43.36 0.098 22646
 22648 3 -39.74 34.81 43.27 0.101 22647
 22649 3 -39.89 34.67 43.21 0.089 22648
 22650 3 -37.21 36.23 44.5 0.194 22631
 22651 3 -37.24 36.31 44.61 0.155 22650
 22652 3 -37.14 36.36 44.79 0.101 22651
 22653 3 -37.06 36.39 44.93 0.085 22652
 22654 3 -37 36.46 45.03 0.072 22653
 22655 3 -36.97 36.53 45.11 0.091 22654
 22656 3 -36.97 36.59 45.21 0.098 22655
 22657 3 -36.95 36.67 45.32 0.077 22656
 22658 3 -36.89 36.88 45.39 0.15 22657
 22659 3 -36.82 37.06 45.5 0.139 22658
 22660 3 -36.78 37.23 45.57 0.121 22659
 22661 3 -36.68 37.38 45.71 0.097 22660
 22662 3 -36.59 37.56 45.84 0.09 22661
 22663 3 -36.5 37.77 45.92 0.204 22662
 22664 3 -36.45 38.02 45.96 0.131 22663
 22665 3 -36.57 38.21 45.92 0.083 22664
 22666 3 -36.61 38.31 46.03 0.095 22665
 22667 3 -36.63 38.5 45.95 0.188 22666
 22668 3 -36.79 38.68 46.04 0.128 22667
 22669 3 -36.85 38.74 46.24 0.123 22668
 22670 3 -36.88 38.88 46.35 0.088 22669
 22671 3 -36.78 38.99 46.4 0.074 22670
 22672 3 -36.67 39.13 46.46 0.094 22671
 22673 3 -36.59 39.21 46.46 0.094 22672
 22674 3 -36.42 39.39 46.43 0.083 22673
 22675 3 -36.27 39.52 46.35 0.104 22674
 22676 3 -36.13 39.56 46.32 0.11 22675
 22677 3 -35.99 39.6 46.26 0.14 22676
 22678 3 -35.93 39.73 46.44 0.087 22677
 22679 3 -35.88 39.97 46.51 0.119 22678
 22680 3 -35.84 40.16 46.57 0.097 22679
 22681 3 -35.92 40.24 46.65 0.102 22680
 22682 3 -36.03 40.33 46.69 0.084 22681
 22683 3 -36 40.47 46.83 0.092 22682
 22684 3 -36.02 40.55 46.89 0.113 22683
 22685 3 -35.96 40.66 47 0.121 22684
 22686 3 -35.99 40.7 47.1 0.106 22685
 22687 3 -34.71 34.52 43.03 0.09 22586
 22688 3 -34.6 34.6 42.89 0.108 22687
 22689 3 -34.52 34.77 42.81 0.109 22688
 22690 3 -34.9 33.53 43.1 0.376 22585
 22691 3 -35 33.34 43.03 0.375 22690
 22692 3 -35.1 33.21 43 0.398 22691
 22693 3 -35.24 33.1 42.85 0.386 22692
 22694 3 -35.32 33 42.85 0.424 22693
 22695 3 -34.78 32.73 42.49 0.098 22694
 22696 3 -34.72 32.63 42.36 0.092 22695
 22697 3 -34.61 32.53 42.17 0.11 22696
 22698 3 -34.46 32.48 41.93 0.09 22697
 22699 3 -34.38 32.46 41.82 0.102 22698
 22700 3 -34.36 32.5 41.68 0.162 22699
 22701 3 -34.1 32.16 41.72 0.107 22700
 22702 3 -33.97 32.1 41.74 0.12 22701
 22703 3 -33.86 31.98 41.7 0.093 22702
 22704 3 -33.75 31.85 41.68 0.077 22703
 22705 3 -33.64 31.76 41.53 0.105 22704
 22706 3 -33.49 31.79 41.35 0.08 22705
 22707 3 -33.36 31.83 41.22 0.087 22706
 22708 3 -33.27 31.76 41.09 0.073 22707
 22709 3 -33.13 31.65 40.97 0.079 22708
 22710 3 -33 31.56 40.9 0.107 22709
 22711 3 -32.89 31.49 40.82 0.123 22710
 22712 3 -32.78 31.42 40.65 0.117 22711
 22713 3 -32.64 31.29 40.61 0.133 22712
 22714 3 -32.52 31.29 40.57 0.123 22713
 22715 3 -32.45 31.31 40.47 0.106 22714
 22716 3 -32.32 31.42 40.36 0.081 22715
 22717 3 -32.25 31.44 40.28 0.105 22716
 22718 3 -32.22 31.44 40.15 0.097 22717
 22719 3 -32.14 31.49 40.06 0.088 22718
 22720 3 -32.03 31.58 39.97 0.118 22719
 22721 3 -31.94 31.65 39.92 0.144 22720
 22722 3 -31.85 31.69 39.85 0.152 22721
 22723 3 -31.58 31.85 40.07 0.162 22722
 22724 3 -31.44 31.79 40.18 0.15 22723
 22725 3 -31.96 31.63 39.57 0.118 22722
 22726 3 -31.92 31.56 39.46 0.103 22725
 22727 3 -31.91 31.4 39.32 0.14 22726
 22728 3 -32.1 31.65 39.07 0.132 22727
 22729 3 -32.25 31.65 39.1 0.12 22728
 22730 3 -32.36 31.67 39.06 0.000125 22729
 22731 3 -31.73 31.17 39.36 0.092 22727
 22732 3 -31.64 31.12 39.35 0.063 22731
 22733 3 -35.59 33.03 42.89 0.403 22694
 22734 3 -35.85 33.02 42.86 0.399 22733
 22735 3 -36.34 33.42 42.78 0.112 22734
 22736 3 -36.43 33.46 42.74 0.101 22735
 22737 3 -36.6 33.43 42.72 0.103 22736
 22738 3 -36.78 33.39 42.67 0.116 22737
 22739 3 -36.89 33.46 42.67 0.103 22738
 22740 3 -37.03 33.46 42.59 0.104 22739
 22741 3 -37.14 33.49 42.59 0.107 22740
 22742 3 -37.22 33.46 42.47 0.104 22741
 22743 3 -37.31 33.46 42.34 0.072 22742
 22744 3 -37.35 33.49 42.22 0.05 22743
 22745 3 -37.49 33.53 42.17 0.051 22744
 22746 3 -37.64 33.6 42.14 0.072 22745
 22747 3 -37.78 33.67 42.03 0.073 22746
 22748 3 -35.92 32.88 42.82 0.337 22734
 22749 3 -36.1 32.78 42.59 0.32 22748
 22750 3 -36.32 32.8 42.35 0.283 22749
 22751 3 -36.5 32.81 42.25 0.361 22750
 22752 3 -36.6 32.74 42.22 0.426 22751
 22753 3 -36.67 32.68 42.07 0.458 22752
 22754 3 -36.71 32.67 41.78 0.47 22753
 22755 3 -37 32.55 41.95 0.417 22754
 22756 3 -37.14 32.42 41.96 0.385 22755
 22757 3 -37.63 32.57 41.82 0.062 22756
 22758 3 -37.35 32.53 41.67 0.301 22756
 22759 3 -37.07 32.23 42.14 0.125 22758
 22760 3 -37.53 32.6 41.47 0.333 22758
 22761 3 -37.39 33.27 41.1 0.108 22760
 22762 3 -37.31 33.39 41.17 0.066 22761
 22763 3 -37.25 33.49 41.11 0.165 22762
 22764 3 -37.34 33.67 41.04 0.096 22763
 22765 3 -37.6 32.63 41.39 0.333 22764
 22766 3 -37.89 32.59 41.35 0.309 22760
 22767 3 -38 32.8 40.86 0.203 22766
 22768 3 -38.17 32.77 40.75 0.166 22767
 22769 3 -38.29 32.61 40.63 0.182 22768
 22770 3 -38.36 32.57 40.52 0.221 22769
 22771 3 -38.42 32.61 40.38 0.242 22770
 22772 3 -38.4 33.07 40.24 0.09 22771
 22773 3 -38.46 33.13 40.15 0.068 22772
 22774 3 -38.61 32.31 40.35 0.151 22771
 22775 3 -38.75 32.14 40.35 0.167 22774
 22776 3 -38.78 32.05 40.25 0.171 22775
 22777 3 -38.89 31.92 40.17 0.183 22776
 22778 3 -38.93 31.81 40.07 0.19 22777
 22779 3 -38.97 31.74 39.92 0.172 22778
 22780 3 -39 31.67 39.79 0.17 22779
 22781 3 -39.06 31.58 39.71 0.174 22780
 22782 3 -39.1 31.44 39.57 0.195 22781
 22783 3 -39.07 31.35 39.46 0.148 22782
 22784 3 -39.09 31.24 39.29 0.168 22783
 22785 3 -39.13 31.03 39.53 0.049 22784
 22786 3 -39.14 30.92 39.71 0.084 22785
 22787 3 -39.25 30.72 39.82 0.11 22786
 22788 3 -39.36 30.67 39.89 0.06 22787
 22789 3 -39.54 30.63 39.96 0.097 22788
 22790 3 -39.77 30.81 40.09 0.089 22789
 22791 3 -39.78 30.78 40.2 0.1 22790
 22792 3 -39.78 30.74 40.31 0.104 22791
 22793 3 -39.68 30.6 40.49 0.102 22792
 22794 3 -39.72 30.6 40.59 0.064 22793
 22795 3 -39.6 30.51 39.86 0.19 22789
 22796 3 -39.42 30.24 40.17 0.102 22795
 22797 3 -39.29 30.13 40.27 0.105 22796
 22798 3 -39.18 29.96 40.39 0.087 22797
 22799 3 -39.2 29.94 40.52 0.115 22798
 22800 3 -39.17 30.03 40.64 0.087 22799
 22801 3 -39.11 31.17 39.09 0.155 22784
 22802 3 -39.15 31.04 38.92 0.156 22801
 22803 3 -39.2 30.96 38.71 0.182 22802
 22804 3 -39.21 30.74 38.6 0.231 22803
 22805 3 -39.17 30.49 38.42 0.207 22804
 22806 3 -39 30.28 38.25 0.168 22805
 22807 3 -38.93 30.08 38.06 0.176 22806
 22808 3 -38.84 29.97 38 0.217 22807
 22809 3 -38.79 29.85 37.84 0.22 22808
 22810 3 -38.77 29.76 37.64 0.272 22809
 22811 3 -38.72 29.6 37.64 0.333 22810
 22812 3 -38.95 29.67 37.25 0.075 22811
 22813 3 -38.9 29.67 37.15 0.067 22812
 22814 3 -38.89 29.53 37.06 0.134 22813
 22815 3 -38.93 29.49 36.92 0.154 22814
 22816 3 -38.82 29.38 36.74 0.131 22815
 22817 3 -38.77 29.31 36.64 0.106 22816
 22818 3 -38.75 29.23 36.41 0.065 22817
 22819 3 -38.71 29.18 36.31 0.000125 22818
 22820 3 -38.57 29.53 37.64 0.32 22811
 22821 3 -38.39 29.53 37.57 0.339 22820
 22822 3 -38.25 29.49 37.45 0.283 22821
 22823 3 -38.28 29.47 37.32 0.247 22822
 22824 3 -38.15 29.26 37.24 0.268 22823
 22825 3 -38.06 29.17 37.1 0.286 22824
 22826 3 -37.89 29.03 36.96 0.255 22825
 22827 3 -37.75 28.96 36.89 0.301 22826
 22828 3 -37.67 28.88 36.78 0.309 22827
 22829 3 -38 29.12 36.61 0.13 22828
 22830 3 -38.1 29.22 36.39 0.141 22829
 22831 3 -38 29.34 36.21 0.118 22830
 22832 3 -38.06 29.48 36.1 0.099 22831
 22833 3 -38.25 29.59 36.1 0.08 22832
 22834 3 -37.35 28.65 36.87 0.238 22828
 22835 3 -37.27 28.54 36.95 0.278 22834
 22836 3 -37.28 28.35 36.71 0.225 22835
 22837 3 -37.21 28.24 36.63 0.194 22836
 22838 3 -37.21 28.08 36.58 0.133 22837
 22839 3 -37.06 28.01 36.46 0.097 22838
 22840 3 -37.03 27.81 36.35 0.09 22839
 22841 3 -36.96 27.63 36.19 0.138 22840
 22842 3 -36.9 27.53 36.03 0.143 22841
 22843 3 -36.88 27.38 35.89 0.095 22842
 22844 3 -36.71 27.31 35.77 0.08 22843
 22845 3 -36.57 27.26 35.74 0.07 22844
 22846 3 -36.47 27.18 35.63 0.106 22845
 22847 3 -36.35 27.14 35.53 0.112 22846
 22848 3 -36.24 27.09 35.37 0.108 22847
 22849 3 -36.15 26.95 35.19 0.099 22848
 22850 3 -36.1 26.89 35.06 0.119 22849
 22851 3 -36.1 26.84 34.95 0.132 22850
 22852 3 -36.03 26.98 34.81 0.1 22851
 22853 3 -35.97 27.02 34.59 0.072 22852
 22854 3 -35.85 27.05 34.48 0.108 22853
 22855 3 -35.74 27.16 34.34 0.128 22854
 22856 3 -35.57 27.2 34.16 0.097 22855
 22857 3 -35.47 27.22 34.09 0.115 22856
 22858 3 -35.32 27.36 34.06 0.105 22857
 22859 3 -35.24 27.5 34.1 0.101 22858
 22860 3 -35.15 27.59 34.2 0.072 22859
 22861 3 -35.15 27.75 34.29 0.145 22860
 22862 3 -35.15 28.13 34.46 0.098 22861
 22863 3 -35.11 28.23 34.53 0.06 22862
 22864 3 -35.9 26.89 34.81 0.097 22852
 22865 3 -35.81 26.75 34.96 0.039 22864
 22866 3 -36.1 26.75 34.7 0.078 22864
 22867 3 -36.14 26.7 34.53 0.041 22866
 22868 3 -36.21 26.61 34.41 0.127 22867
 22869 3 -36.21 26.54 34.3 0.146 22868
 22870 3 -36.17 26.5 34.19 0.178 22869
 22871 3 -35.97 26.41 34.02 0.051 22870
 22872 3 -36 26.25 33.99 0.079 22871
 22873 3 -36.1 26.11 34.12 0.083 22872
 22874 3 -36.14 25.97 34.19 0.098 22873
 22875 3 -36.17 25.77 34.17 0.085 22874
 22876 3 -36.14 25.61 34.09 0.063 22875
 22877 3 -36.04 25.5 34.1 0.061 22876
 22878 3 -36.21 26.61 33.95 0.041 22870
 22879 3 -36.18 26.68 33.8 0.096 22878
 22880 3 -36.1 26.68 33.66 0.104 22879
 22881 3 -36.03 26.75 33.56 0.089 22880
 22882 3 -36.93 28.51 37.32 0.151 22835
 22883 3 -36.82 28.51 37.46 0.173 22882
 22884 3 -36.96 28.67 37.72 0.11 22883
 22885 3 -36.85 28.54 37.92 0.041 22884
 22886 3 -36.77 28.51 37.99 0.068 22885
 22887 3 -36.5 28.51 38.06 0.091 22886
 22888 3 -36.43 28.49 38.14 0.121 22887
 22889 3 -36.45 28.47 38.35 0.09 22888
 22890 3 -37.85 29.67 37.85 0.091 22821
 22891 3 -37.75 29.65 37.81 0.054 22890
 22892 3 -38.1 32.46 41.39 0.177 22766
 22893 3 -38.27 32.46 41.29 0.178 22892
 22894 3 -38.35 32.42 41.21 0.207 22893
 22895 3 -38.53 32.32 41.13 0.142 22894
 22896 3 -38.75 32.31 41.1 0.154 22895
 22897 3 -38.89 32.24 41.07 0.157 22896
 22898 3 -38.96 32.11 40.93 0.177 22897
 22899 3 -39.07 32 40.88 0.221 22898
 22900 3 -39.25 32.2 40.72 0.234 22899
 22901 3 -39.36 31.96 40.64 0.181 22900
 22902 3 -39.47 31.83 40.56 0.166 22901
 22903 3 -39.6 31.81 40.42 0.166 22902
 22904 3 -39.71 31.71 40.25 0.181 22903
 22905 3 -39.82 31.6 40.07 0.189 22904
 22906 3 -39.89 31.49 39.97 0.16 22905
 22907 3 -40.03 31.42 39.85 0.146 22906
 22908 3 -40.15 31.33 39.71 0.161 22907
 22909 3 -40.25 31.26 39.56 0.171 22908
 22910 3 -40.27 31.24 39.45 0.145 22909
 22911 3 -40.32 31.22 39.35 0.132 22910
 22912 3 -40.38 31.1 39.28 0.141 22911
 22913 3 -40.45 31.01 39.15 0.153 22912
 22914 3 -40.53 30.92 39.07 0.118 22913
 22915 3 -40.64 30.85 38.95 0.125 22914
 22916 3 -40.71 30.79 38.89 0.128 22915
 22917 3 -40.85 30.76 38.78 0.158 22916
 22918 3 -40.96 30.78 38.68 0.153 22917
 22919 3 -40.95 30.63 38.54 0.128 22918
 22920 3 -40.99 30.51 38.52 0.155 22919
 22921 3 -41 30.4 38.55 0.125 22920
 22922 3 -41.07 30.31 38.41 0.181 22921
 22923 3 -41.1 30.12 38.14 0.15 22922
 22924 3 -41.04 29.92 38.05 0.137 22923
 22925 3 -41.1 29.83 37.92 0.133 22924
 22926 3 -41.18 29.74 37.88 0.09 22925
 22927 3 -41.21 29.58 37.88 0.098 22926
 22928 3 -41.38 29.54 37.81 0.217 22927
 22929 3 -41.53 29.53 37.84 0.108 22928
 22930 3 -41.57 29.49 37.74 0.188 22929
 22931 3 -41.49 29.46 37.6 0.256 22930
 22932 3 -41.59 29.43 37.63 0.188 22931
 22933 3 -41.65 29.32 37.64 0.163 22932
 22934 3 -41.72 29.27 37.45 0.219 22933
 22935 3 -41.74 29.23 37.2 0.152 22934
 22936 3 -41.75 29.16 36.99 0.189 22935
 22937 3 -41.71 29.04 36.91 0.193 22936
 22938 3 -41.59 28.93 36.84 0.197 22937
 22939 3 -41.49 28.91 36.7 0.246 22938
 22940 3 -41.35 28.68 36.8 0.069 22939
 22941 3 -41.28 28.59 36.66 0.092 22940
 22942 3 -41.21 28.41 36.59 0.099 22941
 22943 3 -41.25 28.27 36.59 0.11 22942
 22944 3 -41.25 28.16 36.63 0.101 22943
 22945 3 -41.45 29.07 36.39 0.229 22939
 22946 3 -41.36 29.02 36.27 0.259 22945
 22947 3 -41.43 28.93 36.02 0.248 22946
 22948 3 -41.47 29.14 35.69 0.217 22947
 22949 3 -41.5 29.23 35.59 0.276 22948
 22950 3 -41.5 29.25 35.45 0.352 22949
 22951 3 -41.03 28.91 35.27 0.091 22950
 22952 3 -40.93 28.82 35.24 0.101 22951
 22953 3 -40.74 28.77 35.21 0.064 22952
 22954 3 -41.78 29.48 35.37 0.286 22950
 22955 3 -41.96 29.52 35.27 0.339 22954
 22956 3 -42.18 29.47 35.27 0.377 22955
 22957 3 -42.22 29.54 35.08 0.379 22956
 22958 3 -42.34 29.54 34.92 0.37 22957
 22959 3 -42.42 29.36 34.35 0.133 22958
 22960 3 -42.5 29.45 34.27 0.109 22959
 22961 3 -42.67 29.57 34.21 0.102 22960
 22962 3 -42.72 29.57 34.1 0.084 22961
 22963 3 -42.82 29.57 33.96 0.069 22962
 22964 3 -42.85 29.66 33.85 0.097 22963
 22965 3 -42.92 29.68 33.7 0.129 22964
 22966 3 -43.03 29.75 33.55 0.099 22965
 22967 3 -43.09 29.7 33.38 0.122 22966
 22968 3 -43.07 29.84 33.16 0.136 22967
 22969 3 -43.1 29.8 32.98 0.124 22968
 22970 3 -43.07 29.72 32.78 0.139 22969
 22971 3 -42.99 29.64 32.6 0.137 22970
 22972 3 -42.89 29.5 32.41 0.159 22971
 22973 3 -42.78 29.47 32.31 0.146 22972
 22974 3 -40.88 29.35 37.84 0.141 22928
 22975 3 -40.89 29.31 37.63 0.089 22974
 22976 3 -41.06 29.35 37.52 0.1 22975
 22977 3 -41.07 29.42 37.44 0.089 22976
 22978 3 -39.25 32.5 40.64 0.11 22900
 22979 3 -39.28 32.6 40.57 0.122 22978
 22980 3 -39.39 32.74 40.53 0.101 22979
 22981 3 -39.45 32.92 40.45 0.115 22980
 22982 3 -39.57 33.06 40.36 0.124 22981
 22983 3 -39.64 33.23 40.28 0.121 22982
 22984 3 -39.75 33.39 40.28 0.111 22983
 22985 3 -39.78 33.56 40.21 0.095 22984
 22986 3 -39.78 33.7 40.14 0.092 22985
 22987 3 -39.85 33.81 40.03 0.149 22986
 22988 3 -39.88 33.99 39.96 0.131 22987
 22989 3 -39.9 34.11 39.99 0.16 22988
 22990 3 -39.89 34.23 39.86 0.127 22989
 22991 3 -40.02 34.28 39.78 0.11 22990
 22992 3 -40.1 34.42 39.81 0.115 22991
 22993 3 -40.17 34.53 39.7 0.123 22992
 22994 3 -40.11 34.73 39.6 0.085 22993
 22995 3 -40.11 34.81 39.46 0.167 22994
 22996 3 -40.17 34.95 39.42 0.171 22995
 22997 3 -40.13 35.05 39.35 0.209 22996
 22998 3 -40.38 35.35 39.36 0.092 22997
 22999 3 -40.5 35.46 39.39 0.122 22998
 23000 3 -40.6 35.59 39.43 0.108 22999
 23001 3 -40.64 35.77 39.4 0.128 23000
 23002 3 -40.68 35.96 39.38 0.095 23001
 23003 3 -40.71 36.17 39.32 0.078 23002
 23004 3 -40.75 36.32 39.32 0.085 23003
 23005 3 -40.77 36.49 39.29 0.084 23004
 23006 3 -40.78 36.67 39.32 0.129 23005
 23007 3 -40.71 36.82 39.35 0.057 23006
 23008 3 -40.72 36.98 39.35 0.1 23007
 23009 3 -40.72 37.13 39.35 0.102 23008
 23010 3 -40.78 37.3 39.35 0.071 23009
 23011 3 -40.86 37.42 39.34 0.081 23010
 23012 3 -41.03 37.5 39.31 0.066 23011
 23013 3 -41.13 37.56 39.35 0.104 23012
 23014 3 -41.35 37.8 39.35 0.091 23013
 23015 3 -41.46 37.92 39.28 0.142 23014
 23016 3 -41.49 38.05 39.21 0.17 23015
 23017 3 -41.47 38.11 39.06 0.155 23016
 23018 3 -41.5 37.98 38.86 0.128 23017
 23019 3 -41.63 38.05 38.72 0.091 23018
 23020 3 -41.72 38.13 38.65 0.081 23019
 23021 3 -41.86 38.3 38.54 0.107 23020
 23022 3 -42.03 38.23 38.43 0.062 23021
 23023 3 -41.47 38.13 39.42 0.141 23016
 23024 3 -41.31 38.23 39.43 0.125 23023
 23025 3 -41.17 38.24 39.42 0.000125 23024
 23026 3 -38.86 31.67 40.99 0.114 22899
 23027 3 -38.89 31.53 41.02 0.109 23026
 23028 3 -38.95 31.35 41.06 0.114 23027
 23029 3 -39.07 31.29 41.11 0.127 23028
 23030 3 -39.07 30.99 41.09 0.109 23029
 23031 3 -39.1 30.85 41.09 0.077 23030
 23032 3 -39.25 30.67 41.17 0.12 23031
 23033 3 -39.32 30.56 41.14 0.061 23032
 23034 3 -36.1 32.78 41.43 0.124 22754
 23035 3 -36 32.88 41.42 0.187 23034
 23036 3 -35.89 32.99 41.28 0.161 23035
 23037 3 -35.75 33.09 41.14 0.167 23036
 23038 3 -35.54 33.21 41.06 0.178 23037
 23039 3 -35.45 33.42 41.09 0.212 23038
 23040 3 -35.17 33.57 41.02 0.158 23039
 23041 3 -35.07 33.73 41.07 0.124 23040
 23042 3 -34.92 33.86 41.1 0.173 23041
 23043 3 -34.89 33.99 41.21 0.229 23042
 23044 3 -34.92 34.14 41.28 0.256 23043
 23045 3 -34.96 34.35 41.36 0.255 23044
 23046 3 -35.04 34.6 41.28 0.279 23045
 23047 3 -35.14 34.75 41.35 0.3 23046
 23048 3 -35.18 34.91 41.35 0.303 23047
 23049 3 -35.25 35.06 41.38 0.289 23048
 23050 3 -35.1 35.3 41 0.141 23049
 23051 3 -35.15 35.49 40.95 0.109 23050
 23052 3 -35.22 35.6 40.89 0.18 23051
 23053 3 -35.36 35.73 40.89 0.207 23052
 23054 3 -35.22 35.92 40.89 0.124 23053
 23055 3 -35.25 36.13 40.86 0.128 23054
 23056 3 -35.17 36.32 40.88 0.131 23055
 23057 3 -35.13 36.53 40.88 0.122 23056
 23058 3 -35.28 36.67 40.89 0.121 23057
 23059 3 -35.42 36.81 40.85 0.108 23058
 23060 3 -35.45 36.92 40.82 0.172 23059
 23061 3 -35.39 37.1 40.75 0.149 23060
 23062 3 -35.35 37.25 40.64 0.096 23061
 23063 3 -35.39 37.43 40.64 0.156 23062
 23064 3 -35.42 37.56 40.65 0.184 23063
 23065 3 -35.46 37.66 41.03 0.125 23064
 23066 3 -35.35 37.74 41.14 0.16 23065
 23067 3 -35.31 37.84 41.18 0.255 23066
 23068 3 -34.89 37.74 41.06 0.109 23067
 23069 3 -34.7 37.71 41.1 0.087 23068
 23070 3 -34.53 37.57 41.07 0.14 23069
 23071 3 -34.42 37.59 40.96 0.135 23070
 23072 3 -35.61 37.99 41.35 0.078 23067
 23073 3 -35.54 38.18 41.42 0.14 23072
 23074 3 -35.49 38.17 41.25 0.046 23073
 23075 3 -35.53 38.28 41.18 0.081 23074
 23076 3 -35.6 38.3 41.5 0.168 23073
 23077 3 -35.54 38.42 41.67 0.094 23076
 23078 3 -35.54 38.6 41.75 0.067 23077
 23079 3 -35.54 38.71 41.87 0.091 23078
 23080 3 -35.57 38.84 42.03 0.101 23079
 23081 3 -35.68 38.96 42.12 0.176 23080
 23082 3 -35.49 38.88 42.19 0.17 23081
 23083 3 -35.38 38.78 42.25 0.092 23082
 23084 3 -35.92 39.13 42.3 0.097 23081
 23085 3 -35.97 39.17 42.43 0.083 23084
 23086 3 -36.1 39.14 42.54 0.118 23085
 23087 3 -35.35 37.67 40.39 0.077 23064
 23088 3 -35.27 37.77 40.28 0.059 23087
 23089 3 -35.31 37.88 40.18 0.171 23088
 23090 3 -35.03 37.81 40.02 0.102 23089
 23091 3 -35.06 37.84 39.88 0.091 23090
 23092 3 -35.09 37.84 39.77 0.068 23091
 23093 3 -35.54 37.99 40.25 0.098 23089
 23094 3 -35.57 38.2 40.2 0.114 23093
 23095 3 -35.67 35.74 41.02 0.125 23053
 23096 3 -35.82 35.86 41.02 0.096 23095
 23097 3 -35.89 35.98 41.18 0.11 23096
 23098 3 -35.96 36.06 41.24 0.159 23097
 23099 3 -35.82 35.95 41.46 0.068 23098
 23100 3 -35.75 35.84 41.5 0.144 23099
 23101 3 -35.67 35.67 41.42 0.132 23100
 23102 3 -35.75 35.59 41.43 0.086 23101
 23103 3 -35.78 35.92 41.7 0.132 23100
 23104 3 -35.67 36.1 41.78 0.11 23103
 23105 3 -35.65 36.16 41.92 0.105 23104
 23106 3 -35.61 36.21 42.03 0.097 23105
 23107 3 -35.52 36.31 42.1 0.116 23106
 23108 3 -35.42 36.36 42.28 0.102 23107
 23109 3 -35.28 36.42 42.25 0.063 23108
 23110 3 -35.1 36.42 42.32 0.145 23109
 23111 3 -34.89 36.38 42.42 0.129 23110
 23112 3 -34.67 36.35 42.46 0.096 23111
 23113 3 -34.56 36.38 42.46 0.116 23112
 23114 3 -34.52 36.53 42.42 0.102 23113
 23115 3 -34.39 36.59 42.43 0.062 23114
 23116 3 -36.17 36.13 41.13 0.071 23098
 23117 3 -36.34 36.21 41.03 0.113 23116
 23118 3 -36.42 36.28 41 0.074 23117
 23119 3 -34.46 33.52 43.78 0.149 22584
 23120 3 -34.59 33.45 43.96 0.118 23119
 23121 3 -34.64 33.32 44.04 0.186 23120
 23122 3 -34.72 33.09 43.89 0.11 23121
 23123 3 -34.84 33 43.78 0.073 23122
 23124 3 -34.82 32.89 43.7 0.126 23123
 23125 3 -34.81 32.64 43.64 0.098 23124
 23126 3 -35.18 32.86 43.64 0.086 23124
 23127 3 -35.31 32.8 43.63 0.079 23126
 23128 3 -35.43 32.74 43.57 0.124 23127
 23129 3 -35.21 32.49 43.46 0.106 23128
 23130 3 -35.28 32.49 43.35 0.000125 23129
 23131 3 -34.57 33.42 44.32 0.115 23121
 23132 3 -34.56 33.46 44.43 0.102 23131
 23133 3 -34.49 33.48 44.54 0.112 23132
 23134 3 -34.39 33.46 44.61 0.166 23133
 23135 3 -34.22 33.55 44.75 0.143 23134
 23136 3 -33.88 33.66 44.74 0.083 23135
 23137 3 -33.75 33.78 44.78 0.071 23136
 23138 3 -33.64 33.85 44.85 0.144 23137
 23139 3 -33.57 33.88 45 0.111 23138
 23140 3 -33.59 33.92 45.11 0.098 23139
 23141 3 -33.6 33.91 45.28 0.088 23140
 23142 3 -33.56 34 45.38 0.034 23141
 23143 3 -33.52 33.93 44.65 0.107 23138
 23144 3 -33.4 33.91 44.57 0.081 23143
 23145 3 -33.22 33.89 44.43 0.102 23144
 23146 3 -33.09 33.88 44.42 0.127 23145
 23147 3 -32.96 33.85 44.36 0.03 23146
 23148 3 -34.39 33.53 44.89 0.126 23135
 23149 3 -34.42 33.53 45.03 0.123 23148
 23150 3 -34.39 33.71 45.18 0.085 23149
 23151 3 -34.38 33.88 45.25 0.126 23150
 23152 3 -34.39 33.88 45.36 0.103 23151
 23153 3 -34.49 33.21 44.72 0.109 23134
 23154 3 -34.53 33.13 44.85 0.054 23153
 23155 3 -34.28 34.56 43.6 0.07 22581
 23156 3 -32.14 34.56 43.7 0.408 23155
 23157 3 -32.42 35.2 43.77 0.062 22569
 23158 3 -32.49 35.31 43.82 0.111 23157
 23159 3 -31.35 35.07 44.11 0.098 22097
 23160 3 -31.37 34.96 44.21 0.072 23159
 23161 3 -31.48 34.81 44.32 0.108 23160
 23162 3 -31.53 34.67 44.42 0.086 23161
 23163 3 -31.53 34.53 44.53 0.095 23162
 23164 3 -31.53 34.38 44.6 0.101 23163
 23165 3 -31.64 34.2 44.72 0.098 23164
 23166 3 -31.66 34.09 44.82 0.106 23165
 23167 3 -31.82 34.02 44.92 0.111 23166
 23168 3 -31.94 33.95 45.02 0.052 23167
 23169 3 -25.64 37.73 40.46 0.41 21884
 23170 3 -25.55 38.71 39.36 0.128 23169
 23171 3 -25.57 38.85 39.28 0.136 23170
 23172 3 -25.57 38.98 39.22 0.122 23171
 23173 3 -25.53 39.09 39.08 0.187 23172
 23174 3 -25.51 39.24 39.03 0.194 23173
 23175 3 -25.55 39.36 38.93 0.218 23174
 23176 3 -25.6 39.52 39.14 0.166 23175
 23177 3 -25.53 39.67 39.36 0.102 23176
 23178 3 -25.48 39.74 39.43 0.096 23177
 23179 3 -25.44 39.88 39.48 0.111 23178
 23180 3 -25.58 39.96 39.58 0.106 23179
 23181 3 -25.6 40.05 39.66 0.12 23180
 23182 3 -25.76 40.13 39.76 0.11 23181
 23183 3 -25.89 40.21 39.89 0.092 23182
 23184 3 -25.85 40.35 39.91 0.117 23183
 23185 3 -25.82 40.5 39.89 0.141 23184
 23186 3 -25.71 40.66 39.86 0.196 23185
 23187 3 -25.62 40.84 39.54 0.137 23186
 23188 3 -25.55 40.88 39.44 0.203 23187
 23189 3 -25.55 40.92 39.26 0.179 23188
 23190 3 -25.46 40.88 39.08 0.161 23189
 23191 3 -25.42 40.99 38.97 0.084 23190
 23192 3 -25.33 41.06 38.83 0.133 23191
 23193 3 -25.26 41.16 38.73 0.085 23192
 23194 3 -25.69 40.49 40.14 0.099 23186
 23195 3 -25.57 40.42 40.18 0.071 23194
 23196 3 -25.46 40.38 40.29 0.118 23195
 23197 3 -25.32 40.35 40.3 0.113 23196
 23198 3 -25.21 40.27 40.28 0.056 23197
 23199 3 -25.58 39.43 38.62 0.107 23175
 23200 3 -25.69 39.57 38.54 0.129 23199
 23201 3 -25.73 39.67 38.43 0.162 23200
 23202 3 -25.78 39.77 38.33 0.171 23201
 23203 3 -25.85 39.88 38.29 0.108 23202
 23204 3 -25.91 40 38.11 0.102 23203
 23205 3 -26.03 40.1 38 0.138 23204
 23206 3 -26.21 40.28 37.8 0.135 23205
 23207 3 -26.32 40.31 37.68 0.178 23206
 23208 3 -26.21 40.24 37.36 0.105 23207
 23209 3 -26.17 40.28 37.16 0.155 23208
 23210 3 -26.16 40.28 37.04 0.21 23209
 23211 3 -26.19 40.28 36.91 0.24 23210
 23212 3 -26.37 40.17 36.65 0.147 23211
 23213 3 -26.5 40.13 36.48 0.155 23212
 23214 3 -26.62 40.09 36.37 0.19 23213
 23215 3 -26.64 39.96 36.26 0.208 23214
 23216 3 -26.66 39.81 36.16 0.229 23215
 23217 3 -26.62 39.43 36.41 0.113 23216
 23218 3 -26.55 39.3 36.43 0.077 23217
 23219 3 -26.48 39.17 36.46 0.05 23218
 23220 3 -26.41 39.03 36.47 0.122 23219
 23221 3 -26.33 38.92 36.41 0.136 23220
 23222 3 -26.23 38.78 36.36 0.056 23221
 23223 3 -26.76 40.07 35.9 0.094 23216
 23224 3 -27.01 40.17 35.83 0.152 23223
 23225 3 -27.28 39.86 35.83 0.112 23224
 23226 3 -27.37 39.7 35.83 0.105 23225
 23227 3 -27.42 39.53 35.83 0.141 23226
 23228 3 -27.5 39.35 35.75 0.106 23227
 23229 3 -27.58 39.21 35.71 0.098 23228
 23230 3 -27.73 39.13 35.6 0.213 23229
 23231 3 -28 39.34 35.79 0.073 23230
 23232 3 -28.1 39.31 35.83 0.091 23231
 23233 3 -28.21 39.28 35.9 0.126 23232
 23234 3 -28.28 39.36 36 0.11 23233
 23235 3 -28.41 39.48 36.01 0.117 23234
 23236 3 -28.53 39.53 36.03 0.000125 23235
 23237 3 -27.71 38.92 35.51 0.152 23230
 23238 3 -27.71 38.67 35.44 0.111 23237
 23239 3 -27.8 38.45 35.4 0.113 23238
 23240 3 -27.94 38.38 35.36 0.077 23239
 23241 3 -28.14 38.35 35.32 0.081 23240
 23242 3 -28.23 38.28 35.29 0.112 23241
 23243 3 -28.23 38.17 35.19 0.045 23242
 23244 3 -27.21 40.38 35.73 0.088 23224
 23245 3 -27.23 40.5 35.54 0.112 23244
 23246 3 -26.55 40.49 37.72 0.122 23207
 23247 3 -26.66 40.63 37.57 0.107 23246
 23248 3 -26.85 40.73 37.36 0.093 23247
 23249 3 -27.01 40.85 37.16 0.118 23248
 23250 3 -27.08 40.92 37.05 0.077 23249
 23251 3 -20.12 38.38 36.8 0.064 21662
 23252 3 -20.07 38.42 36.71 0.13 23251
 23253 3 -19.98 38.49 36.65 0.164 23252
 23254 3 -19.71 38.61 36.79 0.108 23253
 23255 3 -19.69 38.74 36.83 0.072 23254
 23256 3 -20.03 38.56 36.46 0.096 23253
 23257 3 -20.01 38.59 36.36 0.000125 23256
 23258 3 -16.76 36.05 37.76 0.281 21570
 23259 3 -16.8 35.98 37.94 0.304 23258
 23260 3 -16.82 35.88 38.14 0.322 23259
 23261 3 -16.82 35.89 38.29 0.362 23260
 23262 3 -16.94 36.49 38.47 0.11 23261
 23263 3 -17.07 36.57 38.35 0.162 23262
 23264 3 -17.14 36.71 38.55 0.105 23263
 23265 3 -17.23 36.81 38.6 0.117 23264
 23266 3 -17.26 36.92 38.71 0.136 23265
 23267 3 -17.17 36.99 38.72 0.241 23266
 23268 3 -17.5 37.14 38.78 0.119 23267
 23269 3 -17.64 37.27 38.83 0.155 23268
 23270 3 -17.69 37.35 38.9 0.109 23269
 23271 3 -17.8 37.42 39.08 0.088 23270
 23272 3 -17.89 37.52 39.15 0.114 23271
 23273 3 -17.98 37.53 39.22 0.115 23272
 23274 3 -16.85 36.96 38.75 0.111 23267
 23275 3 -16.83 35.78 38.46 0.36 23261
 23276 3 -17.37 36.16 38.41 0.085 23275
 23277 3 -17.48 36.24 38.41 0.068 23276
 23278 3 -17.71 36.27 38.43 0.108 23277
 23279 3 -17.87 36.34 38.47 0.095 23278
 23280 3 -18 36.35 38.65 0.13 23279
 23281 3 -18.21 36.48 38.86 0.106 23280
 23282 3 -18.26 36.55 39.01 0.119 23281
 23283 3 -18.37 36.7 39.15 0.097 23282
 23284 3 -18.46 36.74 39.26 0.07 23283
 23285 3 -18.5 36.71 39.4 0.078 23284
 23286 3 -18.55 36.66 39.54 0.112 23285
 23287 3 -18.6 36.66 39.72 0.101 23286
 23288 3 -18.62 36.69 39.85 0.104 23287
 23289 3 -18.73 36.83 39.89 0.133 23288
 23290 3 -18.98 36.88 39.83 0.088 23289
 23291 3 -19.07 36.91 39.9 0.057 23290
 23292 3 -18.62 36.87 40.07 0.154 23289
 23293 3 -18.57 36.85 40.18 0.055 23292
 23294 3 -16.62 35.63 38.61 0.318 23275
 23295 3 -16.51 35.5 38.72 0.307 23294
 23296 3 -16.39 35.31 38.78 0.29 23295
 23297 3 -16.26 35.09 38.85 0.278 23296
 23298 3 -16.17 34.95 38.97 0.28 23297
 23299 3 -16.03 34.98 39.14 0.23 23298
 23300 3 -16.3 34.91 39.23 0.111 23299
 23301 3 -15.82 34.9 39.26 0.236 23299
 23302 3 -15.71 34.76 39.33 0.245 23301
 23303 3 -15.61 34.58 39.33 0.259 23302
 23304 3 -15.5 34.47 39.37 0.293 23303
 23305 3 -15.48 34.34 39.66 0.271 23304
 23306 3 -15.41 34.13 39.72 0.261 23305
 23307 3 -15.31 34.08 39.75 0.243 23306
 23308 3 -15.24 33.92 39.79 0.269 23307
 23309 3 -15.23 33.8 39.91 0.289 23308
 23310 3 -14.93 33.77 39.94 0.166 23309
 23311 3 -14.83 33.58 40 0.145 23310
 23312 3 -14.74 33.44 40.1 0.148 23311
 23313 3 -14.67 33.3 40.21 0.142 23312
 23314 3 -14.6 33.2 40.26 0.162 23313
 23315 3 -14.47 33.1 40.32 0.147 23314
 23316 3 -14.35 32.98 40.39 0.203 23315
 23317 3 -14.25 32.9 40.47 0.264 23316
 23318 3 -14.1 32.85 40.43 0.247 23317
 23319 3 -13.85 32.88 40.41 0.185 23318
 23320 3 -13.53 33.02 40.43 0.156 23319
 23321 3 -13.43 33.01 40.47 0.136 23320
 23322 3 -13.28 32.98 40.62 0.163 23321
 23323 3 -13.19 32.91 40.72 0.203 23322
 23324 3 -13.16 33.09 41.03 0.116 23323
 23325 3 -13.06 33.09 41.12 0.138 23324
 23326 3 -12.93 33.2 41.12 0.153 23325
 23327 3 -12.84 33.27 41.21 0.179 23326
 23328 3 -12.77 33.37 41.33 0.181 23327
 23329 3 -12.72 33.45 41.44 0.182 23328
 23330 3 -12.66 33.51 41.51 0.226 23329
 23331 3 -12.59 33.73 41.51 0.182 23330
 23332 3 -12.58 33.97 41.48 0.137 23331
 23333 3 -12.59 34.19 41.41 0.166 23332
 23334 3 -12.6 34.34 41.29 0.163 23333
 23335 3 -12.58 34.48 41.22 0.193 23334
 23336 3 -12.58 34.6 41.21 0.221 23335
 23337 3 -12.53 34.91 41.33 0.124 23336
 23338 3 -12.5 35.09 41.32 0.148 23337
 23339 3 -12.53 35.24 41.29 0.18 23338
 23340 3 -12.34 35.44 41.37 0.116 23339
 23341 3 -12.25 35.55 41.4 0.115 23340
 23342 3 -12.08 35.52 41.51 0.125 23341
 23343 3 -11.96 35.59 41.51 0.14 23342
 23344 3 -11.82 35.6 41.54 0.174 23343
 23345 3 -11.82 35.87 41.43 0.111 23344
 23346 3 -11.81 36.02 41.33 0.1 23345
 23347 3 -11.66 35.48 41.54 0.127 23344
 23348 3 -11.53 35.33 41.47 0.121 23347
 23349 3 -13.16 32.8 40.4 0.074 23323
 23350 3 -13.08 32.74 40.28 0.06 23349
 23351 3 -12.91 32.84 40.22 0.135 23350
 23352 3 -12.76 32.8 40.37 0.074 23351
 23353 3 -12.63 32.84 40.36 0.06 23352
 23354 3 -12.5 32.92 40.3 0.154 23353
 23355 3 -12.34 32.97 40.26 0.116 23354
 23356 3 -12.25 33.05 40.33 0.131 23355
 23357 3 -14.03 32.69 40.36 0.09 23319
 23358 3 -14.18 32.51 40.61 0.211 23318
 23359 3 -14.1 32.34 40.66 0.245 23358
 23360 3 -14.11 32.12 40.86 0.223 23359
 23361 3 -14.1 31.99 40.9 0.232 23360
 23362 3 -14.05 31.86 40.94 0.285 23361
 23363 3 -14.08 31.78 41.01 0.337 23362
 23364 3 -13.85 31.57 41.01 0.289 23363
 23365 3 -13.74 31.39 40.93 0.352 23364
 23366 3 -13.71 31.27 41.01 0.302 23365
 23367 3 -13.75 31.18 41.05 0.22 23366
 23368 3 -13.81 31.12 41.12 0.181 23367
 23369 3 -13.98 30.96 41.11 0.151 23368
 23370 3 -13.99 30.78 41.11 0.083 23369
 23371 3 -13.27 31.02 40.64 0.178 23366
 23372 3 -13.15 30.93 40.6 0.168 23371
 23373 3 -12.99 30.77 40.61 0.168 23372
 23374 3 -12.83 30.68 40.54 0.13 23373
 23375 3 -12.66 30.59 40.43 0.094 23374
 23376 3 -12.53 30.5 40.4 0.151 23375
 23377 3 -12.46 30.39 40.32 0.184 23376
 23378 3 -12.44 30.25 40.23 0.226 23377
 23379 3 -12.55 30.14 40.18 0.199 23378
 23380 3 -12.75 29.84 40.26 0.113 23379
 23381 3 -12.91 29.71 40.23 0.181 23380
 23382 3 -13 29.62 40.21 0.171 23381
 23383 3 -13.1 29.39 40.08 0.142 23382
 23384 3 -13.11 29.23 40.03 0.158 23383
 23385 3 -13.15 29.14 39.97 0.188 23384
 23386 3 -12.86 28.93 39.97 0.094 23385
 23387 3 -12.83 28.77 39.87 0.101 23386
 23388 3 -12.94 28.71 39.79 0.112 23387
 23389 3 -13.01 28.57 39.69 0.09 23388
 23390 3 -13.11 28.39 39.61 0.071 23389
 23391 3 -12.1 30.12 40.29 0.123 23378
 23392 3 -12.01 30.03 40.26 0.15 23391
 23393 3 -11.92 29.91 40.36 0.164 23392
 23394 3 -11.89 29.73 40.47 0.13 23393
 23395 3 -11.81 29.62 40.46 0.114 23394
 23396 3 -11.78 29.48 40.47 0.158 23395
 23397 3 -11.9 29.27 40.22 0.09 23396
 23398 3 -11.85 29.11 40.14 0.143 23397
 23399 3 -11.84 28.93 40.1 0.177 23398
 23400 3 -11.78 28.84 39.98 0.216 23399
 23401 3 -11.71 28.73 39.94 0.261 23400
 23402 3 -11.64 28.55 40.05 0.303 23401
 23403 3 -11.6 28.32 39.93 0.256 23402
 23404 3 -11.81 28.2 39.72 0.172 23403
 23405 3 -11.89 28.07 39.58 0.112 23404
 23406 3 -11.91 27.96 39.47 0.000125 23405
 23407 3 -11.33 28.21 40.14 0.199 23403
 23408 3 -11.07 28.5 40.33 0.059 23407
 23409 3 -10.97 28.46 40.41 0.000125 23408
 23410 3 -11.05 28.36 40.18 0.05 23407
 23411 3 -10.92 28.37 40.18 0.055 23410
 23412 3 -10.76 28.43 40.25 0.084 23411
 23413 3 -11.6 29.45 40.68 0.091 23396
 23414 3 -11.48 29.53 40.65 0.124 23413
 23415 3 -11.33 29.53 40.72 0.17 23414
 23416 3 -11.23 29.37 40.69 0.215 23415
 23417 3 -11.02 29.39 40.76 0.074 23416
 23418 3 -10.98 29.32 40.68 0.089 23417
 23419 3 -10.85 29.3 40.85 0.059 23418
 23420 3 -11.25 29.07 40.61 0.163 23416
 23421 3 -11.14 28.82 40.65 0.095 23420
 23422 3 -11.1 28.71 40.61 0.104 23421
 23423 3 -11.1 28.59 40.58 0.087 23422
 23424 3 -15.36 33.51 39.94 0.219 23309
 23425 3 -15.25 33.34 39.75 0.192 23424
 23426 3 -15.51 33.22 39.96 0.11 23425
 23427 3 -15.63 33.23 40.08 0.103 23426
 23428 3 -15.74 33.29 40.15 0.079 23427
 23429 3 -15.83 33.26 40.35 0.108 23428
 23430 3 -15.92 33.22 40.47 0.104 23429
 23431 3 -15.86 33.13 40.61 0.052 23430
 23432 3 -15.77 33.05 40.72 0.079 23431
 23433 3 -15.78 33.02 40.85 0.123 23432
 23434 3 -15.83 32.97 40.93 0.163 23433
 23435 3 -15.93 32.91 41 0.21 23434
 23436 3 -16.19 33.05 41.3 0.094 23435
 23437 3 -16.25 33.22 41.29 0.143 23436
 23438 3 -16.32 33.3 41.3 0.122 23437
 23439 3 -16.19 32.85 40.85 0.151 23435
 23440 3 -16.26 32.83 40.58 0.089 23439
 23441 3 -16.21 32.8 40.47 0.101 23440
 23442 3 -16.21 32.84 40.36 0.105 23441
 23443 3 -16.26 32.81 40.22 0.103 23442
 23444 3 -16.32 32.77 40.01 0.081 23443
 23445 3 -16.3 32.74 39.86 0.112 23444
 23446 3 -16.14 32.7 39.83 0.08 23445
 23447 3 -15.16 33.26 39.51 0.128 23425
 23448 3 -15.1 33.1 39.44 0.119 23447
 23449 3 -15.06 32.95 39.39 0.129 23448
 23450 3 -15.03 32.81 39.37 0.111 23449
 23451 3 -15 32.7 39.4 0.104 23450
 23452 3 -14.93 32.56 39.33 0.15 23451
 23453 3 -14.91 32.4 39.33 0.149 23452
 23454 3 -14.92 32.22 39.37 0.128 23453
 23455 3 -14.9 32.01 39.4 0.097 23454
 23456 3 -14.84 31.87 39.33 0.122 23455
 23457 3 -14.75 31.71 39.33 0.159 23456
 23458 3 -14.68 31.57 39.33 0.143 23457
 23459 3 -14.6 31.45 39.44 0.174 23458
 23460 3 -14.68 31.43 39.01 0.11 23459
 23461 3 -14.65 31.45 38.91 0.077 23460
 23462 3 -14.55 31.23 39.65 0.134 23459
 23463 3 -14.58 31.07 39.57 0.106 23462
 23464 3 -14.53 30.91 39.44 0.09 23463
 23465 3 -14.47 30.8 39.26 0.102 23464
 23466 3 -14.41 30.64 39.26 0.149 23465
 23467 3 -14.43 30.43 39.43 0.179 23466
 23468 3 -14.47 30.27 39.43 0.118 23467
 23469 3 -14.57 30.18 39.51 0.057 23468
 23470 3 -14.51 30.05 39.58 0.099 23469
 23471 3 -14.48 29.89 39.65 0.125 23470
 23472 3 -14.5 29.77 39.66 0.172 23471
 23473 3 -14.73 29.78 39.86 0.096 23472
 23474 3 -14.77 29.7 39.98 0.165 23473
 23475 3 -14.69 29.48 40.18 0.119 23474
 23476 3 -14.76 29.34 40.19 0.109 23475
 23477 3 -14.85 29.27 40.12 0.17 23476
 23478 3 -14.77 28.87 40.04 0.149 23477
 23479 3 -14.75 28.66 39.89 0.068 23478
 23480 3 -14.77 28.59 39.75 0.138 23479
 23481 3 -14.77 28.48 39.67 0.159 23480
 23482 3 -14.66 28.37 39.64 0.176 23481
 23483 3 -14.85 28.37 39.38 0.141 23482
 23484 3 -15.23 28.39 39.14 0.102 23483
 23485 3 -15.38 28.45 39.1 0.116 23484
 23486 3 -15.47 28.46 38.97 0.151 23485
 23487 3 -15.46 28.43 38.86 0.141 23486
 23488 3 -15.56 28.48 38.75 0.162 23487
 23489 3 -15.16 28.37 38.53 0.076 23488
 23490 3 -15.02 28.32 38.52 0.112 23489
 23491 3 -14.91 28.28 38.5 0.082 23490
 23492 3 -14.78 28.27 38.35 0.089 23491
 23493 3 -14.75 28.26 38.22 0.118 23492
 23494 3 -14.67 28.26 38.09 0.171 23493
 23495 3 -14.91 28.53 37.71 0.111 23494
 23496 3 -14.83 28.63 37.57 0.08 23495
 23497 3 -15.74 28.5 38.64 0.129 23488
 23498 3 -15.84 28.38 38.54 0.094 23497
 23499 3 -15.94 28.35 38.47 0.14 23498
 23500 3 -16.26 28.28 38.42 0.105 23499
 23501 3 -16.39 28.29 38.36 0.111 23500
 23502 3 -16.5 28.22 38.28 0.092 23501
 23503 3 -16.6 28.26 38.32 0.076 23502
 23504 3 -16.73 28.22 38.45 0.055 23503
 23505 3 -16.8 28.15 38.47 0.000125 23504
 23506 3 -15.75 28.42 38.29 0.147 23499
 23507 3 -15.58 28.47 38.17 0.141 23506
 23508 3 -15.53 28.56 38.13 0.078 23507
 23509 3 -14.4 28.28 39.75 0.112 23482
 23510 3 -14.39 28.07 40.02 0.097 23509
 23511 3 -14.42 27.96 40.07 0.097 23510
 23512 3 -14.42 27.78 40.11 0.127 23511
 23513 3 -14.46 27.64 40.1 0.121 23512
 23514 3 -14.56 27.45 40.06 0.116 23513
 23515 3 -14.66 27.37 40.14 0.096 23514
 23516 3 -14.23 29.57 39.5 0.144 23472
 23517 3 -14.17 29.37 39.71 0.1 23516
 23518 3 -14.18 29.27 39.79 0.111 23517
 23519 3 -15.19 33.73 39.47 0.078 23308
 23520 3 -15.28 33.66 39.65 0.077 23519
 23521 3 -15.3 33.73 39.75 0.059 23520
 23522 3 -15.46 34.55 38.9 0.068 23304
 23523 3 -15.51 34.52 38.73 0.113 23522
 23524 3 -15.48 34.48 38.6 0.13 23523
 23525 3 -15.36 34.46 38.4 0.115 23524
 23526 3 -15.25 34.39 38.18 0.114 23525
 23527 3 -15.16 34.28 38.07 0.098 23526
 23528 3 -15.08 34.21 37.96 0.052 23527
 23529 3 -14.99 34.1 37.85 0.084 23528
 23530 3 -14.94 33.99 37.72 0.131 23529
 23531 3 -14.93 33.88 37.65 0.154 23530
 23532 3 -14.83 33.75 37.65 0.14 23531
 23533 3 -14.74 33.78 37.47 0.143 23532
 23534 3 -12.14 31.01 32.18 0.185 21495
 23535 3 -12.16 30.88 32.26 0.2 23534
 23536 3 -12.1 30.67 32.47 0.141 23535
 23537 3 -12.05 30.49 32.61 0.147 23536
 23538 3 -12.01 30.38 32.76 0.15 23537
 23539 3 -12.01 30.33 32.85 0.196 23538
 23540 3 -11.78 30.47 32.91 0.164 23539
 23541 3 -11.71 30.35 33 0.12 23540
 23542 3 -12.22 30.08 32.93 0.143 23539
 23543 3 -12.27 29.92 32.94 0.159 23542
 23544 3 -12.21 29.79 32.78 0.13 23543
 23545 3 -12.3 29.69 32.93 0.059 23544
 23546 3 -12.32 29.53 32.89 0.118 23545
 23547 3 -12.39 29.38 32.9 0.088 23546
 23548 3 -12.42 29.24 32.86 0.1 23547
 23549 3 -12.42 29.1 32.82 0.107 23548
 23550 3 -12.42 29.01 32.65 0.142 23549
 23551 3 -12.47 28.88 32.76 0.232 23550
 23552 3 -12.61 28.67 33.04 0.13 23551
 23553 3 -12.75 28.53 33.1 0.123 23552
 23554 3 -12.89 28.26 33.22 0.126 23553
 23555 3 -12.97 28.08 33.33 0.154 23554
 23556 3 -13.07 27.99 33.37 0.174 23555
 23557 3 -13.28 27.87 33.17 0.094 23556
 23558 3 -13.4 27.78 33.1 0.118 23557
 23559 3 -13.49 27.65 33.03 0.149 23558
 23560 3 -13.58 27.6 33.03 0.179 23559
 23561 3 -13.58 27.31 33.15 0.137 23560
 23562 3 -13.68 27.08 33.28 0.141 23561
 23563 3 -13.14 28.01 33.61 0.126 23556
 23564 3 -13.19 27.99 33.75 0.11 23563
 23565 3 -13.26 27.96 33.85 0.066 23564
 23566 3 -13.33 27.87 33.99 0.075 23565
 23567 3 -13.42 27.76 34.13 0.058 23566
 23568 3 -11.13 30.83 29.7 0.135 21480
 23569 3 -11.23 30.85 29.61 0.189 23568
 23570 3 -11.3 30.88 29.51 0.198 23569
 23571 3 -11.6 30.9 29.68 0.141 23570
 23572 3 -11.71 30.87 29.63 0.141 23571
 23573 3 -11.83 30.85 29.61 0.148 23572
 23574 3 -11.93 30.83 29.63 0.163 23573
 23575 3 -12.06 30.83 29.65 0.131 23574
 23576 3 -12.19 30.87 29.54 0.126 23575
 23577 3 -12.21 30.76 29.31 0.119 23576
 23578 3 -12.23 30.78 29.13 0.086 23577
 23579 3 -12.25 30.79 29.02 0.059 23578
 23580 3 -12.32 30.67 29.67 0.161 23576
 23581 3 -12.41 30.62 29.68 0.207 23580
 23582 3 -12.52 30.53 29.72 0.233 23581
 23583 3 -12.66 30.4 29.77 0.268 23582
 23584 3 -12.78 30.37 29.84 0.284 23583
 23585 3 -12.94 30.37 29.83 0.305 23584
 23586 3 -13.07 30.26 29.88 0.3 23585
 23587 3 -13.22 30.22 29.9 0.325 23586
 23588 3 -13.51 30.49 29.99 0.193 23587
 23589 3 -13.75 30.53 30.01 0.126 23588
 23590 3 -13.91 30.47 30.04 0.17 23589
 23591 3 -14.11 30.51 30.18 0.152 23590
 23592 3 -14.33 30.6 30.18 0.126 23591
 23593 3 -14.48 30.58 30.2 0.132 23592
 23594 3 -14.64 30.6 30.29 0.122 23593
 23595 3 -14.77 30.58 30.34 0.122 23594
 23596 3 -14.92 30.58 30.43 0.177 23595
 23597 3 -15 30.51 30.59 0.188 23596
 23598 3 -15.16 30.47 30.68 0.196 23597
 23599 3 -15.42 30.42 30.63 0.134 23598
 23600 3 -15.63 30.47 30.67 0.139 23599
 23601 3 -15.72 30.53 30.74 0.159 23600
 23602 3 -15.92 30.47 30.7 0.147 23601
 23603 3 -16 30.4 30.79 0.176 23602
 23604 3 -16.17 30.46 30.83 0.19 23603
 23605 3 -16.37 30.56 30.86 0.141 23604
 23606 3 -16.48 30.65 30.86 0.107 23605
 23607 3 -16.62 30.72 30.81 0.108 23606
 23608 3 -16.76 30.74 30.83 0.088 23607
 23609 3 -16.87 30.88 30.9 0.147 23608
 23610 3 -16.98 30.99 30.99 0.158 23609
 23611 3 -17.14 31.12 30.97 0.158 23610
 23612 3 -17.3 31.19 30.99 0.145 23611
 23613 3 -17.46 31.26 31.04 0.138 23612
 23614 3 -17.6 31.42 31.06 0.138 23613
 23615 3 -17.78 31.56 31.08 0.126 23614
 23616 3 -17.94 31.63 31.15 0.109 23615
 23617 3 -18.03 31.72 31.26 0.166 23616
 23618 3 -18.19 31.81 31.22 0.177 23617
 23619 3 -18.25 31.96 31.2 0.191 23618
 23620 3 -18.03 32.23 31.17 0.154 23619
 23621 3 -18 32.42 31.24 0.108 23620
 23622 3 -17.98 32.57 31.33 0.068 23621
 23623 3 -18.03 32.68 31.38 0.091 23622
 23624 3 -18.03 32.89 31.47 0.079 23623
 23625 3 -18.46 31.99 31.22 0.208 23619
 23626 3 -18.44 32.14 31.47 0.136 23625
 23627 3 -18.48 32.25 31.52 0.107 23626
 23628 3 -18.69 31.99 30.92 0.097 23625
 23629 3 -18.91 31.99 30.88 0.127 23628
 23630 3 -19.07 32.03 30.86 0.112 23629
 23631 3 -19.21 32.1 30.83 0.124 23630
 23632 3 -19.35 32.24 30.76 0.084 23631
 23633 3 -19.41 32.32 30.79 0.179 23632
 23634 3 -19.44 32.34 30.68 0.216 23633
 23635 3 -19.33 32.52 30.42 0.083 23634
 23636 3 -19.39 32.63 30.31 0.087 23635
 23637 3 -19.46 32.74 30.24 0.123 23636
 23638 3 -19.57 32.78 30.22 0.221 23637
 23639 3 -19.83 32.67 30.02 0.101 23638
 23640 3 -19.92 32.63 29.92 0.123 23639
 23641 3 -19.98 32.55 29.79 0.125 23640
 23642 3 -20.07 32.55 29.63 0.107 23641
 23643 3 -20.17 32.66 29.54 0.085 23642
 23644 3 -20.26 32.74 29.43 0.125 23643
 23645 3 -20.35 32.81 29.29 0.087 23644
 23646 3 -20.46 32.82 29.18 0.066 23645
 23647 3 -20.51 32.78 29.09 0.094 23646
 23648 3 -20.53 32.74 28.99 0.161 23647
 23649 3 -20.55 32.58 28.86 0.133 23648
 23650 3 -20.83 32.68 28.38 0.125 23649
 23651 3 -20.82 32.68 28.27 0.24 23650
 23652 3 -21.1 32.94 28.27 0.104 23651
 23653 3 -21.25 32.89 28.15 0.096 23652
 23654 3 -21.39 32.89 28.11 0.088 23653
 23655 3 -21.35 32.86 27.93 0.055 23654
 23656 3 -21.37 32.86 27.77 0.103 23655
 23657 3 -21.41 32.76 27.61 0.085 23656
 23658 3 -21.44 32.57 27.49 0.103 23657
 23659 3 -21.37 32.64 27.36 0.116 23658
 23660 3 -21.35 32.67 27.24 0.115 23659
 23661 3 -21.37 32.75 27.13 0.117 23660
 23662 3 -21.48 32.86 26.99 0.118 23661
 23663 3 -21.42 32.9 26.83 0.097 23662
 23664 3 -21.32 32.92 26.7 0.098 23663
 23665 3 -20.58 32.31 28.15 0.114 23651
 23666 3 -20.46 32.22 28.09 0.083 23665
 23667 3 -20.53 32.15 27.97 0.077 23666
 23668 3 -20.57 32.18 27.84 0.067 23667
 23669 3 -20.57 32.04 27.77 0.076 23668
 23670 3 -20.62 31.93 27.59 0.068 23669
 23671 3 -20.73 31.82 27.59 0.094 23670
 23672 3 -20.89 31.75 27.65 0.104 23671
 23673 3 -20.98 31.73 27.69 0.155 23672
 23674 3 -21.1 31.79 27.82 0.000125 23673
 23675 3 -20.64 32.9 28.81 0.125 23648
 23676 3 -20.6 32.82 28.86 0.000125 23675
 23677 3 -19.42 33 30.47 0.154 23638
 23678 3 -19.23 33.07 30.13 0.028 23677
 23679 3 -19.3 32.99 30.09 0.064 23678
 23680 3 -19.35 33 30.63 0.087 23677
 23681 3 -19.16 33.03 30.63 0.129 23680
 23682 3 -19.05 33.13 30.61 0.11 23681
 23683 3 -18.96 33.35 30.58 0.124 23682
 23684 3 -18.8 33.53 30.56 0.088 23683
 23685 3 -18.64 33.63 30.54 0.096 23684
 23686 3 -18.62 33.73 30.42 0.117 23685
 23687 3 -18.69 33.89 30.31 0.06 23686
 23688 3 -18.73 33.99 30.22 0.092 23687
 23689 3 -18.69 34.13 30.22 0.105 23688
 23690 3 -18.66 34.28 30.2 0.115 23689
 23691 3 -18.62 34.38 30.11 0.095 23690
 23692 3 -19.58 32.43 31.18 0.096 23634
 23693 3 -19.71 32.52 31.26 0.128 23692
 23694 3 -19.8 32.6 31.38 0.092 23693
 23695 3 -19.96 32.8 31.38 0.095 23694
 23696 3 -20.03 32.88 31.42 0.101 23695
 23697 3 -20.14 32.96 31.52 0.085 23696
 23698 3 -20.23 32.99 31.58 0.076 23697
 23699 3 -20.37 32.99 31.63 0.113 23698
 23700 3 -20.48 33.03 31.72 0.132 23699
 23701 3 -20.58 33.09 31.76 0.192 23700
 23702 3 -20.71 33.14 31.79 0.238 23701
 23703 3 -20.83 33.21 31.86 0.232 23702
 23704 3 -20.96 33.35 31.86 0.214 23703
 23705 3 -21.03 33.49 31.88 0.178 23704
 23706 3 -21.1 33.56 32.04 0.121 23705
 23707 3 -21.17 33.64 32.19 0.119 23706
 23708 3 -21.19 33.68 32.33 0.109 23707
 23709 3 -21.26 33.78 32.51 0.106 23708
 23710 3 -21.3 33.85 32.72 0.163 23709
 23711 3 -21.35 33.92 32.87 0.166 23710
 23712 3 -21.44 34.07 33.05 0.115 23711
 23713 3 -21.5 34.14 33.26 0.113 23712
 23714 3 -21.64 34.24 33.54 0.097 23713
 23715 3 -21.76 34.38 33.82 0.09 23714
 23716 3 -21.8 34.43 33.97 0.106 23715
 23717 3 -21.83 34.46 34.1 0.09 23716
 23718 3 -21.92 34.52 34.22 0.000125 23717
 23719 3 -19.82 32.56 31.56 0.102 23694
 23720 3 -19.85 32.57 31.72 0.084 23719
 23721 3 -19.96 32.49 31.86 0.069 23720
 23722 3 -19.94 32.38 32.01 0.087 23721
 23723 3 -19.94 32.35 32.15 0.077 23722
 23724 3 -13.27 29.97 29.65 0.134 23587
 23725 3 -13.43 29.97 29.83 0.154 23724
 23726 3 -13.57 29.99 29.97 0.164 23725
 23727 3 -13.72 29.9 30.06 0.179 23726
 23728 3 -13.88 29.85 30.15 0.2 23727
 23729 3 -13.99 29.78 30.15 0.254 23728
 23730 3 -14.24 29.76 29.9 0.125 23729
 23731 3 -14.32 29.62 29.95 0.092 23730
 23732 3 -14.48 29.51 29.99 0.067 23731
 23733 3 -14.64 29.44 30.04 0.106 23732
 23734 3 -14.77 29.47 30.04 0.13 23733
 23735 3 -14.89 29.29 29.97 0.099 23734
 23736 3 -14.94 29.19 29.97 0.176 23735
 23737 3 -14.88 28.97 30.18 0.076 23736
 23738 3 -14.89 28.92 30.31 0.08 23737
 23739 3 -14.89 28.9 30.43 0.101 23738
 23740 3 -14.98 28.97 30.54 0.115 23739
 23741 3 -15 28.94 30.65 0.051 23740
 23742 3 -15.07 29.22 29.9 0.161 23736
 23743 3 -15.06 29.06 29.79 0.137 23742
 23744 3 -15.11 29.01 29.68 0.065 23743
 23745 3 -15.25 28.99 29.63 0.124 23744
 23746 3 -15.32 29.06 29.61 0.186 23745
 23747 3 -15.26 28.97 29.53 0.277 23746
 23748 3 -15.16 28.67 29.46 0.16 23747
 23749 3 -15.11 28.53 29.42 0.197 23748
 23750 3 -14.96 28.24 29.57 0.133 23749
 23751 3 -14.92 28.03 29.67 0.11 23750
 23752 3 -14.93 27.92 29.75 0.128 23751
 23753 3 -15.02 27.78 29.85 0.084 23752
 23754 3 -15.08 27.74 29.98 0.111 23753
 23755 3 -15.22 27.69 30.1 0.141 23754
 23756 3 -15.28 27.53 30.26 0.161 23755
 23757 3 -15.36 27.42 30.37 0.157 23756
 23758 3 -15.55 27.37 30.42 0.000125 23757
 23759 3 -15.24 28.51 29.28 0.122 23749
 23760 3 -15.33 28.38 29.3 0.126 23759
 23761 3 -15.41 28.31 29.28 0.149 23760
 23762 3 -15.28 28.08 29.19 0.129 23761
 23763 3 -15.17 27.99 29.03 0.141 23762
 23764 3 -15.06 27.87 28.98 0.109 23763
 23765 3 -14.91 27.87 28.87 0.1 23764
 23766 3 -14.83 27.74 28.85 0.073 23765
 23767 3 -14.75 27.69 28.71 0.095 23766
 23768 3 -14.75 27.74 28.6 0.076 23767
 23769 3 -14.02 29.74 30.4 0.204 23729
 23770 3 -14.11 29.71 30.58 0.238 23769
 23771 3 -14.28 29.81 30.77 0.266 23770
 23772 3 -14.43 29.81 30.86 0.294 23771
 23773 3 -14.58 29.76 31.06 0.305 23772
 23774 3 -14.69 29.65 31.15 0.348 23773
 23775 3 -14.83 29.6 31.29 0.337 23774
 23776 3 -14.98 29.62 31.56 0.263 23775
 23777 3 -15.11 29.58 31.77 0.22 23776
 23778 3 -15.17 29.47 31.95 0.195 23777
 23779 3 -15.23 29.35 32.12 0.134 23778
 23780 3 -15.25 29.22 32.26 0.147 23779
 23781 3 -15.25 29.13 32.39 0.202 23780
 23782 3 -15.25 29.08 32.51 0.24 23781
 23783 3 -15.33 29.1 32.64 0.21 23782
 23784 3 -15.55 29.19 32.97 0.159 23783
 23785 3 -15.64 29.22 33.12 0.15 23784
 23786 3 -15.71 29.28 33.33 0.146 23785
 23787 3 -15.69 29.28 33.6 0.162 23786
 23788 3 -15.64 29.28 33.79 0.145 23787
 23789 3 -15.63 29.22 33.94 0.165 23788
 23790 3 -15.66 29.22 34.14 0.109 23789
 23791 3 -15.67 29.21 34.32 0.114 23790
 23792 3 -15.73 29.26 34.48 0.129 23791
 23793 3 -15.81 29.31 34.57 0.1 23792
 23794 3 -15.91 29.33 34.61 0.111 23793
 23795 3 -16 29.31 34.75 0.145 23794
 23796 3 -16.12 29.33 34.85 0.201 23795
 23797 3 -16.14 29.28 34.96 0.259 23796
 23798 3 -16.32 29.17 34.93 0.188 23797
 23799 3 -16.41 28.92 34.67 0.131 23798
 23800 3 -16.26 28.74 34.57 0.103 23799
 23801 3 -16.19 28.54 34.47 0.144 23800
 23802 3 -16.12 28.4 34.34 0.166 23801
 23803 3 -16.16 28.21 34.21 0.07 23802
 23804 3 -16.42 29.19 35.14 0.167 23798
 23805 3 -16.53 29.17 35.25 0.193 23804
 23806 3 -16.82 29.06 35.72 0.12 23805
 23807 3 -17.01 29.12 35.82 0.143 23806
 23808 3 -17.25 29.12 35.93 0.105 23807
 23809 3 -17.37 29.15 35.99 0.128 23808
 23810 3 -17.51 29.17 36.04 0.148 23809
 23811 3 -17.67 29.19 36.11 0.134 23810
 23812 3 -17.82 29.26 36.2 0.148 23811
 23813 3 -17.96 29.26 36.31 0.161 23812
 23814 3 -18.1 29.31 36.42 0.151 23813
 23815 3 -18.33 29.29 36.54 0.152 23814
 23816 3 -18.46 29.26 36.64 0.173 23815
 23817 3 -18.51 29.31 36.75 0.151 23816
 23818 3 -18.55 29.42 36.96 0.135 23817
 23819 3 -18.66 29.49 37.14 0.076 23818
 23820 3 -18.67 29.54 37.25 0.079 23819
 23821 3 -18.75 29.6 37.35 0.093 23820
 23822 3 -18.6 29.1 36.65 0.065 23817
 23823 3 -18.83 29.01 36.71 0.12 23822
 23824 3 -18.94 28.96 36.84 0.169 23823
 23825 3 -18.89 28.69 36.92 0.099 23824
 23826 3 -18.87 28.56 37.03 0.148 23825
 23827 3 -18.82 28.53 37.21 0.092 23826
 23828 3 -18.83 28.49 37.35 0.082 23827
 23829 3 -18.75 28.44 37.46 0.068 23828
 23830 3 -18.67 28.49 37.64 0.137 23829
 23831 3 -18.57 28.76 37.81 0.116 23830
 23832 3 -18.51 28.88 37.85 0.077 23831
 23833 3 -18.46 28.94 37.92 0.16 23832
 23834 3 -18.39 28.96 38.02 0.171 23833
 23835 3 -18.41 29.03 38.14 0.105 23834
 23836 3 -18.32 29.1 38.14 0.098 23835
 23837 3 -18.32 29.24 38.07 0.11 23836
 23838 3 -18.28 29.31 37.92 0.118 23837
 23839 3 -18.19 29.38 37.75 0.067 23838
 23840 3 -18.14 29.46 37.64 0.055 23839
 23841 3 -18.14 29.54 37.53 0.112 23840
 23842 3 -18.19 29.69 37.47 0.116 23841
 23843 3 -19.14 29.08 36.9 0.109 23824
 23844 3 -19.26 29.19 36.97 0.135 23843
 23845 3 -19.42 29.17 36.99 0.173 23844
 23846 3 -19.6 29.08 37.02 0.157 23845
 23847 3 -19.73 29.06 37.13 0.174 23846
 23848 3 -19.89 28.79 37.1 0.091 23847
 23849 3 -20.01 28.76 37.02 0.11 23848
 23850 3 -20.07 28.67 36.92 0.081 23849
 23851 3 -20.12 28.63 36.77 0.077 23850
 23852 3 -20.23 28.53 36.71 0.095 23851
 23853 3 -20.37 28.51 36.67 0.12 23852
 23854 3 -20.51 28.51 36.64 0.15 23853
 23855 3 -20.64 28.4 36.6 0.109 23854
 23856 3 -20.76 28.37 36.5 0.084 23855
 23857 3 -20.78 28.24 36.35 0.099 23856
 23858 3 -20.8 28.15 36.29 0.141 23857
 23859 3 -20.92 28.17 36.25 0.092 23858
 23860 3 -21.1 28.22 36.14 0.086 23859
 23861 3 -21.23 28.33 36.13 0.095 23860
 23862 3 -21.32 28.42 36.1 0.107 23861
 23863 3 -21.37 28.56 36.03 0.097 23862
 23864 3 -21.48 28.78 36.06 0.1 23863
 23865 3 -21.57 28.92 36.07 0.11 23864
 23866 3 -21.69 29.06 36.02 0.131 23865
 23867 3 -21.76 29.13 35.99 0.082 23866
 23868 3 -21.87 29.19 35.92 0.092 23867
 23869 3 -21.89 29.29 35.84 0.056 23868
 23870 3 -21.78 29.47 35.78 0.106 23869
 23871 3 -21.8 29.6 35.72 0.000125 23870
 23872 3 -15.75 29.28 35.36 0.111 23797
 23873 3 -15.63 29.12 35.39 0.107 23872
 23874 3 -15.52 29.03 35.31 0.069 23873
 23875 3 -15.52 28.79 35.39 0.105 23874
 23876 3 -15.53 28.65 35.42 0.000125 23875
 23877 3 -12.67 30.04 30.15 0.089 23584
 23878 3 -12.64 29.9 30.22 0.061 23877
 23879 3 -12.63 29.78 30.38 0.13 23878
 23880 3 -12.97 29.76 30.27 0.122 23879
 23881 3 -12.99 29.65 30.06 0.071 23880
 23882 3 -13.05 29.58 29.95 0.138 23881
 23883 3 -13.08 29.53 29.81 0.126 23882
 23884 3 -13.02 29.44 29.7 0.11 23883
 23885 3 -12.94 29.28 29.63 0.047 23884
 23886 3 -12.9 29.13 29.54 0.095 23885
 23887 3 -12.81 29.06 29.34 0.102 23886
 23888 3 -12.75 28.97 29.27 0.078 23887
 23889 3 -12.27 29.58 30.59 0.106 23879
 23890 3 -12.08 29.46 30.54 0.078 23889
 23891 3 -11.97 29.33 30.42 0.115 23890
 23892 3 -11.88 29.21 30.33 0.125 23891
 23893 3 -11.8 29.08 30.29 0.092 23892
 23894 3 -11.75 28.9 30.33 0.159 23893
 23895 3 -11.59 28.85 30.47 0.145 23894
 23896 3 -11.58 29.01 30.68 0.079 23895
 23897 3 -11.53 29.03 30.79 0.145 23896
 23898 3 -11.43 29.04 30.95 0.146 23897
 23899 3 -11.34 28.97 31.13 0.086 23898
 23900 3 -11.22 28.92 31.24 0.119 23899
 23901 3 -11.17 28.83 31.38 0.084 23900
 23902 3 -11.05 28.71 31.52 0.074 23901
 23903 3 -11.33 31.06 29.24 0.082 23570
 23904 3 -11.26 30.97 29.18 0.059 23903
 23905 3 -11.22 30.76 29.17 0.11 23904
 23906 3 -11.22 30.65 29.08 0.123 23905
 23907 3 -11.38 30.74 28.95 0.121 23906
 23908 3 -11.47 30.85 28.83 0.078 23907
 23909 3 -11.56 30.88 28.68 0.102 23908
 23910 3 -10.24 31.47 29.22 0.064 21475
 23911 3 -10.32 31.65 29.24 0.184 23910
 23912 3 -10.41 31.81 29.18 0.242 23911
 23913 3 -10.46 31.96 29.11 0.28 23912
 23914 3 -10.42 32.07 29.02 0.299 23913
 23915 3 -10.58 32.3 29.02 0.258 23914
 23916 3 -10.77 32.52 28.92 0.079 23915
 23917 3 -10.83 32.64 28.83 0.104 23916
 23918 3 -10.84 32.8 28.81 0.089 23917
 23919 3 -10.83 32.96 28.76 0.1 23918
 23920 3 -10.85 33.14 28.79 0.12 23919
 23921 3 -10.91 33.36 28.79 0.113 23920
 23922 3 -10.94 33.56 28.74 0.119 23921
 23923 3 -10.98 33.74 28.81 0.147 23922
 23924 3 -11.05 33.88 28.79 0.116 23923
 23925 3 -11.15 34.02 28.77 0.104 23924
 23926 3 -11.17 34.21 28.74 0.12 23925
 23927 3 -11.24 34.35 28.68 0.113 23926
 23928 3 -11.32 34.42 28.68 0.142 23927
 23929 3 -11.52 34.41 28.81 0.088 23928
 23930 3 -11.63 34.56 28.84 0.099 23929
 23931 3 -11.74 34.63 28.9 0.076 23930
 23932 3 -11.11 34.59 28.59 0.028 23928
 23933 3 -11.18 34.67 28.52 0.109 23932
 23934 3 -11.15 34.74 28.45 0.119 23933
 23935 3 -11.16 34.85 28.33 0.083 23934
 23936 3 -11.21 34.96 28.27 0.095 23935
 23937 3 -11.4 35.06 28.27 0.101 23936
 23938 3 -11.5 35.16 28.29 0.165 23937
 23939 3 -11.65 35.24 28.24 0.231 23938
 23940 3 -11.81 35.61 28.09 0.111 23939
 23941 3 -11.93 35.73 28.08 0.106 23940
 23942 3 -11.99 35.88 28.04 0.113 23941
 23943 3 -11.99 36.06 27.97 0.151 23942
 23944 3 -11.91 36.17 27.88 0.174 23943
 23945 3 -11.71 36.3 27.88 0.123 23944
 23946 3 -11.59 36.42 27.86 0.122 23945
 23947 3 -11.42 36.43 27.79 0.097 23946
 23948 3 -11.31 36.46 27.61 0.081 23947
 23949 3 -11.15 36.53 27.59 0.078 23948
 23950 3 -11.14 36.67 27.54 0.189 23949
 23951 3 -11 36.25 27.43 0.081 23950
 23952 3 -10.9 36.06 27.45 0.057 23951
 23953 3 -12.01 36.18 27.63 0.109 23944
 23954 3 -12 36.07 27.47 0.059 23953
 23955 3 -11.97 36.1 27.33 0.054 23954
 23956 3 -11.91 36.13 27.22 0.043 23955
 23957 3 -11.98 36.21 27.11 0.076 23956
 23958 3 -11.96 36.3 26.95 0.089 23957
 23959 3 -12.01 36.38 26.79 0.094 23958
 23960 3 -12.06 36.52 26.67 0.077 23959
 23961 3 -12.04 36.61 26.54 0.061 23960
 23962 3 -12.06 36.75 26.36 0.101 23961
 23963 3 -12.06 36.86 26.24 0.053 23962
 23964 3 -12.18 36.92 26.15 0.098 23963
 23965 3 -12.24 36.94 26.01 0.11 23964
 23966 3 -12.21 36.97 25.9 0.16 23965
 23967 3 -12.25 37.12 25.83 0.044 23966
 23968 3 -11.88 35.03 28.45 0.093 23939
 23969 3 -12.01 35.09 28.45 0.108 23968
 23970 3 -11.19 35.06 28.15 0.14 23936
 23971 3 -11.26 35.21 28.08 0.15 23970
 23972 3 -11.24 35.27 27.99 0.136 23971
 23973 3 -7.66 29.62 26.58 0.101 21387
 23974 3 -7.58 29.49 26.61 0.105 23973
 23975 3 -7.53 29.33 26.63 0.095 23974
 23976 3 -7.51 29.22 26.68 0.09 23975
 23977 3 -7.54 28.97 26.65 0.099 23976
 23978 3 -7.55 28.78 26.61 0.127 23977
 23979 3 -7.53 28.6 26.58 0.109 23978
 23980 3 -7.45 28.42 26.56 0.13 23979
 23981 3 -8.72 30.97 24.22 0.102 21374
 23982 3 -8.83 30.97 24.22 0.113 23981
 23983 3 -8.98 30.97 24.27 0.13 23982
 23984 3 -9.1 30.95 24.18 0.158 23983
 23985 3 -9.32 31.16 24.31 0.134 23984
 23986 3 -9.42 31.29 24.27 0.154 23985
 23987 3 -9.42 31.54 24.29 0.15 23986
 23988 3 -9.74 31.54 24.45 0.132 23987
 23989 3 -9.87 31.64 24.47 0.111 23988
 23990 3 -10.07 31.73 24.52 0.083 23989
 23991 3 -10.18 31.82 24.58 0.109 23990
 23992 3 -10.24 32.01 24.61 0.135 23991
 23993 3 -10.22 32.24 24.67 0.106 23992
 23994 3 -10.25 32.4 24.7 0.131 23993
 23995 3 -10.25 32.54 24.65 0.062 23994
 23996 3 -9.05 30.73 24.02 0.128 23984
 23997 3 -8.96 30.59 23.93 0.1 23996
 23998 3 -8.96 30.48 23.88 0.038 23997
 23999 3 -8.41 31.86 23.67 0.089 21371
 24000 3 -8.39 32.04 23.61 0.066 23999
 24001 3 -8.43 32.18 23.47 0.104 24000
 24002 3 -8.52 32.35 23.31 0.143 24001
 24003 3 -8.55 32.49 23.13 0.156 24002
 24004 3 -8.46 32.61 22.92 0.122 24003
 24005 3 -8.39 32.68 22.81 0.206 24004
 24006 3 -7.94 32.36 22.88 0.061 24005
 24007 3 -7.91 32.22 22.86 0.113 24006
 24008 3 -8.77 33.1 22.79 0.071 24005
 24009 3 -8.91 33.18 22.81 0.119 24008
 24010 3 -9.07 33.36 22.88 0.102 24009
 24011 3 -9.13 33.54 22.93 0.072 24010
 24012 3 -9.23 33.65 22.97 0.071 24011
 24013 3 -9.29 33.79 22.99 0.077 24012
 24014 3 -9.41 33.93 22.93 0.109 24013
 24015 3 -9.42 34.04 22.9 0.121 24014
 24016 3 -9.46 34.17 22.77 0.111 24015
 24017 3 -9.45 34.32 22.67 0.12 24016
 24018 3 -9.42 34.49 22.65 0.07 24017
 24019 3 -9.33 34.61 22.59 0.087 24018
 24020 3 -9.41 34.74 22.65 0.116 24019
 24021 3 -9.51 34.87 22.65 0.129 24020
 24022 3 -9.54 34.96 22.56 0.174 24021
 24023 3 -9.62 35.19 22.7 0.153 24022
 24024 3 -9.75 35.37 22.67 0.115 24023
 24025 3 -9.96 35.61 22.65 0.123 24024
 24026 3 -10.05 35.81 22.67 0.109 24025
 24027 3 -10.12 35.99 22.72 0.08 24026
 24028 3 -8.68 31.14 21.51 0.11 21361
 24029 3 -8.51 31.22 21.38 0.142 24028
 24030 3 -8.39 31.36 21.27 0.134 24029
 24031 3 -8.29 31.45 21.2 0.144 24030
 24032 3 -8.09 31.57 21.11 0.169 24031
 24033 3 -7.87 31.54 21.08 0.164 24032
 24034 3 -7.62 31.5 21.06 0.196 24033
 24035 3 -7.5 31.48 20.99 0.263 24034
 24036 3 -7.53 31.93 20.88 0.094 24035
 24037 3 -7.53 32.04 20.79 0.084 24036
 24038 3 -7.52 32.22 20.68 0.14 24037
 24039 3 -7.53 32.36 20.63 0.135 24038
 24040 3 -7.73 32.57 20.72 0.08 24039
 24041 3 -7.78 32.71 20.72 0.121 24040
 24042 3 -7.97 32.78 20.76 0.094 24041
 24043 3 -8.09 32.86 20.77 0.127 24042
 24044 3 -8.24 32.83 20.81 0.107 24043
 24045 3 -8.47 32.82 20.93 0.117 24044
 24046 3 -8.6 32.92 21.11 0.118 24045
 24047 3 -8.68 33.04 21.22 0.063 24046
 24048 3 -8.82 33.08 21.36 0.083 24047
 24049 3 -8.9 33.22 21.47 0.093 24048
 24050 3 -8.98 33.33 21.54 0.096 24049
 24051 3 -8.99 33.44 21.63 0.126 24050
 24052 3 -9.07 33.58 21.63 0.12 24051
 24053 3 -9.18 33.74 21.65 0.11 24052
 24054 3 -9.26 33.89 21.67 0.128 24053
 24055 3 -9.35 34.04 21.65 0.186 24054
 24056 3 -9.65 34.18 21.63 0.127 24055
 24057 3 -9.85 34.28 21.65 0.116 24056
 24058 3 -9.96 34.37 21.65 0.134 24057
 24059 3 -9.99 34.68 21.65 0.096 24058
 24060 3 -10.12 34.82 21.68 0.085 24059
 24061 3 -10.22 34.93 21.7 0.095 24060
 24062 3 -10.33 35.04 21.72 0.075 24061
 24063 3 -10.47 35.11 21.72 0.084 24062
 24064 3 -10.56 35.25 21.74 0.085 24063
 24065 3 -10.68 35.35 21.86 0.074 24064
 24066 3 -10.81 35.36 21.88 0.087 24065
 24067 3 -10.89 35.47 21.93 0.107 24066
 24068 3 -11.02 35.57 22.06 0.133 24067
 24069 3 -11.12 35.68 22.08 0.097 24068
 24070 3 -11.24 35.82 22.13 0.088 24069
 24071 3 -11.35 35.96 22.15 0.088 24070
 24072 3 -11.49 36.04 22.22 0.085 24071
 24073 3 -11.63 36.1 22.27 0.13 24072
 24074 3 -11.74 36.12 22.38 0.12 24073
 24075 3 -11.76 36.28 22.43 0.123 24074
 24076 3 -11.83 36.53 22.47 0.144 24075
 24077 3 -11.95 36.75 22.54 0.107 24076
 24078 3 -12 36.85 22.58 0.083 24077
 24079 3 -9.05 34.08 21.56 0.087 24055
 24080 3 -8.89 34.1 21.49 0.132 24079
 24081 3 -7.4 31.29 20.97 0.209 24035
 24082 3 -7.32 31.61 20.7 0.08 24081
 24083 3 -7.22 31.66 20.61 0.093 24082
 24084 3 -7.44 31.02 20.86 0.084 24081
 24085 3 -7.4 30.89 20.81 0.135 24084
 24086 3 -7.28 30.8 20.79 0.07 24085
 24087 3 -7.23 30.68 20.72 0.081 24086
 24088 3 -7.12 30.61 20.63 0.044 24087
 24089 3 -7 30.59 20.49 0.07 24088
 24090 3 -6.89 30.55 20.43 0.081 24089
 24091 3 -6.79 30.5 20.36 0.101 24090
 24092 3 -6.7 30.45 20.27 0.1 24091
 24093 3 -6.65 30.39 20.17 0.104 24092
 24094 3 -6.57 30.32 20.02 0.1 24093
 24095 3 -6.5 30.18 19.95 0.053 24094
 24096 3 -6.44 30.09 19.95 0.049 24095
 24097 3 -6.37 29.91 19.86 0.118 24096
 24098 3 -6.44 29.79 19.77 0.095 24097
 24099 3 -6.44 29.79 19.65 0.1 24098
 24100 3 -6.24 29.82 19.59 0.078 24099
 24101 3 -6.11 29.82 19.56 0.126 24100
 24102 3 -6.05 29.75 19.49 0.148 24101
 24103 3 -5.98 29.68 19.42 0.148 24102
 24104 3 -5.82 29.5 19.43 0.119 24103
 24105 3 -5.9 29.82 19.45 0.067 24102
 24106 3 -5.9 29.72 19.61 0.07 24101
 24107 3 -5.81 29.59 19.61 0.052 24106
 24108 3 -13.15 33.12 16.33 0.3 21316
 24109 3 -12.96 33.31 16.42 0.221 24108
 24110 3 -12.84 33.4 16.52 0.206 24109
 24111 3 -12.76 33.5 16.58 0.213 24110
 24112 3 -12.72 33.61 16.72 0.203 24111
 24113 3 -12.64 33.68 16.79 0.245 24112
 24114 3 -12.55 33.71 16.86 0.304 24113
 24115 3 -12.57 33.82 17.06 0.246 24114
 24116 3 -12.6 33.89 17.31 0.186 24115
 24117 3 -12.56 33.96 17.43 0.194 24116
 24118 3 -12.55 34.04 17.52 0.237 24117
 24119 3 -12.45 34.07 17.59 0.275 24118
 24120 3 -12.4 34.14 17.7 0.307 24119
 24121 3 -12.26 34.25 17.7 0.365 24120
 24122 3 -12.2 34.32 17.79 0.412 24121
 24123 3 -12.1 34.36 17.86 0.421 24122
 24124 3 -12.08 34.36 18.15 0.339 24123
 24125 3 -11.97 34.37 18.31 0.301 24124
 24126 3 -11.84 34.33 18.47 0.333 24125
 24127 3 -11.84 34.47 18.61 0.395 24126
 24128 3 -11.35 33.85 18.74 0.138 24127
 24129 3 -11.24 33.69 18.72 0.14 24128
 24130 3 -11.17 33.54 18.77 0.115 24129
 24131 3 -11.14 33.36 18.77 0.052 24130
 24132 3 -11.09 33.22 18.77 0.095 24131
 24133 3 -11.06 33.11 18.81 0.106 24132
 24134 3 -11.77 34.64 18.77 0.334 24127
 24135 3 -11.77 34.86 18.76 0.248 24134
 24136 3 -11.82 35.12 18.81 0.317 24135
 24137 3 -12.22 35.22 18.9 0.132 24136
 24138 3 -12.34 35.1 18.95 0.104 24137
 24139 3 -11.77 35.44 18.97 0.189 24136
 24140 3 -11.77 35.57 19.04 0.251 24139
 24141 3 -11.72 35.68 19.11 0.274 24140
 24142 3 -11.7 35.79 19.18 0.371 24141
 24143 3 -12.18 36 19.49 0.168 24142
 24144 3 -12.27 36.17 19.54 0.158 24143
 24145 3 -12.41 36.29 19.59 0.152 24144
 24146 3 -12.62 36.43 19.77 0.16 24145
 24147 3 -12.71 36.5 19.93 0.159 24146
 24148 3 -12.77 36.61 19.97 0.197 24147
 24149 3 -12.88 36.79 20.06 0.236 24148
 24150 3 -12.9 36.87 20.17 0.266 24149
 24151 3 -12.9 36.96 20.33 0.28 24150
 24152 3 -12.96 37.15 20.34 0.3 24151
 24153 3 -12.93 37.31 20.38 0.374 24152
 24154 3 -12.83 37.37 20.56 0.402 24153
 24155 3 -12.93 37.56 20.52 0.344 24154
 24156 3 -13.05 37.69 20.51 0.287 24155
 24157 3 -13 37.69 20.84 0.145 24156
 24158 3 -13.08 37.61 21.06 0.057 24157
 24159 3 -13.13 37.51 21.11 0.048 24158
 24160 3 -13.13 37.36 21.2 0.089 24159
 24161 3 -13.13 37.22 21.29 0.057 24160
 24162 3 -13.07 37.11 21.4 0.095 24161
 24163 3 -13.05 36.97 21.54 0.097 24162
 24164 3 -13.06 36.86 21.65 0.099 24163
 24165 3 -13.1 36.71 21.68 0.105 24164
 24166 3 -13.15 36.54 21.83 0.113 24165
 24167 3 -13.15 36.39 21.9 0.079 24166
 24168 3 -13.14 36.21 21.92 0.083 24167
 24169 3 -13.07 36.03 21.93 0.086 24168
 24170 3 -13.01 35.86 21.9 0.085 24169
 24171 3 -13.08 35.65 21.97 0.09 24170
 24172 3 -13.26 37.92 20.22 0.129 24156
 24173 3 -13.34 38.07 20.18 0.145 24172
 24174 3 -13.3 38.19 20.13 0.182 24173
 24175 3 -13.21 38.22 20.09 0.339 24174
 24176 3 -13.57 38.54 20.09 0.135 24175
 24177 3 -13.65 38.68 20.11 0.156 24176
 24178 3 -13.8 38.83 20.15 0.168 24177
 24179 3 -13.9 38.97 20.15 0.098 24178
 24180 3 -14.04 39.21 20.15 0.085 24179
 24181 3 -14.14 39.33 20.14 0.103 24180
 24182 3 -14.24 39.47 20.16 0.119 24181
 24183 3 -14.29 39.57 20.23 0.117 24182
 24184 3 -14.38 39.69 20.28 0.143 24183
 24185 3 -14.49 39.79 20.19 0.095 24184
 24186 3 -14.55 39.92 20.16 0.17 24185
 24187 3 -14.8 40.07 19.98 0.195 24186
 24188 3 -15.01 40.17 20.1 0.133 24187
 24189 3 -15.27 40.37 20.19 0.125 24188
 24190 3 -15.41 40.44 20.21 0.165 24189
 24191 3 -15.65 40.42 20.23 0.139 24190
 24192 3 -15.87 40.44 20.28 0.111 24191
 24193 3 -16 40.43 20.28 0.116 24192
 24194 3 -16.18 40.42 20.25 0.084 24193
 24195 3 -16.31 40.43 20.34 0.15 24194
 24196 3 -16.29 40.6 20.46 0.08 24195
 24197 3 -16.59 40.29 20.18 0.132 24195
 24198 3 -16.68 40.21 20.17 0.131 24197
 24199 3 -16.81 40.19 20.27 0.126 24198
 24200 3 -16.95 40.19 20.52 0.11 24199
 24201 3 -17.09 40.21 20.65 0.084 24200
 24202 3 -17.27 40.29 20.72 0.105 24201
 24203 3 -17.41 40.29 20.79 0.113 24202
 24204 3 -17.5 40.31 20.95 0.11 24203
 24205 3 -17.34 40.37 21.13 0.119 24204
 24206 3 -17.25 40.25 21.26 0.125 24205
 24207 3 -17.04 40.17 21.31 0.078 24206
 24208 3 -16.75 40.18 21.27 0.143 24207
 24209 3 -16.57 40.18 21.31 0.15 24208
 24210 3 -16.38 40.12 21.38 0.175 24209
 24211 3 -16.22 40.36 21.55 0.11 24210
 24212 3 -16.24 40.53 21.59 0.000125 24211
 24213 3 -12.57 37.24 21.06 0.086 24154
 24214 3 -12.46 37.33 21.11 0.132 24213
 24215 3 -12.38 37.42 21.2 0.133 24214
 24216 3 -12.26 37.58 21.22 0.099 24215
 24217 3 -12.18 37.72 21.26 0.115 24216
 24218 3 -12.22 37.93 21.49 0.11 24217
 24219 3 -12.23 38.08 21.56 0.13 24218
 24220 3 -12.31 38.24 21.54 0.139 24219
 24221 3 -12.32 38.4 21.54 0.133 24220
 24222 3 -12.33 38.62 21.59 0.09 24221
 24223 3 -12.38 38.74 21.55 0.085 24222
 24224 3 -12.39 38.89 21.52 0.09 24223
 24225 3 -12.4 39.03 21.59 0.114 24224
 24226 3 -12.41 39.19 21.66 0.083 24225
 24227 3 -12.54 39.36 21.69 0.108 24226
 24228 3 -12.58 39.46 21.71 0.088 24227
 24229 3 -12.65 39.54 21.75 0.08 24228
 24230 3 -12.72 39.69 21.8 0.063 24229
 24231 3 -12.8 39.81 21.84 0.1 24230
 24232 3 -12.88 39.96 21.89 0.117 24231
 24233 3 -12.97 40.07 21.98 0.103 24232
 24234 3 -13.07 40.21 22.03 0.096 24233
 24235 3 -13.24 40.4 22 0.089 24234
 24236 3 -13.39 40.58 22.05 0.092 24235
 24237 3 -13.43 40.74 22.07 0.061 24236
 24238 3 -13.49 40.87 22.12 0.088 24237
 24239 3 -13.58 41.01 22.12 0.107 24238
 24240 3 -13.71 41.18 22.1 0.093 24239
 24241 3 -13.77 41.31 22.09 0.098 24240
 24242 3 -13.88 41.43 22.05 0.086 24241
 24243 3 -13.92 41.6 22.05 0.108 24242
 24244 3 -13.97 41.76 22.05 0.099 24243
 24245 3 -14 41.89 22.03 0.13 24244
 24246 3 -14.09 42.17 22.07 0.154 24245
 24247 3 -14.21 42.37 22.05 0.165 24246
 24248 3 -14.32 42.58 22.12 0.092 24247
 24249 3 -14.32 42.75 22.1 0.153 24248
 24250 3 -14.4 43 22.09 0.117 24249
 24251 3 -14.39 43.12 22.05 0.197 24250
 24252 3 -14.48 43.42 22.12 0.142 24251
 24253 3 -14.43 43.54 22.12 0.181 24252
 24254 3 -14.26 43.43 21.89 0.022 24253
 24255 3 -14.1 43.39 21.77 0.089 24254
 24256 3 -14.02 43.33 21.64 0.097 24255
 24257 3 -13.92 43.32 21.55 0.091 24256
 24258 3 -14.65 43.74 22.18 0.06 24253
 24259 3 -14.73 43.86 22.27 0.098 24258
 24260 3 -14.76 44.06 22.19 0.089 24259
 24261 3 -14.8 44.19 22.14 0.114 24260
 24262 3 -14.85 44.32 22.09 0.108 24261
 24263 3 -14.89 44.5 22.05 0.094 24262
 24264 3 -14.82 44.65 22.05 0.132 24263
 24265 3 -14.73 44.75 22.12 0.186 24264
 24266 3 -14.66 44.83 22.34 0.203 24265
 24267 3 -14.47 44.74 22.5 0.16 24266
 24268 3 -14.35 44.68 22.57 0.08 24267
 24269 3 -14.65 44.68 21.82 0.053 24265
 24270 3 -14.52 44.5 21.75 0.12 24269
 24271 3 -14.46 44.36 21.71 0.119 24270
 24272 3 -14.43 44.29 21.8 0.056 24271
 24273 3 -11.17 35.78 18.95 0.167 24142
 24274 3 -11.06 35.75 18.93 0.189 24273
 24275 3 -10.96 35.72 18.88 0.218 24274
 24276 3 -10.77 35.96 18.77 0.155 24275
 24277 3 -10.63 35.97 18.74 0.175 24276
 24278 3 -10.49 36.14 18.7 0.184 24277
 24279 3 -10.4 36.22 18.56 0.23 24278
 24280 3 -10.57 36.08 18.27 0.122 24279
 24281 3 -10.56 36.19 18.13 0.218 24280
 24282 3 -11 35.96 18.09 0.062 24281
 24283 3 -11.14 35.94 18.08 0.087 24282
 24284 3 -11.23 35.83 18.09 0.095 24283
 24285 3 -11.32 35.69 18.11 0.106 24284
 24286 3 -11.38 35.6 18.09 0.118 24285
 24287 3 -11.55 35.58 18.08 0.141 24286
 24288 3 -11.72 35.46 18.11 0.134 24287
 24289 3 -11.82 35.36 18.24 0.114 24288
 24290 3 -10.29 36.54 17.9 0.149 24281
 24291 3 -10.15 36.72 17.79 0.147 24290
 24292 3 -10.08 36.9 17.81 0.183 24291
 24293 3 -10.12 36.96 17.68 0.235 24292
 24294 3 -10.32 36.89 17.36 0.133 24293
 24295 3 -10.49 36.86 17.27 0.148 24294
 24296 3 -10.6 36.82 17.18 0.175 24295
 24297 3 -9.9 37.17 17.84 0.175 24293
 24298 3 -10.24 36.33 18.61 0.215 24279
 24299 3 -10.1 36.5 18.72 0.218 24298
 24300 3 -10.05 36.72 18.77 0.173 24299
 24301 3 -9.93 36.78 18.86 0.165 24300
 24302 3 -9.84 36.86 18.93 0.174 24301
 24303 3 -9.73 36.87 18.99 0.227 24302
 24304 3 -9.51 36.61 18.88 0.118 24303
 24305 3 -9.32 36.46 18.83 0.069 24304
 24306 3 -9.29 36.37 18.79 0.096 24305
 24307 3 -9.31 36.25 18.83 0.082 24306
 24308 3 -9.3 36.14 18.81 0.127 24307
 24309 3 -9.22 35.97 18.72 0.107 24308
 24310 3 -9.14 35.81 18.72 0.134 24309
 24311 3 -9.17 35.61 18.74 0.164 24310
 24312 3 -9.22 35.47 18.77 0.072 24311
 24313 3 -9.72 37.01 19.04 0.131 24303
 24314 3 -9.76 36.94 19.33 0.078 24313
 24315 3 -9.7 36.86 19.29 0.000125 24314
 24316 3 -9.66 37.14 19.06 0.144 24313
 24317 3 -9.57 37.24 19.07 0.167 24316
 24318 3 -9.45 37.32 19.05 0.239 24317
 24319 3 -9.4 37.39 19.12 0.263 24318
 24320 3 -9.49 37.72 19.53 0.113 24319
 24321 3 -9.4 37.86 19.55 0.153 24320
 24322 3 -9.25 37.93 19.57 0.164 24321
 24323 3 -9.13 37.97 19.69 0.212 24322
 24324 3 -9.04 38.04 19.69 0.3 24323
 24325 3 -9 38.25 19.77 0.318 24324
 24326 3 -9.07 38.62 19.84 0.308 24325
 24327 3 -8.82 38.14 19.85 0.106 24326
 24328 3 -8.77 37.97 19.94 0.079 24327
 24329 3 -8.68 37.82 19.94 0.13 24328
 24330 3 -8.59 37.74 20 0.1 24329
 24331 3 -8.51 37.65 20.12 0.081 24330
 24332 3 -8.4 37.57 20.23 0.095 24331
 24333 3 -8.3 37.53 20.3 0.062 24332
 24334 3 -8.17 37.57 20.32 0.081 24333
 24335 3 -7.99 37.71 20.34 0.105 24334
 24336 3 -7.9 37.72 20.41 0.046 24335
 24337 3 -9.21 38.97 19.84 0.145 24326
 24338 3 -9.32 39.11 19.94 0.153 24337
 24339 3 -9.31 39.24 20.03 0.213 24338
 24340 3 -9.49 39.37 20 0.142 24339
 24341 3 -9.55 39.5 20.05 0.171 24340
 24342 3 -9.5 39.61 20.16 0.174 24341
 24343 3 -9.74 39.76 20.1 0.057 24342
 24344 3 -9.81 39.89 20.14 0.086 24343
 24345 3 -9.9 40.04 20.14 0.106 24344
 24346 3 -9.95 40.18 20.09 0.055 24345
 24347 3 -10 40.31 20.03 0.11 24346
 24348 3 -10.06 40.47 20.05 0.105 24347
 24349 3 -10.07 40.61 19.98 0.136 24348
 24350 3 -10.17 40.79 19.89 0.131 24349
 24351 3 -10.37 41.03 19.94 0.085 24350
 24352 3 -10.45 41.14 19.98 0.094 24351
 24353 3 -10.52 41.22 20.07 0.109 24352
 24354 3 -10.65 41.29 20.18 0.062 24353
 24355 3 -10.74 41.4 20.32 0.137 24354
 24356 3 -10.83 41.5 20.43 0.157 24355
 24357 3 -10.8 41.67 20.6 0.163 24356
 24358 3 -10.83 41.76 20.64 0.208 24357
 24359 3 -10.72 41.85 20.82 0.225 24358
 24360 3 -10.81 41.97 20.87 0.235 24359
 24361 3 -11.14 42.14 20.89 0.115 24360
 24362 3 -11.29 42.21 20.94 0.122 24361
 24363 3 -11.42 42.25 20.94 0.112 24362
 24364 3 -11.62 42.25 20.82 0.098 24363
 24365 3 -11.74 42.32 20.91 0.134 24364
 24366 3 -11.89 42.35 20.96 0.118 24365
 24367 3 -12 42.43 20.91 0.088 24366
 24368 3 -12.07 42.29 20.98 0.082 24367
 24369 3 -12.08 42.11 21 0.039 24368
 24370 3 -11.99 42 21.07 0.049 24369
 24371 3 -11.92 42.22 21.14 0.049 24366
 24372 3 -11.9 42.1 21.12 0.056 24371
 24373 3 -11.9 41.89 21.14 0.069 24372
 24374 3 -12 41.89 21.18 0.079 24373
 24375 3 -12.08 42.07 21.16 0.055 24374
 24376 3 -12.13 42.21 21.27 0.127 24375
 24377 3 -11 41.82 20.23 0.107 24358
 24378 3 -11 41.89 20.1 0.135 24377
 24379 3 -11 41.93 19.98 0.095 24378
 24380 3 -9.05 37.53 18.78 0.11 24319
 24381 3 -8.91 37.56 18.71 0.092 24380
 24382 3 -8.7 37.6 18.62 0.124 24381
 24383 3 -8.57 37.64 18.62 0.134 24382
 24384 3 -8.43 37.68 18.66 0.18 24383
 24385 3 -8.3 37.85 18.53 0.161 24384
 24386 3 -8.31 38.03 18.5 0.157 24385
 24387 3 -8.31 38.28 18.53 0.156 24386
 24388 3 -8.26 38.4 18.62 0.162 24387
 24389 3 -8.17 38.5 18.77 0.13 24388
 24390 3 -8.04 38.58 18.77 0.12 24389
 24391 3 -7.93 38.67 18.75 0.11 24390
 24392 3 -7.74 38.72 18.75 0.092 24391
 24393 3 -7.57 38.86 18.73 0.125 24392
 24394 3 -7.44 38.89 18.66 0.105 24393
 24395 3 -7.28 38.93 18.55 0.097 24394
 24396 3 -7.18 39.01 18.53 0.131 24395
 24397 3 -7.07 39.11 18.53 0.122 24396
 24398 3 -6.98 39.21 18.55 0.105 24397
 24399 3 -6.77 39.25 18.5 0.127 24398
 24400 3 -6.57 39.18 18.43 0.109 24399
 24401 3 -6.33 39.07 18.35 0.093 24400
 24402 3 -6.18 39.07 18.37 0.134 24401
 24403 3 -6.1 39.12 18.52 0.128 24402
 24404 3 -5.9 39.24 18.53 0.062 24403
 24405 3 -5.74 39.22 18.48 0.109 24404
 24406 3 -8.47 37.53 18.96 0.066 24384
 24407 3 -8.43 37.53 19.07 0.124 24406
 24408 3 -8.42 37.57 19.18 0.149 24407
 24409 3 -11.06 35.32 18.92 0.125 24275
 24410 3 -11.07 35.17 18.86 0.077 24409
 24411 3 -11.71 34.32 17.47 0.089 24123
 24412 3 -11.62 34.25 17.54 0.05 24411
 24413 3 -12.15 33.61 16.56 0.098 24114
 24414 3 -12.06 33.57 16.52 0.051 24413
 24415 3 -14.08 32.94 13.82 0.195 21301
 24416 3 -13.99 33.02 13.79 0.193 24415
 24417 3 -13.8 33.25 13.77 0.23 24416
 24418 3 -13.67 33.41 13.7 0.246 24417
 24419 3 -13.65 33.51 13.65 0.264 24418
 24420 3 -13.9 33.72 13.64 0.109 24419
 24421 3 -14.04 33.83 13.6 0.162 24420
 24422 3 -14.1 33.9 13.65 0.205 24421
 24423 3 -14.23 34 13.4 0.083 24422
 24424 3 -14.32 34.11 13.51 0.117 24423
 24425 3 -14.51 34.11 13.53 0.133 24424
 24426 3 -14.15 33.98 13.89 0.138 24422
 24427 3 -14.2 34.08 13.84 0.11 24426
 24428 3 -13.49 33.58 13.66 0.203 24419
 24429 3 -13.27 33.76 13.66 0.192 24428
 24430 3 -13.04 33.87 13.68 0.173 24429
 24431 3 -12.9 33.98 13.67 0.171 24430
 24432 3 -12.72 34.04 13.76 0.196 24431
 24433 3 -12.58 34.11 13.83 0.217 24432
 24434 3 -12.42 34.09 13.85 0.21 24433
 24435 3 -12.23 34.12 13.95 0.215 24434
 24436 3 -12.04 34.08 13.94 0.219 24435
 24437 3 -11.82 34.05 14.01 0.175 24436
 24438 3 -11.68 34.04 14.14 0.184 24437
 24439 3 -11.54 34.01 14.11 0.185 24438
 24440 3 -11.33 33.91 14.07 0.216 24439
 24441 3 -11.21 33.93 14.12 0.234 24440
 24442 3 -11.02 33.84 13.95 0.229 24441
 24443 3 -10.85 33.76 13.95 0.221 24442
 24444 3 -10.72 33.69 13.9 0.214 24443
 24445 3 -10.55 33.65 13.84 0.242 24444
 24446 3 -10.32 33.55 13.92 0.224 24445
 24447 3 -10.12 33.45 13.92 0.227 24446
 24448 3 -9.93 33.4 13.95 0.223 24447
 24449 3 -9.7 33.37 13.97 0.213 24448
 24450 3 -9.49 33.37 14.02 0.226 24449
 24451 3 -9.2 33.4 14.01 0.211 24450
 24452 3 -9.02 33.4 14.07 0.21 24451
 24453 3 -8.82 33.4 14.11 0.243 24452
 24454 3 -8.62 33.41 14.08 0.245 24453
 24455 3 -8.41 33.59 14.04 0.267 24454
 24456 3 -8.29 33.58 14.08 0.321 24455
 24457 3 -8.17 33.96 14.16 0.224 24456
 24458 3 -8.13 34.15 14.19 0.208 24457
 24459 3 -8.06 34.32 14.18 0.236 24458
 24460 3 -8.04 34.5 14.12 0.252 24459
 24461 3 -8.04 34.62 14.11 0.31 24460
 24462 3 -7.93 34.75 14.19 0.32 24461
 24463 3 -7.86 35.04 14 0.113 24462
 24464 3 -7.93 35.25 14 0.043 24463
 24465 3 -7.85 35.39 13.94 0.115 24464
 24466 3 -7.85 34.86 14.27 0.316 24462
 24467 3 -7.7 34.93 14.41 0.327 24466
 24468 3 -7.58 35.03 14.45 0.338 24467
 24469 3 -7.48 35.14 14.51 0.398 24468
 24470 3 -7.33 35.14 14.61 0.427 24469
 24471 3 -7.28 35.25 14.69 0.443 24470
 24472 3 -6.82 35.15 14.61 0.38 24471
 24473 3 -6.7 35.29 13.95 0.095 24472
 24474 3 -6.72 35.43 13.83 0.193 24473
 24475 3 -7.1 35.86 13.9 0.133 24474
 24476 3 -7.19 35.97 13.93 0.131 24475
 24477 3 -7.27 36.07 13.96 0.118 24476
 24478 3 -7.31 36.21 14 0.000125 24477
 24479 3 -6.4 35.24 13.56 0.114 24474
 24480 3 -6.27 35.24 13.39 0.144 24479
 24481 3 -6.09 35.22 13.24 0.12 24480
 24482 3 -5.94 35.18 13.17 0.084 24481
 24483 3 -5.78 35.25 13.01 0.085 24482
 24484 3 -5.67 35.29 12.98 0.067 24483
 24485 3 -5.49 35.31 13.08 0.131 24484
 24486 3 -5.38 35.26 13.12 0.124 24485
 24487 3 -5.19 35.21 13.13 0.051 24486
 24488 3 -5.1 35.26 13.17 0.096 24487
 24489 3 -4.82 35.15 13.16 0.113 24488
 24490 3 -4.85 35.35 13.27 0.152 24489
 24491 3 -4.89 35.51 13.33 0.141 24490
 24492 3 -4.82 35.6 13.27 0.000125 24491
 24493 3 -6.64 34.97 14.94 0.252 24472
 24494 3 -6.47 34.93 15.01 0.247 24493
 24495 3 -6.37 34.94 15.17 0.25 24494
 24496 3 -6.33 34.96 15.33 0.282 24495
 24497 3 -6.19 34.96 15.35 0.331 24496
 24498 3 -6.1 34.99 15.43 0.324 24497
 24499 3 -5.9 35.03 15.43 0.305 24498
 24500 3 -5.78 35 15.48 0.314 24499
 24501 3 -6.03 34.87 15.93 0.112 24500
 24502 3 -6.23 34.89 16.08 0.000125 24501
 24503 3 -5.52 35.06 15.37 0.294 24500
 24504 3 -5.39 35.03 15.4 0.336 24503
 24505 3 -5.11 34.56 15.34 0.079 24504
 24506 3 -4.94 34.5 15.4 0.102 24505
 24507 3 -4.78 34.43 15.41 0.121 24506
 24508 3 -4.62 34.39 15.33 0.159 24507
 24509 3 -4.57 34.5 15.41 0.152 24508
 24510 3 -4.36 34.57 15.52 0.116 24509
 24511 3 -4.11 34.61 15.57 0.119 24510
 24512 3 -3.99 34.72 15.57 0.105 24511
 24513 3 -3.92 34.82 15.6 0.115 24512
 24514 3 -3.82 34.89 15.65 0.141 24513
 24515 3 -3.65 34.93 15.71 0.164 24514
 24516 3 -3.46 34.97 15.77 0.111 24515
 24517 3 -3.34 35.11 15.77 0.106 24516
 24518 3 -3.24 35.18 15.86 0.119 24517
 24519 3 -3.05 35.19 15.96 0.145 24518
 24520 3 -2.88 35.15 16.05 0.129 24519
 24521 3 -2.74 35.11 16.09 0.133 24520
 24522 3 -2.46 35 16.12 0.069 24521
 24523 3 -2.32 34.94 16.12 0.1 24522
 24524 3 -2.42 34.94 16.41 0.069 24523
 24525 3 -2.57 35.04 16.46 0.074 24524
 24526 3 -1.91 34.83 16.01 0.119 24523
 24527 3 -1.83 34.75 15.93 0.159 24526
 24528 3 -1.67 34.64 15.85 0.187 24527
 24529 3 -1.51 34.44 15.78 0.11 24528
 24530 3 -1.38 34.33 15.68 0.083 24529
 24531 3 -1.28 34.24 15.62 0.104 24530
 24532 3 -1.11 34.14 15.58 0.108 24531
 24533 3 -0.92 34.12 15.6 0.11 24532
 24534 3 -0.78 34.08 15.65 0.122 24533
 24535 3 -0.68 34 15.75 0.024 24534
 24536 3 -0.55 33.93 15.77 0.059 24535
 24537 3 -0.51 33.86 15.86 0.103 24536
 24538 3 -0.4 33.79 15.93 0.101 24537
 24539 3 -0.22 33.61 15.9 0.089 24538
 24540 3 -0.16 33.54 15.96 0.092 24539
 24541 3 -0.1 33.39 16.09 0.082 24540
 24542 3 -0.04 33.26 16.12 0.115 24541
 24543 3 0.06 33.1 16.05 0.064 24542
 24544 3 0.14 32.99 16.03 0.096 24543
 24545 3 0.26 32.93 16.02 0.065 24544
 24546 3 0.39 32.82 15.98 0.096 24545
 24547 3 0.52 32.75 15.99 0.067 24546
 24548 3 0.63 32.64 15.99 0.059 24547
 24549 3 -5.33 35.18 15.45 0.27 24504
 24550 3 -5.31 35.35 15.59 0.205 24549
 24551 3 -5.28 35.43 15.68 0.147 24550
 24552 3 -5.15 35.46 15.8 0.174 24551
 24553 3 -5.1 35.58 15.85 0.184 24552
 24554 3 -5 35.74 15.79 0.171 24553
 24555 3 -4.82 35.75 15.78 0.173 24554
 24556 3 -4.65 35.85 15.8 0.184 24555
 24557 3 -4.5 35.97 15.84 0.216 24556
 24558 3 -4.49 36.1 15.84 0.293 24557
 24559 3 -4.48 36.24 15.85 0.331 24558
 24560 3 -4.32 36.19 16 0.306 24559
 24561 3 -4.11 35.96 16.37 0.196 24560
 24562 3 -3.96 35.97 16.48 0.208 24561
 24563 3 -3.9 36.01 16.62 0.212 24562
 24564 3 -3.8 36.04 16.8 0.181 24563
 24565 3 -3.74 36.08 16.91 0.173 24564
 24566 3 -3.63 35.82 16.69 0.034 24565
 24567 3 -3.55 35.76 16.66 0.061 24566
 24568 3 -3.44 35.68 16.64 0.078 24567
 24569 3 -3.3 35.58 16.53 0.116 24568
 24570 3 -3.21 35.62 16.48 0.114 24569
 24571 3 -3.09 35.65 16.48 0.000125 24570
 24572 3 -3.71 36.25 17.03 0.178 24565
 24573 3 -3.69 36.31 17.16 0.183 24572
 24574 3 -3.65 36.44 17.3 0.156 24573
 24575 3 -3.57 36.53 17.39 0.174 24574
 24576 3 -3.53 36.57 17.53 0.197 24575
 24577 3 -3.36 36.47 17.73 0.151 24576
 24578 3 -3.21 36.51 17.89 0.155 24577
 24579 3 -3.19 36.58 18.02 0.165 24578
 24580 3 -3.11 36.69 18.09 0.165 24579
 24581 3 -3.09 36.75 18.19 0.166 24580
 24582 3 -3.05 36.86 18.41 0.156 24581
 24583 3 -2.98 36.92 18.52 0.177 24582
 24584 3 -2.9 36.94 18.64 0.197 24583
 24585 3 -2.96 37.08 18.82 0.179 24584
 24586 3 -2.98 37.04 19 0.139 24585
 24587 3 -3.01 37.1 19.14 0.165 24586
 24588 3 -2.99 37.25 19.23 0.235 24587
 24589 3 -3.01 37.36 19.39 0.248 24588
 24590 3 -3.13 37.5 19.57 0.252 24589
 24591 3 -3.24 37.61 19.71 0.261 24590
 24592 3 -3.3 37.72 19.91 0.309 24591
 24593 3 -3.4 37.86 20.02 0.356 24592
 24594 3 -3.4 38.07 20.09 0.338 24593
 24595 3 -3.48 38.36 20.23 0.297 24594
 24596 3 -3.42 38.49 20.34 0.297 24595
 24597 3 -3.42 38.69 20.43 0.246 24596
 24598 3 -3.38 39.01 20.48 0.151 24597
 24599 3 -3.34 39.18 20.55 0.17 24598
 24600 3 -3.34 39.36 20.57 0.202 24599
 24601 3 -3.28 39.47 20.64 0.223 24600
 24602 3 -3.13 39.53 20.68 0.2 24601
 24603 3 -3.19 39.69 20.75 0.164 24602
 24604 3 -3.13 39.85 20.85 0.175 24603
 24605 3 -3.05 39.89 20.94 0.168 24604
 24606 3 -2.94 39.96 21 0.221 24605
 24607 3 -2.82 39.93 21.09 0.278 24606
 24608 3 -2.76 40.03 21.19 0.363 24607
 24609 3 -2.53 39.37 20.96 0.098 24608
 24610 3 -2.48 39.28 20.84 0.104 24609
 24611 3 -2.4 39.17 20.73 0.099 24610
 24612 3 -2.36 39.22 20.6 0.133 24611
 24613 3 -2.26 39.47 20.55 0.1 24612
 24614 3 -2.8 40.44 21.44 0.226 24608
 24615 3 -2.73 40.56 21.59 0.234 24614
 24616 3 -2.74 40.71 21.66 0.291 24615
 24617 3 -3.07 40.92 21.34 0.12 24616
 24618 3 -3.17 40.96 21.3 0.000125 24617
 24619 3 -2.82 40.86 21.71 0.172 24616
 24620 3 -3.01 41.18 21.84 0.168 24619
 24621 3 -3.05 41.32 21.91 0.191 24620
 24622 3 -3.07 41.44 21.94 0.209 24621
 24623 3 -2.78 41.54 22.05 0.138 24622
 24624 3 -2.74 41.69 22.14 0.136 24623
 24625 3 -2.65 41.75 22.19 0.156 24624
 24626 3 -2.63 41.85 22.19 0.136 24625
 24627 3 -2.63 42.04 22.14 0.095 24626
 24628 3 -2.55 42.14 22.21 0.154 24627
 24629 3 -2.51 42.37 22.14 0.121 24628
 24630 3 -2.4 42.44 22.05 0.129 24629
 24631 3 -2.4 42.62 21.98 0.131 24630
 24632 3 -2.42 42.79 21.94 0.173 24631
 24633 3 -2.4 42.97 21.85 0.191 24632
 24634 3 -2.3 43.14 21.75 0.17 24633
 24635 3 -2.19 43.25 21.57 0.18 24634
 24636 3 -2.13 43.36 21.46 0.195 24635
 24637 3 -2.03 43.37 21.41 0.223 24636
 24638 3 -1.78 43.25 21.64 0.117 24637
 24639 3 -1.64 43.28 21.52 0.167 24638
 24640 3 -1.52 43.31 21.5 0.155 24639
 24641 3 -1.29 43.21 21.46 0.122 24640
 24642 3 -1.15 43.07 21.41 0.105 24641
 24643 3 -2.07 43.54 21.14 0.175 24637
 24644 3 -2.09 43.6 21 0.239 24643
 24645 3 -1.86 43.26 20.82 0.101 24644
 24646 3 -1.71 43.29 20.73 0.12 24645
 24647 3 -1.56 43.37 20.75 0.105 24646
 24648 3 -1.52 43.5 20.75 0.000125 24647
 24649 3 -2.23 43.89 21 0.179 24644
 24650 3 -2.36 44.14 20.94 0.171 24649
 24651 3 -2.49 44.31 20.94 0.162 24650
 24652 3 -2.63 44.53 20.8 0.183 24651
 24653 3 -2.65 44.67 20.73 0.182 24652
 24654 3 -2.63 44.82 20.58 0.125 24653
 24655 3 -2.61 45.04 20.53 0.113 24654
 24656 3 -2.78 45.14 20.45 0.138 24655
 24657 3 -2.94 45.19 20.29 0.091 24656
 24658 3 -3.03 45.32 20.22 0.063 24657
 24659 3 -3.09 45.49 20.29 0.077 24658
 24660 3 -3.05 45.58 20.35 0.099 24659
 24661 3 -2.92 45.67 20.35 0.113 24660
 24662 3 -2.99 45.82 20.26 0.101 24661
 24663 3 -3.05 45.99 20.2 0.123 24662
 24664 3 -3.11 46.12 20.11 0.08 24663
 24665 3 -3.15 46.29 20.13 0.085 24664
 24666 3 -3.24 46.4 20.06 0.087 24665
 24667 3 -3.3 41.6 21.89 0.185 24622
 24668 3 -3.38 41.79 21.91 0.192 24667
 24669 3 -3.48 41.93 21.94 0.162 24668
 24670 3 -3.65 42.04 21.96 0.173 24669
 24671 3 -3.76 42.08 22.03 0.243 24670
 24672 3 -3.84 42.33 21.94 0.224 24671
 24673 3 -4.18 42.36 21.84 0.176 24672
 24674 3 -4.07 42.21 22.14 0.073 24673
 24675 3 -4.07 42 22.05 0.051 24674
 24676 3 -4.31 42.31 21.73 0.099 24673
 24677 3 -4.35 42.21 21.73 0.000125 24676
 24678 3 -3.86 42.5 21.87 0.195 24672
 24679 3 -3.96 42.68 21.87 0.174 24678
 24680 3 -4.04 42.81 21.94 0.163 24679
 24681 3 -4.19 42.89 22.05 0.144 24680
 24682 3 -4.29 43 22.12 0.193 24681
 24683 3 -4.39 43.11 22.23 0.231 24682
 24684 3 -4.49 43.22 22.35 0.197 24683
 24685 3 -4.69 43.37 22.68 0.232 24684
 24686 3 -4.73 43.49 22.89 0.185 24685
 24687 3 -4.81 43.54 23.03 0.212 24686
 24688 3 -4.82 43.75 23.12 0.179 24687
 24689 3 -4.9 43.93 23.19 0.208 24688
 24690 3 -5.02 44.14 23.16 0.205 24689
 24691 3 -5.07 44.36 23.14 0.214 24690
 24692 3 -5.07 44.51 23.05 0.228 24691
 24693 3 -5.14 44.72 23 0.182 24692
 24694 3 -5.16 44.89 22.91 0.171 24693
 24695 3 -5.1 45.04 22.82 0.224 24694
 24696 3 -5.15 45.15 22.73 0.29 24695
 24697 3 -5.73 45.11 22.69 0.095 24696
 24698 3 -5.9 45.12 22.64 0.078 24697
 24699 3 -6.03 45.14 22.53 0.142 24698
 24700 3 -6.08 45.24 22.39 0.161 24699
 24701 3 -6.07 45.32 22.21 0.174 24700
 24702 3 -6.02 45.47 22.12 0.15 24701
 24703 3 -5.95 45.57 22.05 0.074 24702
 24704 3 -5.07 45.25 22.66 0.317 24696
 24705 3 -4.94 45.5 22.57 0.279 24704
 24706 3 -4.87 45.67 22.5 0.274 24705
 24707 3 -4.77 45.82 22.49 0.318 24706
 24708 3 -4.69 45.93 22.47 0.345 24707
 24709 3 -4.57 46.04 22.42 0.37 24708
 24710 3 -4.4 46.04 22.42 0.39 24709
 24711 3 -4.57 46.47 22.31 0.169 24710
 24712 3 -4.57 46.61 22.24 0.154 24711
 24713 3 -4.57 46.79 22.17 0.144 24712
 24714 3 -4.62 46.96 22.22 0.129 24713
 24715 3 -4.64 47.11 22.24 0.136 24714
 24716 3 -4.5 47.35 22.24 0.229 24715
 24717 3 -4.49 47.47 22.31 0.257 24716
 24718 3 -4.4 47.31 22.7 0.108 24717
 24719 3 -4.49 47.4 22.86 0.083 24718
 24720 3 -4.57 47.54 22.99 0.124 24719
 24721 3 -4.24 47.76 23.01 0.105 24720
 24722 3 -4.18 47.72 22.9 0.104 24721
 24723 3 -4.24 47.56 22.85 0.131 24722
 24724 3 -4.32 47.5 22.9 0.125 24723
 24725 3 -4.41 47.68 23.15 0.027 24720
 24726 3 -4.52 47.71 23.24 0.052 24725
 24727 3 -4.57 47.71 22.1 0.175 24717
 24728 3 -4.53 47.99 22.04 0.153 24727
 24729 3 -4.4 48.14 21.99 0.176 24728
 24730 3 -4.56 48.25 21.97 0.187 24729
 24731 3 -4.53 48.39 21.83 0.126 24730
 24732 3 -4.36 48.5 21.58 0.116 24731
 24733 3 -4.24 48.61 21.33 0.096 24732
 24734 3 -4.28 48.68 21.17 0.138 24733
 24735 3 -4.36 48.72 21.11 0.157 24734
 24736 3 -4.4 48.78 20.97 0.106 24735
 24737 3 -4.35 48.79 20.81 0.083 24736
 24738 3 -4.28 48.81 20.69 0.131 24737
 24739 3 -4.12 48.61 20.54 0.078 24738
 24740 3 -4.08 48.5 20.54 0.033 24739
 24741 3 -3.99 48.46 20.45 0.07 24740
 24742 3 -3.99 48.54 20.29 0.113 24741
 24743 3 -3.92 48.33 20.2 0.103 24742
 24744 3 -3.88 48.24 20.04 0.14 24743
 24745 3 -3.82 48.24 19.95 0.097 24744
 24746 3 -3.73 48.33 19.74 0.111 24745
 24747 3 -3.65 48.25 19.61 0.111 24746
 24748 3 -4.31 48.92 20.65 0.099 24738
 24749 3 -4.37 49.08 20.69 0.154 24748
 24750 3 -4.19 49.18 20.69 0.101 24749
 24751 3 -3.96 49.32 20.74 0.094 24750
 24752 3 -3.99 49.5 20.72 0.141 24751
 24753 3 -3.94 49.58 20.79 0.095 24752
 24754 3 -3.99 49.71 20.74 0.077 24753
 24755 3 -4.03 49.86 20.67 0.086 24754
 24756 3 -4.15 50 20.69 0.105 24755
 24757 3 -4.24 50.17 20.7 0.098 24756
 24758 3 -4.36 50.31 20.74 0.104 24757
 24759 3 -4.28 50.51 20.54 0.084 24758
 24760 3 -4.36 50.64 20.49 0.089 24759
 24761 3 -4.41 50.75 20.45 0.058 24760
 24762 3 -4.4 50.82 20.58 0.101 24761
 24763 3 -4.32 50.85 20.65 0.104 24762
 24764 3 -4.11 50.93 20.51 0.111 24763
 24765 3 -4.04 50.96 20.36 0.092 24764
 24766 3 -3.94 50.87 20.26 0.119 24765
 24767 3 -3.8 50.92 20.17 0.133 24766
 24768 3 -3.69 50.76 20.11 0.169 24767
 24769 3 -3.57 50.61 20.08 0.162 24768
 24770 3 -3.57 50.29 20.04 0.086 24769
 24771 3 -3.34 50.19 20.13 0.085 24770
 24772 3 -3.19 50.19 20.17 0.088 24771
 24773 3 -3.77 51.11 20.01 0.113 24767
 24774 3 -3.75 51.21 19.85 0.084 24773
 24775 3 -3.68 51.35 19.76 0.095 24774
 24776 3 -3.6 51.43 19.65 0.143 24775
 24777 3 -3.54 51.47 19.54 0.209 24776
 24778 3 -3.68 51.6 19.24 0.077 24777
 24779 3 -3.75 51.71 19.1 0.1 24778
 24780 3 -3.7 51.79 18.95 0.108 24779
 24781 3 -3.69 51.89 18.85 0.079 24780
 24782 3 -3.63 52.03 18.79 0.108 24781
 24783 3 -3.55 52.25 18.76 0.099 24782
 24784 3 -3.51 52.46 18.76 0.124 24783
 24785 3 -3.63 52.64 18.79 0.096 24784
 24786 3 -3.67 52.75 18.78 0.095 24785
 24787 3 -3.67 52.89 18.72 0.086 24786
 24788 3 -3.67 53.04 18.69 0.087 24787
 24789 3 -3.67 53.18 18.6 0.116 24788
 24790 3 -3.59 53.33 18.56 0.078 24789
 24791 3 -3.59 53.43 18.45 0.187 24790
 24792 3 -3.61 53.64 18.42 0.101 24791
 24793 3 -3.59 53.82 18.44 0.144 24792
 24794 3 -3.44 54.03 18.31 0.172 24793
 24795 3 -3.3 54.26 18.17 0.17 24794
 24796 3 -3.47 54.46 18.15 0.083 24795
 24797 3 -3.4 54.57 18.08 0.095 24796
 24798 3 -3.4 54.68 18.06 0.131 24797
 24799 3 -3.47 54.74 18.01 0.145 24798
 24800 3 -3.42 54.72 17.81 0.08 24799
 24801 3 -3.44 54.82 17.75 0.089 24800
 24802 3 -3.42 54.96 17.71 0.109 24801
 24803 3 -3.38 54.97 17.59 0.119 24802
 24804 3 -3.44 54.86 17.37 0.081 24803
 24805 3 -3.4 54.78 17.23 0.112 24804
 24806 3 -3.47 54.68 17.08 0.097 24805
 24807 3 -3.17 55.04 17.57 0.097 24803
 24808 3 -3.13 55.14 17.5 0.072 24807
 24809 3 -3.13 55.26 17.36 0.085 24808
 24810 3 -3.11 55.42 17.25 0.089 24809
 24811 3 -3.09 55.64 17.21 0.16 24810
 24812 3 -3.07 55.72 17.14 0.108 24811
 24813 3 -2.97 55.94 17.17 0.092 24812
 24814 3 -3.03 56.14 17.31 0.118 24813
 24815 3 -3.05 56.29 17.33 0.118 24814
 24816 3 -2.97 56.46 17.47 0.111 24815
 24817 3 -2.86 56.61 17.55 0.153 24816
 24818 3 -2.72 56.74 17.72 0.077 24817
 24819 3 -2.63 56.86 17.72 0.122 24818
 24820 3 -2.55 56.97 17.67 0.145 24819
 24821 3 -2.42 57.11 17.76 0.109 24820
 24822 3 -2.4 57.29 17.81 0.124 24821
 24823 3 -2.38 57.54 17.97 0.135 24822
 24824 3 -2.4 57.71 17.97 0.152 24823
 24825 3 -2.47 57.86 18.01 0.091 24824
 24826 3 -2.53 56.99 17.35 0.116 24820
 24827 3 -2.47 57.01 17.21 0.073 24826
 24828 3 -2.34 57.06 17.12 0.043 24827
 24829 3 -3.17 54.32 18.04 0.047 24795
 24830 3 -3.24 54.44 17.97 0.075 24829
 24831 3 -3.28 54.57 17.99 0.093 24830
 24832 3 -3.23 51.24 19.74 0.053 24777
 24833 3 -3.18 51.11 19.76 0.102 24832
 24834 3 -3.16 50.97 19.81 0.092 24833
 24835 3 -4.49 50.29 20.85 0.142 24758
 24836 3 -4.4 50.17 20.97 0.068 24835
 24837 3 -4.54 50.03 21.13 0.035 24836
 24838 3 -4.58 50.22 20.92 0.17 24835
 24839 3 -4.73 50.07 20.95 0.149 24838
 24840 3 -4.61 49.11 20.74 0.16 24749
 24841 3 -4.72 49.36 20.67 0.118 24840
 24842 3 -4.83 49.57 20.65 0.125 24841
 24843 3 -4.94 49.69 20.76 0.13 24842
 24844 3 -5.06 49.75 20.94 0.146 24843
 24845 3 -5.03 49.97 20.86 0.113 24844
 24846 3 -4.89 50.06 20.85 0.028 24845
 24847 3 -4.08 48.07 22.13 0.086 24729
 24848 3 -4.03 48.25 22.13 0.072 24847
 24849 3 -3.96 48.36 22.22 0.054 24848
 24850 3 -3.8 48.42 22.33 0.087 24849
 24851 3 -3.74 48.6 22.44 0.13 24850
 24852 3 -3.76 48.82 22.49 0.111 24851
 24853 3 -4.03 45.5 22.58 0.157 24710
 24854 3 -3.76 45.32 22.56 0.113 24853
 24855 3 -3.59 45.21 22.51 0.12 24854
 24856 3 -3.44 45.11 22.42 0.096 24855
 24857 3 -3.32 45.01 22.34 0.097 24856
 24858 3 -3.23 44.93 22.34 0.093 24857
 24859 3 -3.13 44.78 22.34 0.114 24858
 24860 3 -3.07 44.64 22.34 0.131 24859
 24861 3 -3.15 44.43 22.37 0.079 24860
 24862 3 -3.23 44.29 22.44 0.146 24861
 24863 3 -3.36 44.11 22.5 0.154 24862
 24864 3 -3.42 43.96 22.53 0.132 24863
 24865 3 -3.48 43.76 22.62 0.098 24864
 24866 3 -3.46 43.65 22.66 0.127 24865
 24867 3 -3.49 43.61 22.82 0.134 24866
 24868 3 -3.42 43.58 23 0.137 24867
 24869 3 -3.36 43.49 23.1 0.139 24868
 24870 3 -3.32 43.39 23.25 0.087 24869
 24871 3 -3.42 44.44 22.39 0.086 24862
 24872 3 -3.48 44.54 22.39 0.000125 24871
 24873 3 -2.9 44.74 22.41 0.093 24860
 24874 3 -4.74 44.9 22.53 0.12 24704
 24875 3 -4.66 44.78 22.52 0.147 24874
 24876 3 -4.53 44.61 22.48 0.149 24875
 24877 3 -4.49 44.5 22.46 0.074 24876
 24878 3 -4.99 43.22 23.09 0.159 24687
 24879 3 -5.18 43.22 23.14 0.108 24878
 24880 3 -3.86 41.79 22.28 0.132 24671
 24881 3 -3.88 41.68 22.37 0.08 24880
 24882 3 -2.9 41 21.78 0.172 24881
 24883 3 -2.4 40.37 21.68 0.118 24619
 24884 3 -2.23 40.25 21.62 0.073 24883
 24885 3 -2.13 40.22 21.57 0.076 24884
 24886 3 -2.03 40.14 21.53 0.072 24885
 24887 3 -1.95 40.07 21.44 0.076 24886
 24888 3 -1.82 40.04 21.34 0.1 24887
 24889 3 -1.71 39.96 21.19 0.134 24888
 24890 3 -1.6 39.89 21.09 0.173 24889
 24891 3 -1.56 39.72 20.94 0.144 24890
 24892 3 -1.53 39.58 20.82 0.144 24891
 24893 3 -1.43 39.43 20.94 0.107 24892
 24894 3 -1.38 39.19 21.07 0.118 24893
 24895 3 -1.35 39.07 21.14 0.106 24894
 24896 3 -1.27 38.97 21.3 0.133 24895
 24897 3 -1.08 38.82 21.37 0.142 24896
 24898 3 -0.84 38.61 21.46 0.105 24897
 24899 3 -0.69 38.58 21.53 0.093 24898
 24900 3 -0.55 38.51 21.6 0.162 24899
 24901 3 -0.45 38.43 21.69 0.177 24900
 24902 3 -0.37 38.53 21.84 0.119 24901
 24903 3 -0.29 38.55 21.96 0.123 24902
 24904 3 -0.27 38.64 22.14 0.12 24903
 24905 3 -0.24 38.78 22.23 0.138 24904
 24906 3 -0.19 38.84 22.35 0.08 24905
 24907 3 -4.36 36.54 15.86 0.126 24560
 24908 3 -4.31 36.68 15.77 0.182 24907
 24909 3 -4.4 36.9 15.68 0.153 24908
 24910 3 -4.57 37.11 15.68 0.155 24909
 24911 3 -4.68 37.26 15.67 0.131 24910
 24912 3 -4.74 37.49 15.68 0.133 24911
 24913 3 -4.78 37.6 15.67 0.136 24912
 24914 3 -4.87 37.75 15.7 0.13 24913
 24915 3 -4.9 38 15.68 0.11 24914
 24916 3 -4.85 38.1 15.66 0.161 24915
 24917 3 -4.94 38.29 15.62 0.183 24916
 24918 3 -5.11 38.44 15.58 0.135 24917
 24919 3 -4.95 38.58 15.6 0.137 24918
 24920 3 -4.95 38.72 15.62 0.126 24919
 24921 3 -4.99 38.86 15.65 0.104 24920
 24922 3 -4.94 38.93 15.73 0.132 24921
 24923 3 -4.73 38.86 15.75 0.071 24922
 24924 3 -4.64 38.79 15.79 0.145 24923
 24925 3 -4.44 38.86 15.75 0.146 24924
 24926 3 -4.29 39.04 15.67 0.117 24925
 24927 3 -4.27 39.24 15.71 0.11 24926
 24928 3 -4.27 39.33 15.66 0.152 24927
 24929 3 -4.31 39.51 15.74 0.146 24928
 24930 3 -4.24 39.58 15.84 0.173 24929
 24931 3 -4.19 39.79 16.09 0.146 24930
 24932 3 -4.19 40 16.14 0.11 24931
 24933 3 -4.35 40.18 16.19 0.087 24932
 24934 3 -4.44 40.25 16.27 0.104 24933
 24935 3 -4.56 40.36 16.41 0.134 24934
 24936 3 -4.56 40.47 16.53 0.133 24935
 24937 3 -4.48 40.57 16.69 0.132 24936
 24938 3 -4.23 40.72 16.71 0.066 24937
 24939 3 -4.08 40.75 16.75 0.127 24938
 24940 3 -3.92 40.69 16.77 0.089 24939
 24941 3 -5.08 39.14 15.77 0.156 24922
 24942 3 -5.12 39.25 15.85 0.16 24941
 24943 3 -5.23 39.44 15.91 0.148 24942
 24944 3 -5.31 39.65 15.9 0.11 24943
 24945 3 -5.43 39.79 15.91 0.111 24944
 24946 3 -5.56 39.93 15.95 0.091 24945
 24947 3 -5.61 40.08 16.03 0.131 24946
 24948 3 -5.65 40.22 16.14 0.153 24947
 24949 3 -5.75 40.32 16.23 0.148 24948
 24950 3 -5.95 40.4 16.19 0.185 24949
 24951 3 -6.11 40.61 16.46 0.101 24950
 24952 3 -6.24 40.79 16.52 0.155 24951
 24953 3 -6.33 40.87 16.64 0.073 24952
 24954 3 -6.4 40.97 16.71 0.073 24953
 24955 3 -6.5 40.97 16.82 0.097 24954
 24956 3 -6.62 40.97 16.89 0.101 24955
 24957 3 -6.77 41 17 0.042 24956
 24958 3 -6.82 41.01 17.19 0.129 24957
 24959 3 -6.86 41.07 17.32 0.157 24958
 24960 3 -6.94 41.08 17.41 0.000125 24959
 24961 3 -5.35 38.47 15.41 0.112 24918
 24962 3 -5.5 38.47 15.41 0.07 24961
 24963 3 -5.61 38.47 15.29 0.089 24962
 24964 3 -5.61 38.61 15.19 0.106 24963
 24965 3 -6.44 34.99 15.83 0.078 24498
 24966 3 -6.61 34.79 16.02 0.076 24965
 24967 3 -7.82 35.65 15.08 0.109 24471
 24968 3 -7.85 35.79 15.1 0.062 24967
 24969 3 -7.9 36 15.1 0.089 24968
 24970 3 -7.85 36.11 15.15 0.121 24969
 24971 3 -7.82 36.22 15.2 0.091 24970
 24972 3 -7.89 36.36 15.28 0.139 24971
 24973 3 -7.9 36.5 15.35 0.196 24972
 24974 3 -8.15 36.43 15.62 0.074 24973
 24975 3 -8.21 36.46 15.7 0.000125 24974
 24976 3 -7.61 36.57 15.07 0.132 24973
 24977 3 -7.47 36.61 15.13 0.122 24976
 24978 3 -7.36 36.65 15.1 0.109 24977
 24979 3 -7.2 36.69 15.1 0.132 24978
 24980 3 -7.08 36.78 15.13 0.166 24979
 24981 3 -7.03 36.89 15.33 0.166 24980
 24982 3 -6.81 36.89 15.44 0.155 24981
 24983 3 -6.73 36.96 15.42 0.135 24982
 24984 3 -8.16 33.11 14.07 0.117 24456
 24985 3 -8.04 32.97 14.07 0.114 24984
 24986 3 -7.9 32.86 14.03 0.086 24985
 24987 3 -7.81 32.79 14.04 0.102 24986
 24988 3 -7.72 32.68 13.99 0.137 24987
 24989 3 -7.61 32.56 13.95 0.156 24988
 24990 3 -7.41 32.49 13.84 0.147 24989
 24991 3 -7.27 32.39 13.77 0.121 24990
 24992 3 -7.11 32.22 13.74 0.115 24991
 24993 3 -7.03 32.18 13.69 0.108 24992
 24994 3 -6.94 32.03 13.68 0.138 24993
 24995 3 -6.89 31.86 13.64 0.163 24994
 24996 3 -6.82 31.68 13.62 0.098 24995
 24997 3 -6.69 31.57 13.57 0.097 24996
 24998 3 -6.58 31.48 13.51 0.078 24997
 24999 3 -6.45 31.3 13.53 0.104 24998
 25000 3 -6.36 31.23 13.57 0.108 24999
 25001 3 -6.32 31.04 13.52 0.133 25000
 25002 3 -6.31 30.91 13.51 0.113 25001
 25003 3 -6.29 30.75 13.66 0.134 25002
 25004 3 -6.28 30.61 13.67 0.135 25003
 25005 3 -6.22 30.45 13.66 0.101 25004
 25006 3 -6.14 30.3 13.65 0.091 25005
 25007 3 -6.15 30.2 13.69 0.106 25006
 25008 3 -6.1 30 13.81 0.102 25007
 25009 3 -6 29.75 13.85 0.171 25008
 25010 3 -5.89 29.54 13.9 0.196 25009
 25011 3 -5.7 29.38 13.92 0.118 25010
 25012 3 -5.53 29.16 13.86 0.117 25011
 25013 3 -5.44 29.04 13.87 0.123 25012
 25014 3 -5.43 28.86 13.85 0.111 25013
 25015 3 -5.39 28.7 13.92 0.119 25014
 25016 3 -5.36 28.57 13.97 0.104 25015
 25017 3 -5.32 28.39 14.04 0.077 25016
 25018 3 -5.32 28.27 14 0.186 25017
 25019 3 -5.35 28.11 14.29 0.22 25018
 25020 3 -5.23 28.09 14.58 0.112 25019
 25021 3 -5.12 27.98 14.74 0.102 25020
 25022 3 -5.07 28.02 14.84 0.106 25021
 25023 3 -5.02 28.11 14.84 0.143 25022
 25024 3 -5.14 28.32 14.82 0.114 25023
 25025 3 -5.04 28.41 14.83 0.124 25024
 25026 3 -4.87 28.34 14.81 0.033 25025
 25027 3 -4.78 28.41 14.69 0.039 25026
 25028 3 -4.61 28.43 14.66 0.079 25027
 25029 3 -4.5 28.47 14.57 0.074 25028
 25030 3 -4.41 28.52 14.51 0.105 25029
 25031 3 -4.36 28.68 14.53 0.074 25030
 25032 3 -4.23 28.63 14.48 0.048 25031
 25033 3 -4.12 28.5 14.52 0.086 25032
 25034 3 -4.14 28.41 14.56 0.057 25033
 25035 3 -5.44 27.89 14.19 0.125 25019
 25036 3 -5.47 27.64 14.17 0.117 25035
 25037 3 -5.49 27.52 14.17 0.139 25036
 25038 3 -5.47 27.45 14.28 0.105 25037
 25039 3 -5.36 27.34 14.47 0.063 25038
 25040 3 -5.36 27.32 14.6 0.084 25039
 25041 3 -5.29 27.39 14.79 0.119 25040
 25042 3 -5.35 27.41 14.9 0.073 25041
 25043 3 -7.89 32.37 13.92 0.119 24989
 25044 3 -7.89 32.26 13.87 0.142 25043
 25045 3 -7.94 32.04 13.74 0.086 25044
 25046 3 -7.9 32.01 13.65 0.111 25045
 25047 3 -7.9 31.81 13.56 0.076 25046
 25048 3 -7.77 31.74 13.49 0.109 25047
 25049 3 -7.66 31.71 13.43 0.116 25048
 25050 3 -7.53 31.64 13.34 0.119 25049
 25051 3 -7.37 31.67 13.26 0.000125 25050
 25052 3 -13.57 33.01 13.53 0.068 24428
 25053 3 -13.55 32.87 13.37 0.04 25052
 25054 3 -13.48 32.69 13.22 0.051 25053
 25055 3 -13.41 32.54 13.08 0.105 25054
 25056 3 -13.33 32.37 13 0.141 25055
 25057 3 -13.23 32.2 12.84 0.063 25056
 25058 3 -13.17 32.09 12.76 0.103 25057
 25059 3 -13.1 32.01 12.69 0.135 25058
 25060 3 -13.09 31.87 12.67 0.101 25059
 25061 3 -13.07 31.71 12.65 0.121 25060
 25062 3 -13.04 31.51 12.62 0.14 25061
 25063 3 -13.01 31.26 12.59 0.11 25062
 25064 3 -13.02 31.17 12.47 0.174 25063
 25065 3 -13.18 31.01 12.32 0.168 25064
 25066 3 -13.38 30.92 12.26 0.199 25065
 25067 3 -13.49 30.44 12.39 0.139 25066
 25068 3 -13.47 30.21 12.61 0.133 25067
 25069 3 -13.54 30.19 12.87 0.125 25068
 25070 3 -13.49 30.08 12.97 0.104 25069
 25071 3 -13.46 30.03 13.11 0.108 25070
 25072 3 -13.41 30.08 13.2 0.119 25071
 25073 3 -13.32 30.15 13.35 0.1 25072
 25074 3 -13.3 30.19 13.54 0.135 25073
 25075 3 -13.65 30.3 12.14 0.118 25067
 25076 3 -13.74 30.26 12.08 0.106 25075
 25077 3 -13.74 30.15 12.01 0.107 25076
 25078 3 -13.79 29.99 12 0.065 25077
 25079 3 -13.87 29.96 11.92 0.069 25078
 25080 3 -13.89 30.01 11.78 0.126 25079
 25081 3 -13.78 30.1 11.59 0.109 25080
 25082 3 -13.84 30.05 11.42 0.101 25081
 25083 3 -13.86 29.94 11.32 0.093 25082
 25084 3 -13.88 29.9 11.12 0.114 25083
 25085 3 -13.9 29.94 10.97 0.132 25084
 25086 3 -14 29.74 11.09 0.09 25085
 25087 3 -14.13 29.69 11.26 0.074 25086
 25088 3 -13.89 30.03 10.77 0.121 25085
 25089 3 -13.82 30.03 10.57 0.105 25088
 25090 3 -13.81 29.96 10.4 0.093 25089
 25091 3 -13.9 29.96 10.27 0.091 25090
 25092 3 -13.56 30.94 12.16 0.1 25066
 25093 3 -13.75 30.85 11.99 0.056 25092
 25094 3 -13.76 30.74 11.94 0.065 25093
 25095 3 -13.76 30.69 11.83 0.079 25094
 25096 3 -13.88 30.67 11.76 0.099 25095
 25097 3 -13.95 30.62 11.67 0.108 25096
 25098 3 -14.06 30.53 11.67 0.129 25097
 25099 3 -16.15 32.77 13.87 0.092 21291
 25100 3 -16.16 32.76 14.01 0.097 25099
 25101 3 -16.2 32.77 14.12 0.083 25100
 25102 3 -16.25 32.82 14.24 0.105 25101
 25103 3 -16.24 32.83 14.34 0.07 25102
 25104 3 -16.25 32.86 14.49 0.095 25103
 25105 3 -16.25 32.87 14.59 0.148 25104
 25106 3 -16.16 32.79 14.78 0.147 25105
 25107 3 -16.11 32.66 14.98 0.083 25106
 25108 3 -16.11 32.55 15.09 0.086 25107
 25109 3 -16.07 32.45 15.19 0.061 25108
 25110 3 -18.69 34.47 11.72 0.091 21260
 25111 3 -20.14 34.48 10.89 0.052 21252
 25112 3 -20.03 34.48 11.03 0.104 25111
 25113 3 -20.14 34.48 11.17 0.095 25112
 25114 3 -20.12 34.44 11.37 0.097 25113
 25115 3 -20.12 34.33 11.44 0.113 25114
 25116 3 -20.14 34.23 11.62 0.108 25115
 25117 3 -20.19 34.12 11.78 0.059 25116
 25118 3 -20.08 34.02 11.84 0.091 25117
 25119 3 -19.96 33.95 11.87 0.04 25118
 25120 3 -20.42 35.19 10.68 0.102 21251
 25121 3 -20.55 35.25 10.74 0.000125 25120
 25122 3 -20.42 31.87 9.54 0.177 21237
 25123 3 -20.37 31.76 9.67 0.14 25122
 25124 3 -20.4 31.6 9.81 0.193 25123
 25125 3 -20.24 31.55 9.97 0.193 25124
 25126 3 -20.19 31.48 10.14 0.223 25125
 25127 3 -20.14 31.44 10.31 0.251 25126
 25128 3 -20.15 31.42 10.47 0.307 25127
 25129 3 -20.19 31.44 10.6 0.365 25128
 25130 3 -20.24 31.42 10.69 0.392 25129
 25131 3 -20.15 31.78 11.15 0.13 25130
 25132 3 -20.17 31.9 11.28 0.114 25131
 25133 3 -20.12 31.94 11.48 0.088 25132
 25134 3 -20.12 31.92 11.66 0.116 25133
 25135 3 -20.05 31.98 11.76 0.172 25134
 25136 3 -19.96 31.98 11.91 0.203 25135
 25137 3 -19.67 32.08 11.92 0.109 25136
 25138 3 -19.53 32.13 11.98 0.13 25137
 25139 3 -19.39 32.19 12.01 0.091 25138
 25140 3 -19.26 32.27 12.03 0.118 25139
 25141 3 -19.08 32.3 12.2 0.115 25140
 25142 3 -18.96 32.3 12.36 0.124 25141
 25143 3 -18.9 32.4 12.51 0.095 25142
 25144 3 -18.83 32.48 12.64 0.1 25143
 25145 3 -18.78 32.76 12.69 0.099 25144
 25146 3 -18.74 32.95 12.76 0.124 25145
 25147 3 -18.71 33.15 12.83 0.132 25146
 25148 3 -18.71 33.32 12.95 0.111 25147
 25149 3 -18.8 33.48 13.07 0.134 25148
 25150 3 -18.85 33.55 13.2 0.178 25149
 25151 3 -19.03 33.75 12.93 0.111 25150
 25152 3 -19.15 33.86 12.82 0.101 25151
 25153 3 -19.33 33.83 12.76 0.098 25152
 25154 3 -18.82 33.47 13.45 0.119 25150
 25155 3 -18.93 33.5 13.59 0.153 25154
 25156 3 -19.06 33.62 13.69 0.139 25155
 25157 3 -19.16 33.79 13.79 0.122 25156
 25158 3 -19.31 33.97 13.98 0.138 25157
 25159 3 -19.38 34.07 14.19 0.119 25158
 25160 3 -19.49 34.12 14.31 0.148 25159
 25161 3 -19.59 34.12 14.48 0.193 25160
 25162 3 -19.7 34.19 14.56 0.189 25161
 25163 3 -19.77 34.37 14.84 0.132 25162
 25164 3 -19.81 34.41 14.98 0.106 25163
 25165 3 -19.91 34.5 15.09 0.099 25164
 25166 3 -20.09 34.63 15.2 0.134 25165
 25167 3 -20.18 34.76 15.33 0.086 25166
 25168 3 -20.32 34.65 15.45 0.066 25167
 25169 3 -20.41 34.73 15.54 0.057 25168
 25170 3 -20.12 31.9 12.08 0.15 25136
 25171 3 -20.24 31.92 12.25 0.125 25170
 25172 3 -20.3 31.9 12.36 0.16 25171
 25173 3 -20.35 31.9 12.5 0.145 25172
 25174 3 -20.38 31.96 12.65 0.113 25173
 25175 3 -20.38 31.94 12.76 0.118 25174
 25176 3 -20.41 31.96 12.89 0.145 25175
 25177 3 -20.38 31.89 13.03 0.147 25176
 25178 3 -20.5 31.85 13.17 0.141 25177
 25179 3 -20.61 31.85 13.33 0.142 25178
 25180 3 -20.63 31.78 13.42 0.15 25179
 25181 3 -20.63 31.67 13.52 0.148 25180
 25182 3 -20.68 31.58 13.68 0.121 25181
 25183 3 -20.72 31.51 13.81 0.144 25182
 25184 3 -20.72 31.48 13.96 0.117 25183
 25185 3 -20.61 31.49 14.08 0.13 25184
 25186 3 -20.52 31.49 14.23 0.169 25185
 25187 3 -20.59 31.49 14.41 0.173 25186
 25188 3 -20.72 31.49 14.58 0.2 25187
 25189 3 -20.93 31.21 14.4 0.069 25188
 25190 3 -21.02 31.12 14.47 0.069 25189
 25191 3 -21.06 31.1 14.59 0.085 25190
 25192 3 -20.95 31.17 14.66 0.059 25191
 25193 3 -20.74 31.51 14.77 0.222 25188
 25194 3 -20.81 31.51 15 0.186 25193
 25195 3 -20.75 31.58 15.17 0.189 25194
 25196 3 -20.59 31.69 15.35 0.147 25195
 25197 3 -20.43 31.65 15.53 0.146 25196
 25198 3 -20.4 31.53 15.67 0.082 25197
 25199 3 -20.27 31.48 15.79 0.119 25198
 25200 3 -20.22 31.53 15.92 0.119 25199
 25201 3 -20.22 31.56 16.13 0.12 25200
 25202 3 -20.34 31.71 16.33 0.125 25201
 25203 3 -20.52 31.81 16.47 0.087 25202
 25204 3 -20.57 31.94 16.49 0.075 25203
 25205 3 -20.7 32.05 16.54 0.087 25204
 25206 3 -20.79 32.12 16.68 0.123 25205
 25207 3 -20.91 32.13 16.81 0.07 25206
 25208 3 -21.04 32.25 16.9 0.121 25207
 25209 3 -21.11 32.33 17.06 0.128 25208
 25210 3 -21.16 32.43 17.08 0.16 25209
 25211 3 -21.15 32.75 17.11 0.098 25210
 25212 3 -21.15 32.88 17.13 0.116 25211
 25213 3 -20.99 33.05 17.24 0.135 25212
 25214 3 -20.9 33.18 17.36 0.113 25213
 25215 3 -20 31.6 15.84 0.136 25200
 25216 3 -19.86 31.62 15.91 0.092 25215
 25217 3 -19.72 31.6 15.95 0.092 25216
 25218 3 -19.59 31.6 15.94 0.16 25217
 25219 3 -19.47 31.55 16.11 0.116 25218
 25220 3 -19.32 31.53 16.18 0.101 25219
 25221 3 -19.18 31.46 16.2 0.155 25220
 25222 3 -19.04 31.4 16.33 0.197 25221
 25223 3 -18.82 31.33 16.49 0.149 25222
 25224 3 -18.63 31.3 16.54 0.132 25223
 25225 3 -18.45 31.35 16.72 0.101 25224
 25226 3 -18.22 31.31 16.81 0.127 25225
 25227 3 -18.09 31.33 16.93 0.116 25226
 25228 3 -17.97 31.31 17.04 0.133 25227
 25229 3 -17.74 31.31 17.01 0.092 25228
 25230 3 -17.61 31.37 17.06 0.122 25229
 25231 3 -17.47 31.33 17.11 0.131 25230
 25232 3 -17.31 31.35 17.2 0.064 25231
 25233 3 -17.27 31.3 17.29 0.054 25232
 25234 3 -17.22 31.24 17.36 0.129 25233
 25235 3 -17.11 31.25 17.47 0.147 25234
 25236 3 -17.13 31.16 17.54 0.147 25235
 25237 3 -17.34 31.2 17.81 0.082 25236
 25238 3 -17.43 31.05 17.93 0.124 25237
 25239 3 -17.49 31 18.02 0.107 25238
 25240 3 -17.57 31 18.15 0.079 25239
 25241 3 -17.65 31 18.24 0.079 25240
 25242 3 -17.7 31 18.33 0.045 25241
 25243 3 -17.72 31.02 18.47 0.091 25242
 25244 3 -17.75 31.11 18.43 0.016 25243
 25245 3 -16.84 31.14 17.52 0.079 25236
 25246 3 -16.66 31.09 17.58 0.105 25245
 25247 3 -16.52 31.2 17.76 0.122 25246
 25248 3 -16.41 31.11 17.99 0.087 25247
 25249 3 -16.27 31.04 18.11 0.085 25248
 25250 3 -16.13 31.11 18.13 0.047 25249
 25251 3 -16 31.04 18.27 0.107 25250
 25252 3 -15.9 31.02 18.36 0.099 25251
 25253 3 -15.7 30.95 18.43 0.092 25252
 25254 3 -15.49 30.89 18.54 0.12 25253
 25255 3 -15.4 30.91 18.63 0.139 25254
 25256 3 -15.24 30.93 18.79 0.114 25255
 25257 3 -15.18 30.86 18.84 0.091 25256
 25258 3 -20.1 31.12 10.69 0.302 25130
 25259 3 -19.94 30.78 10.78 0.096 25258
 25260 3 -19.87 30.6 10.9 0.109 25259
 25261 3 -19.85 30.55 11.03 0.065 25260
 25262 3 -19.76 30.42 11.11 0.102 25261
 25263 3 -19.65 30.26 11.09 0.117 25262
 25264 3 -19.46 30.1 11.23 0.134 25263
 25265 3 -19.39 29.87 11.27 0.129 25264
 25266 3 -19.33 29.67 11.31 0.094 25265
 25267 3 -19.28 29.55 11.39 0.078 25266
 25268 3 -19.17 29.42 11.44 0.105 25267
 25269 3 -19.14 29.3 11.48 0.124 25268
 25270 3 -19.07 29.17 11.53 0.175 25269
 25271 3 -18.87 29.12 11.48 0.178 25270
 25272 3 -18.64 29.03 11.41 0.123 25271
 25273 3 -18.38 28.8 11.47 0.081 25272
 25274 3 -18.25 28.65 11.5 0.1 25273
 25275 3 -18.16 28.51 11.42 0.084 25274
 25276 3 -17.99 28.46 11.41 0.099 25275
 25277 3 -17.84 28.44 11.42 0.118 25276
 25278 3 -17.68 28.35 11.42 0.085 25277
 25279 3 -17.56 28.23 11.43 0.069 25278
 25280 3 -17.4 28.03 11.48 0.09 25279
 25281 3 -17.29 27.92 11.47 0.106 25280
 25282 3 -17.15 27.78 11.41 0.077 25281
 25283 3 -17.04 27.69 11.38 0.071 25282
 25284 3 -16.91 27.55 11.39 0.081 25283
 25285 3 -16.81 27.44 11.35 0.073 25284
 25286 3 -16.72 27.37 11.3 0.079 25285
 25287 3 -16.65 27.28 11.22 0.094 25286
 25288 3 -16.5 27.21 11.15 0.087 25287
 25289 3 -16.36 27.12 11.09 0.064 25288
 25290 3 -16.22 27.05 11.05 0.083 25289
 25291 3 -16.06 26.96 11.03 0.099 25290
 25292 3 -15.97 26.94 10.98 0.155 25291
 25293 3 -15.88 26.99 10.99 0.158 25292
 25294 3 -15.91 26.89 10.75 0.082 25293
 25295 3 -15.88 26.78 10.58 0.111 25294
 25296 3 -15.92 26.71 10.48 0.022 25295
 25297 3 -15.6 26.99 11.17 0.115 25293
 25298 3 -15.42 26.98 11.22 0.000125 25297
 25299 3 -19.32 29.1 11.75 0.096 25270
 25300 3 -19.43 29.05 11.86 0.08 25299
 25301 3 -19.5 28.94 11.92 0.105 25300
 25302 3 -19.5 28.8 12.03 0.095 25301
 25303 3 -19.47 28.71 12.15 0.113 25302
 25304 3 -19.38 28.46 12.25 0.109 25303
 25305 3 -19.29 28.33 12.26 0.088 25304
 25306 3 -19.16 28.21 12.36 0.094 25305
 25307 3 -19.06 28.03 12.41 0.075 25306
 25308 3 -19.06 27.87 12.43 0.075 25307
 25309 3 -19 27.74 12.5 0.091 25308
 25310 3 -19 27.55 12.49 0.092 25309
 25311 3 -19 27.42 12.44 0.111 25310
 25312 3 -19 27.19 12.46 0.126 25311
 25313 3 -18.93 27.06 12.46 0.077 25312
 25314 3 -18.84 26.98 12.43 0.048 25313
 25315 3 -18.7 26.78 12.44 0.12 25314
 25316 3 -18.61 26.6 12.47 0.1 25315
 25317 3 -18.54 26.46 12.48 0.095 25316
 25318 3 -18.38 26.46 12.41 0.102 25317
 25319 3 -18.81 27.3 12.38 0.059 25312
 25320 3 -18.77 27.4 12.33 0.085 25319
 25321 3 -18.86 27.49 12.35 0.054 25320
 25322 3 -19.85 30.3 11.22 0.08 25262
 25323 3 -19.87 30.17 11.21 0.091 25322
 25324 3 -20.01 29.99 11.25 0.15 25323
 25325 3 -20.23 29.99 11.42 0.069 25324
 25326 3 -20.35 29.9 11.51 0.084 25325
 25327 3 -27.36 35.27 2.76 1.372 21054
 25328 3 -27.43 35.27 2.88 1.274 25327
 25329 3 -27.47 35.24 3.03 1.232 25328
 25330 3 -27.59 35.3 3.07 1.112 25329
 25331 3 -27.64 35.31 3.23 1.085 25330
 25332 3 -27.77 35.39 3.25 0.974 25331
 25333 3 -27.84 35.37 3.4 0.914 25332
 25334 3 -28 35.49 3.42 0.799 25333
 25335 3 -28.16 35.59 3.51 0.729 25334
 25336 3 -28.23 35.51 3.63 0.697 25335
 25337 3 -28.41 35.58 3.75 0.615 25336
 25338 3 -28.52 35.59 3.88 0.554 25337
 25339 3 -28.7 35.67 4.05 0.528 25338
 25340 3 -28.82 35.63 4.22 0.536 25339
 25341 3 -29.07 35.64 4.51 0.477 25340
 25342 3 -29.02 35.47 4.63 0.557 25341
 25343 3 -29.13 35.48 4.79 0.592 25342
 25344 3 -29.25 35.49 4.95 0.61 25343
 25345 3 -29.29 35.52 5.08 0.592 25344
 25346 3 -29.3 35.45 5.25 0.633 25345
 25347 3 -29.32 35.39 5.41 0.616 25346
 25348 3 -29.43 35.41 5.62 0.602 25347
 25349 3 -29.42 35.38 5.87 0.599 25348
 25350 3 -29.46 35.45 6.04 0.612 25349
 25351 3 -29.53 35.52 6.2 0.608 25350
 25352 3 -29.55 35.56 6.44 0.609 25351
 25353 3 -29.55 35.56 6.67 0.607 25352
 25354 3 -29.53 35.62 6.84 0.559 25353
 25355 3 -29.55 35.62 7.05 0.562 25354
 25356 3 -29.65 35.7 7.24 0.565 25355
 25357 3 -29.87 35.81 7.75 0.784 25356
 25358 3 -29.8 35.88 7.78 0.658 25357
 25359 3 -29.69 35.91 7.84 0.617 25358
 25360 3 -29.51 35.87 7.96 0.565 25359
 25361 3 -29.42 35.91 8.08 0.476 25360
 25362 3 -29.33 35.95 8.19 0.442 25361
 25363 3 -29.33 35.98 8.42 0.461 25362
 25364 3 -29.26 36.01 8.59 0.475 25363
 25365 3 -29.17 36.02 8.74 0.499 25364
 25366 3 -29.19 36.03 8.99 0.49 25365
 25367 3 -29.14 36.06 9.16 0.515 25366
 25368 3 -29.23 36.16 9.35 0.549 25367
 25369 3 -29.15 36.2 9.47 0.581 25368
 25370 3 -29.21 36.23 9.69 0.601 25369
 25371 3 -29.17 36.21 9.89 0.572 25370
 25372 3 -29.19 36.16 10.09 0.583 25371
 25373 3 -29.17 36.17 10.24 0.559 25372
 25374 3 -29.05 36.16 10.36 0.541 25373
 25375 3 -28.98 36.13 10.6 0.553 25374
 25376 3 -28.94 36.17 10.76 0.521 25375
 25377 3 -28.89 36.19 10.95 0.517 25376
 25378 3 -28.9 36.26 11.09 0.529 25377
 25379 3 -28.8 36.3 11.25 0.504 25378
 25380 3 -28.69 36.32 11.48 0.549 25379
 25381 3 -28.62 36.37 11.66 0.528 25380
 25382 3 -28.42 36.44 11.9 0.547 25381
 25383 3 -28.24 36.41 12.25 0.597 25382
 25384 3 -28.33 36.61 12.26 0.575 25383
 25385 3 -28.4 36.75 12.37 0.563 25384
 25386 3 -28.62 36.8 12.49 0.498 25385
 25387 3 -28.67 36.94 12.59 0.459 25386
 25388 3 -28.73 36.95 12.67 0.409 25387
 25389 3 -28.81 37.29 12.76 0.456 25388
 25390 3 -28.69 37.36 12.85 0.524 25389
 25391 3 -28.71 37.63 12.91 0.499 25390
 25392 3 -28.65 37.51 13.06 0.571 25391
 25393 3 -28.9 37.83 13.09 0.614 25392
 25394 3 -28.89 37.83 13.22 0.65 25393
 25395 3 -28.89 37.91 13.34 0.645 25394
 25396 3 -28.87 38.01 13.42 0.601 25395
 25397 3 -29.01 38.01 13.51 0.619 25396
 25398 3 -29.03 38.23 13.67 0.615 25397
 25399 3 -29.05 38.33 13.85 0.605 25398
 25400 3 -29.08 38.51 14.01 0.603 25399
 25401 3 -29.15 38.63 14.17 0.552 25400
 25402 3 -29.24 38.7 14.39 0.506 25401
 25403 3 -29.4 38.87 14.64 0.555 25402
 25404 3 -29.55 39.01 14.83 0.547 25403
 25405 3 -29.64 39.12 15.02 0.541 25404
 25406 3 -29.71 39.25 15.23 0.497 25405
 25407 3 -29.71 39.26 15.36 0.5 25406
 25408 3 -29.74 39.36 15.56 0.503 25407
 25409 3 -29.68 39.37 15.74 0.465 25408
 25410 3 -29.7 39.44 15.92 0.44 25409
 25411 3 -29.65 39.5 16.08 0.419 25410
 25412 3 -29.57 39.48 16.24 0.414 25411
 25413 3 -29.5 39.52 16.43 0.424 25412
 25414 3 -29.41 39.62 16.68 0.432 25413
 25415 3 -29.36 39.61 16.86 0.492 25414
 25416 3 -29.31 39.58 17.01 0.458 25415
 25417 3 -29.29 39.52 17.17 0.459 25416
 25418 3 -29.34 39.51 17.31 0.433 25417
 25419 3 -29.38 39.43 17.49 0.419 25418
 25420 3 -29.5 39.48 17.7 0.408 25419
 25421 3 -29.56 39.48 17.9 0.411 25420
 25422 3 -29.66 39.43 18.09 0.44 25421
 25423 3 -29.7 39.3 18.29 0.461 25422
 25424 3 -29.84 39.27 18.52 0.489 25423
 25425 3 -29.9 39.19 18.74 0.484 25424
 25426 3 -29.93 39.08 19.01 0.508 25425
 25427 3 -29.91 39.01 19.27 0.501 25426
 25428 3 -29.95 39.08 19.34 0.507 25427
 25429 3 -29.79 39 19.68 0.518 25428
 25430 3 -29.09 38.8 19.95 0.101 25429
 25431 3 -28.93 38.79 19.88 0.083 25430
 25432 3 -28.81 38.72 19.83 0.103 25431
 25433 3 -28.72 38.65 19.77 0.123 25432
 25434 3 -28.54 38.59 19.74 0.116 25433
 25435 3 -28.36 38.54 19.59 0.126 25434
 25436 3 -28.18 38.45 19.45 0.105 25435
 25437 3 -28.04 38.48 19.33 0.098 25436
 25438 3 -27.91 38.48 19.29 0.096 25437
 25439 3 -27.75 38.44 19.2 0.095 25438
 25440 3 -27.65 38.37 19.09 0.116 25439
 25441 3 -27.56 38.29 19.06 0.109 25440
 25442 3 -27.47 38.22 19.01 0.077 25441
 25443 3 -27.34 38.09 18.93 0.139 25442
 25444 3 -27.2 37.94 18.9 0.106 25443
 25445 3 -27.04 37.9 18.84 0.108 25444
 25446 3 -26.93 37.79 18.86 0.174 25445
 25447 3 -26.79 37.72 18.88 0.222 25446
 25448 3 -26.63 37.62 18.86 0.218 25447
 25449 3 -26.5 37.52 18.9 0.185 25448
 25450 3 -26.34 37.4 18.95 0.187 25449
 25451 3 -26.18 37.3 19.02 0.155 25450
 25452 3 -26.07 37.12 19.17 0.183 25451
 25453 3 -25.95 36.98 19.24 0.175 25452
 25454 3 -25.93 36.76 19.42 0.137 25453
 25455 3 -25.91 36.62 19.49 0.182 25454
 25456 3 -25.91 36.47 19.56 0.132 25455
 25457 3 -25.91 36.32 19.63 0.136 25456
 25458 3 -25.91 36.19 19.68 0.177 25457
 25459 3 -25.88 36.05 19.7 0.18 25458
 25460 3 -25.91 35.91 19.76 0.209 25459
 25461 3 -25.95 35.76 19.79 0.224 25460
 25462 3 -25.99 35.58 19.86 0.192 25461
 25463 3 -26.02 35.44 19.93 0.163 25462
 25464 3 -26.09 35.27 20.04 0.14 25463
 25465 3 -26.13 35.15 20.08 0.138 25464
 25466 3 -26.11 35.05 20.02 0.216 25465
 25467 3 -26.31 34.95 20.29 0.082 25466
 25468 3 -26.36 34.86 20.47 0.153 25467
 25469 3 -26.43 34.55 20.54 0.11 25468
 25470 3 -26.59 34.47 20.56 0.123 25469
 25471 3 -26.75 34.22 20.57 0.136 25470
 25472 3 -26.86 34.13 20.62 0.154 25471
 25473 3 -26.95 34.01 20.64 0.199 25472
 25474 3 -27.04 33.91 20.76 0.179 25473
 25475 3 -27.13 33.76 20.98 0.136 25474
 25476 3 -27.22 33.61 21.1 0.151 25475
 25477 3 -27.36 33.52 21.21 0.144 25476
 25478 3 -27.57 33.55 21.35 0.134 25477
 25479 3 -27.7 33.61 21.44 0.143 25478
 25480 3 -27.84 33.59 21.46 0.121 25479
 25481 3 -27.97 33.51 21.53 0.123 25480
 25482 3 -28.13 33.41 21.62 0.149 25481
 25483 3 -28.25 33.3 21.66 0.12 25482
 25484 3 -28.34 33.12 21.73 0.155 25483
 25485 3 -28.34 33.04 21.87 0.19 25484
 25486 3 -28.16 32.79 22.07 0.113 25485
 25487 3 -28.09 32.69 22.21 0.086 25486
 25488 3 -27.97 32.57 22.28 0.092 25487
 25489 3 -27.88 32.5 22.39 0.1 25488
 25490 3 -27.81 32.44 22.48 0.12 25489
 25491 3 -27.82 32.35 22.55 0.078 25490
 25492 3 -28.54 33.08 21.91 0.215 25485
 25493 3 -28.59 32.75 22 0.044 25492
 25494 3 -28.59 32.6 22.03 0.11 25493
 25495 3 -28.61 32.42 22.05 0.114 25494
 25496 3 -28.61 32.21 22.07 0.114 25495
 25497 3 -28.57 32.04 22.1 0.113 25496
 25498 3 -28.52 32 22.01 0.074 25497
 25499 3 -27.02 33.73 20.6 0.08 25474
 25500 3 -26.97 33.61 20.5 0.096 25499
 25501 3 -26.97 33.44 20.46 0.092 25500
 25502 3 -26.88 33.34 20.37 0.054 25501
 25503 3 -26.93 33.19 20.28 0.169 25502
 25504 3 -26.65 33.05 20.26 0.065 25503
 25505 3 -26.5 32.9 20.19 0.066 25504
 25506 3 -26.41 32.83 20.17 0.073 25505
 25507 3 -26.36 32.69 20.14 0.096 25506
 25508 3 -26.24 32.62 20.12 0.087 25507
 25509 3 -26.11 32.58 20.12 0.099 25508
 25510 3 -26.11 32.58 20.23 0.000125 25509
 25511 3 -26.47 34.52 20.79 0.112 25470
 25512 3 -29.88 39.02 19.86 0.529 25429
 25513 3 -29.86 39.05 20.06 0.498 25512
 25514 3 -29.91 39.15 20.27 0.48 25513
 25515 3 -29.95 39.33 20.38 0.468 25514
 25516 3 -30.02 39.4 20.56 0.469 25515
 25517 3 -30.04 39.48 20.76 0.502 25516
 25518 3 -30.07 39.58 20.9 0.54 25517
 25519 3 -30.11 39.7 21.04 0.516 25518
 25520 3 -30.27 39.83 21.22 0.497 25519
 25521 3 -30.31 39.91 21.38 0.466 25520
 25522 3 -30.34 40.01 21.51 0.478 25521
 25523 3 -30.29 40.12 21.63 0.468 25522
 25524 3 -30.29 40.16 21.77 0.459 25523
 25525 3 -30.27 40.3 21.93 0.443 25524
 25526 3 -30.31 40.38 22.04 0.449 25525
 25527 3 -30.11 40.68 22.33 0.536 25526
 25528 3 -29.77 40.9 22.77 0.345 25527
 25529 3 -29.77 41.04 23.04 0.286 25528
 25530 3 -29.72 41.14 23.18 0.258 25529
 25531 3 -29.61 41.25 23.29 0.25 25530
 25532 3 -29.54 41.33 23.42 0.287 25531
 25533 3 -29.5 41.39 23.54 0.322 25532
 25534 3 -29.41 41.46 23.65 0.276 25533
 25535 3 -29.36 41.56 23.79 0.277 25534
 25536 3 -29.31 41.67 23.9 0.299 25535
 25537 3 -29.31 41.82 24.02 0.332 25536
 25538 3 -29.25 42.03 24.15 0.287 25537
 25539 3 -29.27 42.25 24.18 0.248 25538
 25540 3 -29.27 42.46 24.24 0.238 25539
 25541 3 -29.29 42.65 24.29 0.254 25540
 25542 3 -29.25 42.82 24.36 0.265 25541
 25543 3 -29.27 43.01 24.4 0.296 25542
 25544 3 -29.24 43.21 24.49 0.275 25543
 25545 3 -29.22 43.37 24.56 0.295 25544
 25546 3 -29.2 43.56 24.63 0.327 25545
 25547 3 -29.15 43.75 24.68 0.331 25546
 25548 3 -29.11 43.93 24.76 0.31 25547
 25549 3 -29.06 44.07 24.83 0.316 25548
 25550 3 -29.04 44.18 24.95 0.338 25549
 25551 3 -29 44.32 25.02 0.336 25550
 25552 3 -29 44.43 25.11 0.321 25551
 25553 3 -28.91 44.6 25.15 0.31 25552
 25554 3 -28.88 44.75 25.18 0.297 25553
 25555 3 -28.86 44.86 25.29 0.328 25554
 25556 3 -28.68 44.92 25.45 0.347 25555
 25557 3 -28.65 45 25.52 0.337 25556
 25558 3 -28.63 45.11 25.58 0.354 25557
 25559 3 -28.52 45.25 25.67 0.356 25558
 25560 3 -28.45 45.35 25.74 0.35 25559
 25561 3 -28.36 45.47 25.77 0.343 25560
 25562 3 -28.29 45.57 25.84 0.359 25561
 25563 3 -28.2 45.64 25.97 0.357 25562
 25564 3 -28.09 45.79 26.04 0.356 25563
 25565 3 -28.04 45.89 26.09 0.375 25564
 25566 3 -27.88 45.97 26.16 0.39 25565
 25567 3 -27.81 46.08 26.23 0.376 25566
 25568 3 -27.75 46.18 26.37 0.361 25567
 25569 3 -27.65 46.29 26.48 0.337 25568
 25570 3 -27.54 46.39 26.53 0.319 25569
 25571 3 -27.45 46.5 26.59 0.299 25570
 25572 3 -27.41 46.57 26.68 0.282 25571
 25573 3 -27.27 46.64 26.77 0.299 25572
 25574 3 -27.24 46.71 26.89 0.364 25573
 25575 3 -27.22 46.82 26.96 0.374 25574
 25576 3 -27.36 46.43 27.34 0.075 25575
 25577 3 -27.45 46.31 27.44 0.099 25576
 25578 3 -27.54 46.12 27.46 0.101 25577
 25579 3 -27.61 46.01 27.48 0.118 25578
 25580 3 -27.72 45.83 27.41 0.084 25579
 25581 3 -27.09 46.89 27.02 0.31 25580
 25582 3 -27.66 46.86 27.07 0.082 25581
 25583 3 -27.79 47.04 27 0.131 25582
 25584 3 -27.93 47.11 27 0.126 25583
 25585 3 -28.11 47.22 27.1 0.113 25584
 25586 3 -28.27 47.32 27.1 0.103 25585
 25587 3 -28.45 47.32 27.21 0.096 25586
 25588 3 -28.59 47.35 27.27 0.075 25587
 25589 3 -28.77 47.32 27.32 0.094 25588
 25590 3 -28.95 47.31 27.34 0.116 25589
 25591 3 -29.11 47.35 27.39 0.059 25590
 25592 3 -26.84 46.97 27.16 0.285 25575
 25593 3 -26.68 47.03 27.23 0.273 25592
 25594 3 -26.52 47.12 27.28 0.268 25593
 25595 3 -26.4 47.18 27.39 0.258 25594
 25596 3 -26.24 47.19 27.46 0.252 25595
 25597 3 -26.13 47.29 27.55 0.24 25596
 25598 3 -26.02 47.4 27.66 0.244 25597
 25599 3 -25.91 47.56 27.68 0.243 25598
 25600 3 -25.91 47.54 27.84 0.265 25599
 25601 3 -25.75 47.57 27.93 0.279 25600
 25602 3 -25.63 47.64 27.98 0.293 25601
 25603 3 -25.49 47.78 28.05 0.321 25602
 25604 3 -25.32 47.85 28.19 0.328 25603
 25605 3 -25.24 47.86 28.3 0.367 25604
 25606 3 -25.16 47.89 28.44 0.375 25605
 25607 3 -25.11 48 28.53 0.395 25606
 25608 3 -25.13 48.57 28.53 0.231 25607
 25609 3 -24.93 48.79 28.59 0.168 25608
 25610 3 -24.81 48.94 28.66 0.168 25609
 25611 3 -24.68 49.07 28.71 0.143 25610
 25612 3 -24.52 49.08 28.82 0.105 25611
 25613 3 -24.4 49.26 28.82 0.101 25612
 25614 3 -24.29 49.29 28.85 0.053 25613
 25615 3 -24.66 49.24 28.71 0.122 25611
 25616 3 -24.54 49.44 28.73 0.121 25615
 25617 3 -24.45 49.57 28.78 0.107 25616
 25618 3 -24.34 49.68 28.8 0.14 25617
 25619 3 -24.36 49.83 28.84 0.147 25618
 25620 3 -24.38 50.03 28.82 0.153 25619
 25621 3 -24.29 50.14 28.93 0.122 25620
 25622 3 -24.22 50.29 29.05 0.151 25621
 25623 3 -24.2 50.5 29.12 0.153 25622
 25624 3 -24.15 50.75 29.19 0.17 25623
 25625 3 -24.18 50.93 29.19 0.167 25624
 25626 3 -24.2 51.1 29.25 0.185 25625
 25627 3 -24.2 51.29 29.28 0.205 25626
 25628 3 -24.2 51.4 29.37 0.224 25627
 25629 3 -24.25 51.57 29.41 0.279 25628
 25630 3 -24.27 51.68 29.52 0.262 25629
 25631 3 -24.22 51.89 29.25 0.224 25630
 25632 3 -24.13 52 29.23 0.216 25631
 25633 3 -24.2 52.14 29.19 0.215 25632
 25634 3 -24.25 52.29 29.14 0.213 25633
 25635 3 -24.31 52.43 29.12 0.208 25634
 25636 3 -24.38 52.61 29.12 0.218 25635
 25637 3 -24.34 52.81 29.12 0.202 25636
 25638 3 -24.36 52.97 28.98 0.204 25637
 25639 3 -24.4 53.18 28.98 0.225 25638
 25640 3 -24.43 53.36 28.87 0.193 25639
 25641 3 -24.43 53.56 28.84 0.192 25640
 25642 3 -24.57 53.74 28.82 0.19 25641
 25643 3 -24.66 53.86 28.82 0.151 25642
 25644 3 -24.68 54.04 28.8 0.179 25643
 25645 3 -24.74 54.19 28.78 0.223 25644
 25646 3 -24.75 54.39 28.82 0.218 25645
 25647 3 -24.68 54.69 28.93 0.24 25646
 25648 3 -24.74 54.93 28.96 0.23 25647
 25649 3 -24.75 55.17 29.02 0.229 25648
 25650 3 -24.75 55.28 29.01 0.254 25649
 25651 3 -24.77 55.43 29.1 0.236 25650
 25652 3 -24.72 55.56 29.15 0.257 25651
 25653 3 -24.72 55.75 29.28 0.263 25652
 25654 3 -24.61 55.87 29.33 0.332 25653
 25655 3 -24.54 55.99 29.4 0.377 25654
 25656 3 -24.47 56.12 29.45 0.427 25655
 25657 3 -24.45 56.29 29.56 0.469 25656
 25658 3 -24.41 56.42 29.6 0.471 25657
 25659 3 -24.09 56.36 29.36 0.327 25658
 25660 3 -23.95 56.36 29.51 0.19 25659
 25661 3 -23.77 56.26 29.51 0.149 25660
 25662 3 -23.66 56.14 29.61 0.068 25661
 25663 3 -24.77 56.67 30.11 0.21 25658
 25664 3 -24.82 56.75 30.26 0.182 25663
 25665 3 -24.88 56.87 30.44 0.201 25664
 25666 3 -24.97 56.99 30.6 0.199 25665
 25667 3 -24.97 57.1 30.78 0.193 25666
 25668 3 -25.02 57.21 30.85 0.237 25667
 25669 3 -25.11 57.29 30.97 0.246 25668
 25670 3 -25.27 57.32 31.15 0.223 25669
 25671 3 -25.4 57.31 31.33 0.207 25670
 25672 3 -25.52 57.31 31.51 0.226 25671
 25673 3 -25.63 57.25 31.65 0.226 25672
 25674 3 -25.66 57.17 31.76 0.246 25673
 25675 3 -25.68 57.31 32.03 0.241 25674
 25676 3 -25.66 57.25 32.16 0.268 25675
 25677 3 -25.99 57.38 32.28 0.232 25676
 25678 3 -26.16 57.38 32.49 0.191 25677
 25679 3 -26.31 57.42 32.6 0.159 25678
 25680 3 -26.4 57.41 32.71 0.162 25679
 25681 3 -26.56 57.38 32.74 0.185 25680
 25682 3 -26.7 57.42 32.81 0.199 25681
 25683 3 -26.86 57.49 32.95 0.175 25682
 25684 3 -26.97 57.53 33.03 0.157 25683
 25685 3 -27.11 57.55 33.12 0.185 25684
 25686 3 -27.27 57.56 33.24 0.224 25685
 25687 3 -27.43 57.55 33.38 0.231 25686
 25688 3 -27.59 57.56 33.6 0.216 25687
 25689 3 -27.63 57.61 33.88 0.152 25688
 25690 3 -27.75 57.6 33.98 0.135 25689
 25691 3 -27.84 57.56 34.1 0.151 25690
 25692 3 -27.95 57.55 34.28 0.196 25691
 25693 3 -28.09 57.59 34.43 0.219 25692
 25694 3 -28.32 57.63 34.63 0.192 25693
 25695 3 -28.47 57.7 34.75 0.22 25694
 25696 3 -28.61 57.78 34.91 0.229 25695
 25697 3 -28.7 57.85 35.12 0.196 25696
 25698 3 -28.86 57.82 35.2 0.207 25697
 25699 3 -29.02 57.84 35.28 0.236 25698
 25700 3 -29.16 57.88 35.38 0.26 25699
 25701 3 -29.32 57.86 35.49 0.324 25700
 25702 3 -29.5 57.92 35.63 0.351 25701
 25703 3 -29.63 57.98 35.67 0.401 25702
 25704 3 -29.75 57.99 35.74 0.456 25703
 25705 3 -29.36 57.24 35.61 0.136 25704
 25706 3 -29.27 57.16 35.62 0.087 25705
 25707 3 -29.97 58.43 36.03 0.317 25704
 25708 3 -30.04 58.6 36.09 0.339 25707
 25709 3 -30.06 58.93 35.7 0.096 25708
 25710 3 -30.16 59.1 35.63 0.117 25709
 25711 3 -30.25 59.16 35.56 0.106 25710
 25712 3 -30.11 58.67 36.24 0.321 25708
 25713 3 -30.18 59.02 36.09 0.125 25712
 25714 3 -30.29 59.21 36.21 0.128 25713
 25715 3 -30.41 59.38 36.23 0.146 25714
 25716 3 -30.5 59.56 36.17 0.142 25715
 25717 3 -30.43 59.7 36.13 0.149 25716
 25718 3 -30.41 59.84 36.13 0.156 25717
 25719 3 -30.65 59.95 36.2 0.111 25718
 25720 3 -30.74 60.03 36.23 0.072 25719
 25721 3 -30.88 60.13 36.23 0.069 25720
 25722 3 -30.99 60.21 36.27 0.099 25721
 25723 3 -31.15 60.31 36.23 0.148 25722
 25724 3 -31.29 60.48 36.2 0.151 25723
 25725 3 -31.45 60.66 36.1 0.139 25724
 25726 3 -31.54 60.78 36.13 0.124 25725
 25727 3 -31.66 60.93 36.16 0.105 25726
 25728 3 -31.47 61.14 35.81 0.065 25727
 25729 3 -31.43 61.16 35.67 0.081 25728
 25730 3 -31.45 61.17 35.56 0.103 25729
 25731 3 -31.9 60.95 36.21 0.135 25727
 25732 3 -32.05 60.85 36.38 0.06 25731
 25733 3 -32.23 60.82 36.5 0.064 25732
 25734 3 -32.38 60.78 36.64 0.085 25733
 25735 3 -32.49 60.74 36.73 0.089 25734
 25736 3 -32.6 60.85 36.78 0.089 25735
 25737 3 -32.71 60.89 36.88 0.093 25736
 25738 3 -32.85 61.1 36.85 0.104 25737
 25739 3 -32.94 61.3 36.92 0.167 25738
 25740 3 -33.01 61.42 36.96 0.217 25739
 25741 3 -33.16 61.49 36.96 0.14 25740
 25742 3 -33.34 61.63 37.02 0.098 25741
 25743 3 -33.42 61.78 37.09 0.082 25742
 25744 3 -33.59 61.91 37.13 0.114 25743
 25745 3 -30.16 59.85 36.09 0.105 25718
 25746 3 -29.97 59.82 36.05 0.069 25745
 25747 3 -29.84 59.84 36.06 0.101 25746
 25748 3 -29.77 59.89 36.12 0.109 25747
 25749 3 -29.68 59.99 36.21 0.092 25748
 25750 3 -29.65 60.16 36.23 0.054 25749
 25751 3 -30.06 58.63 36.62 0.253 25712
 25752 3 -30.09 58.67 36.77 0.266 25751
 25753 3 -30.25 58.81 36.87 0.249 25752
 25754 3 -30.38 58.88 36.95 0.179 25753
 25755 3 -30.41 58.99 37.1 0.158 25754
 25756 3 -30.65 59.05 37.28 0.198 25755
 25757 3 -30.86 59.13 37.32 0.167 25756
 25758 3 -30.97 59.24 37.48 0.165 25757
 25759 3 -31.11 59.25 37.62 0.138 25758
 25760 3 -31.25 59.28 37.73 0.144 25759
 25761 3 -31.31 59.32 37.88 0.149 25760
 25762 3 -31.47 59.39 37.95 0.133 25761
 25763 3 -31.54 59.42 38.06 0.096 25762
 25764 3 -31.68 59.42 38.05 0.119 25763
 25765 3 -31.79 59.38 38.17 0.147 25764
 25766 3 -31.93 59.36 38.24 0.131 25765
 25767 3 -32.14 59.34 38.32 0.147 25766
 25768 3 -32.31 59.35 38.38 0.135 25767
 25769 3 -32.53 59.39 38.25 0.08 25768
 25770 3 -32.52 59.49 38.1 0.127 25769
 25771 3 -32.87 59.68 38.21 0.082 25770
 25772 3 -33.02 59.66 38.18 0.156 25771
 25773 3 -33.03 59.5 38.1 0.137 25772
 25774 3 -32.35 59.53 37.95 0.112 25770
 25775 3 -32.24 59.63 37.81 0.03 25774
 25776 3 -32.45 59.32 38.52 0.12 25768
 25777 3 -32.56 59.25 38.67 0.098 25776
 25778 3 -32.67 59.24 38.74 0.113 25777
 25779 3 -32.76 59.24 38.84 0.094 25778
 25780 3 -32.84 59.17 38.95 0.077 25779
 25781 3 -32.91 59.13 39.02 0.071 25780
 25782 3 -32.81 58.98 39.12 0.129 25781
 25783 3 -32.91 58.88 39.23 0.109 25782
 25784 3 -33.02 58.85 39.3 0.083 25783
 25785 3 -33.12 58.77 39.34 0.069 25784
 25786 3 -27.74 57.39 33.43 0.138 25688
 25787 3 -27.86 57.38 33.53 0.118 25786
 25788 3 -28 57.39 33.52 0.187 25787
 25789 3 -28.15 57.3 33.67 0.195 25788
 25790 3 -28.25 57.23 33.7 0.234 25789
 25791 3 -28.45 57.36 33.71 0.16 25790
 25792 3 -28.7 57.42 33.75 0.161 25791
 25793 3 -28.9 57.52 33.81 0.207 25792
 25794 3 -29 57.56 33.7 0.271 25793
 25795 3 -28.93 57.67 33.45 0.171 25794
```
