## Supplementary material for "Automated Proofreading of Digitally Reconstructed Neural Morphology Enhances Accuracy, Scalability, and Standardization": Standardization and accuracy results: 720575940616463477.CNG.swc (part 2 of 2)

```
 25796 3 -29 57.78 33.34 0.197 25795
 25797 3 -28.95 57.77 33.13 0.091 25796
 25798 3 -29 57.91 33.1 0.027 25797
 25799 3 -29.31 57.61 33.88 0.15 25794
 25800 3 -29.49 57.7 33.99 0.154 25799
 25801 3 -29.59 57.8 34.02 0.116 25800
 25802 3 -29.75 57.92 34.03 0.157 25801
 25803 3 -30 58 34.03 0.228 25802
 25804 3 -30.13 58.1 34.06 0.249 25803
 25805 3 -30.22 58.24 33.99 0.288 25804
 25806 3 -29.99 58.53 33.67 0.165 25805
 25807 3 -29.86 58.73 33.56 0.109 25806
 25808 3 -29.75 58.89 33.45 0.118 25807
 25809 3 -29.65 58.98 33.49 0.113 25808
 25810 3 -29.52 58.95 33.49 0.195 25809
 25811 3 -29.43 59 33.48 0.247 25810
 25812 3 -29.29 59.31 33.24 0.09 25811
 25813 3 -29.31 59.45 33.21 0.107 25812
 25814 3 -29.29 59.59 33.1 0.124 25813
 25815 3 -29.29 59.71 33.03 0.117 25814
 25816 3 -30.41 58.31 34.07 0.225 25805
 25817 3 -30.56 58.34 34 0.221 25816
 25818 3 -30.7 58.36 34 0.251 25817
 25819 3 -30.9 58.53 34.12 0.217 25818
 25820 3 -31.11 58.59 34.1 0.198 25819
 25821 3 -31.27 58.59 34.17 0.234 25820
 25822 3 -31.47 58.61 34.23 0.26 25821
 25823 3 -31.63 58.6 34.25 0.292 25822
 25824 3 -31.74 58.67 34.24 0.305 25823
 25825 3 -31.93 58.78 34.13 0.226 25824
 25826 3 -32.09 58.78 34.12 0.24 25825
 25827 3 -32.24 58.77 34.09 0.264 25826
 25828 3 -32.39 58.79 34.09 0.291 25827
 25829 3 -32.52 58.74 34.13 0.349 25828
 25830 3 -32.84 58.94 33.9 0.224 25829
 25831 3 -33.02 59.06 33.8 0.217 25830
 25832 3 -33.21 59.07 33.87 0.267 25831
 25833 3 -33.34 59.07 33.87 0.311 25832
 25834 3 -33.56 59.07 33.84 0.253 25833
 25835 3 -33.73 59.11 33.79 0.231 25834
 25836 3 -33.91 59.21 33.73 0.2 25835
 25837 3 -34.08 59.29 33.7 0.201 25836
 25838 3 -34.38 59.44 33.8 0.113 25837
 25839 3 -34.49 59.5 33.77 0.124 25838
 25840 3 -34.63 59.64 33.77 0.125 25839
 25841 3 -34.49 59.81 33.73 0.047 25840
 25842 3 -34.34 59.79 33.7 0.058 25841
 25843 3 -34.76 59.65 33.8 0.156 25840
 25844 3 -34.92 59.69 33.8 0.161 25843
 25845 3 -35.09 59.78 33.77 0.155 25844
 25846 3 -35.19 59.72 33.87 0.173 25845
 25847 3 -35.34 59.74 33.84 0.145 25846
 25848 3 -35.53 59.78 33.87 0.129 25847
 25849 3 -35.76 59.79 33.86 0.153 25848
 25850 3 -35.76 59.72 33.66 0.097 25849
 25851 3 -35.83 59.75 33.54 0.055 25850
 25852 3 -35.92 59.82 33.97 0.121 25849
 25853 3 -36.16 59.86 34.09 0.184 25852
 25854 3 -36.39 59.9 34.13 0.205 25853
 25855 3 -36.6 59.93 34.16 0.224 25854
 25856 3 -36.78 59.89 34.22 0.209 25855
 25857 3 -36.99 59.71 34.36 0.204 25856
 25858 3 -37.12 59.68 34.42 0.228 25857
 25859 3 -37.19 59.57 34.52 0.301 25858
 25860 3 -37.24 59.39 34.59 0.317 25859
 25861 3 -37.28 59.25 34.62 0.332 25860
 25862 3 -37.49 59.25 34.66 0.224 25861
 25863 3 -37.56 59.14 34.69 0.178 25862
 25864 3 -37.7 58.97 34.69 0.175 25863
 25865 3 -37.78 58.75 34.7 0.157 25864
 25866 3 -37.92 58.68 34.73 0.147 25865
 25867 3 -38.06 58.61 34.72 0.147 25866
 25868 3 -38.16 58.57 34.74 0.15 25867
 25869 3 -38.27 58.57 34.86 0.117 25868
 25870 3 -38.34 58.46 34.95 0.17 25869
 25871 3 -38.24 58.19 34.97 0.11 25870
 25872 3 -38.17 57.97 34.94 0.105 25871
 25873 3 -38.26 57.76 34.91 0.103 25872
 25874 3 -38.34 57.62 34.94 0.12 25873
 25875 3 -38.38 57.46 34.97 0.12 25874
 25876 3 -38.48 57.32 35.02 0.074 25875
 25877 3 -38.49 58.51 35.12 0.099 25870
 25878 3 -38.59 58.56 35.27 0.076 25877
 25879 3 -38.74 58.6 35.37 0.133 25878
 25880 3 -38.83 58.6 35.49 0.194 25879
 25881 3 -38.84 58.61 35.62 0.211 25880
 25882 3 -38.84 58.67 35.74 0.18 25881
 25883 3 -39.09 58.72 35.91 0.062 25882
 25884 3 -39.26 58.67 36.04 0.122 25883
 25885 3 -39.38 58.65 36.08 0.107 25884
 25886 3 -39.45 58.62 36.22 0.062 25885
 25887 3 -39.56 58.57 36.27 0.063 25886
 25888 3 -39.63 58.51 36.34 0.085 25887
 25889 3 -39.74 58.47 36.37 0.079 25888
 25890 3 -39.74 58.39 36.44 0.118 25889
 25891 3 -39.78 58.32 36.51 0.173 25890
 25892 3 -39.99 58.25 36.4 0.121 25891
 25893 3 -40.06 58.25 36.52 0.149 25892
 25894 3 -40.19 58.18 36.66 0.095 25893
 25895 3 -40.23 58.07 36.72 0.096 25894
 25896 3 -40.16 57.96 36.79 0.089 25895
 25897 3 -36.8 58.93 34.62 0.079 25861
 25898 3 -32.19 58.1 34.62 0.142 25829
 25899 3 -32.13 57.92 34.77 0.098 25898
 25900 3 -32.13 57.74 34.91 0.102 25899
 25901 3 -32.14 57.6 34.88 0.101 25900
 25902 3 -32.17 57.48 34.88 0.177 25901
 25903 3 -32.09 57.32 34.84 0.17 25902
 25904 3 -31.91 57.09 34.84 0.159 25903
 25905 3 -31.86 56.92 34.84 0.146 25904
 25906 3 -31.93 56.74 34.8 0.144 25905
 25907 3 -31.79 56.52 34.91 0.137 25906
 25908 3 -31.7 56.36 34.87 0.176 25907
 25909 3 -31.72 56.2 34.92 0.134 25908
 25910 3 -31.84 56.1 34.94 0.129 25909
 25911 3 -31.93 56 34.91 0.109 25910
 25912 3 -32.08 55.96 35.05 0.08 25911
 25913 3 -31.97 55.75 34.81 0.065 25911
 25914 3 -31.95 55.63 34.81 0.076 25913
 25915 3 -31.88 55.52 34.86 0.09 25914
 25916 3 -31.81 55.42 34.87 0.066 25915
 25917 3 -31.75 55.31 34.97 0.086 25916
 25918 3 -31.66 55.13 34.99 0.102 25917
 25919 3 -31.5 55.03 34.98 0.094 25918
 25920 3 -31.38 54.89 34.98 0.098 25919
 25921 3 -31.25 54.77 34.98 0.068 25920
 25922 3 -31.11 54.63 34.94 0.104 25921
 25923 3 -30.99 54.5 34.97 0.118 25922
 25924 3 -30.84 54.45 34.99 0.095 25923
 25925 3 -30.77 54.36 35.09 0.083 25924
 25926 3 -30.57 57.99 33.77 0.106 25818
 25927 3 -30.54 57.85 33.8 0.102 25926
 25928 3 -28.13 56.88 33.78 0.121 25790
 25929 3 -28.06 56.71 33.77 0.121 25928
 25930 3 -28.02 56.56 33.84 0.099 25929
 25931 3 -27.95 56.42 33.84 0.111 25930
 25932 3 -27.88 56.31 33.88 0.119 25931
 25933 3 -27.79 56.21 34.05 0.148 25932
 25934 3 -27.77 56.1 34.16 0.126 25933
 25935 3 -27.75 56.03 34.34 0.085 25934
 25936 3 -27.72 55.95 34.44 0.071 25935
 25937 3 -27.66 55.82 34.52 0.114 25936
 25938 3 -27.54 55.71 34.63 0.087 25937
 25939 3 -27.49 55.66 34.73 0.113 25938
 25940 3 -27.43 55.53 34.77 0.118 25939
 25941 3 -27.4 55.34 34.94 0.092 25940
 25942 3 -27.41 55.18 35.05 0.068 25941
 25943 3 -27.29 55.06 35.12 0.063 25942
 25944 3 -25.29 57.16 32.25 0.078 25676
 25945 3 -25.2 57.17 32.35 0.087 25944
 25946 3 -25.11 57.09 32.41 0.059 25945
 25947 3 -25.02 57 32.5 0.093 25946
 25948 3 -24.99 56.95 32.67 0.132 25947
 25949 3 -24.97 56.84 32.78 0.103 25948
 25950 3 -24.88 56.67 32.87 0.098 25949
 25951 3 -24.81 56.56 32.95 0.108 25950
 25952 3 -24.84 56.46 32.95 0.139 25951
 25953 3 -25.04 56.28 32.88 0.104 25952
 25954 3 -25.31 56.28 33.1 0.161 25953
 25955 3 -25.49 56.34 33.16 0.101 25954
 25956 3 -25.66 56.45 33.2 0.088 25955
 25957 3 -25.79 56.49 33.24 0.082 25956
 25958 3 -25.88 56.53 33.28 0.045 25957
 25959 3 -24.99 56.03 32.78 0.168 25953
 25960 3 -25 55.88 32.68 0.112 25959
 25961 3 -24.88 55.77 32.66 0.000125 25960
 25962 3 -25.84 56.93 31.76 0.102 25674
 25963 3 -25.99 56.88 31.92 0.116 25962
 25964 3 -26.06 56.78 31.97 0.098 25963
 25965 3 -26.22 56.66 32.01 0.116 25964
 25966 3 -26.36 56.53 32.13 0.097 25965
 25967 3 -26.5 56.34 32.27 0.1 25966
 25968 3 -26.61 56.24 32.2 0.082 25967
 25969 3 -26.74 56.14 32.16 0.085 25968
 25970 3 -26.91 56.11 32.16 0.115 25969
 25971 3 -27.09 56.1 32.23 0.132 25970
 25972 3 -27.36 56.2 32.27 0.095 25971
 25973 3 -27.5 56.21 32.27 0.112 25972
 25974 3 -27.63 56.26 32.23 0.088 25973
 25975 3 -27.75 56.33 32.09 0.093 25974
 25976 3 -27.86 56.39 31.94 0.081 25975
 25977 3 -28 56.47 31.87 0.08 25976
 25978 3 -28.09 56.49 31.73 0.117 25977
 25979 3 -28.24 56.51 31.5 0.11 25978
 25980 3 -28.25 56.54 31.32 0.066 25979
 25981 3 -28.34 56.5 31.21 0.105 25980
 25982 3 -28.38 56.54 31.03 0.072 25981
 25983 3 -28.27 56.56 30.89 0.113 25982
 25984 3 -28.34 56.67 30.69 0.144 25983
 25985 3 -28.41 56.87 30.62 0.155 25984
 25986 3 -28.38 57.06 30.7 0.104 25985
 25987 3 -28.36 57.14 30.58 0.000125 25986
 25988 3 -24.86 57.42 30.85 0.072 25669
 25989 3 -24.97 57.42 30.97 0.073 25988
 25990 3 -25.06 57.54 30.9 0.044 25989
 25991 3 -24.36 51.93 29.84 0.107 25630
 25992 3 -24.27 52.07 29.96 0.121 25991
 25993 3 -24.25 52.18 30.09 0.127 25992
 25994 3 -24.25 52.25 30.28 0.084 25993
 25995 3 -24.09 52.22 30.39 0.136 25994
 25996 3 -24.04 52.25 30.48 0.211 25995
 25997 3 -23.95 51.85 30.37 0.082 25996
 25998 3 -23.88 51.69 30.35 0.051 25997
 25999 3 -23.88 51.54 30.32 0.087 25998
 26000 3 -23.99 51.31 30.25 0.122 25999
 26001 3 -24.02 51.18 30.23 0.048 26000
 26002 3 -24.04 51.07 30.27 0.098 26001
 26003 3 -24.13 50.99 30.28 0.146 26002
 26004 3 -24.24 50.97 30.3 0.206 26003
 26005 3 -24.15 50.61 30.19 0.11 26004
 26006 3 -24.16 50.44 30.09 0.115 26005
 26007 3 -24.16 50.29 29.98 0.037 26006
 26008 3 -24.15 50.18 30.05 0.083 26007
 26009 3 -24.2 50.06 30.09 0.114 26008
 26010 3 -24.2 49.94 30.07 0.061 26009
 26011 3 -24.04 52.57 30.64 0.144 25996
 26012 3 -24.04 52.76 30.75 0.15 26011
 26013 3 -24 52.86 30.89 0.109 26012
 26014 3 -24.9 47.64 28.71 0.3 25607
 26015 3 -24.75 47.56 28.82 0.295 26014
 26016 3 -24.63 47.39 28.94 0.268 26015
 26017 3 -24.63 47.29 29.05 0.27 26016
 26018 3 -24.5 47.12 29.12 0.214 26017
 26019 3 -24.5 47.06 29.23 0.207 26018
 26020 3 -24.45 46.96 29.41 0.25 26019
 26021 3 -24.41 46.87 29.53 0.264 26020
 26022 3 -24.5 46.79 29.68 0.237 26021
 26023 3 -24.25 46.71 29.71 0.255 26022
 26024 3 -24.24 46.61 29.82 0.33 26023
 26025 3 -24.18 46.53 29.89 0.372 26024
 26026 3 -24.04 46.42 29.98 0.45 26025
 26027 3 -24.02 46.33 30.07 0.51 26026
 26028 3 -23.91 46.24 30.19 0.565 26027
 26029 3 -23.88 46.07 30.16 0.699 26028
 26030 3 -23.93 45.93 30.3 0.748 26029
 26031 3 -23.11 46.38 30.89 0.21 26030
 26032 3 -22.86 46.49 31.09 0.144 26031
 26033 3 -22.82 46.49 31.23 0.129 26032
 26034 3 -22.72 46.48 31.37 0.179 26033
 26035 3 -22.54 46.46 31.5 0.193 26034
 26036 3 -22.45 46.56 31.62 0.208 26035
 26037 3 -22.31 46.41 31.8 0.171 26036
 26038 3 -22.25 46.46 31.96 0.179 26037
 26039 3 -22.06 46.39 32.04 0.277 26038
 26040 3 -21.93 46.42 32.16 0.32 26039
 26041 3 -21.75 46.5 32.27 0.281 26040
 26042 3 -21.61 46.55 32.34 0.297 26041
 26043 3 -21.57 46.91 32.19 0.172 26042
 26044 3 -21.45 46.96 32.19 0.194 26043
 26045 3 -21.31 47.06 32.22 0.203 26044
 26046 3 -21.2 47.14 32.19 0.223 26045
 26047 3 -21.07 47.21 32.16 0.206 26046
 26048 3 -20.91 47.24 32.09 0.213 26047
 26049 3 -20.7 47.32 32 0.193 26048
 26050 3 -20.56 47.43 31.91 0.214 26049
 26051 3 -20.47 47.56 31.78 0.246 26050
 26052 3 -20.38 47.66 31.71 0.258 26051
 26053 3 -20.16 47.61 31.71 0.22 26052
 26054 3 -19.97 47.61 31.71 0.254 26053
 26055 3 -19.82 47.63 31.75 0.256 26054
 26056 3 -19.7 47.96 31.78 0.17 26055
 26057 3 -19.56 48.06 31.85 0.162 26056
 26058 3 -19.43 48.21 31.87 0.158 26057
 26059 3 -19.31 48.42 31.87 0.116 26058
 26060 3 -19.2 48.5 31.89 0.148 26059
 26061 3 -19.15 48.66 31.87 0.203 26060
 26062 3 -19.09 48.78 31.85 0.235 26061
 26063 3 -19.06 48.88 31.73 0.26 26062
 26064 3 -19.38 49 31.53 0.105 26063
 26065 3 -19.54 48.96 31.5 0.129 26064
 26066 3 -19.7 48.85 31.5 0.06 26065
 26067 3 -19.82 48.86 31.53 0.048 26066
 26068 3 -19.93 48.82 31.57 0.073 26067
 26069 3 -19.97 48.78 31.69 0.087 26068
 26070 3 -20.07 48.74 31.8 0.136 26069
 26071 3 -20.13 48.7 31.94 0.151 26070
 26072 3 -20.31 48.75 31.94 0.175 26071
 26073 3 -20.47 48.85 31.89 0.151 26072
 26074 3 -18.9 49 31.62 0.21 26063
 26075 3 -18.82 49.11 31.44 0.18 26074
 26076 3 -18.77 49.21 31.39 0.217 26075
 26077 3 -18.68 49.34 31.23 0.211 26076
 26078 3 -18.61 49.46 31.14 0.258 26077
 26079 3 -18.57 49.6 31 0.332 26078
 26080 3 -18.5 49.71 30.94 0.358 26079
 26081 3 -17.75 49.35 30.87 0.121 26080
 26082 3 -17.59 49.3 30.85 0.136 26081
 26083 3 -17.41 49.36 30.82 0.155 26082
 26084 3 -17.25 49.35 30.69 0.122 26083
 26085 3 -17.16 49.28 30.69 0.137 26084
 26086 3 -16.97 49.21 30.71 0.112 26085
 26087 3 -16.79 49.1 30.73 0.094 26086
 26088 3 -16.54 49.1 30.71 0.095 26087
 26089 3 -16.41 49.06 30.77 0.099 26088
 26090 3 -16.16 48.96 30.68 0.136 26089
 26091 3 -16 48.85 30.73 0.133 26090
 26092 3 -15.82 48.81 30.73 0.091 26091
 26093 3 -15.64 48.8 30.78 0.091 26092
 26094 3 -15.54 48.67 30.87 0.097 26093
 26095 3 -15.42 48.56 31.02 0.112 26094
 26096 3 -15.34 48.49 31.09 0.164 26095
 26097 3 -15.38 48.1 31.44 0.125 26096
 26098 3 -15.26 47.99 31.62 0.107 26097
 26099 3 -15.15 47.92 31.69 0.113 26098
 26100 3 -15.05 47.78 31.73 0.13 26099
 26101 3 -15.17 47.85 31.96 0.087 26100
 26102 3 -15.15 47.78 32.05 0.000125 26101
 26103 3 -15.12 48.86 31 0.141 26096
 26104 3 -15.06 49.09 30.91 0.081 26103
 26105 3 -14.88 49.1 30.84 0.1 26104
 26106 3 -14.75 49.1 30.8 0.171 26105
 26107 3 -14.67 49.21 30.66 0.137 26106
 26108 3 -14.65 49.35 30.43 0.11 26107
 26109 3 -14.75 49.49 30.37 0.063 26108
 26110 3 -18.77 50 30.73 0.326 26080
 26111 3 -18.43 50.13 30.6 0.148 26110
 26112 3 -18.5 50.28 30.71 0.154 26111
 26113 3 -18.38 50.38 30.75 0.147 26112
 26114 3 -18.25 50.49 30.82 0.134 26113
 26115 3 -18.18 50.63 30.93 0.126 26114
 26116 3 -18.16 50.78 30.89 0.126 26115
 26117 3 -18.16 50.95 30.77 0.132 26116
 26118 3 -18.16 51.1 30.66 0.162 26117
 26119 3 -17.95 51.18 30.75 0.132 26118
 26120 3 -17.91 51.28 30.84 0.185 26119
 26121 3 -17.79 51.35 30.82 0.146 26120
 26122 3 -17.63 51.34 30.87 0.134 26121
 26123 3 -17.47 51.24 30.98 0.149 26122
 26124 3 -17.36 51.24 31.05 0.128 26123
 26125 3 -17.24 51.31 31.05 0.081 26124
 26126 3 -17.09 51.28 31.18 0.093 26125
 26127 3 -16.95 51.21 31.21 0.09 26126
 26128 3 -16.77 51.2 31.32 0.099 26127
 26129 3 -16.59 51.25 31.34 0.098 26128
 26130 3 -16.61 51.39 31.13 0.111 26129
 26131 3 -16.77 51.56 30.99 0.078 26130
 26132 3 -16.75 51.71 31.03 0.095 26131
 26133 3 -16.74 51.85 31.06 0.135 26132
 26134 3 -16.86 52.06 31.06 0.084 26133
 26135 3 -16.88 52.2 31.04 0.102 26134
 26136 3 -16.52 51.38 31.44 0.093 26129
 26137 3 -16.43 51.46 31.47 0.117 26136
 26138 3 -16.49 51.6 31.33 0.106 26137
 26139 3 -16.56 51.85 31.2 0.085 26138
 26140 3 -16.27 51.41 31.61 0.079 26137
 26141 3 -16.11 51.32 31.63 0.083 26140
 26142 3 -16 51.34 31.63 0.086 26141
 26143 3 -15.9 51.31 31.79 0.113 26142
 26144 3 -15.82 51.24 31.92 0.098 26143
 26145 3 -15.68 51.2 32.03 0.076 26144
 26146 3 -15.59 51.16 31.97 0.103 26145
 26147 3 -15.47 51.17 31.83 0.077 26146
 26148 3 -15.32 51.24 31.81 0.16 26147
 26149 3 -15.27 51.36 31.78 0.134 26148
 26150 3 -15.41 51.55 31.79 0.056 26149
 26151 3 -15.33 51.55 31.63 0.104 26150
 26152 3 -18.41 51.21 30.53 0.123 26118
 26153 3 -18.5 51.31 30.41 0.113 26152
 26154 3 -18.65 51.36 30.3 0.091 26153
 26155 3 -18.7 51.38 30.21 0.123 26154
 26156 3 -18.88 51.31 30.28 0.09 26155
 26157 3 -19.79 47.17 31.78 0.089 26055
 26158 3 -19.84 46.96 31.85 0.142 26157
 26159 3 -19.95 46.99 32.09 0.067 26158
 26160 3 -20.04 47.05 32.06 0.102 26159
 26161 3 -19.84 46.74 31.94 0.075 26158
 26162 3 -19.81 46.63 31.85 0.098 26161
 26163 3 -20.47 47.93 31.53 0.159 26052
 26164 3 -20.43 48.21 31.64 0.12 26163
 26165 3 -20.47 48.41 31.64 0.102 26164
 26166 3 -20.49 48.64 31.62 0.081 26165
 26167 3 -20.54 48.81 31.55 0.115 26166
 26168 3 -20.52 48.96 31.55 0.082 26167
 26169 3 -20.57 49.11 31.52 0.082 26168
 26170 3 -20.66 49.25 31.41 0.099 26169
 26171 3 -21.45 46.34 32.58 0.216 26042
 26172 3 -21.29 46.14 32.8 0.109 26171
 26173 3 -21.27 46.02 32.87 0.093 26172
 26174 3 -21.25 45.92 32.98 0.102 26173
 26175 3 -21.22 45.81 33.12 0.09 26174
 26176 3 -21.13 45.68 33.22 0.121 26175
 26177 3 -21.13 45.56 33.3 0.135 26176
 26178 3 -21.04 45.46 33.44 0.087 26177
 26179 3 -21.02 45.36 33.58 0.136 26178
 26180 3 -20.99 45.28 33.67 0.173 26179
 26181 3 -20.97 45.21 33.76 0.204 26180
 26182 3 -20.91 45.17 33.91 0.264 26181
 26183 3 -20.91 45.16 34.09 0.326 26182
 26184 3 -20.72 44.89 34.17 0.163 26183
 26185 3 -20.47 44.63 34.23 0.124 26184
 26186 3 -20.38 44.43 34.31 0.095 26185
 26187 3 -20.32 44.36 34.41 0.069 26186
 26188 3 -20.22 44.24 34.54 0.13 26187
 26189 3 -20.07 44.17 34.58 0.104 26188
 26190 3 -19.9 44.1 34.65 0.147 26189
 26191 3 -19.75 44.05 34.66 0.118 26190
 26192 3 -19.52 43.96 34.73 0.137 26191
 26193 3 -19.38 43.95 34.79 0.133 26192
 26194 3 -19.18 43.89 34.8 0.123 26193
 26195 3 -18.99 43.81 34.81 0.119 26194
 26196 3 -18.88 43.74 34.91 0.151 26195
 26197 3 -18.83 43.85 35.16 0.121 26196
 26198 3 -18.91 43.98 35.37 0.123 26197
 26199 3 -18.96 44.07 35.54 0.126 26198
 26200 3 -18.85 44.06 35.77 0.114 26199
 26201 3 -18.76 44.13 35.94 0.137 26200
 26202 3 -18.69 44.16 36.02 0.11 26201
 26203 3 -18.6 44.21 36.11 0.068 26202
 26204 3 -18.66 44.24 36.29 0.09 26203
 26205 3 -18.66 44.18 36.44 0.094 26204
 26206 3 -18.69 44.24 36.66 0.117 26205
 26207 3 -19.05 44.21 35.55 0.054 26199
 26208 3 -19.12 44.17 35.4 0.083 26207
 26209 3 -18.79 43.56 34.8 0.127 26196
 26210 3 -18.63 43.46 34.8 0.14 26209
 26211 3 -18.45 43.38 34.73 0.136 26210
 26212 3 -18.41 43.28 34.66 0.196 26211
 26213 3 -18.57 43.07 34.63 0.141 26212
 26214 3 -18.55 42.88 34.66 0.185 26213
 26215 3 -18.09 43.49 34.65 0.126 26212
 26216 3 -17.95 43.46 34.77 0.142 26215
 26217 3 -17.8 43.43 34.84 0.151 26216
 26218 3 -17.63 43.53 34.88 0.129 26217
 26219 3 -17.55 43.39 35.19 0.09 26218
 26220 3 -17.42 43.31 35.3 0.124 26219
 26221 3 -17.28 43.2 35.38 0.143 26220
 26222 3 -17.21 43.1 35.48 0.112 26221
 26223 3 -17.1 43.07 35.58 0.083 26222
 26224 3 -16.96 43.02 35.65 0.085 26223
 26225 3 -16.87 42.92 35.73 0.11 26224
 26226 3 -16.64 42.81 35.76 0.122 26225
 26227 3 -16.53 42.67 35.77 0.083 26226
 26228 3 -16.42 42.56 35.67 0.000125 26227
 26229 3 -16.32 42.56 35.62 0.092 26228
 26230 3 -16.23 42.55 35.84 0.079 26229
 26231 3 -16.1 42.55 35.97 0.155 26230
 26232 3 -15.85 42.48 36.09 0.168 26231
 26233 3 -15.72 42.49 36.02 0.095 26232
 26234 3 -15.48 42.56 35.99 0.097 26233
 26235 3 -15.34 42.49 36.05 0.096 26234
 26236 3 -15.19 42.38 36.12 0.107 26235
 26237 3 -15.08 42.28 35.98 0.093 26236
 26238 3 -14.97 42.31 35.92 0.098 26237
 26239 3 -14.83 42.28 35.77 0.107 26238
 26240 3 -14.78 42.31 35.61 0.119 26239
 26241 3 -14.81 42.34 35.51 0.065 26240
 26242 3 -17.56 43.82 34.65 0.09 26218
 26243 3 -17.47 43.95 34.62 0.034 26242
 26244 3 -21.31 45.45 34.26 0.215 26183
 26245 3 -21.54 45.6 34.31 0.134 26244
 26246 3 -21.72 45.71 34.4 0.102 26245
 26247 3 -21.84 45.71 34.7 0.058 26246
 26248 3 -21.91 45.66 34.83 0.111 26247
 26249 3 -21.91 45.63 34.98 0.127 26248
 26250 3 -21.95 45.74 35.2 0.169 26249
 26251 3 -21.99 45.88 35.37 0.177 26250
 26252 3 -22.16 46.1 35.51 0.155 26251
 26253 3 -22.25 46.14 35.55 0.234 26252
 26254 3 -22.29 46.34 35.26 0.129 26253
 26255 3 -22.34 46.5 35.22 0.113 26254
 26256 3 -22.38 46.61 35.23 0.099 26255
 26257 3 -22.43 46.14 35.86 0.128 26253
 26258 3 -22.66 46.03 35.95 0.174 26257
 26259 3 -22.81 45.82 36.09 0.107 26258
 26260 3 -22.82 45.73 36.23 0.149 26259
 26261 3 -22.79 45.61 36.33 0.138 26260
 26262 3 -22.95 45.53 36.44 0.109 26261
 26263 3 -23.01 45.46 36.52 0.136 26262
 26264 3 -23.07 45.49 36.66 0.126 26263
 26265 3 -23.07 45.53 36.81 0.142 26264
 26266 3 -23.17 45.53 36.95 0.147 26265
 26267 3 -22.47 45.7 36.22 0.123 26258
 26268 3 -22.32 45.77 36.34 0.144 26267
 26269 3 -22.34 45.89 36.45 0.191 26268
 26270 3 -22.2 45.71 36.63 0.116 26269
 26271 3 -22.12 45.67 36.83 0.155 26270
 26272 3 -22.12 45.64 36.99 0.143 26271
 26273 3 -22.14 45.63 37.19 0.119 26272
 26274 3 -22.16 45.56 37.34 0.135 26273
 26275 3 -22.28 45.56 37.48 0.117 26274
 26276 3 -22.45 46.21 36.34 0.115 26269
 26277 3 -22.52 46.34 36.29 0.106 26276
 26278 3 -22.65 46.42 36.27 0.123 26277
 26279 3 -24.5 45.35 30.03 0.414 26030
 26280 3 -24.63 45.1 30.03 0.324 26279
 26281 3 -24.79 44.81 30.09 0.312 26280
 26282 3 -24.86 44.6 30.07 0.305 26281
 26283 3 -24.95 44.43 30.11 0.307 26282
 26284 3 -25.09 44.22 30.11 0.305 26283
 26285 3 -25.16 44.04 30.15 0.272 26284
 26286 3 -25.16 43.82 30.18 0.238 26285
 26287 3 -25.25 43.64 30.11 0.215 26286
 26288 3 -25.25 43.49 30.04 0.296 26287
 26289 3 -25.29 43.32 30.02 0.302 26288
 26290 3 -25.31 43.17 29.97 0.335 26289
 26291 3 -25.22 43.01 29.95 0.271 26290
 26292 3 -25.2 42.86 29.97 0.276 26291
 26293 3 -25.24 42.67 29.97 0.285 26292
 26294 3 -25.13 42.5 29.7 0.253 26293
 26295 3 -25.15 42.32 29.63 0.273 26294
 26296 3 -25.11 42.11 29.56 0.3 26295
 26297 3 -25.11 41.93 29.49 0.319 26296
 26298 3 -25.11 41.69 29.42 0.326 26297
 26299 3 -24.54 41.76 29.65 0.083 26298
 26300 3 -24.5 41.67 29.79 0.12 26299
 26301 3 -24.34 41.71 29.83 0.092 26300
 26302 3 -24.18 41.67 29.83 0.035 26301
 26303 3 -25.16 41.5 29.33 0.301 26298
 26304 3 -25.09 41.35 29.29 0.255 26303
 26305 3 -25.18 41.04 29.24 0.205 26304
 26306 3 -25.2 40.78 29.2 0.157 26305
 26307 3 -25.27 40.61 29.13 0.195 26306
 26308 3 -25.24 40.43 29.08 0.175 26307
 26309 3 -25.31 40.26 29.06 0.171 26308
 26310 3 -25.34 40.08 29.02 0.194 26309
 26311 3 -25.45 39.92 28.95 0.179 26310
 26312 3 -25.56 39.79 28.92 0.183 26311
 26313 3 -25.57 39.56 28.93 0.177 26312
 26314 3 -25.7 39.33 28.93 0.183 26313
 26315 3 -25.75 39.14 28.93 0.142 26314
 26316 3 -25.77 38.96 28.83 0.144 26315
 26317 3 -25.86 38.83 28.81 0.162 26316
 26318 3 -25.93 38.72 28.79 0.179 26317
 26319 3 -26 38.61 28.77 0.174 26318
 26320 3 -26.07 38.4 28.81 0.151 26319
 26321 3 -26.16 38.32 28.86 0.19 26320
 26322 3 -26.18 38.19 28.86 0.194 26321
 26323 3 -26.24 38.04 28.58 0.154 26322
 26324 3 -26.29 37.93 28.54 0.171 26323
 26325 3 -26.41 37.83 28.47 0.161 26324
 26326 3 -26.56 37.76 28.33 0.15 26325
 26327 3 -26.54 37.71 28.24 0.152 26326
 26328 3 -26.68 37.64 28.13 0.164 26327
 26329 3 -26.77 37.51 28.06 0.15 26328
 26330 3 -26.77 37.4 27.9 0.166 26329
 26331 3 -26.9 37.31 27.83 0.179 26330
 26332 3 -26.97 37.14 27.67 0.176 26331
 26333 3 -27.04 37 27.54 0.171 26332
 26334 3 -27.09 36.89 27.42 0.123 26333
 26335 3 -27.18 36.76 27.4 0.142 26334
 26336 3 -27.22 36.54 27.29 0.172 26335
 26337 3 -27.25 36.33 27.2 0.212 26336
 26338 3 -27.27 36.04 27.11 0.175 26337
 26339 3 -27.22 35.79 27.09 0.163 26338
 26340 3 -27.16 35.62 27.04 0.169 26339
 26341 3 -27.13 35.4 27.01 0.161 26340
 26342 3 -27.16 35.29 26.99 0.15 26341
 26343 3 -27.15 35.1 26.99 0.141 26342
 26344 3 -27.09 34.96 26.92 0.167 26343
 26345 3 -27.15 34.81 26.95 0.133 26344
 26346 3 -27.11 34.65 27 0.122 26345
 26347 3 -27.13 34.49 27.01 0.174 26346
 26348 3 -27.13 34.32 27.01 0.2 26347
 26349 3 -27.11 34.14 27.01 0.213 26348
 26350 3 -27.11 34.04 27.05 0.276 26349
 26351 3 -26.75 34.22 27.28 0.13 26350
 26352 3 -26.71 34.25 27.46 0.121 26351
 26353 3 -26.78 34.29 27.73 0.119 26352
 26354 3 -27.31 33.79 26.94 0.162 26350
 26355 3 -27.37 33.6 26.92 0.142 26354
 26356 3 -27.35 33.44 26.91 0.154 26355
 26357 3 -27.35 33.22 26.73 0.198 26356
 26358 3 -27.26 33.11 26.73 0.211 26357
 26359 3 -27.23 32.93 26.62 0.202 26358
 26360 3 -27.21 32.83 26.6 0.187 26359
 26361 3 -27.12 32.78 26.57 0.178 26360
 26362 3 -27.17 32.62 26.57 0.234 26361
 26363 3 -27.14 32.51 26.51 0.329 26362
 26364 3 -27.07 32.4 26.44 0.363 26363
 26365 3 -27.21 32.17 26.44 0.347 26364
 26366 3 -27.51 32.19 26.96 0.084 26365
 26367 3 -27.58 32.14 27.08 0.104 26366
 26368 3 -27.57 32.18 27.26 0.123 26367
 26369 3 -27.64 32.14 27.44 0.108 26368
 26370 3 -27.67 32.01 27.53 0.038 26369
 26371 3 -27.16 32.06 26.42 0.318 26370
 26372 3 -27.48 31.57 26.5 0.109 26371
 26373 3 -27.53 31.43 26.5 0.103 26372
 26374 3 -27.58 31.29 26.55 0.121 26373
 26375 3 -27.6 31.14 26.6 0.109 26374
 26376 3 -27.67 30.98 26.78 0.118 26375
 26377 3 -27.39 32.22 26.07 0.068 26371
 26378 3 -27.55 32.24 25.96 0.076 26377
 26379 3 -27.8 32.18 25.96 0.111 26378
 26380 3 -28 32.14 25.96 0.108 26379
 26381 3 -28.07 32.14 25.87 0.076 26380
 26382 3 -28.17 32.12 25.76 0.108 26381
 26383 3 -28.18 32.11 25.62 0.091 26382
 26384 3 -26.55 32.12 26.35 0.129 26365
 26385 3 -26.46 32.01 26.42 0.14 26384
 26386 3 -26.57 31.75 26.42 0.103 26385
 26387 3 -26.48 31.63 26.37 0.087 26386
 26388 3 -26.44 31.41 26.35 0.112 26387
 26389 3 -26.37 31.23 26.37 0.119 26388
 26390 3 -26.33 31.11 26.42 0.146 26389
 26391 3 -26.53 30.95 26.35 0.098 26390
 26392 3 -26.67 30.88 26.3 0.000125 26391
 26393 3 -26.12 31.05 26.48 0.116 26390
 26394 3 -26.03 30.91 26.55 0.089 26393
 26395 3 -25.94 30.77 26.64 0.098 26394
 26396 3 -25.87 30.64 26.75 0.115 26395
 26397 3 -25.78 30.55 26.87 0.111 26396
 26398 3 -25.73 30.39 26.96 0.07 26397
 26399 3 -25.64 30.29 27.1 0.088 26398
 26400 3 -25.46 30.16 27.21 0.113 26399
 26401 3 -25.33 30.07 27.21 0.105 26400
 26402 3 -25.17 30 27.14 0.118 26401
 26403 3 -25.03 29.98 26.98 0.113 26402
 26404 3 -24.89 30.09 26.94 0.069 26403
 26405 3 -26.23 32.19 26.5 0.067 26385
 26406 3 -26.17 32.29 26.55 0.112 26405
 26407 3 -26.05 32.37 26.51 0.105 26406
 26408 3 -25.89 32.39 26.51 0.119 26407
 26409 3 -25.76 32.47 26.51 0.176 26408
 26410 3 -25.67 32.56 26.64 0.181 26409
 26411 3 -25.57 32.68 26.67 0.067 26410
 26412 3 -25.48 32.78 26.64 0.078 26411
 26413 3 -25.37 32.86 26.6 0.069 26412
 26414 3 -25.23 32.99 26.62 0.096 26413
 26415 3 -25.03 33.03 26.55 0.075 26414
 26416 3 -24.87 33.06 26.53 0.147 26415
 26417 3 -24.77 33.12 26.37 0.223 26416
 26418 3 -24.61 33.22 26.19 0.137 26417
 26419 3 -26.92 32.57 26.1 0.126 26364
 26420 3 -26.86 32.67 25.98 0.121 26419
 26421 3 -26.66 32.72 25.89 0.127 26420
 26422 3 -26.45 32.78 25.85 0.095 26421
 26423 3 -26.06 38.07 29.08 0.114 26322
 26424 3 -25.99 38.07 29.24 0.144 26423
 26425 3 -25.95 38 29.4 0.173 26424
 26426 3 -25.91 37.86 29.45 0.196 26425
 26427 3 -25.82 37.56 29.45 0.112 26426
 26428 3 -25.63 37.49 29.49 0.134 26427
 26429 3 -25.5 37.5 29.58 0.182 26428
 26430 3 -25.34 37.47 29.7 0.237 26429
 26431 3 -25.25 37.43 29.81 0.275 26430
 26432 3 -25.23 37.28 29.92 0.238 26431
 26433 3 -25.3 36.93 29.95 0.146 26432
 26434 3 -25.07 36.86 29.9 0.073 26433
 26435 3 -24.94 36.79 29.92 0.068 26434
 26436 3 -24.87 36.68 29.93 0.071 26435
 26437 3 -24.73 36.57 29.92 0.131 26436
 26438 3 -24.62 36.39 29.97 0.129 26437
 26439 3 -24.64 36.22 30.18 0.129 26438
 26440 3 -24.64 36.12 30.24 0.157 26439
 26441 3 -24.67 36 30.38 0.168 26440
 26442 3 -24.46 35.93 30.34 0.134 26441
 26443 3 -24.37 35.89 30.38 0.159 26442
 26444 3 -24.44 35.78 30.51 0.233 26443
 26445 3 -24.23 35.64 30.43 0.201 26444
 26446 3 -24.17 35.43 30.4 0.228 26445
 26447 3 -24.05 35.29 30.49 0.191 26446
 26448 3 -23.82 35.11 30.47 0.162 26447
 26449 3 -23.67 34.93 30.49 0.128 26448
 26450 3 -23.66 34.75 30.56 0.091 26449
 26451 3 -23.64 34.62 30.65 0.091 26450
 26452 3 -23.55 34.44 30.74 0.133 26451
 26453 3 -23.48 34.28 30.9 0.127 26452
 26454 3 -23.44 34.14 31.11 0.149 26453
 26455 3 -23.39 33.96 31.26 0.092 26454
 26456 3 -23.35 33.84 31.36 0.117 26455
 26457 3 -23.32 33.73 31.49 0.095 26456
 26458 3 -23.32 33.6 31.61 0.084 26457
 26459 3 -23.3 33.53 31.76 0.103 26458
 26460 3 -23.42 33.46 31.84 0.151 26459
 26461 3 -23.57 33.38 31.92 0.119 26460
 26462 3 -23.62 33.34 32.01 0.048 26461
 26463 3 -24.89 36 30.67 0.115 26441
 26464 3 -24.92 35.86 30.77 0.116 26463
 26465 3 -24.85 35.72 30.74 0.147 26464
 26466 3 -24.95 37.72 29.9 0.136 26432
 26467 3 -24.79 37.57 29.9 0.089 26466
 26468 3 -24.63 37.5 29.84 0.109 26467
 26469 3 -24.52 37.43 29.83 0.115 26468
 26470 3 -24.36 37.36 29.86 0.098 26469
 26471 3 -24.28 37.26 29.97 0.153 26470
 26472 3 -24.19 37.22 29.99 0.209 26471
 26473 3 -23.84 37.39 29.88 0.107 26472
 26474 3 -23.74 37.42 29.84 0.144 26473
 26475 3 -23.61 37.62 29.84 0.079 26474
 26476 3 -23.52 37.68 29.83 0.12 26475
 26477 3 -23.47 37.85 29.92 0.064 26476
 26478 3 -23.41 37.86 30.02 0.084 26477
 26479 3 -23.34 37.86 30.11 0.11 26478
 26480 3 -23.24 37.86 30.18 0.116 26479
 26481 3 -23.13 38 30.18 0.154 26480
 26482 3 -23.07 38.12 30.18 0.216 26481
 26483 3 -22.91 38.32 30.02 0.203 26482
 26484 3 -22.91 38.47 29.95 0.198 26483
 26485 3 -22.93 38.68 29.83 0.155 26484
 26486 3 -22.9 38.85 29.81 0.167 26485
 26487 3 -23.02 38.94 29.83 0.164 26486
 26488 3 -23.06 39.07 29.86 0.11 26487
 26489 3 -23.15 39.1 29.93 0.087 26488
 26490 3 -23.31 39.22 29.88 0.071 26489
 26491 3 -23.41 39.31 29.92 0.099 26490
 26492 3 -23.54 39.33 30.02 0.083 26491
 26493 3 -23.65 39.35 30.13 0.179 26492
 26494 3 -23.72 39.26 30.17 0.256 26493
 26495 3 -23.81 39.5 30.2 0.102 26494
 26496 3 -23.79 39.76 30.22 0.071 26495
 26497 3 -23.77 39.97 30.09 0.128 26496
 26498 3 -23.82 38.93 30.26 0.106 26494
 26499 3 -23.86 38.86 30.36 0.056 26498
 26500 3 -23.86 38.75 30.45 0.096 26499
 26501 3 -23.82 38.62 30.54 0.118 26500
 26502 3 -23.77 38.5 30.58 0.122 26501
 26503 3 -23.91 38.5 30.81 0.088 26502
 26504 3 -23.98 38.42 30.97 0.093 26503
 26505 3 -23.96 38.31 31.06 0.108 26504
 26506 3 -24.14 38.28 31.11 0.072 26505
 26507 3 -24.21 38.06 31.34 0.079 26506
 26508 3 -24.26 37.99 31.43 0.142 26507
 26509 3 -24.37 37.89 31.58 0.155 26508
 26510 3 -24.37 37.6 31.88 0.086 26509
 26511 3 -24.39 37.49 31.97 0.000125 26510
 26512 3 -22.77 39.22 29.72 0.131 26487
 26513 3 -22.75 39.36 29.68 0.138 26512
 26514 3 -22.63 39.49 29.56 0.049 26513
 26515 3 -23.59 37.32 29.86 0.049 26474
 26516 3 -23.47 37.28 29.74 0.127 26515
 26517 3 -23.31 37.25 29.77 0.000125 26516
 26518 3 -25.32 42.61 30.49 0.152 26293
 26519 3 -25.18 42.54 30.59 0.156 26518
 26520 3 -25.07 42.43 30.68 0.157 26519
 26521 3 -25.15 42.31 30.81 0.126 26520
 26522 3 -25.2 42.18 30.97 0.129 26521
 26523 3 -25.22 42.15 31.11 0.15 26522
 26524 3 -25.4 42.04 31.08 0.066 26523
 26525 3 -25.43 41.93 31.04 0.082 26524
 26526 3 -25.04 42.24 31.27 0.148 26523
 26527 3 -24.93 42.23 31.42 0.165 26526
 26528 3 -24.86 42.18 31.51 0.204 26527
 26529 3 -24.68 42.05 31.49 0.115 26528
 26530 3 -24.52 41.91 31.47 0.093 26529
 26531 3 -24.5 41.78 31.51 0.149 26530
 26532 3 -24.5 41.6 31.54 0.131 26531
 26533 3 -24.43 41.38 31.65 0.117 26532
 26534 3 -24.38 41.24 31.77 0.097 26533
 26535 3 -24.34 41.07 31.81 0.078 26534
 26536 3 -24.27 41.03 31.9 0.152 26535
 26537 3 -24.09 41.21 32.08 0.085 26536
 26538 3 -23.99 41.27 32.15 0.096 26537
 26539 3 -23.88 41.35 32.18 0.122 26538
 26540 3 -23.81 41.38 32.32 0.148 26539
 26541 3 -23.91 41.28 32.55 0.076 26540
 26542 3 -23.93 41.25 32.76 0.129 26541
 26543 3 -25.13 42.34 31.74 0.117 26528
 26544 3 -25.27 42.39 31.92 0.162 26543
 26545 3 -25.22 42.75 32.03 0.076 26544
 26546 3 -25.2 42.88 32.11 0.104 26545
 26547 3 -25.18 42.99 32.19 0.107 26546
 26548 3 -25.13 43.11 32.25 0.147 26547
 26549 3 -24.93 43.17 32.29 0.115 26548
 26550 3 -24.75 43.25 32.29 0.125 26549
 26551 3 -24.66 43.28 32.33 0.097 26550
 26552 3 -25.36 42.1 31.97 0.121 26544
 26553 3 -25.34 41.98 31.99 0.117 26552
 26554 3 -25.34 41.81 32.14 0.093 26553
 26555 3 -25.34 41.63 32.23 0.08 26554
 26556 3 -25.25 41.53 32.29 0.07 26555
 26557 3 -25.13 41.42 32.33 0.067 26556
 26558 3 -25.07 41.36 32.41 0.081 26557
 26559 3 -25.06 41.35 32.55 0.081 26558
 26560 3 -25.09 41.31 32.66 0.098 26559
 26561 3 -25.06 41.24 32.86 0.111 26560
 26562 3 -25 41.23 33.01 0.146 26561
 26563 3 -24.82 41.14 33.22 0.117 26562
 26564 3 -24.62 41.09 33.33 0.121 26563
 26565 3 -24.5 41.05 33.47 0.126 26564
 26566 3 -24.28 40.98 33.53 0.136 26565
 26567 3 -24.19 41.1 33.61 0.16 26566
 26568 3 -24.01 41.21 33.69 0.14 26567
 26569 3 -23.8 41.3 33.68 0.107 26568
 26570 3 -23.69 41.3 33.57 0.109 26569
 26571 3 -23.55 41.23 33.6 0.099 26570
 26572 3 -23.44 41.17 33.71 0.142 26571
 26573 3 -25.81 43.1 29.93 0.09 26290
 26574 3 -25.93 43.07 30.02 0.138 26573
 26575 3 -26.04 43 30.01 0.145 26574
 26576 3 -26.13 42.82 29.9 0.124 26575
 26577 3 -26.2 42.75 29.86 0.201 26576
 26578 3 -26.16 42.54 29.63 0.149 26577
 26579 3 -26.2 42.28 29.54 0.107 26578
 26580 3 -26.25 42.18 29.42 0.127 26579
 26581 3 -26.31 42.1 29.31 0.097 26580
 26582 3 -26.34 41.97 29.18 0.103 26581
 26583 3 -26.41 41.82 29.17 0.118 26582
 26584 3 -26.45 41.72 29.06 0.126 26583
 26585 3 -26.47 41.61 28.97 0.099 26584
 26586 3 -26.5 41.47 28.88 0.12 26585
 26587 3 -26.52 41.4 28.76 0.166 26586
 26588 3 -26.54 41.32 28.68 0.244 26587
 26589 3 -26.88 41.29 28.77 0.18 26588
 26590 3 -27.13 41.44 28.79 0.126 26589
 26591 3 -27.34 41.61 29.15 0.147 26590
 26592 3 -27.45 41.5 29.31 0.113 26591
 26593 3 -27.61 41.37 29.38 0.093 26592
 26594 3 -27.7 41.24 29.36 0.063 26593
 26595 3 -27.79 41.18 29.43 0.122 26594
 26596 3 -27.79 41.31 29.65 0.197 26595
 26597 3 -27.59 41.36 29.83 0.084 26596
 26598 3 -26.41 41.33 28.4 0.136 26588
 26599 3 -26.52 41.29 28.27 0.136 26598
 26600 3 -26.52 41.35 28.08 0.092 26599
 26601 3 -26.36 42.86 30.02 0.102 26577
 26602 3 -23.75 46.76 30.12 0.082 26026
 26603 3 -23.59 46.9 30.25 0.149 26602
 26604 3 -23.52 47.14 30.3 0.156 26603
 26605 3 -23.43 47.42 30.34 0.116 26604
 26606 3 -23.41 47.67 30.3 0.123 26605
 26607 3 -23.38 47.75 30.41 0.132 26606
 26608 3 -23.22 47.86 30.44 0.135 26607
 26609 3 -23.06 47.97 30.41 0.091 26608
 26610 3 -22.99 47.93 30.27 0.124 26609
 26611 3 -22.95 47.89 30.12 0.161 26610
 26612 3 -22.75 48.11 30.03 0.127 26611
 26613 3 -22.54 48.22 30.05 0.097 26612
 26614 3 -22.43 48.32 30.09 0.104 26613
 26615 3 -22.31 48.32 30.1 0.09 26614
 26616 3 -22.11 48.26 30.1 0.118 26615
 26617 3 -21.95 48.25 30.05 0.141 26616
 26618 3 -21.74 48.31 29.89 0.153 26617
 26619 3 -21.61 48.29 29.78 0.152 26618
 26620 3 -21.43 48.25 29.82 0.157 26619
 26621 3 -21.25 48.11 29.71 0.028 26620
 26622 3 -21.29 48.17 29.6 0.12 26621
 26623 3 -21.34 48.22 29.5 0.144 26622
 26624 3 -21.38 48.14 29.28 0.121 26623
 26625 3 -21.38 48.03 29.18 0.099 26624
 26626 3 -21.41 47.9 29.1 0.081 26625
 26627 3 -21.45 47.86 28.96 0.099 26626
 26628 3 -21.47 47.89 28.85 0.122 26627
 26629 3 -23.15 47.65 29.98 0.117 26611
 26630 3 -23.09 47.56 29.96 0.154 26629
 26631 3 -23.04 47.32 30.09 0.108 26630
 26632 3 -22.97 47.15 30.03 0.124 26631
 26633 3 -22.9 47 29.91 0.097 26632
 26634 3 -22.79 46.83 29.93 0.11 26633
 26635 3 -22.72 46.75 29.77 0.15 26634
 26636 3 -22.63 47.03 29.44 0.122 26635
 26637 3 -22.5 47.07 29.35 0.13 26636
 26638 3 -22.43 46.99 29.32 0.085 26637
 26639 3 -22.95 47.75 29.78 0.111 26630
 26640 3 -22.93 47.85 29.73 0.06 26639
 26641 3 -28.59 46.06 25.99 0.085 25565
 26642 3 -28.74 46.07 25.99 0.09 26641
 26643 3 -28.86 46.12 26.04 0.112 26642
 26644 3 -28.9 46.25 26.04 0.128 26643
 26645 3 -30.22 40.65 22.36 0.433 25527
 26646 3 -30.31 40.69 22.45 0.367 26645
 26647 3 -30.5 40.68 22.61 0.318 26646
 26648 3 -30.56 40.76 22.77 0.297 26647
 26649 3 -30.56 40.81 22.95 0.306 26648
 26650 3 -30.66 40.89 23.09 0.316 26649
 26651 3 -30.7 40.83 23.31 0.405 26650
 26652 3 -30.77 40.94 23.45 0.359 26651
 26653 3 -30.79 40.96 23.61 0.304 26652
 26654 3 -30.86 41.01 23.77 0.309 26653
 26655 3 -30.88 41.14 23.93 0.32 26654
 26656 3 -30.84 41.15 24.13 0.318 26655
 26657 3 -30.86 41.25 24.29 0.321 26656
 26658 3 -30.88 41.28 24.43 0.316 26657
 26659 3 -30.88 41.39 24.61 0.347 26658
 26660 3 -30.95 41.57 24.79 0.344 26659
 26661 3 -31.02 41.74 24.92 0.385 26660
 26662 3 -31.04 41.94 25.11 0.489 26661
 26663 3 -30.95 42.18 25.29 0.642 26662
 26664 3 -31.02 42.29 25.47 0.675 26663
 26665 3 -30.97 42.67 25.79 0.782 26664
 26666 3 -30.91 42.54 25.95 0.759 26665
 26667 3 -30.86 42.47 26.02 0.657 26666
 26668 3 -30.82 42.39 26.08 0.559 26667
 26669 3 -30.84 42.42 26.2 0.447 26668
 26670 3 -30.79 42.33 26.31 0.377 26669
 26671 3 -30.7 42.32 26.43 0.35 26670
 26672 3 -30.68 42.37 26.74 0.38 26671
 26673 3 -30.72 42.62 27.43 0.132 26672
 26674 3 -30.75 42.69 27.56 0.122 26673
 26675 3 -30.74 42.81 27.65 0.141 26674
 26676 3 -30.63 42.86 27.81 0.127 26675
 26677 3 -30.56 42.96 27.97 0.129 26676
 26678 3 -30.5 43.07 28.06 0.16 26677
 26679 3 -30.41 43.14 28.22 0.119 26678
 26680 3 -30.34 43.22 28.27 0.099 26679
 26681 3 -30.25 43.32 28.36 0.149 26680
 26682 3 -30.09 43.4 28.49 0.171 26681
 26683 3 -30 43.51 28.65 0.19 26682
 26684 3 -30 43.57 28.81 0.216 26683
 26685 3 -29.86 43.75 28.79 0.255 26684
 26686 3 -29.84 43.93 28.77 0.276 26685
 26687 3 -29.79 44.11 28.7 0.292 26686
 26688 3 -29.75 44.24 28.72 0.293 26687
 26689 3 -29.31 44.07 28.43 0.098 26688
 26690 3 -29.13 44.03 28.29 0.114 26689
 26691 3 -29 44.1 28.13 0.078 26690
 26692 3 -28.79 43.99 27.88 0.095 26691
 26693 3 -28.68 43.96 27.76 0.107 26692
 26694 3 -28.66 43.94 27.63 0.139 26693
 26695 3 -28.59 43.99 27.47 0.098 26694
 26696 3 -28.45 43.87 27.38 0.064 26695
 26697 3 -29.91 44.53 28.93 0.123 26688
 26698 3 -29.9 44.67 29.08 0.147 26697
 26699 3 -29.66 44.82 28.97 0.111 26698
 26700 3 -29.65 45 28.97 0.154 26699
 26701 3 -29.7 45.25 28.95 0.122 26700
 26702 3 -29.77 45.43 28.95 0.109 26701
 26703 3 -29.75 45.58 28.86 0.071 26702
 26704 3 -29.7 45.69 28.77 0.098 26703
 26705 3 -29.72 45.97 28.76 0.096 26704
 26706 3 -29.75 46.11 28.83 0.112 26705
 26707 3 -29.84 46.31 28.79 0.1 26706
 26708 3 -30 46.43 28.74 0.097 26707
 26709 3 -30.13 46.44 28.74 0.098 26708
 26710 3 -30.11 44.9 29.4 0.105 26698
 26711 3 -30.16 45.03 29.43 0.104 26710
 26712 3 -30.24 45.12 29.54 0.069 26711
 26713 3 -30.56 42.22 26.7 0.38 26672
 26714 3 -30.56 42.15 26.79 0.327 26713
 26715 3 -30.45 42 26.84 0.27 26714
 26716 3 -30.45 41.89 27.01 0.199 26715
 26717 3 -30.45 41.79 27.15 0.206 26716
 26718 3 -30.32 41.68 27.31 0.196 26717
 26719 3 -30.36 41.61 27.49 0.215 26718
 26720 3 -30.41 41.54 27.61 0.261 26719
 26721 3 -30.45 41.5 27.76 0.292 26720
 26722 3 -30.29 41.14 27.84 0.08 26721
 26723 3 -30.25 41.04 27.74 0.09 26722
 26724 3 -29.84 41.07 27.43 0.08 26723
 26725 3 -29.68 40.96 27.29 0.097 26724
 26726 3 -29.52 40.75 27.2 0.133 26725
 26727 3 -29.41 40.69 27.17 0.149 26726
 26728 3 -29.27 40.61 27.18 0.112 26727
 26729 3 -29.16 40.54 27.15 0.098 26728
 26730 3 -29.07 40.47 27.2 0.091 26729
 26731 3 -28.99 40.36 27.18 0.081 26730
 26732 3 -28.79 40.14 27.06 0.188 26731
 26733 3 -28.72 40.24 27.02 0.129 26732
 26734 3 -28.59 40.42 26.97 0.108 26733
 26735 3 -28.38 40.53 26.95 0.143 26734
 26736 3 -28.25 40.6 26.88 0.155 26735
 26737 3 -28.02 40.62 27.09 0.217 26736
 26738 3 -27.81 40.5 27.27 0.208 26737
 26739 3 -27.61 40.44 27.45 0.19 26738
 26740 3 -27.41 40.33 27.27 0.097 26739
 26741 3 -27.29 40.22 27.22 0.104 26740
 26742 3 -27.18 40.11 27.18 0.073 26741
 26743 3 -27.11 40 27.11 0.099 26742
 26744 3 -27 39.94 27.09 0.111 26743
 26745 3 -26.93 39.74 26.99 0.103 26744
 26746 3 -26.86 39.62 26.83 0.12 26745
 26747 3 -26.7 39.51 26.68 0.107 26746
 26748 3 -26.56 39.42 26.63 0.113 26747
 26749 3 -26.5 39.25 26.56 0.124 26748
 26750 3 -26.47 39.07 26.49 0.053 26749
 26751 3 -26.54 38.96 26.49 0.109 26750
 26752 3 -26.63 38.85 26.47 0.146 26751
 26753 3 -26.47 38.74 26.38 0.071 26752
 26754 3 -26.43 38.64 26.29 0.078 26753
 26755 3 -26.45 38.57 26.15 0.057 26754
 26756 3 -26.41 38.5 26.06 0.061 26755
 26757 3 -26.31 38.5 25.97 0.096 26756
 26758 3 -28.68 39.86 27.01 0.152 26732
 26759 3 -28.5 39.72 26.95 0.124 26758
 26760 3 -28.38 39.71 26.86 0.178 26759
 26761 3 -28.36 39.43 26.77 0.092 26760
 26762 3 -28.34 39.31 26.7 0.097 26761
 26763 3 -28.31 39.19 26.67 0.101 26762
 26764 3 -28.27 39.07 26.58 0.104 26763
 26765 3 -28.2 39.01 26.47 0.101 26764
 26766 3 -28.09 38.86 26.26 0.145 26765
 26767 3 -28.04 38.76 26.06 0.123 26766
 26768 3 -28.11 38.67 25.9 0.109 26767
 26769 3 -28.11 38.61 25.77 0.056 26768
 26770 3 -28.09 38.61 25.58 0.094 26769
 26771 3 -28.13 38.65 25.45 0.061 26770
 26772 3 -30.52 41.54 27.9 0.291 26721
 26773 3 -30.52 41.53 28.08 0.301 26772
 26774 3 -30.56 41.61 28.2 0.27 26773
 26775 3 -30.61 41.71 28.34 0.247 26774
 26776 3 -30.7 41.72 28.54 0.222 26775
 26777 3 -30.75 41.78 28.63 0.253 26776
 26778 3 -30.95 41.92 28.86 0.368 26777
 26779 3 -31.06 42.04 29.02 0.38 26778
 26780 3 -31.02 42.07 29.15 0.364 26779
 26781 3 -31.16 42.14 29.45 0.413 26780
 26782 3 -31.13 42.22 29.59 0.378 26781
 26783 3 -31.2 42.32 29.77 0.346 26782
 26784 3 -31.25 42.42 29.93 0.306 26783
 26785 3 -31.32 42.57 30.06 0.289 26784
 26786 3 -31.36 42.79 30.2 0.33 26785
 26787 3 -31.41 42.96 30.43 0.326 26786
 26788 3 -31.4 43.18 30.58 0.305 26787
 26789 3 -31.41 43.39 30.76 0.371 26788
 26790 3 -31.47 43.62 31.04 0.418 26789
 26791 3 -31.5 43.79 31.2 0.354 26790
 26792 3 -31.54 43.9 31.24 0.34 26791
 26793 3 -31.56 44.08 31.36 0.357 26792
 26794 3 -31.56 44.24 31.45 0.362 26793
 26795 3 -31.59 44.35 31.58 0.327 26794
 26796 3 -31.59 44.47 31.67 0.269 26795
 26797 3 -31.5 44.56 31.74 0.204 26796
 26798 3 -31.54 44.69 31.86 0.239 26797
 26799 3 -31.59 44.82 31.97 0.286 26798
 26800 3 -31.66 45 32.16 0.317 26799
 26801 3 -31.66 45.12 32.3 0.288 26800
 26802 3 -31.63 45.19 32.43 0.304 26801
 26803 3 -31.56 45.26 32.6 0.263 26802
 26804 3 -31.5 45.33 32.69 0.28 26803
 26805 3 -31.45 45.5 32.82 0.249 26804
 26806 3 -31.38 45.57 32.86 0.275 26805
 26807 3 -31.36 45.74 32.98 0.294 26806
 26808 3 -31.4 45.89 33.05 0.287 26807
 26809 3 -31.41 45.9 33.18 0.306 26808
 26810 3 -31.34 45.97 33.29 0.286 26809
 26811 3 -31.22 46 33.37 0.28 26810
 26812 3 -31.22 46.24 33.55 0.371 26811
 26813 3 -31.27 46.28 33.72 0.368 26812
 26814 3 -31.31 46.28 33.83 0.356 26813
 26815 3 -31.36 46.52 34.04 0.385 26814
 26816 3 -31.56 46.78 34.26 0.586 26815
 26817 3 -32.26 47.66 34.9 0.173 26816
 26818 3 -32.41 47.81 35.05 0.138 26817
 26819 3 -32.63 47.86 35.15 0.109 26818
 26820 3 -32.84 47.91 35.18 0.099 26819
 26821 3 -32.99 48.02 35.19 0.099 26820
 26822 3 -33.17 48.13 35.18 0.09 26821
 26823 3 -33.3 48.24 35.18 0.107 26822
 26824 3 -33.38 48.34 35.15 0.151 26823
 26825 3 -33.62 48.35 35.3 0.125 26824
 26826 3 -33.77 48.38 35.35 0.185 26825
 26827 3 -34.02 48.24 35.32 0.107 26826
 26828 3 -34.2 48.16 35.32 0.112 26827
 26829 3 -34.26 48.11 35.22 0.074 26828
 26830 3 -33.71 48.63 35.37 0.097 26826
 26831 3 -33.74 48.81 35.42 0.104 26830
 26832 3 -33.7 48.96 35.48 0.089 26831
 26833 3 -33.66 49.06 35.56 0.128 26832
 26834 3 -33.63 49.24 35.59 0.109 26833
 26835 3 -33.59 49.38 35.59 0.105 26834
 26836 3 -33.55 49.57 35.58 0.096 26835
 26837 3 -33.49 49.78 35.63 0.141 26836
 26838 3 -33.44 49.89 35.67 0.135 26837
 26839 3 -33.52 50.05 35.66 0.104 26838
 26840 3 -33.66 50.17 35.69 0.092 26839
 26841 3 -33.74 50.25 35.73 0.085 26840
 26842 3 -33.81 50.38 35.73 0.069 26841
 26843 3 -33.84 50.49 35.73 0.035 26842
 26844 3 -33.87 50.63 35.7 0.075 26843
 26845 3 -33.78 50.74 35.74 0.15 26844
 26846 3 -33.76 50.93 35.77 0.14 26845
 26847 3 -33.81 51.14 35.76 0.095 26846
 26848 3 -33.8 51.28 35.62 0.049 26847
 26849 3 -33.84 51.38 35.55 0.077 26848
 26850 3 -34.02 51.49 35.59 0.055 26849
 26851 3 -34.13 51.57 35.49 0.105 26850
 26852 3 -34.24 51.7 35.4 0.156 26851
 26853 3 -34.45 51.86 35.37 0.158 26852
 26854 3 -34.53 51.99 35.37 0.128 26853
 26855 3 -34.59 52.21 35.38 0.044 26854
 26856 3 -34.59 52.35 35.31 0.081 26855
 26857 3 -34.7 52.49 35.24 0.137 26856
 26858 3 -34.85 52.64 35.24 0.139 26857
 26859 3 -34.95 52.84 35.31 0.106 26858
 26860 3 -35.03 52.96 35.31 0.088 26859
 26861 3 -35.06 53.1 35.38 0.071 26860
 26862 3 -33.2 48.31 34.9 0.117 26824
 26863 3 -33.14 48.17 34.87 0.137 26862
 26864 3 -33.09 48.1 34.8 0.118 26863
 26865 3 -32.87 48.1 34.76 0.05 26864
 26866 3 -32.96 48.09 34.68 0.044 26865
 26867 3 -33.06 47.99 34.68 0.082 26866
 26868 3 -33.19 47.88 34.68 0.107 26867
 26869 3 -33.16 48.42 34.73 0.058 26862
 26870 3 -31.4 46.88 34.4 0.588 26816
 26871 3 -31.27 46.99 34.47 0.567 26870
 26872 3 -31.2 47.21 34.55 0.565 26871
 26873 3 -31.06 47.2 34.68 0.545 26872
 26874 3 -31.11 47.27 34.85 0.508 26873
 26875 3 -30.97 47.28 35.01 0.417 26874
 26876 3 -30.93 47.41 35.05 0.37 26875
 26877 3 -30.88 47.43 35.26 0.324 26876
 26878 3 -30.86 47.55 35.36 0.268 26877
 26879 3 -30.84 47.74 35.4 0.256 26878
 26880 3 -30.79 47.88 35.48 0.263 26879
 26881 3 -30.72 48.06 35.58 0.238 26880
 26882 3 -30.63 48.21 35.67 0.225 26881
 26883 3 -30.61 48.31 35.84 0.268 26882
 26884 3 -30.56 48.42 35.97 0.269 26883
 26885 3 -30.54 48.53 36.09 0.267 26884
 26886 3 -30.56 48.67 36.12 0.259 26885
 26887 3 -30.63 48.8 36.24 0.236 26886
 26888 3 -30.66 48.92 36.42 0.21 26887
 26889 3 -30.68 48.99 36.58 0.198 26888
 26890 3 -30.56 49.09 36.74 0.289 26889
 26891 3 -30.61 49.17 36.8 0.252 26890
 26892 3 -30.59 49.24 36.98 0.267 26891
 26893 3 -30.74 49.38 37.13 0.26 26892
 26894 3 -30.82 49.41 37.31 0.261 26893
 26895 3 -30.88 49.45 37.48 0.295 26894
 26896 3 -30.91 49.52 37.66 0.284 26895
 26897 3 -31.04 49.46 37.87 0.297 26896
 26898 3 -31.2 49.5 38.02 0.316 26897
 26899 3 -31.29 49.55 38.17 0.3 26898
 26900 3 -31.34 49.56 38.34 0.289 26899
 26901 3 -31.47 49.57 38.48 0.312 26900
 26902 3 -31.61 49.6 38.58 0.356 26901
 26903 3 -31.68 49.67 38.73 0.335 26902
 26904 3 -31.77 49.71 38.87 0.32 26903
 26905 3 -31.79 49.68 39.05 0.287 26904
 26906 3 -31.86 49.56 39.41 0.317 26905
 26907 3 -31.94 49.46 39.69 0.414 26906
 26908 3 -32.07 49.53 39.76 0.387 26907
 26909 3 -32.17 49.66 39.8 0.365 26908
 26910 3 -32.28 49.66 39.9 0.351 26909
 26911 3 -32.38 49.66 40.15 0.314 26910
 26912 3 -32.49 49.63 40.3 0.293 26911
 26913 3 -32.59 49.63 40.45 0.281 26912
 26914 3 -32.74 49.67 40.56 0.233 26913
 26915 3 -32.82 49.66 40.79 0.23 26914
 26916 3 -32.89 49.64 40.98 0.222 26915
 26917 3 -32.92 49.64 41.16 0.197 26916
 26918 3 -32.97 49.6 41.29 0.208 26917
 26919 3 -33.09 49.53 41.42 0.221 26918
 26920 3 -33.29 49.43 41.63 0.297 26919
 26921 3 -33.85 49.18 41.81 0.084 26920
 26922 3 -34.07 49.21 41.79 0.121 26921
 26923 3 -34.21 49.21 41.73 0.164 26922
 26924 3 -34.32 49.25 41.65 0.196 26923
 26925 3 -34.25 49.31 41.41 0.114 26924
 26926 3 -34.34 49.32 41.34 0.000125 26925
 26927 3 -34.11 49.03 41.56 0.081 26924
 26928 3 -34 49.06 41.51 0.087 26927
 26929 3 -33.92 48.93 41.42 0.097 26928
 26930 3 -33.89 48.8 41.37 0.1 26929
 26931 3 -33.21 49.45 41.74 0.271 26920
 26932 3 -33.27 49.56 41.86 0.269 26931
 26933 3 -33.35 49.57 41.98 0.228 26932
 26934 3 -33.46 49.53 42.16 0.194 26933
 26935 3 -33.63 49.53 42.41 0.236 26934
 26936 3 -33.78 49.57 42.66 0.298 26935
 26937 3 -33.82 49.52 42.86 0.321 26936
 26938 3 -33.92 49.42 43.13 0.449 26937
 26939 3 -34 48.81 43.68 0.146 26938
 26940 3 -34.1 48.74 43.76 0.129 26939
 26941 3 -34.25 48.64 43.86 0.164 26940
 26942 3 -34.25 48.48 43.93 0.141 26941
 26943 3 -34.15 48.25 44.05 0.139 26942
 26944 3 -34.14 48.09 44.07 0.15 26943
 26945 3 -34.13 47.84 44 0.114 26944
 26946 3 -34.03 47.63 44.04 0.121 26945
 26947 3 -34 47.49 43.94 0.13 26946
 26948 3 -34.03 47.3 43.91 0.084 26947
 26949 3 -34 47.13 43.89 0.082 26948
 26950 3 -33.85 46.99 43.76 0.09 26949
 26951 3 -33.71 46.93 43.71 0.105 26950
 26952 3 -33.53 46.92 43.66 0.089 26951
 26953 3 -33.35 46.96 43.68 0.074 26952
 26954 3 -33.22 46.92 43.65 0.121 26953
 26955 3 -33.1 46.88 43.62 0.165 26954
 26956 3 -33.09 47.09 43.76 0.125 26955
 26957 3 -33.17 47.23 43.79 0.118 26956
 26958 3 -33.31 47.21 43.82 0.13 26957
 26959 3 -33.5 47.1 43.79 0.000125 26958
 26960 3 -33.03 46.67 43.76 0.064 26955
 26961 3 -32.96 46.6 43.8 0.086 26960
 26962 3 -32.85 46.42 43.82 0.117 26961
 26963 3 -32.7 46.38 43.83 0.135 26962
 26964 3 -32.47 46.36 43.83 0.079 26963
 26965 3 -32.38 46.25 43.82 0.115 26964
 26966 3 -34.11 47.07 43.93 0.059 26949
 26967 3 -34.18 46.99 44.04 0.126 26966
 26968 3 -34.31 46.78 44.08 0.133 26967
 26969 3 -34.43 46.63 44.04 0.168 26968
 26970 3 -34.47 46.56 43.97 0.217 26969
 26971 3 -34.38 46.36 43.87 0.151 26970
 26972 3 -34.42 46.24 43.86 0.212 26971
 26973 3 -34.6 46.18 43.73 0.103 26972
 26974 3 -34.7 46.11 43.64 0.095 26973
 26975 3 -34.86 46.03 43.61 0.101 26974
 26976 3 -34.96 45.96 43.83 0.145 26975
 26977 3 -35.09 45.78 43.89 0.135 26976
 26978 3 -35.32 45.73 43.86 0.083 26977
 26979 3 -35.57 45.74 43.86 0.137 26978
 26980 3 -35.77 45.67 43.83 0.094 26979
 26981 3 -35.99 45.57 43.76 0.103 26980
 26982 3 -36.14 45.55 43.86 0.071 26981
 26983 3 -34.78 45.93 44.01 0.154 26976
 26984 3 -34.77 45.74 44 0.128 26983
 26985 3 -34.68 45.49 43.9 0.104 26984
 26986 3 -34.65 45.35 43.9 0.143 26985
 26987 3 -34.52 45.2 43.93 0.144 26986
 26988 3 -34.36 45.06 43.98 0.15 26987
 26989 3 -34.21 44.91 44.08 0.115 26988
 26990 3 -33.96 44.78 44.21 0.154 26989
 26991 3 -33.85 44.71 44.18 0.114 26990
 26992 3 -33.77 44.6 44.15 0.000125 26991
 26993 3 -34.15 49.73 43.44 0.569 26938
 26994 3 -34.15 49.78 43.69 0.622 26993
 26995 3 -34.17 49.81 43.87 0.606 26994
 26996 3 -34.09 49.91 43.91 0.59 26995
 26997 3 -33.92 49.85 44.02 0.535 26996
 26998 3 -33.84 49.88 44.09 0.487 26997
 26999 3 -33.72 49.92 44.19 0.45 26998
 27000 3 -33.61 50 44.19 0.413 26999
 27001 3 -33.57 50.07 44.33 0.319 27000
 27002 3 -33.5 50.21 44.54 0.358 27001
 27003 3 -33.38 50.21 44.66 0.371 27002
 27004 3 -33.24 50.17 44.77 0.342 27003
 27005 3 -33.1 50.17 44.74 0.3 27004
 27006 3 -32.93 50.1 44.8 0.31 27005
 27007 3 -32.77 50.13 44.87 0.322 27006
 27008 3 -32.46 50.27 44.84 0.382 27007
 27009 3 -32.29 50.91 44.99 0.075 27008
 27010 3 -32.39 51 44.99 0.078 27009
 27011 3 -32.5 51.09 44.94 0.089 27010
 27012 3 -32.64 51.1 44.97 0.119 27011
 27013 3 -32.38 50.1 44.9 0.36 27008
 27014 3 -32.21 49.91 44.95 0.338 27013
 27015 3 -32.03 49.8 44.97 0.318 27014
 27016 3 -31.91 49.77 44.92 0.34 27015
 27017 3 -31.5 49.44 44.98 0.487 27016
 27018 3 -31.44 49.59 44.84 0.458 27017
 27019 3 -31.55 50.38 44.52 0.082 27018
 27020 3 -31.58 50.52 44.59 0.117 27019
 27021 3 -31.67 50.63 44.66 0.098 27020
 27022 3 -31.71 50.77 44.73 0.122 27021
 27023 3 -31.67 50.99 44.69 0.143 27022
 27024 3 -31.46 51.21 44.61 0.121 27023
 27025 3 -31.33 51.34 44.47 0.085 27024
 27026 3 -31.3 51.35 44.34 0.088 27025
 27027 3 -31.33 51.3 44.16 0.091 27026
 27028 3 -31.26 51.24 43.95 0.094 27027
 27029 3 -31.21 51.09 43.9 0.162 27028
 27030 3 -31.17 50.96 43.83 0.146 27029
 27031 3 -31.17 50.85 43.63 0.092 27030
 27032 3 -31.17 50.75 43.49 0.087 27031
 27033 3 -31.12 50.66 43.34 0.119 27032
 27034 3 -30.98 50.6 43.23 0.000125 27033
 27035 3 -31.28 49.77 44.7 0.307 27018
 27036 3 -31.16 49.77 44.59 0.251 27035
 27037 3 -31.03 49.73 44.44 0.206 27036
 27038 3 -30.89 49.7 44.38 0.178 27037
 27039 3 -30.41 49.67 44.44 0.251 27038
 27040 3 -30.3 49.55 44.77 0.068 27039
 27041 3 -30.39 49.48 44.9 0.085 27040
 27042 3 -30.19 49.73 44.36 0.252 27039
 27043 3 -30.19 49.77 44.19 0.202 27042
 27044 3 -30.1 49.81 44.05 0.194 27043
 27045 3 -29.98 49.88 43.9 0.161 27044
 27046 3 -29.85 49.81 43.84 0.169 27045
 27047 3 -29.71 49.8 43.72 0.177 27046
 27048 3 -29.53 49.78 43.69 0.185 27047
 27049 3 -29.39 49.74 43.56 0.175 27048
 27050 3 -29.17 49.63 43.45 0.147 27049
 27051 3 -29.03 49.56 43.27 0.215 27050
 27052 3 -28.85 49.67 43.19 0.135 27051
 27053 3 -28.71 49.77 43.04 0.158 27052
 27054 3 -28.62 49.75 42.94 0.192 27053
 27055 3 -27.87 49.64 42.74 0.633 27054
 27056 3 -27.19 49.57 42.48 0.386 27055
 27057 3 -27.03 49.6 42.41 0.407 27056
 27058 3 -26.87 49.6 42.37 0.403 27057
 27059 3 -26.71 49.6 42.3 0.358 27058
 27060 3 -26.57 49.61 42.33 0.337 27059
 27061 3 -26.39 49.56 42.37 0.307 27060
 27062 3 -26.25 49.6 42.41 0.353 27061
 27063 3 -26.12 49.59 42.47 0.363 27062
 27064 3 -26.39 50.06 42.69 0.091 27063
 27065 3 -26.51 50.2 42.83 0.132 27064
 27066 3 -26.53 50.37 42.97 0.138 27065
 27067 3 -26.58 50.48 43.05 0.129 27066
 27068 3 -26.57 50.79 43.16 0.161 27067
 27069 3 -26.58 50.95 43.27 0.172 27068
 27070 3 -26.71 51.08 43.33 0.224 27069
 27071 3 -26.96 51.24 43.12 0.127 27070
 27072 3 -27.19 51.29 43.17 0.148 27071
 27073 3 -27.28 51.34 43.2 0.224 27072
 27074 3 -27.23 51.65 43.12 0.112 27073
 27075 3 -27.32 51.77 43.12 0.12 27074
 27076 3 -27.37 51.85 43.05 0.119 27075
 27077 3 -27.28 51.96 42.88 0.093 27076
 27078 3 -27.14 52.06 42.84 0.081 27077
 27079 3 -27.19 52.2 42.87 0.09 27078
 27080 3 -27.26 52.45 42.91 0.133 27079
 27081 3 -27.33 52.56 42.97 0.098 27080
 27082 3 -27.46 51.34 43.16 0.179 27073
 27083 3 -27.57 51.42 42.94 0.121 27082
 27084 3 -27.64 51.45 42.73 0.129 27083
 27085 3 -27.67 51.38 42.56 0.127 27084
 27086 3 -27.78 51.43 42.44 0.095 27085
 27087 3 -27.89 51.48 42.24 0.105 27086
 27088 3 -27.92 51.57 42.02 0.114 27087
 27089 3 -28.01 51.66 41.92 0.123 27088
 27090 3 -28.14 51.74 41.79 0.072 27089
 27091 3 -28.1 51.74 41.65 0.115 27090
 27092 3 -28.05 51.71 41.52 0.145 27091
 27093 3 -27.93 51.71 41.34 0.09 27092
 27094 3 -27.95 51.78 41.2 0.12 27093
 27095 3 -27.95 51.78 41.09 0.177 27094
 27096 3 -28 52.09 40.98 0.057 27095
 27097 3 -28.06 52.23 40.88 0.073 27096
 27098 3 -25.92 49.46 42.45 0.323 27063
 27099 3 -25.75 49.35 42.51 0.304 27098
 27100 3 -25.64 49.31 42.49 0.325 27099
 27101 3 -25.6 48.77 42.41 0.096 27100
 27102 3 -25.62 48.66 42.41 0.114 27101
 27103 3 -25.62 48.54 42.44 0.157 27102
 27104 3 -25.6 48.27 42.4 0.281 27103
 27105 3 -25.58 48.1 42.48 0.311 27104
 27106 3 -25.57 47.95 42.52 0.344 27105
 27107 3 -25.57 47.8 42.48 0.368 27106
 27108 3 -25.98 47.88 42.2 0.122 27107
 27109 3 -26.05 47.78 42.12 0.11 27108
 27110 3 -26.21 47.68 42.05 0.134 27109
 27111 3 -26.3 47.6 42.01 0.149 27110
 27112 3 -26.21 47.53 41.84 0.11 27111
 27113 3 -26.21 47.32 41.72 0.159 27112
 27114 3 -26.23 47.13 41.66 0.142 27113
 27115 3 -26.28 46.95 41.52 0.126 27114
 27116 3 -26.25 46.8 41.44 0.162 27115
 27117 3 -26.26 46.63 41.37 0.158 27116
 27118 3 -26.23 46.49 41.29 0.201 27117
 27119 3 -26.19 46.38 41.24 0.224 27118
 27120 3 -26.14 46.16 41.34 0.154 27119
 27121 3 -26.1 45.93 41.37 0.093 27120
 27122 3 -25.87 45.74 41.37 0.097 27121
 27123 3 -25.73 45.63 41.41 0.097 27122
 27124 3 -25.66 45.5 41.42 0.101 27123
 27125 3 -25.98 46.6 41.06 0.114 27119
 27126 3 -25.8 46.61 40.9 0.096 27125
 27127 3 -25.73 46.68 40.67 0.161 27126
 27128 3 -25.67 46.68 40.54 0.141 27127
 27129 3 -25.62 46.68 40.4 0.175 27128
 27130 3 -25.35 46.71 40.37 0.106 27129
 27131 3 -25.32 46.78 40.19 0.124 27130
 27132 3 -25.21 46.89 40.02 0.111 27131
 27133 3 -25.1 46.96 39.84 0.077 27132
 27134 3 -25 46.98 39.83 0.06 27133
 27135 3 -24.91 47.1 39.84 0.123 27134
 27136 3 -24.83 47.17 39.66 0.104 27135
 27137 3 -24.76 47.16 39.52 0.097 27136
 27138 3 -24.73 47.2 39.41 0.097 27137
 27139 3 -24.89 47.09 40.01 0.1 27135
 27140 3 -24.89 47.05 40.22 0.099 27139
 27141 3 -24.87 47 40.38 0.11 27140
 27142 3 -25.78 46.64 40.17 0.093 27129
 27143 3 -25.83 46.5 40.06 0.092 27142
 27144 3 -26.62 47.53 42.05 0.091 27111
 27145 3 -26.82 47.55 42.09 0.078 27144
 27146 3 -26.96 47.53 42.12 0.118 27145
 27147 3 -27.16 47.56 42.12 0.094 27146
 27148 3 -27.3 47.53 42.13 0.072 27147
 27149 3 -27.42 47.46 42.23 0.064 27148
 27150 3 -27.51 47.43 42.33 0.105 27149
 27151 3 -27.62 47.36 42.41 0.073 27150
 27152 3 -27.69 47.21 42.49 0.083 27151
 27153 3 -27.82 47.13 42.52 0.144 27152
 27154 3 -27.94 47.13 42.55 0.21 27153
 27155 3 -28.08 47.38 42.48 0.096 27154
 27156 3 -25.32 47.55 42.77 0.208 27107
 27157 3 -25.26 47.52 43.01 0.145 27156
 27158 3 -25.14 47.35 43.02 0.054 27157
 27159 3 -25.03 47.22 43.06 0.088 27158
 27160 3 -24.94 47.02 43.17 0.115 27159
 27161 3 -24.91 46.94 43.29 0.079 27160
 27162 3 -24.89 46.84 43.4 0.091 27161
 27163 3 -24.96 46.69 43.47 0.082 27162
 27164 3 -25.03 46.56 43.52 0.151 27163
 27165 3 -25.01 46.4 43.54 0.155 27164
 27166 3 -24.96 46.27 43.48 0.211 27165
 27167 3 -25.01 46.15 43.48 0.248 27166
 27168 3 -25.37 46.09 43.41 0.175 27167
 27169 3 -25.35 46.02 43.49 0.000125 27168
 27170 3 -25.64 46.16 43.48 0.101 27168
 27171 3 -25.71 46.16 43.59 0.116 27170
 27172 3 -25.92 46.23 43.58 0.11 27171
 27173 3 -26.07 46.26 43.59 0.102 27172
 27174 3 -26.32 46.4 43.55 0.085 27173
 27175 3 -26.42 46.41 43.54 0.116 27174
 27176 3 -26.58 46.47 43.44 0.12 27175
 27177 3 -26.71 46.45 43.3 0.152 27176
 27178 3 -26.91 46.27 43.27 0.077 27177
 27179 3 -27.05 46.3 43.33 0.091 27178
 27180 3 -27.16 46.23 43.44 0.112 27179
 27181 3 -27.26 46.17 43.45 0.038 27180
 27182 3 -24.67 45.87 43.56 0.051 27167
 27183 3 -24.6 45.77 43.55 0.061 27182
 27184 3 -24.58 45.65 43.51 0.063 27183
 27185 3 -24.53 45.54 43.49 0.104 27184
 27186 3 -24.44 45.41 43.55 0.128 27185
 27187 3 -24.28 45.29 43.62 0.144 27186
 27188 3 -24.14 45.05 43.51 0.155 27187
 27189 3 -24.19 44.9 43.44 0.125 27188
 27190 3 -24.23 44.73 43.48 0.106 27189
 27191 3 -24.3 44.65 43.52 0.000125 27190
 27192 3 -25.55 47.69 43.05 0.099 27157
 27193 3 -25.62 47.7 43.16 0.094 27192
 27194 3 -25.78 47.79 43.4 0.129 27193
 27195 3 -25.92 47.84 43.48 0.109 27194
 27196 3 -25.53 49.34 42.44 0.254 27195
 27197 3 -25.71 49.51 43.05 0.063 27196
 27198 3 -25.8 49.62 43.27 0.115 27197
 27199 3 -25.92 49.73 43.38 0.053 27198
 27200 3 -25.94 49.84 43.47 0.106 27199
 27201 3 -25.89 49.87 43.59 0.135 27200
 27202 3 -25.87 49.81 43.69 0.207 27201
 27203 3 -25.69 50.13 43.37 0.083 27202
 27204 3 -25.89 49.59 43.87 0.125 27202
 27205 3 -25.98 49.55 43.94 0.000125 27204
 27206 3 -25.28 49.27 42.37 0.244 27100
 27207 3 -25.17 49.31 42.31 0.292 27206
 27208 3 -25.05 49.27 42.33 0.287 27207
 27209 3 -24.87 49.19 42.22 0.297 27208
 27210 3 -24.69 49.15 42.17 0.28 27209
 27211 3 -24.55 49.19 42.2 0.292 27210
 27212 3 -24.41 49.16 42.19 0.299 27211
 27213 3 -24.19 49.02 42.23 0.277 27212
 27214 3 -24.03 48.97 42.27 0.247 27213
 27215 3 -23.8 48.79 42.27 0.226 27214
 27216 3 -23.67 48.7 42.16 0.224 27215
 27217 3 -23.51 48.6 42.15 0.249 27216
 27218 3 -23.37 48.49 42.09 0.336 27217
 27219 3 -23.28 48.35 42.2 0.386 27218
 27220 3 -23.57 48.26 42.73 0.068 27219
 27221 3 -23.73 48.3 42.84 0.073 27220
 27222 3 -23.83 48.37 42.92 0.078 27221
 27223 3 -23.94 48.41 43.12 0.091 27222
 27224 3 -24 48.48 43.27 0.101 27223
 27225 3 -23.98 48.54 43.37 0.119 27224
 27226 3 -23.91 48.49 43.55 0.092 27225
 27227 3 -23.8 48.44 43.59 0.101 27226
 27228 3 -23.12 48.29 42.04 0.359 27219
 27229 3 -23.01 48.17 41.94 0.33 27228
 27230 3 -23.17 47.55 41.95 0.092 27229
 27231 3 -23.12 47.41 41.98 0.048 27230
 27232 3 -23.1 47.3 41.97 0.075 27231
 27233 3 -23.07 47.19 42.02 0.12 27232
 27234 3 -22.96 47.04 42.05 0.102 27233
 27235 3 -22.85 46.87 42.08 0.119 27234
 27236 3 -22.78 46.73 42.09 0.135 27235
 27237 3 -22.66 46.59 41.99 0.094 27236
 27238 3 -22.53 46.37 41.84 0.162 27237
 27239 3 -22.44 46.27 41.83 0.144 27238
 27240 3 -22.35 46.16 41.88 0.175 27239
 27241 3 -22.48 46.02 41.76 0.095 27240
 27242 3 -22.42 45.87 41.8 0.106 27241
 27243 3 -22.32 45.81 41.73 0.078 27242
 27244 3 -22.21 45.73 41.61 0.097 27243
 27245 3 -22.14 45.56 41.61 0.09 27244
 27246 3 -22.05 45.55 41.55 0.000125 27245
 27247 3 -22.1 46.09 42.09 0.093 27240
 27248 3 -21.98 46.08 42.05 0.117 27247
 27249 3 -22.8 48.27 41.9 0.283 27229
 27250 3 -22.64 48.3 41.77 0.315 27249
 27251 3 -22.48 48.41 41.65 0.337 27250
 27252 3 -22.37 48.48 41.67 0.387 27251
 27253 3 -22.17 48.34 41.59 0.313 27252
 27254 3 -21.98 48.34 41.45 0.281 27253
 27255 3 -21.85 48.34 41.34 0.259 27254
 27256 3 -21.64 48.41 41.36 0.213 27255
 27257 3 -21.42 48.45 41.29 0.218 27256
 27258 3 -21.32 48.52 41.27 0.167 27257
 27259 3 -21.17 48.48 41.19 0.179 27258
 27260 3 -21 48.52 41.04 0.274 27259
 27261 3 -20.76 48.48 41.05 0.312 27260
 27262 3 -20.64 48.34 41.04 0.353 27261
 27263 3 -20.67 48.52 40.8 0.431 27262
 27264 3 -20.98 49.06 40.44 0.162 27263
 27265 3 -20.98 49.2 40.34 0.186 27264
 27266 3 -20.92 49.28 40.26 0.16 27265
 27267 3 -20.98 49.49 40.16 0.15 27266
 27268 3 -21.03 49.67 40.04 0.174 27267
 27269 3 -21.03 49.86 40.06 0.198 27268
 27270 3 -21.08 49.96 40.04 0.241 27269
 27271 3 -21.11 50.03 39.94 0.275 27270
 27272 3 -21.11 50.17 39.9 0.292 27271
 27273 3 -21.18 50.34 39.8 0.25 27272
 27274 3 -21.27 50.45 39.72 0.216 27273
 27275 3 -21.34 50.66 39.66 0.178 27274
 27276 3 -21.38 50.81 39.62 0.178 27275
 27277 3 -21.34 51.02 39.55 0.178 27276
 27278 3 -21.31 51.2 39.45 0.169 27277
 27279 3 -21.32 51.31 39.36 0.146 27278
 27280 3 -21.34 51.52 39.23 0.126 27279
 27281 3 -21.36 51.67 39.12 0.128 27280
 27282 3 -21.34 51.78 38.98 0.138 27281
 27283 3 -21.34 51.96 38.8 0.137 27282
 27284 3 -21.36 52.07 38.73 0.177 27283
 27285 3 -21.29 52.21 38.66 0.125 27284
 27286 3 -21.25 52.46 38.61 0.14 27285
 27287 3 -21.25 52.61 38.48 0.158 27286
 27288 3 -21.24 52.71 38.31 0.093 27287
 27289 3 -21.22 52.81 38.19 0.106 27288
 27290 3 -21.27 53.06 37.97 0.138 27289
 27291 3 -21.36 53.2 37.87 0.165 27290
 27292 3 -21.49 53.27 37.79 0.219 27291
 27293 3 -21.79 53.13 37.69 0.137 27292
 27294 3 -21.95 53.07 37.59 0.123 27293
 27295 3 -22.07 53.06 37.52 0.178 27294
 27296 3 -22.09 52.96 37.49 0.242 27295
 27297 3 -22.59 53.21 37.54 0.082 27296
 27298 3 -22.68 53.21 37.62 0.132 27297
 27299 3 -22.79 53.27 37.61 0.127 27298
 27300 3 -22.81 53.28 37.38 0.096 27299
 27301 3 -22.9 53.28 37.33 0.052 27300
 27302 3 -21.93 52.77 37.55 0.137 27296
 27303 3 -21.63 52.48 37.65 0.097 27302
 27304 3 -21.47 52.32 37.69 0.081 27303
 27305 3 -21.5 52.16 37.73 0.084 27304
 27306 3 -21.47 52 37.77 0.063 27305
 27307 3 -21.43 51.88 37.84 0.064 27306
 27308 3 -21.41 51.74 37.91 0.078 27307
 27309 3 -21.45 51.55 37.99 0.118 27308
 27310 3 -21.49 51.43 38.05 0.082 27309
 27311 3 -21.41 51.28 38.05 0.073 27310
 27312 3 -21.38 51.16 38.05 0.071 27311
 27313 3 -21.41 51.02 38.12 0.094 27312
 27314 3 -21.34 50.88 38.12 0.1 27313
 27315 3 -21.29 50.78 38.19 0.111 27314
 27316 3 -21.31 50.68 38.27 0.07 27315
 27317 3 -21.27 50.67 38.38 0.066 27316
 27318 3 -21.25 50.6 38.49 0.054 27317
 27319 3 -21.22 50.46 38.59 0.104 27318
 27320 3 -21.11 50.35 38.7 0.1 27319
 27321 3 -21.07 50.23 38.76 0.091 27320
 27322 3 -21.04 50.1 38.81 0.104 27321
 27323 3 -20.97 49.96 38.91 0.098 27322
 27324 3 -20.86 49.81 38.99 0.114 27323
 27325 3 -20.7 49.64 39.05 0.076 27324
 27326 3 -20.68 49.5 39.02 0.078 27325
 27327 3 -20.66 49.35 39.02 0.083 27326
 27328 3 -21.84 52.68 37.59 0.137 27302
 27329 3 -21.93 52.92 37.06 0.089 27328
 27330 3 -21.91 52.98 36.97 0.073 27329
 27331 3 -21.86 53.03 36.73 0.178 27330
 27332 3 -21.68 52.99 36.51 0.077 27331
 27333 3 -21.59 53.02 36.37 0.067 27332
 27334 3 -21.63 52.99 36.23 0.085 27333
 27335 3 -21.66 53.03 36.09 0.109 27334
 27336 3 -21.72 53.16 35.94 0.077 27335
 27337 3 -21.72 53.24 35.83 0.088 27336
 27338 3 -21.75 53.31 35.73 0.041 27337
 27339 3 -21.34 53.49 37.74 0.18 27292
 27340 3 -21.27 53.57 37.65 0.154 27339
 27341 3 -21.25 53.63 37.49 0.153 27340
 27342 3 -21.2 53.75 37.41 0.138 27341
 27343 3 -21.2 53.88 37.27 0.12 27342
 27344 3 -21.25 54.03 37.23 0.123 27343
 27345 3 -21.24 54.14 37.2 0.169 27344
 27346 3 -21.29 54.24 37.2 0.211 27345
 27347 3 -21.24 54.31 36.89 0.105 27346
 27348 3 -21.22 54.41 36.78 0.115 27347
 27349 3 -21.2 54.48 36.63 0.119 27348
 27350 3 -21.16 54.43 36.48 0.094 27349
 27351 3 -21.11 54.45 36.28 0.127 27350
 27352 3 -21.07 54.46 36.07 0.156 27351
 27353 3 -21.04 54.46 35.96 0.208 27352
 27354 3 -21.06 54.53 35.81 0.22 27353
 27355 3 -21.04 54.63 35.7 0.224 27354
 27356 3 -21.02 54.8 35.6 0.184 27355
 27357 3 -21.31 55.06 35.56 0.094 27356
 27358 3 -21.49 55.21 35.56 0.099 27357
 27359 3 -21.56 55.38 35.42 0.145 27358
 27360 3 -21.68 55.53 35.43 0.122 27359
 27361 3 -21.7 55.71 35.45 0.106 27360
 27362 3 -21.74 55.88 35.45 0.112 27361
 27363 3 -21.77 55.98 35.48 0.161 27362
 27364 3 -21.84 56.07 35.53 0.12 27363
 27365 3 -21.91 56.16 35.55 0.124 27364
 27366 3 -22.04 56.28 35.53 0.08 27365
 27367 3 -22.11 56.39 35.38 0.067 27366
 27368 3 -22.15 56.49 35.24 0.133 27367
 27369 3 -22.16 56.56 35.13 0.199 27368
 27370 3 -22.22 56.67 35.07 0.208 27369
 27371 3 -22.02 56.78 34.85 0.138 27370
 27372 3 -21.99 56.88 34.81 0.165 27371
 27373 3 -22.11 56.96 34.57 0.095 27372
 27374 3 -22.09 57.16 34.56 0.071 27373
 27375 3 -22.15 57.27 34.67 0.073 27374
 27376 3 -22.22 57.38 34.62 0.07 27375
 27377 3 -22.2 57.56 34.53 0.098 27376
 27378 3 -22.16 57.73 34.45 0.000125 27377
 27379 3 -22.36 56.96 35.28 0.116 27370
 27380 3 -22.45 57.09 35.31 0.049 27379
 27381 3 -22.54 57.18 35.27 0.062 27380
 27382 3 -22.77 57.31 35.32 0.122 27381
 27383 3 -22.84 57.42 35.27 0.103 27382
 27384 3 -22.91 57.56 35.12 0.104 27383
 27385 3 -22.91 57.67 34.91 0.112 27384
 27386 3 -22.86 57.77 34.77 0.089 27385
 27387 3 -22.81 57.93 34.66 0.079 27386
 27388 3 -22.81 58.03 34.56 0.111 27387
 27389 3 -22.84 58.1 34.48 0.000125 27388
 27390 3 -21.5 56.21 35.32 0.128 27364
 27391 3 -21.54 56.28 35.2 0.067 27390
 27392 3 -20.84 54.81 35.45 0.124 27356
 27393 3 -20.72 54.63 35.32 0.074 27392
 27394 3 -20.63 54.49 35.31 0.000125 27393
 27395 3 -21.2 54.28 37.38 0.117 27346
 27396 3 -21.02 54.46 37.6 0.099 27395
 27397 3 -20.95 54.6 37.67 0.085 27396
 27398 3 -20.91 54.74 37.67 0.119 27397
 27399 3 -20.82 54.88 37.66 0.139 27398
 27400 3 -20.68 54.85 37.73 0.091 27399
 27401 3 -20.5 54.91 37.87 0.108 27400
 27402 3 -20.43 54.99 38.05 0.112 27401
 27403 3 -20.34 54.95 38.24 0.089 27402
 27404 3 -20.31 55.03 38.35 0.086 27403
 27405 3 -20.4 55.21 38.31 0.042 27404
 27406 3 -20.93 55.06 37.49 0.106 27399
 27407 3 -21 55.23 37.46 0.118 27406
 27408 3 -21 55.35 37.35 0.083 27407
 27409 3 -21.11 54.32 37.56 0.117 27408
 27410 3 -21.52 54.25 37.2 0.086 27395
 27411 3 -21.66 54.35 37.28 0.08 27410
 27412 3 -21.7 54.35 37.39 0.12 27411
 27413 3 -21.88 54.41 37.42 0.104 27412
 27414 3 -22 54.43 37.49 0.099 27413
 27415 3 -22.11 54.53 37.63 0.095 27414
 27416 3 -22.13 54.63 37.8 0.103 27415
 27417 3 -22.07 54.71 37.91 0.124 27416
 27418 3 -21.99 54.71 37.98 0.066 27417
 27419 3 -21.09 52.81 38.45 0.123 27289
 27420 3 -20.91 52.95 38.44 0.117 27419
 27421 3 -20.77 52.81 38.48 0.097 27420
 27422 3 -20.61 52.75 38.52 0.131 27421
 27423 3 -20.47 52.73 38.59 0.065 27422
 27424 3 -20.36 52.7 38.56 0.085 27423
 27425 3 -20.18 52.63 38.62 0.073 27424
 27426 3 -20.11 52.68 38.73 0.068 27425
 27427 3 -20.09 52.7 38.87 0.057 27426
 27428 3 -20.44 48.29 40.9 0.287 27263
 27429 3 -20.3 48.22 40.9 0.247 27428
 27430 3 -20.12 48.17 40.87 0.163 27429
 27431 3 -19.91 48.16 40.84 0.15 27430
 27432 3 -19.76 48.15 40.79 0.131 27431
 27433 3 -19.62 48.22 40.77 0.167 27432
 27434 3 -19.51 48.19 40.76 0.217 27433
 27435 3 -19.46 48.29 40.94 0.185 27434
 27436 3 -19.44 48.02 41.11 0.127 27435
 27437 3 -19.39 47.91 41.06 0.058 27436
 27438 3 -19.35 48.47 40.81 0.154 27435
 27439 3 -19.3 47.98 40.55 0.136 27434
 27440 3 -19.16 47.95 40.55 0.148 27439
 27441 3 -19.01 47.95 40.51 0.165 27440
 27442 3 -18.78 47.73 40.54 0.131 27441
 27443 3 -18.62 47.62 40.55 0.137 27442
 27444 3 -18.42 47.56 40.55 0.115 27443
 27445 3 -18.26 47.59 40.55 0.148 27444
 27446 3 -18.17 47.59 40.42 0.183 27445
 27447 3 -17.92 47.4 40.44 0.191 27446
 27448 3 -17.82 47.27 40.33 0.219 27447
 27449 3 -17.69 47.19 40.33 0.196 27448
 27450 3 -17.6 47.01 40.29 0.131 27449
 27451 3 -17.51 46.88 40.2 0.171 27450
 27452 3 -17.51 46.79 40.12 0.221 27451
 27453 3 -17.21 46.66 40.12 0.162 27452
 27454 3 -17.05 46.41 40.22 0.179 27453
 27455 3 -16.96 46.26 40.2 0.129 27454
 27456 3 -16.75 46.09 40.3 0.13 27455
 27457 3 -16.71 45.91 40.36 0.134 27456
 27458 3 -16.62 45.73 40.34 0.188 27457
 27459 3 -16.62 45.59 40.29 0.206 27458
 27460 3 -16.57 45.38 40.23 0.246 27459
 27461 3 -16.51 45.23 40.22 0.295 27460
 27462 3 -16.28 45.26 40.09 0.166 27461
 27463 3 -16.14 45.2 40.02 0.061 27462
 27464 3 -16.78 44.92 40.44 0.141 27461
 27465 3 -16.76 44.73 40.61 0.11 27464
 27466 3 -16.69 44.58 40.63 0.114 27465
 27467 3 -16.62 44.41 40.66 0.12 27466
 27468 3 -16.55 44.26 40.65 0.088 27467
 27469 3 -16.51 44.16 40.72 0.176 27468
 27470 3 -16.67 43.91 41.02 0.129 27469
 27471 3 -16.76 43.84 41.23 0.091 27470
 27472 3 -16.87 43.76 41.26 0.115 27471
 27473 3 -17.01 43.76 41.31 0.144 27472
 27474 3 -17.1 43.6 41.4 0.103 27473
 27475 3 -17.23 43.55 41.45 0.126 27474
 27476 3 -17.37 43.47 41.55 0.113 27475
 27477 3 -17.55 43.3 41.73 0.108 27476
 27478 3 -17.64 43.26 41.8 0.075 27477
 27479 3 -17.78 43.22 41.76 0.096 27478
 27480 3 -17.92 43.1 41.8 0.084 27479
 27481 3 -17.98 42.99 41.87 0.072 27480
 27482 3 -16.12 44.23 40.56 0.144 27469
 27483 3 -15.91 44.2 40.63 0.132 27482
 27484 3 -15.71 44.16 40.66 0.153 27483
 27485 3 -15.55 44.16 40.69 0.104 27484
 27486 3 -15.41 44.13 40.7 0.052 27485
 27487 3 -15.28 44.08 40.73 0.106 27486
 27488 3 -15.1 44.02 40.83 0.091 27487
 27489 3 -15 43.95 40.92 0.067 27488
 27490 3 -14.93 43.81 40.99 0.054 27489
 27491 3 -14.89 43.72 41.06 0.072 27490
 27492 3 -14.75 43.59 41.04 0.215 27491
 27493 3 -14.61 43.6 40.91 0.181 27492
 27494 3 -14.46 43.59 40.94 0.102 27493
 27495 3 -14.3 43.49 40.99 0.104 27494
 27496 3 -14.13 43.38 41.02 0.118 27495
 27497 3 -13.97 43.24 41.09 0.095 27496
 27498 3 -13.86 43.16 41.17 0.085 27497
 27499 3 -13.74 43.19 41.16 0.116 27498
 27500 3 -13.49 42.92 41.12 0.084 27499
 27501 3 -13.35 42.84 41.12 0.116 27500
 27502 3 -13.21 42.73 41.02 0.131 27501
 27503 3 -13.06 42.55 40.97 0.132 27502
 27504 3 -12.89 42.41 40.91 0.136 27503
 27505 3 -12.78 42.35 40.74 0.166 27504
 27506 3 -12.42 42.4 40.67 0.146 27505
 27507 3 -12.24 42.35 40.56 0.107 27506
 27508 3 -12.17 42.26 40.56 0.112 27507
 27509 3 -12.07 42.23 40.56 0.158 27508
 27510 3 -11.8 42.47 40.37 0.182 27509
 27511 3 -11.61 42.48 40.31 0.115 27510
 27512 3 -11.48 42.55 40.24 0.101 27511
 27513 3 -11.4 42.69 40.19 0.151 27512
 27514 3 -11.33 42.8 40.17 0.104 27513
 27515 3 -11.19 42.81 40.31 0.069 27514
 27516 3 -11.05 42.85 40.3 0.12 27515
 27517 3 -10.94 42.77 40.37 0.098 27516
 27518 3 -12.92 42.16 40.81 0.136 27505
 27519 3 -13.05 42.09 40.95 0.083 27518
 27520 3 -17.91 46.67 40.17 0.071 27452
 27521 3 -18.01 46.58 40.02 0.059 27520
 27522 3 -18.01 46.56 39.87 0.055 27521
 27523 3 -18.1 46.51 39.84 0.052 27522
 27524 3 -21.51 48.76 41.33 0.049 27258
 27525 3 -21.64 48.76 41.3 0.000125 27524
 27526 3 -21.96 48.32 40.9 0.09 27255
 27527 3 -21.82 48.31 40.73 0.113 27526
 27528 3 -21.69 48.34 40.77 0.000125 27527
 27529 3 -27.8 49.6 42.62 0.456 27055
 27530 3 -27.96 49.57 42.52 0.221 27529
 27531 3 -28.05 49.49 42.55 0.000125 27530
 27532 3 -29.76 49.77 44.37 0.132 27042
 27533 3 -29.64 49.94 44.3 0.071 27532
 27534 3 -31.17 48.97 45.12 0.295 27017
 27535 3 -31.03 48.73 44.98 0.222 27534
 27536 3 -30.91 48.56 44.92 0.233 27535
 27537 3 -30.78 48.45 44.95 0.235 27536
 27538 3 -30.62 48.35 44.92 0.251 27537
 27539 3 -30.37 48.37 44.87 0.141 27538
 27540 3 -30.26 48.37 44.77 0.129 27539
 27541 3 -30.1 48.29 44.76 0.147 27540
 27542 3 -29.89 48.27 44.73 0.168 27541
 27543 3 -29.69 48.27 44.69 0.159 27542
 27544 3 -29.57 48.23 44.62 0.18 27543
 27545 3 -29.41 48.2 44.56 0.191 27544
 27546 3 -29.26 48.05 44.47 0.13 27545
 27547 3 -29.1 47.99 44.52 0.147 27546
 27548 3 -28.96 47.9 44.55 0.173 27547
 27549 3 -28.8 47.87 44.55 0.217 27548
 27550 3 -28.67 47.77 44.54 0.264 27549
 27551 3 -28.5 47.69 44.61 0.233 27550
 27552 3 -28.37 47.55 44.59 0.23 27551
 27553 3 -28.23 47.35 44.67 0.24 27552
 27554 3 -28.14 47.23 44.72 0.264 27553
 27555 3 -28.03 47.1 44.66 0.286 27554
 27556 3 -27.87 46.97 44.65 0.284 27555
 27557 3 -28.01 46.7 44.66 0.176 27556
 27558 3 -27.96 46.52 44.65 0.155 27557
 27559 3 -27.91 46.33 44.62 0.092 27558
 27560 3 -27.89 46.12 44.69 0.128 27559
 27561 3 -27.96 46.02 44.73 0.177 27560
 27562 3 -27.98 45.91 44.82 0.225 27561
 27563 3 -27.98 45.8 44.91 0.242 27562
 27564 3 -28.07 45.98 45.24 0.117 27563
 27565 3 -28.12 46.02 45.33 0.000125 27564
 27566 3 -27.87 45.34 44.83 0.154 27563
 27567 3 -27.87 45.15 44.82 0.132 27566
 27568 3 -27.85 44.99 44.85 0.14 27567
 27569 3 -27.87 44.84 44.83 0.131 27568
 27570 3 -27.87 44.65 44.87 0.163 27569
 27571 3 -27.94 44.52 44.93 0.184 27570
 27572 3 -27.98 44.27 44.9 0.158 27571
 27573 3 -28.03 44.05 44.97 0.175 27572
 27574 3 -28.12 43.95 44.97 0.24 27573
 27575 3 -28.23 43.67 44.93 0.372 27574
 27576 3 -28.21 43.49 44.93 0.351 27575
 27577 3 -28.12 43.29 45.08 0.294 27576
 27578 3 -28.1 43.12 45.25 0.236 27577
 27579 3 -28.03 42.98 45.44 0.2 27578
 27580 3 -27.96 42.77 45.58 0.158 27579
 27581 3 -27.92 42.59 45.68 0.136 27580
 27582 3 -27.94 42.45 45.8 0.108 27581
 27583 3 -27.89 42.29 45.86 0.153 27582
 27584 3 -27.91 42.13 45.94 0.147 27583
 27585 3 -27.89 41.98 45.97 0.197 27584
 27586 3 -27.87 41.84 46 0.234 27585
 27587 3 -27.78 41.73 46.04 0.282 27586
 27588 3 -27.41 41.98 46.01 0.105 27587
 27589 3 -27.3 41.99 45.96 0.15 27588
 27590 3 -27.17 42.04 46.01 0.115 27589
 27591 3 -27.05 42.05 46 0.115 27590
 27592 3 -26.85 42.26 45.87 0.196 27591
 27593 3 -26.76 42.49 45.8 0.233 27592
 27594 3 -26.64 42.91 45.76 0.115 27593
 27595 3 -26.71 43.02 45.76 0.186 27594
 27596 3 -27.69 41.66 46.11 0.207 27587
 27597 3 -27.48 41.73 46.58 0.101 27596
 27598 3 -27.35 41.81 46.66 0.149 27597
 27599 3 -27.23 41.67 46.83 0.118 27598
 27600 3 -27.14 41.76 46.94 0.114 27599
 27601 3 -27.37 41.99 46.58 0.086 27598
 27602 3 -27.25 42.05 46.47 0.134 27601
 27603 3 -27.21 42.16 46.4 0.134 27602
 27604 3 -27.69 41.52 46.08 0.151 27596
 27605 3 -28.3 41.77 45.91 0.122 27604
 27606 3 -28.42 41.67 45.86 0.097 27605
 27607 3 -28.48 41.56 45.72 0.026 27606
 27608 3 -27.67 41.38 46.07 0.151 27604
 27609 3 -27.6 41.17 46.04 0.094 27608
 27610 3 -27.62 41.02 46.18 0.104 27609
 27611 3 -27.62 40.88 46.22 0.122 27610
 27612 3 -27.67 40.7 46.26 0.163 27611
 27613 3 -27.67 40.54 46.22 0.203 27612
 27614 3 -27.64 40.24 46.12 0.149 27613
 27615 3 -27.62 40.06 46.19 0.17 27614
 27616 3 -27.6 39.9 46.33 0.184 27615
 27617 3 -27.71 39.73 46.44 0.21 27616
 27618 3 -27.76 39.62 46.58 0.21 27617
 27619 3 -27.8 39.3 46.53 0.108 27618
 27620 3 -27.82 39.19 46.53 0.096 27619
 27621 3 -27.85 39.01 46.46 0.108 27620
 27622 3 -27.87 38.84 46.37 0.117 27621
 27623 3 -27.96 38.76 46.4 0.119 27622
 27624 3 -27.98 38.66 46.4 0.119 27623
 27625 3 -27.96 38.52 46.36 0.146 27624
 27626 3 -28.03 38.35 46.29 0.144 27625
 27627 3 -28.1 38.22 46.26 0.152 27626
 27628 3 -28.17 38.12 46.18 0.122 27627
 27629 3 -28.28 38.01 46.15 0.123 27628
 27630 3 -28.42 37.91 46.05 0.089 27629
 27631 3 -28.53 37.95 46.04 0.086 27630
 27632 3 -28.67 37.92 45.93 0.099 27631
 27633 3 -28.76 37.87 45.83 0.09 27632
 27634 3 -28.92 37.81 45.8 0.113 27633
 27635 3 -28.98 37.72 45.83 0.141 27634
 27636 3 -29.14 37.76 46.08 0.099 27635
 27637 3 -29.14 37.65 46.04 0.000125 27636
 27638 3 -27.83 39.95 46.93 0.114 27618
 27639 3 -27.92 40.01 47.04 0.128 27638
 27640 3 -27.98 39.91 47.35 0.114 27639
 27641 3 -28 39.73 47.47 0.157 27640
 27642 3 -27.87 39.31 47.44 0.104 27641
 27643 3 -28 40.09 47.68 0.148 27641
 27644 3 -28.01 40.23 47.68 0.151 27643
 27645 3 -27.85 40.45 47.71 0.109 27644
 27646 3 -27.82 40.6 47.78 0.116 27645
 27647 3 -28.08 44.6 45.08 0.137 27571
 27648 3 -28.21 44.69 45.04 0.122 27647
 27649 3 -28.32 44.77 45.01 0.000125 27648
 27650 3 -28.1 44.52 45.33 0.082 27647
 27651 3 -28.03 44.55 45.5 0.085 27650
 27652 3 -28.01 44.51 45.61 0.086 27651
 27653 3 -27.85 44.51 45.71 0.096 27652
 27654 3 -27.6 44.48 45.8 0.099 27653
 27655 3 -27.5 44.54 45.86 0.098 27654
 27656 3 -27.41 44.62 45.96 0.088 27655
 27657 3 -27.28 44.66 46.08 0.089 27656
 27658 3 -27.14 44.63 46.08 0.108 27657
 27659 3 -27.01 44.6 46.11 0.136 27658
 27660 3 -26.89 44.44 46.23 0.105 27659
 27661 3 -26.78 44.45 46.12 0.098 27660
 27662 3 -26.71 44.42 46.05 0.000125 27661
 27663 3 -27.46 47.12 44.73 0.076 27556
 27664 3 -27.33 47.09 44.76 0.14 27663
 27665 3 -27.17 46.99 44.77 0.123 27664
 27666 3 -27.01 46.88 44.77 0.112 27665
 27667 3 -26.78 46.87 44.84 0.139 27666
 27668 3 -26.67 46.85 44.9 0.149 27667
 27669 3 -26.6 46.76 44.94 0.186 27668
 27670 3 -26.57 46.48 45.01 0.097 27669
 27671 3 -26.42 46.34 45.06 0.093 27670
 27672 3 -26.3 46.23 45.09 0.071 27671
 27673 3 -26.21 46.2 45.17 0.056 27672
 27674 3 -26.07 46.05 45.31 0.136 27673
 27675 3 -26 46.01 45.38 0.168 27674
 27676 3 -25.98 46.02 45.52 0.126 27675
 27677 3 -25.87 46.15 45.65 0.113 27676
 27678 3 -25.76 46.16 45.73 0.164 27677
 27679 3 -25.76 46.2 45.84 0.159 27678
 27680 3 -25.73 46.23 46.05 0.122 27679
 27681 3 -25.67 46.23 46.15 0.108 27680
 27682 3 -25.78 46.27 46.3 0.054 27681
 27683 3 -25.91 46.31 46.41 0.134 27682
 27684 3 -26 46.34 46.51 0.173 27683
 27685 3 -26.07 46.3 46.59 0.209 27684
 27686 3 -26.17 46.16 46.63 0.097 27685
 27687 3 -26.32 46.17 46.72 0.108 27686
 27688 3 -26.46 46.17 46.81 0.073 27687
 27689 3 -26.5 46.13 46.94 0.123 27688
 27690 3 -26.6 46.22 47.02 0.144 27689
 27691 3 -26.73 46.38 47.12 0.146 27690
 27692 3 -26.8 46.17 47.31 0.113 27691
 27693 3 -27.08 46.16 47.33 0.164 27692
 27694 3 -27.12 46.05 47.41 0.212 27693
 27695 3 -27.21 46.02 47.48 0.25 27694
 27696 3 -27.3 45.77 47.06 0.081 27695
 27697 3 -27.37 45.67 47.09 0.102 27696
 27698 3 -27.48 45.56 47.14 0.127 27697
 27699 3 -27.57 45.49 47.11 0.133 27698
 27700 3 -27.71 45.44 47.1 0.12 27699
 27701 3 -27.82 45.42 47.01 0.097 27700
 27702 3 -27.89 45.26 46.97 0.104 27701
 27703 3 -27.92 45.05 46.97 0.097 27702
 27704 3 -27.87 44.92 46.94 0.15 27703
 27705 3 -27.92 44.8 46.94 0.204 27704
 27706 3 -28.19 44.72 46.85 0.124 27705
 27707 3 -28.33 44.59 46.89 0.146 27706
 27708 3 -28.42 44.38 46.97 0.124 27707
 27709 3 -28.53 44.23 47.05 0.128 27708
 27710 3 -28.64 44.12 47.19 0.116 27709
 27711 3 -28.69 44.05 47.36 0.123 27710
 27712 3 -28.73 43.95 47.47 0.101 27711
 27713 3 -28.76 43.8 47.57 0.086 27712
 27714 3 -28.8 43.7 47.65 0.079 27713
 27715 3 -28.82 43.52 47.68 0.093 27714
 27716 3 -28.89 43.31 47.66 0.11 27715
 27717 3 -28.94 43.22 47.68 0.134 27716
 27718 3 -29.01 43.1 47.61 0.109 27717
 27719 3 -28.96 42.98 47.61 0.000125 27718
 27720 3 -27.71 44.73 47.15 0.135 27705
 27721 3 -27.6 44.6 47.26 0.125 27720
 27722 3 -27.48 44.45 47.43 0.101 27721
 27723 3 -27.39 44.35 47.55 0.115 27722
 27724 3 -27.3 44.29 47.65 0.1 27723
 27725 3 -27.28 44.2 47.75 0.073 27724
 27726 3 -27.26 44.12 47.91 0.107 27725
 27727 3 -27.23 44.05 48.01 0.141 27726
 27728 3 -27.28 43.91 48 0.106 27727
 27729 3 -27.3 43.77 48.08 0.11 27728
 27730 3 -26.21 46.66 46.67 0.117 27685
 27731 3 -26.44 46.79 44.62 0.11 27669
 27732 3 -26.37 46.7 44.44 0.068 27731
 27733 3 -29 47.58 44.27 0.042 27550
 27734 3 -29.1 47.55 44.27 0.06 27733
 27735 3 -29.17 47.41 44.3 0.14 27734
 27736 3 -29.48 47.3 44.15 0.119 27735
 27737 3 -29.67 47.29 44.09 0.131 27736
 27738 3 -29.87 47.31 44.12 0.147 27737
 27739 3 -30.05 47.3 44.16 0.146 27738
 27740 3 -30.12 47.05 44.37 0.093 27739
 27741 3 -30.17 46.87 44.39 0.104 27740
 27742 3 -30.08 46.7 44.43 0.056 27741
 27743 3 -30.03 46.59 44.4 0.119 27742
 27744 3 -30.05 46.45 44.37 0.095 27743
 27745 3 -30.23 47.31 44.17 0.072 27739
 27746 3 -30.44 47.45 44.16 0.151 27745
 27747 3 -30.62 47.49 44.23 0.119 27746
 27748 3 -30.73 47.42 44.26 0.061 27747
 27749 3 -30.82 47.31 44.23 0.128 27748
 27750 3 -30.91 47.17 44.26 0.139 27749
 27751 3 -31 47.14 44.32 0.05 27750
 27752 3 -28.91 47.15 44.37 0.124 27735
 27753 3 -28.82 47.04 44.34 0.212 27752
 27754 3 -28.78 47.3 44.04 0.092 27753
 27755 3 -28.8 46.87 44.54 0.114 27753
 27756 3 -28.85 46.73 44.66 0.101 27755
 27757 3 -28.89 46.62 44.77 0.087 27756
 27758 3 -28.96 46.51 44.91 0.094 27757
 27759 3 -29.05 46.41 44.98 0.052 27758
 27760 3 -29.14 46.37 45.16 0.077 27759
 27761 3 -29.21 46.24 45.22 0.123 27760
 27762 3 -29.23 46.05 45.28 0.106 27761
 27763 3 -29.23 45.98 45.47 0.084 27762
 27764 3 -29.23 45.97 45.58 0.107 27763
 27765 3 -29.23 45.94 45.73 0.12 27764
 27766 3 -29.25 45.87 45.9 0.07 27765
 27767 3 -33.1 49.67 45.05 0.106 27006
 27768 3 -33.11 49.57 45.16 0.12 27767
 27769 3 -33.04 49.42 45.26 0.102 27768
 27770 3 -33.03 49.2 45.31 0.112 27769
 27771 3 -33.03 49.12 45.41 0.172 27770
 27772 3 -33 48.98 45.49 0.193 27771
 27773 3 -32.96 48.97 45.73 0.126 27772
 27774 3 -32.86 48.95 45.88 0.053 27773
 27775 3 -33.03 48.77 45.42 0.108 27772
 27776 3 -33.03 48.65 45.48 0.185 27775
 27777 3 -33.04 48.55 45.45 0.188 27776
 27778 3 -32.85 48.56 45.16 0.114 27777
 27779 3 -32.82 48.5 45.02 0.11 27778
 27780 3 -32.74 48.55 44.77 0.101 27779
 27781 3 -32.67 48.53 44.62 0.078 27780
 27782 3 -32.74 48.67 44.44 0.106 27781
 27783 3 -33.24 48.3 45.6 0.072 27777
 27784 3 -33.35 48.26 45.62 0.094 27783
 27785 3 -33.52 48.23 45.71 0.131 27784
 27786 3 -33.63 48.09 45.75 0.14 27785
 27787 3 -33.68 47.98 45.83 0.105 27786
 27788 3 -33.75 47.87 45.87 0.086 27787
 27789 3 -33.89 47.77 45.9 0.129 27788
 27790 3 -34 47.72 46.04 0.116 27789
 27791 3 -34.07 47.67 46.15 0.139 27790
 27792 3 -34.28 47.7 46.26 0.173 27791
 27793 3 -34.46 47.6 46.36 0.204 27792
 27794 3 -34.52 47.49 46.37 0.226 27793
 27795 3 -34.53 47.08 46.4 0.12 27794
 27796 3 -34.61 46.95 46.58 0.118 27795
 27797 3 -34.64 46.83 46.65 0.12 27796
 27798 3 -34.72 46.59 46.64 0.098 27797
 27799 3 -34.79 46.37 46.72 0.075 27798
 27800 3 -34.85 46.19 46.72 0.136 27799
 27801 3 -34.92 46.02 46.82 0.141 27800
 27802 3 -34.95 45.84 46.89 0.096 27801
 27803 3 -35.07 45.74 46.93 0.103 27802
 27804 3 -35.18 45.65 46.94 0.1 27803
 27805 3 -35.25 45.55 46.91 0.049 27804
 27806 3 -35.32 45.58 46.79 0.1 27805
 27807 3 -35.42 45.47 46.72 0.09 27806
 27808 3 -35.56 45.37 46.72 0.163 27807
 27809 3 -35.64 45.31 46.66 0.216 27808
 27810 3 -35.89 45.05 46.75 0.07 27809
 27811 3 -35.99 44.98 46.71 0.059 27810
 27812 3 -36 44.87 46.6 0.079 27811
 27813 3 -36 44.65 46.54 0.043 27812
 27814 3 -36.11 44.55 46.51 0.067 27813
 27815 3 -36.21 44.49 46.41 0.074 27814
 27816 3 -36.32 44.35 46.29 0.118 27815
 27817 3 -36.42 44.2 46.37 0.061 27816
 27818 3 -34.86 50.28 43.77 0.162 26993
 27819 3 -34.92 50.6 43.87 0.122 27818
 27820 3 -34.92 50.85 43.95 0.127 27819
 27821 3 -34.97 50.99 44.12 0.094 27820
 27822 3 -35.02 51.13 44.2 0.118 27821
 27823 3 -35.07 51.27 44.19 0.15 27822
 27824 3 -35 51.38 44.05 0.05 27823
 27825 3 -35.03 50.13 43.76 0.104 27818
 27826 3 -35.03 50.1 43.65 0.065 27825
 27827 3 -35.02 50.03 43.47 0.081 27826
 27828 3 -35.11 50.03 43.27 0.112 27827
 27829 3 -35.18 50.16 43.17 0.106 27828
 27830 3 -31.78 48.88 40.19 0.185 26907
 27831 3 -31.64 48.68 40.41 0.157 27830
 27832 3 -31.58 48.52 40.52 0.152 27831
 27833 3 -31.58 48.31 40.59 0.174 27832
 27834 3 -31.53 48.17 40.59 0.228 27833
 27835 3 -31.26 48.03 40.27 0.097 27834
 27836 3 -31.12 47.96 40.17 0.131 27835
 27837 3 -31.01 47.95 40.08 0.164 27836
 27838 3 -30.96 47.92 39.94 0.192 27837
 27839 3 -30.78 47.71 39.98 0.066 27838
 27840 3 -30.67 47.59 39.88 0.081 27839
 27841 3 -31.66 48.09 40.81 0.121 27834
 27842 3 -31.64 47.99 40.94 0.133 27841
 27843 3 -31.58 47.93 41.12 0.148 27842
 27844 3 -31.51 47.88 41.19 0.212 27843
 27845 3 -31.23 47.92 41.19 0.124 27844
 27846 3 -31.05 47.93 41.31 0.166 27845
 27847 3 -30.89 48.02 41.37 0.194 27846
 27848 3 -30.78 47.98 41.41 0.244 27847
 27849 3 -30.71 47.67 41.66 0.127 27848
 27850 3 -30.62 47.53 41.73 0.133 27849
 27851 3 -30.55 47.42 41.76 0.122 27850
 27852 3 -30.37 47.36 41.87 0.095 27851
 27853 3 -30.3 47.32 41.94 0.045 27852
 27854 3 -30.19 47.28 41.98 0.038 27853
 27855 3 -30.1 47.21 42.06 0.115 27854
 27856 3 -30.14 47.11 42.34 0.073 27855
 27857 3 -30.1 47.06 42.42 0.109 27856
 27858 3 -30.12 46.96 42.51 0.071 27857
 27859 3 -29.85 47.17 41.91 0.054 27855
 27860 3 -29.71 47.11 41.8 0.078 27859
 27861 3 -29.64 47.05 41.66 0.000125 27860
 27862 3 -30.57 48.11 41.37 0.126 27848
 27863 3 -30.42 48.16 41.4 0.14 27862
 27864 3 -30.26 48.24 41.4 0.126 27863
 27865 3 -30.12 48.3 41.47 0.085 27864
 27866 3 -30.52 48.25 36.06 0.078 26884
 27867 3 -30.59 48.16 36.12 0.047 27866
 27868 3 -30.57 47.17 35.43 0.064 26877
 27869 3 -30.56 47.09 35.36 0.000125 27868
 27870 3 -31.63 42.12 29.77 0.048 26781
 27871 3 -31.66 42.01 29.74 0.071 27870
 27872 3 -31.74 41.97 29.81 0.058 27871
 27873 3 -31.77 42.01 29.95 0.018 27872
 27874 3 -31.75 42.14 30.04 0.074 27873
 27875 3 -31.38 43.68 26.56 0.195 26665
 27876 3 -31.45 43.82 26.61 0.184 27875
 27877 3 -31.54 43.93 26.68 0.177 27876
 27878 3 -31.65 44.04 26.7 0.144 27877
 27879 3 -31.7 44.21 26.76 0.185 27878
 27880 3 -31.79 44.36 26.86 0.159 27879
 27881 3 -31.95 44.5 26.97 0.222 27880
 27882 3 -32.06 44.56 27.02 0.289 27881
 27883 3 -32.16 44.5 27.06 0.329 27882
 27884 3 -32.26 44.61 27.11 0.353 27883
 27885 3 -32.52 44.07 27.11 0.084 27884
 27886 3 -32.73 44.04 27.02 0.098 27885
 27887 3 -32.85 43.96 27.02 0.12 27886
 27888 3 -32.96 43.87 26.99 0.114 27887
 27889 3 -33.19 43.85 26.97 0.123 27888
 27890 3 -33.27 43.79 26.93 0.147 27889
 27891 3 -33.16 43.57 26.97 0.113 27890
 27892 3 -33.13 43.43 27.08 0.097 27891
 27893 3 -33.12 43.28 27.13 0.093 27892
 27894 3 -33.17 43.18 27.15 0.118 27893
 27895 3 -33.24 43.11 27.24 0.155 27894
 27896 3 -33.48 43.82 26.86 0.095 27890
 27897 3 -33.66 43.85 26.81 0.103 27896
 27898 3 -33.78 43.89 26.86 0.163 27897
 27899 3 -33.95 43.72 26.74 0.081 27898
 27900 3 -34.14 43.69 26.86 0.086 27899
 27901 3 -34.23 43.64 26.97 0.099 27900
 27902 3 -34.42 43.68 27.01 0.131 27901
 27903 3 -34.58 43.69 26.97 0.175 27902
 27904 3 -34.69 43.68 26.88 0.181 27903
 27905 3 -34.77 43.57 26.88 0.178 27904
 27906 3 -34.87 43.25 26.9 0.106 27905
 27907 3 -35.03 43.17 26.97 0.085 27906
 27908 3 -35.16 43.18 27.04 0.095 27907
 27909 3 -35.23 43.14 27.17 0.119 27908
 27910 3 -35.26 43.01 27.29 0.124 27909
 27911 3 -35.26 42.86 27.42 0.094 27910
 27912 3 -35.34 42.72 27.47 0.087 27911
 27913 3 -33.91 44.21 26.97 0.133 27898
 27914 3 -33.99 44.32 27.04 0.162 27913
 27915 3 -34.01 44.47 27.08 0.129 27914
 27916 3 -34.1 44.58 27.11 0.074 27915
 27917 3 -32.38 44.93 27.09 0.218 27884
 27918 3 -32.46 45.08 27.13 0.19 27917
 27919 3 -32.49 45.28 27.27 0.168 27918
 27920 3 -32.56 45.42 27.4 0.168 27919
 27921 3 -32.73 45.47 27.45 0.135 27920
 27922 3 -32.81 45.62 27.51 0.154 27921
 27923 3 -33.01 45.64 27.52 0.19 27922
 27924 3 -33.06 45.85 27.61 0.137 27923
 27925 3 -33.2 45.94 27.65 0.139 27924
 27926 3 -33.31 46.03 27.7 0.136 27925
 27927 3 -33.41 46.08 27.76 0.18 27926
 27928 3 -33.52 46.18 27.81 0.141 27927
 27929 3 -33.56 46.32 27.88 0.134 27928
 27930 3 -33.66 46.4 27.93 0.164 27929
 27931 3 -33.74 46.57 27.95 0.152 27930
 27932 3 -33.84 46.68 28.02 0.165 27931
 27933 3 -33.89 46.81 28.11 0.186 27932
 27934 3 -33.99 46.92 28.18 0.203 27933
 27935 3 -34.02 47.06 28.31 0.169 27934
 27936 3 -34.13 47.11 28.45 0.167 27935
 27937 3 -34.13 47.25 28.52 0.198 27936
 27938 3 -34.16 47.36 28.65 0.173 27937
 27939 3 -34.21 47.43 28.81 0.213 27938
 27940 3 -34.26 47.56 28.9 0.277 27939
 27941 3 -33.96 47.69 28.61 0.05 27940
 27942 3 -33.95 47.89 28.61 0.07 27941
 27943 3 -33.78 48.03 28.49 0.152 27942
 27944 3 -33.66 48.06 28.43 0.056 27943
 27945 3 -34.34 47.57 28.97 0.27 27940
 27946 3 -34.41 47.57 29.13 0.338 27945
 27947 3 -34.48 47.54 29.29 0.31 27946
 27948 3 -34.49 47.71 29.31 0.396 27947
 27949 3 -34.38 47.89 29.38 0.364 27948
 27950 3 -34.23 47.94 29.58 0.303 27949
 27951 3 -34.17 48.14 29.72 0.295 27950
 27952 3 -34.14 48.18 29.92 0.325 27951
 27953 3 -34.2 48.25 30.04 0.315 27952
 27954 3 -34.19 47.81 30.36 0.104 27953
 27955 3 -34.09 47.6 30.24 0.067 27954
 27956 3 -33.95 47.53 30.22 0.000125 27955
 27957 3 -34.24 48.47 30.04 0.192 27953
 27958 3 -34.3 48.65 30.13 0.178 27957
 27959 3 -34.38 48.82 30.24 0.173 27958
 27960 3 -34.35 48.93 30.43 0.177 27959
 27961 3 -34.42 48.96 30.56 0.19 27960
 27962 3 -34.53 49.01 30.63 0.21 27961
 27963 3 -34.67 48.81 30.56 0.109 27962
 27964 3 -34.77 48.79 30.59 0.158 27963
 27965 3 -34.98 48.86 30.88 0.104 27964
 27966 3 -35.17 48.86 30.97 0.075 27965
 27967 3 -35.21 48.79 31.11 0.086 27966
 27968 3 -35.23 48.72 31.22 0.085 27967
 27969 3 -35.26 48.61 31.31 0.073 27968
 27970 3 -35.23 48.5 31.47 0.152 27969
 27971 3 -35.17 48.37 31.56 0.186 27970
 27972 3 -35.06 48.29 31.79 0.127 27971
 27973 3 -35.16 48.18 31.95 0.097 27972
 27974 3 -35.24 48.19 32.07 0.12 27973
 27975 3 -35.35 48.22 32.16 0.097 27974
 27976 3 -35.52 48.29 32.18 0.071 27975
 27977 3 -35.59 48.39 32.18 0.112 27976
 27978 3 -34.46 49.4 30.73 0.138 27962
 27979 3 -34.52 49.57 30.8 0.151 27978
 27980 3 -34.52 49.69 30.85 0.192 27979
 27981 3 -34.31 49.82 31.07 0.12 27980
 27982 3 -34.31 49.89 31.16 0.141 27981
 27983 3 -34.27 49.96 31.25 0.16 27982
 27984 3 -34.23 50.18 31.32 0.134 27983
 27985 3 -34.13 50.32 31.46 0.107 27984
 27986 3 -33.99 50.24 31.5 0.144 27985
 27987 3 -33.98 50.25 31.62 0.094 27986
 27988 3 -33.89 50.25 31.87 0.104 27987
 27989 3 -33.81 50.36 31.89 0.079 27988
 27990 3 -33.7 50.39 32 0.166 27989
 27991 3 -33.69 50.42 32.12 0.224 27990
 27992 3 -33.84 50.11 32.31 0.125 27991
 27993 3 -33.99 50 32.41 0.156 27992
 27994 3 -34.16 49.85 32.44 0.128 27993
 27995 3 -34.2 49.74 32.41 0.072 27994
 27996 3 -33.63 50.76 32.15 0.091 27991
 27997 3 -33.58 50.85 32.22 0.096 27996
 27998 3 -33.48 50.9 32.17 0.096 27997
 27999 3 -33.42 51.07 32.27 0.129 27998
 28000 3 -33.49 51.39 32.48 0.117 27999
 28001 3 -33.55 51.62 32.52 0.1 28000
 28002 3 -33.45 51.75 32.52 0.104 28001
 28003 3 -33.38 51.83 32.54 0.106 28002
 28004 3 -33.31 51.93 32.58 0.128 28003
 28005 3 -33.27 52.08 32.59 0.112 28004
 28006 3 -33.03 52.32 32.51 0.152 28005
 28007 3 -32.92 52.5 32.49 0.135 28006
 28008 3 -32.67 52.56 32.49 0.09 28007
 28009 3 -32.56 52.62 32.52 0.103 28008
 28010 3 -32.46 52.78 32.44 0.08 28009
 28011 3 -32.34 52.83 32.44 0.109 28010
 28012 3 -32.3 52.97 32.36 0.122 28011
 28013 3 -32.21 53.08 32.37 0.095 28012
 28014 3 -31.97 53.21 32.34 0.068 28013
 28015 3 -31.81 53.32 32.33 0.097 28014
 28016 3 -31.7 53.37 32.31 0.113 28015
 28017 3 -31.57 53.44 32.27 0.097 28016
 28018 3 -31.45 53.58 32.23 0.113 28017
 28019 3 -31.45 53.69 32.17 0.109 28018
 28020 3 -31.47 53.83 32.12 0.073 28019
 28021 3 -31.43 53.96 32.02 0.128 28020
 28022 3 -31.45 54.07 32 0.215 28021
 28023 3 -33.91 50.08 31.28 0.1 27986
 28024 3 -33.74 50.01 31.25 0.074 28023
 28025 3 -34.34 49.69 31.39 0.121 27983
 28026 3 -34.35 49.51 31.48 0.129 28025
 28027 3 -34.34 49.36 31.57 0.138 28026
 28028 3 -34.14 49.25 31.64 0.108 28027
 28029 3 -34.74 49.72 30.82 0.077 27980
 28030 3 -34.81 49.81 30.8 0.096 28029
 28031 3 -35.02 49.86 30.82 0.11 28030
 28032 3 -35.2 49.9 30.77 0.093 28031
 28033 3 -35.42 49.96 30.73 0.129 28032
 28034 3 -35.59 49.94 30.68 0.115 28033
 28035 3 -35.78 49.86 30.59 0.137 28034
 28036 3 -35.88 49.82 30.57 0.206 28035
 28037 3 -36.19 50.04 30.73 0.144 28036
 28038 3 -36.42 50.19 30.85 0.126 28037
 28039 3 -36.56 50.29 30.89 0.122 28038
 28040 3 -36.76 50.43 30.96 0.101 28039
 28041 3 -36.77 50.64 30.96 0.128 28040
 28042 3 -36.77 50.79 30.96 0.151 28041
 28043 3 -36.99 50.93 31.03 0.122 28042
 28044 3 -37.1 50.96 31.1 0.096 28043
 28045 3 -37.28 51.03 31.09 0.076 28044
 28046 3 -37.37 50.97 31.14 0.087 28045
 28047 3 -37.59 50.93 31.18 0.146 28046
 28048 3 -37.73 50.86 31.21 0.176 28047
 28049 3 -37.98 50.9 31.21 0.157 28048
 28050 3 -38.24 50.93 31.18 0.062 28049
 28051 3 -38.38 50.87 31.15 0.038 28050
 28052 3 -38.56 50.83 31.31 0.089 28051
 28053 3 -38.7 50.81 31.4 0.067 28052
 28054 3 -36.45 50.81 31.05 0.114 28042
 28055 3 -36.34 50.85 30.98 0.058 28054
 28056 3 -35.74 49.53 30.45 0.06 28036
 28057 3 -35.77 49.39 30.49 0.06 28056
 28058 3 -35.77 49.29 30.43 0.046 28057
 28059 3 -35.89 49.25 30.45 0.079 28058
 28060 3 -36.01 49.18 30.45 0.000125 28059
 28061 3 -35.03 50.04 30.98 0.054 28031
 28062 3 -35.12 50.12 31.05 0.076 28061
 28063 3 -35.23 50.12 30.87 0.08 28062
 28064 3 -35.12 50.22 31.16 0.096 28062
 28065 3 -35.1 50.39 31.21 0.075 28064
 28066 3 -35.13 50.54 31.23 0.048 28065
 28067 3 -35.26 50.61 31.32 0.085 28066
 28068 3 -35.37 50.72 31.34 0.098 28067
 28069 3 -35.44 50.86 31.37 0.077 28068
 28070 3 -35.48 50.93 31.5 0.108 28069
 28071 3 -35.59 51.01 31.5 0.108 28070
 28072 3 -35.7 51.08 31.59 0.086 28071
 28073 3 -34.92 48.11 29.18 0.101 27949
 28074 3 -35.13 48.18 29.2 0.101 28073
 28075 3 -35.24 48.35 29.22 0.11 28074
 28076 3 -35.38 48.51 29.27 0.104 28075
 28077 3 -35.49 48.65 29.38 0.093 28076
 28078 3 -35.58 48.79 29.4 0.103 28077
 28079 3 -35.69 48.89 29.4 0.142 28078
 28080 3 -35.81 48.97 29.45 0.114 28079
 28081 3 -35.88 49.07 29.49 0.077 28080
 28082 3 -35.99 49.21 29.52 0.129 28081
 28083 3 -36.16 49.35 29.47 0.146 28082
 28084 3 -36.33 49.5 29.43 0.059 28083
 28085 3 -34.95 47.28 29.43 0.105 27947
 28086 3 -35.03 47.28 29.51 0.000125 28085
 28087 3 -30.5 43.04 25.4 0.106 26663
 28088 3 -30.49 43.15 25.38 0.171 28087
 28089 3 -30.31 43.25 25.42 0.095 28088
 28090 3 -30.18 43.32 25.43 0.116 28089
 28091 3 -30.13 43.43 25.42 0.137 28090
 28092 3 -29.95 43.58 25.4 0.059 28091
 28093 3 -30.54 40.24 23.63 0.083 26651
 28094 3 -30.5 40.1 23.63 0.107 28093
 28095 3 -30.47 39.94 23.65 0.109 28094
 28096 3 -30.49 39.81 23.67 0.12 28095
 28097 3 -30.57 39.67 23.79 0.096 28096
 28098 3 -30.66 39.51 23.93 0.141 28097
 28099 3 -30.7 39.43 24.02 0.204 28098
 28100 3 -30.77 39.22 24.04 0.093 28099
 28101 3 -30.77 39.07 24.06 0.08 28100
 28102 3 -30.79 38.92 24.08 0.096 28101
 28103 3 -30.77 38.79 24.11 0.109 28102
 28104 3 -30.79 38.62 24.13 0.138 28103
 28105 3 -30.77 38.5 24.18 0.151 28104
 28106 3 -30.91 38.36 24.22 0.097 28105
 28107 3 -31.07 38.22 24.18 0.067 28106
 28108 3 -31.16 38.12 24.11 0.115 28107
 28109 3 -31.29 38.07 23.99 0.115 28108
 28110 3 -31.45 37.96 23.79 0.102 28109
 28111 3 -31.52 37.92 23.7 0.06 28110
 28112 3 -31.59 37.86 23.63 0.141 28111
 28113 3 -31.68 37.75 23.56 0.099 28112
 28114 3 -31.63 37.57 23.49 0.077 28113
 28115 3 -31.59 37.47 23.33 0.106 28114
 28116 3 -31.5 37.37 23.18 0.095 28115
 28117 3 -31.41 37.32 23.11 0.118 28116
 28118 3 -31.36 37.29 22.97 0.165 28117
 28119 3 -31.5 37.26 22.79 0.156 28118
 28120 3 -31.5 37.26 22.65 0.185 28119
 28121 3 -30.66 39.61 24.18 0.127 28099
 28122 3 -30.74 39.82 24.36 0.093 28121
 28123 3 -30.75 39.9 24.45 0.153 28122
 28124 3 -30.63 39.97 24.68 0.12 28123
 28125 3 -30.72 39.99 24.83 0.067 28124
 28126 3 -30.74 40.07 24.93 0.058 28125
 28127 3 -30.72 40.15 25.02 0.097 28126
 28128 3 -30.75 40.22 25.17 0.1 28127
 28129 3 -30.72 40.19 25.27 0.000125 28128
 28130 3 -27.92 37.3 12.99 0.112 25390
 28131 3 -27.8 37.26 12.91 0.123 28130
 28132 3 -27.73 37.41 12.76 0.061 28131
 28133 3 -27.74 37.45 12.62 0.152 28132
 28134 3 -27.87 37.52 12.42 0.072 28133
 28135 3 -27.76 37.44 12.35 0.042 28134
 28136 3 -27.67 37.36 12.29 0.038 28135
 28137 3 -27.49 37.26 12.28 0.07 28136
 28138 3 -27.39 37.18 12.26 0.112 28137
 28139 3 -27.17 37.07 12.19 0.076 28138
 28140 3 -27.06 37.01 12.16 0.071 28139
 28141 3 -26.99 36.97 12.09 0.058 28140
 28142 3 -27.69 36.12 13.01 0.132 25383
 28143 3 -27.58 36.01 13.07 0.135 28142
 28144 3 -27.51 35.86 13.24 0.137 28143
 28145 3 -27.4 35.75 13.24 0.124 28144
 28146 3 -27.28 35.65 13.31 0.125 28145
 28147 3 -27.1 35.51 13.32 0.118 28146
 28148 3 -26.99 35.44 13.33 0.122 28147
 28149 3 -26.87 35.33 13.33 0.131 28148
 28150 3 -26.74 35.26 13.28 0.193 28149
 28151 3 -26.6 35.23 13 0.08 28150
 28152 3 -26.49 35.2 12.9 0.074 28151
 28153 3 -26.4 35.13 12.75 0.083 28152
 28154 3 -26.21 35.12 12.64 0.000125 28153
 28155 3 -26.55 35.07 13.47 0.139 28150
 28156 3 -26.46 34.9 13.56 0.162 28155
 28157 3 -26.37 34.72 13.67 0.182 28156
 28158 3 -26.36 34.62 13.79 0.179 28157
 28159 3 -26.34 34.51 13.76 0.219 28158
 28160 3 -26.5 34.48 13.89 0.143 28159
 28161 3 -26.75 34.48 13.99 0.138 28160
 28162 3 -26.97 34.55 14.08 0.092 28161
 28163 3 -27.11 34.63 14.1 0.000125 28162
 28164 3 -25.99 34.3 13.84 0.13 28159
 28165 3 -25.95 34.18 13.9 0.127 28164
 28166 3 -25.93 34.11 14.01 0.127 28165
 28167 3 -25.82 34.04 14.08 0.136 28166
 28168 3 -25.79 33.9 14.1 0.168 28167
 28169 3 -25.63 33.87 14.22 0.197 28168
 28170 3 -25.54 33.83 14.28 0.176 28169
 28171 3 -25.54 33.51 14.36 0.109 28170
 28172 3 -25.43 33.4 14.44 0.114 28171
 28173 3 -25.4 33.25 14.59 0.167 28172
 28174 3 -25.36 33.15 14.75 0.182 28173
 28175 3 -25.27 33.02 14.96 0.163 28174
 28176 3 -25.18 32.95 15.05 0.173 28175
 28177 3 -25.09 32.82 15.13 0.222 28176
 28178 3 -25 32.63 15.17 0.229 28177
 28179 3 -24.91 32.55 15.19 0.25 28178
 28180 3 -24.91 32.43 14.9 0.085 28179
 28181 3 -24.93 32.43 14.75 0.124 28180
 28182 3 -24.79 32.57 15.41 0.173 28179
 28183 3 -24.7 32.55 15.55 0.189 28182
 28184 3 -24.63 32.54 15.74 0.17 28183
 28185 3 -24.56 32.45 15.83 0.187 28184
 28186 3 -24.59 32.51 16.07 0.13 28185
 28187 3 -24.63 32.5 16.19 0.124 28186
 28188 3 -24.72 32.47 16.35 0.118 28187
 28189 3 -24.75 32.41 16.5 0.146 28188
 28190 3 -24.7 32.33 16.57 0.12 28189
 28191 3 -24.54 32.2 16.62 0.112 28190
 28192 3 -24.47 32.16 16.71 0.125 28191
 28193 3 -24.41 32.08 16.82 0.131 28192
 28194 3 -24.29 31.98 16.87 0.103 28193
 28195 3 -24.15 31.87 16.92 0.152 28194
 28196 3 -24.02 31.74 17.05 0.131 28195
 28197 3 -23.95 31.67 17.14 0.187 28196
 28198 3 -23.88 31.53 17.19 0.209 28197
 28199 3 -23.81 31.4 17.16 0.211 28198
 28200 3 -23.47 31.46 17.21 0.141 28199
 28201 3 -23.38 31.58 17.35 0.13 28200
 28202 3 -23.32 31.67 17.44 0.117 28201
 28203 3 -23.29 31.76 17.5 0.086 28202
 28204 3 -23.18 31.8 17.55 0.112 28203
 28205 3 -23.15 31.87 17.67 0.146 28204
 28206 3 -23.04 31.9 17.69 0.167 28205
 28207 3 -23.06 32.05 17.85 0.181 28206
 28208 3 -23 32.19 17.96 0.118 28207
 28209 3 -22.88 32.32 18.1 0.104 28208
 28210 3 -22.79 32.38 18.16 0.09 28209
 28211 3 -22.84 32.51 18.3 0.116 28210
 28212 3 -22.88 32.62 18.44 0.147 28211
 28213 3 -22.84 32.72 18.61 0.111 28212
 28214 3 -22.81 32.84 18.76 0.117 28213
 28215 3 -22.74 32.98 18.79 0.15 28214
 28216 3 -22.72 33.12 18.83 0.154 28215
 28217 3 -22.7 33.23 18.9 0.162 28216
 28218 3 -22.68 33.33 18.99 0.138 28217
 28219 3 -22.75 33.38 19.06 0.163 28218
 28220 3 -22.52 33.48 19.27 0.081 28219
 28221 3 -22.52 33.54 19.36 0.076 28220
 28222 3 -22.47 33.64 19.47 0.101 28221
 28223 3 -22.5 33.85 19.56 0.122 28222
 28224 3 -22.61 34.01 19.65 0.157 28223
 28225 3 -22.65 34.25 19.76 0.115 28224
 28226 3 -22.81 34.36 19.86 0.066 28225
 28227 3 -22.88 34.46 19.88 0.075 28226
 28228 3 -22.99 34.6 19.95 0.069 28227
 28229 3 -23.09 34.68 19.97 0.046 28228
 28230 3 -23.2 34.74 20.02 0.097 28229
 28231 3 -23.27 34.82 20.04 0.119 28230
 28232 3 -23.4 34.9 20.08 0.111 28231
 28233 3 -23.43 34.99 20.13 0.139 28232
 28234 3 -23.54 35.15 20.13 0.138 28233
 28235 3 -23.59 35.28 20.15 0.143 28234
 28236 3 -23.56 35.51 20.15 0.131 28235
 28237 3 -23.63 35.57 20.24 0.152 28236
 28238 3 -23.61 35.56 20.4 0.098 28237
 28239 3 -23.66 35.64 20.51 0.116 28238
 28240 3 -23.61 35.72 20.63 0.094 28239
 28241 3 -23.72 35.79 20.77 0.082 28240
 28242 3 -23.72 35.9 20.88 0.116 28241
 28243 3 -23.7 35.85 20.99 0.134 28242
 28244 3 -23.81 35.65 21.09 0.042 28243
 28245 3 -23.79 35.82 20.22 0.127 28237
 28246 3 -23.84 35.97 20.29 0.101 28245
 28247 3 -23.88 36.19 20.29 0.129 28246
 28248 3 -23.9 36.36 20.34 0.101 28247
 28249 3 -23.93 36.49 20.38 0.072 28248
 28250 3 -24.04 36.58 20.4 0.063 28249
 28251 3 -24.07 31.26 17.23 0.138 28199
 28252 3 -24.2 31.08 17.28 0.142 28251
 28253 3 -24.18 30.94 17.26 0.187 28252
 28254 3 -24.22 30.85 17.3 0.254 28253
 28255 3 -24.43 30.78 17.6 0.126 28254
 28256 3 -24.43 30.67 17.83 0.123 28255
 28257 3 -24.47 30.64 17.98 0.141 28256
 28258 3 -24.56 30.6 18.14 0.123 28257
 28259 3 -24.68 30.65 18.3 0.12 28258
 28260 3 -24.7 30.56 18.48 0.13 28259
 28261 3 -24.63 30.58 18.6 0.15 28260
 28262 3 -24.56 30.53 18.78 0.07 28261
 28263 3 -24.59 30.46 18.92 0.088 28262
 28264 3 -24.43 30.4 18.92 0.051 28263
 28265 3 -24.34 30.46 19 0.09 28264
 28266 3 -24.34 30.46 19.17 0.000125 28265
 28267 3 -24.47 32.23 15.6 0.092 28185
 28268 3 -24.34 32.01 15.66 0.108 28267
 28269 3 -24.24 31.89 15.63 0.142 28268
 28270 3 -24.2 31.76 15.58 0.177 28269
 28271 3 -24.18 31.46 15.51 0.106 28270
 28272 3 -24.27 31.24 15.56 0.102 28271
 28273 3 -24.36 31.14 15.67 0.072 28272
 28274 3 -30.62 35.91 8.58 0.263 25357
 28275 3 -30.71 35.95 8.81 0.231 28274
 28276 3 -30.85 35.99 8.91 0.23 28275
 28277 3 -30.99 36.03 9.03 0.232 28276
 28278 3 -31.05 36.06 9.18 0.236 28277
 28279 3 -31.19 36.09 9.32 0.242 28278
 28280 3 -31.33 36.13 9.47 0.252 28279
 28281 3 -31.42 36.16 9.64 0.25 28280
 28282 3 -31.51 36.16 9.78 0.238 28281
 28283 3 -31.64 36.19 9.86 0.234 28282
 28284 3 -31.76 36.24 10.03 0.238 28283
 28285 3 -31.87 36.27 10.16 0.187 28284
 28286 3 -32 36.31 10.16 0.207 28285
 28287 3 -32.09 36.38 10.31 0.262 28286
 28288 3 -32.29 36.37 10.52 0.271 28287
 28289 3 -32.45 36.46 10.71 0.341 28288
 28290 3 -32.59 36.49 10.84 0.305 28289
 28291 3 -32.73 36.55 11.02 0.323 28290
 28292 3 -32.84 36.63 11.16 0.268 28291
 28293 3 -32.95 36.71 11.25 0.297 28292
 28294 3 -33.12 36.77 11.53 0.22 28293
 28295 3 -33.23 36.84 11.64 0.247 28294
 28296 3 -33.37 36.88 11.81 0.23 28295
 28297 3 -33.47 36.98 11.9 0.227 28296
 28298 3 -33.61 37.03 12.08 0.219 28297
 28299 3 -33.72 37.1 12.13 0.239 28298
 28300 3 -33.84 37.14 12.28 0.252 28299
 28301 3 -33.94 37.24 12.24 0.221 28300
 28302 3 -34.07 37.19 12.38 0.242 28301
 28303 3 -34.18 37.27 12.5 0.246 28302
 28304 3 -34.33 37.35 12.75 0.245 28303
 28305 3 -34.48 37.38 12.98 0.266 28304
 28306 3 -34.52 37.49 13.11 0.282 28305
 28307 3 -34.66 37.44 13.31 0.291 28306
 28308 3 -34.76 37.45 13.56 0.269 28307
 28309 3 -34.76 37.44 13.83 0.336 28308
 28310 3 -34.84 37.44 13.91 0.339 28309
 28311 3 -34.86 37.45 14.14 0.345 28310
 28312 3 -34.98 37.44 14.24 0.324 28311
 28313 3 -35.04 37.45 14.35 0.351 28312
 28314 3 -35.18 37.44 14.51 0.348 28313
 28315 3 -35.25 37.44 14.69 0.326 28314
 28316 3 -35.34 37.37 15 0.271 28315
 28317 3 -35.39 37.33 15.18 0.244 28316
 28318 3 -35.51 37.29 15.34 0.225 28317
 28319 3 -35.66 37.25 15.5 0.251 28318
 28320 3 -35.7 37.22 15.67 0.24 28319
 28321 3 -35.8 37.32 15.82 0.245 28320
 28322 3 -35.88 37.4 15.91 0.219 28321
 28323 3 -36.01 37.44 16.01 0.221 28322
 28324 3 -36.16 37.45 16.12 0.211 28323
 28325 3 -36.3 37.51 16.28 0.211 28324
 28326 3 -36.35 37.5 16.39 0.228 28325
 28327 3 -36.51 37.54 16.51 0.229 28326
 28328 3 -36.67 37.52 16.51 0.192 28327
 28329 3 -36.74 37.48 16.66 0.258 28328
 28330 3 -36.87 37.47 16.73 0.235 28329
 28331 3 -36.99 37.45 16.87 0.274 28330
 28332 3 -37.03 37.5 17 0.32 28331
 28333 3 -36.98 37.87 17.25 0.147 28332
 28334 3 -37.12 37.83 17.14 0.077 28333
 28335 3 -37.13 37.44 17.08 0.307 28332
 28336 3 -37.38 37.29 17.25 0.231 28335
 28337 3 -37.48 37.2 17.42 0.257 28336
 28338 3 -37.59 37.19 17.62 0.233 28337
 28339 3 -37.66 37.15 17.78 0.21 28338
 28340 3 -37.73 37.12 17.91 0.214 28339
 28341 3 -37.81 37.07 18.07 0.188 28340
 28342 3 -37.76 37.08 18.35 0.215 28341
 28343 3 -37.84 37.05 18.48 0.23 28342
 28344 3 -37.92 37.04 18.69 0.229 28343
 28345 3 -38.02 36.94 18.78 0.259 28344
 28346 3 -38.16 36.88 18.92 0.255 28345
 28347 3 -38.24 36.87 18.98 0.301 28346
 28348 3 -38.27 36.79 19.25 0.267 28347
 28349 3 -38.48 36.76 19.39 0.262 28348
 28350 3 -38.63 36.76 19.53 0.266 28349
 28351 3 -38.74 36.76 19.69 0.258 28350
 28352 3 -38.28 36.97 19.87 0.1 28351
 28353 3 -38.2 37.04 20 0.089 28352
 28354 3 -38.14 37.01 20.12 0.000125 28353
 28355 3 -38.99 36.69 19.82 0.239 28351
 28356 3 -39.12 36.72 19.92 0.252 28355
 28357 3 -39.17 36.69 20.01 0.255 28356
 28358 3 -39.27 36.65 20.1 0.276 28357
 28359 3 -39.33 36.55 20.48 0.267 28358
 28360 3 -39.46 36.51 20.57 0.265 28359
 28361 3 -39.59 36.5 20.55 0.289 28360
 28362 3 -39.74 36.44 20.6 0.289 28361
 28363 3 -39.88 36.44 20.82 0.346 28362
 28364 3 -40.02 36.41 20.96 0.391 28363
 28365 3 -40.13 36.4 21.14 0.366 28364
 28366 3 -40.31 36.32 21.28 0.327 28365
 28367 3 -40.44 36.33 21.46 0.264 28366
 28368 3 -40.52 36.43 21.58 0.273 28367
 28369 3 -40.66 36.36 21.78 0.256 28368
 28370 3 -40.71 36.37 21.91 0.24 28369
 28371 3 -40.8 36.37 21.98 0.244 28370
 28372 3 -40.91 36.4 22.01 0.271 28371
 28373 3 -40.92 36.47 22.16 0.276 28372
 28374 3 -41.06 36.27 22.39 0.278 28373
 28375 3 -41.13 36.3 22.51 0.284 28374
 28376 3 -41.17 36.34 22.67 0.304 28375
 28377 3 -41.26 36.33 22.78 0.283 28376
 28378 3 -41.38 36.3 22.96 0.256 28377
 28379 3 -41.41 36.34 23.16 0.349 28378
 28380 3 -41.42 36.43 23.28 0.389 28379
 28381 3 -41.53 36.44 23.33 0.366 28380
 28382 3 -41.95 36.83 22.96 0.166 28381
 28383 3 -42.08 36.93 22.98 0.22 28382
 28384 3 -42.16 37.08 22.96 0.274 28383
 28385 3 -42.13 37.37 22.67 0.174 28384
 28386 3 -42.17 37.41 22.53 0.238 28385
 28387 3 -42.28 37.5 22.55 0.292 28386
 28388 3 -42.09 37.69 22.3 0.094 28387
 28389 3 -42.09 37.76 22.17 0.098 28388
 28390 3 -41.99 37.84 21.98 0.159 28389
 28391 3 -41.88 37.94 21.85 0.131 28390
 28392 3 -41.95 38.07 21.73 0.11 28391
 28393 3 -42.06 38.05 21.6 0.153 28392
 28394 3 -42.34 38.12 21.44 0.085 28393
 28395 3 -42.52 38.29 21.35 0.117 28394
 28396 3 -41.84 38.33 21.62 0.118 28393
 28397 3 -41.83 38.44 21.71 0.148 28396
 28398 3 -41.7 38.44 21.92 0.057 28397
 28399 3 -41.88 38.44 21.55 0.074 28397
 28400 3 -41.84 38.43 21.87 0.018 28399
 28401 3 -41.94 38.51 21.41 0.096 28399
 28402 3 -41.99 38.62 21.14 0.071 28401
 28403 3 -42.05 38.68 21.01 0.126 28402
 28404 3 -42.01 38.75 20.85 0.092 28403
 28405 3 -41.99 38.58 21.26 0.096 28401
 28406 3 -41.74 37.94 21.8 0.059 28391
 28407 3 -41.58 38.01 21.83 0.076 28406
 28408 3 -41.46 38.02 21.8 0.069 28407
 28409 3 -41.34 38.13 21.78 0.072 28408
 28410 3 -41.28 38.2 21.71 0.138 28409
 28411 3 -41.21 38.23 21.64 0.222 28410
 28412 3 -40.94 38.22 21.55 0.09 28411
 28413 3 -40.8 38.25 21.44 0.121 28412
 28414 3 -40.64 38.32 21.35 0.112 28413
 28415 3 -40.49 38.44 21.28 0.089 28414
 28416 3 -40.39 38.58 21.26 0.074 28415
 28417 3 -40.38 38.68 21.21 0.117 28416
 28418 3 -40.3 38.77 21.17 0.14 28417
 28419 3 -40.14 38.87 21.12 0.095 28418
 28420 3 -40.05 38.97 21.1 0.097 28419
 28421 3 -39.91 39.04 21.07 0.121 28420
 28422 3 -39.84 39.11 20.98 0.111 28421
 28423 3 -39.69 39.12 20.92 0.078 28422
 28424 3 -39.69 39.22 20.89 0.000125 28423
 28425 3 -39.59 39.26 20.96 0.062 28424
 28426 3 -39.48 39.29 20.98 0.086 28425
 28427 3 -39.38 39.34 20.91 0.137 28426
 28428 3 -39.3 39.4 20.85 0.108 28427
 28429 3 -42.67 37.37 22.87 0.127 28387
 28430 3 -42.81 37.4 22.94 0.103 28429
 28431 3 -42.98 37.43 22.98 0.11 28430
 28432 3 -43.06 37.47 23.14 0.089 28431
 28433 3 -43.16 37.51 23.35 0.074 28432
 28434 3 -43.34 37.52 23.33 0.086 28433
 28435 3 -43.45 37.51 23.32 0.131 28434
 28436 3 -43.58 37.47 23.51 0.106 28435
 28437 3 -43.67 37.41 23.6 0.111 28436
 28438 3 -43.74 37.33 23.69 0.148 28437
 28439 3 -43.84 37.3 23.75 0.153 28438
 28440 3 -43.95 37.36 23.89 0.166 28439
 28441 3 -44.14 37.51 24 0.111 28440
 28442 3 -44.24 37.65 24.05 0.114 28441
 28443 3 -44.27 37.76 24.19 0.162 28442
 28444 3 -44.21 37.8 24.37 0.162 28443
 28445 3 -44.16 37.94 24.58 0.123 28444
 28446 3 -44.06 38.02 24.67 0.143 28445
 28447 3 -43.94 38.15 24.76 0.102 28446
 28448 3 -43.74 38.15 24.92 0.105 28447
 28449 3 -43.49 38.12 25.07 0.108 28448
 28450 3 -43.33 38.15 25.14 0.102 28449
 28451 3 -43.21 38.18 25.19 0.119 28450
 28452 3 -43.06 38.22 25.21 0.053 28451
 28453 3 -41.91 37.27 22.33 0.089 28386
 28454 3 -41.81 37.29 22.23 0.103 28453
 28455 3 -41.69 37.27 22.03 0.107 28454
 28456 3 -42.31 36.97 23.42 0.123 28384
 28457 3 -42.28 36.98 23.62 0.087 28456
 28458 3 -42.34 37.01 23.8 0.091 28457
 28459 3 -42.37 37.04 23.96 0.076 28458
 28460 3 -42.42 37.05 24.12 0.076 28459
 28461 3 -41.35 36.23 23.87 0.292 28381
 28462 3 -41.38 36.19 24.07 0.295 28461
 28463 3 -41.39 36.13 24.26 0.293 28462
 28464 3 -41.48 36.15 24.42 0.32 28463
 28465 3 -41.56 36.08 24.64 0.312 28464
 28466 3 -41.53 36.07 24.8 0.332 28465
 28467 3 -41.52 36.02 24.96 0.366 28466
 28468 3 -41.59 36.05 25.14 0.403 28467
 28469 3 -41.49 35.97 25.3 0.467 28468
 28470 3 -40.8 35.73 25.23 0.214 28469
 28471 3 -40.76 35.55 25.35 0.172 28470
 28472 3 -40.63 35.48 25.35 0.122 28471
 28473 3 -40.49 35.4 25.39 0.144 28472
 28474 3 -40.31 35.33 25.42 0.161 28473
 28475 3 -40.14 35.33 25.46 0.147 28474
 28476 3 -39.96 35.22 25.62 0.144 28475
 28477 3 -39.83 35.15 25.71 0.194 28476
 28478 3 -39.74 35.08 25.76 0.196 28477
 28479 3 -39.63 35.01 25.82 0.217 28478
 28480 3 -39.52 35.07 25.89 0.254 28479
 28481 3 -39.41 35.25 26.07 0.193 28480
 28482 3 -39.27 35.26 26.26 0.214 28481
 28483 3 -39.14 35.21 26.48 0.237 28482
 28484 3 -39.08 35.12 26.57 0.268 28483
 28485 3 -39.02 34.97 26.33 0.095 28484
 28486 3 -38.95 34.83 26.35 0.074 28485
 28487 3 -38.99 35.1 26.94 0.22 28484
 28488 3 -38.96 35.04 27.14 0.207 28487
 28489 3 -38.94 35.25 27.35 0.085 28488
 28490 3 -38.98 35.39 27.42 0.106 28489
 28491 3 -39.06 35.6 27.44 0.109 28490
 28492 3 -39.09 35.79 27.42 0.064 28491
 28493 3 -39.13 35.89 27.42 0.000125 28492
 28494 3 -38.95 34.85 27.21 0.197 28488
 28495 3 -38.91 34.69 27.35 0.213 28494
 28496 3 -38.92 34.61 27.51 0.221 28495
 28497 3 -38.66 34.43 27.51 0.165 28496
 28498 3 -38.54 34.33 27.58 0.152 28497
 28499 3 -38.38 34.18 27.53 0.121 28498
 28500 3 -38.21 34.11 27.55 0.145 28499
 28501 3 -38.07 34.11 27.57 0.149 28500
 28502 3 -37.95 34.04 27.64 0.167 28501
 28503 3 -37.85 33.99 27.69 0.164 28502
 28504 3 -37.71 33.96 27.69 0.231 28503
 28505 3 -37.56 33.87 27.73 0.203 28504
 28506 3 -37.29 33.75 27.89 0.129 28505
 28507 3 -37.14 33.68 27.96 0.152 28506
 28508 3 -37.03 33.57 27.96 0.148 28507
 28509 3 -36.89 33.43 28.03 0.162 28508
 28510 3 -36.78 33.29 28.07 0.161 28509
 28511 3 -36.67 33.14 28.08 0.182 28510
 28512 3 -36.56 32.94 28.14 0.186 28511
 28513 3 -36.53 32.76 28.23 0.127 28512
 28514 3 -36.42 32.64 28.3 0.123 28513
 28515 3 -36.39 32.49 28.37 0.153 28514
 28516 3 -36.28 32.37 28.42 0.16 28515
 28517 3 -36.25 32.22 28.55 0.157 28516
 28518 3 -36.21 32.1 28.62 0.13 28517
 28519 3 -36.14 31.93 28.64 0.13 28518
 28520 3 -36.06 31.73 28.73 0.145 28519
 28521 3 -36 31.57 28.78 0.152 28520
 28522 3 -35.93 31.39 28.83 0.167 28521
 28523 3 -35.81 31.23 28.82 0.133 28522
 28524 3 -35.68 31.07 28.83 0.168 28523
 28525 3 -35.57 30.89 28.89 0.136 28524
 28526 3 -35.45 30.7 28.96 0.149 28525
 28527 3 -35.28 30.54 29.01 0.161 28526
 28528 3 -35.17 30.41 29.07 0.197 28527
 28529 3 -35.18 30.38 29.17 0.265 28528
 28530 3 -34.89 30.11 29.14 0.176 28529
 28531 3 -34.65 29.98 29.19 0.194 28530
 28532 3 -34.5 29.89 29.21 0.17 28531
 28533 3 -34.22 29.79 29.28 0.131 28532
 28534 3 -34.03 29.7 29.3 0.174 28533
 28535 3 -33.85 29.64 29.28 0.205 28534
 28536 3 -33.61 29.59 29.14 0.193 28535
 28537 3 -33.47 29.43 29.1 0.17 28536
 28538 3 -33.35 29.27 29.16 0.146 28537
 28539 3 -33.25 29.13 29.16 0.138 28538
 28540 3 -33.02 29.05 29.14 0.133 28539
 28541 3 -32.85 28.91 29.17 0.12 28540
 28542 3 -32.75 28.86 29.28 0.173 28541
 28543 3 -32.63 28.73 29.25 0.182 28542
 28544 3 -32.53 28.8 29.03 0.087 28543
 28545 3 -32.46 28.79 28.82 0.081 28544
 28546 3 -32.39 28.79 28.67 0.066 28545
 28547 3 -32.31 28.84 28.51 0.112 28546
 28548 3 -32.15 28.89 28.28 0.141 28547
 28549 3 -32 28.93 28.05 0.105 28548
 28550 3 -31.98 28.86 27.92 0.129 28549
 28551 3 -32 28.93 27.76 0.122 28550
 28552 3 -32.09 29.07 27.55 0.101 28551
 28553 3 -32.14 29.2 27.46 0.088 28552
 28554 3 -32.14 29.3 27.32 0.095 28553
 28555 3 -32.13 29.39 27.14 0.076 28554
 28556 3 -32.1 29.45 27.05 0.108 28555
 28557 3 -32.1 29.52 26.96 0.091 28556
 28558 3 -32.1 29.64 26.87 0.153 28557
 28559 3 -32.28 29.89 26.85 0.075 28558
 28560 3 -32.32 30.02 26.75 0.082 28559
 28561 3 -32.2 30.09 26.67 0.069 28560
 28562 3 -32.14 30.22 26.55 0.109 28561
 28563 3 -32.03 30.25 26.44 0.107 28562
 28564 3 -31.94 30.29 26.37 0.104 28563
 28565 3 -31.92 30.48 26.37 0.118 28564
 28566 3 -31.91 30.59 26.3 0.155 28565
 28567 3 -31.85 30.63 26.55 0.088 28566
 28568 3 -31.92 30.7 26.64 0.074 28567
 28569 3 -31.92 30.8 26.75 0.138 28568
 28570 3 -31.85 30.84 26.89 0.055 28569
 28571 3 -31.85 30.64 26.19 0.106 28566
 28572 3 -31.67 30.77 26.1 0.126 28571
 28573 3 -31.57 30.82 26 0.118 28572
 28574 3 -32.57 28.5 29.35 0.105 28543
 28575 3 -32.46 28.36 29.39 0.1 28574
 28576 3 -32.4 28.29 29.46 0.168 28575
 28577 3 -32.39 28.18 29.55 0.243 28576
 28578 3 -32.42 27.97 29.57 0.272 28577
 28579 3 -32.43 27.86 29.62 0.299 28578
 28580 3 -32.28 27.73 29.64 0.278 28579
 28581 3 -32.22 27.61 29.66 0.19 28580
 28582 3 -32.09 27.36 29.62 0.132 28581
 28583 3 -32 27.2 29.64 0.149 28582
 28584 3 -31.96 27.04 29.67 0.139 28583
 28585 3 -31.87 26.91 29.62 0.177 28584
 28586 3 -31.75 26.77 29.71 0.212 28585
 28587 3 -31.78 26.8 29.35 0.088 28586
 28588 3 -31.69 26.75 29.26 0.102 28587
 28589 3 -31.57 26.66 29.26 0.126 28588
 28590 3 -31.37 26.54 29.32 0.064 28589
 28591 3 -31.67 26.64 29.96 0.191 28586
 28592 3 -31.6 26.59 30.07 0.262 28591
 28593 3 -31.51 26.54 30.12 0.317 28592
 28594 3 -31.53 26.38 30.19 0.362 28593
 28595 3 -31.48 26.25 30.32 0.367 28594
 28596 3 -31.42 26.16 30.39 0.314 28595
 28597 3 -31.3 25.93 30.19 0.208 28596
 28598 3 -31.25 25.82 30.23 0.181 28597
 28599 3 -31.17 25.66 30.22 0.148 28598
 28600 3 -31.14 25.52 30.27 0.196 28599
 28601 3 -31.07 25.43 30.27 0.299 28600
 28602 3 -31.1 25.25 29.99 0.258 28601
 28603 3 -31.28 25 30.31 0.1 28602
 28604 3 -31.26 24.8 30.31 0.099 28603
 28605 3 -31.17 24.7 30.31 0.102 28604
 28606 3 -31.08 24.57 30.31 0.056 28605
 28607 3 -31.23 24.48 30.52 0.095 28606
 28608 3 -30.89 25.47 29.59 0.066 28602
 28609 3 -30.92 25.54 29.5 0.045 28608
 28610 3 -30.92 25.61 29.41 0.08 28609
 28611 3 -30.8 25.66 29.33 0.087 28610
 28612 3 -30.71 25.73 29.23 0.097 28611
 28613 3 -30.62 25.91 29.07 0.093 28612
 28614 3 -30.57 26.04 28.87 0.138 28613
 28615 3 -30.42 26.09 28.62 0.069 28614
 28616 3 -30.48 26.2 28.57 0.035 28615
 28617 3 -30.46 26.32 28.55 0.1 28616
 28618 3 -30.3 26.41 28.42 0.062 28617
 28619 3 -30.3 26.5 28.3 0.084 28618
 28620 3 -30.21 26.54 28.25 0.106 28619
 28621 3 -30.12 26.64 28.19 0.063 28620
 28622 3 -30.96 25.47 30.7 0.194 28601
 28623 3 -30.8 25.36 30.82 0.26 28622
 28624 3 -30.92 25.04 31 0.14 28623
 28625 3 -30.82 24.84 31.04 0.177 28624
 28626 3 -30.85 24.68 31.09 0.225 28625
 28627 3 -30.78 24.5 31.11 0.275 28626
 28628 3 -30.85 24.34 31.18 0.307 28627
 28629 3 -30.89 24.18 31.25 0.34 28628
 28630 3 -30.96 24.09 31.32 0.339 28629
 28631 3 -30.87 23.89 31.43 0.316 28630
 28632 3 -30.51 23.57 31.5 0.061 28631
 28633 3 -30.48 23.57 31.61 0.054 28632
 28634 3 -30.53 23.59 31.74 0.047 28633
 28635 3 -30.6 23.57 31.84 0.037 28634
 28636 3 -31.03 23.79 31.45 0.162 28631
 28637 3 -31.14 23.68 31.45 0.099 28636
 28638 3 -31.12 23.55 31.45 0.083 28637
 28639 3 -30.98 23.43 31.47 0.069 28638
 28640 3 -30.92 23.27 31.47 0.086 28639
 28641 3 -30.85 23.09 31.52 0.096 28640
 28642 3 -30.82 22.98 31.47 0.093 28641
 28643 3 -30.82 22.79 31.47 0.077 28642
 28644 3 -30.83 22.63 31.52 0.113 28643
 28645 3 -30.89 22.45 31.5 0.123 28644
 28646 3 -30.92 22.2 31.54 0.127 28645
 28647 3 -30.94 22.02 31.56 0.099 28646
 28648 3 -30.96 21.84 31.56 0.116 28647
 28649 3 -31.03 21.7 31.54 0.089 28648
 28650 3 -31.12 21.57 31.57 0.102 28649
 28651 3 -31.21 21.38 31.56 0.109 28650
 28652 3 -31.28 21.27 31.56 0.109 28651
 28653 3 -31.26 21.09 31.56 0.118 28652
 28654 3 -31.07 20.95 31.61 0.084 28653
 28655 3 -31.03 20.75 31.75 0.13 28654
 28656 3 -31.03 20.54 31.66 0.118 28655
 28657 3 -30.94 20.45 31.7 0.116 28656
 28658 3 -30.78 20.52 31.84 0.102 28657
 28659 3 -30.73 20.57 31.97 0.132 28658
 28660 3 -30.46 20.25 31.81 0.07 28659
 28661 3 -30.44 20.14 31.86 0.074 28660
 28662 3 -30.37 20.09 32.01 0.131 28661
 28663 3 -30.26 20.04 32.12 0.155 28662
 28664 3 -30.23 20 32.23 0.102 28663
 28665 3 -30.08 20.02 32.38 0.074 28664
 28666 3 -29.98 20 32.41 0.095 28665
 28667 3 -29.87 19.93 32.45 0.129 28666
 28668 3 -29.8 19.95 32.64 0.147 28667
 28669 3 -29.94 20.07 32.88 0.136 28668
 28670 3 -29.96 20.07 33.08 0.128 28669
 28671 3 -29.87 20.17 33.24 0.142 28670
 28672 3 -29.87 20.4 33.28 0.119 28671
 28673 3 -29.87 20.37 33.39 0.057 28672
 28674 3 -29.94 20.44 33.52 0.047 28673
 28675 3 -31.41 20.89 31.54 0.112 28653
 28676 3 -31.41 20.73 31.56 0.06 28675
 28677 3 -30.48 25.77 30.82 0.084 28623
 28678 3 -30.41 25.89 30.78 0.087 28677
 28679 3 -30.26 26 30.71 0.108 28678
 28680 3 -30.12 26.11 30.55 0.127 28679
 28681 3 -30.05 26.22 30.42 0.107 28680
 28682 3 -31.55 26.38 30.91 0.07 28596
 28683 3 -31.67 26.32 30.96 0.099 28682
 28684 3 -31.69 26.25 31.05 0.079 28683
 28685 3 -31.82 26.11 31.17 0.113 28684
 28686 3 -31.92 26.02 31.25 0.151 28685
 28687 3 -32 25.95 31.32 0.205 28686
 28688 3 -31.78 25.84 31.57 0.104 28687
 28689 3 -31.69 25.84 31.68 0.056 28688
 28690 3 -31.62 25.82 31.82 0.086 28689
 28691 3 -31.6 25.82 31.95 0.096 28690
 28692 3 -31.55 25.8 32.16 0.109 28691
 28693 3 -31.42 25.72 32.21 0.101 28692
 28694 3 -31.28 25.59 32.2 0.151 28693
 28695 3 -31.21 25.45 32.24 0.188 28694
 28696 3 -31.1 25.38 32.34 0.147 28695
 28697 3 -30.92 25.59 32.66 0.121 28696
 28698 3 -30.91 25.59 32.81 0.147 28697
 28699 3 -30.78 25.75 32.84 0.116 28698
 28700 3 -30.64 25.64 32.92 0.103 28699
 28701 3 -30.6 25.47 32.99 0.078 28700
 28702 3 -30.57 25.32 33.02 0.067 28701
 28703 3 -30.46 25.27 33.02 0.044 28702
 28704 3 -30.35 25.18 32.99 0.089 28703
 28705 3 -30.25 25.07 32.99 0.098 28704
 28706 3 -30.1 24.93 32.99 0.139 28705
 28707 3 -29.98 24.73 32.89 0.109 28706
 28708 3 -29.8 24.59 32.91 0.095 28707
 28709 3 -30.82 25.43 32.95 0.084 28698
 28710 3 -30.76 25.47 33.03 0.104 28709
 28711 3 -30.71 25.39 33.16 0.118 28710
 28712 3 -30.62 25.29 33.34 0.125 28711
 28713 3 -30.57 25.26 33.49 0.109 28712
 28714 3 -30.51 25.03 33.46 0.07 28713
 28715 3 -30.39 24.9 33.49 0.076 28714
 28716 3 -30.6 25.44 33.62 0.089 28713
 28717 3 -30.67 25.58 33.7 0.137 28716
 28718 3 -30.69 25.69 33.75 0.182 28717
 28719 3 -30.62 25.9 33.9 0.103 28718
 28720 3 -30.6 26.06 33.93 0.115 28719
 28721 3 -30.67 26.24 33.96 0.106 28720
 28722 3 -30.69 26.37 34.03 0.074 28721
 28723 3 -30.71 26.49 34.15 0.066 28722
 28724 3 -30.69 26.51 34.31 0.104 28723
 28725 3 -30.78 26.51 34.43 0.081 28724
 28726 3 -35.54 30.68 29.53 0.123 28529
 28727 3 -35.65 30.75 29.69 0.092 28726
 28728 3 -39.17 34.58 27.89 0.147 28496
 28729 3 -39.28 34.53 28 0.138 28728
 28730 3 -39.49 34.58 28.08 0.097 28729
 28731 3 -39.67 34.6 28.21 0.114 28730
 28732 3 -39.82 34.65 28.32 0.135 28731
 28733 3 -39.92 34.71 28.48 0.192 28732
 28734 3 -39.95 34.79 28.67 0.156 28733
 28735 3 -40.02 34.82 28.8 0.123 28734
 28736 3 -40.17 34.93 28.94 0.148 28735
 28737 3 -40.15 35 29.26 0.093 28736
 28738 3 -40.31 35.04 29.37 0.13 28737
 28739 3 -40.46 35.07 29.42 0.131 28738
 28740 3 -40.4 35.25 29.57 0.079 28739
 28741 3 -40.39 35.31 29.67 0.111 28740
 28742 3 -40.43 35.47 29.73 0.135 28741
 28743 3 -40.49 35.61 29.73 0.139 28742
 28744 3 -40.59 35.79 29.62 0.13 28743
 28745 3 -40.61 35.93 29.55 0.189 28744
 28746 3 -40.5 36.15 29.64 0.101 28745
 28747 3 -40.6 36.31 29.8 0.088 28746
 28748 3 -40.59 34.93 29.37 0.106 28739
 28749 3 -40.71 34.86 29.39 0.061 28748
 28750 3 -40.85 34.82 29.57 0.075 28749
 28751 3 -40.92 34.64 29.82 0.113 28750
 28752 3 -41.09 34.69 29.92 0.000125 28751
 28753 3 -40.53 34.92 29.23 0.046 28748
 28754 3 -40.43 34.93 29.1 0.000125 28753
 28755 3 -39.45 34.65 25.73 0.13 28480
 28756 3 -39.38 34.48 25.8 0.122 28755
 28757 3 -39.24 34.44 25.87 0.135 28756
 28758 3 -39.16 34.32 25.89 0.136 28757
 28759 3 -39.01 34.18 25.92 0.153 28758
 28760 3 -38.87 34.12 26.03 0.159 28759
 28761 3 -38.76 34 26.1 0.232 28760
 28762 3 -38.66 33.89 26.12 0.274 28761
 28763 3 -38.53 33.68 26.03 0.184 28762
 28764 3 -38.45 33.62 26.12 0.229 28763
 28765 3 -38.33 33.57 26.14 0.265 28764
 28766 3 -38.26 33.5 26.21 0.262 28765
 28767 3 -38.16 33.47 26.25 0.227 28766
 28768 3 -38.09 33.4 26.17 0.234 28767
 28769 3 -38.03 33.22 26.26 0.227 28768
 28770 3 -37.94 33.07 26.16 0.208 28769
 28771 3 -37.83 32.97 26.12 0.3 28770
 28772 3 -37.71 32.93 26.01 0.345 28771
 28773 3 -37.58 32.87 25.92 0.395 28772
 28774 3 -37.49 32.78 25.87 0.419 28773
 28775 3 -37.39 32.43 26.12 0.245 28774
 28776 3 -37.36 32.18 26.25 0.216 28775
 28777 3 -37.35 32.04 26.37 0.238 28776
 28778 3 -37.28 31.91 26.37 0.301 28777
 28779 3 -37.18 31.84 26.37 0.255 28778
 28780 3 -37.14 31.72 26.41 0.217 28779
 28781 3 -37.21 31.36 26.26 0.074 28780
 28782 3 -37.07 31.14 26.19 0.139 28781
 28783 3 -37.04 31.02 26.16 0.135 28782
 28784 3 -37.04 30.86 26.12 0.098 28783
 28785 3 -37.09 30.66 26.07 0.151 28784
 28786 3 -37.07 30.57 25.98 0.175 28785
 28787 3 -37.1 30.38 26.03 0.155 28786
 28788 3 -36.82 30.29 25.98 0.086 28787
 28789 3 -36.67 30.27 25.94 0.171 28788
 28790 3 -36.59 30.18 26.03 0.162 28789
 28791 3 -36.6 29.95 26.21 0.133 28790
 28792 3 -36.65 29.84 26.37 0.111 28791
 28793 3 -36.7 29.77 26.44 0.000125 28792
 28794 3 -37.13 30.25 26.03 0.239 28787
 28795 3 -37.47 30.32 26.32 0.105 28794
 28796 3 -37.6 30.36 26.41 0.096 28795
 28797 3 -37.75 30.39 26.55 0.129 28796
 28798 3 -37.79 30.25 26.76 0.117 28797
 28799 3 -37.9 30.16 26.85 0.148 28798
 28800 3 -37.96 30 26.8 0.142 28799
 28801 3 -37.96 29.84 26.87 0.147 28800
 28802 3 -36.88 30.04 25.94 0.097 28794
 28803 3 -36.88 29.93 25.82 0.11 28802
 28804 3 -36.79 29.7 25.69 0.117 28803
 28805 3 -36.9 29.59 25.71 0.083 28804
 28806 3 -36.97 29.48 25.8 0.096 28805
 28807 3 -36.96 29.32 25.78 0.186 28806
 28808 3 -36.92 29.11 25.78 0.148 28807
 28809 3 -36.96 28.95 25.85 0.142 28808
 28810 3 -37.04 28.77 26.03 0.079 28809
 28811 3 -37.07 28.66 26.08 0.093 28810
 28812 3 -37.14 28.45 26.18 0.089 28811
 28813 3 -37.1 28.29 26.25 0.081 28812
 28814 3 -37.11 28.16 26.25 0.107 28813
 28815 3 -37.07 27.93 26.38 0.134 28814
 28816 3 -37.06 27.82 26.54 0.114 28815
 28817 3 -37.07 27.7 26.7 0.105 28816
 28818 3 -37.13 27.57 26.81 0.113 28817
 28819 3 -37.15 27.43 26.9 0.147 28818
 28820 3 -37.28 27.23 27.02 0.112 28819
 28821 3 -37.29 27.16 27.13 0.101 28820
 28822 3 -37.31 27.04 27.27 0.111 28821
 28823 3 -37.28 26.89 27.43 0.087 28822
 28824 3 -40.59 36.05 25.21 0.15 28470
 28825 3 -40.41 36.12 25.17 0.113 28824
 28826 3 -42.02 36.07 25.64 0.29 28469
 28827 3 -42.09 36.11 25.83 0.297 28826
 28828 3 -42.19 36.12 26.07 0.269 28827
 28829 3 -42.3 36.04 26.23 0.295 28828
 28830 3 -42.34 36.01 26.39 0.345 28829
 28831 3 -42.44 35.98 26.51 0.363 28830
 28832 3 -42.77 35.62 26.14 0.107 28831
 28833 3 -42.87 35.54 26.03 0.102 28832
 28834 3 -42.91 35.48 25.89 0.111 28833
 28835 3 -42.91 35.45 25.78 0.083 28834
 28836 3 -42.91 35.36 25.69 0.099 28835
 28837 3 -42.95 35.27 25.62 0.09 28836
 28838 3 -43.02 35.26 25.5 0.071 28837
 28839 3 -43.06 35.33 25.35 0.075 28838
 28840 3 -43.02 35.34 25.21 0.074 28839
 28841 3 -42.99 35.3 25.05 0.097 28840
 28842 3 -43.06 35.33 24.98 0.078 28841
 28843 3 -43.17 35.29 24.85 0.122 28842
 28844 3 -43.38 35.23 24.83 0.129 28843
 28845 3 -43.55 35.25 25.01 0.000125 28844
 28846 3 -42.41 36.05 26.71 0.327 28831
 28847 3 -42.45 36 26.83 0.325 28846
 28848 3 -42.52 36.08 27 0.353 28847
 28849 3 -42.56 36.13 27.14 0.33 28848
 28850 3 -42.58 36.25 27.33 0.274 28849
 28851 3 -42.56 36.39 27.53 0.244 28850
 28852 3 -42.63 36.53 27.76 0.214 28851
 28853 3 -42.69 36.57 27.98 0.196 28852
 28854 3 -42.76 36.62 28.12 0.167 28853
 28855 3 -42.77 36.61 28.28 0.177 28854
 28856 3 -42.81 36.67 28.48 0.189 28855
 28857 3 -42.84 36.75 28.67 0.196 28856
 28858 3 -42.91 36.78 28.85 0.22 28857
 28859 3 -42.87 36.81 29.03 0.214 28858
 28860 3 -42.91 36.9 29.23 0.197 28859
 28861 3 -42.99 36.89 29.48 0.193 28860
 28862 3 -43.03 36.93 29.62 0.194 28861
 28863 3 -43.07 37.04 29.8 0.19 28862
 28864 3 -43.1 37.12 29.98 0.21 28863
 28865 3 -43.17 37.12 30.19 0.2 28864
 28866 3 -43.15 37.18 30.32 0.203 28865
 28867 3 -43.18 37.24 30.5 0.21 28866
 28868 3 -43.25 37.31 30.69 0.198 28867
 28869 3 -43.27 37.36 30.87 0.199 28868
 28870 3 -43.38 37.42 31.03 0.179 28869
 28871 3 -43.4 37.47 31.19 0.183 28870
 28872 3 -43.43 37.5 31.41 0.209 28871
 28873 3 -43.43 37.5 31.57 0.21 28872
 28874 3 -43.47 37.65 31.8 0.189 28873
 28875 3 -43.53 37.76 31.98 0.193 28874
 28876 3 -43.53 37.89 32.15 0.225 28875
 28877 3 -43.57 38.03 32.34 0.208 28876
 28878 3 -43.67 38.18 32.5 0.226 28877
 28879 3 -43.75 38.39 32.71 0.213 28878
 28880 3 -43.82 38.54 32.88 0.215 28879
 28881 3 -43.9 38.68 33 0.208 28880
 28882 3 -43.92 38.83 33.1 0.275 28881
 28883 3 -43.88 38.99 33.14 0.33 28882
 28884 3 -43.92 39.11 33.25 0.385 28883
 28885 3 -44.15 39.22 33.5 0.311 28884
 28886 3 -44.28 39.36 33.57 0.327 28885
 28887 3 -43.95 39.58 33.72 0.078 28886
 28888 3 -43.99 39.68 33.71 0.053 28887
 28889 3 -44.45 39.5 33.6 0.338 28886
 28890 3 -44.53 39.62 33.6 0.344 28889
 28891 3 -44.36 40.04 33.67 0.062 28890
 28892 3 -44.25 40.15 33.78 0.08 28891
 28893 3 -44.17 40.18 33.86 0.105 28892
 28894 3 -44.06 40.24 33.88 0.103 28893
 28895 3 -43.97 40.29 33.84 0.094 28894
 28896 3 -43.95 40.35 33.92 0.147 28895
 28897 3 -44 40.6 34 0.117 28896
 28898 3 -43.77 40.43 34.02 0.144 28897
 28899 3 -43.64 40.47 34.03 0.116 28898
 28900 3 -43.6 40.64 34.21 0.11 28899
 28901 3 -43.64 40.75 34.39 0.1 28900
 28902 3 -43.7 40.82 34.6 0.098 28901
 28903 3 -43.71 40.92 34.74 0.111 28902
 28904 3 -43.71 41.04 34.89 0.121 28903
 28905 3 -43.7 41.22 34.96 0.134 28904
 28906 3 -43.53 41.39 34.96 0.122 28905
 28907 3 -43.39 41.51 34.99 0.12 28906
 28908 3 -43.25 41.62 34.95 0.13 28907
 28909 3 -43.21 41.83 34.92 0.102 28908
 28910 3 -43.22 41.99 35.03 0.2 28909
 28911 3 -43.28 41.97 35.2 0.218 28910
 28912 3 -43.15 42.36 35.22 0.106 28911
 28913 3 -43.17 42.49 35.26 0.098 28912
 28914 3 -43.02 42.6 35.35 0.168 28913
 28915 3 -42.99 42.68 35.61 0.071 28914
 28916 3 -42.99 42.68 35.75 0.058 28915
 28917 3 -42.93 42.75 35.86 0.086 28916
 28918 3 -42.82 42.76 35.91 0.091 28917
 28919 3 -42.64 42.79 35.93 0.078 28918
 28920 3 -42.52 42.86 35.9 0.107 28919
 28921 3 -42.35 42.97 35.97 0.106 28920
 28922 3 -44.09 40.79 34 0.145 28897
 28923 3 -44.03 40.94 33.97 0.11 28922
 28924 3 -43.82 40.22 33.97 0.092 28896
 28925 3 -43.84 40.07 34.06 0.125 28924
 28926 3 -44.7 39.64 33.71 0.344 28890
 28927 3 -44.89 39.72 33.75 0.328 28926
 28928 3 -45 39.83 33.88 0.335 28927
 28929 3 -45.13 39.89 33.96 0.317 28928
 28930 3 -45.25 39.97 34.06 0.317 28929
 28931 3 -45.45 40.06 34.14 0.317 28930
 28932 3 -45.6 40.17 34.25 0.287 28931
 28933 3 -45.75 40.25 34.36 0.279 28932
 28934 3 -45.89 40.35 34.47 0.277 28933
 28935 3 -46.04 40.43 34.61 0.251 28934
 28936 3 -46.1 40.57 34.77 0.246 28935
 28937 3 -46.17 40.79 34.85 0.214 28936
 28938 3 -46.28 40.9 35.03 0.217 28937
 28939 3 -46.29 40.99 35.14 0.193 28938
 28940 3 -46.34 41.17 35.35 0.209 28939
 28941 3 -46.35 41.25 35.53 0.214 28940
 28942 3 -46.34 41.4 35.7 0.221 28941
 28943 3 -46.39 41.5 35.85 0.197 28942
 28944 3 -46.4 41.64 36 0.214 28943
 28945 3 -46.46 41.75 36.07 0.24 28944
 28946 3 -46.46 41.83 36.2 0.252 28945
 28947 3 -46.65 41.97 36.32 0.199 28946
 28948 3 -46.71 42.12 36.43 0.175 28947
 28949 3 -46.82 42.24 36.57 0.161 28948
 28950 3 -46.88 42.44 36.64 0.149 28949
 28951 3 -47 42.54 36.75 0.148 28950
 28952 3 -47.04 42.61 36.92 0.163 28951
 28953 3 -47.1 42.75 36.96 0.208 28952
 28954 3 -47.21 42.82 36.99 0.274 28953
 28955 3 -47.13 43.12 37.17 0.194 28954
 28956 3 -47.13 43.24 37.31 0.183 28955
 28957 3 -47.2 43.29 37.43 0.215 28956
 28958 3 -47.32 43.56 37.36 0.163 28957
 28959 3 -47.29 43.72 37.43 0.139 28958
 28960 3 -47.29 43.86 37.49 0.14 28959
 28961 3 -47.35 43.99 37.53 0.151 28960
 28962 3 -47.47 44.11 37.57 0.165 28961
 28963 3 -47.45 44.25 37.59 0.2 28962
 28964 3 -47.39 44.44 37.69 0.202 28963
 28965 3 -47.39 44.64 37.78 0.195 28964
 28966 3 -47.45 44.79 37.86 0.187 28965
 28967 3 -47.39 44.99 37.9 0.13 28966
 28968 3 -47.46 45.11 37.98 0.13 28967
 28969 3 -47.42 45.29 38.01 0.215 28968
 28970 3 -47.46 45.53 38.08 0.241 28969
 28971 3 -47.53 45.71 38.18 0.207 28970
 28972 3 -47.6 45.82 38.26 0.192 28971
 28973 3 -47.68 45.89 38.29 0.165 28972
 28974 3 -47.71 46 38.33 0.195 28973
 28975 3 -47.7 46.17 38.36 0.219 28974
 28976 3 -47.74 46.31 38.43 0.201 28975
 28977 3 -47.75 46.44 38.47 0.19 28976
 28978 3 -47.71 46.61 38.58 0.153 28977
 28979 3 -47.75 46.86 38.65 0.203 28978
 28980 3 -47.71 46.97 38.66 0.208 28979
 28981 3 -47.71 47.18 38.75 0.235 28980
 28982 3 -47.82 47.33 38.76 0.249 28981
 28983 3 -47.86 47.44 38.72 0.283 28982
 28984 3 -48.36 47.43 38.47 0.068 28983
 28985 3 -48.46 47.39 38.39 0.067 28984
 28986 3 -48.54 47.32 38.29 0.111 28985
 28987 3 -47.77 47.65 38.82 0.284 28983
 28988 3 -47.78 47.82 38.8 0.263 28987
 28989 3 -47.61 48.01 38.87 0.25 28988
 28990 3 -47.38 48.25 38.72 0.274 28989
 28991 3 -47.24 48.39 38.65 0.287 28990
 28992 3 -47.09 48.47 38.58 0.321 28991
 28993 3 -46.95 48.54 38.54 0.352 28992
 28994 3 -46.84 48.68 38.47 0.388 28993
 28995 3 -46.73 48.76 38.4 0.387 28994
 28996 3 -46.59 48.82 38.36 0.411 28995
 28997 3 -46.52 48.89 38.33 0.459 28996
 28998 3 -46.31 48.06 38.41 0.122 28997
 28999 3 -46.28 47.93 38.43 0.122 28998
 29000 3 -46.25 47.72 38.37 0.107 28999
 29001 3 -46.32 47.5 38.32 0.12 29000
 29002 3 -46.39 47.39 38.33 0.126 29001
 29003 3 -46.39 47.32 38.43 0.035 29002
 29004 3 -46.35 48.71 38.4 0.217 28997
 29005 3 -46.05 48.57 38.53 0.19 29004
 29006 3 -45.84 48.61 38.61 0.132 29005
 29007 3 -45.63 48.69 38.69 0.141 29006
 29008 3 -45.53 48.78 38.76 0.154 29007
 29009 3 -45.38 48.89 38.71 0.132 29008
 29010 3 -45.26 48.89 38.78 0.152 29009
 29011 3 -45.05 48.97 38.75 0.162 29010
 29012 3 -44.92 48.96 38.68 0.17 29011
 29013 3 -44.81 48.85 38.5 0.185 29012
 29014 3 -44.7 48.79 38.3 0.169 29013
 29015 3 -44.46 48.83 38.51 0.128 29014
 29016 3 -44.28 48.86 38.54 0.135 29015
 29017 3 -44.03 48.92 38.65 0.118 29016
 29018 3 -43.91 48.89 38.71 0.151 29017
 29019 3 -43.76 48.85 38.94 0.121 29018
 29020 3 -43.7 48.92 39.15 0.098 29019
 29021 3 -43.59 48.86 39.29 0.085 29020
 29022 3 -43.39 48.85 39.43 0.111 29021
 29023 3 -43.21 48.85 39.47 0.101 29022
 29024 3 -43.07 48.81 39.48 0.166 29023
 29025 3 -42.95 48.84 39.48 0.239 29024
 29026 3 -42.82 48.56 39.5 0.128 29025
 29027 3 -42.7 48.48 39.47 0.083 29026
 29028 3 -42.57 48.46 39.48 0.071 29027
 29029 3 -42.4 48.42 39.47 0.065 29028
 29030 3 -42.27 48.39 39.4 0.106 29029
 29031 3 -42.1 48.31 39.37 0.09 29030
 29032 3 -41.93 48.28 39.41 0.103 29031
 29033 3 -41.81 48.21 39.5 0.079 29032
 29034 3 -41.64 48.13 39.6 0.063 29033
 29035 3 -41.54 48.07 39.57 0.127 29034
 29036 3 -41.43 47.96 39.57 0.119 29035
 29037 3 -41.29 47.84 39.55 0.087 29036
 29038 3 -41.21 47.68 39.51 0.073 29037
 29039 3 -41.18 47.56 39.46 0.158 29038
 29040 3 -41.17 47.42 39.65 0.115 29039
 29041 3 -41.18 47.32 39.71 0.089 29040
 29042 3 -42.89 49.17 39.46 0.129 29025
 29043 3 -42.78 49.24 39.47 0.135 29042
 29044 3 -42.6 49.34 39.47 0.11 29043
 29045 3 -42.48 49.45 39.47 0.057 29044
 29046 3 -42.35 49.56 39.46 0.11 29045
 29047 3 -42.28 49.74 39.39 0.1 29046
 29048 3 -44.7 48.57 38.01 0.114 29014
 29049 3 -44.76 48.43 37.89 0.128 29048
 29050 3 -44.81 48.39 37.76 0.139 29049
 29051 3 -44.77 48.57 37.66 0.000125 29050
 29052 3 -46.27 48.61 38.43 0.217 29004
 29053 3 -46.7 49.58 38.01 0.181 29052
 29054 3 -46.67 49.72 37.9 0.197 29053
 29055 3 -46.67 49.92 37.76 0.162 29054
 29056 3 -46.7 50.04 37.72 0.146 29055
 29057 3 -46.69 50.14 37.61 0.16 29056
 29058 3 -46.67 50.18 37.47 0.206 29057
 29059 3 -46.52 50.07 37.39 0.123 29058
 29060 3 -46.38 50.07 37.29 0.102 29059
 29061 3 -46.87 50.44 37.44 0.139 29058
 29062 3 -46.81 50.57 37.41 0.171 29061
 29063 3 -46.58 50.79 37.35 0.156 29062
 29064 3 -46.45 50.93 37.22 0.178 29063
 29065 3 -46.34 51.07 37.21 0.179 29064
 29066 3 -46.08 50.96 37.29 0.093 29065
 29067 3 -45.99 50.83 37.22 0.146 29066
 29068 3 -45.78 51.07 37.04 0.169 29067
 29069 3 -45.64 51.17 37.01 0.159 29068
 29070 3 -45.31 51.39 36.97 0.117 29069
 29071 3 -45.2 51.57 36.96 0.108 29070
 29072 3 -45.08 51.64 36.93 0.069 29071
 29073 3 -46.31 51.26 37.16 0.168 29065
 29074 3 -46.2 51.47 37.1 0.153 29073
 29075 3 -46.28 51.62 37.12 0.188 29074
 29076 3 -45.98 51.76 36.97 0.062 29075
 29077 3 -46.09 51.92 36.86 0.102 29076
 29078 3 -46.08 52.04 36.79 0.114 29077
 29079 3 -46.12 52.22 36.69 0.146 29078
 29080 3 -46.09 52.35 36.54 0.145 29079
 29081 3 -46.16 52.5 36.47 0.12 29080
 29082 3 -46.31 52.75 36.26 0.191 29081
 29083 3 -46.52 52.82 36.16 0.118 29082
 29084 3 -46.64 52.89 36.16 0.095 29083
 29085 3 -46.74 53 36.15 0.119 29084
 29086 3 -46.87 53.1 36.1 0.169 29085
 29087 3 -46.88 53.21 36.11 0.139 29086
 29088 3 -46.94 53.29 36.07 0.088 29087
 29089 3 -47.1 53.5 36 0.189 29088
 29090 3 -47.24 53.56 35.93 0.201 29089
 29091 3 -47.33 53.68 35.83 0.12 29090
 29092 3 -47.34 53.85 35.82 0.123 29091
 29093 3 -47.41 53.94 35.76 0.116 29092
 29094 3 -47.52 54.1 35.73 0.08 29093
 29095 3 -47.74 54.15 35.68 0.139 29094
 29096 3 -47.91 54.25 35.68 0.099 29095
 29097 3 -48.12 54.5 35.69 0.148 29096
 29098 3 -48.35 54.69 35.73 0.209 29097
 29099 3 -48.45 54.61 35.72 0.000125 29098
 29100 3 -46.27 51.89 37.26 0.163 29075
 29101 3 -46.44 51.94 37.33 0.068 29100
 29102 3 -46.45 49.67 37.85 0.12 29054
 29103 3 -46.3 49.82 37.76 0.053 29102
 29104 3 -47.21 43.14 37.7 0.137 28957
 29105 3 -47.24 43.12 37.81 0.064 29104
 29106 3 -47.35 43.11 38.03 0.117 29105
 29107 3 -47.49 43.15 38.14 0.099 29106
 29108 3 -47.64 43.15 38.21 0.131 29107
 29109 3 -47.74 43.19 38.27 0.182 29108
 29110 3 -47.85 43.43 38.39 0.096 29109
 29111 3 -47.89 43.53 38.46 0.074 29110
 29112 3 -47.82 43.65 38.54 0.105 29111
 29113 3 -47.88 43.83 38.65 0.103 29112
 29114 3 -47.95 43.89 38.78 0.065 29113
 29115 3 -47.53 42.62 36.85 0.165 28954
 29116 3 -47.49 42.43 36.68 0.117 29115
 29117 3 -46.17 41.79 36.31 0.148 28946
 29118 3 -46.1 41.89 36.42 0.15 29117
 29119 3 -45.92 42.01 36.56 0.161 29118
 29120 3 -45.84 42.12 36.67 0.172 29119
 29121 3 -45.75 42.28 36.82 0.184 29120
 29122 3 -45.75 42.46 36.93 0.177 29121
 29123 3 -45.75 42.61 37.03 0.209 29122
 29124 3 -45.75 42.75 37.15 0.234 29123
 29125 3 -45.72 42.89 37.24 0.255 29124
 29126 3 -45.74 43 37.34 0.267 29125
 29127 3 -45.72 43.11 37.46 0.255 29126
 29128 3 -45.75 43.25 37.6 0.24 29127
 29129 3 -45.79 43.32 37.68 0.227 29128
 29130 3 -45.82 43.36 37.82 0.192 29129
 29131 3 -45.78 43.39 37.92 0.194 29130
 29132 3 -45.75 43.68 37.97 0.081 29131
 29133 3 -45.75 43.71 38.08 0.118 29132
 29134 3 -45.68 43.78 38.18 0.152 29133
 29135 3 -45.46 43.89 38.22 0.113 29134
 29136 3 -45.32 43.97 38.28 0.148 29135
 29137 3 -45.54 44.03 38.47 0.104 29136
 29138 3 -45.6 44.21 38.58 0.122 29137
 29139 3 -45.67 44.35 38.65 0.113 29138
 29140 3 -45.75 44.44 38.83 0.109 29139
 29141 3 -45.7 44.53 38.91 0.123 29140
 29142 3 -45.79 44.64 39.04 0.08 29141
 29143 3 -45.86 44.82 39.15 0.175 29142
 29144 3 -45.95 44.89 39.18 0.21 29143
 29145 3 -46.17 44.86 38.86 0.086 29144
 29146 3 -46.25 44.94 38.82 0.072 29145
 29147 3 -45.78 45.09 39.4 0.104 29144
 29148 3 -45.74 45.3 39.48 0.115 29147
 29149 3 -45.74 45.43 39.61 0.086 29148
 29150 3 -45.74 45.57 39.76 0.077 29149
 29151 3 -45.71 45.63 39.86 0.099 29150
 29152 3 -45.53 45.63 39.93 0.076 29151
 29153 3 -45.39 45.6 40.08 0.117 29152
 29154 3 -45.28 45.49 40.04 0.067 29153
 29155 3 -45.1 45.34 40.03 0.116 29154
 29156 3 -45.1 45.21 40.12 0.094 29155
 29157 3 -45.1 45.35 40.32 0.106 29156
 29158 3 -45.13 45.41 40.46 0.126 29157
 29159 3 -45.15 45.52 40.65 0.11 29158
 29160 3 -45.77 45.7 39.93 0.073 29151
 29161 3 -45.74 45.88 40.03 0.102 29160
 29162 3 -45.75 46 40.11 0.076 29161
 29163 3 -45.67 46.2 40.1 0.091 29162
 29164 3 -45.65 46.45 40.08 0.082 29163
 29165 3 -45.57 46.71 40.15 0.122 29164
 29166 3 -45.53 46.88 40.18 0.177 29165
 29167 3 -45.5 47.03 40.18 0.193 29166
 29168 3 -45.32 47.36 39.89 0.085 29167
 29169 3 -45.39 47.49 39.8 0.071 29168
 29170 3 -45.38 47.63 39.8 0.061 29169
 29171 3 -45.35 47.86 39.86 0.09 29170
 29172 3 -45.28 47.98 39.89 0.13 29171
 29173 3 -45.21 48.1 39.93 0.143 29172
 29174 3 -45.15 48.21 39.96 0.17 29173
 29175 3 -44.92 48.31 39.85 0.097 29174
 29176 3 -44.82 48.35 39.79 0.089 29175
 29177 3 -45.15 48.28 40.18 0.104 29174
 29178 3 -45.07 48.39 40.18 0.059 29177
 29179 3 -44.96 48.45 40.22 0.097 29178
 29180 3 -44.92 48.63 40.26 0.13 29179
 29181 3 -44.9 48.81 40.33 0.13 29180
 29182 3 -44.88 49.02 40.33 0.094 29181
 29183 3 -44.82 49.1 40.26 0.083 29182
 29184 3 -45.71 43.97 38.54 0.104 29137
 29185 3 -45.84 43.93 38.61 0.089 29184
 29186 3 -45.1 44.03 38.18 0.108 29136
 29187 3 -44.9 43.93 38.15 0.077 29186
 29188 3 -44.75 43.93 38.1 0.077 29187
 29189 3 -44.6 43.97 37.97 0.117 29188
 29190 3 -44.53 43.97 37.86 0.079 29189
 29191 3 -44.46 43.93 37.72 0.094 29190
 29192 3 -44.45 44 37.57 0.073 29191
 29193 3 -44.52 44.04 37.4 0.071 29192
 29194 3 -44.52 44.03 37.22 0.046 29193
 29195 3 -45.13 44.15 38.04 0.048 29186
 29196 3 -45.14 44.21 37.89 0.056 29195
 29197 3 -45.18 44.32 37.83 0.059 29196
 29198 3 -43.39 39.32 32.82 0.104 28884
 29199 3 -43.24 39.4 32.77 0.161 29198
 29200 3 -43.14 39.25 32.79 0.134 29199
 29201 3 -43.21 38.99 32.64 0.11 29200
 29202 3 -43.25 38.87 32.5 0.109 29201
 29203 3 -43.18 39.69 32.63 0.146 29199
 29204 3 -43.15 39.97 32.5 0.15 29203
 29205 3 -43.22 40.07 32.46 0.155 29204
 29206 3 -43.27 40.21 32.35 0.207 29205
 29207 3 -43.63 40.07 32.14 0.127 29206
 29208 3 -43.74 40.03 32.14 0.195 29207
 29209 3 -43.75 40.18 32.47 0.156 29208
 29210 3 -43.75 40.22 32.6 0.055 29209
 29211 3 -43.81 39.93 31.94 0.142 29208
 29212 3 -43.96 39.68 31.94 0.139 29211
 29213 3 -44.2 39.62 31.89 0.122 29212
 29214 3 -44.27 39.57 31.76 0.073 29213
 29215 3 -43.14 40.43 32.5 0.153 29206
 29216 3 -43.03 40.68 32.54 0.171 29215
 29217 3 -42.95 40.93 32.5 0.14 29216
 29218 3 -42.95 41.14 32.63 0.161 29217
 29219 3 -42.78 41.29 32.6 0.143 29218
 29220 3 -42.66 41.4 32.64 0.126 29219
 29221 3 -42.53 41.4 32.75 0.063 29220
 29222 3 -42.48 41.5 32.78 0.089 29221
 29223 3 -42.37 41.76 32.7 0.062 29222
 29224 3 -42.31 41.87 32.72 0.057 29223
 29225 3 -42.27 41.93 32.86 0.093 29224
 29226 3 -42.17 41.97 32.9 0.123 29225
 29227 3 -42.05 41.97 32.86 0.096 29226
 29228 3 -41.87 42.03 32.87 0.085 29227
 29229 3 -41.74 42.08 32.89 0.114 29228
 29230 3 -41.66 42.14 32.9 0.085 29229
 29231 3 -41.59 42.24 32.93 0.101 29230
 29232 3 -41.53 42.36 32.94 0.14 29231
 29233 3 -41.44 42.43 32.96 0.115 29232
 29234 3 -31.69 36.21 -5.06 0.118 21013
 29235 3 -31.9 36.17 -4.98 0.105 29234
 29236 3 -32.1 36.14 -4.97 0.125 29235
 29237 3 -32.31 36.11 -5.04 0.139 29236
 29238 3 -32.46 36.03 -5.09 0.129 29237
 29239 3 -32.64 35.95 -5.09 0.124 29238
 29240 3 -32.84 35.85 -5.2 0.068 29239
 29241 3 -32.99 35.77 -5.25 0.078 29240
 29242 3 -33.13 35.77 -5.3 0.089 29241
 29243 3 -33.25 35.72 -5.31 0.09 29242
 29244 3 -33.38 35.74 -5.33 0.072 29243
 29245 3 -33.56 35.67 -5.47 0.132 29244
 29246 3 -33.75 35.54 -5.6 0.146 29245
 29247 3 -33.88 35.45 -5.72 0.103 29246
 29248 3 -34.02 35.32 -5.88 0.107 29247
 29249 3 -34.1 35.22 -6.01 0.112 29248
 29250 3 -34.14 35.14 -6.17 0.135 29249
 29251 3 -34.3 35.04 -6.3 0.133 29250
 29252 3 -34.56 34.97 -6.43 0.143 29251
 29253 3 -34.78 34.92 -6.6 0.118 29252
 29254 3 -34.96 34.9 -6.72 0.111 29253
 29255 3 -35.13 34.85 -6.72 0.144 29254
 29256 3 -35.27 34.75 -6.88 0.118 29255
 29257 3 -35.42 34.71 -7.06 0.095 29256
 29258 3 -35.55 34.7 -7.18 0.093 29257
 29259 3 -35.7 34.64 -7.09 0.082 29258
 29260 3 -35.77 34.6 -7.22 0.091 29259
 29261 3 -35.88 34.53 -7.35 0.104 29260
 29262 3 -35.96 34.46 -7.41 0.072 29261
 29263 3 -36.05 34.39 -7.46 0.094 29262
 29264 3 -36.16 34.34 -7.55 0.115 29263
 29265 3 -36.38 34.21 -7.48 0.107 29264
 29266 3 -36.45 34.11 -7.43 0.159 29265
 29267 3 -36.46 33.96 -7.55 0.134 29266
 29268 3 -36.6 33.9 -7.71 0.159 29267
 29269 3 -36.75 33.86 -7.92 0.169 29268
 29270 3 -36.91 33.79 -8.08 0.148 29269
 29271 3 -37.07 33.76 -8.22 0.086 29270
 29272 3 -37.17 33.76 -8.3 0.094 29271
 29273 3 -37.34 33.68 -8.4 0.107 29272
 29274 3 -37.52 33.64 -8.55 0.108 29273
 29275 3 -37.67 33.64 -8.73 0.144 29274
 29276 3 -37.84 33.61 -8.88 0.11 29275
 29277 3 -37.99 33.71 -9.06 0.084 29276
 29278 3 -38.1 33.72 -9.21 0.118 29277
 29279 3 -38.25 33.71 -9.24 0.081 29278
 29280 3 -38.41 33.68 -9.23 0.089 29279
 29281 3 -38.56 33.71 -9.3 0.078 29280
 29282 3 -38.75 33.62 -9.29 0.026 29281
 29283 3 -38.89 33.65 -9.38 0.061 29282
 29284 3 -39.06 33.65 -9.47 0.108 29283
 29285 3 -39.2 33.61 -9.63 0.077 29284
 29286 3 -39.28 33.55 -9.68 0.064 29285
 29287 3 -39.38 33.54 -9.72 0.047 29286
 29288 3 -39.55 33.48 -9.77 0.072 29287
 29289 3 -39.74 33.5 -9.72 0.071 29288
 29290 3 -39.85 33.54 -9.8 0.118 29289
 29291 3 -40.03 33.57 -9.81 0.042 29290
 29292 3 -40.2 33.58 -9.79 0.064 29291
 29293 3 -40.35 33.53 -9.8 0.117 29292
 29294 3 -40.53 33.51 -9.89 0.106 29293
 29295 3 -40.7 33.41 -9.98 0.114 29294
 29296 3 -40.85 33.36 -10 0.154 29295
 29297 3 -40.98 33.22 -9.97 0.119 29296
 29298 3 -41.1 33.15 -9.98 0.128 29297
 29299 3 -41.31 33.11 -10.11 0.081 29298
 29300 3 -41.35 33.04 -10.18 0.174 29299
 29301 3 -41.49 33.03 -10.32 0.39 29300
 29302 3 -41.59 32.93 -10.39 0.383 29301
 29303 3 -41.63 32.76 -10.39 0.396 29302
 29304 3 -41.77 33.01 -10.6 0.314 29303
 29305 3 -41.77 33.47 -10.79 0.096 29304
 29306 3 -41.8 33.58 -10.79 0.063 29305
 29307 3 -41.93 33.08 -10.7 0.158 29304
 29308 3 -42.02 33.03 -10.72 0.133 29307
 29309 3 -42.18 33.1 -10.81 0.179 29308
 29310 3 -42.25 33.07 -10.93 0.157 29309
 29311 3 -42.39 33.08 -10.98 0.111 29310
 29312 3 -42.45 33.04 -11.05 0.142 29311
 29313 3 -42.48 33.1 -11.23 0.192 29312
 29314 3 -42.75 33.25 -11.39 0.097 29313
 29315 3 -42.74 33.29 -11.54 0.134 29314
 29316 3 -42.38 32.94 -11.36 0.147 29313
 29317 3 -42.28 33.05 -11.52 0.136 29316
 29318 3 -42.25 33.11 -11.7 0.07 29317
 29319 3 -42.24 33.08 -11.83 0.085 29318
 29320 3 -42.17 33.11 -11.96 0.106 29319
 29321 3 -42.27 33.11 -12.11 0.000125 29320
 29322 3 -42.38 32.72 -11.3 0.135 29316
 29323 3 -42.32 32.61 -11.27 0.106 29322
 29324 3 -42.17 32.55 -11.23 0.154 29323
 29325 3 -42.31 32.43 -11.05 0.13 29324
 29326 3 -42.34 32.35 -10.94 0.074 29325
 29327 3 -42.46 32.26 -10.91 0.101 29326
 29328 3 -42.5 32.14 -10.83 0.135 29327
 29329 3 -42.53 32.03 -10.73 0.112 29328
 29330 3 -42.57 31.97 -10.56 0.106 29329
 29331 3 -42.55 31.88 -10.44 0.067 29330
 29332 3 -42.56 31.79 -10.35 0.08 29331
 29333 3 -42.39 31.72 -10.35 0.156 29332
 29334 3 -42.28 31.58 -10.28 0.193 29333
 29335 3 -42.31 31.52 -10.14 0.216 29334
 29336 3 -42.23 31.45 -10.04 0.174 29335
 29337 3 -42.03 31.22 -9.96 0.13 29336
 29338 3 -41.99 31.06 -9.88 0.162 29337
 29339 3 -41.99 30.95 -9.82 0.193 29338
 29340 3 -42.06 30.81 -9.76 0.24 29339
 29341 3 -42.13 30.67 -9.7 0.271 29340
 29342 3 -42.13 30.47 -9.62 0.241 29341
 29343 3 -42.06 30.36 -9.58 0.172 29342
 29344 3 -41.99 30.22 -9.56 0.133 29343
 29345 3 -41.99 29.97 -9.69 0.083 29344
 29346 3 -41.96 29.86 -9.66 0.104 29345
 29347 3 -41.96 29.65 -9.65 0.109 29346
 29348 3 -42.02 29.54 -9.64 0.118 29347
 29349 3 -42.09 29.42 -9.64 0.14 29348
 29350 3 -42.18 29.24 -9.65 0.143 29349
 29351 3 -42.32 29.15 -9.78 0.107 29350
 29352 3 -42.46 29.08 -9.86 0.144 29351
 29353 3 -42.59 29.04 -9.91 0.206 29352
 29354 3 -42.63 29.33 -10.03 0.129 29353
 29355 3 -42.85 29.27 -9.9 0.083 29354
 29356 3 -42.75 29.02 -9.81 0.086 29355
 29357 3 -42.71 28.72 -9.84 0.118 29353
 29358 3 -42.82 28.65 -9.89 0.127 29357
 29359 3 -42.99 28.7 -9.89 0.113 29358
 29360 3 -43.14 28.65 -9.84 0.102 29359
 29361 3 -43.24 28.56 -9.82 0.081 29360
 29362 3 -43.42 28.54 -9.84 0.102 29361
 29363 3 -43.53 28.47 -9.89 0.141 29362
 29364 3 -43.6 28.33 -9.9 0.107 29363
 29365 3 -43.71 28.26 -9.98 0.081 29364
 29366 3 -43.81 28.22 -10.03 0.11 29365
 29367 3 -43.92 28.06 -10.08 0.107 29366
 29368 3 -43.93 27.97 -10.13 0.116 29367
 29369 3 -44.1 27.95 -10.29 0.103 29368
 29370 3 -44.17 27.86 -10.39 0.104 29369
 29371 3 -42.46 30.56 -9.95 0.072 29341
 29372 3 -42.56 30.52 -10.05 0.09 29371
 29373 3 -42.75 30.52 -10.06 0.062 29372
 29374 3 -41.46 32.25 -10.35 0.154 29303
 29375 3 -41.35 32.36 -10.63 0.048 29374
 29376 3 -41.45 32.05 -10.16 0.105 29374
 29377 3 -41.38 31.92 -10.12 0.125 29376
 29378 3 -41.31 31.76 -9.99 0.104 29377
 29379 3 -41.27 31.63 -9.96 0.074 29378
 29380 3 -41.28 31.52 -9.88 0.081 29379
 29381 3 -41.2 31.43 -9.8 0.1 29380
 29382 3 -41.17 31.33 -9.75 0.094 29381
 29383 3 -41.1 31.22 -9.58 0.096 29382
 29384 3 -41.07 31.06 -9.47 0.112 29383
 29385 3 -40.96 30.9 -9.3 0.088 29384
 29386 3 -40.88 30.74 -9.15 0.086 29385
 29387 3 -40.77 30.65 -9.07 0.089 29386
 29388 3 -40.66 30.52 -8.98 0.113 29387
 29389 3 -40.63 30.36 -8.89 0.113 29388
 29390 3 -40.63 30.18 -8.82 0.111 29389
 29391 3 -40.63 30.02 -8.79 0.125 29390
 29392 3 -40.74 29.88 -8.69 0.087 29391
 29393 3 -40.81 29.7 -8.62 0.085 29392
 29394 3 -40.78 29.56 -8.57 0.117 29393
 29395 3 -40.85 29.33 -8.51 0.147 29394
 29396 3 -40.85 29.22 -8.42 0.121 29395
 29397 3 -40.85 29.04 -8.29 0.093 29396
 29398 3 -40.8 28.88 -8.23 0.113 29397
 29399 3 -40.71 28.79 -8.17 0.125 29398
 29400 3 -40.78 28.74 -8.08 0.11 29399
 29401 3 -40.74 28.68 -7.98 0.099 29400
 29402 3 -40.7 28.63 -7.86 0.078 29401
 29403 3 -40.68 28.51 -7.74 0.08 29402
 29404 3 -40.68 28.36 -7.67 0.125 29403
 29405 3 -40.6 28.27 -7.61 0.15 29404
 29406 3 -34.98 34.19 -19.11 0.11 20050
 29407 3 -35.05 34.27 -19.16 0.121 29406
 29408 3 -35.27 34.24 -19.36 0.108 29407
 29409 3 -35.42 34.22 -19.5 0.118 29408
 29410 3 -35.55 34.19 -19.64 0.115 29409
 29411 3 -35.67 34.13 -19.66 0.069 29410
 29412 3 -35.87 34.11 -19.68 0.097 29411
 29413 3 -36.09 34.09 -19.68 0.082 29412
 29414 3 -36.22 34.12 -19.61 0.106 29413
 29415 3 -36.37 34.12 -19.54 0.151 29414
 29416 3 -36.55 34.2 -19.61 0.126 29415
 29417 3 -36.69 34.26 -19.73 0.087 29416
 29418 3 -36.77 34.26 -19.66 0.128 29417
 29419 3 -36.87 34.2 -19.7 0.131 29418
 29420 3 -37.05 34.22 -19.86 0.112 29419
 29421 3 -37.16 34.26 -19.93 0.113 29420
 29422 3 -37.34 34.27 -20 0.114 29421
 29423 3 -37.52 34.3 -20.04 0.109 29422
 29424 3 -37.65 34.26 -19.98 0.134 29423
 29425 3 -37.79 34.24 -19.95 0.146 29424
 29426 3 -38.04 34.27 -20 0.197 29425
 29427 3 -38.2 34.37 -19.79 0.277 29426
 29428 3 -38.41 34.17 -19.73 0.138 29427
 29429 3 -38.55 34.22 -19.75 0.109 29428
 29430 3 -38.67 34.19 -19.7 0.069 29429
 29431 3 -38.23 34.7 -19.75 0.053 29427
 29432 3 -38.13 34.77 -19.54 0.21 29431
 29433 3 -37.98 34.67 -19.45 0.095 29432
 29434 3 -38.13 34.87 -19.45 0.227 29432
 29435 3 -37.98 34.87 -19.25 0.000125 29434
 29436 3 -37.92 34.48 -19.66 0.073 29425
 29437 3 -37.98 34.62 -19.61 0.066 29436
 29438 3 -38.81 32.77 -22.34 0.125 20018
 29439 3 -38.94 32.77 -22.25 0.098 29438
 29440 3 -39.04 32.84 -22.14 0.098 29439
 29441 3 -39.02 32.94 -22.04 0.124 29440
 29442 3 -38.95 32.94 -21.86 0.09 29441
 29443 3 -38.8 33.09 -21.75 0.106 29442
 29444 3 -38.8 33.23 -21.68 0.106 29443
 29445 3 -38.92 33.31 -21.68 0.153 29444
 29446 3 -38.72 33.37 -21.55 0.055 29445
 29447 3 -38.62 33.36 -21.48 0.000125 29446
 29448 3 -39.2 33.08 -21.95 0.087 29441
 29449 3 -39.38 33.09 -21.93 0.102 29448
 29450 3 -39.52 33.09 -21.91 0.137 29449
 29451 3 -39.59 33.12 -21.77 0.068 29450
 29452 3 -39.84 33.02 -21.75 0.061 29451
 29453 3 -39.98 32.95 -21.88 0.115 29452
 29454 3 -40.09 32.88 -21.95 0.071 29453
 29455 3 -43.02 32.65 -26.57 0.076 19868
 29456 3 -42.97 32.77 -26.57 0.126 29455
 29457 3 -43.05 32.9 -26.59 0.111 29456
 29458 3 -43.17 33.01 -26.63 0.124 29457
 29459 3 -43.23 33.12 -26.7 0.126 29458
 29460 3 -43.29 33.23 -26.7 0.115 29459
 29461 3 -43.34 33.34 -26.73 0.14 29460
 29462 3 -43.51 33.44 -26.66 0.212 29461
 29463 3 -43.52 33.55 -26.57 0.288 29462
 29464 3 -43.51 33.74 -26.66 0.264 29463
 29465 3 -43.91 33.92 -26.61 0.123 29464
 29466 3 -44.08 34.03 -26.64 0.108 29465
 29467 3 -44.15 34.13 -26.61 0.104 29466
 29468 3 -44.23 34.24 -26.61 0.137 29467
 29469 3 -44.34 34.38 -26.66 0.191 29468
 29470 3 -44.37 34.66 -26.75 0.125 29469
 29471 3 -44.38 34.81 -26.77 0.199 29470
 29472 3 -44.7 34.63 -26.88 0.159 29471
 29473 3 -44.87 34.68 -26.91 0.207 29472
 29474 3 -45.02 34.74 -26.91 0.181 29473
 29475 3 -45.29 34.87 -26.73 0.11 29474
 29476 3 -45.42 34.95 -26.82 0.149 29475
 29477 3 -45.58 34.99 -26.84 0.11 29476
 29478 3 -45.66 34.93 -27 0.118 29477
 29479 3 -45.74 34.89 -27.14 0.088 29478
 29480 3 -45.73 34.78 -27.11 0.000125 29479
 29481 3 -44.22 35.07 -26.8 0.205 29471
 29482 3 -44.23 35.23 -26.77 0.162 29481
 29483 3 -44.26 35.38 -26.73 0.198 29482
 29484 3 -44.45 35.45 -26.5 0.122 29483
 29485 3 -44.44 35.48 -26.29 0.202 29484
 29486 3 -44.62 35.65 -26.32 0.144 29485
 29487 3 -44.79 35.8 -26.25 0.144 29486
 29488 3 -44.88 35.91 -26.18 0.171 29487
 29489 3 -45.08 36.06 -26.18 0.142 29488
 29490 3 -45.08 35.99 -25.95 0.098 29489
 29491 3 -45.1 35.95 -25.82 0.19 29490
 29492 3 -45.44 35.99 -25.63 0.192 29491
 29493 3 -45.7 36.23 -25.61 0.109 29492
 29494 3 -45.84 36.37 -25.7 0.153 29493
 29495 3 -45.91 36.47 -25.75 0.167 29494
 29496 3 -46.01 36.55 -25.84 0.207 29495
 29497 3 -45.95 36.16 -25.95 0.131 29496
 29498 3 -45.95 36.03 -26.02 0.118 29497
 29499 3 -45.84 35.92 -26.07 0.092 29498
 29500 3 -46.23 36.88 -25.84 0.081 29496
 29501 3 -46.3 36.92 -25.93 0.095 29500
 29502 3 -44.8 36.09 -25.7 0.153 29491
 29503 3 -44.66 36.19 -25.68 0.124 29502
 29504 3 -44.65 36.34 -25.64 0.098 29503
 29505 3 -44.66 36.41 -25.5 0.103 29504
 29506 3 -44.74 36.48 -25.43 0.109 29505
 29507 3 -44.81 36.51 -25.32 0.14 29506
 29508 3 -44.9 36.48 -25.2 0.125 29507
 29509 3 -45.05 36.56 -25.14 0.066 29508
 29510 3 -45.16 36.59 -25.04 0.133 29509
 29511 3 -45.09 36.37 -24.82 0.054 29510
 29512 3 -44.97 36.45 -24.66 0.165 29511
 29513 3 -44.84 36.48 -24.61 0.157 29512
 29514 3 -44.7 36.41 -24.5 0.163 29513
 29515 3 -45.24 36.2 -26.36 0.116 29489
 29516 3 -45.48 36.2 -26.39 0.163 29515
 29517 3 -45.69 36.17 -26.45 0.124 29516
 29518 3 -45.83 36.13 -26.48 0.137 29517
 29519 3 -45.98 36.03 -26.55 0.084 29518
 29520 3 -46.12 35.95 -26.54 0.052 29519
 29521 3 -46.33 35.84 -26.54 0.112 29520
 29522 3 -46.44 35.88 -26.57 0.06 29521
 29523 3 -43.69 33.52 -26.13 0.147 29463
 29524 3 -43.62 33.61 -26 0.191 29523
 29525 3 -43.66 33.69 -25.93 0.28 29524
 29526 3 -44.16 33.54 -25.91 0.137 29525
 29527 3 -44.24 33.45 -25.77 0.164 29526
 29528 3 -44.37 33.41 -25.68 0.157 29527
 29529 3 -44.55 33.44 -25.75 0.106 29528
 29530 3 -43.44 33.8 -25.82 0.26 29525
 29531 3 -43.54 33.41 -25.47 0.146 29530
 29532 3 -43.62 33.37 -25.39 0.175 29531
 29533 3 -43.27 34.12 -25.82 0.154 29530
 29534 3 -43.2 34.13 -25.68 0.148 29533
 29535 3 -43.15 34.09 -25.5 0.147 29534
 29536 3 -43.06 33.99 -25.36 0.086 29535
 29537 3 -42.97 33.98 -25.2 0.119 29536
 29538 3 -42.99 33.92 -25.04 0.148 29537
 29539 3 -43.15 33.87 -24.82 0.13 29538
 29540 3 -43.16 33.8 -24.73 0.139 29539
 29541 3 -43.24 33.77 -24.61 0.154 29540
 29542 3 -43.26 33.67 -24.5 0.144 29541
 29543 3 -43.27 33.59 -24.32 0.152 29542
 29544 3 -48.2 30.31 -29.3 0.587 6333
 29545 3 -48.37 30.28 -29.33 0.584 29544
 29546 3 -48.55 30.24 -29.31 0.586 29545
 29547 3 -48.69 30.17 -29.35 0.579 29546
 29548 3 -48.84 30.04 -29.28 0.651 29547
 29549 3 -48.98 30.04 -29.3 0.685 29548
 29550 3 -49.05 30.63 -30.15 0.225 29549
 29551 3 -49.23 30.76 -30.21 0.207 29550
 29552 3 -49.41 30.78 -29.98 0.055 29551
 29553 3 -49.45 30.72 -29.83 0.079 29552
 29554 3 -49.55 30.79 -29.67 0.077 29553
 29555 3 -49.66 30.83 -29.83 0.1 29554
 29556 3 -49.8 30.83 -29.96 0.109 29555
 29557 3 -49.51 30.88 -29.51 0.105 29554
 29558 3 -49.59 30.92 -29.42 0.097 29557
 29559 3 -49.62 30.95 -29.21 0.108 29558
 29560 3 -49.67 31.04 -29.03 0.192 29559
 29561 3 -49.8 31.04 -28.92 0.121 29560
 29562 3 -49.84 31.15 -28.87 0.066 29561
 29563 3 -49.41 30.81 -30.33 0.177 29551
 29564 3 -49.54 30.9 -30.42 0.188 29563
 29565 3 -49.69 30.97 -30.48 0.179 29564
 29566 3 -49.85 31.03 -30.49 0.223 29565
 29567 3 -49.97 31.06 -30.53 0.26 29566
 29568 3 -50.15 31.11 -30.56 0.259 29567
 29569 3 -50.33 31.15 -30.67 0.26 29568
 29570 3 -50.48 31.2 -30.78 0.241 29569
 29571 3 -50.66 31.26 -30.9 0.256 29570
 29572 3 -50.83 31.31 -30.87 0.339 29571
 29573 3 -50.8 31.42 -31.23 0.201 29572
 29574 3 -50.92 31.4 -31.3 0.173 29573
 29575 3 -50.95 31.42 -31.42 0.226 29574
 29576 3 -51.05 31.56 -31.55 0.237 29575
 29577 3 -51.12 31.72 -31.74 0.258 29576
 29578 3 -51.2 31.76 -31.9 0.291 29577
 29579 3 -51.37 31.99 -32.07 0.294 29578
 29580 3 -51.52 32.2 -32.25 0.183 29579
 29581 3 -51.59 32.3 -32.37 0.179 29580
 29582 3 -51.65 32.43 -32.5 0.216 29581
 29583 3 -51.38 32.64 -32.48 0.099 29582
 29584 3 -51.2 32.59 -32.51 0.084 29583
 29585 3 -51.04 32.6 -32.45 0.175 29584
 29586 3 -51.77 32.5 -32.61 0.175 29582
 29587 3 -51.9 32.59 -32.73 0.183 29586
 29588 3 -52.04 32.6 -32.84 0.196 29587
 29589 3 -52.12 32.71 -32.94 0.2 29588
 29590 3 -52.19 32.81 -33.09 0.229 29589
 29591 3 -52.2 32.92 -33.15 0.257 29590
 29592 3 -52.35 33 -33.37 0.234 29591
 29593 3 -52.41 33.09 -33.48 0.281 29592
 29594 3 -52.52 33.16 -33.57 0.278 29593
 29595 3 -52.54 33.24 -33.83 0.221 29594
 29596 3 -52.8 33.34 -34.05 0.193 29595
 29597 3 -52.91 33.43 -34.22 0.198 29596
 29598 3 -53.05 33.54 -34.38 0.231 29597
 29599 3 -53.2 33.61 -34.51 0.219 29598
 29600 3 -53.37 33.68 -34.59 0.231 29599
 29601 3 -53.17 33.71 -34.9 0.108 29600
 29602 3 -53.12 33.74 -35.01 0.139 29601
 29603 3 -53.13 33.74 -35.15 0.205 29602
 29604 3 -53.24 33.81 -35.19 0.217 29603
 29605 3 -53.55 33.94 -34.9 0.118 29604
 29606 3 -53.58 34.04 -34.73 0.129 29605
 29607 3 -53.63 34.18 -34.75 0.000125 29606
 29608 3 -53.05 33.81 -35.4 0.102 29604
 29609 3 -53.01 33.83 -35.54 0.126 29608
 29610 3 -53.17 33.93 -35.55 0.155 29609
 29611 3 -53.34 33.82 -35.54 0.094 29610
 29612 3 -53.41 33.82 -35.68 0.058 29611
 29613 3 -53.59 33.71 -34.68 0.199 29600
 29614 3 -53.74 33.78 -34.73 0.215 29613
 29615 3 -53.95 33.86 -34.8 0.196 29614
 29616 3 -54.09 33.93 -34.87 0.192 29615
 29617 3 -54.22 33.99 -34.95 0.207 29616
 29618 3 -54.42 34 -35.05 0.207 29617
 29619 3 -54.55 34.08 -35.19 0.196 29618
 29620 3 -54.76 34.15 -35.23 0.187 29619
 29621 3 -54.87 34.22 -35.22 0.237 29620
 29622 3 -54.8 34.1 -35.59 0.106 29621
 29623 3 -54.87 34.07 -35.66 0.048 29622
 29624 3 -55.08 34.29 -35.23 0.229 29621
 29625 3 -55.34 34.32 -35.32 0.242 29624
 29626 3 -55.55 34.29 -35.36 0.264 29625
 29627 3 -55.73 34.38 -35.34 0.278 29626
 29628 3 -55.92 34.46 -35.44 0.325 29627
 29629 3 -56.16 34.49 -35.55 0.335 29628
 29630 3 -56.3 34.54 -35.58 0.388 29629
 29631 3 -56.44 34.75 -36.04 0.246 29630
 29632 3 -56.52 34.86 -36.15 0.235 29631
 29633 3 -56.63 34.94 -36.3 0.199 29632
 29634 3 -56.77 35 -36.4 0.189 29633
 29635 3 -56.88 35 -36.48 0.218 29634
 29636 3 -57.02 35.03 -36.55 0.231 29635
 29637 3 -57.12 35.04 -36.63 0.271 29636
 29638 3 -57.02 35.39 -36.57 0.046 29637
 29639 3 -57.05 35.6 -36.45 0.142 29638
 29640 3 -57.06 35.71 -36.33 0.175 29639
 29641 3 -57.04 35.81 -36.19 0.251 29640
 29642 3 -56.81 35.79 -35.8 0.134 29641
 29643 3 -56.67 35.81 -35.58 0.127 29642
 29644 3 -56.55 35.82 -35.45 0.127 29643
 29645 3 -56.59 35.86 -35.27 0.092 29644
 29646 3 -56.62 35.85 -35.13 0.116 29645
 29647 3 -56.48 35.92 -34.98 0.102 29646
 29648 3 -56.41 36.07 -34.93 0.132 29647
 29649 3 -56.34 36.18 -34.86 0.114 29648
 29650 3 -56.27 36.25 -34.73 0.106 29649
 29651 3 -56.1 36.21 -34.69 0.125 29650
 29652 3 -55.95 36.18 -34.62 0.182 29651
 29653 3 -56.04 36.14 -34.36 0.067 29652
 29654 3 -56.16 36.11 -34.23 0.1 29653
 29655 3 -56.17 36.04 -34.12 0.079 29654
 29656 3 -56.27 35.94 -34.05 0.109 29655
 29657 3 -56.27 35.93 -33.9 0.119 29656
 29658 3 -56.3 35.89 -33.76 0.226 29657
 29659 3 -55.91 35.71 -33.75 0.119 29658
 29660 3 -55.76 35.65 -33.79 0.107 29659
 29661 3 -55.66 35.54 -33.7 0.127 29660
 29662 3 -55.63 35.5 -33.55 0.124 29661
 29663 3 -55.54 35.51 -33.33 0.105 29662
 29664 3 -55.44 35.4 -33.19 0.086 29663
 29665 3 -55.8 36.22 -34.9 0.095 29652
 29666 3 -55.77 36.21 -35.08 0.092 29665
 29667 3 -55.72 36.11 -35.09 0.000125 29666
 29668 3 -57.19 36.01 -36.45 0.132 29641
 29669 3 -57.22 36.11 -36.54 0.165 29668
 29670 3 -56.9 36.25 -36.69 0.134 29669
 29671 3 -56.76 36.18 -36.69 0.067 29670
 29672 3 -57.44 36.33 -36.29 0.127 29669
 29673 3 -57.23 35.06 -36.72 0.287 29637
 29674 3 -57.2 34.68 -36.44 0.069 29673
 29675 3 -57.34 34.65 -36.34 0.051 29674
 29676 3 -57.44 34.61 -36.3 0.095 29675
 29677 3 -57.58 34.57 -36.34 0.000125 29676
 29678 3 -57.34 35.06 -36.8 0.327 29673
 29679 3 -57.48 35.04 -36.88 0.359 29678
 29680 3 -57.6 35.04 -36.98 0.396 29679
 29681 3 -57.7 35.04 -37.09 0.441 29680
 29682 3 -57.95 34.49 -37.12 0.139 29681
 29683 3 -57.92 34.35 -37 0.118 29682
 29684 3 -57.87 34.24 -36.86 0.111 29683
 29685 3 -57.73 34.14 -36.69 0.085 29684
 29686 3 -57.6 34.15 -36.72 0.143 29685
 29687 3 -57.44 34.15 -36.75 0.104 29686
 29688 3 -57.3 34.18 -36.69 0.072 29687
 29689 3 -57.22 34.07 -36.59 0.042 29688
 29690 3 -57.12 34.07 -36.52 0.069 29689
 29691 3 -57.02 34 -36.43 0.095 29690
 29692 3 -56.91 34 -36.33 0.1 29691
 29693 3 -56.87 33.97 -36.19 0.091 29692
 29694 3 -56.79 33.89 -36.12 0.087 29693
 29695 3 -56.67 33.79 -35.98 0.118 29694
 29696 3 -56.48 33.65 -35.95 0.116 29695
 29697 3 -56.4 33.57 -35.87 0.111 29696
 29698 3 -56.22 33.44 -35.83 0.136 29697
 29699 3 -56.15 33.4 -35.68 0.124 29698
 29700 3 -56.01 33.4 -35.52 0.135 29699
 29701 3 -55.91 33.43 -35.4 0.121 29700
 29702 3 -55.83 33.43 -35.29 0.085 29701
 29703 3 -57.8 35.32 -37.55 0.358 29681
 29704 3 -57.81 35.38 -37.75 0.337 29703
 29705 3 -57.85 35.42 -37.9 0.324 29704
 29706 3 -57.85 35.51 -38.02 0.359 29705
 29707 3 -58.12 35.47 -38.01 0.305 29706
 29708 3 -58.3 35.5 -38.08 0.303 29707
 29709 3 -58.42 35.5 -38.15 0.283 29708
 29710 3 -58.62 35.58 -38.2 0.28 29709
 29711 3 -58.84 35.53 -38.33 0.304 29710
 29712 3 -58.98 35.56 -38.43 0.299 29711
 29713 3 -59.12 35.56 -38.48 0.316 29712
 29714 3 -59.24 35.57 -38.55 0.328 29713
 29715 3 -59.35 35.58 -38.73 0.321 29714
 29716 3 -59.51 35.61 -38.8 0.333 29715
 29717 3 -59.52 35.64 -39.08 0.305 29716
 29718 3 -59.62 35.61 -39.22 0.329 29717
 29719 3 -59.63 35.74 -39.37 0.271 29718
 29720 3 -59.65 35.74 -39.48 0.3 29719
 29721 3 -59.95 35.64 -39.58 0.245 29720
 29722 3 -60.12 35.57 -39.68 0.239 29721
 29723 3 -60.25 35.61 -39.77 0.271 29722
 29724 3 -60.4 35.68 -39.76 0.279 29723
 29725 3 -60.59 35.61 -40.01 0.166 29724
 29726 3 -60.76 35.57 -40.15 0.199 29725
 29727 3 -60.8 35.57 -40.33 0.243 29726
 29728 3 -60.79 35.57 -40.45 0.298 29727
 29729 3 -60.71 35.56 -40.57 0.354 29728
 29730 3 -60.72 35.61 -40.72 0.324 29729
 29731 3 -61.11 35.65 -40.86 0.208 29730
 29732 3 -61.19 35.68 -41 0.225 29731
 29733 3 -61.18 35.76 -41.08 0.177 29732
 29734 3 -61.22 35.88 -41.19 0.166 29733
 29735 3 -61.26 35.96 -41.33 0.212 29734
 29736 3 -61.25 36.01 -41.51 0.264 29735
 29737 3 -61.23 36.07 -41.59 0.344 29736
 29738 3 -61.05 36.47 -41.37 0.112 29737
 29739 3 -61.08 36.6 -41.38 0.000125 29738
 29740 3 -61.29 35.98 -41.83 0.378 29737
 29741 3 -61.33 36.01 -42 0.414 29740
 29742 3 -61.41 35.94 -42.08 0.436 29741
 29743 3 -60.76 35.58 -42.26 0.117 29742
 29744 3 -60.75 35.43 -42.36 0.148 29743
 29745 3 -60.72 35.19 -42.32 0.126 29744
 29746 3 -60.5 35.19 -42.23 0.041 29745
 29747 3 -61.61 36.04 -42.15 0.42 29742
 29748 3 -62.08 36.19 -41.98 0.234 29747
 29749 3 -62.33 36.36 -41.93 0.153 29748
 29750 3 -62.48 36.4 -41.91 0.195 29749
 29751 3 -62.68 36.44 -41.91 0.236 29750
 29752 3 -62.83 36.47 -41.94 0.297 29751
 29753 3 -63.26 36.34 -42.37 0.133 29752
 29754 3 -63.48 36.29 -42.48 0.153 29753
 29755 3 -63.68 36.32 -42.48 0.138 29754
 29756 3 -63.83 36.39 -42.51 0.12 29755
 29757 3 -63.97 36.41 -42.57 0.124 29756
 29758 3 -64.2 36.36 -42.3 0.131 29757
 29759 3 -64.37 36.36 -42.23 0.094 29758
 29760 3 -64.56 36.34 -42.2 0.133 29759
 29761 3 -64.69 36.32 -42.08 0.118 29760
 29762 3 -64.87 36.33 -42.08 0.09 29761
 29763 3 -64.98 36.36 -42.15 0.095 29762
 29764 3 -65.08 36.44 -42.26 0.069 29763
 29765 3 -65.17 36.51 -42.26 0.033 29764
 29766 3 -65.31 36.44 -42.29 0.144 29765
 29767 3 -65.42 36.51 -42.29 0.17 29766
 29768 3 -65.56 36.82 -42.38 0.141 29767
 29769 3 -65.64 36.9 -42.4 0.054 29768
 29770 3 -64.22 36.45 -42.76 0.114 29757
 29771 3 -64.33 36.4 -42.87 0.124 29770
 29772 3 -64.39 36.38 -43.01 0.108 29771
 29773 3 -64.56 36.48 -43.12 0.124 29772
 29774 3 -64.7 36.53 -43.26 0.141 29773
 29775 3 -64.72 36.83 -43.25 0.115 29774
 29776 3 -64.75 36.98 -43.3 0.151 29775
 29777 3 -64.75 37.08 -43.27 0.144 29776
 29778 3 -64.48 36.98 -43.09 0.168 29777
 29779 3 -64.37 37.02 -43.05 0.125 29778
 29780 3 -64.31 36.95 -42.98 0.000125 29779
 29781 3 -64.87 37.37 -43.44 0.043 29777
 29782 3 -62.83 36.73 -41.7 0.21 29752
 29783 3 -62.72 36.9 -41.59 0.194 29782
 29784 3 -62.69 37.01 -41.73 0.21 29783
 29785 3 -62.82 37.05 -41.8 0.127 29784
 29786 3 -62.89 37.14 -42.04 0.115 29785
 29787 3 -62.97 37.2 -42.16 0.151 29786
 29788 3 -63.05 37.34 -42.29 0.149 29787
 29789 3 -63.16 37.54 -42.33 0.146 29788
 29790 3 -63.3 37.65 -42.4 0.172 29789
 29791 3 -63.39 37.8 -42.47 0.152 29790
 29792 3 -63.59 37.93 -42.54 0.126 29791
 29793 3 -63.73 38.09 -42.59 0.158 29792
 29794 3 -63.89 38.16 -42.65 0.152 29793
 29795 3 -63.98 38.33 -42.66 0.178 29794
 29796 3 -64.09 38.4 -42.63 0.204 29795
 29797 3 -64.04 38.58 -42.44 0.15 29796
 29798 3 -64.09 38.7 -42.4 0.125 29797
 29799 3 -64.14 38.82 -42.3 0.151 29798
 29800 3 -64.17 38.94 -42.23 0.219 29799
 29801 3 -64.25 38.98 -41.9 0.172 29800
 29802 3 -64.25 39.05 -41.75 0.177 29801
 29803 3 -64.36 39.11 -41.57 0.17 29802
 29804 3 -64.45 39.14 -41.45 0.19 29803
 29805 3 -64.56 39.23 -41.33 0.218 29804
 29806 3 -64.59 39.41 -41.16 0.213 29805
 29807 3 -64.67 39.65 -41.15 0.276 29806
 29808 3 -64.75 39.76 -41.15 0.357 29807
 29809 3 -64.84 39.9 -41.23 0.438 29808
 29810 3 -64.92 39.98 -41.16 0.468 29809
 29811 3 -65.09 40.05 -41.23 0.429 29810
 29812 3 -65.2 40.05 -41.01 0.338 29811
 29813 3 -65.28 39.65 -40.98 0.116 29812
 29814 3 -65.33 39.51 -40.76 0.089 29813
 29815 3 -65.59 39.51 -40.73 0.091 29814
 29816 3 -65.67 39.58 -40.7 0.173 29815
 29817 3 -65.73 39.4 -40.77 0.119 29816
 29818 3 -65.78 39.4 -40.87 0.129 29817
 29819 3 -65.7 39.57 -41.07 0.12 29818
 29820 3 -65.75 39.82 -40.82 0.109 29816
 29821 3 -65.23 40.11 -40.91 0.236 29812
 29822 3 -65.42 40.27 -40.58 0.215 29821
 29823 3 -65.62 40.36 -40.7 0.193 29822
 29824 3 -65.84 40.44 -40.77 0.136 29823
 29825 3 -66 40.54 -40.73 0.153 29824
 29826 3 -66.12 40.62 -40.76 0.154 29825
 29827 3 -66.33 40.7 -40.87 0.136 29826
 29828 3 -66.42 40.79 -40.91 0.15 29827
 29829 3 -66.67 40.94 -40.94 0.169 29828
 29830 3 -66.76 41.08 -40.98 0.144 29829
 29831 3 -66.94 41.22 -41.05 0.125 29830
 29832 3 -67.06 41.37 -41.01 0.185 29831
 29833 3 -67.11 41.47 -41.05 0.267 29832
 29834 3 -66.94 41.65 -40.93 0.185 29833
 29835 3 -66.64 41.76 -40.88 0.078 29834
 29836 3 -67.56 41.43 -41.22 0.142 29833
 29837 3 -67.7 41.5 -41.3 0.12 29836
 29838 3 -67.83 41.54 -41.4 0.142 29837
 29839 3 -67.92 41.57 -41.52 0.16 29838
 29840 3 -68.17 41.65 -41.75 0.136 29839
 29841 3 -68.25 41.75 -41.86 0.13 29840
 29842 3 -68.37 41.9 -41.98 0.126 29841
 29843 3 -68.42 42.02 -42.12 0.164 29842
 29844 3 -68.51 42.12 -42.19 0.196 29843
 29845 3 -68.29 42.09 -42.5 0.102 29844
 29846 3 -68.36 42.17 -42.59 0.112 29845
 29847 3 -68.44 42.26 -42.73 0.125 29846
 29848 3 -68.45 42.27 -42.87 0.132 29847
 29849 3 -68.53 42.35 -42.98 0.118 29848
 29850 3 -68.53 42.45 -43.09 0.138 29849
 29851 3 -68.59 42.52 -43.15 0.116 29850
 29852 3 -68.72 42.59 -43.25 0.117 29851
 29853 3 -68.73 42.62 -43.37 0.169 29852
 29854 3 -68.89 42.62 -43.47 0.162 29853
 29855 3 -69.09 42.58 -43.54 0.143 29854
 29856 3 -69.23 42.53 -43.65 0.07 29855
 29857 3 -68.78 42.19 -42.05 0.121 29844
 29858 3 -68.87 42.29 -42.12 0.107 29857
 29859 3 -69.01 42.4 -42.15 0.094 29858
 29860 3 -69.12 42.52 -42.09 0.125 29859
 29861 3 -69.09 42.68 -42.04 0.149 29860
 29862 3 -69.06 42.79 -41.97 0.179 29861
 29863 3 -69.03 42.87 -41.88 0.063 29862
 29864 3 -64.87 40.12 -40.43 0.102 29821
 29865 3 -64.72 40.1 -40.3 0.116 29864
 29866 3 -64.61 40.13 -40.23 0.085 29865
 29867 3 -64.4 40.06 -40.08 0.118 29866
 29868 3 -64.34 39.94 -39.91 0.109 29867
 29869 3 -64.29 39.83 -39.69 0.107 29868
 29870 3 -64.29 39.78 -39.55 0.11 29869
 29871 3 -64.31 39.79 -39.4 0.095 29870
 29872 3 -64.34 39.83 -39.27 0.118 29871
 29873 3 -64.53 39.88 -39.3 0.081 29872
 29874 3 -64.19 39.71 -39.22 0.12 29872
 29875 3 -64.09 39.68 -39.12 0.088 29874
 29876 3 -65.39 40.07 -41.94 0.056 29811
 29877 3 -65.54 40.15 -42.01 0.116 29876
 29878 3 -65.59 40.26 -42.05 0.109 29877
 29879 3 -65.73 40.33 -42.08 0.138 29878
 29880 3 -65.84 40.34 -42.15 0.094 29879
 29881 3 -64.15 38.97 -42.61 0.098 29800
 29882 3 -64.28 39.08 -42.75 0.109 29881
 29883 3 -64.37 39.06 -42.87 0.101 29882
 29884 3 -64.48 39.16 -42.94 0.069 29883
 29885 3 -64.28 38.28 -42.9 0.119 29796
 29886 3 -64.37 38.23 -42.98 0.112 29885
 29887 3 -64.54 38.3 -43.08 0.098 29886
 29888 3 -64.73 38.34 -43.15 0.083 29887
 29889 3 -64.09 38.15 -42.75 0.09 29794
 29890 3 -61.36 35.72 -42.45 0.206 29747
 29891 3 -61.36 35.62 -42.69 0.195 29890
 29892 3 -61.33 35.65 -42.95 0.197 29891
 29893 3 -61.36 35.69 -43.2 0.21 29892
 29894 3 -61.46 35.69 -43.33 0.231 29893
 29895 3 -61.51 35.67 -43.47 0.269 29894
 29896 3 -61.72 35.66 -43.5 0.293 29895
 29897 3 -61.79 35.73 -43.59 0.352 29896
 29898 3 -61.86 35.8 -43.7 0.373 29897
 29899 3 -61.87 35.81 -43.86 0.427 29898
 29900 3 -62.08 35.94 -43.9 0.356 29899
 29901 3 -61.84 36.42 -44.01 0.135 29900
 29902 3 -61.76 36.52 -44.08 0.155 29901
 29903 3 -61.51 36.58 -44.05 0.099 29902
 29904 3 -61.33 36.56 -43.95 0.086 29903
 29905 3 -61.23 36.52 -43.83 0.08 29904
 29906 3 -61.11 36.48 -43.68 0.103 29905
 29907 3 -61 36.49 -43.51 0.118 29906
 29908 3 -60.97 36.59 -43.58 0.000125 29907
 29909 3 -62.08 36.56 -44.18 0.081 29902
 29910 3 -62.19 36.6 -44.19 0.099 29909
 29911 3 -62.29 36.66 -44.26 0.13 29910
 29912 3 -62.33 36.77 -44.25 0.176 29911
 29913 3 -62.46 36.55 -44.41 0.105 29912
 29914 3 -62.57 36.59 -44.59 0.083 29913
 29915 3 -62.65 36.58 -44.66 0.000125 29914
 29916 3 -62.26 36.98 -44.22 0.06 29912
 29917 3 -62.21 37.1 -44.29 0.087 29916
 29918 3 -62.22 37.23 -44.3 0.078 29917
 29919 3 -62.12 37.41 -44.37 0.123 29918
 29920 3 -62.04 37.51 -44.23 0.11 29919
 29921 3 -61.96 37.58 -44.13 0.155 29920
 29922 3 -61.93 37.7 -44.19 0.184 29921
 29923 3 -61.83 37.69 -43.9 0.09 29922
 29924 3 -61.72 37.74 -43.76 0.164 29923
 29925 3 -61.54 37.84 -43.63 0.094 29924
 29926 3 -61.46 37.92 -43.51 0.082 29925
 29927 3 -62.11 35.83 -44.02 0.225 29900
 29928 3 -62.25 36.12 -43.75 0.185 29927
 29929 3 -62.43 36.16 -43.79 0.156 29928
 29930 3 -62.57 36.19 -43.83 0.113 29929
 29931 3 -62.14 35.77 -44.16 0.263 29927
 29932 3 -62.26 35.67 -44.48 0.235 29931
 29933 3 -62.32 35.58 -44.65 0.248 29932
 29934 3 -62.44 35.52 -44.75 0.277 29933
 29935 3 -62.48 35.48 -44.9 0.296 29934
 29936 3 -62.33 35.06 -44.87 0.12 29935
 29937 3 -62.18 35.08 -44.76 0.123 29936
 29938 3 -62.01 35.13 -44.7 0.077 29937
 29939 3 -61.9 35.09 -44.65 0.097 29938
 29940 3 -61.78 35.05 -44.63 0.091 29939
 29941 3 -61.76 34.92 -44.62 0.066 29940
 29942 3 -62.65 35.63 -45 0.217 29935
 29943 3 -62.9 35.63 -45.08 0.26 29942
 29944 3 -63.11 35.69 -45.15 0.275 29943
 29945 3 -63.19 35.78 -45.29 0.278 29944
 29946 3 -63.29 35.92 -45.36 0.182 29945
 29947 3 -63.47 36.06 -45.55 0.097 29946
 29948 3 -63.57 36.1 -45.54 0.092 29947
 29949 3 -63.65 36.1 -45.68 0.118 29948
 29950 3 -63.69 36.16 -45.8 0.159 29949
 29951 3 -63.39 36.09 -45.95 0.105 29950
 29952 3 -63.26 35.98 -45.93 0.114 29951
 29953 3 -63.18 35.78 -45.94 0.122 29952
 29954 3 -63.16 35.63 -45.98 0.136 29953
 29955 3 -63.11 35.92 -45.83 0.089 29952
 29956 3 -63.8 36.27 -45.86 0.143 29950
 29957 3 -63.98 36.27 -45.9 0.053 29956
 29958 3 -64.08 36.27 -46.02 0.11 29957
 29959 3 -64.2 36.24 -46.09 0.129 29958
 29960 3 -64.36 36.23 -46.22 0.133 29959
 29961 3 -64.28 36.58 -46.25 0.153 29960
 29962 3 -64.23 36.66 -46.18 0.211 29961
 29963 3 -64.12 36.52 -45.93 0.048 29962
 29964 3 -64.62 36.06 -46.23 0.103 29960
 29965 3 -64.75 36.1 -46.37 0.091 29964
 29966 3 -63.51 35.46 -45.13 0.098 29945
 29967 3 -63.65 35.34 -45.18 0.091 29966
 29968 3 -63.73 35.26 -45.13 0.14 29967
 29969 3 -63.86 35.16 -45.11 0.132 29968
 29970 3 -63.94 35.02 -45.11 0.106 29969
 29971 3 -64.01 34.88 -45.16 0.087 29970
 29972 3 -64.09 34.77 -45.08 0.143 29971
 29973 3 -64.12 34.63 -45.02 0.159 29972
 29974 3 -63.83 34.66 -44.94 0.076 29973
 29975 3 -63.72 34.62 -44.9 0.085 29974
 29976 3 -63.59 34.56 -44.87 0.106 29975
 29977 3 -63.46 34.52 -44.84 0.103 29976
 29978 3 -63.33 34.46 -44.79 0.116 29977
 29979 3 -63.22 34.45 -44.73 0.09 29978
 29980 3 -63.04 34.38 -44.68 0.144 29979
 29981 3 -62.94 34.35 -44.68 0.178 29980
 29982 3 -62.83 34.53 -44.87 0.000125 29981
 29983 3 -64.31 34.51 -45.07 0.142 29973
 29984 3 -64.39 34.45 -45.25 0.153 29983
 29985 3 -64.44 34.69 -45.51 0.099 29984
 29986 3 -64.39 34.34 -45.33 0.142 29984
 29987 3 -64.53 34.16 -45.33 0.13 29986
 29988 3 -64.64 34.09 -45.23 0.162 29987
 29989 3 -64.94 34.06 -45.34 0.111 29988
 29990 3 -65.04 34.12 -45.32 0.064 29989
 29991 3 -65.17 34.17 -45.29 0.122 29990
 29992 3 -65.28 34.16 -45.3 0.127 29991
 29993 3 -65.37 34.31 -45.34 0.000125 29992
 29994 3 -61.15 35.66 -43.7 0.102 29895
 29995 3 -61.07 35.6 -43.77 0.084 29994
 29996 3 -60.94 35.6 -43.8 0.074 29995
 29997 3 -60.29 35.97 -39.47 0.068 29724
 29998 3 -60.32 36.07 -39.37 0.101 29997
 29999 3 -60.44 36.14 -39.37 0.077 29998
 30000 3 -60.44 36.21 -39.27 0.074 29999
 30001 3 -60.45 36.24 -39.12 0.062 30000
 30002 3 -60.48 36.24 -39.01 0.097 30001
 30003 3 -60.52 36.33 -38.94 0.13 30002
 30004 3 -60.62 36.5 -38.87 0.085 30003
 30005 3 -57.34 35.67 -38.22 0.16 29706
 30006 3 -57.1 35.46 -38.2 0.106 30005
 30007 3 -56.98 35.36 -38.22 0.168 30006
 30008 3 -56.9 35.26 -38.25 0.238 30007
 30009 3 -56.85 35.1 -37.83 0.099 30008
 30010 3 -56.79 34.93 -37.82 0.106 30009
 30011 3 -56.77 34.79 -37.8 0.115 30010
 30012 3 -56.42 34.64 -37.73 0.08 30011
 30013 3 -56.33 34.61 -37.68 0.126 30012
 30014 3 -56.19 34.61 -37.51 0.09 30013
 30015 3 -56.04 34.51 -37.52 0.104 30014
 30016 3 -55.97 34.4 -37.55 0.11 30015
 30017 3 -55.8 34.39 -37.4 0.139 30016
 30018 3 -55.73 34.42 -37.3 0.189 30017
 30019 3 -55.52 34.38 -37.16 0.133 30018
 30020 3 -55.41 34.33 -37.07 0.102 30019
 30021 3 -55.3 34.18 -37.11 0.112 30020
 30022 3 -56.94 35.15 -38.52 0.147 30008
 30023 3 -56.98 35 -38.57 0.189 30022
 30024 3 -56.98 35 -38.87 0.083 30023
 30025 3 -57.02 35.03 -39.01 0.118 30024
 30026 3 -57.1 35.1 -39.12 0.14 30025
 30027 3 -57.23 35.18 -39.12 0.117 30026
 30028 3 -57.41 35.25 -39.12 0.17 30027
 30029 3 -57.47 35.36 -39.23 0.195 30028
 30030 3 -57.59 35.36 -39.33 0.162 30029
 30031 3 -57.33 35.85 -38.47 0.132 30005
 30032 3 -57.38 35.99 -38.48 0.149 30031
 30033 3 -57.22 36.06 -38.54 0.115 30032
 30034 3 -57.38 36.15 -38.82 0.146 30033
 30035 3 -57.54 36.21 -39.08 0.112 30034
 30036 3 -57.58 36.25 -39.22 0.167 30035
 30037 3 -57.61 36.26 -39.36 0.238 30036
 30038 3 -57.84 36.53 -39.34 0.162 30037
 30039 3 -57.84 36.61 -39.44 0.225 30038
 30040 3 -57.69 36.79 -39.45 0.216 30039
 30041 3 -57.58 36.89 -39.52 0.238 30040
 30042 3 -57.47 37.01 -39.59 0.223 30041
 30043 3 -57.54 37.26 -39.47 0.086 30042
 30044 3 -57.51 37.39 -39.54 0.164 30043
 30045 3 -57.75 37.54 -39.51 0.176 30044
 30046 3 -57.79 37.61 -39.62 0.221 30045
 30047 3 -57.76 37.81 -39.51 0.111 30046
 30048 3 -57.97 37.6 -39.82 0.148 30046
 30049 3 -57.23 36.93 -39.88 0.086 30042
 30050 3 -57.11 37 -39.98 0.112 30049
 30051 3 -56.98 37.04 -40.02 0.154 30050
 30052 3 -56.73 37.06 -40.07 0.124 30051
 30053 3 -56.69 37.15 -40.02 0.147 30052
 30054 3 -56.97 37.32 -40.01 0.07 30053
 30055 3 -56.98 37.44 -39.91 0.068 30054
 30056 3 -56.86 37.61 -39.97 0.076 30055
 30057 3 -56.76 37.68 -40.07 0.058 30056
 30058 3 -58.04 36.65 -39.62 0.089 30039
 30059 3 -58.15 36.78 -39.51 0.081 30058
 30060 3 -57.54 35.94 -39.54 0.089 30037
 30061 3 -57.62 35.88 -39.59 0.064 30060
 30062 3 -57.65 35.82 -39.69 0.129 30061
 30063 3 -57.72 35.75 -39.72 0.121 30062
 30064 3 -56.41 34.39 -35.07 0.138 29630
 30065 3 -56.51 34.36 -34.87 0.074 30064
 30066 3 -56.49 34.33 -34.73 0.136 30065
 30067 3 -56.56 34.33 -34.61 0.128 30066
 30068 3 -56.59 34.36 -34.41 0.109 30067
 30069 3 -56.65 34.43 -34.18 0.138 30068
 30070 3 -56.69 34.46 -34.04 0.184 30069
 30071 3 -56.73 34.54 -33.9 0.186 30070
 30072 3 -56.84 34.36 -33.83 0.107 30071
 30073 3 -56.31 34.25 -34.55 0.095 30067
 30074 3 -52.88 32.88 -33.5 0.059 29594
 30075 3 -52.94 32.81 -33.55 0.066 30074
 30076 3 -53.01 32.73 -33.61 0.091 30075
 30077 3 -53.12 32.73 -33.7 0.085 30076
 30078 3 -51.8 33.03 -32.94 0.107 29591
 30079 3 -51.66 32.99 -32.91 0.131 30078
 30080 3 -51.54 32.92 -32.83 0.148 30079
 30081 3 -49.23 29.76 -28.9 0.561 29549
 30082 3 -49.41 29.63 -28.76 0.58 30081
 30083 3 -49.55 29.6 -28.74 0.6 30082
 30084 3 -49.7 29.49 -28.65 0.612 30083
 30085 3 -49.85 29.47 -28.65 0.632 30084
 30086 3 -49.98 29.04 -28.23 0.5 30085
 30087 3 -50.15 28.97 -28.15 0.53 30086
 30088 3 -50.29 28.9 -28.24 0.561 30087
 30089 3 -50.41 28.76 -28.01 0.545 30088
 30090 3 -50.65 29.36 -28.49 0.095 30089
 30091 3 -50.8 29.38 -28.58 0.093 30090
 30092 3 -50.95 29.4 -28.64 0.074 30091
 30093 3 -51.02 29.38 -28.74 0.119 30092
 30094 3 -50.99 29.38 -28.98 0.121 30093
 30095 3 -50.87 29.29 -29.14 0.116 30094
 30096 3 -50.83 29.24 -29.24 0.097 30095
 30097 3 -50.48 28.61 -27.92 0.405 30089
 30098 3 -49.9 28.42 -27.58 0.09 30097
 30099 3 -49.76 28.36 -27.51 0.109 30098
 30100 3 -49.55 28.28 -27.51 0.1 30099
 30101 3 -49.38 28.24 -27.48 0.156 30100
 30102 3 -49.26 28.2 -27.42 0.194 30101
 30103 3 -49.09 28.2 -27.39 0.14 30102
 30104 3 -48.92 28.26 -27.33 0.141 30103
 30105 3 -48.87 28.17 -27.26 0.076 30104
 30106 3 -48.74 28.17 -27.21 0.091 30105
 30107 3 -48.63 28.13 -27.15 0.116 30106
 30108 3 -48.51 28.1 -27.1 0.111 30107
 30109 3 -50.55 28.49 -27.83 0.425 30097
 30110 3 -50.65 28.38 -27.73 0.429 30109
 30111 3 -50.7 28.24 -27.64 0.443 30110
 30112 3 -50.79 28.08 -27.62 0.475 30111
 30113 3 -50.88 27.92 -27.55 0.484 30112
 30114 3 -51.12 27.67 -27.44 0.469 30113
 30115 3 -51.2 27.53 -27.35 0.464 30114
 30116 3 -51.34 27.42 -27.28 0.453 30115
 30117 3 -50.98 27.63 -26.8 0.089 30116
 30118 3 -50.8 27.6 -26.67 0.101 30117
 30119 3 -50.66 27.58 -26.55 0.15 30118
 30120 3 -50.42 27.47 -26.49 0.137 30119
 30121 3 -50.24 27.35 -26.46 0.091 30120
 30122 3 -50.12 27.2 -26.44 0.072 30121
 30123 3 -50.08 27.06 -26.53 0.107 30122
 30124 3 -49.99 26.95 -26.53 0.082 30123
 30125 3 -49.85 26.9 -26.62 0.05 30124
 30126 3 -49.76 26.83 -26.62 0.102 30125
 30127 3 -49.63 26.72 -26.69 0.091 30126
 30128 3 -49.58 26.54 -26.65 0.125 30127
 30129 3 -49.59 26.4 -26.74 0.139 30128
 30130 3 -49.62 26.29 -26.76 0.196 30129
 30131 3 -49.87 26.08 -26.73 0.14 30130
 30132 3 -49.91 25.95 -26.74 0.138 30131
 30133 3 -50.13 25.85 -26.83 0.102 30132
 30134 3 -50.27 25.79 -26.89 0.122 30133
 30135 3 -50.4 25.67 -26.92 0.129 30134
 30136 3 -50.48 25.54 -26.83 0.126 30135
 30137 3 -50.55 25.4 -26.78 0.079 30136
 30138 3 -50.6 25.33 -26.67 0.08 30137
 30139 3 -50.67 25.22 -26.62 0.121 30138
 30140 3 -50.62 25.1 -26.62 0.151 30139
 30141 3 -51.37 27.2 -27.35 0.452 30116
 30142 3 -51.52 27.01 -27.35 0.457 30141
 30143 3 -51.6 26.92 -27.23 0.474 30142
 30144 3 -51.8 26.85 -27.17 0.438 30143
 30145 3 -51.88 26.69 -27.15 0.418 30144
 30146 3 -52.05 26.58 -27.1 0.447 30145
 30147 3 -52.12 26.53 -27.01 0.474 30146
 30148 3 -52.23 26.47 -26.96 0.494 30147
 30149 3 -52.37 26.19 -27.01 0.525 30148
 30150 3 -51.76 25.92 -26.64 0.127 30149
 30151 3 -51.7 25.81 -26.56 0.118 30150
 30152 3 -51.66 25.72 -26.65 0.081 30151
 30153 3 -52.67 26.22 -27.15 0.48 30149
 30154 3 -52.77 26.17 -26.9 0.523 30153
 30155 3 -52.87 26.11 -26.85 0.549 30154
 30156 3 -52.69 25.83 -26.4 0.373 30155
 30157 3 -52.76 25.72 -26.26 0.366 30156
 30158 3 -52.84 25.61 -26.17 0.379 30157
 30159 3 -52.8 25.49 -26.06 0.425 30158
 30160 3 -52.06 25.35 -25.96 0.08 30159
 30161 3 -51.87 25.35 -25.9 0.077 30160
 30162 3 -51.7 25.4 -25.87 0.103 30161
 30163 3 -51.55 25.4 -25.81 0.102 30162
 30164 3 -51.35 25.38 -25.73 0.11 30163
 30165 3 -51.27 25.4 -25.58 0.101 30164
 30166 3 -51.15 25.35 -25.44 0.081 30165
 30167 3 -51.06 25.51 -25.4 0.126 30166
 30168 3 -51.02 25.69 -25.37 0.111 30167
 30169 3 -50.95 25.78 -25.26 0.139 30168
 30170 3 -50.52 25.63 -25.15 0.092 30169
 30171 3 -50.41 25.56 -25.08 0.095 30170
 30172 3 -50.3 25.54 -24.99 0.107 30171
 30173 3 -50.11 25.51 -24.96 0.103 30172
 30174 3 -50.06 25.45 -24.89 0.168 30173
 30175 3 -50.03 25.6 -24.64 0.11 30174
 30176 3 -49.96 25.63 -24.44 0.175 30175
 30177 3 -49.88 25.59 -24.24 0.143 30176
 30178 3 -49.74 25.44 -24.05 0.103 30177
 30179 3 -49.71 25.3 -23.94 0.139 30178
 30180 3 -49.71 25.21 -23.81 0.167 30179
 30181 3 -49.63 25 -23.74 0.127 30180
 30182 3 -49.55 24.84 -23.69 0.104 30181
 30183 3 -49.48 24.73 -23.6 0.117 30182
 30184 3 -49.55 24.68 -23.51 0.131 30183
 30185 3 -49.68 24.62 -23.46 0.129 30184
 30186 3 -50.23 25.24 -25.03 0.122 30174
 30187 3 -50.28 25.15 -25.08 0.085 30186
 30188 3 -50.21 25.06 -25.21 0.087 30187
 30189 3 -50.02 25.08 -25.19 0.046 30188
 30190 3 -53.05 25.42 -25.85 0.486 30159
 30191 3 -53.05 25.36 -25.75 0.522 30190
 30192 3 -53.26 25.31 -25.75 0.532 30191
 30193 3 -53.29 25.17 -25.57 0.483 30192
 30194 3 -53.38 25.1 -25.43 0.495 30193
 30195 3 -53.34 24.97 -25.32 0.492 30194
 30196 3 -53.36 24.88 -25.2 0.528 30195
 30197 3 -53.42 24.76 -25.11 0.524 30196
 30198 3 -53.5 24.74 -24.97 0.527 30197
 30199 3 -53.56 24.72 -24.81 0.49 30198
 30200 3 -53.7 24.7 -24.63 0.498 30199
 30201 3 -53.81 24.7 -24.52 0.504 30200
 30202 3 -53.71 24.56 -24.32 0.46 30201
 30203 3 -53.71 24.49 -24.18 0.448 30202
 30204 3 -53.67 24.4 -24.04 0.475 30203
 30205 3 -53.6 24.29 -23.93 0.507 30204
 30206 3 -53.78 24.26 -23.7 0.451 30205
 30207 3 -53.81 24.2 -23.52 0.477 30206
 30208 3 -53.85 24.17 -23.36 0.545 30207
 30209 3 -53.95 24.04 -23.29 0.536 30208
 30210 3 -53.96 23.99 -23.16 0.584 30209
 30211 3 -54.06 23.97 -23 0.633 30210
 30212 3 -54.05 23.92 -22.86 0.691 30211
 30213 3 -54 23.84 -22.68 0.676 30212
 30214 3 -54.03 23.78 -22.45 0.589 30213
 30215 3 -53.92 23.78 -22.31 0.628 30214
 30216 3 -53.95 23.77 -22.11 0.648 30215
 30217 3 -53.27 23.71 -22.18 0.079 30216
 30218 3 -53.28 23.85 -22.06 0.051 30217
 30219 3 -53.93 23.75 -22 0.656 30216
 30220 3 -53.07 23.46 -22.2 0.095 30219
 30221 3 -52.92 23.5 -22.2 0.079 30220
 30222 3 -53.92 23.73 -21.88 0.656 30219
 30223 3 -53.82 23.69 -21.75 0.676 30222
 30224 3 -53.77 23.66 -21.61 0.696 30223
 30225 3 -53.74 23.68 -21.47 0.726 30224
 30226 3 -54.43 24.18 -21.06 0.103 30225
 30227 3 -54.53 24.25 -21.04 0.107 30226
 30228 3 -54.78 24.3 -21.06 0.132 30227
 30229 3 -54.88 24.28 -21.13 0.148 30228
 30230 3 -53.59 23.6 -21.36 0.636 30225
 30231 3 -54.82 23.78 -21.29 0.085 30230
 30232 3 -54.88 23.78 -21.2 0.109 30231
 30233 3 -55 23.8 -21.13 0.162 30232
 30234 3 -55.07 23.98 -21.29 0.109 30233
 30235 3 -55.14 24.09 -21.34 0.127 30234
 30236 3 -55.36 24.02 -21.38 0.15 30235
 30237 3 -55.49 23.96 -21.45 0.124 30236
 30238 3 -55.71 24 -21.47 0.124 30237
 30239 3 -55.91 24.07 -21.43 0.109 30238
 30240 3 -56.1 24.12 -21.43 0.139 30239
 30241 3 -56.25 24 -21.32 0.112 30240
 30242 3 -56.42 23.93 -21.24 0.134 30241
 30243 3 -56.63 23.91 -21.18 0.118 30242
 30244 3 -56.81 23.84 -21.13 0.155 30243
 30245 3 -57.02 23.91 -21.06 0.101 30244
 30246 3 -57.09 23.87 -20.93 0.1 30245
 30247 3 -57.23 23.96 -20.81 0.064 30246
 30248 3 -57.35 24.02 -20.79 0.089 30247
 30249 3 -57.49 24.1 -20.72 0.071 30248
 30250 3 -57.64 24.12 -20.52 0.142 30249
 30251 3 -57.67 24.16 -20.4 0.145 30250
 30252 3 -57.66 24.25 -20.16 0.09 30251
 30253 3 -57.75 24.23 -19.97 0.131 30252
 30254 3 -57.78 24.21 -19.81 0.165 30253
 30255 3 -57.57 24.25 -19.7 0.155 30254
 30256 3 -57.36 24.27 -19.56 0.135 30255
 30257 3 -57.3 24.21 -19.41 0.083 30256
 30258 3 -57.95 24.07 -19.77 0.158 30254
 30259 3 -57.96 24.07 -19.52 0.12 30258
 30260 3 -57.93 24.05 -19.31 0.089 30259
 30261 3 -57.89 24.02 -19.2 0.07 30260
 30262 3 -55.2 23.62 -20.82 0.093 30233
 30263 3 -55.23 23.64 -20.65 0.086 30262
 30264 3 -55.28 23.71 -20.52 0.099 30263
 30265 3 -55.36 23.66 -20.36 0.065 30264
 30266 3 -55.42 23.66 -20.24 0.096 30265
 30267 3 -55.53 23.66 -20.09 0.115 30266
 30268 3 -55.52 23.69 -19.95 0.13 30267
 30269 3 -55.59 23.78 -19.81 0.146 30268
 30270 3 -55.67 23.84 -19.82 0.243 30269
 30271 3 -55.71 23.94 -20.2 0.137 30270
 30272 3 -55.78 23.93 -20.32 0.000125 30271
 30273 3 -55.35 23.8 -19.54 0.116 30270
 30274 3 -55.17 23.75 -19.38 0.129 30273
 30275 3 -54.95 23.6 -19.31 0.109 30274
 30276 3 -54.85 23.5 -19.36 0.123 30275
 30277 3 -54.8 23.37 -19.45 0.104 30276
 30278 3 -54.81 23.32 -19.56 0.132 30277
 30279 3 -54.99 23.25 -19.57 0.121 30278
 30280 3 -53.43 23.53 -21.22 0.636 30230
 30281 3 -53.2 23.53 -21.06 0.591 30280
 30282 3 -53.13 23.5 -20.93 0.569 30281
 30283 3 -53.06 23.46 -20.79 0.554 30282
 30284 3 -52.95 23.41 -20.63 0.55 30283
 30285 3 -52.85 23.3 -20.47 0.554 30284
 30286 3 -52.78 23.27 -20.34 0.578 30285
 30287 3 -52.68 23.21 -20.22 0.598 30286
 30288 3 -52.63 23.14 -20.15 0.607 30287
 30289 3 -52.48 23.19 -19.93 0.681 30288
 30290 3 -52.17 23.07 -19.91 0.689 30289
 30291 3 -51.5 22.53 -20.43 0.085 30290
 30292 3 -51.52 22.41 -20.45 0.122 30291
 30293 3 -51.24 22.19 -20.27 0.137 30292
 30294 3 -51.1 22.14 -20.13 0.133 30293
 30295 3 -50.88 22 -20.04 0.079 30294
 30296 3 -50.74 21.96 -20.16 0.069 30295
 30297 3 -50.6 21.91 -20.13 0.154 30296
 30298 3 -50.45 21.78 -19.9 0.083 30297
 30299 3 -50.34 21.64 -19.84 0.116 30298
 30300 3 -50.17 21.5 -19.79 0.14 30299
 30301 3 -49.99 21.41 -19.88 0.103 30300
 30302 3 -49.85 21.37 -19.79 0.105 30301
 30303 3 -49.73 21.25 -19.68 0.083 30302
 30304 3 -50.14 21.59 -19.61 0.07 30300
 30305 3 -50.25 21.78 -19.54 0.093 30304
 30306 3 -50.31 21.87 -19.52 0.000125 30305
 30307 3 -51.68 22.37 -20.63 0.078 30292
 30308 3 -51.75 22.41 -20.77 0.064 30307
 30309 3 -51.92 22.44 -20.88 0.079 30308
 30310 3 -52.06 22.44 -20.99 0.087 30309
 30311 3 -52.14 22.37 -21.04 0.069 30310
 30312 3 -52.24 23.14 -19.66 0.645 30290
 30313 3 -52.06 23.05 -19.59 0.691 30312
 30314 3 -52.06 23.05 -19.45 0.641 30313
 30315 3 -51.95 22.98 -19.25 0.632 30314
 30316 3 -51.86 22.93 -19.13 0.632 30315
 30317 3 -51.74 22.84 -19 0.616 30316
 30318 3 -51.68 22.8 -18.88 0.614 30317
 30319 3 -51.42 22.78 -18.79 0.584 30318
 30320 3 -51.32 22.78 -18.63 0.62 30319
 30321 3 -51.2 22.82 -18.49 0.639 30320
 30322 3 -51.11 22.78 -18.32 0.633 30321
 30323 3 -50.99 22.78 -18.22 0.637 30322
 30324 3 -50.75 22.75 -18.13 0.597 30323
 30325 3 -50.63 22.71 -18.02 0.581 30324
 30326 3 -50.46 22.73 -17.88 0.562 30325
 30327 3 -50.36 22.68 -17.81 0.544 30326
 30328 3 -50.25 22.71 -17.63 0.519 30327
 30329 3 -50 22.69 -17.59 0.486 30328
 30330 3 -49.95 22.69 -17.38 0.488 30329
 30331 3 -49.85 22.69 -17.24 0.502 30330
 30332 3 -49.78 22.68 -17.09 0.487 30331
 30333 3 -49.64 22.69 -16.95 0.492 30332
 30334 3 -49.46 22.64 -16.84 0.476 30333
 30335 3 -49.25 22.66 -16.75 0.495 30334
 30336 3 -49.16 22.64 -16.63 0.521 30335
 30337 3 -48.99 22.64 -16.5 0.518 30336
 30338 3 -48.88 22.62 -16.38 0.505 30337
 30339 3 -48.71 22.62 -16.29 0.507 30338
 30340 3 -48.6 22.62 -16.18 0.493 30339
 30341 3 -48.46 22.64 -16.06 0.498 30340
 30342 3 -48.28 22.68 -15.95 0.494 30341
 30343 3 -48.14 22.69 -15.83 0.508 30342
 30344 3 -48.03 22.73 -15.65 0.473 30343
 30345 3 -47.93 22.78 -15.51 0.466 30344
 30346 3 -47.73 22.78 -15.41 0.441 30345
 30347 3 -47.55 22.8 -15.29 0.453 30346
 30348 3 -47.49 22.82 -15.12 0.433 30347
 30349 3 -47.17 22.78 -15.11 0.376 30348
 30350 3 -47.06 22.8 -14.99 0.393 30349
 30351 3 -46.89 22.75 -14.92 0.431 30350
 30352 3 -46.81 22.75 -14.78 0.419 30351
 30353 3 -46.64 22.67 -14.64 0.44 30352
 30354 3 -46.46 22.63 -14.56 0.429 30353
 30355 3 -46.35 22.61 -14.48 0.434 30354
 30356 3 -46.21 22.59 -14.39 0.435 30355
 30357 3 -46.06 22.58 -14.3 0.436 30356
 30358 3 -45.86 22.54 -14.31 0.457 30357
 30359 3 -45.73 22.47 -14.07 0.458 30358
 30360 3 -45.55 22.42 -13.98 0.453 30359
 30361 3 -45.45 22.43 -13.8 0.476 30360
 30362 3 -45.39 22.43 -13.64 0.471 30361
 30363 3 -45.28 22.45 -13.51 0.44 30362
 30364 3 -45.28 22.45 -13.17 0.395 30363
 30365 3 -45.21 22.49 -13.07 0.441 30364
 30366 3 -45.09 22.52 -12.97 0.473 30365
 30367 3 -44.98 22.56 -12.81 0.461 30366
 30368 3 -44.88 22.56 -12.63 0.461 30367
 30369 3 -44.71 22.56 -12.55 0.433 30368
 30370 3 -44.63 22.59 -12.4 0.436 30369
 30371 3 -44.49 22.52 -12.23 0.437 30370
 30372 3 -44.32 22.43 -12.14 0.405 30371
 30373 3 -44.25 22.54 -12.07 0.443 30372
 30374 3 -44.2 22.63 -11.96 0.442 30373
 30375 3 -44.24 22.61 -11.8 0.445 30374
 30376 3 -44.13 22.51 -11.72 0.484 30375
 30377 3 -43.93 22.51 -11.64 0.518 30376
 30378 3 -43.78 22.42 -11.56 0.546 30377
 30379 3 -43.74 22.45 -11.39 0.579 30378
 30380 3 -43.67 22.36 -11.29 0.595 30379
 30381 3 -44.42 22.01 -10.88 0.096 30380
 30382 3 -44.53 21.77 -10.81 0.079 30381
 30383 3 -44.59 21.7 -10.75 0.081 30382
 30384 3 -44.68 21.65 -10.7 0.097 30383
 30385 3 -44.75 21.61 -10.64 0.126 30384
 30386 3 -44.88 21.51 -10.61 0.214 30385
 30387 3 -45.17 21.47 -10.72 0.121 30386
 30388 3 -45.3 21.51 -10.75 0.093 30387
 30389 3 -45.46 21.38 -10.82 0.075 30388
 30390 3 -45.56 21.33 -10.88 0.066 30389
 30391 3 -45.63 21.31 -11.02 0.093 30390
 30392 3 -45.71 21.27 -11.2 0.062 30391
 30393 3 -45.8 21.29 -11.24 0.099 30392
 30394 3 -45.92 21.33 -11.37 0.097 30393
 30395 3 -46.14 21.47 -11.33 0.113 30394
 30396 3 -46.25 21.52 -11.35 0.125 30395
 30397 3 -46.38 21.63 -11.39 0.056 30396
 30398 3 -44.71 21.45 -10.24 0.133 30386
 30399 3 -44.55 21.36 -10.06 0.086 30398
 30400 3 -44.43 21.45 -9.89 0.105 30399
 30401 3 -44.31 21.51 -9.81 0.047 30400
 30402 3 -43.38 22.38 -11.25 0.534 30380
 30403 3 -43.28 22.42 -11.14 0.523 30402
 30404 3 -43.11 22.45 -11.04 0.525 30403
 30405 3 -42.99 22.45 -10.98 0.519 30404
 30406 3 -42.89 22.47 -10.81 0.519 30405
 30407 3 -42.78 22.4 -10.67 0.498 30406
 30408 3 -42.67 22.4 -10.56 0.488 30407
 30409 3 -42.53 22.38 -10.49 0.429 30408
 30410 3 -42.42 22.34 -10.33 0.428 30409
 30411 3 -42.31 22.36 -10.25 0.428 30410
 30412 3 -42.17 22.36 -10.16 0.413 30411
 30413 3 -42.05 22.36 -10 0.409 30412
 30414 3 -41.88 22.33 -9.89 0.399 30413
 30415 3 -41.77 22.34 -9.75 0.398 30414
 30416 3 -41.56 22.34 -9.71 0.401 30415
 30417 3 -41.45 22.38 -9.53 0.4 30416
 30418 3 -41.32 22.33 -9.33 0.391 30417
 30419 3 -41.17 22.38 -9.22 0.412 30418
 30420 3 -41.03 22.43 -9.01 0.415 30419
 30421 3 -40.89 22.42 -8.91 0.459 30420
 30422 3 -40.78 22.4 -8.75 0.46 30421
 30423 3 -40.61 22.38 -8.65 0.443 30422
 30424 3 -40.53 22.43 -8.49 0.425 30423
 30425 3 -40.49 22.43 -8.32 0.401 30424
 30426 3 -40.31 22.43 -8.21 0.402 30425
 30427 3 -40.18 22.4 -8.01 0.398 30426
 30428 3 -39.99 22.43 -7.93 0.404 30427
 30429 3 -39.95 22.47 -7.74 0.422 30428
 30430 3 -39.81 22.51 -7.6 0.422 30429
 30431 3 -39.6 22.56 -7.53 0.447 30430
 30432 3 -39.42 22.63 -7.46 0.444 30431
 30433 3 -39.25 22.67 -7.26 0.418 30432
 30434 3 -39.1 22.68 -7.14 0.397 30433
 30435 3 -38.96 22.76 -7.03 0.381 30434
 30436 3 -38.82 22.79 -6.89 0.403 30435
 30437 3 -38.75 22.85 -6.65 0.421 30436
 30438 3 -38.63 22.91 -6.56 0.4 30437
 30439 3 -38.56 22.94 -6.4 0.414 30438
 30440 3 -38.42 22.96 -6.28 0.403 30439
 30441 3 -38.3 23.03 -6.18 0.434 30440
 30442 3 -38.11 23.07 -6.11 0.439 30441
 30443 3 -37.99 23 -5.93 0.465 30442
 30444 3 -37.86 23.01 -5.78 0.466 30443
 30445 3 -37.74 23.03 -5.65 0.479 30444
 30446 3 -37.61 23.14 -5.6 0.474 30445
 30447 3 -37.43 23.14 -5.48 0.501 30446
 30448 3 -37.34 23.16 -5.26 0.526 30447
 30449 3 -37.17 23.12 -5.18 0.554 30448
 30450 3 -37.03 23.12 -5.05 0.55 30449
 30451 3 -37.03 23.08 -4.82 0.522 30450
 30452 3 -36.96 23 -4.64 0.469 30451
 30453 3 -36.88 22.96 -4.48 0.471 30452
 30454 3 -36.75 22.98 -4.32 0.462 30453
 30455 3 -36.62 22.98 -4.19 0.459 30454
 30456 3 -36.56 23.01 -4.05 0.457 30455
 30457 3 -36.5 23.01 -3.87 0.456 30456
 30458 3 -36.36 23.1 -3.75 0.434 30457
 30459 3 -36.29 23.1 -3.62 0.442 30458
 30460 3 -36.24 23.1 -3.43 0.448 30459
 30461 3 -36.1 23.16 -3.31 0.473 30460
 30462 3 -35.96 23.17 -3.18 0.553 30461
 30463 3 -35.79 23.23 -3.06 0.598 30462
 30464 3 -35.86 23.21 -2.83 0.587 30463
 30465 3 -35.76 23.21 -2.66 0.552 30464
 30466 3 -35.72 23.21 -2.52 0.512 30465
 30467 3 -35.72 23.23 -2.33 0.404 30466
 30468 3 -35.62 23.3 -2.14 0.398 30467
 30469 3 -35.57 23.32 -2 0.393 30468
 30470 3 -35.44 23.37 -1.87 0.405 30469
 30471 3 -35.39 23.35 -1.73 0.409 30470
 30472 3 -35.31 23.37 -1.59 0.41 30471
 30473 3 -35.11 23.5 -1.43 0.424 30472
 30474 3 -35.03 23.46 -1.29 0.462 30473
 30475 3 -34.83 23.44 -1.16 0.472 30474
 30476 3 -34.6 23.57 -1.06 0.471 30475
 30477 3 -34.47 23.57 -0.96 0.447 30476
 30478 3 -34.29 23.62 -0.88 0.418 30477
 30479 3 -34.07 23.71 -0.81 0.426 30478
 30480 3 -33.97 23.66 -0.67 0.439 30479
 30481 3 -33.89 23.69 -0.55 0.501 30480
 30482 3 -33.58 23.75 -0.45 0.425 30481
 30483 3 -33.44 23.73 -0.32 0.451 30482
 30484 3 -33.29 23.8 -0.24 0.483 30483
 30485 3 -33.11 23.78 -0.09 0.438 30484
 30486 3 -32.91 23.82 0 0.497 30485
 30487 3 -32.73 23.85 0.04 0.542 30486
 30488 3 -32.62 23.82 0.22 0.547 30487
 30489 3 -32.4 23.85 0.29 0.566 30488
 30490 3 -32.27 23.82 0.4 0.585 30489
 30491 3 -32.15 23.87 0.56 0.577 30490
 30492 3 -31.98 23.87 0.69 0.547 30491
 30493 3 -31.76 23.94 0.71 0.578 30492
 30494 3 -31.62 23.96 0.89 0.544 30493
 30495 3 -31.42 24.01 0.97 0.525 30494
 30496 3 -31.3 24.03 1.1 0.501 30495
 30497 3 -31.1 24.09 1.15 0.484 30496
 30498 3 -30.85 24.13 1.19 0.451 30497
 30499 3 -30.71 24.16 1.32 0.399 30498
 30500 3 -30.65 24.22 1.46 0.372 30499
 30501 3 -30.51 24.25 1.38 0.37 30500
 30502 3 -30.37 24.34 1.4 0.408 30501
 30503 3 -30.3 24.36 1.77 0.442 30502
 30504 3 -30.19 24.41 1.86 0.432 30503
 30505 3 -30.05 24.45 2.01 0.398 30504
 30506 3 -29.85 24.49 2.11 0.432 30505
 30507 3 -29.69 24.47 2.24 0.467 30506
 30508 3 -29.51 24.47 2.36 0.457 30507
 30509 3 -29.35 24.47 2.53 0.447 30508
 30510 3 -29.17 24.47 2.57 0.485 30509
 30511 3 -28.99 24.5 2.73 0.478 30510
 30512 3 -28.81 24.47 2.76 0.483 30511
 30513 3 -28.67 24.47 2.88 0.46 30512
 30514 3 -28.53 24.43 2.98 0.478 30513
 30515 3 -28.31 24.5 3.04 0.467 30514
 30516 3 -28.15 24.47 3.18 0.472 30515
 30517 3 -27.99 24.5 3.29 0.471 30516
 30518 3 -27.9 24.54 3.45 0.437 30517
 30519 3 -27.83 24.61 3.68 0.441 30518
 30520 3 -27.73 24.72 3.87 0.439 30519
 30521 3 -27.58 24.77 3.95 0.441 30520
 30522 3 -27.42 24.77 4.04 0.47 30521
 30523 3 -27.3 24.75 4.15 0.439 30522
 30524 3 -27.17 24.85 4.29 0.444 30523
 30525 3 -27.01 24.8 4.45 0.439 30524
 30526 3 -26.81 24.79 4.58 0.445 30525
 30527 3 -26.65 24.79 4.7 0.417 30526
 30528 3 -26.46 24.81 4.83 0.425 30527
 30529 3 -26.33 24.91 4.91 0.435 30528
 30530 3 -26.26 24.99 5 0.413 30529
 30531 3 -26.17 24.97 5.13 0.394 30530
 30532 3 -25.99 24.95 5.26 0.383 30531
 30533 3 -25.87 24.88 5.41 0.384 30532
 30534 3 -25.74 24.93 5.46 0.38 30533
 30535 3 -25.65 24.84 5.66 0.404 30534
 30536 3 -25.55 24.82 5.75 0.387 30535
 30537 3 -25.42 24.77 5.86 0.38 30536
 30538 3 -25.35 24.7 6.04 0.388 30537
 30539 3 -25.19 24.63 6.2 0.45 30538
 30540 3 -25.15 24.61 6.29 0.443 30539
 30541 3 -24.99 24.56 6.34 0.506 30540
 30542 3 -24.92 24.5 6.49 0.518 30541
 30543 3 -24.69 24.36 6.7 0.511 30542
 30544 3 -24.37 24.2 6.91 0.472 30543
 30545 3 -24.21 24.16 7.07 0.487 30544
 30546 3 -24.03 24.16 7.16 0.531 30545
 30547 3 -23.85 24.04 7.29 0.613 30546
 30548 3 -23.8 24 7.44 0.599 30547
 30549 3 -23.6 24.02 7.4 0.549 30548
 30550 3 -23.42 23.9 7.5 0.607 30549
 30551 3 -23.19 23.86 7.53 0.626 30550
 30552 3 -22.96 23.77 7.62 0.626 30551
 30553 3 -22.71 23.72 7.63 0.649 30552
 30554 3 -22.58 23.63 7.75 0.664 30553
 30555 3 -22.48 23.66 7.84 0.629 30554
 30556 3 -22.26 23.61 7.86 0.622 30555
 30557 3 -22.08 23.52 7.95 0.637 30556
 30558 3 -21.94 23.5 8.06 0.597 30557
 30559 3 -21.78 23.45 8.15 0.584 30558
 30560 3 -21.65 23.38 8.25 0.576 30559
 30561 3 -21.53 23.33 8.36 0.547 30560
 30562 3 -21.44 23.35 8.47 0.555 30561
 30563 3 -21.35 23.3 8.6 0.551 30562
 30564 3 -21.17 23.24 8.73 0.55 30563
 30565 3 -21.17 23.37 8.78 0.51 30564
 30566 3 -20.96 23.24 9.07 0.508 30565
 30567 3 -20.77 23.17 9.25 0.524 30566
 30568 3 -20.57 23.05 9.43 0.521 30567
 30569 3 -20.54 23.05 9.58 0.468 30568
 30570 3 -20.43 23.01 9.65 0.492 30569
 30571 3 -20.27 22.92 9.78 0.496 30570
 30572 3 -20.11 22.9 9.77 0.52 30571
 30573 3 -19.95 22.81 9.85 0.545 30572
 30574 3 -19.88 22.83 9.93 0.521 30573
 30575 3 -19.72 22.76 10.05 0.57 30574
 30576 3 -19.56 22.69 10.16 0.596 30575
 30577 3 -19.45 22.67 10.24 0.602 30576
 30578 3 -19.34 22.58 10.35 0.625 30577
 30579 3 -19.15 22.51 10.43 0.652 30578
 30580 3 -19.06 22.53 10.51 0.662 30579
 30581 3 -18.97 22.55 10.57 0.609 30580
 30582 3 -18.77 22.3 10.76 0.648 30581
 30583 3 -18.66 22.23 10.89 0.644 30582
 30584 3 -18.41 21.89 11.11 0.59 30583
 30585 3 -18.25 21.85 11.21 0.602 30584
 30586 3 -18.13 21.74 11.3 0.636 30585
 30587 3 -18.06 21.67 11.43 0.621 30586
 30588 3 -17.95 21.64 11.59 0.677 30587
 30589 3 -17.93 21.76 11.83 0.689 30588
 30590 3 -17.82 21.78 11.9 0.721 30589
 30591 3 -17.77 21.71 12.06 0.744 30590
 30592 3 -17.7 21.78 12.13 0.752 30591
 30593 3 -17.54 21.65 12.3 0.799 30592
 30594 3 -17.47 21.67 12.41 0.773 30593
 30595 3 -17.4 21.69 12.51 0.772 30594
 30596 3 -17.25 21.58 12.6 0.786 30595
 30597 3 -17.11 21.44 12.71 0.746 30596
 30598 3 -17 21.42 12.75 0.78 30597
 30599 3 -17.06 21.37 12.98 0.799 30598
 30600 3 -17.11 21.42 13.19 0.734 30599
 30601 3 -16.75 21.8 12.9 0.511 30600
 30602 3 -16.66 21.98 12.96 0.479 30601
 30603 3 -16.54 22.24 12.94 0.453 30602
 30604 3 -16.45 22.12 13.03 0.461 30603
 30605 3 -16.34 22.12 13.11 0.44 30604
 30606 3 -16.25 22.05 13.23 0.405 30605
 30607 3 -16.11 22.33 13.34 0.374 30606
 30608 3 -16.02 22.46 13.43 0.377 30607
 30609 3 -15.93 22.53 13.5 0.38 30608
 30610 3 -15.82 22.56 13.56 0.372 30609
 30611 3 -15.68 22.62 13.66 0.396 30610
 30612 3 -15.6 22.64 13.83 0.415 30611
 30613 3 -15.5 22.74 13.92 0.447 30612
 30614 3 -15.39 22.83 14.03 0.506 30613
 30615 3 -15.83 23.4 13.9 0.088 30614
 30616 3 -16.02 23.37 13.93 0.11 30615
 30617 3 -16.15 23.3 14.13 0.127 30616
 30618 3 -16.31 23.3 14.28 0.137 30617
 30619 3 -16.5 23.19 14.4 0.114 30618
 30620 3 -16.57 23.03 14.44 0.086 30619
 30621 3 -16.59 22.96 14.51 0.075 30620
 30622 3 -16.77 22.96 14.5 0.083 30621
 30623 3 -16.88 22.96 14.61 0.095 30622
 30624 3 -17 23.03 14.8 0.083 30623
 30625 3 -17.04 23.01 14.91 0.000125 30624
 30626 3 -15.31 22.85 14.16 0.559 30614
 30627 3 -15.17 22.85 14.28 0.569 30626
 30628 3 -14.62 22.37 14.02 0.104 30627
 30629 3 -14.48 22.19 14 0.145 30628
 30630 3 -14.32 22.05 13.97 0.158 30629
 30631 3 -14.17 21.9 13.99 0.195 30630
 30632 3 -14.02 21.65 14.08 0.137 30631
 30633 3 -13.88 21.51 14.15 0.115 30632
 30634 3 -13.77 21.33 14.18 0.099 30633
 30635 3 -13.7 21.19 14.22 0.086 30634
 30636 3 -13.67 21.01 14.18 0.112 30635
 30637 3 -13.65 20.83 14.21 0.123 30636
 30638 3 -13.58 20.69 14.21 0.199 30637
 30639 3 -13.5 20.58 14.25 0.237 30638
 30640 3 -13.49 20.71 14.63 0.069 30639
 30641 3 -13.33 20.78 14.67 0.133 30640
 30642 3 -13.32 20.8 14.9 0.17 30641
 30643 3 -13.3 20.92 14.91 0.16 30642
 30644 3 -13.09 20.89 15.08 0.095 30643
 30645 3 -13.07 20.85 15.19 0.075 30644
 30646 3 -13.02 20.96 15.39 0.071 30645
 30647 3 -13.02 21.08 15.56 0.064 30646
 30648 3 -12.88 21.12 15.63 0.05 30647
 30649 3 -12.81 21.06 15.52 0.000125 30648
 30650 3 -13.32 20.3 13.96 0.119 30639
 30651 3 -13.23 20.17 13.93 0.159 30650
 30652 3 -13.06 20.01 13.83 0.091 30651
 30653 3 -12.9 19.9 13.76 0.14 30652
 30654 3 -12.74 19.8 13.76 0.158 30653
 30655 3 -12.57 19.87 13.58 0.093 30654
 30656 3 -12.46 19.74 13.51 0.125 30655
 30657 3 -12.38 19.62 13.46 0.134 30656
 30658 3 -12.31 19.55 13.33 0.11 30657
 30659 3 -12.24 19.46 13.18 0.115 30658
 30660 3 -12.15 19.4 13.08 0.156 30659
 30661 3 -12.01 19.28 13.01 0.121 30660
 30662 3 -11.96 19.19 12.96 0.128 30661
 30663 3 -11.89 19.12 12.88 0.162 30662
 30664 3 -11.76 19.01 12.77 0.185 30663
 30665 3 -11.64 18.96 12.66 0.202 30664
 30666 3 -11.55 18.94 12.47 0.221 30665
 30667 3 -11.46 19.01 12.35 0.242 30666
 30668 3 -11.33 19.05 12.34 0.244 30667
 30669 3 -11.23 19.06 12.24 0.197 30668
 30670 3 -11.08 18.96 12.13 0.155 30669
 30671 3 -10.9 18.76 11.92 0.107 30670
 30672 3 -10.81 18.73 11.86 0.192 30671
 30673 3 -10.77 19.03 11.71 0.056 30672
 30674 3 -10.72 19.14 11.66 0.079 30673
 30675 3 -10.77 18.49 11.85 0.139 30672
 30676 3 -10.62 18.55 11.73 0.113 30675
 30677 3 -10.48 18.44 11.66 0.044 30676
 30678 3 -10.34 18.4 11.65 0.126 30677
 30679 3 -10.25 18.33 11.58 0.15 30678
 30680 3 -10.15 18.17 11.64 0.069 30679
 30681 3 -10.08 18.03 11.65 0.054 30680
 30682 3 -10 17.96 11.65 0.054 30681
 30683 3 -9.87 17.9 11.66 0.084 30682
 30684 3 -9.77 17.78 11.66 0.087 30683
 30685 3 -9.71 17.67 11.66 0.09 30684
 30686 3 -9.6 17.6 11.56 0.089 30685
 30687 3 -10.74 18.24 11.96 0.145 30675
 30688 3 -10.7 18.17 12.05 0.112 30687
 30689 3 -10.57 18.03 12.15 0.087 30688
 30690 3 -10.98 17.99 12.27 0.129 30689
 30691 3 -11.12 17.96 12.31 0.112 30690
 30692 3 -12.75 19.67 13.91 0.115 30654
 30693 3 -12.77 19.6 14.02 0.075 30692
 30694 3 -12.79 19.49 14.1 0.052 30693
 30695 3 -15.15 23.01 14.48 0.594 30627
 30696 3 -15.09 23.24 14.56 0.609 30695
 30697 3 -15.1 23.37 14.66 0.594 30696
 30698 3 -15.09 23.3 14.9 0.569 30697
 30699 3 -15.09 23.51 14.96 0.553 30698
 30700 3 -15.21 23.33 15.36 0.279 30699
 30701 3 -15.29 23.53 15.41 0.259 30700
 30702 3 -15.37 23.67 15.5 0.261 30701
 30703 3 -15.45 23.8 15.66 0.291 30702
 30704 3 -15.54 23.96 15.72 0.273 30703
 30705 3 -15.65 24.17 15.78 0.262 30704
 30706 3 -16.04 24.03 15.91 0.07 30705
 30707 3 -16.09 23.92 15.91 0.128 30706
 30708 3 -16.15 23.76 15.93 0.103 30707
 30709 3 -16.27 23.83 16.01 0.078 30708
 30710 3 -15.74 24.37 15.91 0.258 30705
 30711 3 -15.85 24.51 16.01 0.22 30710
 30712 3 -15.9 24.67 16.07 0.233 30711
 30713 3 -15.97 24.83 16.14 0.226 30712
 30714 3 -16.07 24.99 16.25 0.19 30713
 30715 3 -16.16 25.1 16.3 0.166 30714
 30716 3 -16.27 25.21 16.39 0.183 30715
 30717 3 -16.36 25.37 16.42 0.208 30716
 30718 3 -16.49 25.49 16.51 0.201 30717
 30719 3 -16.56 25.6 16.67 0.234 30718
 30720 3 -16.65 25.69 16.69 0.265 30719
 30721 3 -16.93 25.4 16.55 0.096 30720
 30722 3 -16.93 25.28 16.44 0.122 30721
 30723 3 -17 25.17 16.39 0.094 30722
 30724 3 -17.13 25.12 16.28 0.092 30723
 30725 3 -17.2 25.01 16.21 0.103 30724
 30726 3 -17.34 25.12 16.25 0.037 30725
 30727 3 -17.47 25.19 16.21 0.068 30726
 30728 3 -16.61 25.8 16.94 0.301 30720
 30729 3 -16.63 25.89 17.07 0.36 30728
 30730 3 -16.66 25.98 17.17 0.406 30729
 30731 3 -16.68 26.1 17.23 0.434 30730
 30732 3 -16.56 26.04 17.48 0.432 30731
 30733 3 -16.54 26.07 17.6 0.458 30732
 30734 3 -16.29 25.95 17.83 0.34 30733
 30735 3 -16.09 25.86 17.96 0.295 30734
 30736 3 -15.77 25.52 18.16 0.161 30735
 30737 3 -15.64 25.45 18.23 0.168 30736
 30738 3 -15.48 25.38 18.41 0.165 30737
 30739 3 -15.39 25.39 18.55 0.168 30738
 30740 3 -15.35 25.43 18.67 0.225 30739
 30741 3 -15.32 25.5 18.78 0.226 30740
 30742 3 -15.24 25.54 18.89 0.219 30741
 30743 3 -15.13 25.47 19 0.205 30742
 30744 3 -15.05 25.47 19.14 0.157 30743
 30745 3 -15 25.5 19.26 0.18 30744
 30746 3 -14.92 25.57 19.39 0.184 30745
 30747 3 -14.82 25.59 19.6 0.213 30746
 30748 3 -14.87 25.64 19.76 0.218 30747
 30749 3 -14.82 25.7 19.85 0.257 30748
 30750 3 -14.73 25.82 19.98 0.286 30749
 30751 3 -14.62 25.93 20.14 0.297 30750
 30752 3 -14.52 26 20.3 0.314 30751
 30753 3 -14.52 26.02 20.44 0.323 30752
 30754 3 -14.52 26.22 20.48 0.272 30753
 30755 3 -14.49 26.2 20.71 0.258 30754
 30756 3 -14.36 26.22 21.08 0.14 30755
 30757 3 -14.34 26.36 21.17 0.201 30756
 30758 3 -14.34 26.54 21.37 0.213 30757
 30759 3 -14.36 26.66 21.51 0.224 30758
 30760 3 -14.4 26.82 21.6 0.226 30759
 30761 3 -14.54 27.09 21.64 0.207 30760
 30762 3 -14.5 27.16 21.76 0.193 30761
 30763 3 -14.58 27.25 21.85 0.196 30762
 30764 3 -14.65 27.34 22.01 0.234 30763
 30765 3 -14.66 27.39 22.12 0.252 30764
 30766 3 -14.6 27.45 22.28 0.277 30765
 30767 3 -14.31 27.3 22.57 0.164 30766
 30768 3 -14.07 27.34 22.71 0.1 30767
 30769 3 -13.92 27.34 22.76 0.125 30768
 30770 3 -13.8 27.25 22.76 0.139 30769
 30771 3 -13.74 27.11 22.76 0.207 30770
 30772 3 -13.64 27.07 22.82 0.28 30771
 30773 3 -13.49 27.02 22.94 0.3 30772
 30774 3 -13.38 26.98 23.01 0.35 30773
 30775 3 -13.25 27.02 23.17 0.374 30774
 30776 3 -13.13 26.93 23.23 0.38 30775
 30777 3 -13.02 26.88 23.28 0.361 30776
 30778 3 -12.98 26.79 23.35 0.405 30777
 30779 3 -12.65 27 23.55 0.241 30778
 30780 3 -12.56 26.95 23.69 0.263 30779
 30781 3 -12.27 27.36 23.51 0.097 30780
 30782 3 -12.11 27.32 23.57 0.02 30781
 30783 3 -11.98 27.47 23.61 0.246 30782
 30784 3 -11.97 27.59 23.74 0.231 30783
 30785 3 -11.96 27.91 23.93 0.104 30784
 30786 3 -11.83 27.93 23.99 0.076 30785
 30787 3 -11.68 28.05 24.04 0.1 30786
 30788 3 -11.64 28.18 24.08 0.143 30787
 30789 3 -11.58 28.3 24.13 0.092 30788
 30790 3 -11.52 28.43 24.13 0.077 30789
 30791 3 -11.47 28.54 24.2 0.098 30790
 30792 3 -11.41 28.66 24.27 0.108 30791
 30793 3 -11.34 28.75 24.38 0.094 30792
 30794 3 -11.34 28.84 24.47 0.115 30793
 30795 3 -11.33 28.97 24.61 0.113 30794
 30796 3 -11.38 29.04 24.77 0.102 30795
 30797 3 -11.41 29.16 24.81 0.104 30796
 30798 3 -11.32 29.34 24.95 0.152 30797
 30799 3 -11.25 29.41 25.04 0.135 30798
 30800 3 -11.13 29.41 25.2 0.093 30799
 30801 3 -11.13 29.45 25.42 0.119 30800
 30802 3 -11.13 29.43 25.58 0.144 30801
 30803 3 -11.15 29.54 25.74 0.144 30802
 30804 3 -11.14 29.61 25.86 0.082 30803
 30805 3 -11.18 29.73 25.99 0.000125 30804
 30806 3 -12.63 26.59 23.92 0.201 30780
 30807 3 -12.58 26.41 24.01 0.196 30806
 30808 3 -12.6 26.25 24.1 0.174 30807
 30809 3 -12.66 26.11 24.16 0.146 30808
 30810 3 -12.73 25.95 24.21 0.155 30809
 30811 3 -12.75 25.82 24.3 0.146 30810
 30812 3 -12.84 25.77 24.41 0.203 30811
 30813 3 -12.92 25.7 24.48 0.174 30812
 30814 3 -13.27 25.64 24.58 0.073 30813
 30815 3 -13.41 25.54 24.6 0.084 30814
 30816 3 -12.83 25.64 24.62 0.115 30813
 30817 3 -12.76 25.48 24.71 0.178 30816
 30818 3 -12.73 25.32 24.78 0.204 30817
 30819 3 -12.66 25.16 24.82 0.257 30818
 30820 3 -12.41 25 24.78 0.19 30819
 30821 3 -12.3 24.91 24.82 0.203 30820
 30822 3 -12.27 24.77 24.58 0.102 30821
 30823 3 -12.16 24.72 24.44 0.076 30822
 30824 3 -12.05 24.66 24.35 0.088 30823
 30825 3 -11.96 24.54 24.28 0.099 30824
 30826 3 -11.88 24.45 24.12 0.102 30825
 30827 3 -11.74 24.29 24.12 0.162 30826
 30828 3 -11.52 24.32 23.98 0.114 30827
 30829 3 -11.41 24.32 23.91 0.134 30828
 30830 3 -11.27 24.32 23.85 0.107 30829
 30831 3 -11.13 24.18 23.76 0.155 30830
 30832 3 -11.01 24.23 23.64 0.05 30831
 30833 3 -10.91 24.25 23.51 0.114 30832
 30834 3 -10.78 24.23 23.51 0.088 30833
 30835 3 -10.61 24.25 23.53 0.13 30834
 30836 3 -10.53 24.25 23.44 0.125 30835
 30837 3 -10.42 24.23 23.25 0.102 30836
 30838 3 -12.17 24.93 25.19 0.097 30821
 30839 3 -11.97 25.04 25.12 0.126 30838
 30840 3 -11.89 25.14 25.12 0.074 30839
 30841 3 -13 25.23 25.1 0.139 30819
 30842 3 -13.15 25.07 25.28 0.103 30841
 30843 3 -13.19 24.98 25.41 0.075 30842
 30844 3 -13.19 24.82 25.48 0.096 30843
 30845 3 -13.3 24.7 25.53 0.103 30844
 30846 3 -13.4 24.66 25.57 0.171 30845
 30847 3 -13.25 24.39 25.62 0.052 30846
 30848 3 -13.38 24.43 25.78 0.054 30847
 30849 3 -13.6 24.7 25.64 0.099 30846
 30850 3 -13.6 24.57 25.69 0.096 30849
 30851 3 -13.66 24.41 25.78 0.112 30850
 30852 3 -13.73 24.23 25.83 0.145 30851
 30853 3 -13.73 24.05 25.91 0.115 30852
 30854 3 -13.38 26.52 23.64 0.109 30778
 30855 3 -13.32 26.52 23.8 0.087 30854
 30856 3 -14.92 27.64 22.21 0.157 30766
 30857 3 -15.07 27.68 22.35 0.167 30856
 30858 3 -15.17 27.79 22.44 0.187 30857
 30859 3 -15.31 27.88 22.51 0.145 30858
 30860 3 -15.42 28 22.57 0.143 30859
 30861 3 -15.47 28.16 22.62 0.133 30860
 30862 3 -15.58 28.27 22.64 0.126 30861
 30863 3 -15.69 28.3 22.71 0.123 30862
 30864 3 -15.89 28.43 22.87 0.16 30863
 30865 3 -15.98 28.41 23.01 0.154 30864
 30866 3 -16.14 28.52 23.17 0.144 30865
 30867 3 -16.19 28.57 23.32 0.138 30866
 30868 3 -16.33 28.66 23.39 0.162 30867
 30869 3 -16.41 28.72 23.51 0.167 30868
 30870 3 -16.55 28.75 23.58 0.199 30869
 30871 3 -16.6 28.41 23.51 0.084 30870
 30872 3 -16.5 28.34 23.5 0.115 30871
 30873 3 -16.48 28.2 23.6 0.093 30872
 30874 3 -16.5 28.07 23.69 0.074 30873
 30875 3 -16.53 27.95 23.76 0.043 30874
 30876 3 -16.55 27.82 23.78 0.097 30875
 30877 3 -16.55 27.68 23.8 0.082 30876
 30878 3 -16.51 27.52 23.78 0.096 30877
 30879 3 -16.37 27.41 23.69 0.103 30878
 30880 3 -16.1 27.41 23.67 0.096 30879
 30881 3 -15.92 27.43 23.69 0.12 30880
 30882 3 -15.77 27.5 23.62 0.091 30881
 30883 3 -16.57 28.93 23.64 0.21 30870
 30884 3 -16.69 28.97 23.78 0.207 30883
 30885 3 -16.71 29.07 23.89 0.208 30884
 30886 3 -16.67 29.36 23.96 0.159 30885
 30887 3 -16.69 29.5 24.05 0.188 30886
 30888 3 -16.66 29.66 24.12 0.209 30887
 30889 3 -16.67 29.77 24.11 0.234 30888
 30890 3 -16.87 29.97 24.26 0.216 30889
 30891 3 -16.91 30.11 24.33 0.208 30890
 30892 3 -16.87 30.07 24.72 0.157 30891
 30893 3 -17.08 30.02 25.02 0.126 30892
 30894 3 -17.1 30.07 25.18 0.108 30893
 30895 3 -17.17 30.16 25.33 0.096 30894
 30896 3 -17.26 30.3 25.45 0.076 30895
 30897 3 -17.32 30.41 25.52 0.139 30896
 30898 3 -17.37 30.5 25.58 0.149 30897
 30899 3 -17.41 30.61 25.58 0.18 30898
 30900 3 -17.23 30.66 25.81 0.108 30899
 30901 3 -17.14 30.82 25.88 0.108 30900
 30902 3 -17.08 30.93 25.83 0.1 30901
 30903 3 -17.03 31.02 25.77 0.108 30902
 30904 3 -17.07 31.16 25.83 0.114 30903
 30905 3 -17.08 31.27 25.9 0.097 30904
 30906 3 -17.04 30.36 24.27 0.173 30891
 30907 3 -17.18 30.59 24.29 0.114 30906
 30908 3 -17.27 30.68 24.29 0.158 30907
 30909 3 -17.34 30.77 24.36 0.254 30908
 30910 3 -17.41 30.95 24.33 0.282 30909
 30911 3 -17.38 31.16 24.43 0.27 30910
 30912 3 -17.41 31.32 24.43 0.298 30911
 30913 3 -17.45 31.52 24.47 0.323 30912
 30914 3 -17.47 31.63 24.54 0.346 30913
 30915 3 -17.68 31.59 24.93 0.112 30914
 30916 3 -17.79 31.68 25.11 0.15 30915
 30917 3 -17.88 31.79 25.27 0.205 30916
 30918 3 -18 31.86 25.4 0.212 30917
 30919 3 -18.21 31.89 25.68 0.134 30918
 30920 3 -18.35 31.91 25.77 0.111 30919
 30921 3 -18.44 32 25.86 0.148 30920
 30922 3 -18.53 32.17 25.97 0.153 30921
 30923 3 -18.62 32.29 26.08 0.106 30922
 30924 3 -18.67 32.43 26.15 0.141 30923
 30925 3 -18.71 32.58 26.18 0.172 30924
 30926 3 -18.85 32.61 26.4 0.108 30925
 30927 3 -18.82 32.74 26.45 0.154 30926
 30928 3 -18.96 32.97 26.58 0.155 30927
 30929 3 -18.94 33.12 26.65 0.164 30928
 30930 3 -18.89 33.21 26.83 0.151 30929
 30931 3 -18.96 33.18 26.99 0.137 30930
 30932 3 -19.05 33.25 27.18 0.158 30931
 30933 3 -19.12 33.39 27.31 0.146 30932
 30934 3 -19.28 33.6 27.43 0.13 30933
 30935 3 -19.35 33.75 27.56 0.122 30934
 30936 3 -19.41 33.9 27.56 0.106 30935
 30937 3 -19.41 34.11 27.47 0.107 30936
 30938 3 -19.36 34.24 27.43 0.16 30937
 30939 3 -19.27 34.07 27.29 0.113 30938
 30940 3 -19.3 33.89 27.42 0.059 30939
 30941 3 -19.44 34.47 27.63 0.128 30938
 30942 3 -19.41 34.64 27.68 0.112 30941
 30943 3 -19.36 34.72 27.81 0.129 30942
 30944 3 -19.31 34.83 27.9 0.101 30943
 30945 3 -18.57 32.57 26.43 0.083 30927
 30946 3 -18.46 32.58 26.38 0.085 30945
 30947 3 -18.72 32.79 26.2 0.117 30925
 30948 3 -18.75 32.89 26.26 0.000125 30947
 30949 3 -17.22 31.82 24.45 0.286 30914
 30950 3 -17.25 32.11 24.02 0.107 30949
 30951 3 -17.25 32.25 24.02 0.105 30950
 30952 3 -17.32 32.42 24.06 0.099 30951
 30953 3 -17.29 32.56 23.95 0.06 30952
 30954 3 -17.29 32.65 23.88 0.109 30953
 30955 3 -17.25 32.79 23.95 0.13 30954
 30956 3 -17.31 32.92 23.92 0.192 30955
 30957 3 -17.29 33.08 23.92 0.172 30956
 30958 3 -17.31 33.07 24.22 0.038 30957
 30959 3 -17.31 33.22 23.77 0.131 30957
 30960 3 -17.41 33.26 23.76 0.105 30959
 30961 3 -17.27 33.43 23.68 0.15 30960
 30962 3 -17.2 33.68 23.58 0.137 30961
 30963 3 -17.13 33.78 23.58 0.106 30962
 30964 3 -17.04 33.97 23.52 0.129 30963
 30965 3 -16.93 34.07 23.49 0.171 30964
 30966 3 -16.77 34.21 23.4 0.149 30965
 30967 3 -16.75 34.5 23.15 0.127 30966
 30968 3 -16.7 34.57 23.02 0.117 30967
 30969 3 -16.68 34.67 22.9 0.125 30968
 30970 3 -16.56 34.78 22.83 0.147 30969
 30971 3 -16.43 34.92 22.74 0.12 30970
 30972 3 -16.24 35 22.67 0.123 30971
 30973 3 -16.13 34.97 22.63 0.17 30972
 30974 3 -16 35.04 22.67 0.103 30973
 30975 3 -15.85 35.06 22.72 0.169 30974
 30976 3 -15.72 34.94 22.9 0.11 30975
 30977 3 -15.59 34.89 22.95 0.079 30976
 30978 3 -15.42 35 22.99 0.105 30977
 30979 3 -15.24 35.06 23.08 0.133 30978
 30980 3 -15.09 35.04 23.22 0.172 30979
 30981 3 -14.96 34.99 23.42 0.131 30980
 30982 3 -14.92 34.97 23.61 0.082 30981
 30983 3 -14.88 35.04 23.74 0.121 30982
 30984 3 -14.85 35.15 23.81 0.17 30983
 30985 3 -14.99 35.5 23.77 0.115 30984
 30986 3 -15.04 35.69 23.81 0.127 30985
 30987 3 -15.02 35.86 23.88 0.13 30986
 30988 3 -14.96 35.97 23.81 0.147 30987
 30989 3 -15.3 36.32 23.72 0.114 30988
 30990 3 -15.32 36.36 23.58 0.068 30989
 30991 3 -14.54 35.14 23.95 0.131 30984
 30992 3 -14.52 35.33 24.01 0.139 30991
 30993 3 -14.54 35.36 24.11 0.115 30992
 30994 3 -16.82 34.08 23.68 0.053 30966
 30995 3 -16.91 34.25 23.65 0.058 30994
 30996 3 -16.97 34.39 23.58 0.083 30995
 30997 3 -16.95 34.56 23.47 0.042 30996
 30998 3 -17 34.68 23.31 0.069 30997
 30999 3 -16.95 34.78 23.38 0.07 30998
 31000 3 -16.9 34.82 23.58 0.079 30999
 31001 3 -16.86 35 23.59 0.082 31000
 31002 3 -16.86 35.17 23.65 0.098 31001
 31003 3 -16.9 35.32 23.67 0.106 31002
 31004 3 -16.88 35.35 23.77 0.096 31003
 31005 3 -17.54 32.75 23.99 0.091 30956
 31006 3 -17.56 32.75 24.15 0.11 31005
 31007 3 -17.59 32.72 24.27 0.066 31006
 31008 3 -17.63 32.75 24.38 0.037 31007
 31009 3 -17.7 32.85 24.56 0.085 31008
 31010 3 -17.79 32.97 24.58 0.052 31009
 31011 3 -17.77 33.07 24.45 0.000125 31010
 31012 3 -17.56 32.86 24.31 0.03 31006
 31013 3 -17.61 32.9 24.47 0.065 31012
 31014 3 -17.04 31.7 24.77 0.181 30949
 31015 3 -17.07 31.64 24.95 0.101 31014
 31016 3 -14.08 26.34 21.42 0.132 30759
 31017 3 -13.96 26.23 21.46 0.116 31016
 31018 3 -13.83 26.16 21.64 0.136 31017
 31019 3 -13.58 26.13 21.58 0.068 31018
 31020 3 -13.56 26.36 21.69 0.067 31019
 31021 3 -13.42 26.59 21.78 0.11 31020
 31022 3 -13.33 26.73 21.78 0.085 31021
 31023 3 -13.18 26.82 21.71 0.082 31022
 31024 3 -13.09 26.98 21.69 0.088 31023
 31025 3 -13.08 27.09 21.71 0.079 31024
 31026 3 -13.07 27.29 21.71 0.1 31025
 31027 3 -13.15 27.39 21.69 0.03 31026
 31028 3 -13.33 26.02 21.75 0.165 31020
 31029 3 -13.24 25.93 21.73 0.234 31028
 31030 3 -13.08 25.82 21.76 0.119 31029
 31031 3 -12.98 25.68 21.8 0.119 31030
 31032 3 -13.01 25.47 21.85 0.142 31031
 31033 3 -13 25.29 21.94 0.123 31032
 31034 3 -12.94 25.14 22.03 0.139 31033
 31035 3 -13 25.02 22.14 0.182 31034
 31036 3 -12.85 24.88 22.1 0.105 31035
 31037 3 -12.77 24.72 22.17 0.091 31036
 31038 3 -13.15 24.93 22.33 0.176 31035
 31039 3 -13.14 24.86 22.41 0.216 31038
 31040 3 -13.3 25.93 21.91 0.157 31029
 31041 3 -13.51 26.04 22.19 0.083 31040
 31042 3 -13.36 25.95 22.07 0.157 31041
 31043 3 -13.16 25.75 21.39 0.099 31040
 31044 3 -13.15 25.64 21.35 0.094 31043
 31045 3 -16.77 26.57 17.35 0.14 30733
 31046 3 -16.91 26.73 17.37 0.113 31045
 31047 3 -17.02 26.86 17.44 0.072 31046
 31048 3 -17.15 27.02 17.44 0.11 31047
 31049 3 -17.27 27.05 17.55 0.093 31048
 31050 3 -17.4 27.11 17.66 0.144 31049
 31051 3 -17.56 27.16 17.75 0.141 31050
 31052 3 -17.63 27.32 17.69 0.105 31051
 31053 3 -17.72 27.5 17.75 0.141 31052
 31054 3 -17.81 27.66 17.73 0.148 31053
 31055 3 -17.86 27.86 17.73 0.153 31054
 31056 3 -17.95 27.99 17.62 0.174 31055
 31057 3 -17.97 27.98 17.39 0.075 31056
 31058 3 -18.02 28.05 17.21 0.000125 31057
 31059 3 -17.91 28.11 17.89 0.148 31056
 31060 3 -18.04 28.39 17.85 0.132 31059
 31061 3 -18.11 28.5 17.85 0.095 31060
 31062 3 -18.2 28.57 17.89 0.135 31061
 31063 3 -18.45 28.83 17.78 0.208 31062
 31064 3 -18.63 29.17 17.62 0.128 31063
 31065 3 -18.66 29.33 17.6 0.135 31064
 31066 3 -18.84 29.39 17.69 0.088 31065
 31067 3 -18.97 29.49 17.69 0.082 31066
 31068 3 -19.11 29.62 17.67 0.125 31067
 31069 3 -19.29 29.74 17.71 0.083 31068
 31070 3 -19.41 29.83 17.82 0.101 31069
 31071 3 -19.54 29.9 17.89 0.099 31070
 31072 3 -19.68 29.99 17.98 0.125 31071
 31073 3 -19.9 30.03 18.01 0.133 31072
 31074 3 -20.07 30.06 18.03 0.118 31073
 31075 3 -20.25 30.19 18.17 0.132 31074
 31076 3 -20.38 30.3 18.23 0.058 31075
 31077 3 -20.5 30.35 18.23 0.075 31076
 31078 3 -20.7 30.4 18.28 0.146 31077
 31079 3 -20.88 30.4 18.35 0.155 31078
 31080 3 -20.91 30.51 18.42 0.099 31079
 31081 3 -21 30.58 18.55 0.081 31080
 31082 3 -21.16 30.65 18.66 0.106 31081
 31083 3 -21.29 30.71 18.76 0.088 31082
 31084 3 -21.41 30.83 18.82 0.112 31083
 31085 3 -21.56 30.9 18.82 0.127 31084
 31086 3 -21.63 30.98 18.85 0.147 31085
 31087 3 -21.68 31.1 19.05 0.061 31086
 31088 3 -18.45 29.4 17.51 0.064 31065
 31089 3 -18.29 29.42 17.42 0.077 31088
 31090 3 -18.2 29.49 17.39 0.052 31089
 31091 3 -17.95 29.49 17.39 0.075 31090
 31092 3 -17.13 26.26 17.07 0.098 30731
 31093 3 -17.32 26.35 17.12 0.102 31092
 31094 3 -17.4 26.42 17.19 0.136 31093
 31095 3 -17.63 26.39 17.28 0.103 31094
 31096 3 -17.77 26.4 17.44 0.128 31095
 31097 3 -17.84 26.39 17.64 0.088 31096
 31098 3 -17.84 26.34 17.76 0.056 31097
 31099 3 -17.79 26.29 17.94 0.059 31098
 31100 3 -17.84 26.22 18.1 0.083 31099
 31101 3 -17.81 26.25 18.26 0.212 31100
 31102 3 -17.72 26.48 18.37 0.099 31101
 31103 3 -17.66 26.68 18.41 0.088 31102
 31104 3 -14.99 24.01 14.81 0.394 30699
 31105 3 -15.04 24.17 14.91 0.422 31104
 31106 3 -15 24.28 15 0.442 31105
 31107 3 -14.93 24.37 15.08 0.412 31106
 31108 3 -14.9 24.49 15.21 0.383 31107
 31109 3 -14.84 24.51 15.36 0.327 31108
 31110 3 -14.81 24.58 15.5 0.336 31109
 31111 3 -14.74 24.65 15.6 0.348 31110
 31112 3 -14.58 24.64 15.73 0.352 31111
 31113 3 -14.39 24.64 15.83 0.362 31112
 31114 3 -14.21 24.58 15.99 0.323 31113
 31115 3 -14.04 24.58 16.08 0.334 31114
 31116 3 -13.91 24.6 16.14 0.342 31115
 31117 3 -13.76 24.7 16.17 0.345 31116
 31118 3 -13.54 24.61 16.35 0.359 31117
 31119 3 -13.32 24.64 16.39 0.359 31118
 31120 3 -13.07 24.59 16.53 0.362 31119
 31121 3 -12.99 24.7 16.6 0.39 31120
 31122 3 -12.82 24.73 16.73 0.391 31121
 31123 3 -12.64 24.7 16.85 0.382 31122
 31124 3 -12.43 24.77 16.89 0.363 31123
 31125 3 -12.37 24.86 16.92 0.363 31124
 31126 3 -12.24 24.91 17.03 0.356 31125
 31127 3 -11.9 24.77 17.17 0.285 31126
 31128 3 -11.74 24.75 17.19 0.275 31127
 31129 3 -11.56 24.79 17.23 0.295 31128
 31130 3 -11.34 24.79 17.3 0.265 31129
 31131 3 -11.23 24.8 17.3 0.27 31130
 31132 3 -11.02 24.73 17.35 0.274 31131
 31133 3 -10.82 24.73 17.37 0.274 31132
 31134 3 -10.65 24.68 17.44 0.283 31133
 31135 3 -10.49 24.73 17.48 0.325 31134
 31136 3 -10.29 24.64 17.62 0.296 31135
 31137 3 -10.07 24.63 17.6 0.302 31136
 31138 3 -9.97 24.63 17.73 0.284 31137
 31139 3 -9.82 24.66 17.75 0.297 31138
 31140 3 -9.73 24.95 17.46 0.051 31139
 31141 3 -9.71 24.84 17.3 0.074 31140
 31142 3 -9.73 24.86 17.17 0.044 31141
 31143 3 -9.72 24.54 17.85 0.312 31139
 31144 3 -9.57 24.5 17.87 0.326 31143
 31145 3 -9.4 24.52 17.89 0.342 31144
 31146 3 -9.32 24.95 17.6 0.065 31145
 31147 3 -9.34 25.07 17.55 0.139 31146
 31148 3 -9.31 25.18 17.44 0.158 31147
 31149 3 -9.1 25.29 17.26 0.113 31148
 31150 3 -9 25.39 17.21 0.135 31149
 31151 3 -8.82 25.32 17.19 0.095 31150
 31152 3 -8.63 25.38 17.21 0.107 31151
 31153 3 -8.45 25.32 17.21 0.155 31152
 31154 3 -8.33 25.29 17.17 0.186 31153
 31155 3 -8.21 25.34 17.12 0.192 31154
 31156 3 -7.99 25.48 17.03 0.145 31155
 31157 3 -7.89 25.59 17.04 0.13 31156
 31158 3 -7.77 25.73 16.97 0.105 31157
 31159 3 -7.7 25.8 16.9 0.077 31158
 31160 3 -7.75 25.91 16.77 0.11 31159
 31161 3 -7.62 25.91 16.79 0.085 31160
 31162 3 -7.44 26.02 16.81 0.126 31161
 31163 3 -7.45 26.18 16.88 0.108 31162
 31164 3 -7.37 26.32 16.9 0.127 31163
 31165 3 -7.32 26.52 16.88 0.084 31164
 31166 3 -7.19 26.68 16.81 0.078 31165
 31167 3 -7.03 26.73 16.76 0.115 31166
 31168 3 -6.95 26.84 16.61 0.101 31167
 31169 3 -6.86 26.91 16.58 0.119 31168
 31170 3 -6.75 27 16.61 0.153 31169
 31171 3 -6.68 27.05 16.49 0.109 31170
 31172 3 -6.61 27.16 16.52 0.000125 31171
 31173 3 -9.13 25.66 17.21 0.095 31150
 31174 3 -9.26 25.8 17.08 0.136 31173
 31175 3 -9.39 25.93 17.01 0.165 31174
 31176 3 -9.66 25.95 17 0.108 31175
 31177 3 -9.87 25.88 17.01 0.046 31176
 31178 3 -9.97 25.95 17.07 0.107 31177
 31179 3 -10.13 25.89 17.19 0.093 31178
 31180 3 -9.41 25.29 17.55 0.109 31148
 31181 3 -9.47 25.39 17.53 0.000125 31180
 31182 3 -9.24 24.34 17.91 0.352 31145
 31183 3 -9.09 24.34 18 0.377 31182
 31184 3 -8.98 24.27 18.14 0.413 31183
 31185 3 -8.81 24.14 18.32 0.444 31184
 31186 3 -8.7 24.04 18.35 0.484 31185
 31187 3 -8.56 24.09 18.44 0.538 31186
 31188 3 -8.39 24.22 18.57 0.505 31187
 31189 3 -8.22 24.25 18.62 0.489 31188
 31190 3 -8.1 24.2 18.64 0.495 31189
 31191 3 -7.97 24.14 18.69 0.46 31190
 31192 3 -7.82 23.98 18.73 0.432 31191
 31193 3 -7.69 24.02 18.8 0.399 31192
 31194 3 -7.54 23.95 18.83 0.403 31193
 31195 3 -7.33 23.95 18.8 0.38 31194
 31196 3 -7.23 23.86 18.85 0.339 31195
 31197 3 -7.11 23.84 18.89 0.315 31196
 31198 3 -6.93 23.82 18.98 0.283 31197
 31199 3 -6.77 23.75 18.98 0.325 31198
 31200 3 -6.66 23.66 19.05 0.41 31199
 31201 3 -6.99 23.16 19.03 0.149 31200
 31202 3 -6.91 23.05 19.23 0.053 31201
 31203 3 -6.95 22.98 19.35 0.103 31202
 31204 3 -7.01 22.86 19.44 0.107 31203
 31205 3 -7.12 22.64 19.55 0.138 31204
 31206 3 -7.23 22.47 19.53 0.18 31205
 31207 3 -7.24 22.3 19.53 0.269 31206
 31208 3 -7.67 22.66 19.75 0.159 31207
 31209 3 -7.5 22.88 19.69 0.108 31208
 31210 3 -7.4 22.93 19.67 0.152 31209
 31211 3 -7.28 22.97 19.64 0.033 31210
 31212 3 -6.76 21.77 19.55 0.13 31207
 31213 3 -6.65 21.63 19.58 0.118 31212
 31214 3 -6.62 21.5 19.6 0.082 31213
 31215 3 -6.61 21.32 19.6 0.14 31214
 31216 3 -6.41 21.16 19.8 0.143 31215
 31217 3 -6.33 21.07 19.78 0.173 31216
 31218 3 -6.15 21.13 19.83 0.091 31217
 31219 3 -5.98 21.07 19.83 0.111 31218
 31220 3 -5.83 20.98 19.89 0.103 31219
 31221 3 -5.7 20.84 19.96 0.081 31220
 31222 3 -6.4 23.77 19.07 0.397 31200
 31223 3 -6.2 23.77 19.1 0.392 31222
 31224 3 -6.05 23.82 19.12 0.363 31223
 31225 3 -5.91 23.82 19.17 0.338 31224
 31226 3 -5.75 23.93 19.19 0.332 31225
 31227 3 -5.58 23.95 19.23 0.361 31226
 31228 3 -5.44 23.91 19.3 0.404 31227
 31229 3 -5.29 23.95 19.3 0.42 31228
 31230 3 -5.16 23.97 19.32 0.416 31229
 31231 3 -5 23.91 19.37 0.393 31230
 31232 3 -4.79 23.86 19.46 0.387 31231
 31233 3 -4.62 23.8 19.46 0.361 31232
 31234 3 -4.41 23.73 19.53 0.317 31233
 31235 3 -4.29 23.73 19.58 0.333 31234
 31236 3 -4.21 23.66 19.64 0.41 31235
 31237 3 -4.07 23.82 19.65 0.447 31236
 31238 3 -3.97 23.89 19.79 0.504 31237
 31239 3 -3.56 23.7 19.54 0.46 31238
 31240 3 -3.37 23.61 19.58 0.445 31239
 31241 3 -3.18 23.57 19.61 0.459 31240
 31242 3 -3.04 23.54 19.67 0.446 31241
 31243 3 -2.91 23.45 19.77 0.452 31242
 31244 3 -2.72 23.32 19.88 0.458 31243
 31245 3 -2.56 23.22 19.97 0.471 31244
 31246 3 -2.43 23.02 19.97 0.484 31245
 31247 3 -2.43 22.27 19.92 0.087 31246
 31248 3 -2.41 22.16 19.98 0.089 31247
 31249 3 -2.41 22.04 20.1 0.072 31248
 31250 3 -2.27 21.88 20.12 0.136 31249
 31251 3 -2.2 21.73 20.17 0.129 31250
 31252 3 -2.18 21.66 20.3 0.164 31251
 31253 3 -2.1 21.41 20.28 0.065 31252
 31254 3 -2.1 21.32 20.33 0.086 31253
 31255 3 -2.1 21.14 20.35 0.123 31254
 31256 3 -2.06 21 20.35 0.167 31255
 31257 3 -2 20.84 20.37 0.199 31256
 31258 3 -2.27 20.73 20.39 0.078 31257
 31259 3 -2.41 20.66 20.46 0.114 31258
 31260 3 -2.58 20.68 20.51 0.121 31259
 31261 3 -2.64 20.48 20.48 0.146 31260
 31262 3 -2.64 20.32 20.39 0.155 31261
 31263 3 -2.66 20.18 20.39 0.146 31262
 31264 3 -2.68 20.02 20.32 0.15 31263
 31265 3 -2.72 19.95 20.23 0.129 31264
 31266 3 -2.81 19.97 20.1 0.13 31265
 31267 3 -2.89 19.82 19.96 0.115 31266
 31268 3 -2.89 19.73 19.8 0.106 31267
 31269 3 -2.91 19.57 19.71 0.174 31268
 31270 3 -2.95 19.45 19.67 0.198 31269
 31271 3 -3.12 19.55 19.6 0.082 31270
 31272 3 -3.2 19.45 19.55 0.088 31271
 31273 3 -3 19.11 19.64 0.183 31272
 31274 3 -2.81 19.09 19.8 0.133 31273
 31275 3 -2.6 19.04 19.82 0.142 31274
 31276 3 -2.52 18.91 19.71 0.053 31275
 31277 3 -2.47 18.82 19.69 0.095 31276
 31278 3 -2.35 18.7 19.57 0.074 31277
 31279 3 -2.2 18.66 19.6 0.118 31278
 31280 3 -2.93 18.77 19.55 0.125 31273
 31281 3 -3 18.75 19.44 0.129 31280
 31282 3 -3.02 18.73 19.32 0.168 31281
 31283 3 -3.08 18.77 19.17 0.111 31282
 31284 3 -3.12 18.84 19.05 0.109 31283
 31285 3 -3.1 18.45 18.89 0.128 31284
 31286 3 -2.97 18.27 18.78 0.108 31285
 31287 3 -2.87 18.18 18.69 0.098 31286
 31288 3 -2.79 18.22 18.64 0.09 31287
 31289 3 -2.66 18.18 18.64 0.082 31288
 31290 3 -2.54 18.22 18.53 0.14 31289
 31291 3 -2.45 18.16 18.48 0.079 31290
 31292 3 -2.97 18.45 19.42 0.143 31282
 31293 3 -2.97 18.34 19.44 0.138 31292
 31294 3 -2.97 18.14 19.6 0.024 31293
 31295 3 -2.93 17.95 19.71 0.084 31294
 31296 3 -2.91 17.79 19.73 0.09 31295
 31297 3 -2.97 17.66 19.71 0.138 31296
 31298 3 -3.16 17.61 19.69 0.146 31297
 31299 3 -3.25 17.64 19.76 0.000125 31298
 31300 3 -1.76 20.68 20.41 0.17 31257
 31301 3 -1.63 20.57 20.42 0.215 31300
 31302 3 -1.67 20.14 20.28 0.106 31301
 31303 3 -1.71 19.98 20.28 0.066 31302
 31304 3 -1.48 20.73 20.58 0.166 31301
 31305 3 -1.33 20.68 20.48 0.139 31304
 31306 3 -2.2 21.73 20.51 0.084 31252
 31307 3 -2.29 21.7 20.67 0.098 31306
 31308 3 -2.47 21.88 20.87 0.182 31307
 31309 3 -2.6 22.07 21.12 0.176 31308
 31310 3 -2.68 22.23 21.23 0.158 31309
 31311 3 -2.79 22.32 21.37 0.126 31310
 31312 3 -2.89 22.48 21.42 0.108 31311
 31313 3 -2.93 22.68 21.51 0.08 31312
 31314 3 -3.04 22.86 21.66 0.07 31313
 31315 3 -3.04 22.93 21.75 0.109 31314
 31316 3 -3.08 23.18 21.79 0.098 31315
 31317 3 -3.1 23.32 21.9 0.087 31316
 31318 3 -2.25 22.86 19.99 0.445 31246
 31319 3 -2.1 22.75 20.06 0.437 31318
 31320 3 -2 22.75 20.15 0.444 31319
 31321 3 -1.83 22.59 20.11 0.467 31320
 31322 3 -1.65 22.47 20.14 0.443 31321
 31323 3 -1.52 22.34 20.19 0.437 31322
 31324 3 -1.4 22.36 20.21 0.433 31323
 31325 3 -1.62 22.54 20.83 0.188 31324
 31326 3 -1.57 22.48 21.04 0.157 31325
 31327 3 -1.47 22.39 21.12 0.163 31326
 31328 3 -1.41 22.3 21.28 0.147 31327
 31329 3 -1.33 22.25 21.37 0.151 31328
 31330 3 -1.27 22.2 21.46 0.148 31329
 31331 3 -1.18 22.14 21.57 0.149 31330
 31332 3 -1.12 22.11 21.73 0.151 31331
 31333 3 -1.04 22.07 21.87 0.13 31332
 31334 3 -0.89 22 21.94 0.151 31333
 31335 3 -0.82 21.97 22.1 0.15 31334
 31336 3 -0.8 21.97 22.23 0.135 31335
 31337 3 -0.66 21.88 22.35 0.192 31336
 31338 3 -0.6 21.83 22.57 0.192 31337
 31339 3 -0.61 21.83 22.85 0.192 31338
 31340 3 -0.65 21.81 23.12 0.191 31339
 31341 3 -0.69 21.79 23.35 0.162 31340
 31342 3 -0.71 21.83 23.53 0.114 31341
 31343 3 -0.75 21.81 23.71 0.175 31342
 31344 3 -0.75 21.76 23.85 0.205 31343
 31345 3 -0.7 21.74 23.98 0.295 31344
 31346 3 -0.9 21.9 24.23 0.133 31345
 31347 3 -0.92 21.92 24.41 0.164 31346
 31348 3 -0.97 21.99 24.58 0.127 31347
 31349 3 -0.98 21.99 24.73 0.18 31348
 31350 3 -1.04 21.96 24.96 0.195 31349
 31351 3 -1.07 21.94 25.17 0.179 31350
 31352 3 -1.11 21.96 25.32 0.172 31351
 31353 3 -1.12 21.94 25.53 0.167 31352
 31354 3 -1.1 21.88 25.71 0.13 31353
 31355 3 -1.06 21.9 25.85 0.16 31354
 31356 3 -1.11 21.78 25.98 0.161 31355
 31357 3 -1.1 21.76 26.1 0.164 31356
 31358 3 -1.12 21.69 26.3 0.134 31357
 31359 3 -1.08 21.65 26.42 0.226 31358
 31360 3 -0.83 21.51 26.3 0.128 31359
 31361 3 -0.68 21.42 26.19 0.065 31360
 31362 3 -0.57 21.38 26.17 0.071 31361
 31363 3 -0.46 21.35 26.05 0.106 31362
 31364 3 -0.54 21.37 25.83 0.053 31363
 31365 3 -0.45 21.37 25.64 0.076 31364
 31366 3 -0.28 21.35 26.03 0.093 31363
 31367 3 -0.17 21.31 25.94 0.124 31366
 31368 3 0 21.19 25.87 0.072 31367
 31369 3 0.1 21.17 25.78 0.089 31368
 31370 3 0.2 21.1 25.64 0.131 31369
 31371 3 0.31 21.08 25.51 0.126 31370
 31372 3 0.37 21.08 25.28 0.098 31371
 31373 3 0.43 21.08 25.14 0.11 31372
 31374 3 0.57 21.15 25.12 0.067 31373
 31375 3 0.7 21.17 25.03 0.056 31374
 31376 3 0.8 21.1 24.87 0.091 31375
 31377 3 0.92 21.04 24.64 0.088 31376
 31378 3 0.99 21.03 24.53 0.154 31377
 31379 3 1.1 21.03 24.46 0.096 31378
 31380 3 1.26 20.99 24.35 0.155 31379
 31381 3 1.33 20.99 24.19 0.131 31380
 31382 3 1.44 21.04 24.22 0.000125 31381
 31383 3 -0.95 21.9 26.44 0.176 31359
 31384 3 -0.91 22.33 26.61 0.115 31383
 31385 3 -0.96 22.46 26.83 0.145 31384
 31386 3 -0.98 22.54 27.11 0.125 31385
 31387 3 -1.06 22.56 27.22 0.157 31386
 31388 3 -1.05 22.53 27.33 0.156 31387
 31389 3 -0.98 22.49 27.49 0.018 31388
 31390 3 -1.15 22.44 27.7 0.142 31389
 31391 3 -1.3 22.44 27.95 0.069 31390
 31392 3 -1.37 22.58 27.99 0.066 31391
 31393 3 -1.41 22.65 28.11 0.056 31392
 31394 3 -1.5 22.72 28.27 0.089 31393
 31395 3 -1.55 22.72 28.4 0.057 31394
 31396 3 -1.54 22.76 28.54 0.076 31395
 31397 3 -1.46 22.76 28.68 0.107 31396
 31398 3 -1.46 22.72 28.84 0.106 31397
 31399 3 -1.45 22.71 28.95 0.000125 31398
 31400 3 -0.91 22.01 26.44 0.176 31383
 31401 3 -1.28 21.51 26.78 0.155 31400
 31402 3 -1.4 21.44 26.92 0.146 31401
 31403 3 -1.51 21.42 27.1 0.117 31402
 31404 3 -1.59 21.4 27.26 0.124 31403
 31405 3 -1.67 21.35 27.37 0.175 31404
 31406 3 -1.77 21.38 27.44 0.224 31405
 31407 3 -1.69 21.54 27.67 0.14 31406
 31408 3 -1.83 21.6 27.85 0.126 31407
 31409 3 -1.91 21.76 28.05 0.118 31408
 31410 3 -1.92 21.74 28.23 0.135 31409
 31411 3 -2.04 21.72 28.35 0.119 31410
 31412 3 -2.02 21.88 28.48 0.13 31411
 31413 3 -2.02 21.92 28.6 0.123 31412
 31414 3 -2.06 22.13 28.82 0.143 31413
 31415 3 -2.1 22.22 28.96 0.184 31414
 31416 3 -2.25 22.06 29.12 0.125 31415
 31417 3 -2.33 22.1 29.28 0.15 31416
 31418 3 -2.62 22.06 29.32 0.063 31417
 31419 3 -2.79 22.1 29.51 0.084 31418
 31420 3 -2.93 22.1 29.64 0.071 31419
 31421 3 -3.06 22.01 29.76 0.071 31420
 31422 3 -3.12 21.94 29.89 0.094 31421
 31423 3 -3.2 21.9 30.01 0.117 31422
 31424 3 -3.35 21.81 30.07 0.103 31423
 31425 3 -3.47 21.74 30.1 0.089 31424
 31426 3 -3.58 21.69 30.17 0.11 31425
 31427 3 -3.7 21.51 30.25 0.086 31426
 31428 3 -3.77 21.42 30.32 0.083 31427
 31429 3 -3.93 21.33 30.42 0.094 31428
 31430 3 -4.08 21.28 30.46 0.109 31429
 31431 3 -4.2 21.21 30.44 0.093 31430
 31432 3 -4.28 21.12 30.42 0.113 31431
 31433 3 -4.41 20.97 30.51 0.138 31432
 31434 3 -4.53 20.97 30.57 0.151 31433
 31435 3 -4.63 21.08 30.58 0.076 31434
 31436 3 -4.74 21.12 30.64 0.068 31435
 31437 3 -4.84 21.15 30.67 0.089 31436
 31438 3 -5 21.19 30.69 0.071 31437
 31439 3 -5.09 21.22 30.78 0.085 31438
 31440 3 -5.2 21.17 30.83 0.087 31439
 31441 3 -5.33 21.15 30.94 0.098 31440
 31442 3 -5.45 21.15 30.98 0.085 31441
 31443 3 -5.62 21.24 31.08 0.102 31442
 31444 3 -5.73 21.33 31.12 0.102 31443
 31445 3 -5.83 21.35 31.19 0.087 31444
 31446 3 -5.92 21.37 31.26 0.065 31445
 31447 3 -6.03 21.4 31.35 0.102 31446
 31448 3 -6.2 21.44 31.35 0.104 31447
 31449 3 -6.25 21.4 31.46 0.111 31448
 31450 3 -6.34 21.31 31.57 0.126 31449
 31451 3 -6.45 21.33 31.6 0.14 31450
 31452 3 -6.45 21.44 31.71 0.117 31451
 31453 3 -6.49 21.53 31.78 0.147 31452
 31454 3 -6.7 21.37 31.73 0.082 31453
 31455 3 -6.66 21.28 31.8 0.000125 31454
 31456 3 -2.06 22.24 29.12 0.141 31415
 31457 3 -2.12 22.31 29.35 0.142 31456
 31458 3 -2.24 22.24 29.53 0.052 31457
 31459 3 -2.2 22.4 29.71 0.000125 31458
 31460 3 -2.1 22.38 29.48 0.118 31457
 31461 3 -2.1 22.46 29.67 0.124 31460
 31462 3 -2.12 22.49 29.85 0.108 31461
 31463 3 -2.14 22.49 29.98 0.152 31462
 31464 3 -2.04 22.58 30.26 0.122 31463
 31465 3 -2.2 22.63 30.42 0.111 31464
 31466 3 -2.2 22.67 30.55 0.104 31465
 31467 3 -2.2 22.76 30.74 0.122 31466
 31468 3 -2.14 22.88 30.81 0.111 31467
 31469 3 -2.08 22.99 30.86 0.139 31468
 31470 3 -2.08 23.28 30.93 0.122 31469
 31471 3 -2.1 23.42 31.04 0.203 31470
 31472 3 -2.18 23.6 31.18 0.151 31471
 31473 3 -2.08 23.69 31.29 0.147 31472
 31474 3 -2.12 23.78 31.47 0.173 31473
 31475 3 -2.27 23.87 31.61 0.165 31474
 31476 3 -2.39 23.76 31.9 0.093 31475
 31477 3 -2.47 23.78 32.05 0.104 31476
 31478 3 -2.52 23.78 32.18 0.136 31477
 31479 3 -2.56 23.83 32.29 0.207 31478
 31480 3 -2.64 23.47 32.43 0.118 31479
 31481 3 -2.7 23.42 32.57 0.128 31480
 31482 3 -2.81 23.47 32.62 0.079 31481
 31483 3 -2.91 23.49 32.8 0.093 31482
 31484 3 -2.95 23.49 32.97 0.101 31483
 31485 3 -3.02 23.53 33.08 0.114 31484
 31486 3 -3.14 23.56 33.23 0.105 31485
 31487 3 -3.22 23.58 33.46 0.155 31486
 31488 3 -3.29 23.53 33.64 0.189 31487
 31489 3 -3.37 23.54 33.86 0.12 31488
 31490 3 -3.54 23.57 34.04 0.091 31489
 31491 3 -3.64 23.59 34.18 0.115 31490
 31492 3 -3.62 23.5 34.33 0.104 31491
 31493 3 -3.7 23.5 34.51 0.106 31492
 31494 3 -3.74 23.43 34.6 0.098 31493
 31495 3 -2.47 24.17 32.29 0.086 31479
 31496 3 -2.45 24.26 32.33 0.134 31495
 31497 3 -2.41 24.31 32.43 0.084 31496
 31498 3 -2.37 24.38 32.54 0.075 31497
 31499 3 -2.35 24.42 32.65 0.067 31498
 31500 3 -2.27 24.4 32.76 0.097 31499
 31501 3 -2.2 24.44 32.85 0.111 31500
 31502 3 -2.14 24.44 32.61 0.084 31501
 31503 3 -2.14 24.35 32.47 0.097 31502
 31504 3 -2.06 24.35 32.36 0.099 31503
 31505 3 -2.04 24.35 32.19 0.099 31504
 31506 3 -2.06 24.49 33.14 0.132 31501
 31507 3 -2.14 24.49 33.39 0.076 31506
 31508 3 -2.14 24.46 33.54 0.064 31507
 31509 3 -2.22 24.53 33.68 0.11 31508
 31510 3 -2.31 24.62 33.83 0.103 31509
 31511 3 -2.33 24.55 33.93 0.115 31510
 31512 3 -2.39 24.48 34.04 0.163 31511
 31513 3 -2.52 24.66 34.12 0.089 31512
 31514 3 -2.62 24.75 34.33 0.103 31513
 31515 3 -2.72 24.82 34.43 0.12 31514
 31516 3 -2.77 24.89 34.51 0.172 31515
 31517 3 -2.81 24.96 34.65 0.182 31516
 31518 3 -2.95 24.64 34.61 0.114 31517
 31519 3 -3 24.48 34.68 0.124 31518
 31520 3 -2.97 24.32 34.68 0.124 31519
 31521 3 -3 24.16 34.71 0.097 31520
 31522 3 -3.12 24.02 34.71 0.099 31521
 31523 3 -3.27 23.82 34.76 0.136 31522
 31524 3 -3.37 23.71 34.79 0.122 31523
 31525 3 -3.5 23.59 34.76 0.123 31524
 31526 3 -3.62 23.53 34.72 0.092 31525
 31527 3 -3.79 23.55 34.85 0.135 31526
 31528 3 -4.03 23.43 34.75 0.092 31527
 31529 3 -4.12 23.32 34.77 0.133 31528
 31530 3 -4.28 23.27 34.89 0.053 31529
 31531 3 -2.87 24.62 34.54 0.034 31518
 31532 3 -2.89 24.46 34.53 0.072 31531
 31533 3 -2.81 24.34 34.44 0.045 31532
 31534 3 -2.64 25.09 34.86 0.089 31517
 31535 3 -2.58 25.14 34.98 0.066 31534
 31536 3 -2.56 25.34 35.14 0.137 31535
 31537 3 -2.6 25.55 35.19 0.096 31536
 31538 3 -2.72 25.7 35.23 0.105 31537
 31539 3 -2.79 25.77 35.35 0.141 31538
 31540 3 -2.79 26 35.39 0.091 31539
 31541 3 -2.81 26.12 35.43 0.091 31540
 31542 3 -2.89 26.21 35.62 0.066 31541
 31543 3 -2.16 21.74 28.76 0.137 31413
 31544 3 -2.12 21.56 28.8 0.137 31543
 31545 3 -2.2 21.35 28.8 0.102 31544
 31546 3 -2.22 21.24 28.85 0.114 31545
 31547 3 -2.29 21.13 28.94 0.118 31546
 31548 3 -2.45 21.13 28.92 0.129 31547
 31549 3 -2.6 21.19 28.85 0.113 31548
 31550 3 -2.75 21.17 28.78 0.088 31549
 31551 3 -2.25 21.53 28.96 0.086 31544
 31552 3 -2.31 21.58 29.07 0.122 31551
 31553 3 -2.33 21.67 29.14 0.124 31552
 31554 3 -2.31 21.63 29.23 0.088 31553
 31555 3 -2.29 21.58 29.41 0.084 31554
 31556 3 -2.31 21.56 29.51 0.111 31555
 31557 3 -2.37 21.53 29.69 0.099 31556
 31558 3 -2.43 21.51 29.87 0.135 31557
 31559 3 -2.45 21.42 29.94 0.000125 31558
 31560 3 -0.33 21.44 23.76 0.109 31345
 31561 3 -0.2 21.35 23.76 0.081 31560
 31562 3 -1.09 21.98 19.94 0.328 31324
 31563 3 -0.98 21.82 19.94 0.316 31562
 31564 3 -0.9 21.7 20.03 0.339 31563
 31565 3 -0.77 21.59 20.03 0.351 31564
 31566 3 -0.65 21.43 20.03 0.364 31565
 31567 3 -0.5 21.32 20 0.373 31566
 31568 3 -0.38 21.23 20.01 0.398 31567
 31569 3 -0.22 21.13 20.01 0.406 31568
 31570 3 -0.08 21.07 20.03 0.427 31569
 31571 3 0 20.91 20.14 0.406 31570
 31572 3 0.11 20.89 20.16 0.312 31571
 31573 3 0.2 20.79 20.01 0.308 31572
 31574 3 0.32 20.84 19.92 0.335 31573
 31575 3 0.45 20.93 19.87 0.356 31574
 31576 3 0.57 21.02 19.75 0.317 31575
 31577 3 0.66 20.91 19.62 0.279 31576
 31578 3 0.78 20.75 19.39 0.183 31577
 31579 3 0.87 20.68 19.3 0.221 31578
 31580 3 0.98 20.59 19.17 0.247 31579
 31581 3 1.08 20.5 19.05 0.291 31580
 31582 3 1.28 20.34 18.96 0.331 31581
 31583 3 1.36 20.38 18.8 0.361 31582
 31584 3 1.73 20.7 19.3 0.135 31583
 31585 3 1.84 20.79 19.42 0.11 31584
 31586 3 1.92 20.79 19.59 0.122 31585
 31587 3 2.03 20.8 19.68 0.183 31586
 31588 3 2.22 20.5 19.46 0.118 31587
 31589 3 2.28 20.41 19.39 0.083 31588
 31590 3 2.28 20.25 19.3 0.1 31589
 31591 3 2.15 20.13 19.26 0.093 31590
 31592 3 1.99 20.18 19.26 0.047 31591
 31593 3 1.94 20.07 19.28 0.055 31592
 31594 3 2.21 20.98 19.88 0.185 31587
 31595 3 2.32 21.2 19.84 0.108 31594
 31596 3 2.49 21.16 19.79 0.097 31595
 31597 3 2.61 21.18 19.74 0.161 31596
 31598 3 2.71 21.18 19.7 0.232 31597
 31599 3 2.74 21.34 19.56 0.292 31598
 31600 3 2.72 21.5 19.2 0.179 31599
 31601 3 2.74 21.54 19.11 0.225 31600
 31602 3 3.01 21.5 19.16 0.112 31601
 31603 3 3.05 21.52 19.03 0.028 31602
 31604 3 2.78 21.54 18.99 0.177 31601
 31605 3 2.97 21.45 18.62 0.114 31604
 31606 3 3.13 21.5 18.55 0.135 31605
 31607 3 3.24 21.52 18.6 0.117 31606
 31608 3 3.4 21.41 18.57 0.09 31607
 31609 3 3.49 21.27 18.53 0.084 31608
 31610 3 3.57 21.18 18.46 0.106 31609
 31611 3 3.67 21.09 18.32 0.108 31610
 31612 3 3.71 21 18.21 0.096 31611
 31613 3 2.53 21.91 19.11 0.08 31604
 31614 3 2.44 22.07 19.08 0.086 31613
 31615 3 2.4 22.22 19.02 0.09 31614
 31616 3 2.92 21.45 19.96 0.095 31599
 31617 3 2.96 21.57 19.94 0.106 31616
 31618 3 2.97 21.75 20.03 0.106 31617
 31619 3 2.99 21.93 20.05 0.07 31618
 31620 3 2.88 21.61 19.84 0.171 31617
 31621 3 3.05 21.91 19.84 0.074 31620
 31622 3 2.92 22 19.68 0.08 31621
 31623 3 1.42 20.29 18.69 0.334 31583
 31624 3 1.37 20.3 18.42 0.265 31623
 31625 3 1.44 20.23 18.26 0.283 31624
 31626 3 1.5 20.16 18.07 0.268 31625
 31627 3 1.58 20.07 17.89 0.296 31626
 31628 3 1.65 20.04 17.69 0.341 31627
 31629 3 1.67 19.93 17.51 0.34 31628
 31630 3 1.76 19.97 17.35 0.375 31629
 31631 3 1.82 20.04 17.19 0.372 31630
 31632 3 1.88 19.98 17.05 0.327 31631
 31633 3 1.89 19.98 16.92 0.299 31632
 31634 3 1.75 20.07 16.55 0.318 31633
 31635 3 1.79 20.11 16.39 0.361 31634
 31636 3 1.94 20.07 16.39 0.431 31635
 31637 3 2.3 19.93 16.71 0.115 31636
 31638 3 2.46 20.04 16.64 0.122 31637
 31639 3 2.57 20.27 16.51 0.087 31638
 31640 3 2.67 20.36 16.52 0.073 31639
 31641 3 2.78 20.41 16.57 0.107 31640
 31642 3 2.94 20.36 16.62 0.088 31641
 31643 3 1.78 20.18 16.07 0.433 31636
 31644 3 1.68 20 15.8 0.347 31643
 31645 3 1.78 19.91 15.72 0.342 31644
 31646 3 1.78 19.95 15.56 0.411 31645
 31647 3 1.94 19.89 15.42 0.382 31646
 31648 3 1.92 19.89 15.19 0.378 31647
 31649 3 2 19.86 15.03 0.366 31648
 31650 3 2 19.89 14.83 0.343 31649
 31651 3 2.06 19.7 14.71 0.404 31650
 31652 3 2.14 19.72 14.56 0.427 31651
 31653 3 2.25 19.59 14.47 0.441 31652
 31654 3 2.33 19.54 14.35 0.502 31653
 31655 3 2.12 19.66 13.91 0.359 31654
 31656 3 2.16 19.63 13.75 0.378 31655
 31657 3 2.18 19.66 13.57 0.345 31656
 31658 3 2.23 19.68 13.4 0.323 31657
 31659 3 2.16 19.66 13.13 0.306 31658
 31660 3 2.12 19.7 12.85 0.286 31659
 31661 3 2.16 19.72 12.66 0.298 31660
 31662 3 2.23 19.73 12.52 0.276 31661
 31663 3 2.1 19.75 12.4 0.311 31662
 31664 3 2.04 19.73 12.3 0.359 31663
 31665 3 2.1 19.68 12.08 0.317 31664
 31666 3 2.12 19.68 11.91 0.335 31665
 31667 3 2.1 19.57 11.75 0.354 31666
 31668 3 2.14 19.48 11.58 0.401 31667
 31669 3 2.79 19.47 11.45 0.118 31668
 31670 3 2.91 19.3 11.44 0.176 31669
 31671 3 3.04 19.14 11.59 0.115 31670
 31672 3 3.14 19.05 11.68 0.125 31671
 31673 3 3.23 18.95 11.74 0.212 31672
 31674 3 3.43 19.18 11.89 0.096 31673
 31675 3 3.52 19.29 12.01 0.114 31674
 31676 3 3.56 19.34 12.12 0.136 31675
 31677 3 3.66 19.2 12.15 0.125 31676
 31678 3 3.77 19.11 12.15 0.089 31677
 31679 3 3.16 18.73 11.82 0.08 31673
 31680 3 3.23 18.61 11.83 0.099 31679
 31681 3 3.31 18.47 11.78 0.125 31680
 31682 3 3.35 18.3 11.76 0.143 31681
 31683 3 3.43 18.25 11.82 0.119 31682
 31684 3 3.56 18.2 11.72 0.101 31683
 31685 3 3.68 18.16 11.78 0.111 31684
 31686 3 3.75 18.29 11.92 0.109 31685
 31687 3 3.83 18.36 12.1 0.088 31686
 31688 3 3.89 18.41 12.23 0.094 31687
 31689 3 2.02 19.5 11.41 0.403 31668
 31690 3 1.98 19.52 11.27 0.434 31689
 31691 3 1.85 19.48 11.14 0.42 31690
 31692 3 1.73 19.52 11 0.459 31691
 31693 3 1.63 19.57 10.85 0.432 31692
 31694 3 1.51 19.61 10.73 0.431 31693
 31695 3 1.33 19.61 10.6 0.429 31694
 31696 3 1.19 19.55 10.47 0.427 31695
 31697 3 1.12 19.53 10.33 0.51 31696
 31698 3 1.01 19.53 10.22 0.523 31697
 31699 3 1.38 19.71 9.92 0.292 31698
 31700 3 1.57 19.78 9.76 0.229 31699
 31701 3 1.53 20.15 9.65 0.108 31700
 31702 3 1.53 20.14 9.51 0.185 31701
 31703 3 1.1 19.99 9.51 0.073 31702
 31704 3 0.93 20.03 9.41 0.135 31703
 31705 3 0.88 19.96 9.19 0.12 31704
 31706 3 0.79 20.03 8.99 0.133 31705
 31707 3 0.69 20.15 8.83 0.136 31706
 31708 3 0.66 20.17 8.67 0.178 31707
 31709 3 0.62 20.15 8.51 0.117 31708
 31710 3 0.5 20.15 8.49 0.000125 31709
 31711 3 1.6 20.51 9.3 0.142 31702
 31712 3 1.66 20.64 9.13 0.118 31711
 31713 3 1.75 20.69 8.92 0.139 31712
 31714 3 1.8 20.78 8.82 0.125 31713
 31715 3 1.84 20.87 8.67 0.148 31714
 31716 3 1.81 21.12 8.51 0.117 31715
 31717 3 1.81 21.3 8.42 0.174 31716
 31718 3 1.89 21.49 8.39 0.153 31717
 31719 3 1.99 21.65 8.32 0.12 31718
 31720 3 1.97 21.83 8.37 0.153 31719
 31721 3 1.97 21.94 8.37 0.242 31720
 31722 3 2.02 21.9 8.77 0.082 31721
 31723 3 2.04 21.83 9.02 0.101 31722
 31724 3 2.16 21.78 9.18 0.114 31723
 31725 3 2.27 21.83 9.23 0.144 31724
 31726 3 1.84 22.01 8.17 0.247 31721
 31727 3 1.86 22.23 8 0.234 31726
 31728 3 1.81 22.35 7.92 0.255 31727
 31729 3 1.82 22.53 7.89 0.216 31728
 31730 3 1.82 22.58 7.8 0.228 31729
 31731 3 1.91 22.65 7.84 0.084 31730
 31732 3 1.89 22.9 7.84 0.12 31731
 31733 3 1.83 23.1 7.76 0.149 31732
 31734 3 1.81 23.28 7.7 0.122 31733
 31735 3 1.8 23.49 7.56 0.14 31734
 31736 3 1.77 23.6 7.17 0.07 31735
 31737 3 1.72 23.71 7.14 0.093 31736
 31738 3 1.66 23.76 7.75 0.089 31735
 31739 3 1.61 23.9 7.79 0.089 31738
 31740 3 1.62 24.05 7.75 0.087 31739
 31741 3 1.58 24.24 7.71 0.131 31740
 31742 3 1.54 24.3 7.8 0.116 31741
 31743 3 1.49 24.46 7.84 0.112 31742
 31744 3 1.42 24.69 7.84 0.109 31743
 31745 3 1.33 24.87 7.8 0.095 31744
 31746 3 1.18 24.99 7.75 0.061 31745
 31747 3 1.08 25.19 7.67 0.158 31746
 31748 3 1.14 25.42 7.76 0.113 31747
 31749 3 1.07 25.51 7.77 0.089 31748
 31750 3 0.9 25.21 7.59 0.105 31747
 31751 3 0.7 25.21 7.64 0.096 31750
 31752 3 0.57 25.28 7.68 0.097 31751
 31753 3 0.43 25.28 7.7 0.108 31752
 31754 3 0.26 25.4 7.66 0.163 31753
 31755 3 0.15 25.53 7.67 0.128 31754
 31756 3 -0.02 25.64 7.71 0.089 31755
 31757 3 -0.02 25.74 7.77 0.115 31756
 31758 3 0.07 25.83 7.74 0.057 31757
 31759 3 0.19 25.83 7.7 0.089 31758
 31760 3 0.27 25.87 7.62 0.127 31759
 31761 3 -0.15 25.78 7.96 0.09 31757
 31762 3 -0.23 25.85 7.97 0.119 31761
 31763 3 -0.45 25.9 7.97 0.096 31762
 31764 3 -0.55 26.01 8.01 0.109 31763
 31765 3 -0.7 26.12 8.06 0.091 31764
 31766 3 -0.9 26.15 8.06 0.129 31765
 31767 3 -1.08 26.19 7.93 0.124 31766
 31768 3 -1.19 26.1 7.93 0.126 31767
 31769 3 -1.31 25.99 7.92 0.106 31768
 31770 3 -1.44 26.01 7.84 0.053 31769
 31771 3 -1.62 25.96 7.89 0.05 31770
 31772 3 -1.1 26.3 7.76 0.071 31767
 31773 3 -1.13 26.44 7.72 0.085 31772
 31774 3 -1.25 26.51 7.67 0.000125 31773
 31775 3 1.65 22.69 7.45 0.142 31730
 31776 3 1.67 22.76 7.35 0.136 31775
 31777 3 1.67 22.83 7.2 0.136 31776
 31778 3 2.03 21.64 8.11 0.059 31719
 31779 3 1.99 21.65 8.01 0.054 31778
 31780 3 0.78 19.3 10.28 0.35 31698
 31781 3 0.91 20.21 10.1 0.128 31780
 31782 3 0.76 20.33 10.06 0.166 31781
 31783 3 0.69 20.42 9.96 0.181 31782
 31784 3 0.58 20.53 9.82 0.158 31783
 31785 3 0.46 20.65 9.69 0.154 31784
 31786 3 0.43 20.83 9.61 0.181 31785
 31787 3 0.38 20.92 9.48 0.175 31786
 31788 3 0.32 20.98 9.31 0.192 31787
 31789 3 0.12 21.21 9.18 0.18 31788
 31790 3 0.03 21.3 9.08 0.199 31789
 31791 3 -0.01 21.42 9.09 0.219 31790
 31792 3 -0.18 21.62 9.32 0.11 31791
 31793 3 -0.27 21.76 9.44 0.16 31792
 31794 3 -0.32 21.9 9.51 0.158 31793
 31795 3 -0.39 22.14 9.5 0.081 31794
 31796 3 -0.52 22.33 9.59 0.122 31795
 31797 3 -0.55 22.46 9.64 0.141 31796
 31798 3 -0.47 22.65 9.84 0.135 31797
 31799 3 -0.8 22.65 10.03 0.078 31798
 31800 3 -0.92 22.73 10.1 0.095 31799
 31801 3 -1.06 22.76 10.15 0.081 31800
 31802 3 -1.13 22.87 10.22 0.074 31801
 31803 3 -1.26 22.98 10.19 0.093 31802
 31804 3 -1.33 23.03 10.25 0.091 31803
 31805 3 -0.79 22.46 9.44 0.097 31797
 31806 3 -0.93 22.6 9.41 0.056 31805
 31807 3 -1.08 22.69 9.43 0.112 31806
 31808 3 -1.2 22.78 9.51 0.105 31807
 31809 3 -1.31 22.94 9.5 0.143 31808
 31810 3 -1.41 23.1 9.5 0.12 31809
 31811 3 -1.57 23.3 9.61 0.134 31810
 31812 3 -1.59 23.4 9.68 0.169 31811
 31813 3 -1.37 23.58 9.59 0.063 31812
 31814 3 -0.07 21.42 8.82 0.197 31791
 31815 3 -0.18 21.51 8.55 0.186 31814
 31816 3 -0.28 21.6 8.4 0.187 31815
 31817 3 -0.3 21.76 8.16 0.141 31816
 31818 3 -0.32 21.87 8.03 0.143 31817
 31819 3 -0.32 21.87 7.9 0.168 31818
 31820 3 -0.4 21.94 7.77 0.174 31819
 31821 3 -0.51 22.03 7.68 0.176 31820
 31822 3 -0.51 22.01 7.51 0.207 31821
 31823 3 -0.51 22.05 7.39 0.28 31822
 31824 3 -0.55 22.12 7.24 0.334 31823
 31825 3 -0.62 22.19 7.05 0.325 31824
 31826 3 -0.52 22.28 6.91 0.345 31825
 31827 3 -0.55 22.4 6.8 0.372 31826
 31828 3 -0.62 22.55 6.74 0.344 31827
 31829 3 -0.66 22.65 6.63 0.32 31828
 31830 3 -0.7 22.74 6.51 0.305 31829
 31831 3 -0.86 22.94 6.52 0.267 31830
 31832 3 -0.81 23.03 6.35 0.249 31831
 31833 3 -0.68 23.21 6.26 0.221 31832
 31834 3 -0.94 23.28 5.88 0.137 31833
 31835 3 -0.79 23.24 5.74 0.138 31834
 31836 3 -0.59 23.17 5.66 0.069 31835
 31837 3 -0.59 23.33 6.17 0.191 31833
 31838 3 -0.54 23.4 6.01 0.229 31837
 31839 3 -0.38 23.48 5.92 0.245 31838
 31840 3 -0.28 23.56 5.85 0.264 31839
 31841 3 -0.21 23.65 5.68 0.237 31840
 31842 3 -0.12 23.62 5.55 0.154 31841
 31843 3 -0.03 23.9 5.41 0.16 31842
 31844 3 0.03 23.96 5.29 0.189 31843
 31845 3 0.1 24.03 5.13 0.203 31844
 31846 3 0.22 24.12 4.99 0.224 31845
 31847 3 0.31 24.15 4.84 0.182 31846
 31848 3 0.47 24.21 5.01 0.119 31847
 31849 3 0.59 24.33 5.06 0.167 31848
 31850 3 0.67 24.4 5.34 0.116 31849
 31851 3 0.83 24.37 5.35 0.095 31850
 31852 3 0.87 24.44 5.24 0.088 31851
 31853 3 0.81 24.58 5.24 0.118 31852
 31854 3 0.82 24.69 5.34 0.15 31853
 31855 3 0.76 24.83 5.51 0.149 31854
 31856 3 0.67 24.99 5.66 0.099 31855
 31857 3 0.6 25.12 5.71 0.101 31856
 31858 3 0.47 25.24 5.84 0.114 31857
 31859 3 0.44 25.37 5.93 0.114 31858
 31860 3 0.39 25.51 6.08 0.104 31859
 31861 3 0.32 25.6 6.17 0.161 31860
 31862 3 0.15 25.64 6.26 0.066 31861
 31863 3 0.04 25.69 6.25 0.074 31862
 31864 3 0.09 25.81 6.35 0.105 31863
 31865 3 0 25.98 6.38 0.077 31864
 31866 3 -0.11 26.21 6.39 0.055 31865
 31867 3 -0.17 26.28 6.47 0.101 31866
 31868 3 -0.21 26.33 6.56 0.043 31867
 31869 3 0.33 24.14 4.55 0.141 31847
 31870 3 0.33 24.17 4.42 0.122 31869
 31871 3 0.24 24.31 4.29 0.145 31870
 31872 3 0.22 24.28 4.17 0.14 31871
 31873 3 0.16 24.23 4.01 0.155 31872
 31874 3 0.19 24.31 3.84 0.239 31873
 31875 3 0.19 24.24 3.73 0.226 31874
 31876 3 0.18 24.28 3.61 0.252 31875
 31877 3 0.13 24.3 3.44 0.243 31876
 31878 3 -0.09 24.31 3.21 0.158 31877
 31879 3 -0.3 24.35 3.11 0.183 31878
 31880 3 -0.44 24.39 3.05 0.23 31879
 31881 3 -0.55 24.4 2.94 0.22 31880
 31882 3 -0.43 23.99 2.94 0.075 31881
 31883 3 -0.48 23.94 2.82 0.068 31882
 31884 3 -0.63 23.85 2.84 0.053 31883
 31885 3 -0.68 24.56 2.98 0.123 31881
 31886 3 -0.83 24.73 3.11 0.089 31885
 31887 3 -1 24.78 3.15 0.103 31886
 31888 3 -1.19 24.87 3.17 0.133 31887
 31889 3 -1.31 24.9 3.17 0.197 31888
 31890 3 -1.23 25.08 3 0.168 31889
 31891 3 -1.33 25.08 2.86 0.133 31890
 31892 3 -1.35 25.05 2.65 0.118 31891
 31893 3 -1.46 25.12 2.5 0.119 31892
 31894 3 -1.6 25.19 2.3 0.158 31893
 31895 3 -1.6 25.24 2.11 0.139 31894
 31896 3 -1.67 25.26 1.94 0.104 31895
 31897 3 -1.74 25.31 1.78 0.142 31896
 31898 3 -1.68 25.37 1.6 0.073 31897
 31899 3 0.56 19.15 10.3 0.358 31780
 31900 3 0.4 19.01 10.28 0.394 31899
 31901 3 -0.13 19.44 10.17 0.107 31900
 31902 3 -0.25 19.44 10.27 0.059 31901
 31903 3 -0.29 19.48 10.42 0.034 31902
 31904 3 -0.34 19.65 10.46 0.067 31903
 31905 3 0.32 18.96 10.27 0.394 31904
 31906 3 0.15 18.76 10.17 0.352 31900
 31907 3 0.09 18.6 10.03 0.309 31906
 31908 3 0 18.53 9.9 0.303 31907
 31909 3 -0.03 18.44 9.72 0.32 31908
 31910 3 -0.25 18.4 9.61 0.444 31909
 31911 3 -0.43 18.53 9.46 0.399 31910
 31912 3 -0.5 18.6 9.33 0.373 31911
 31913 3 -0.62 18.69 9.17 0.331 31912
 31914 3 -0.27 18.69 8.83 0.139 31913
 31915 3 -0.26 18.78 8.76 0.143 31914
 31916 3 -0.84 18.99 9.13 0.277 31913
 31917 3 -1.01 19.12 9.08 0.265 31916
 31918 3 -1.18 19.24 9.09 0.245 31917
 31919 3 -1.38 19.24 9.11 0.273 31918
 31920 3 -1.62 19.15 9.28 0.194 31919
 31921 3 -1.77 19.28 9.3 0.238 31920
 31922 3 -1.93 19.28 9.22 0.289 31921
 31923 3 -2.01 19.33 9.27 0.311 31922
 31924 3 -1.62 19.39 9.76 0.097 31923
 31925 3 -1.6 19.62 9.76 0.099 31924
 31926 3 -1.51 19.9 9.8 0.125 31925
 31927 3 -2.15 19.33 9.41 0.339 31923
 31928 3 -2.3 19.3 9.22 0.313 31927
 31929 3 -2.42 19.23 9.17 0.322 31928
 31930 3 -2.51 19.23 9.01 0.326 31929
 31931 3 -2.61 19.31 8.84 0.26 31930
 31932 3 -2.76 19.33 8.83 0.286 31931
 31933 3 -2.63 19.37 8.6 0.098 31932
 31934 3 -3.01 19.35 8.93 0.234 31932
 31935 3 -3.19 19.37 8.92 0.207 31934
 31936 3 -3.32 19.48 8.85 0.181 31935
 31937 3 -3.51 19.51 8.83 0.185 31936
 31938 3 -3.67 19.51 8.86 0.186 31937
 31939 3 -3.86 19.53 8.88 0.186 31938
 31940 3 -4.02 19.53 8.91 0.205 31939
 31941 3 -4.18 19.55 8.92 0.179 31940
 31942 3 -4.32 19.64 8.86 0.194 31941
 31943 3 -4.44 19.69 8.83 0.247 31942
 31944 3 -4.58 19.64 8.84 0.271 31943
 31945 3 -4.78 19.69 8.85 0.281 31944
 31946 3 -4.95 19.65 8.83 0.269 31945
 31947 3 -5.19 19.67 8.64 0.238 31946
 31948 3 -5.37 19.74 8.61 0.272 31947
 31949 3 -5.56 19.74 8.61 0.333 31948
 31950 3 -5.77 19.78 8.66 0.378 31949
 31951 3 -5.86 19.87 8.59 0.419 31950
 31952 3 -5.77 20.35 8.36 0.155 31951
 31953 3 -5.77 20.51 8.28 0.155 31952
 31954 3 -5.74 20.65 8.26 0.116 31953
 31955 3 -5.65 20.71 8.17 0.14 31954
 31956 3 -5.3 20.6 7.95 0.125 31955
 31957 3 -5.13 20.6 7.9 0.11 31956
 31958 3 -5.05 20.67 7.91 0.189 31957
 31959 3 -5.11 20.85 8.23 0.128 31958
 31960 3 -4.86 20.4 7.73 0.117 31958
 31961 3 -4.76 20.44 7.62 0.083 31960
 31962 3 -4.59 20.48 7.58 0.075 31961
 31963 3 -4.48 20.46 7.58 0.068 31962
 31964 3 -4.39 20.42 7.53 0.07 31963
 31965 3 -4.26 20.46 7.46 0.08 31964
 31966 3 -4.14 20.46 7.4 0.089 31965
 31967 3 -4.02 20.49 7.34 0.085 31966
 31968 3 -3.89 20.51 7.28 0.131 31967
 31969 3 -3.83 20.44 7.21 0.175 31968
 31970 3 -4.02 20.28 7.09 0.149 31969
 31971 3 -4.1 20.14 7.16 0.146 31970
 31972 3 -4.1 19.99 7.26 0.081 31971
 31973 3 -3.58 20.56 7.28 0.146 31969
 31974 3 -3.48 20.6 7.12 0.157 31973
 31975 3 -3.62 20.8 7.04 0.097 31974
 31976 3 -3.52 20.85 6.96 0.07 31975
 31977 3 -3.35 20.9 6.91 0.095 31976
 31978 3 -3.25 20.74 6.95 0.037 31977
 31979 3 -3.25 20.62 7.04 0.056 31978
 31980 3 -3.23 20.51 7.17 0.086 31974
 31981 3 -3.04 20.46 7.21 0.078 31980
 31982 3 -2.85 20.42 7.32 0.107 31981
 31983 3 -2.7 20.33 7.4 0.105 31982
 31984 3 -2.56 20.33 7.45 0.131 31983
 31985 3 -3.41 20.55 7.41 0.067 31973
 31986 3 -3.25 20.55 7.5 0.098 31985
 31987 3 -3.22 20.42 7.48 0.117 31986
 31988 3 -3.16 20.3 7.51 0.101 31987
 31989 3 -5.68 20.99 8.14 0.188 31955
 31990 3 -5.73 21.12 8.13 0.206 31989
 31991 3 -5.94 21.35 8.1 0.143 31990
 31992 3 -6.01 21.46 8.05 0.153 31991
 31993 3 -6.09 21.56 7.92 0.178 31992
 31994 3 -6.27 21.71 7.84 0.14 31993
 31995 3 -6.49 21.87 7.87 0.147 31994
 31996 3 -6.65 21.94 7.86 0.151 31995
 31997 3 -6.76 22.08 7.8 0.122 31996
 31998 3 -6.89 22.17 7.76 0.125 31997
 31999 3 -7.09 22.35 7.75 0.145 31998
 32000 3 -7.27 22.4 7.8 0.164 31999
 32001 3 -7.46 22.62 7.79 0.116 32000
 32002 3 -7.61 22.69 7.78 0.131 32001
 32003 3 -7.73 22.85 7.86 0.187 32002
 32004 3 -7.84 22.99 7.95 0.18 32003
 32005 3 -7.93 23.05 7.95 0.185 32004
 32006 3 -8.29 23.05 8.02 0.107 32005
 32007 3 -8.36 23.14 7.96 0.079 32006
 32008 3 -8.49 23.17 7.9 0.074 32007
 32009 3 -8.58 23.24 7.91 0.062 32008
 32010 3 -8.78 23.28 7.95 0.094 32009
 32011 3 -8.91 23.42 7.96 0.108 32010
 32012 3 -8.36 22.89 8.23 0.062 32006
 32013 3 -8.49 22.85 8.32 0.077 32012
 32014 3 -8.59 22.81 8.5 0.079 32013
 32015 3 -8.58 22.81 8.66 0.076 32014
 32016 3 -8.64 22.8 8.83 0.1 32015
 32017 3 -8.7 22.83 8.91 0.074 32016
 32018 3 -8.81 22.83 9.07 0.139 32017
 32019 3 -8.99 23.15 9.18 0.082 32018
 32020 3 -9.04 23.3 9.18 0.068 32019
 32021 3 -9.15 23.42 9.3 0.066 32020
 32022 3 -7.65 23.01 7.69 0.07 32003
 32023 3 -7.48 23.01 7.66 0.058 32022
 32024 3 -6.85 21.8 8.08 0.061 31996
 32025 3 -6.9 21.8 8.17 0.086 32024
 32026 3 -6.94 21.76 8.31 0.077 32025
 32027 3 -7.06 21.65 8.41 0.068 32026
 32028 3 -7.15 21.62 8.55 0.000125 32027
 32029 3 -6.11 19.65 8.8 0.362 31951
 32030 3 -6.29 19.51 8.86 0.323 32029
 32031 3 -6.43 19.55 8.85 0.307 32030
 32032 3 -6.6 19.56 8.84 0.281 32031
 32033 3 -6.82 19.55 8.9 0.236 32032
 32034 3 -6.98 19.53 8.86 0.205 32033
 32035 3 -7.19 19.49 9.05 0.158 32034
 32036 3 -7.36 19.44 9.11 0.167 32035
 32037 3 -7.48 19.4 9.23 0.187 32036
 32038 3 -7.69 19.33 9.22 0.192 32037
 32039 3 -7.93 19.35 9.19 0.169 32038
 32040 3 -8.06 19.44 9.15 0.164 32039
 32041 3 -8.17 19.64 9.08 0.189 32040
 32042 3 -8.32 19.71 8.96 0.227 32041
 32043 3 -8.54 19.99 9.05 0.088 32042
 32044 3 -8.65 20.08 9.1 0.081 32043
 32045 3 -8.79 20.24 9.19 0.131 32044
 32046 3 -8.87 20.31 9.26 0.173 32045
 32047 3 -8.95 20.51 8.97 0.101 32046
 32048 3 -9.07 20.69 8.9 0.119 32047
 32049 3 -9.16 20.9 8.88 0.111 32048
 32050 3 -9.25 21.12 8.99 0.103 32049
 32051 3 -9.26 21.3 8.97 0.114 32050
 32052 3 -9.3 21.46 9.01 0.104 32051
 32053 3 -8.92 20.35 9.5 0.135 32046
 32054 3 -9.2 20.28 9.5 0.084 32053
 32055 3 -9.32 20.24 9.55 0.105 32054
 32056 3 -9.35 20.23 9.65 0.101 32055
 32057 3 -8.9 20.49 9.57 0.145 32053
 32058 3 -8.92 20.65 9.6 0.175 32057
 32059 3 -9.04 20.71 9.64 0.135 32058
 32060 3 -9.32 20.73 9.61 0.068 32059
 32061 3 -9.46 20.76 9.64 0.068 32060
 32062 3 -9.57 20.85 9.72 0.072 32061
 32063 3 -9.68 20.9 9.77 0.097 32062
 32064 3 -9.79 20.9 9.86 0.083 32063
 32065 3 -9.9 20.9 9.97 0.000125 32064
 32066 3 -8.4 19.67 8.82 0.198 32042
 32067 3 -8.5 19.64 8.69 0.192 32066
 32068 3 -8.25 19.76 8.52 0.09 32067
 32069 3 -8.12 19.85 8.44 0.161 32068
 32070 3 -8.04 19.94 8.41 0.226 32069
 32071 3 -7.91 19.65 8.34 0.112 32070
 32072 3 -7.82 19.69 8.25 0.16 32071
 32073 3 -7.68 19.69 8.13 0.212 32072
 32074 3 -7.6 19.71 8.02 0.288 32073
 32075 3 -7.35 19.48 8.02 0.179 32074
 32076 3 -7.08 19.3 8.03 0.116 32075
 32077 3 -6.93 19.21 7.98 0.122 32076
 32078 3 -6.78 19.12 7.88 0.147 32077
 32079 3 -6.61 19.03 7.86 0.128 32078
 32080 3 -6.5 19.01 7.82 0.126 32079
 32081 3 -6.31 18.92 7.88 0.132 32080
 32082 3 -6.08 18.96 7.91 0.21 32081
 32083 3 -5.82 18.9 7.76 0.055 32082
 32084 3 -5.69 18.83 7.66 0.106 32083
 32085 3 -5.54 18.78 7.57 0.057 32084
 32086 3 -7.8 20.1 7.76 0.078 32074
 32087 3 -7.84 20.28 7.71 0.106 32086
 32088 3 -7.85 20.4 7.65 0.086 32087
 32089 3 -7.78 20.55 7.54 0.076 32088
 32090 3 -7.77 20.67 7.46 0.098 32089
 32091 3 -7.73 20.78 7.45 0.131 32090
 32092 3 -7.74 20.89 7.44 0.215 32091
 32093 3 -7.48 20.85 7.17 0.076 32092
 32094 3 -7.39 20.94 7.2 0.065 32093
 32095 3 -8.09 20.31 8.31 0.146 32070
 32096 3 -8.07 20.56 8.28 0.093 32095
 32097 3 -8.06 20.71 8.19 0.08 32096
 32098 3 -7.92 20.8 8.14 0.172 32097
 32099 3 -7.78 20.74 8.14 0.292 32098
 32100 3 -7.28 20.51 8.33 0.051 32099
 32101 3 -7.19 20.44 8.31 0.000125 32100
 32102 3 -8.89 19.62 8.74 0.136 32067
 32103 3 -9.04 19.67 8.76 0.131 32102
 32104 3 -9.17 19.44 8.92 0.121 32103
 32105 3 -9.27 19.26 8.97 0.079 32104
 32106 3 -9.38 19.03 8.9 0.114 32105
 32107 3 -9.4 18.94 8.97 0.107 32106
 32108 3 -5.04 19.46 9.23 0.051 31946
 32109 3 -5.16 19.51 9.28 0.087 32108
 32110 3 -2.28 19.37 9.85 0.122 31927
 32111 3 -2.42 19.35 9.93 0.157 32110
 32112 3 -2.53 19.28 10 0.172 32111
 32113 3 -2.59 19.17 10.07 0.169 32112
 32114 3 -2.76 19.15 10 0.08 32113
 32115 3 -2.92 19.12 10 0.085 32114
 32116 3 -3.01 19.19 9.91 0.127 32115
 32117 3 -3.01 19.28 9.82 0.122 32116
 32118 3 -3.09 19.28 9.73 0.073 32117
 32119 3 -2.67 18.96 10.18 0.141 32113
 32120 3 -2.73 18.94 10.28 0.166 32119
 32121 3 -2.82 18.85 10.4 0.185 32120
 32122 3 -2.8 18.65 10.5 0.11 32121
 32123 3 -2.84 18.6 10.6 0.118 32122
 32124 3 -2.96 18.6 10.8 0.089 32123
 32125 3 -2.98 18.51 10.9 0.085 32124
 32126 3 -2.96 18.37 10.93 0.108 32125
 32127 3 -2.88 18.26 11.05 0.118 32126
 32128 3 -2.99 18.15 11.16 0.146 32127
 32129 3 -3.03 18.08 11.25 0.191 32128
 32130 3 -3.01 17.94 11.38 0.191 32129
 32131 3 -3.13 17.67 11.3 0.08 32130
 32132 3 -3.21 17.58 11.28 0.042 32131
 32133 3 -3.34 17.55 11.26 0.022 32132
 32134 3 -3.44 17.51 11.17 0.056 32133
 32135 3 -3.59 17.49 11.16 0.000125 32134
 32136 3 -2.99 17.94 11.5 0.119 32130
 32137 3 -3.01 17.87 11.67 0.165 32136
 32138 3 -2.88 17.87 11.84 0.133 32137
 32139 3 -2.96 17.89 12.08 0.135 32138
 32140 3 -3.01 17.86 12.26 0.161 32139
 32141 3 -3.13 17.82 12.38 0.234 32140
 32142 3 -3.21 17.88 12.49 0.289 32141
 32143 3 -3.26 17.84 12.63 0.31 32142
 32144 3 -3.09 17.52 12.77 0.172 32143
 32145 3 -2.76 17.36 12.89 0.102 32144
 32146 3 -2.59 17.3 12.91 0.094 32145
 32147 3 -2.46 17.43 13.1 0.093 32146
 32148 3 -2.36 17.5 13.21 0.123 32147
 32149 3 -2.24 17.52 13.3 0.136 32148
 32150 3 -2.13 17.54 13.33 0.163 32149
 32151 3 -2.01 17.48 13.42 0.191 32150
 32152 3 -1.99 17.34 13.71 0.135 32151
 32153 3 -1.84 17.3 13.8 0.139 32152
 32154 3 -1.93 17.25 14 0.148 32153
 32155 3 -2 17.13 14.18 0.112 32154
 32156 3 -1.91 17.64 13.16 0.06 32151
 32157 3 -3.4 18.29 12.67 0.12 32143
 32158 3 -3.51 18.48 12.83 0.117 32157
 32159 3 -3.57 18.48 13.05 0.11 32158
 32160 3 -3.59 18.43 13.23 0.126 32159
 32161 3 -3.63 18.52 13.39 0.129 32160
 32162 3 -3.73 18.45 13.5 0.106 32161
 32163 3 -3.78 18.41 13.66 0.057 32162
 32164 3 -3.82 18.32 13.75 0.131 32163
 32165 3 -3.92 18.3 13.82 0.136 32164
 32166 3 -4.11 18.43 13.99 0.115 32165
 32167 3 -4.19 18.38 14.13 0.112 32166
 32168 3 -4.33 18.5 14.08 0.061 32167
 32169 3 -4.49 18.54 14.02 0.065 32168
 32170 3 -4.61 18.48 14.08 0.076 32169
 32171 3 -4.7 18.45 14.23 0.087 32170
 32172 3 -4.78 18.43 14.42 0.095 32171
 32173 3 -5 18.5 14.47 0.075 32172
 32174 3 -5.06 18.59 14.55 0.096 32173
 32175 3 -4.9 18.59 14.64 0.118 32174
 32176 3 -4.78 18.57 14.68 0.128 32175
 32177 3 -4.73 18.43 14.83 0.112 32176
 32178 3 -4.66 18.3 14.94 0.126 32177
 32179 3 -4.66 18.2 15.01 0.164 32178
 32180 3 -4.49 18.07 15.22 0.135 32179
 32181 3 -4.33 17.82 15.26 0.095 32180
 32182 3 -4.29 17.68 15.28 0.000125 32181
 32183 3 -4.29 18.23 14.23 0.102 32167
 32184 3 -4.36 18.11 14.21 0.102 32183
 32185 3 -2.82 19.48 10.09 0.135 32112
 32186 3 -2.96 19.48 10.19 0.103 32185
 32187 3 -3.03 19.56 10.39 0.131 32186
 32188 3 -3.07 19.55 10.58 0.11 32187
 32189 3 -3.09 19.53 10.68 0.131 32188
 32190 3 -3.19 19.56 10.85 0.106 32189
 32191 3 -3.26 19.6 10.99 0.118 32190
 32192 3 -1.27 19.53 8.68 0.115 31919
 32193 3 -1.29 19.69 8.63 0.076 32192
 32194 3 0.42 18.08 9.57 0.132 31909
 32195 3 0.53 17.99 9.41 0.148 32194
 32196 3 0.64 18.03 9.24 0.121 32195
 32197 3 0.74 18.05 9.11 0.141 32196
 32198 3 0.89 17.87 9 0.162 32197
 32199 3 0.98 17.78 8.96 0.175 32198
 32200 3 1.35 17.71 8.91 0.14 32199
 32201 3 1.38 17.85 8.85 0.15 32200
 32202 3 0.8 17.76 8.66 0.186 32199
 32203 3 0.78 17.85 8.5 0.147 32202
 32204 3 0.7 17.94 8.41 0.188 32203
 32205 3 0.4 18.03 8.43 0.071 32204
 32206 3 2.41 20.07 12.53 0.106 31664
 32207 3 2.47 20.22 12.44 0.129 32206
 32208 3 2.58 20.36 12.31 0.15 32207
 32209 3 2.73 20.45 12.27 0.158 32208
 32210 3 2.87 20.54 12.11 0.122 32209
 32211 3 3 20.64 11.95 0.156 32210
 32212 3 3.18 20.55 11.88 0.175 32211
 32213 3 3.2 20.59 11.77 0.236 32212
 32214 3 3.48 20.61 11.84 0.191 32213
 32215 3 3.64 20.59 11.82 0.163 32214
 32216 3 3.83 20.59 11.61 0.066 32215
 32217 3 3.93 20.54 11.59 0.129 32216
 32218 3 4.02 20.47 11.6 0.079 32217
 32219 3 3.02 20.72 11.38 0.093 32213
 32220 3 2.98 20.73 11.27 0.154 32219
 32221 3 2.97 20.73 11.13 0.182 32220
 32222 3 2.97 20.84 10.98 0.15 32221
 32223 3 2.95 20.93 10.91 0.098 32222
 32224 3 3.02 19.18 14.92 0.161 31654
 32225 3 3.08 18.98 15.02 0.08 32224
 32226 3 3.29 18.86 15.09 0.139 32225
 32227 3 3.38 18.79 15.09 0.132 32226
 32228 3 3.53 18.68 15.09 0.182 32227
 32229 3 3.8 18.52 15.06 0.112 32228
 32230 3 3.88 18.43 15.09 0.142 32229
 32231 3 3.88 18.27 15.14 0.157 32230
 32232 3 4 18.13 15.14 0.167 32231
 32233 3 4.22 18.07 15.04 0.133 32232
 32234 3 4.34 18.07 14.92 0.113 32233
 32235 3 4.54 18.11 14.84 0.139 32234
 32236 3 4.62 18.14 14.74 0.173 32235
 32237 3 4.71 18.25 14.66 0.187 32236
 32238 3 4.77 18.47 14.66 0.185 32237
 32239 3 4.77 18.59 14.29 0.127 32238
 32240 3 4.74 18.64 14.15 0.112 32239
 32241 3 4.69 18.7 14.08 0.107 32240
 32242 3 1.77 20.88 16.04 0.115 31643
 32243 3 1.85 21.02 15.97 0.146 32242
 32244 3 1.89 21.18 15.92 0.168 32243
 32245 3 1.98 21.52 15.89 0.154 32244
 32246 3 2.06 21.64 15.89 0.171 32245
 32247 3 2.08 21.77 15.85 0.279 32246
 32248 3 2.41 21.75 16.06 0.186 32247
 32249 3 2.48 22.02 16.15 0.084 32248
 32250 3 2.58 22.05 16.22 0.098 32249
 32251 3 2.64 22.14 16.31 0.102 32250
 32252 3 2.68 22.25 16.43 0.094 32251
 32253 3 2.7 22.34 16.58 0.106 32252
 32254 3 2.73 22.3 16.72 0.066 32253
 32255 3 1.85 22.02 15.66 0.195 32247
 32256 3 1.88 22.09 15.53 0.194 32255
 32257 3 1.91 22.29 15.5 0.176 32256
 32258 3 1.92 22.43 15.43 0.113 32257
 32259 3 1.95 22.59 15.35 0.109 32258
 32260 3 1.96 22.75 15.25 0.098 32259
 32261 3 2.04 22.82 15.15 0.15 32260
 32262 3 1.98 22.63 15.01 0.138 32261
 32263 3 1.95 22.52 14.78 0.108 32262
 32264 3 2.12 23.02 15.03 0.11 32261
 32265 3 2.2 23.11 14.95 0.105 32264
 32266 3 2.27 23.3 14.84 0.085 32265
 32267 3 2.25 23.43 14.77 0.12 32266
 32268 3 2.27 23.55 14.78 0.155 32267
 32269 3 2.16 23.59 15.01 0.118 32268
 32270 3 2.14 23.5 15.17 0.108 32269
 32271 3 2.43 23.64 14.59 0.112 32268
 32272 3 2.54 23.68 14.5 0.122 32271
 32273 3 2.62 23.84 14.43 0.108 32272
 32274 3 2.66 24.04 14.42 0.097 32273
 32275 3 2.72 24.2 14.34 0.102 32274
 32276 3 2.85 24.18 14.25 0.046 32275
 32277 3 0.74 21.48 19.88 0.064 31577
 32278 3 0.82 21.54 19.83 0.105 32277
 32279 3 1.01 21.5 19.81 0.109 32278
 32280 3 1.1 21.45 19.86 0.14 32279
 32281 3 1.19 21.41 19.95 0.194 32280
 32282 3 1.35 21.68 19.99 0.135 32281
 32283 3 1.36 21.75 20.08 0.136 32282
 32284 3 1.37 21.91 20.13 0.074 32283
 32285 3 1.38 22.02 20.26 0.085 32284
 32286 3 1.42 22.04 20.45 0.125 32285
 32287 3 1.48 22.13 20.52 0.1 32286
 32288 3 1.56 22.23 20.63 0.066 32287
 32289 3 1.67 22.25 20.7 0.069 32288
 32290 3 1.7 22.38 20.74 0.081 32289
 32291 3 1.75 22.47 20.79 0.000125 32290
 32292 3 -4.2 24.57 20.18 0.179 31238
 32293 3 -4.13 24.68 20.31 0.18 32292
 32294 3 -4.15 24.84 20.38 0.183 32293
 32295 3 -4.19 25.04 20.45 0.166 32294
 32296 3 -4.21 25.16 20.56 0.158 32295
 32297 3 -4.16 25.25 20.65 0.153 32296
 32298 3 -4.08 25.36 20.67 0.166 32297
 32299 3 -3.93 25.45 20.68 0.161 32298
 32300 3 -3.95 25.59 20.79 0.12 32299
 32301 3 -3.89 25.7 20.88 0.198 32300
 32302 3 -3.83 25.84 20.9 0.246 32301
 32303 3 -3.79 26.02 20.92 0.308 32302
 32304 3 -3.62 26.11 20.97 0.37 32303
 32305 3 -3.57 26.3 20.99 0.406 32304
 32306 3 -3.51 26.43 20.99 0.406 32305
 32307 3 -3.4 26.54 21.04 0.394 32306
 32308 3 -3.26 26.61 21.04 0.414 32307
 32309 3 -3.63 26.97 20.45 0.104 32308
 32310 3 -3.55 27.04 20.36 0.133 32309
 32311 3 -3.55 27.16 20.27 0.162 32310
 32312 3 -3.24 27.23 20.2 0.088 32311
 32313 3 -3.19 27.3 20.08 0.134 32312
 32314 3 -3.13 27.43 19.97 0.144 32313
 32315 3 -2.92 27.18 19.7 0.097 32314
 32316 3 -2.8 27.09 19.58 0.094 32315
 32317 3 -2.71 27.04 19.49 0.125 32316
 32318 3 -2.57 26.91 19.38 0.142 32317
 32319 3 -2.48 26.75 19.29 0.122 32318
 32320 3 -2.44 26.52 19.31 0.11 32319
 32321 3 -3.09 27.75 19.93 0.086 32314
 32322 3 -3.05 27.86 19.84 0.103 32321
 32323 3 -3.09 28.02 19.74 0.105 32322
 32324 3 -3.09 28.18 19.65 0.097 32323
 32325 3 -3.09 28.36 19.54 0.105 32324
 32326 3 -3.09 28.5 19.47 0.134 32325
 32327 3 -3.3 28.68 19.45 0.107 32326
 32328 3 -3.3 28.8 19.31 0.073 32327
 32329 3 -3.24 26.73 21.08 0.246 32328
 32330 3 -2.77 26.2 21.2 0.17 32329
 32331 3 -2.6 26.11 21.13 0.124 32330
 32332 3 -2.47 25.91 21.04 0.084 32331
 32333 3 -2.37 25.84 20.97 0.131 32332
 32334 3 -2.27 25.8 20.9 0.128 32333
 32335 3 -2.16 25.7 20.88 0.088 32334
 32336 3 -2.12 25.57 20.88 0.084 32335
 32337 3 -2.06 25.45 20.83 0.118 32336
 32338 3 -2.02 25.32 20.76 0.115 32337
 32339 3 -2.04 25.18 20.63 0.139 32338
 32340 3 -2.02 25.11 20.56 0.185 32339
 32341 3 -1.89 25 20.56 0.203 32340
 32342 3 -1.8 24.77 20.86 0.048 32341
 32343 3 -1.78 24.66 20.9 0.000125 32342
 32344 3 -3.13 26.93 21.17 0.189 32308
 32345 3 -3.09 27.07 21.26 0.168 32344
 32346 3 -3.01 27.16 21.4 0.143 32345
 32347 3 -2.88 27.14 21.58 0.153 32346
 32348 3 -2.82 27.2 21.65 0.162 32347
 32349 3 -2.69 27.38 21.79 0.188 32348
 32350 3 -2.59 27.52 21.83 0.153 32349
 32351 3 -2.55 27.79 21.81 0.133 32350
 32352 3 -2.51 27.93 21.81 0.132 32351
 32353 3 -2.48 28.09 21.83 0.162 32352
 32354 3 -2.34 28.2 21.9 0.155 32353
 32355 3 -2.28 28.34 21.95 0.168 32354
 32356 3 -2.19 28.43 21.9 0.244 32355
 32357 3 -2.24 28.36 22.34 0.149 32356
 32358 3 -2.3 28.47 22.54 0.16 32357
 32359 3 -2.28 28.85 22.68 0.094 32358
 32360 3 -2.23 28.92 22.77 0.098 32359
 32361 3 -2.15 29.03 22.86 0.114 32360
 32362 3 -2.01 29.08 22.93 0.088 32361
 32363 3 -2.18 28.15 22.7 0.169 32358
 32364 3 -2.14 28.1 22.88 0.185 32363
 32365 3 -2.18 28.1 23.13 0.073 32364
 32366 3 -2.16 28.06 23.29 0.12 32365
 32367 3 -2.16 28.1 23.47 0.151 32366
 32368 3 -2.16 28.1 23.58 0.15 32367
 32369 3 -2.33 27.83 23.58 0.087 32368
 32370 3 -2.35 27.76 23.67 0.13 32369
 32371 3 -2.41 27.49 23.63 0.142 32370
 32372 3 -2.39 27.31 23.72 0.04 32371
 32373 3 -2.35 27.92 23.86 0.085 32370
 32374 3 -2.35 28.08 23.99 0.054 32373
 32375 3 -2.1 28.42 23.67 0.103 32368
 32376 3 -2.06 28.53 23.79 0.088 32375
 32377 3 -2.08 28.67 23.9 0.08 32376
 32378 3 -2.02 28.83 23.99 0.112 32377
 32379 3 -1.98 28.97 23.99 0.153 32378
 32380 3 -1.79 28.99 23.92 0.134 32379
 32381 3 -1.66 29.08 23.88 0.139 32380
 32382 3 -1.51 29.08 23.9 0.099 32381
 32383 3 -1.45 29.17 23.97 0.112 32382
 32384 3 -1.26 29.24 24.02 0.136 32383
 32385 3 -1.07 29.28 23.99 0.142 32384
 32386 3 -0.82 29.19 23.88 0.148 32385
 32387 3 -0.69 29.13 24.02 0.083 32386
 32388 3 -2.03 28.54 21.63 0.113 32356
 32389 3 -1.96 28.68 21.58 0.118 32388
 32390 3 -1.88 28.84 21.52 0.129 32389
 32391 3 -1.82 29.02 21.49 0.123 32390
 32392 3 -1.72 29.14 21.52 0.184 32391
 32393 3 -1.66 29.29 21.49 0.175 32392
 32394 3 -1.59 29.57 21.4 0.102 32393
 32395 3 -1.52 29.7 21.4 0.09 32394
 32396 3 -1.37 29.73 21.54 0.096 32395
 32397 3 -1.3 29.66 21.68 0.088 32396
 32398 3 -1.21 29.66 21.74 0.099 32397
 32399 3 -1.1 29.68 21.74 0.134 32398
 32400 3 -0.92 29.73 21.56 0.139 32399
 32401 3 -0.88 29.7 21.47 0.164 32400
 32402 3 -0.9 29.41 21.47 0.126 32401
 32403 3 -0.75 29.29 21.38 0.103 32402
 32404 3 -0.55 29.25 21.27 0.108 32403
 32405 3 -0.43 29.3 21.08 0.107 32404
 32406 3 -0.71 29.98 21.38 0.125 32401
 32407 3 -0.64 30.07 21.27 0.14 32406
 32408 3 -0.55 30.25 21.13 0.131 32407
 32409 3 -0.4 30.38 21.04 0.091 32408
 32410 3 -0.29 30.48 21.04 0.097 32409
 32411 3 -0.21 30.61 21.02 0.091 32410
 32412 3 -0.12 30.7 20.86 0.073 32411
 32413 3 -0.1 30.77 20.77 0.082 32412
 32414 3 0.02 30.91 20.61 0.093 32413
 32415 3 0.14 30.93 20.45 0.124 32414
 32416 3 0.12 31.02 20.33 0.149 32415
 32417 3 0.18 31.11 20.04 0.107 32416
 32418 3 0.25 31.18 19.93 0.091 32417
 32419 3 0.26 31.23 19.81 0.151 32418
 32420 3 0.31 31.23 19.65 0.129 32419
 32421 3 0.42 31.22 19.43 0.125 32420
 32422 3 0.5 31.32 19.29 0.152 32421
 32423 3 0.57 31.25 19.02 0.087 32422
 32424 3 0.67 31.27 18.83 0.117 32423
 32425 3 0.69 31.34 18.72 0.061 32424
 32426 3 0.66 31.57 18.51 0.119 32425
 32427 3 0.64 31.7 18.42 0.109 32426
 32428 3 0.59 31.89 18.4 0.119 32427
 32429 3 0.56 32.07 18.38 0.113 32428
 32430 3 0.62 32.24 18.34 0.079 32429
 32431 3 -2.65 28.16 21.63 0.084 32353
 32432 3 -2.65 28.25 21.52 0.073 32431
 32433 3 -2.65 28.36 21.47 0.068 32432
 32434 3 -2.76 28.5 21.43 0.057 32433
 32435 3 -2.69 28.55 21.33 0.105 32434
 32436 3 -2.61 28.66 21.26 0.137 32435
 32437 3 -2.8 28.68 21.2 0.053 32436
 32438 3 -2.88 28.7 21.02 0.129 32437
 32439 3 -2.96 28.7 20.9 0.16 32438
 32440 3 -3.15 28.93 20.79 0.149 32439
 32441 3 -3.32 29.13 20.68 0.12 32440
 32442 3 -3.53 29.27 20.65 0.099 32441
 32443 3 -3.65 29.43 20.65 0.091 32442
 32444 3 -3.78 29.39 20.65 0.000125 32443
 32445 3 -3.68 25.22 20.63 0.087 32299
 32446 3 -3.54 25.27 20.81 0.075 32445
 32447 3 -3.5 25.2 20.97 0.037 32446
 32448 3 -4.45 23.14 19.91 0.118 31236
 32449 3 -4.34 23.02 20.05 0.078 32448
 32450 3 -4.16 22.95 20.07 0.116 32449
 32451 3 -4.07 22.8 20.08 0.115 32450
 32452 3 -3.93 22.72 20.19 0.084 32451
 32453 3 -3.87 22.61 20.33 0.13 32452
 32454 3 -3.85 22.43 20.35 0.124 32453
 32455 3 -3.85 22.23 20.39 0.138 32454
 32456 3 -3.81 22.11 20.5 0.139 32455
 32457 3 -3.83 21.97 20.62 0.195 32456
 32458 3 -3.77 22.07 20.8 0.215 32457
 32459 3 -4.03 21.82 21.03 0.105 32458
 32460 3 -4.08 21.68 21.17 0.129 32459
 32461 3 -4.07 21.5 21.28 0.113 32460
 32462 3 -4 21.39 21.37 0.102 32461
 32463 3 -4 21.27 21.55 0.074 32462
 32464 3 -3.93 21.18 21.57 0.000125 32463
 32465 3 -3.72 21.8 20.33 0.127 32457
 32466 3 -3.7 21.7 20.3 0.13 32465
 32467 3 -3.66 21.54 20.26 0.129 32466
 32468 3 -3.75 21.38 20.28 0.118 32467
 32469 3 -3.79 21.23 20.28 0.129 32468
 32470 3 -3.72 21.09 20.25 0.071 32469
 32471 3 -3.74 20.95 20.23 0.085 32470
 32472 3 -3.72 20.79 20.21 0.112 32471
 32473 3 -3.72 20.66 20.23 0.115 32472
 32474 3 -3.79 20.43 20.3 0.047 32473
 32475 3 -3.79 20.32 20.21 0.104 32474
 32476 3 -3.89 20.18 20.17 0.099 32475
 32477 3 -4.04 21.25 20.3 0.101 32469
 32478 3 -4.09 21.22 20.48 0.113 32477
 32479 3 -4.11 21.29 20.69 0.104 32478
 32480 3 -4.21 21.3 20.82 0.094 32479
 32481 3 -4.28 21.23 21.01 0.13 32480
 32482 3 -4.32 21.2 21.19 0.086 32481
 32483 3 -4.29 21.22 21.33 0.12 32482
 32484 3 -7.69 23.39 18.96 0.05 31194
 32485 3 -7.73 23.3 18.91 0.073 32484
 32486 3 -8.37 24.54 19.26 0.102 31190
 32487 3 -8.47 24.54 19.39 0.099 32486
 32488 3 -8.64 24.5 19.48 0.109 32487
 32489 3 -8.67 24.43 19.71 0.181 32488
 32490 3 -8.66 24.41 19.92 0.151 32489
 32491 3 -8.59 24.36 20.17 0.114 32490
 32492 3 -8.53 24.29 20.37 0.094 32491
 32493 3 -8.48 24.27 20.51 0.135 32492
 32494 3 -8.46 24.18 20.67 0.145 32493
 32495 3 -8.41 24.16 20.92 0.11 32494
 32496 3 -8.28 24.04 21.08 0.132 32495
 32497 3 -8.28 23.86 21.21 0.179 32496
 32498 3 -8.22 23.77 21.32 0.208 32497
 32499 3 -7.91 23.77 21.48 0.111 32498
 32500 3 -7.87 23.63 21.55 0.107 32499
 32501 3 -7.79 23.54 21.66 0.116 32500
 32502 3 -7.75 23.41 21.69 0.119 32501
 32503 3 -7.71 23.29 21.73 0.112 32502
 32504 3 -7.84 23.22 21.76 0.148 32503
 32505 3 -8.08 23.34 21.78 0.087 32504
 32506 3 -8.18 23.43 21.87 0.103 32505
 32507 3 -8.25 23.45 21.94 0.141 32506
 32508 3 -7.62 23.3 21.87 0.059 32503
 32509 3 -7.58 23.23 21.96 0.132 32508
 32510 3 -7.57 23.13 22.05 0.148 32509
 32511 3 -7.5 23 22.1 0.146 32510
 32512 3 -7.66 22.93 22.23 0.061 32511
 32513 3 -7.7 22.88 22.39 0.117 32512
 32514 3 -7.69 22.75 22.44 0.096 32513
 32515 3 -7.73 22.73 22.58 0.07 32514
 32516 3 -7.78 22.61 22.71 0.109 32515
 32517 3 -7.83 22.48 22.85 0.082 32516
 32518 3 -7.91 22.29 22.96 0.06 32517
 32519 3 -7.99 22.23 23.07 0.075 32518
 32520 3 -8 22.14 23.19 0.055 32519
 32521 3 -7.99 22.04 23.19 0.033 32520
 32522 3 -8.41 23.59 21.41 0.113 32498
 32523 3 -8.4 23.48 21.53 0.106 32522
 32524 3 -8.39 23.32 21.55 0.101 32523
 32525 3 -8.32 23.29 21.37 0.081 32524
 32526 3 -8.23 23.34 21.26 0.082 32525
 32527 3 -8.84 23.29 18.14 0.158 31187
 32528 3 -9.04 23.29 17.94 0.06 32527
 32529 3 -9.24 23.2 17.92 0.09 32528
 32530 3 -9.38 23.09 17.94 0.056 32529
 32531 3 -9.52 23.14 17.89 0.059 32530
 32532 3 -9.73 23.11 17.96 0.096 32531
 32533 3 -9.8 23.02 18.12 0.12 32532
 32534 3 -9.82 22.98 18.28 0.106 32533
 32535 3 -9.85 23 18.44 0.1 32534
 32536 3 -9.98 23 18.64 0.092 32535
 32537 3 -10.09 22.98 18.67 0.075 32536
 32538 3 -8.74 23.09 18.21 0.128 32527
 32539 3 -8.71 22.93 18.16 0.11 32538
 32540 3 -8.55 22.89 18.1 0.126 32539
 32541 3 -8.47 22.75 18.05 0.126 32540
 32542 3 -8.41 22.5 18.1 0.108 32541
 32543 3 -8.42 22.36 18.1 0.148 32542
 32544 3 -8.4 22.18 18.17 0.222 32543
 32545 3 -8.76 22.07 18.26 0.1 32544
 32546 3 -8.96 22.11 18.12 0.081 32545
 32547 3 -9.05 22.04 18.1 0.11 32546
 32548 3 -9.16 21.97 18.07 0.127 32547
 32549 3 -9.27 21.84 18.05 0.046 32548
 32550 3 -8.18 22.07 18.19 0.2 32544
 32551 3 -8.16 21.91 18.23 0.248 32550
 32552 3 -8.47 21.68 18.23 0.131 32551
 32553 3 -8.46 21.55 18.19 0.136 32552
 32554 3 -8.39 21.32 18.1 0.134 32553
 32555 3 -8.27 21.23 18.14 0.148 32554
 32556 3 -8.19 21.09 18.16 0.089 32555
 32557 3 -8.09 21 18.23 0.149 32556
 32558 3 -8.07 20.84 18.25 0.205 32557
 32559 3 -8.27 20.5 18.21 0.141 32558
 32560 3 -8.31 20.27 18.23 0.125 32559
 32561 3 -7.75 20.93 18.32 0.079 32558
 32562 3 -7.62 20.79 18.37 0.099 32561
 32563 3 -7.5 20.7 18.41 0.143 32562
 32564 3 -7.33 20.59 18.46 0.115 32563
 32565 3 -7.15 20.64 18.51 0.171 32564
 32566 3 -6.95 20.75 18.46 0.152 32565
 32567 3 -6.83 20.73 18.44 0.108 32566
 32568 3 -7.67 21.88 18.23 0.082 32551
 32569 3 -7.46 21.77 18.23 0.094 32568
 32570 3 -7.33 21.8 18.14 0.000125 32569
 32571 3 -13.77 25.03 15.72 0.171 31117
 32572 3 -13.74 25.14 15.63 0.198 32571
 32573 3 -13.88 25.48 15.51 0.108 32572
 32574 3 -13.88 25.6 15.49 0.077 32573
 32575 3 -13.9 25.8 15.41 0.063 32574
 32576 3 -13.88 25.92 15.4 0.108 32575
 32577 3 -13.82 26.1 15.33 0.132 32576
 32578 3 -13.8 26.19 15.25 0.093 32577
 32579 3 -13.68 26.3 15.09 0.102 32578
 32580 3 -13.67 26.39 14.93 0.149 32579
 32581 3 -13.64 26.26 14.86 0.132 32580
 32582 3 -17.43 21.05 13.67 0.473 30600
 32583 3 -17.47 20.92 13.91 0.406 32582
 32584 3 -17.34 20.85 14.03 0.428 32583
 32585 3 -17.27 20.73 14.18 0.388 32584
 32586 3 -17.2 20.69 14.31 0.382 32585
 32587 3 -17.18 20.58 14.5 0.381 32586
 32588 3 -17.11 20.44 14.65 0.39 32587
 32589 3 -17.06 20.33 14.76 0.382 32588
 32590 3 -16.97 20.26 14.91 0.363 32589
 32591 3 -16.88 20.19 15.06 0.359 32590
 32592 3 -16.82 20.03 15.13 0.371 32591
 32593 3 -16.75 19.96 15.24 0.395 32592
 32594 3 -16.74 19.9 15.46 0.405 32593
 32595 3 -16.63 19.83 15.58 0.385 32594
 32596 3 -16.47 19.67 15.68 0.381 32595
 32597 3 -16.37 19.56 15.78 0.38 32596
 32598 3 -16.26 19.48 15.89 0.406 32597
 32599 3 -16.19 19.42 16.03 0.396 32598
 32600 3 -16.1 19.31 16.12 0.438 32599
 32601 3 -16.07 19.17 16.32 0.47 32600
 32602 3 -16.01 19.1 16.44 0.476 32601
 32603 3 -15.9 19.01 16.55 0.516 32602
 32604 3 -15.91 19.05 16.75 0.529 32603
 32605 3 -15.81 18.9 16.87 0.552 32604
 32606 3 -15.65 18.79 16.96 0.612 32605
 32607 3 -15.6 18.79 17.17 0.622 32606
 32608 3 -15.61 18.77 17.32 0.644 32607
 32609 3 -15.56 18.8 17.5 0.636 32608
 32610 3 -15.65 19.48 17.44 0.07 32609
 32611 3 -15.65 19.57 17.37 0.049 32610
 32612 3 -15.66 19.7 17.21 0.088 32611
 32613 3 -15.75 19.88 17.08 0.069 32612
 32614 3 -15.77 20 17.05 0.071 32613
 32615 3 -15.83 20.2 17.01 0.107 32614
 32616 3 -15.86 20.3 17.01 0.065 32615
 32617 3 -15.9 20.45 17 0.08 32616
 32618 3 -15.96 20.61 17.01 0.085 32617
 32619 3 -15.96 20.73 16.98 0.092 32618
 32620 3 -16.05 20.92 16.94 0.091 32619
 32621 3 -16.17 21.05 17.01 0.091 32620
 32622 3 -16.21 21.23 17.12 0.103 32621
 32623 3 -16.26 21.38 17.17 0.116 32622
 32624 3 -16.29 21.57 17.21 0.098 32623
 32625 3 -16.31 21.77 17.16 0.081 32624
 32626 3 -16.2 21.91 17.28 0.118 32625
 32627 3 -16.16 22.05 17.3 0.103 32626
 32628 3 -15.46 18.7 17.58 0.587 32609
 32629 3 -14.63 18.89 17.64 0.15 32628
 32630 3 -14.63 18.86 17.76 0.192 32629
 32631 3 -14.24 18.68 17.73 0.212 32630
 32632 3 -14.13 18.64 17.67 0.28 32631
 32633 3 -14.01 18.57 17.64 0.314 32632
 32634 3 -13.88 18.45 17.69 0.329 32633
 32635 3 -13.73 18.57 17.62 0.223 32634
 32636 3 -13.59 18.61 17.69 0.241 32635
 32637 3 -13.44 18.8 17.94 0.142 32636
 32638 3 -13.35 18.84 17.83 0.229 32637
 32639 3 -13.34 19 18.19 0.087 32638
 32640 3 -13.31 19.14 18.26 0.104 32639
 32641 3 -13.25 19.22 18.28 0.097 32640
 32642 3 -13.11 19.3 18.35 0.105 32641
 32643 3 -13.01 19.45 18.42 0.143 32642
 32644 3 -13 19.59 18.46 0.181 32643
 32645 3 -12.82 19.52 18.64 0.124 32644
 32646 3 -12.74 19.54 18.71 0.094 32645
 32647 3 -12.65 19.63 18.78 0.098 32646
 32648 3 -12.48 19.72 18.89 0.072 32647
 32649 3 -12.4 19.75 18.98 0.073 32648
 32650 3 -12.26 19.79 19.1 0.079 32649
 32651 3 -12.23 19.91 19.16 0.098 32650
 32652 3 -12.23 20.09 19.16 0.086 32651
 32653 3 -12.28 20.22 19.21 0.09 32652
 32654 3 -12.38 20.45 19.03 0.123 32653
 32655 3 -12.46 20.61 18.98 0.028 32654
 32656 3 -12.57 20.7 19.01 0.09 32655
 32657 3 -12.66 20.82 18.94 0.087 32656
 32658 3 -12.66 20.95 18.96 0.000125 32657
 32659 3 -13.02 19.7 18.33 0.073 32644
 32660 3 -13.11 19.93 18.39 0.112 32659
 32661 3 -13.14 20.02 18.51 0.134 32660
 32662 3 -13.08 20.04 18.73 0.119 32661
 32663 3 -12.97 20.09 18.78 0.124 32662
 32664 3 -12.88 20.13 18.82 0.125 32663
 32665 3 -12.83 20.23 18.92 0.097 32664
 32666 3 -12.73 20.23 19.05 0.1 32665
 32667 3 -12.61 20.34 19.05 0.066 32666
 32668 3 -13.46 18.47 17.46 0.106 32636
 32669 3 -13.32 18.39 17.39 0.148 32668
 32670 3 -13.16 18.34 17.35 0.134 32669
 32671 3 -13.05 18.27 17.25 0.116 32670
 32672 3 -12.91 18.18 17.19 0.112 32671
 32673 3 -12.76 18.14 17.1 0.113 32672
 32674 3 -12.65 18.11 17 0.127 32673
 32675 3 -12.55 17.98 17.01 0.107 32674
 32676 3 -12.43 17.89 17.01 0.11 32675
 32677 3 -12.28 17.77 16.98 0.125 32676
 32678 3 -12.16 17.66 16.96 0.159 32677
 32679 3 -12.05 17.59 16.94 0.173 32678
 32680 3 -11.85 17.59 16.94 0.158 32679
 32681 3 -11.74 17.52 17.01 0.161 32680
 32682 3 -11.83 17.38 17.19 0.103 32681
 32683 3 -11.78 17.25 17.3 0.081 32682
 32684 3 -11.75 17.11 17.42 0.087 32683
 32685 3 -11.66 17.04 17.53 0.113 32684
 32686 3 -11.35 16.79 17.6 0.116 32685
 32687 3 -11.27 16.64 17.66 0.152 32686
 32688 3 -11.22 16.5 17.67 0.147 32687
 32689 3 -11.08 16.54 17.89 0.084 32688
 32690 3 -11.56 17.41 16.94 0.139 32681
 32691 3 -11.42 17.32 17 0.161 32690
 32692 3 -11.28 17.32 16.91 0.197 32691
 32693 3 -11.11 17.25 16.96 0.198 32692
 32694 3 -11 17.22 17.03 0.203 32693
 32695 3 -10.86 17.18 17.07 0.298 32694
 32696 3 -10.75 17.18 17.12 0.393 32695
 32697 3 -10.65 17.11 17.21 0.455 32696
 32698 3 -10.53 17 17.35 0.439 32697
 32699 3 -10.41 17.04 17.46 0.487 32698
 32700 3 -10.5 17.7 17.48 0.132 32699
 32701 3 -10.22 17.13 17.69 0.419 32700
 32702 3 -10.16 17.22 17.89 0.34 32701
 32703 3 -10.09 17.32 18.1 0.262 32702
 32704 3 -10.33 17.75 18.32 0.117 32703
 32705 3 -9.96 17.34 18.21 0.255 32703
 32706 3 -9.83 17.36 18.33 0.212 32705
 32707 3 -9.74 17.41 18.46 0.23 32706
 32708 3 -9.63 17.45 18.53 0.27 32707
 32709 3 -9.5 17.52 18.58 0.287 32708
 32710 3 -9.35 17.5 18.66 0.316 32709
 32711 3 -9.19 17.54 18.67 0.277 32710
 32712 3 -9.07 17.61 18.76 0.265 32711
 32713 3 -8.91 17.64 18.76 0.283 32712
 32714 3 -8.91 17.41 19.14 0.136 32713
 32715 3 -8.81 17.45 19.23 0.154 32714
 32716 3 -8.71 17.43 19.28 0.207 32715
 32717 3 -8.5 17.47 19.35 0.175 32716
 32718 3 -8.36 17.36 19.42 0.171 32717
 32719 3 -8.26 17.32 19.44 0.206 32718
 32720 3 -8 17.29 19.39 0.181 32719
 32721 3 -7.87 17.36 19.32 0.216 32720
 32722 3 -7.78 17.41 19.26 0.214 32721
 32723 3 -7.79 17.61 18.98 0.14 32722
 32724 3 -7.73 17.66 18.71 0.071 32723
 32725 3 -7.59 17.59 18.71 0.058 32724
 32726 3 -7.62 17.36 19.42 0.095 32722
 32727 3 -7.5 17.45 19.48 0.164 32726
 32728 3 -7.41 17.54 19.55 0.176 32727
 32729 3 -7.36 17.64 19.69 0.177 32728
 32730 3 -7.23 17.7 19.76 0.169 32729
 32731 3 -7.13 17.77 19.76 0.187 32730
 32732 3 -7.08 17.61 20.01 0.111 32731
 32733 3 -7.01 17.52 20.14 0.135 32732
 32734 3 -6.91 17.41 20.26 0.145 32733
 32735 3 -6.75 17.36 20.32 0.147 32734
 32736 3 -6.53 17.39 20.39 0.153 32735
 32737 3 -6.42 17.36 20.53 0.18 32736
 32738 3 -6.4 17.36 20.69 0.156 32737
 32739 3 -6.33 17.41 20.87 0.146 32738
 32740 3 -6.26 17.39 21.03 0.141 32739
 32741 3 -6.2 17.41 21.12 0.163 32740
 32742 3 -6.13 17.61 21.35 0.175 32741
 32743 3 -6.13 17.48 21.42 0.268 32742
 32744 3 -6.13 17.48 21.58 0.269 32743
 32745 3 -6.04 17.64 21.76 0.259 32744
 32746 3 -6.07 17.84 21.98 0.146 32745
 32747 3 -6.11 17.98 22.1 0.087 32746
 32748 3 -6.08 17.98 22.21 0.083 32747
 32749 3 -6.08 18.09 22.3 0.099 32748
 32750 3 -6.08 18.18 22.39 0.195 32749
 32751 3 -6.03 18.18 22.5 0.227 32750
 32752 3 -5.92 18.18 22.58 0.215 32751
 32753 3 -5.87 17.98 22.89 0.125 32752
 32754 3 -5.84 17.98 23.03 0.168 32753
 32755 3 -5.76 17.91 23.26 0.117 32754
 32756 3 -5.78 17.88 23.46 0.139 32755
 32757 3 -5.86 17.79 23.55 0.101 32756
 32758 3 -5.98 17.82 23.6 0.087 32757
 32759 3 -6 17.73 23.82 0.069 32758
 32760 3 -5.92 17.63 23.92 0.084 32759
 32761 3 -5.99 17.5 23.98 0.118 32760
 32762 3 -6 17.29 24.03 0.104 32761
 32763 3 -5.98 17.19 24.01 0.109 32762
 32764 3 -5.95 17.08 24.1 0.164 32763
 32765 3 -5.74 17.04 24.28 0.175 32764
 32766 3 -5.67 17.04 24.37 0.158 32765
 32767 3 -5.45 16.76 24.41 0.107 32766
 32768 3 -5.38 16.65 24.44 0.156 32767
 32769 3 -5.49 16.53 24.14 0.079 32768
 32770 3 -5.53 16.58 23.85 0.101 32769
 32771 3 -5.54 16.64 23.71 0.106 32770
 32772 3 -5.66 16.64 23.64 0.081 32771
 32773 3 -5.76 16.59 23.55 0.076 32772
 32774 3 -5.88 16.39 23.51 0.141 32773
 32775 3 -5.98 16.29 23.44 0.133 32774
 32776 3 -6 16.09 23.33 0.108 32775
 32777 3 -5.95 15.95 23.28 0.115 32776
 32778 3 -5.87 15.79 23.28 0.063 32777
 32779 3 -5.67 15.66 23.08 0.132 32778
 32780 3 -5.65 15.87 23.21 0.126 32779
 32781 3 -5.66 15.94 23.32 0.09 32780
 32782 3 -5.74 15.73 23.48 0.033 32778
 32783 3 -5.65 15.68 23.46 0.056 32782
 32784 3 -5.57 15.56 23.32 0.052 32783
 32785 3 -5.32 16.37 24.16 0.139 32769
 32786 3 -5.25 16.28 24.3 0.085 32785
 32787 3 -5.2 16.26 24.42 0.121 32786
 32788 3 -5.09 16.33 24.37 0.043 32787
 32789 3 -5.28 16.76 24.8 0.182 32768
 32790 3 -5.2 16.87 24.87 0.167 32789
 32791 3 -5.28 16.97 24.78 0.059 32790
 32792 3 -5.37 17.1 24.73 0.138 32791
 32793 3 -5.23 17.26 24.85 0.134 32792
 32794 3 -5.05 17.26 24.98 0.08 32793
 32795 3 -4.92 17.37 25 0.101 32794
 32796 3 -4.84 17.47 25.01 0.108 32795
 32797 3 -4.78 17.63 25.03 0.093 32796
 32798 3 -4.75 17.78 25.07 0.108 32797
 32799 3 -4.7 17.88 25.12 0.144 32798
 32800 3 -4.63 17.96 25.19 0.163 32799
 32801 3 -4.62 18.08 25.25 0.000125 32800
 32802 3 -5.08 16.78 25.17 0.14 32790
 32803 3 -5.19 16.85 25.05 0.018 32802
 32804 3 -5.01 16.76 25.26 0.143 32802
 32805 3 -4.73 16.62 25.32 0.156 32804
 32806 3 -5.04 16.74 25.39 0.13 32804
 32807 3 -5.05 16.79 25.5 0.134 32806
 32808 3 -5.08 16.81 25.67 0.11 32807
 32809 3 -5.05 16.76 25.85 0.128 32808
 32810 3 -5.03 16.79 26.01 0.134 32809
 32811 3 -4.98 16.88 26.19 0.107 32810
 32812 3 -5 16.9 26.3 0.102 32811
 32813 3 -4.95 16.9 26.53 0.121 32812
 32814 3 -4.91 16.97 26.66 0.102 32813
 32815 3 -4.9 17.01 26.78 0.13 32814
 32816 3 -4.88 17.08 26.94 0.132 32815
 32817 3 -4.82 17.15 27.05 0.098 32816
 32818 3 -4.8 17.17 27.25 0.135 32817
 32819 3 -6.26 17.19 24.3 0.064 32764
 32820 3 -6.34 17.17 24.37 0.086 32819
 32821 3 -6.48 17.13 24.5 0.101 32820
 32822 3 -6.58 17.1 24.55 0.1 32821
 32823 3 -6.7 16.88 24.57 0.104 32822
 32824 3 -6.83 16.87 24.51 0.029 32823
 32825 3 -6.45 16.85 24.6 0.074 32821
 32826 3 -6.51 16.76 24.64 0.082 32825
 32827 3 -6.61 16.63 24.66 0.133 32826
 32828 3 -6.54 16.51 24.73 0.000125 32827
 32829 3 -5.79 18.5 22.51 0.223 32752
 32830 3 -5.76 18.63 22.37 0.206 32829
 32831 3 -5.69 18.75 22.14 0.16 32830
 32832 3 -5.57 18.89 21.98 0.115 32831
 32833 3 -5.51 19.04 21.89 0.133 32832
 32834 3 -5.38 19.29 21.8 0.13 32833
 32835 3 -5.34 19.45 21.73 0.128 32834
 32836 3 -5.34 19.7 21.67 0.08 32835
 32837 3 -5.5 19.84 21.46 0.145 32836
 32838 3 -5.41 19.95 21.37 0.108 32837
 32839 3 -5.33 20.02 21.28 0.096 32838
 32840 3 -5.24 20.07 21.14 0.111 32839
 32841 3 -5.26 20.18 21.08 0.111 32840
 32842 3 -5.83 17.68 21.5 0.156 32743
 32843 3 -5.73 17.84 21.62 0.18 32842
 32844 3 -5.7 18.04 21.76 0.107 32843
 32845 3 -5.66 18.14 21.8 0.125 32844
 32846 3 -5.59 18.23 21.87 0.131 32845
 32847 3 -5.5 18.34 21.96 0.122 32846
 32848 3 -5.34 18.45 22.03 0.151 32847
 32849 3 -5.2 18.43 22.08 0.133 32848
 32850 3 -5.13 18.27 21.98 0.101 32849
 32851 3 -8.66 17.97 18.51 0.088 32713
 32852 3 -8.61 18.09 18.53 0.083 32851
 32853 3 -8.47 18.16 18.57 0.062 32852
 32854 3 -8.33 18.22 18.58 0.066 32853
 32855 3 -8.28 18.16 18.46 0.083 32854
 32856 3 -8.39 18.23 18.37 0.000125 32855
 32857 3 -10.25 16.93 17.53 0.453 32701
 32858 3 -9.91 16.48 17.12 0.115 32857
 32859 3 -9.73 16.38 17.03 0.139 32858
 32860 3 -9.57 16.25 17.07 0.124 32859
 32861 3 -9.41 16.11 17.03 0.12 32860
 32862 3 -9.26 16.07 17.01 0.14 32861
 32863 3 -9.17 16 16.96 0.122 32862
 32864 3 -9.02 15.96 16.96 0.124 32863
 32865 3 -8.88 15.98 16.92 0.186 32864
 32866 3 -8.73 15.96 16.85 0.16 32865
 32867 3 -8.59 15.85 16.8 0.124 32866
 32868 3 -8.49 15.74 16.71 0.13 32867
 32869 3 -8.39 15.97 16.67 0.131 32868
 32870 3 -8.28 16.07 16.64 0.143 32869
 32871 3 -8.19 16.22 16.58 0.09 32870
 32872 3 -8.22 16.36 16.42 0.121 32871
 32873 3 -8.26 16.47 16.33 0.186 32872
 32874 3 -8.13 16.73 16.26 0.106 32873
 32875 3 -8.1 16.89 16.12 0.09 32874
 32876 3 -8.16 17 16.03 0.109 32875
 32877 3 -8.26 16.98 15.88 0.114 32876
 32878 3 -8.27 17.13 15.78 0.123 32877
 32879 3 -8.25 17.16 15.65 0.117 32878
 32880 3 -8.01 17.11 16.19 0.092 32876
 32881 3 -7.95 17.18 16.26 0.167 32880
 32882 3 -7.88 17.14 16.44 0.155 32881
 32883 3 -7.75 17.14 16.55 0.115 32882
 32884 3 -7.57 17.23 16.64 0.147 32883
 32885 3 -7.5 17.5 16.69 0.085 32884
 32886 3 -7.44 17.66 16.66 0.141 32885
 32887 3 -7.36 17.8 16.67 0.139 32886
 32888 3 -7.28 17.93 16.64 0.179 32887
 32889 3 -7.16 17.98 16.67 0.209 32888
 32890 3 -6.91 18 16.64 0.049 32889
 32891 3 -6.83 17.98 16.76 0.000125 32890
 32892 3 -7.87 17.36 16 0.077 32881
 32893 3 -7.83 17.47 15.97 0.113 32892
 32894 3 -7.83 17.57 15.89 0.123 32893
 32895 3 -7.87 17.79 15.91 0.09 32894
 32896 3 -7.87 17.89 15.91 0.086 32895
 32897 3 -7.92 18.02 15.91 0.081 32896
 32898 3 -7.9 18.2 15.84 0.11 32897
 32899 3 -7.83 18.39 15.78 0.097 32898
 32900 3 -7.79 18.52 15.67 0.058 32899
 32901 3 -7.76 18.63 15.64 0.099 32900
 32902 3 -7.73 18.7 15.52 0.078 32901
 32903 3 -7.66 18.75 15.4 0.121 32902
 32904 3 -7.54 18.88 15.32 0.102 32903
 32905 3 -7.52 19 15.23 0.086 32904
 32906 3 -7.49 19.18 15.15 0.107 32905
 32907 3 -7.5 19.34 15.07 0.089 32906
 32908 3 -7.4 19.43 14.99 0.131 32907
 32909 3 -7.28 19.48 14.82 0.118 32908
 32910 3 -7.15 19.5 14.66 0.13 32909
 32911 3 -7.19 19.52 14.5 0.132 32910
 32912 3 -7.25 19.57 14.33 0.1 32911
 32913 3 -7.36 19.52 14.21 0.117 32912
 32914 3 -7.45 19.66 14.07 0.136 32913
 32915 3 -7.53 19.79 13.99 0.169 32914
 32916 3 -7.56 19.89 13.94 0.138 32915
 32917 3 -8.49 15.55 16.67 0.143 32868
 32918 3 -8.36 15.47 16.57 0.068 32917
 32919 3 -8.34 15.32 16.55 0.129 32918
 32920 3 -8.13 15.23 16.69 0.106 32919
 32921 3 -8.01 15.15 16.73 0.046 32920
 32922 3 -8.46 15.23 16.26 0.164 32919
 32923 3 -8.44 15.22 16.1 0.127 32922
 32924 3 -8.49 15.23 15.94 0.135 32923
 32925 3 -8.57 15.22 15.84 0.13 32924
 32926 3 -8.59 15.28 15.69 0.137 32925
 32927 3 -8.65 15.28 15.5 0.14 32926
 32928 3 -8.68 15.21 15.39 0.145 32927
 32929 3 -8.78 15.14 15.34 0.109 32928
 32930 3 -8.88 15.03 15.29 0.109 32929
 32931 3 -8.93 14.97 15.18 0.103 32930
 32932 3 -12.08 17.5 16.71 0.08 32679
 32933 3 -11.96 17.39 16.62 0.128 32932
 32934 3 -12 17.3 16.53 0.193 32933
 32935 3 -12.31 17.36 16.33 0.112 32934
 32936 3 -12.41 17.27 16.19 0.105 32935
 32937 3 -12.53 17.29 16.1 0.094 32936
 32938 3 -12.02 17.2 16.46 0.125 32934
 32939 3 -12.08 17.07 16.35 0.123 32938
 32940 3 -12.17 16.95 16.23 0.074 32939
 32941 3 -12.25 16.89 16.1 0.111 32940
 32942 3 -13.81 18.09 18.1 0.152 32634
 32943 3 -13.75 18 18.25 0.123 32942
 32944 3 -13.65 17.88 18.33 0.118 32943
 32945 3 -13.55 17.73 18.37 0.121 32944
 32946 3 -13.43 17.61 18.44 0.131 32945
 32947 3 -13.28 17.5 18.51 0.186 32946
 32948 3 -13.18 17.48 18.57 0.182 32947
 32949 3 -13.08 17.66 18.98 0.146 32948
 32950 3 -12.92 17.64 19.07 0.15 32949
 32951 3 -12.75 17.68 19.26 0.163 32950
 32952 3 -12.64 17.68 19.39 0.209 32951
 32953 3 -12.36 17.59 19.26 0.13 32952
 32954 3 -12.26 17.59 19.3 0.155 32953
 32955 3 -12.07 17.38 19.28 0.069 32954
 32956 3 -11.91 17.34 19.26 0.091 32955
 32957 3 -11.78 17.34 19.39 0.068 32956
 32958 3 -12.83 17.79 19.75 0.115 32952
 32959 3 -12.83 17.73 19.96 0.092 32958
 32960 3 -12.76 17.64 20.1 0.072 32959
 32961 3 -12.81 17.61 20.23 0.123 32960
 32962 3 -12.83 17.5 20.17 0.09 32961
 32963 3 -13.05 17.07 18.22 0.125 32948
 32964 3 -13.02 16.89 18.16 0.134 32963
 32965 3 -12.99 16.75 18.18 0.108 32964
 32966 3 -12.91 16.64 18.25 0.158 32965
 32967 3 -12.85 16.54 18.29 0.192 32966
 32968 3 -12.75 16.45 18.5 0.122 32967
 32969 3 -12.68 16.36 18.59 0.118 32968
 32970 3 -12.52 16.23 18.68 0.095 32969
 32971 3 -12.49 16.09 18.7 0.135 32970
 32972 3 -12.48 16 18.77 0.145 32971
 32973 3 -12.36 15.88 19.02 0.000125 32972
 32974 3 -12.83 16.32 18.59 0.07 32969
 32975 3 -12.8 16.18 18.65 0.119 32974
 32976 3 -12.76 16.13 18.75 0.000125 32975
 32977 3 -13.03 16.45 18 0.072 32967
 32978 3 -13.08 16.41 17.91 0.109 32977
 32979 3 -13.15 16.34 17.75 0.093 32978
 32980 3 -13.15 16.29 17.63 0.074 32979
 32981 3 -13.14 16.18 17.57 0.000125 32980
 32982 3 -14.8 19.02 18 0.164 32630
 32983 3 -14.82 19.11 18.21 0.134 32982
 32984 3 -14.88 19.25 18.37 0.177 32983
 32985 3 -14.91 19.43 18.62 0.132 32984
 32986 3 -14.88 19.55 18.78 0.102 32985
 32987 3 -14.83 19.63 18.85 0.064 32986
 32988 3 -14.83 19.7 18.96 0.079 32987
 32989 3 -14.86 19.77 19.08 0.08 32988
 32990 3 -14.91 19.97 19.12 0.119 32989
 32991 3 -15 20.09 19.14 0.108 32990
 32992 3 -15.11 20.25 19.21 0.131 32991
 32993 3 -15.24 20.36 19.35 0.169 32992
 32994 3 -15.08 20.13 19.57 0.039 32993
 32995 3 -15.08 20.02 19.6 0.069 32994
 32996 3 -15 19.79 19.69 0.078 32995
 32997 3 -15.01 19.66 19.78 0.134 32996
 32998 3 -15 19.41 19.85 0.115 32997
 32999 3 -14.93 19.29 19.85 0.069 32998
 33000 3 -14.84 19.23 19.92 0.102 32999
 33001 3 -14.76 19.18 20.03 0.102 33000
 33002 3 -14.66 19.16 20.23 0.112 33001
 33003 3 -14.58 19.11 20.46 0.117 33002
 33004 3 -14.51 19 20.53 0.074 33003
 33005 3 -14.43 18.95 20.6 0.07 33004
 33006 3 -14.33 18.82 20.71 0.125 33005
 33007 3 -13.98 18.77 20.87 0.1 33006
 33008 3 -13.9 18.7 21.01 0.097 33007
 33009 3 -13.74 18.73 21.14 0.09 33008
 33010 3 -13.64 18.75 21.17 0.072 33009
 33011 3 -13.53 18.7 21.23 0.087 33010
 33012 3 -13.43 18.68 21.28 0.143 33011
 33013 3 -13.34 18.68 21.39 0.141 33012
 33014 3 -13.41 18.79 21.62 0.142 33013
 33015 3 -13.46 18.84 21.78 0.057 33014
 33016 3 -13.23 18.64 21.32 0.067 33013
 33017 3 -13.09 18.63 21.3 0.11 33016
 33018 3 -12.94 18.39 21.26 0.088 33017
 33019 3 -12.92 18.25 21.33 0.024 33018
 33020 3 -12.84 18.18 21.3 0.091 33019
 33021 3 -12.75 18.14 21.23 0.099 33020
 33022 3 -12.56 18.14 21.21 0.135 33021
 33023 3 -12.46 18.04 21.35 0.307 33022
 33024 3 -12.56 17.75 21.78 0.109 33023
 33025 3 -12.58 17.68 21.91 0.104 33024
 33026 3 -12.5 17.66 22.08 0.093 33025
 33027 3 -12.53 17.55 22.19 0.135 33026
 33028 3 -12.44 17.39 22.23 0.13 33027
 33029 3 -12.4 17.22 22.3 0.137 33028
 33030 3 -12.43 17.07 22.3 0.112 33029
 33031 3 -12.47 16.91 22.17 0.116 33030
 33032 3 -12.44 16.79 22.23 0.108 33031
 33033 3 -12.41 16.64 22.2 0.088 33032
 33034 3 -12.47 16.43 22.27 0.13 33033
 33035 3 -12.41 16.39 22.34 0.196 33034
 33036 3 -12.22 16.25 22.18 0.12 33035
 33037 3 -12.14 16.23 22.27 0.127 33036
 33038 3 -12.07 16.25 22.52 0.123 33037
 33039 3 -11.97 16.11 22.7 0.126 33038
 33040 3 -11.86 16.02 22.77 0.2 33039
 33041 3 -11.67 15.75 22.77 0.083 33040
 33042 3 -11.48 15.72 22.88 0.11 33041
 33043 3 -11.4 15.62 22.93 0.119 33042
 33044 3 -11.26 15.46 23 0.115 33043
 33045 3 -11.08 15.46 23.06 0.141 33044
 33046 3 -10.91 15.52 23.09 0.156 33045
 33047 3 -10.74 15.65 23.15 0.099 33046
 33048 3 -10.61 15.72 23.15 0.102 33047
 33049 3 -12.68 17.36 22.21 0.075 33028
 33050 3 -12.81 17.48 22.21 0.094 33049
 33051 3 -12.89 17.63 22.16 0.098 33050
 33052 3 -13.14 17.7 22.17 0.102 33051
 33053 3 -12.14 18.18 20.98 0.142 33023
 33054 3 -11.85 18.11 21.03 0.049 33053
 33055 3 -11.75 18.2 21.03 0.074 33054
 33056 3 -11.75 18.3 21.1 0.063 33055
 33057 3 -11.64 18.43 21.21 0.086 33056
 33058 3 -11.64 18.54 21.26 0.096 33057
 33059 3 -15.27 20.61 19.35 0.137 32993
 33060 3 -15.27 20.75 19.32 0.102 33059
 33061 3 -15.28 20.88 19.3 0.094 33060
 33062 3 -15.31 21.02 19.25 0.1 33061
 33063 3 -15.35 21.18 19.23 0.09 33062
 33064 3 -15.47 21.38 19.23 0.091 33063
 33065 3 -15.57 21.52 19.17 0.096 33064
 33066 3 -15.66 21.63 19.05 0.079 33065
 33067 3 -15.75 21.73 19.05 0.103 33066
 33068 3 -15.85 21.86 19.07 0.086 33067
 33069 3 -16.07 21.91 19.07 0.111 33068
 33070 3 -16.17 22 19.07 0.108 33069
 33071 3 -16.25 22.13 19.12 0.11 33070
 33072 3 -16.32 22.32 19.16 0.135 33071
 33073 3 -16.35 22.5 19.28 0.074 33072
 33074 3 -14.84 19.38 18.12 0.106 32984
 33075 3 -14.83 19.52 18.07 0.102 33074
 33076 3 -15.66 18.73 17.78 0.58 32628
 33077 3 -15.97 18.68 17.98 0.51 33076
 33078 3 -16.07 18.75 18.1 0.406 33077
 33079 3 -16.21 18.8 18.35 0.372 33078
 33080 3 -16.35 18.84 18.55 0.32 33079
 33081 3 -16.51 18.88 18.69 0.324 33080
 33082 3 -16.39 18.73 18.82 0.311 33081
 33083 3 -16.5 18.73 19.01 0.33 33082
 33084 3 -16.53 18.68 19.15 0.324 33083
 33085 3 -16.55 18.68 19.31 0.33 33084
 33086 3 -16.64 18.63 19.5 0.319 33085
 33087 3 -16.66 18.59 19.68 0.333 33086
 33088 3 -16.64 18.57 19.88 0.348 33087
 33089 3 -16.64 18.5 20.04 0.337 33088
 33090 3 -16.66 18.48 20.24 0.371 33089
 33091 3 -16.66 18.48 20.45 0.389 33090
 33092 3 -16.69 18.5 20.56 0.43 33091
 33093 3 -16.46 18.04 20.77 0.327 33092
 33094 3 -16.46 17.95 20.97 0.35 33093
 33095 3 -16.42 17.89 21.15 0.364 33094
 33096 3 -16.42 17.86 21.31 0.374 33095
 33097 3 -16.33 17.77 21.43 0.375 33096
 33098 3 -16.26 17.75 21.63 0.425 33097
 33099 3 -16.14 17.79 21.79 0.448 33098
 33100 3 -15.88 18.16 21.56 0.128 33099
 33101 3 -15.8 18.25 21.56 0.084 33100
 33102 3 -15.75 18.32 21.65 0.111 33101
 33103 3 -15.64 18.39 21.71 0.116 33102
 33104 3 -15.5 18.23 21.66 0.16 33103
 33105 3 -15.5 18.32 21.92 0.1 33104
 33106 3 -15.47 18.41 22.1 0.127 33105
 33107 3 -15.5 18.48 22.23 0.132 33106
 33108 3 -15.59 18.66 22.07 0.118 33107
 33109 3 -15.63 18.82 22.1 0.102 33108
 33110 3 -15.64 19.04 22.14 0.072 33109
 33111 3 -15.57 19.2 22.16 0.051 33110
 33112 3 -15.57 19.32 22.21 0.072 33111
 33113 3 -15.59 19.39 22.32 0.098 33112
 33114 3 -15.52 19.43 22.46 0.123 33113
 33115 3 -15.8 19.61 22.69 0.118 33114
 33116 3 -15.43 19.73 22.73 0.098 33115
 33117 3 -15.34 19.68 22.78 0.163 33116
 33118 3 -15.24 20.02 22.73 0.153 33117
 33119 3 -15.15 20.11 22.66 0.136 33118
 33120 3 -14.99 20.2 22.64 0.135 33119
 33121 3 -14.89 20.36 22.73 0.124 33120
 33122 3 -14.83 20.41 22.91 0.08 33121
 33123 3 -14.73 20.39 23.05 0.113 33122
 33124 3 -14.67 20.45 23.21 0.181 33123
 33125 3 -14.58 20.43 23.3 0.22 33124
 33126 3 -14.34 20.34 23.12 0.101 33125
 33127 3 -14.23 20.23 23.17 0.048 33126
 33128 3 -14.81 20.43 23.62 0.125 33125
 33129 3 -14.91 20.48 23.78 0.173 33128
 33130 3 -15.08 20.54 23.91 0.161 33129
 33131 3 -15.26 20.52 24.05 0.118 33130
 33132 3 -15.32 20.43 24.17 0.08 33131
 33133 3 -15.28 20.48 24.3 0.136 33132
 33134 3 -15.33 20.47 24.46 0.116 33133
 33135 3 -15.23 20.45 24.57 0.093 33134
 33136 3 -15.21 20.59 24.62 0.118 33135
 33137 3 -15.23 20.68 24.71 0.1 33136
 33138 3 -15.26 20.68 24.85 0.068 33137
 33139 3 -15.27 20.72 24.98 0.069 33138
 33140 3 -15.27 20.82 25.14 0.108 33139
 33141 3 -15.24 20.89 25.25 0.131 33140
 33142 3 -15.35 20.89 25.28 0.12 33141
 33143 3 -15.53 20.86 25.39 0.113 33142
 33144 3 -15.56 20.8 25.5 0.062 33143
 33145 3 -14.6 20.45 22.83 0.082 33123
 33146 3 -14.61 20.45 22.69 0.042 33145
 33147 3 -14.78 20.48 22.6 0.078 33146
 33148 3 -15.34 19.48 22.89 0.123 33117
 33149 3 -15.33 18.14 22.36 0.092 33106
 33150 3 -15.26 17.98 22.36 0.084 33149
 33151 3 -15.16 17.91 22.22 0.071 33150
 33152 3 -15.22 17.84 22.43 0.11 33150
 33153 3 -15.17 17.7 22.5 0.125 33152
 33154 3 -15.14 17.64 22.59 0.1 33153
 33155 3 -15.1 17.54 22.66 0.000125 33154
 33156 3 -15.32 18.07 21.56 0.091 33104
 33157 3 -15.15 17.98 21.52 0.07 33156
 33158 3 -15.03 17.93 21.47 0.079 33157
 33159 3 -14.91 17.95 21.43 0.105 33158
 33160 3 -14.76 17.89 21.29 0.128 33159
 33161 3 -14.64 17.88 21.19 0.115 33160
 33162 3 -14.48 17.82 21.12 0.098 33161
 33163 3 -14.31 17.77 21.08 0.136 33162
 33164 3 -14.17 17.79 21.03 0.142 33163
 33165 3 -14.07 17.79 21 0.214 33164
 33166 3 -13.96 17.91 20.66 0.088 33165
 33167 3 -13.86 17.97 20.51 0.102 33166
 33168 3 -13.85 18.04 20.42 0.043 33167
 33169 3 -13.89 17.59 21.03 0.082 33165
 33170 3 -13.78 17.61 20.89 0.105 33169
 33171 3 -13.71 17.59 20.76 0.119 33170
 33172 3 -16.17 17.72 22 0.444 33099
 33173 3 -16.05 17.63 22.13 0.432 33172
 33174 3 -16.1 17.64 22.34 0.417 33173
 33175 3 -16.08 17.66 22.52 0.402 33174
 33176 3 -16.1 17.68 22.77 0.42 33175
 33177 3 -16.03 17.64 22.9 0.427 33176
 33178 3 -16.05 17.64 23.09 0.464 33177
 33179 3 -16.05 17.57 23.25 0.494 33178
 33180 3 -16.12 17.52 23.41 0.512 33179
 33181 3 -16.96 17.48 23.32 0.154 33180
 33182 3 -17.14 17.52 23.29 0.177 33181
 33183 3 -17.28 17.59 23.25 0.165 33182
 33184 3 -17.48 17.57 23.22 0.233 33183
 33185 3 -17.62 17.57 23.22 0.286 33184
 33186 3 -17.73 17.57 23.13 0.326 33185
 33187 3 -17.6 17.64 23.68 0.055 33186
 33188 3 -17.53 17.66 23.77 0.096 33187
 33189 3 -17.44 17.75 23.88 0.155 33188
 33190 3 -17.46 17.8 23.97 0.131 33189
 33191 3 -17.8 17.68 23.02 0.179 33186
 33192 3 -17.82 17.16 23.04 0.098 33191
 33193 3 -17.87 17.02 23.16 0.052 33192
 33194 3 -17.89 16.89 23.24 0.092 33193
 33195 3 -17.94 16.75 23.36 0.128 33194
 33196 3 -17.98 16.66 23.47 0.132 33195
 33197 3 -18.07 16.66 23.66 0.13 33196
 33198 3 -18.12 16.64 23.81 0.116 33197
 33199 3 -18.28 16.7 24.06 0.063 33198
 33200 3 -17.92 17.75 22.9 0.193 33191
 33201 3 -18.14 17.93 22.66 0.18 33200
 33202 3 -18.21 18.05 22.54 0.22 33201
 33203 3 -18.3 18.2 22.41 0.229 33202
 33204 3 -18.39 18.29 22.29 0.238 33203
 33205 3 -18.53 18.27 22.04 0.239 33204
 33206 3 -18.67 18.32 22 0.3 33205
 33207 3 -18.82 18.36 21.93 0.366 33206
 33208 3 -18.87 18.48 21.74 0.327 33207
 33209 3 -19.08 18.48 21.59 0.306 33208
 33210 3 -19.17 18.57 21.56 0.312 33209
 33211 3 -19.32 18.61 21.52 0.336 33210
 33212 3 -19.39 18.02 21.56 0.113 33211
 33213 3 -19.23 17.86 21.59 0.148 33212
 33214 3 -19.19 17.79 21.52 0.229 33213
 33215 3 -19.17 17.66 21.49 0.253 33214
 33216 3 -19.35 18.79 21.47 0.264 33211
 33217 3 -19.57 18.79 21.2 0.208 33216
 33218 3 -19.64 18.84 21.09 0.191 33217
 33219 3 -19.73 18.89 20.95 0.147 33218
 33220 3 -19.73 18.98 20.77 0.184 33219
 33221 3 -19.83 19.13 20.81 0.158 33220
 33222 3 -19.87 19.14 20.68 0.208 33221
 33223 3 -20.01 19.23 20.61 0.219 33222
 33224 3 -19.89 19.16 20.27 0.117 33223
 33225 3 -19.96 19.23 20.16 0.065 33224
 33226 3 -20.07 19.29 20.02 0.1 33225
 33227 3 -20.23 19.41 19.95 0.093 33226
 33228 3 -20.35 19.48 19.93 0.094 33227
 33229 3 -20.46 19.54 19.95 0.071 33228
 33230 3 -20.51 19.64 19.91 0.066 33229
 33231 3 -20.53 19.77 19.86 0.066 33230
 33232 3 -20.55 19.93 19.79 0.091 33231
 33233 3 -20.57 20.04 19.77 0.109 33232
 33234 3 -20.64 20.16 19.82 0.107 33233
 33235 3 -20.17 19.27 20.66 0.206 33223
 33236 3 -20.39 19.32 20.54 0.117 33235
 33237 3 -20.51 19.34 20.63 0.11 33236
 33238 3 -20.64 19.5 20.54 0.116 33237
 33239 3 -20.82 19.52 20.45 0.103 33238
 33240 3 -20.96 19.63 20.41 0.115 33239
 33241 3 -21.12 19.66 20.38 0.138 33240
 33242 3 -21.26 19.77 20.18 0.141 33241
 33243 3 -21.37 19.91 20.06 0.164 33242
 33244 3 -21.48 19.98 19.97 0.224 33243
 33245 3 -21.71 19.79 20.13 0.13 33244
 33246 3 -21.89 19.63 20.24 0.069 33245
 33247 3 -21.96 19.52 20.27 0.047 33246
 33248 3 -22.12 19.5 20.34 0.078 33247
 33249 3 -22.25 19.52 20.32 0.089 33248
 33250 3 -22.41 19.66 20.32 0.058 33249
 33251 3 -22.55 19.8 20.25 0.094 33250
 33252 3 -21.39 20.16 19.75 0.091 33244
 33253 3 -21.35 20.2 19.59 0.079 33252
 33254 3 -21.32 20.27 19.47 0.117 33253
 33255 3 -21.3 20.36 19.29 0.091 33254
 33256 3 -21.3 20.43 19.16 0.08 33255
 33257 3 -21.3 20.54 19.04 0.082 33256
 33258 3 -21.32 20.64 18.91 0.118 33257
 33259 3 -21.3 20.69 18.74 0.143 33258
 33260 3 -21.21 20.71 18.59 0.159 33259
 33261 3 -21.17 20.74 18.47 0.183 33260
 33262 3 -21.41 20.81 18.38 0.106 33261
 33263 3 -21.42 20.9 18.16 0.1 33262
 33264 3 -21.5 21.05 18.02 0.115 33263
 33265 3 -21.46 21.12 17.92 0.065 33264
 33266 3 -21.46 21.24 17.8 0.096 33265
 33267 3 -21.57 21.4 17.76 0.109 33266
 33268 3 -21.51 21.49 17.71 0.049 33267
 33269 3 -19.23 18.93 21.47 0.096 33216
 33270 3 -19.03 18.09 22.52 0.101 33207
 33271 3 -19.05 17.98 22.61 0.085 33270
 33272 3 -19.08 17.89 22.68 0.104 33271
 33273 3 -19.07 17.75 22.72 0.094 33272
 33274 3 -19.12 17.57 22.81 0.143 33273
 33275 3 -19.23 17.52 22.91 0.128 33274
 33276 3 -19.35 17.45 23.04 0.106 33275
 33277 3 -19.44 17.36 23.07 0.112 33276
 33278 3 -19.51 17.29 22.99 0.097 33277
 33279 3 -19.58 17.2 22.91 0.139 33278
 33280 3 -19.39 17.27 22.32 0.192 33279
 33281 3 -19.05 17.34 22.04 0.239 33280
 33282 3 -18.66 17.09 22 0.135 33281
 33283 3 -18.46 16.97 22 0.117 33282
 33284 3 -19.89 17.38 23.02 0.112 33279
 33285 3 -20.01 17.32 23.09 0.126 33284
 33286 3 -20.07 17.34 23.22 0.072 33285
 33287 3 -18.35 18.48 22.5 0.131 33204
 33288 3 -18.53 18.5 22.56 0.143 33287
 33289 3 -18.39 18.77 22.38 0.08 33288
 33290 3 -18.42 18.89 22.41 0.122 33289
 33291 3 -15.94 17.52 23.63 0.455 33180
 33292 3 -15.93 17.5 23.79 0.454 33291
 33293 3 -15.91 17.43 24.04 0.431 33292
 33294 3 -16.01 17.34 24.16 0.422 33293
 33295 3 -15.84 17.25 24.32 0.41 33294
 33296 3 -15.68 17.22 24.5 0.408 33295
 33297 3 -15.69 17.16 24.66 0.461 33296
 33298 3 -15.65 17.11 24.77 0.502 33297
 33299 3 -15.56 17.13 24.95 0.491 33298
 33300 3 -15.4 17.16 25.22 0.424 33299
 33301 3 -15.44 17.14 25.38 0.399 33300
 33302 3 -15.33 17.13 25.52 0.436 33301
 33303 3 -15.31 17.14 25.68 0.461 33302
 33304 3 -15.91 17.07 25.75 0.134 33303
 33305 3 -15.97 16.95 25.86 0.1 33304
 33306 3 -16.08 16.89 26.02 0.074 33305
 33307 3 -16.19 16.91 26.04 0.061 33306
 33308 3 -16.3 16.91 26.09 0.111 33307
 33309 3 -16.32 16.82 26.16 0.167 33308
 33310 3 -16.5 16.86 26.22 0.182 33309
 33311 3 -16.64 16.82 26.25 0.14 33310
 33312 3 -16.76 16.73 26.27 0.144 33311
 33313 3 -16.82 16.91 26.07 0.08 33312
 33314 3 -16.91 16.98 26 0.096 33313
 33315 3 -16.96 17.09 25.97 0.12 33314
 33316 3 -17 17.2 25.93 0.112 33315
 33317 3 -17.03 17.43 25.81 0.137 33316
 33318 3 -16.82 16.59 26.49 0.098 33312
 33319 3 -16.89 16.5 26.59 0.107 33318
 33320 3 -16.96 16.27 26.7 0.098 33319
 33321 3 -17 16.11 26.77 0.105 33320
 33322 3 -17.08 16.02 26.86 0.173 33321
 33323 3 -17.26 16.02 27.09 0.093 33322
 33324 3 -17.28 16.02 27.27 0.11 33323
 33325 3 -17.32 16.07 27.45 0.108 33324
 33326 3 -17.42 16.09 27.52 0.159 33325
 33327 3 -17.51 16.18 27.63 0.2 33326
 33328 3 -17.3 15.98 27.93 0.1 33327
 33329 3 -17.25 16 28.02 0.078 33328
 33330 3 -17.17 16.11 28.06 0.000125 33329
 33331 3 -16.1 16.57 26.16 0.083 33309
 33332 3 -16.03 16.41 26.09 0.073 33331
 33333 3 -15.98 16.32 26.11 0.163 33332
 33334 3 -15.98 16.2 26.15 0.256 33333
 33335 3 -16.44 16.18 26.13 0.086 33334
 33336 3 -16.51 16.05 26.02 0.12 33335
 33337 3 -16.5 15.83 26 0.113 33336
 33338 3 -16.57 15.71 25.97 0.152 33337
 33339 3 -16.55 15.64 25.9 0.102 33338
 33340 3 -16.55 15.6 25.77 0.042 33339
 33341 3 -16.51 15.49 25.75 0.116 33340
 33342 3 -16.48 15.32 25.77 0.102 33341
 33343 3 -16.46 15.2 25.77 0.1 33342
 33344 3 -16.46 15.02 25.84 0.095 33343
 33345 3 -16.32 15.78 25.88 0.075 33337
 33346 3 -15.06 17.11 25.84 0.411 33303
 33347 3 -15 17.09 26 0.443 33346
 33348 3 -14.91 17.11 26.09 0.486 33347
 33349 3 -14.64 18 25.89 0.182 33348
 33350 3 -14.52 18.22 25.69 0.205 33349
 33351 3 -14.49 18.36 25.58 0.251 33350
 33352 3 -14.41 18.52 25.53 0.248 33351
 33353 3 -14.09 18.72 25.53 0.11 33352
 33354 3 -14.07 18.84 25.69 0.087 33353
 33355 3 -14.01 18.95 25.75 0.08 33354
 33356 3 -14.9 18.75 25.6 0.131 33352
 33357 3 -15.14 18.66 25.67 0.17 33356
 33358 3 -15.26 18.54 25.76 0.108 33357
 33359 3 -15.41 18.36 25.8 0.093 33358
 33360 3 -15.5 18.32 25.83 0.059 33359
 33361 3 -14.83 16.95 26.24 0.394 33348
 33362 3 -14.83 16.91 26.34 0.392 33361
 33363 3 -14.83 16.88 26.52 0.402 33362
 33364 3 -14.71 16.8 26.66 0.421 33363
 33365 3 -14.64 16.79 26.77 0.448 33364
 33366 3 -14.74 16.73 26.93 0.467 33365
 33367 3 -14.89 16.27 26.95 0.112 33366
 33368 3 -14.94 16.13 26.95 0.104 33367
 33369 3 -15.01 16.07 26.91 0.075 33368
 33370 3 -15.06 16.02 26.82 0.087 33369
 33371 3 -15.02 15.88 26.95 0.187 33370
 33372 3 -15.06 15.69 27.04 0.285 33371
 33373 3 -15.22 15.58 26.81 0.178 33372
 33374 3 -15.17 15.52 26.97 0.078 33373
 33375 3 -15 15.48 26.99 0.091 33374
 33376 3 -14.91 15.44 26.91 0.069 33375
 33377 3 -15.13 15.79 27.57 0.116 33372
 33378 3 -15.31 16.02 27.54 0.106 33377
 33379 3 -15.33 16.14 27.52 0.14 33378
 33380 3 -15.34 16.27 27.41 0.114 33379
 33381 3 -15.27 16.3 27.27 0.081 33380
 33382 3 -14.43 16.72 27 0.506 33366
 33383 3 -14.41 16.68 27.18 0.472 33382
 33384 3 -14.34 16.72 27.32 0.469 33383
 33385 3 -14.33 16.65 27.5 0.451 33384
 33386 3 -14.26 16.81 27.63 0.493 33385
 33387 3 -14.33 16.69 27.81 0.468 33386
 33388 3 -14.27 16.63 27.95 0.472 33387
 33389 3 -14.3 16.56 28.13 0.456 33388
 33390 3 -14.25 16.53 28.27 0.487 33389
 33391 3 -14.33 16.54 28.45 0.522 33390
 33392 3 -14.4 16.51 28.59 0.534 33391
 33393 3 -14.48 16.53 28.75 0.56 33392
 33394 3 -14.74 16.83 29.04 0.569 33393
 33395 3 -14.66 16.76 29.13 0.63 33394
 33396 3 -14.35 16.6 29.36 0.445 33395
 33397 3 -14.43 16.71 29.59 0.44 33396
 33398 3 -14.47 16.85 29.79 0.435 33397
 33399 3 -14.65 16.97 30 0.451 33398
 33400 3 -14.66 17.06 30.15 0.457 33399
 33401 3 -14.61 17.19 30.22 0.52 33400
 33402 3 -14.01 17.74 29.83 0.069 33401
 33403 3 -13.99 17.87 29.78 0.065 33402
 33404 3 -14.46 17.19 30.34 0.371 33401
 33405 3 -15.43 17.37 30.22 0.203 33404
 33406 3 -15.59 17.44 30.31 0.2 33405
 33407 3 -15.72 17.56 30.38 0.199 33406
 33408 3 -15.88 17.6 30.45 0.182 33407
 33409 3 -16.01 17.65 30.45 0.207 33408
 33410 3 -16.16 17.56 30.49 0.245 33409
 33411 3 -16.25 17.26 30.36 0.145 33410
 33412 3 -16.3 17.06 30.31 0.079 33411
 33413 3 -16.39 16.97 30.22 0.136 33412
 33414 3 -16.48 16.79 30.11 0.11 33413
 33415 3 -16.53 16.56 29.97 0.119 33414
 33416 3 -16.57 16.33 29.97 0.187 33415
 33417 3 -16.6 16.22 29.91 0.22 33416
 33418 3 -16.76 16.15 30.2 0.131 33417
 33419 3 -16.89 16.17 30.34 0.131 33418
 33420 3 -16.92 16.1 30.52 0.151 33419
 33421 3 -17.03 16.12 30.77 0.108 33420
 33422 3 -17.1 16.19 30.95 0.099 33421
 33423 3 -17.07 16.29 31.16 0.101 33422
 33424 3 -17.05 16.33 31.29 0.106 33423
 33425 3 -17.07 16.51 31.27 0.116 33424
 33426 3 -17.07 16.62 31.34 0.000125 33425
 33427 3 -16.6 16.19 29.57 0.149 33417
 33428 3 -16.73 16.08 29.52 0.163 33427
 33429 3 -16.25 17.71 30.59 0.199 33410
 33430 3 -16.35 17.88 30.56 0.191 33429
 33431 3 -16.48 18.03 30.61 0.187 33430
 33432 3 -16.64 18.03 30.59 0.226 33431
 33433 3 -16.78 18.06 30.66 0.23 33432
 33434 3 -16.87 18.08 30.77 0.227 33433
 33435 3 -17 18.15 30.91 0.261 33434
 33436 3 -17.1 18.19 31.02 0.34 33435
 33437 3 -17.23 18.22 31.13 0.378 33436
 33438 3 -17.37 18.31 31.09 0.441 33437
 33439 3 -17.46 18.38 31.13 0.453 33438
 33440 3 -17.6 17.9 30.47 0.1 33439
 33441 3 -17.67 17.78 30.4 0.000125 33440
 33442 3 -17.57 18.29 31.07 0.297 33439
 33443 3 -17.85 18.13 31.02 0.216 33442
 33444 3 -18.03 18.01 31.04 0.212 33443
 33445 3 -18.17 17.97 31 0.229 33444
 33446 3 -18.3 17.88 31.04 0.198 33445
 33447 3 -18.51 17.83 31 0.23 33446
 33448 3 -18.64 17.76 31 0.252 33447
 33449 3 -18.8 17.67 30.86 0.254 33448
 33450 3 -18.89 17.63 30.77 0.281 33449
 33451 3 -19.05 17.6 30.77 0.292 33450
 33452 3 -19.23 17.53 30.66 0.335 33451
 33453 3 -19.37 17.38 30.52 0.324 33452
 33454 3 -19.51 17.38 30.43 0.298 33453
 33455 3 -19.71 17.42 30.32 0.298 33454
 33456 3 -19.82 17.33 30.27 0.314 33455
 33457 3 -20 17.31 30 0.251 33456
 33458 3 -20.1 17.38 29.86 0.277 33457
 33459 3 -20.21 17.38 29.66 0.274 33458
 33460 3 -20.35 17.44 29.54 0.302 33459
 33461 3 -20.41 17.47 29.38 0.328 33460
 33462 3 -20.58 17.43 29.31 0.33 33461
 33463 3 -20.64 17.34 29.18 0.341 33462
 33464 3 -20.76 17.32 29.11 0.377 33463
 33465 3 -20.87 17.29 29 0.409 33464
 33466 3 -21.03 17.16 28.93 0.425 33465
 33467 3 -21.1 17.02 28.88 0.472 33466
 33468 3 -21.17 16.93 28.79 0.48 33467
 33469 3 -21.17 16.82 28.68 0.542 33468
 33470 3 -21.75 16.5 29.29 0.177 33469
 33471 3 -21.92 16.41 29.4 0.172 33470
 33472 3 -22.03 16.39 29.41 0.196 33471
 33473 3 -22.14 16.36 29.5 0.198 33472
 33474 3 -22.32 16.39 29.59 0.2 33473
 33475 3 -22.39 16.29 29.74 0.15 33474
 33476 3 -22.5 16.29 29.7 0.166 33475
 33477 3 -22.58 16.13 29.91 0.209 33476
 33478 3 -22.73 16.05 29.97 0.19 33477
 33479 3 -22.76 16.02 30.13 0.165 33478
 33480 3 -22.83 15.98 30.24 0.18 33479
 33481 3 -22.85 15.88 30.34 0.174 33480
 33482 3 -22.73 15.64 30.45 0.267 33481
 33483 3 -22.67 15.54 30.5 0.331 33482
 33484 3 -22.69 15.42 30.52 0.38 33483
 33485 3 -22.17 15.35 30.18 0.087 33484
 33486 3 -22.03 15.24 30.2 0.091 33485
 33487 3 -21.92 15.2 30.18 0.123 33486
 33488 3 -22.76 15.3 30.56 0.381 33484
 33489 3 -22.8 15.34 31 0.282 33488
 33490 3 -22.8 15.26 31.13 0.3 33489
 33491 3 -22.69 15.12 31.2 0.403 33490
 33492 3 -22.67 15.02 31.52 0.135 33491
 33493 3 -22.71 15.02 31.72 0.149 33492
 33494 3 -22.71 15.11 31.86 0.151 33493
 33495 3 -22.6 15.31 32.05 0.074 33494
 33496 3 -22.39 15.29 32.17 0.098 33495
 33497 3 -22.28 15.26 32.27 0.111 33496
 33498 3 -22.23 15.24 32.38 0.129 33497
 33499 3 -22.12 15.21 32.42 0.098 33498
 33500 3 -22.01 15.21 32.46 0.092 33499
 33501 3 -21.92 15.22 32.59 0.108 33500
 33502 3 -21.8 15.2 32.66 0.1 33501
 33503 3 -21.69 15.15 32.66 0.119 33502
 33504 3 -21.6 15.12 32.7 0.121 33503
 33505 3 -21.37 15.18 32.77 0.103 33504
 33506 3 -21.26 15.27 32.81 0.113 33505
 33507 3 -21.12 15.26 32.81 0.094 33506
 33508 3 -20.98 15.23 32.74 0.087 33507
 33509 3 -20.87 15.31 32.74 0.091 33508
 33510 3 -20.75 15.38 32.76 0.087 33509
 33511 3 -20.64 15.53 32.77 0.082 33510
 33512 3 -20.53 15.63 32.91 0.118 33511
 33513 3 -20.42 15.7 33.03 0.127 33512
 33514 3 -20.33 15.68 33.28 0.093 33513
 33515 3 -20.28 15.6 33.45 0.125 33514
 33516 3 -20.33 15.59 33.63 0.17 33515
 33517 3 -20.28 15.57 33.81 0.132 33516
 33518 3 -20.28 15.57 33.96 0.000125 33517
 33519 3 -22.87 14.95 31.9 0.085 33494
 33520 3 -23.03 14.87 31.93 0.078 33519
 33521 3 -23.12 14.87 31.99 0.000125 33520
 33522 3 -22.08 15.21 31.11 0.158 33491
 33523 3 -21.92 15.17 31.07 0.147 33522
 33524 3 -21.78 15.04 31.06 0.148 33523
 33525 3 -21.62 14.93 31.06 0.138 33524
 33526 3 -21.46 14.81 31.09 0.115 33525
 33527 3 -21.35 14.72 31.13 0.141 33526
 33528 3 -21.23 14.67 31.18 0.168 33527
 33529 3 -21.1 14.63 31.16 0.167 33528
 33530 3 -21.03 14.49 31.11 0.122 33529
 33531 3 -21 14.39 31.09 0.148 33530
 33532 3 -20.73 14.31 31.16 0.147 33531
 33533 3 -20.6 14.2 31.2 0.16 33532
 33534 3 -20.51 14.07 31.31 0.198 33533
 33535 3 -20.46 13.97 31.43 0.236 33534
 33536 3 -20.69 13.89 31.75 0.087 33535
 33537 3 -20.67 13.8 31.91 0.111 33536
 33538 3 -20.66 13.71 32.09 0.09 33537
 33539 3 -20.37 13.92 31.43 0.209 33535
 33540 3 -20.37 13.81 31.2 0.107 33539
 33541 3 -20.35 13.71 31.06 0.123 33540
 33542 3 -20.39 13.63 30.9 0.114 33541
 33543 3 -20.53 13.6 30.79 0.107 33542
 33544 3 -20.6 13.46 30.79 0.068 33543
 33545 3 -20.71 13.31 30.72 0.095 33544
 33546 3 -20.8 13.29 30.57 0.12 33545
 33547 3 -20.89 13.37 30.36 0.084 33546
 33548 3 -20.12 14.15 31.43 0.14 33539
 33549 3 -19.94 14.29 31.5 0.084 33548
 33550 3 -19.83 14.29 31.63 0.027 33549
 33551 3 -19.8 14.26 31.77 0.081 33550
 33552 3 -19.71 14.19 31.81 0.000125 33551
 33553 3 -21.26 14.21 30.93 0.116 33531
 33554 3 -21.39 14.12 30.95 0.164 33553
 33555 3 -21.37 13.95 31.02 0.07 33554
 33556 3 -22.67 15.21 29.88 0.094 33488
 33557 3 -20.96 16.89 28.27 0.369 33469
 33558 3 -21.03 16.86 28.13 0.375 33557
 33559 3 -21.12 16.82 27.93 0.35 33558
 33560 3 -21.28 16.84 27.81 0.378 33559
 33561 3 -20.76 16.45 27.95 0.116 33560
 33562 3 -20.62 16.29 27.91 0.114 33561
 33563 3 -20.48 16.16 27.82 0.121 33562
 33564 3 -20.3 15.93 27.84 0.094 33563
 33565 3 -20.14 15.79 27.84 0.127 33564
 33566 3 -20 15.63 27.99 0.092 33565
 33567 3 -19.83 15.55 28.04 0.117 33566
 33568 3 -19.76 15.47 28.13 0.107 33567
 33569 3 -19.51 15.45 28.18 0.129 33568
 33570 3 -19.33 15.39 28.34 0.125 33569
 33571 3 -19.17 15.32 28.43 0.125 33570
 33572 3 -19.1 15.35 28.54 0.09 33571
 33573 3 -21.62 17.18 27.47 0.271 33560
 33574 3 -21.8 17.25 27.31 0.247 33573
 33575 3 -21.98 17.25 27.22 0.247 33574
 33576 3 -22.12 17.23 27.11 0.196 33575
 33577 3 -22.33 17.36 27 0.224 33576
 33578 3 -22.5 17.41 26.82 0.301 33577
 33579 3 -22.66 17.59 26.72 0.314 33578
 33580 3 -22.92 17.55 26.65 0.222 33579
 33581 3 -23.07 17.64 26.45 0.216 33580
 33582 3 -23.23 17.7 26.31 0.193 33581
 33583 3 -23.39 17.86 26.2 0.227 33582
 33584 3 -23.5 17.84 26.11 0.234 33583
 33585 3 -23.62 17.88 26 0.229 33584
 33586 3 -23.76 17.93 26 0.246 33585
 33587 3 -23.96 17.84 26.34 0.08 33586
 33588 3 -24.07 17.84 26.43 0.119 33587
 33589 3 -24.17 17.82 26.41 0.105 33588
 33590 3 -24.3 17.98 26.41 0.067 33589
 33591 3 -24.46 18.11 26.38 0.089 33590
 33592 3 -24.55 18.23 26.38 0.087 33591
 33593 3 -24.66 18.36 26.31 0.067 33592
 33594 3 -24.78 18.45 26.27 0.075 33593
 33595 3 -24.82 18.57 26.31 0.075 33594
 33596 3 -23.73 18 25.74 0.276 33586
 33597 3 -23.85 18.07 25.63 0.302 33596
 33598 3 -23.96 18.2 25.54 0.326 33597
 33599 3 -24.12 18.27 25.47 0.327 33598
 33600 3 -24.17 18.32 25.29 0.33 33599
 33601 3 -24.28 18.27 25.18 0.315 33600
 33602 3 -24.32 18.14 25.06 0.263 33601
 33603 3 -24.48 18.02 24.97 0.151 33602
 33604 3 -24.55 18.02 24.81 0.143 33603
 33605 3 -24.62 18.04 24.68 0.172 33604
 33606 3 -24.6 18.09 24.57 0.194 33605
 33607 3 -24.71 18.11 24.43 0.2 33606
 33608 3 -25.03 18.16 24.54 0.042 33607
 33609 3 -25.1 18.25 24.43 0.000125 33608
 33610 3 -24.78 18.16 24.29 0.234 33607
 33611 3 -24.85 18.16 24.11 0.284 33610
 33612 3 -24.87 18.16 23.97 0.313 33611
 33613 3 -24.46 17.64 24.2 0.115 33612
 33614 3 -24.46 17.5 24.25 0.139 33613
 33615 3 -24.53 17.43 24.32 0.105 33614
 33616 3 -24.6 17.29 24.43 0.085 33615
 33617 3 -24.57 17.14 24.5 0.088 33616
 33618 3 -24.46 16.91 24.59 0.138 33617
 33619 3 -24.39 16.73 24.68 0.125 33618
 33620 3 -24.35 16.54 24.61 0.142 33619
 33621 3 -24.32 16.52 24.32 0.141 33620
 33622 3 -24.21 16.64 24.2 0.104 33621
 33623 3 -24.21 16.73 24.04 0.146 33622
 33624 3 -24.19 16.86 23.91 0.183 33623
 33625 3 -24.17 17.04 23.77 0.000125 33624
 33626 3 -24.32 16.27 24.86 0.07 33620
 33627 3 -24.37 16.18 24.93 0.099 33626
 33628 3 -24.5 16.07 24.86 0.114 33627
 33629 3 -24.55 15.94 24.88 0.141 33628
 33630 3 -24.57 15.82 24.9 0.148 33629
 33631 3 -24.48 15.69 24.95 0.192 33630
 33632 3 -24.44 15.54 25.13 0.157 33631
 33633 3 -24.44 15.45 25.18 0.136 33632
 33634 3 -24.39 15.45 25.36 0.108 33633
 33635 3 -24.39 15.52 25.52 0.097 33634
 33636 3 -24.41 16.7 24.88 0.127 33619
 33637 3 -24.33 16.59 25.04 0.077 33636
 33638 3 -24.32 16.52 25.15 0.000125 33637
 33639 3 -24.94 18.2 23.74 0.274 33612
 33640 3 -24.94 18.16 23.63 0.343 33639
 33641 3 -24.94 18.14 23.52 0.433 33640
 33642 3 -25.01 18.22 23.43 0.526 33641
 33643 3 -25.48 18.59 23.36 0.149 33642
 33644 3 -25.5 18.68 23.25 0.151 33643
 33645 3 -25.53 18.75 23.15 0.128 33644
 33646 3 -25.58 18.93 23.09 0.143 33645
 33647 3 -25.6 19.09 23.07 0.14 33646
 33648 3 -25.58 19.27 23.04 0.145 33647
 33649 3 -25.64 19.36 23.02 0.129 33648
 33650 3 -25.58 19.48 23 0.088 33649
 33651 3 -25.64 19.61 23 0.135 33650
 33652 3 -25.78 19.7 22.97 0.114 33651
 33653 3 -25.8 19.82 22.93 0.128 33652
 33654 3 -25.69 19.98 22.88 0.153 33653
 33655 3 -25.67 20.16 22.86 0.155 33654
 33656 3 -25.75 20.32 22.84 0.145 33655
 33657 3 -25.87 20.5 22.82 0.133 33656
 33658 3 -25.96 20.68 22.79 0.083 33657
 33659 3 -26.01 20.84 22.7 0.131 33658
 33660 3 -26.16 21.02 22.66 0.132 33659
 33661 3 -26.35 21.13 22.66 0.161 33660
 33662 3 -26.48 21.23 22.66 0.142 33661
 33663 3 -26.57 21.38 22.56 0.106 33662
 33664 3 -26.66 21.48 22.54 0.086 33663
 33665 3 -26.78 21.59 22.59 0.101 33664
 33666 3 -26.87 21.72 22.61 0.075 33665
 33667 3 -26.96 21.86 22.59 0.093 33666
 33668 3 -27.05 21.91 22.68 0.085 33667
 33669 3 -27.12 21.97 22.75 0.115 33668
 33670 3 -27.17 22.02 22.88 0.14 33669
 33671 3 -27.33 22.05 22.93 0.15 33670
 33672 3 -27.53 22.14 23 0.16 33671
 33673 3 -27.6 22.23 23.09 0.234 33672
 33674 3 -27.82 22.22 23.32 0.114 33673
 33675 3 -27.94 22.41 23.31 0.112 33674
 33676 3 -28.05 22.47 23.34 0.111 33675
 33677 3 -28.17 22.41 23.41 0.109 33676
 33678 3 -28.23 22.34 23.45 0.133 33677
 33679 3 -28.37 22.25 23.63 0.14 33678
 33680 3 -28.39 22.16 23.68 0.173 33679
 33681 3 -28.23 22.13 23.79 0.125 33680
 33682 3 -27.98 22.16 23.88 0.068 33681
 33683 3 -27.8 22.09 24 0.09 33682
 33684 3 -27.69 22.02 23.93 0.135 33683
 33685 3 -27.55 22 23.86 0.091 33684
 33686 3 -27.46 22.41 22.74 0.077 33673
 33687 3 -27.48 22.48 22.65 0.083 33686
 33688 3 -24.76 18.07 23.24 0.36 33642
 33689 3 -24.41 17.52 23.22 0.124 33688
 33690 3 -24.32 17.59 22.97 0.124 33689
 33691 3 -24.17 17.59 22.91 0.119 33690
 33692 3 -24.12 17.59 22.82 0.000125 33691
 33693 3 -24.33 17.36 23.38 0.137 33689
 33694 3 -24.19 17.36 23.38 0.155 33693
 33695 3 -23.96 17.5 23.31 0.059 33694
 33696 3 -24.89 17.95 23.2 0.293 33688
 33697 3 -24.76 18 23.04 0.19 33696
 33698 3 -24.71 18.16 22.77 0.21 33697
 33699 3 -24.62 18.23 22.47 0.201 33698
 33700 3 -24.64 18.34 22.34 0.182 33699
 33701 3 -24.64 18.47 22.15 0.163 33700
 33702 3 -24.8 18.68 22.04 0.115 33701
 33703 3 -24.82 18.79 21.91 0.129 33702
 33704 3 -24.87 18.86 21.79 0.093 33703
 33705 3 -24.91 19.04 21.75 0.102 33704
 33706 3 -24.92 19.14 21.72 0.084 33705
 33707 3 -24.94 19.2 21.63 0.102 33706
 33708 3 -25 19.29 21.56 0.09 33707
 33709 3 -25.07 19.41 21.38 0.131 33708
 33710 3 -25.1 19.61 21.22 0.083 33709
 33711 3 -25.25 19.61 21.22 0.079 33710
 33712 3 -25.44 19.7 21.18 0.037 33711
 33713 3 -25.48 19.75 21.04 0.074 33712
 33714 3 -25.57 19.84 20.88 0.08 33713
 33715 3 -25.71 19.97 20.79 0.067 33714
 33716 3 -25.87 19.95 20.77 0.06 33715
 33717 3 -26.12 19.93 20.86 0.137 33716
 33718 3 -26.3 20.01 20.86 0.095 33717
 33719 3 -26.35 20.17 20.93 0.102 33718
 33720 3 -26.35 20.3 20.88 0.068 33719
 33721 3 -24.48 18.25 21.95 0.137 33701
 33722 3 -24.41 18.2 21.79 0.151 33721
 33723 3 -24.37 18.09 21.7 0.189 33722
 33724 3 -24.35 18.09 21.5 0.16 33723
 33725 3 -24.35 18.13 21.32 0.145 33724
 33726 3 -24.28 18.09 21.18 0.125 33725
 33727 3 -24.28 18.11 20.97 0.154 33726
 33728 3 -24.23 17.95 20.95 0.208 33727
 33729 3 -24.23 17.61 21.22 0.135 33728
 33730 3 -24.17 17.5 21.29 0.135 33729
 33731 3 -24.46 17.36 21.25 0.102 33730
 33732 3 -24.37 17.16 21.13 0.114 33731
 33733 3 -24.32 17.09 21.04 0.098 33732
 33734 3 -24.05 17.41 21.34 0.043 33730
 33735 3 -24.05 17.27 21.38 0.071 33734
 33736 3 -24 17.16 21.36 0.112 33735
 33737 3 -23.94 17.04 21.41 0.116 33736
 33738 3 -23.98 16.93 21.45 0.134 33737
 33739 3 -23.83 16.89 21.43 0.107 33738
 33740 3 -23.75 16.79 21.49 0.069 33739
 33741 3 -24.1 16.72 21.56 0.08 33738
 33742 3 -24.05 17.93 20.57 0.096 33728
 33743 3 -24.05 17.93 20.4 0.161 33742
 33744 3 -23.76 18.13 20.25 0.14 33743
 33745 3 -23.67 18.29 20.22 0.148 33744
 33746 3 -23.51 18.5 20.04 0.113 33745
 33747 3 -23.46 18.61 19.9 0.163 33746
 33748 3 -23.32 18.69 19.77 0.085 33747
 33749 3 -24.55 17.91 21.99 0.114 33723
 33750 3 -22.26 18.07 26.56 0.104 33579
 33751 3 -22.17 18.16 26.47 0.145 33750
 33752 3 -21.89 18.05 26.52 0.096 33751
 33753 3 -21.78 18.11 26.47 0.118 33752
 33754 3 -22.17 18.32 26.36 0.156 33751
 33755 3 -22.12 18.45 26.22 0.138 33754
 33756 3 -22.01 18.54 26.04 0.122 33755
 33757 3 -21.94 18.63 25.95 0.144 33756
 33758 3 -21.91 18.79 25.81 0.084 33757
 33759 3 -21.8 18.86 25.79 0.138 33758
 33760 3 -21.83 18.98 25.79 0.199 33759
 33761 3 -21.8 19.25 25.88 0.152 33760
 33762 3 -21.64 19.36 25.91 0.088 33761
 33763 3 -21.62 19.52 25.88 0.105 33762
 33764 3 -21.66 19.66 25.77 0.072 33763
 33765 3 -21.69 19.82 25.74 0.094 33764
 33766 3 -21.67 19.91 25.66 0.105 33765
 33767 3 -21.62 19.97 25.49 0.12 33766
 33768 3 -21.66 20.16 25.47 0.119 33767
 33769 3 -21.71 20.3 25.36 0.08 33768
 33770 3 -21.67 20.48 25.32 0.066 33769
 33771 3 -21.73 20.59 25.29 0.136 33770
 33772 3 -21.71 20.72 25.29 0.193 33771
 33773 3 -21.69 20.84 25.29 0.213 33772
 33774 3 -21.51 20.82 25.47 0.09 33773
 33775 3 -21.42 20.86 25.52 0.107 33774
 33776 3 -21.73 21.04 25.11 0.119 33773
 33777 3 -21.8 21.23 25.09 0.079 33776
 33778 3 -21.94 21.39 25.08 0.082 33777
 33779 3 -21.98 21.54 25.03 0.083 33778
 33780 3 -22.05 21.66 25.03 0.082 33779
 33781 3 -22.07 21.86 25.01 0.091 33780
 33782 3 -22.12 22.02 25.01 0.105 33781
 33783 3 -22.08 22.13 24.94 0.128 33782
 33784 3 -22.17 22.29 24.85 0.125 33783
 33785 3 -22.19 22.43 24.83 0.171 33784
 33786 3 -22.39 22.39 24.94 0.103 33785
 33787 3 -22.55 22.45 24.98 0.123 33786
 33788 3 -22.73 22.43 25 0.068 33787
 33789 3 -22.85 22.5 25.01 0.072 33788
 33790 3 -23.01 22.57 25.05 0.099 33789
 33791 3 -23.14 22.68 25.05 0.074 33790
 33792 3 -23.19 22.77 25.12 0.083 33791
 33793 3 -23.3 22.88 25.19 0.087 33792
 33794 3 -23.32 23 25.19 0.082 33793
 33795 3 -23.39 23.16 25.17 0.092 33794
 33796 3 -23.3 23.27 25.1 0.112 33795
 33797 3 -23.28 23.32 25 0.143 33796
 33798 3 -23.37 23.34 24.87 0.092 33797
 33799 3 -22 22.61 24.73 0.078 33785
 33800 3 -21.85 22.64 24.66 0.105 33799
 33801 3 -21.8 22.73 24.57 0.116 33800
 33802 3 -21.78 22.89 24.51 0.1 33801
 33803 3 -21.75 23 24.42 0.114 33802
 33804 3 -21.76 23.07 24.28 0.162 33803
 33805 3 -21.48 23.04 24.23 0.113 33804
 33806 3 -21.35 22.98 24.14 0.064 33805
 33807 3 -21.17 22.89 24.17 0.057 33806
 33808 3 -21.03 22.82 24.21 0.063 33807
 33809 3 -20.82 22.89 24.26 0.071 33808
 33810 3 -20.75 23.04 24.23 0.085 33809
 33811 3 -20.69 23.11 24.17 0.11 33810
 33812 3 -20.64 23.18 24.05 0.1 33811
 33813 3 -21.96 23.13 24.14 0.122 33804
 33814 3 -22.16 23.22 24.12 0.113 33813
 33815 3 -22.33 23.29 24.17 0.081 33814
 33816 3 -22.51 23.36 24.1 0.11 33815
 33817 3 -22.55 23.48 24.03 0.159 33816
 33818 3 -22.66 23.54 23.98 0.166 33817
 33819 3 -22.94 23.61 23.92 0.077 33818
 33820 3 -23 23.7 23.89 0.108 33819
 33821 3 -23.17 23.7 23.83 0.103 33820
 33822 3 -23.37 23.72 23.82 0.107 33821
 33823 3 -23.51 23.79 23.82 0.037 33822
 33824 3 -23.75 23.82 23.92 0.065 33823
 33825 3 -23.94 23.91 23.94 0.09 33824
 33826 3 -24.1 23.88 23.96 0.086 33825
 33827 3 -24.21 23.88 23.98 0.077 33826
 33828 3 -21.8 18.86 25.49 0.047 33760
 33829 3 -21.76 19.04 25.36 0.095 33828
 33830 3 -21.73 19.18 25.2 0.084 33829
 33831 3 -21.75 19.36 25.11 0.108 33830
 33832 3 -21.71 19.45 24.97 0.12 33831
 33833 3 -21.64 19.54 24.88 0.103 33832
 33834 3 -21.69 19.68 24.81 0.092 33833
 33835 3 -21.71 19.75 24.68 0.109 33834
 33836 3 -21.57 19.86 24.66 0.146 33835
 33837 3 -21.37 19.84 24.47 0.218 33836
 33838 3 -21.26 19.57 24.31 0.084 33837
 33839 3 -21.28 19.66 24.18 0.047 33838
 33840 3 -21.21 19.59 24.07 0.111 33839
 33841 3 -21.12 19.5 23.91 0.175 33840
 33842 3 -21.05 19.39 23.72 0.143 33841
 33843 3 -21.01 19.45 23.5 0.062 33842
 33844 3 -20.96 19.47 23.41 0.123 33843
 33845 3 -20.92 19.52 23.32 0.076 33844
 33846 3 -22.19 17.27 27.57 0.047 33575
 33847 3 -22.32 17.18 27.7 0.048 33846
 33848 3 -22.46 17.27 27.65 0.082 33847
 33849 3 -22.51 17.27 27.49 0.074 33848
 33850 3 -20.17 17.76 30.02 0.096 33458
 33851 3 -20.16 17.96 30.11 0.11 33850
 33852 3 -20.21 18.08 30.18 0.166 33851
 33853 3 -20.28 18.17 30.34 0.061 33852
 33854 3 -17.23 18.83 31.57 0.183 33442
 33855 3 -17.17 19.06 31.73 0.141 33854
 33856 3 -17.17 19.15 31.85 0.105 33855
 33857 3 -17.19 19.29 32.03 0.125 33856
 33858 3 -17.26 19.35 32.17 0.137 33857
 33859 3 -17.32 19.38 32.31 0.17 33858
 33860 3 -17.39 19.42 32.45 0.186 33859
 33861 3 -17.39 19.49 32.54 0.228 33860
 33862 3 -17.8 19.31 32.51 0.067 33861
 33863 3 -17.94 19.29 32.52 0.096 33862
 33864 3 -18.1 19.31 32.55 0.13 33863
 33865 3 -18.3 19.35 32.59 0.122 33864
 33866 3 -18.53 19.37 32.74 0.085 33865
 33867 3 -18.67 19.31 32.66 0.117 33866
 33868 3 -18.8 19.28 32.74 0.201 33867
 33869 3 -18.82 18.99 32.59 0.108 33868
 33870 3 -18.87 18.81 32.59 0.108 33869
 33871 3 -18.94 18.67 32.66 0.127 33870
 33872 3 -18.87 18.51 32.62 0.143 33871
 33873 3 -18.94 18.37 32.74 0.000125 33872
 33874 3 -18.87 19.53 33.01 0.112 33868
 33875 3 -18.94 19.62 33.17 0.061 33874
 33876 3 -19.03 19.58 33.34 0.057 33875
 33877 3 -19.14 19.51 33.52 0.143 33876
 33878 3 -19.3 19.53 33.59 0.097 33877
 33879 3 -17.35 19.54 32.7 0.182 33861
 33880 3 -17.35 19.54 32.89 0.131 33879
 33881 3 -17.42 19.51 33.09 0.15 33880
 33882 3 -17.55 19.42 33.22 0.171 33881
 33883 3 -17.64 19.37 33.32 0.209 33882
 33884 3 -17.58 19.03 33.45 0.134 33883
 33885 3 -17.55 18.85 33.6 0.069 33884
 33886 3 -17.5 18.65 33.63 0.084 33885
 33887 3 -17.42 18.49 33.62 0.083 33886
 33888 3 -17.32 18.33 33.64 0.08 33887
 33889 3 -17.28 18.26 33.76 0.119 33888
 33890 3 -17.39 18.13 33.63 0.035 33889
 33891 3 -17.71 19.56 33.49 0.143 33883
 33892 3 -17.66 19.62 33.71 0.183 33891
 33893 3 -17.57 19.69 33.75 0.244 33892
 33894 3 -17.32 19.88 33.57 0.104 33893
 33895 3 -17.23 19.9 33.47 0.000125 33894
 33896 3 -17.73 19.46 34.06 0.154 33893
 33897 3 -17.85 19.42 34.18 0.088 33896
 33898 3 -18.01 19.4 34.37 0.112 33897
 33899 3 -18.1 19.35 34.46 0.104 33898
 33900 3 -18.17 19.35 34.6 0.077 33899
 33901 3 -18.35 19.38 34.78 0.12 33900
 33902 3 -18.44 19.29 34.94 0.114 33901
 33903 3 -18.42 19.24 35.03 0.148 33902
 33904 3 -18.66 19.15 35.27 0.116 33903
 33905 3 -18.69 19.08 35.38 0.124 33904
 33906 3 -18.73 19.04 35.59 0.188 33905
 33907 3 -18.6 19.03 35.67 0.184 33906
 33908 3 -18.42 19.35 35.77 0.139 33907
 33909 3 -18.44 19.51 35.85 0.108 33908
 33910 3 -18.39 19.76 35.84 0.134 33909
 33911 3 -18.32 19.92 35.82 0.121 33910
 33912 3 -18.19 20.03 35.85 0.095 33911
 33913 3 -18 20.13 35.89 0.172 33912
 33914 3 -17.98 20.22 36.1 0.107 33913
 33915 3 -17.96 20.35 36.2 0.175 33914
 33916 3 -17.82 20.49 36.17 0.082 33915
 33917 3 -17.76 20.62 36.21 0.112 33916
 33918 3 -17.75 20.72 36.22 0.115 33917
 33919 3 -17.71 20.85 36.25 0.133 33918
 33920 3 -17.6 20.97 36.29 0.125 33919
 33921 3 -17.39 21.03 36.32 0.097 33920
 33922 3 -17.28 21.17 36.35 0.144 33921
 33923 3 -17.23 21.29 36.4 0.172 33922
 33924 3 -17.85 20.15 35.78 0.135 33913
 33925 3 -18.8 18.6 35.87 0.125 33907
 33926 3 -18.83 18.49 36.02 0.098 33925
 33927 3 -18.89 18.35 36.09 0.114 33926
 33928 3 -19.12 18.33 36.2 0.122 33927
 33929 3 -19.26 18.33 36.3 0.122 33928
 33930 3 -19.39 18.22 36.35 0.098 33929
 33931 3 -19.51 18.15 36.52 0.077 33930
 33932 3 -19.39 17.99 36.49 0.085 33931
 33933 3 -18.26 19.17 35.09 0.112 33903
 33934 3 -18.26 19.17 35.27 0.133 33933
 33935 3 -14.36 17.24 30.45 0.373 33404
 33936 3 -14.32 17.24 30.63 0.403 33935
 33937 3 -14.3 17.24 30.79 0.444 33936
 33938 3 -14.33 17.26 30.95 0.469 33937
 33939 3 -15.03 17.19 31.25 0.069 33938
 33940 3 -15.11 17.08 31.27 0.097 33939
 33941 3 -15.22 17.03 31.34 0.098 33940
 33942 3 -14.32 17.33 31.11 0.354 33938
 33943 3 -13.68 16.97 31.02 0.114 33942
 33944 3 -13.77 16.97 31.13 0.000125 33943
 33945 3 -14.31 17.4 31.27 0.354 33942
 33946 3 -14.3 17.47 31.38 0.326 33945
 33947 3 -14.33 17.6 31.54 0.255 33946
 33948 3 -14.38 17.74 31.73 0.178 33947
 33949 3 -14.31 17.78 31.89 0.19 33948
 33950 3 -14.26 17.83 32 0.176 33949
 33951 3 -14.23 17.92 32.14 0.177 33950
 33952 3 -14.16 18.01 32.21 0.242 33951
 33953 3 -14.16 18.21 32.27 0.24 33952
 33954 3 -14.05 18.26 32.29 0.291 33953
 33955 3 -14.03 18.31 32.52 0.272 33954
 33956 3 -13.99 18.42 32.6 0.3 33955
 33957 3 -13.96 18.72 32.64 0.252 33956
 33958 3 -13.9 18.88 32.7 0.233 33957
 33959 3 -13.9 19.12 32.71 0.193 33958
 33960 3 -13.96 19.29 32.89 0.243 33959
 33961 3 -14.01 19.4 33 0.264 33960
 33962 3 -14.03 19.49 33.07 0.256 33961
 33963 3 -14.08 19.83 33.03 0.216 33962
 33964 3 -14.1 20.03 33.13 0.281 33963
 33965 3 -14.09 20.24 33.17 0.262 33964
 33966 3 -14.08 20.49 33.24 0.277 33965
 33967 3 -14.16 20.81 33.27 0.239 33966
 33968 3 -14.16 20.97 33.36 0.238 33967
 33969 3 -14.11 21.06 33.43 0.249 33968
 33970 3 -14.06 21.17 33.49 0.298 33969
 33971 3 -13.89 20.85 33.63 0.2 33970
 33972 3 -13.76 20.9 33.67 0.184 33971
 33973 3 -13.66 20.94 33.72 0.179 33972
 33974 3 -13.64 20.69 33.85 0.116 33973
 33975 3 -13.63 20.51 33.88 0.129 33974
 33976 3 -13.61 20.47 34.1 0.078 33975
 33977 3 -13.58 20.26 33.95 0.176 33976
 33978 3 -13.64 21.17 33.81 0.133 33973
 33979 3 -13.66 21.21 33.95 0.000125 33978
 33980 3 -14.08 21.6 33.32 0.182 33970
 33981 3 -14.09 21.78 33.36 0.19 33980
 33982 3 -14.03 21.92 33.39 0.199 33981
 33983 3 -13.91 22.01 33.5 0.239 33982
 33984 3 -13.89 22.13 33.53 0.302 33983
 33985 3 -13.85 22.28 33.7 0.348 33984
 33986 3 -13.94 22.49 33.81 0.354 33985
 33987 3 -14.05 22.67 33.96 0.351 33986
 33988 3 -14.17 22.83 34.14 0.394 33987
 33989 3 -14.23 22.99 34.21 0.412 33988
 33990 3 -14.16 23.08 34.32 0.462 33989
 33991 3 -14.21 23.44 34.18 0.385 33990
 33992 3 -14.24 23.56 34.28 0.468 33991
 33993 3 -14.1 23.67 34.71 0.314 33992
 33994 3 -14.1 23.74 34.89 0.275 33993
 33995 3 -14.19 23.85 35 0.271 33994
 33996 3 -14.35 23.85 35.21 0.181 33995
 33997 3 -14.41 23.83 35.35 0.121 33996
 33998 3 -14.53 23.9 35.46 0.108 33997
 33999 3 -14.64 23.97 35.5 0.168 33998
 34000 3 -14.75 23.94 35.6 0.147 33999
 34001 3 -14.89 23.9 35.84 0.211 34000
 34002 3 -15 23.87 35.88 0.253 34001
 34003 3 -15.11 23.83 35.92 0.271 34002
 34004 3 -15.36 24.13 36.24 0.132 34003
 34005 3 -15.5 24.15 36.21 0.186 34004
 34006 3 -15.59 24.15 36.27 0.268 34005
 34007 3 -15.72 24.17 36.59 0.202 34006
 34008 3 -15.77 24.31 36.79 0.092 34007
 34009 3 -15.84 24.42 36.95 0.121 34008
 34010 3 -15.93 24.51 37.09 0.115 34009
 34011 3 -16 24.56 37.2 0.061 34010
 34012 3 -16.12 24.69 37.21 0.092 34011
 34013 3 -16.26 24.76 37.43 0.166 34012
 34014 3 -16.23 24.83 37.59 0.163 34013
 34015 3 -16.28 24.88 37.84 0.131 34014
 34016 3 -16.25 25.01 37.96 0.092 34015
 34017 3 -16.28 25.17 38.06 0.15 34016
 34018 3 -16.33 25.37 38.21 0.155 34017
 34019 3 -16.37 25.51 38.17 0.131 34018
 34020 3 -15.31 23.74 35.65 0.186 34003
 34021 3 -15.59 23.74 35.46 0.122 34020
 34022 3 -15.71 23.63 35.49 0.11 34021
 34023 3 -15.81 23.51 35.57 0.13 34022
 34024 3 -16.03 23.29 35.59 0.134 34023
 34025 3 -14.23 24.26 34.82 0.129 33995
 34026 3 -14.16 24.4 34.78 0.124 34025
 34027 3 -14.09 24.6 34.74 0.101 34026
 34028 3 -14.07 24.74 34.75 0.148 34027
 34029 3 -13.9 24.83 34.7 0.124 34028
 34030 3 -13.78 25.01 34.54 0.123 34029
 34031 3 -13.63 24.99 34.56 0.145 34030
 34032 3 -13.44 24.94 34.57 0.163 34031
 34033 3 -13.34 24.9 34.35 0.051 34032
 34034 3 -13.32 25.01 34.22 0.092 34033
 34035 3 -13.22 25.06 34.04 0.083 34034
 34036 3 -13.18 25.15 33.96 0.116 34035
 34037 3 -13.17 25.24 33.86 0.115 34036
 34038 3 -13.06 25.29 33.68 0.071 34037
 34039 3 -13.34 25.15 34.6 0.102 34032
 34040 3 -13.31 25.33 34.61 0.111 34039
 34041 3 -13.15 25.4 34.6 0.053 34040
 34042 3 -13.16 25.51 34.67 0.143 34041
 34043 3 -13.11 25.63 34.67 0.175 34042
 34044 3 -13.18 25.74 34.67 0.137 34043
 34045 3 -13.32 25.97 34.75 0.087 34044
 34046 3 -13.34 26.12 34.79 0.074 34045
 34047 3 -13.43 26.19 34.89 0.056 34046
 34048 3 -13.57 26.28 34.9 0.119 34047
 34049 3 -13.67 26.31 34.92 0.084 34048
 34050 3 -14.59 23.78 33.84 0.176 33992
 34051 3 -14.75 23.9 33.85 0.149 34050
 34052 3 -14.9 23.94 33.78 0.166 34051
 34053 3 -15.02 24.08 33.75 0.173 34052
 34054 3 -15.16 24.28 33.65 0.159 34053
 34055 3 -15.27 24.38 33.6 0.175 34054
 34056 3 -15.44 24.51 33.6 0.166 34055
 34057 3 -15.58 24.58 33.6 0.182 34056
 34058 3 -15.75 24.63 33.61 0.22 34057
 34059 3 -15.84 24.71 33.65 0.268 34058
 34060 3 -15.69 24.47 33.21 0.113 34059
 34061 3 -15.61 24.53 33.07 0.104 34060
 34062 3 -15.59 24.54 32.96 0.144 34061
 34063 3 -15.72 24.81 32.92 0.086 34062
 34064 3 -15.8 24.97 33.03 0.11 34063
 34065 3 -15.89 25.08 33.13 0.055 34064
 34066 3 -15.52 24.33 32.84 0.094 34062
 34067 3 -15.41 24.28 32.64 0.088 34066
 34068 3 -15.34 24.08 32.54 0.108 34067
 34069 3 -15.32 23.96 32.46 0.124 34068
 34070 3 -15.24 23.85 32.34 0.137 34069
 34071 3 -15.17 23.71 32.25 0.085 34070
 34072 3 -15.14 23.6 32.07 0.166 34071
 34073 3 -15.07 23.58 31.87 0.121 34072
 34074 3 -14.96 23.42 31.76 0.052 34073
 34075 3 -14.9 23.58 31.76 0.103 34074
 34076 3 -14.92 23.69 31.87 0.081 34075
 34077 3 -14.89 23.87 31.78 0.106 34076
 34078 3 -14.83 24.01 31.78 0.136 34077
 34079 3 -15.08 23.38 31.98 0.075 34072
 34080 3 -15.06 23.26 31.94 0.085 34079
 34081 3 -15.98 24.88 33.77 0.316 34059
 34082 3 -16.05 24.97 33.79 0.389 34081
 34083 3 -16.19 25.08 33.77 0.396 34082
 34084 3 -16.28 25.19 33.84 0.43 34083
 34085 3 -16.26 24.78 34.39 0.111 34084
 34086 3 -16.46 24.72 34.5 0.061 34085
 34087 3 -16.67 24.67 34.71 0.185 34086
 34088 3 -16.85 24.63 34.88 0.075 34087
 34089 3 -17.01 24.71 34.89 0.071 34088
 34090 3 -17.12 24.76 34.89 0.093 34089
 34091 3 -17.3 24.81 34.92 0.113 34090
 34092 3 -17.46 24.81 34.84 0.16 34091
 34093 3 -17.57 24.78 34.81 0.191 34092
 34094 3 -17.67 24.58 34.75 0.181 34093
 34095 3 -17.62 24.38 34.46 0.108 34094
 34096 3 -17.51 24.31 34.31 0.064 34095
 34097 3 -17.48 24.17 34.32 0.099 34096
 34098 3 -16.33 25.4 33.84 0.382 34084
 34099 3 -16.39 25.58 33.99 0.000125 34098
 34100 3 -16.12 25.47 34.1 0.159 34098
 34101 3 -15.88 25.6 34.53 0.098 34100
 34102 3 -15.89 25.67 34.67 0.08 34101
 34103 3 -15.91 25.74 34.79 0.136 34102
 34104 3 -15.91 25.83 34.89 0.131 34103
 34105 3 -16.01 26.06 34.96 0.134 34104
 34106 3 -16.1 26.15 35.04 0.153 34105
 34107 3 -16.28 26.24 35.22 0.122 34106
 34108 3 -16.44 26.38 35.35 0.122 34107
 34109 3 -16.55 26.4 35.46 0.112 34108
 34110 3 -16.58 26.51 35.49 0.1 34109
 34111 3 -16.01 25.51 34.22 0.159 34100
 34112 3 -16.78 25.54 33.42 0.13 34111
 34113 3 -16.82 25.65 33.43 0.111 34112
 34114 3 -17.01 25.78 33.45 0.162 34113
 34115 3 -17.1 25.88 33.38 0.15 34114
 34116 3 -17.05 26.1 33.31 0.135 34115
 34117 3 -17.1 26.29 33.31 0.129 34116
 34118 3 -17.1 26.42 33.32 0.179 34117
 34119 3 -17.21 26.46 33.39 0.146 34118
 34120 3 -17.39 26.54 33.53 0.118 34119
 34121 3 -17.44 26.67 33.57 0.16 34120
 34122 3 -17.48 26.78 33.65 0.208 34121
 34123 3 -17.58 26.83 33.68 0.221 34122
 34124 3 -17.44 27.1 33.92 0.099 34123
 34125 3 -17.37 27.19 34.06 0.059 34124
 34126 3 -17.3 27.24 34.14 0.046 34125
 34127 3 -17.89 26.74 33.71 0.14 34123
 34128 3 -18.01 26.83 33.75 0.129 34127
 34129 3 -18.14 26.9 33.82 0.141 34128
 34130 3 -18.32 26.92 33.85 0.181 34129
 34131 3 -18.48 26.97 33.85 0.242 34130
 34132 3 -18.46 27.01 34.17 0.154 34131
 34133 3 -18.48 27.03 34.42 0.151 34132
 34134 3 -18.48 27.03 34.53 0.232 34133
 34135 3 -18.12 27.03 34.54 0.117 34134
 34136 3 -17.94 27.04 34.61 0.113 34135
 34137 3 -18.85 27.15 34.61 0.146 34134
 34138 3 -18.98 27.24 34.65 0.187 34137
 34139 3 -19.12 27.46 34.64 0.117 34138
 34140 3 -19.16 27.67 34.78 0.115 34139
 34141 3 -19.17 27.76 34.99 0.132 34140
 34142 3 -19.26 27.83 35.17 0.163 34141
 34143 3 -19.46 27.9 35.4 0.084 34142
 34144 3 -19.6 27.97 35.52 0.071 34143
 34145 3 -19.73 28.04 35.67 0.114 34144
 34146 3 -19.85 28.13 35.68 0.14 34145
 34147 3 -19.98 28.26 35.77 0.15 34146
 34148 3 -20.12 28.26 35.92 0.091 34147
 34149 3 -20.19 28.24 36.07 0.112 34148
 34150 3 -20.14 28.19 36.2 0.000125 34149
 34151 3 -18.94 27.15 34.88 0.128 34138
 34152 3 -19.07 27.13 35.1 0.141 34151
 34153 3 -19.16 27.13 35.31 0.171 34152
 34154 3 -19.23 27.13 35.52 0.13 34153
 34155 3 -19.21 27.01 35.57 0.116 34154
 34156 3 -19.21 26.99 35.7 0.177 34155
 34157 3 -19.03 26.74 35.77 0.154 34156
 34158 3 -18.89 26.53 35.82 0.106 34157
 34159 3 -18.91 26.4 35.92 0.063 34158
 34160 3 -18.85 26.28 35.97 0.08 34159
 34161 3 -18.96 26.19 36.07 0.088 34160
 34162 3 -18.96 26.06 36.17 0.068 34161
 34163 3 -18.87 25.99 36.25 0.115 34162
 34164 3 -18.85 25.92 36.32 0.108 34163
 34165 3 -18.83 25.79 36.45 0.094 34164
 34166 3 -18.78 25.67 36.52 0.1 34165
 34167 3 -18.71 25.53 36.5 0.117 34166
 34168 3 -18.57 25.4 36.46 0.103 34167
 34169 3 -18.55 25.19 36.57 0.068 34168
 34170 3 -18.55 24.99 36.71 0.065 34169
 34171 3 -18.55 24.88 36.78 0.075 34170
 34172 3 -18.62 24.81 36.92 0.105 34171
 34173 3 -18.6 24.76 37.03 0.092 34172
 34174 3 -18.57 24.65 37.18 0.069 34173
 34175 3 -18.48 24.49 37.25 0.12 34174
 34176 3 -18.44 24.42 37.34 0.118 34175
 34177 3 -18.46 24.44 37.5 0.122 34176
 34178 3 -18.44 24.47 37.64 0.102 34177
 34179 3 -18.48 24.6 37.82 0.072 34178
 34180 3 -18.46 24.74 37.81 0.054 34179
 34181 3 -18.5 24.87 37.89 0.087 34180
 34182 3 -18.44 24.87 38.04 0.125 34181
 34183 3 -18.44 24.85 38.25 0.103 34182
 34184 3 -18.46 24.76 38.36 0.000125 34183
 34185 3 -19.41 27.19 35.9 0.097 34156
 34186 3 -19.41 27.26 36.06 0.131 34185
 34187 3 -19.42 27.22 36.2 0.128 34186
 34188 3 -19.48 27.19 36.38 0.082 34187
 34189 3 -19.51 27.17 36.5 0.106 34188
 34190 3 -19.53 27.22 36.59 0.082 34189
 34191 3 -19.53 27.19 36.74 0.08 34190
 34192 3 -19.55 27.15 36.89 0.098 34191
 34193 3 -19.55 27.15 37 0.081 34192
 34194 3 -18.67 27.03 33.32 0.094 34131
 34195 3 -18.71 27.17 33.24 0.104 34194
 34196 3 -18.75 27.28 33.14 0.112 34195
 34197 3 -18.85 27.38 33.1 0.118 34196
 34198 3 -18.91 27.49 33.02 0.175 34197
 34199 3 -19.23 27.42 32.93 0.106 34198
 34200 3 -19.35 27.38 32.84 0.122 34199
 34201 3 -19.44 27.35 32.75 0.095 34200
 34202 3 -19.57 27.28 32.71 0.094 34201
 34203 3 -19.67 27.24 32.52 0.081 34202
 34204 3 -19.82 27.24 32.45 0.095 34203
 34205 3 -19.96 27.28 32.31 0.119 34204
 34206 3 -20.03 27.24 32.25 0.164 34205
 34207 3 -19.76 27.1 32.24 0.101 34206
 34208 3 -20.3 27.26 32.46 0.099 34206
 34209 3 -20.53 27.26 32.43 0.079 34208
 34210 3 -20.58 27.33 32.27 0.107 34209
 34211 3 -20.66 27.42 32.21 0.058 34210
 34212 3 -20.76 27.46 32.14 0.137 34211
 34213 3 -20.98 27.63 32.13 0.188 34212
 34214 3 -20.89 27.78 31.82 0.124 34213
 34215 3 -20.8 27.72 31.69 0.155 34214
 34216 3 -20.69 27.62 31.64 0.142 34215
 34217 3 -20.55 27.42 31.64 0.12 34216
 34218 3 -20.5 27.29 31.69 0.166 34217
 34219 3 -20.46 27.15 31.6 0.172 34218
 34220 3 -20.33 26.9 31.35 0.127 34219
 34221 3 -20.37 26.78 31.21 0.116 34220
 34222 3 -20.42 26.6 31.1 0.108 34221
 34223 3 -20.48 26.56 31.03 0.102 34222
 34224 3 -21.21 27.58 32.35 0.098 34213
 34225 3 -21.3 27.6 32.39 0.081 34224
 34226 3 -15.9 25.56 34.36 0.159 34111
 34227 3 -14 22.42 34.84 0.199 33990
 34228 3 -14 22.19 34.9 0.2 34227
 34229 3 -14.02 22.13 35 0.287 34228
 34230 3 -14.08 22.33 35.43 0.108 34229
 34231 3 -14.11 22.33 35.57 0.094 34230
 34232 3 -14.08 22.04 35.14 0.082 34229
 34233 3 -14.16 22.12 35.27 0.091 34232
 34234 3 -14.23 22.03 35.34 0.08 34233
 34235 3 -13.85 20.1 33.38 0.099 33966
 34236 3 -13.78 20.04 33.5 0.06 34235
 34237 3 -13.66 20.01 33.57 0.078 34236
 34238 3 -13.99 18.24 32.9 0.127 33956
 34239 3 -13.99 18.35 33.07 0.146 34238
 34240 3 -14.09 18.47 33.27 0.074 34239
 34241 3 -14.23 18.6 33.32 0.108 34240
 34242 3 -14.33 18.63 33.35 0.116 34241
 34243 3 -14.41 18.69 33.42 0.148 34242
 34244 3 -14.49 18.67 33.53 0.092 34243
 34245 3 -14.58 18.67 33.64 0.078 34244
 34246 3 -14.71 18.78 33.75 0.16 34245
 34247 3 -14.82 18.9 33.75 0.166 34246
 34248 3 -15 19.06 33.63 0.09 34247
 34249 3 -15.13 19.1 33.78 0.062 34248
 34250 3 -15.21 19.13 33.89 0.114 34249
 34251 3 -15.28 19.21 33.9 0.181 34250
 34252 3 -15.3 19.31 33.89 0.203 34251
 34253 3 -15.58 19.29 33.67 0.103 34252
 34254 3 -15.68 19.22 33.57 0.102 34253
 34255 3 -15.67 19.08 33.43 0.15 34254
 34256 3 -15.56 18.92 33.35 0.106 34255
 34257 3 -15.55 18.76 33.4 0.115 34256
 34258 3 -15.25 19.47 34 0.147 34252
 34259 3 -15.25 19.56 34.07 0.162 34258
 34260 3 -15.42 19.51 34.27 0.126 34259
 34261 3 -15.44 19.54 34.39 0.000125 34260
 34262 3 -14.02 18.33 31.82 0.089 33954
 34263 3 -15.41 17.49 29.22 0.232 33395
 34264 3 -15.52 17.65 29.27 0.232 34263
 34265 3 -15.63 17.81 29.34 0.194 34264
 34266 3 -15.75 17.9 29.41 0.202 34265
 34267 3 -15.89 17.97 29.45 0.166 34266
 34268 3 -15.97 18.08 29.52 0.194 34267
 34269 3 -16.01 18.22 29.63 0.19 34268
 34270 3 -16.08 18.38 29.66 0.203 34269
 34271 3 -16.23 18.44 29.7 0.215 34270
 34272 3 -16.28 18.56 29.81 0.229 34271
 34273 3 -16.32 18.74 29.82 0.253 34272
 34274 3 -16.03 18.94 29.85 0.126 34273
 34275 3 -15.92 19.01 29.82 0.169 34274
 34276 3 -15.73 19.06 29.76 0.116 34275
 34277 3 -15.64 19.24 29.73 0.145 34276
 34278 3 -15.44 19.29 29.75 0.149 34277
 34279 3 -15.33 19.47 29.76 0.131 34278
 34280 3 -15.24 19.56 29.76 0.154 34279
 34281 3 -15.02 19.65 29.73 0.177 34280
 34282 3 -14.85 19.71 29.69 0.172 34281
 34283 3 -14.66 19.78 29.69 0.157 34282
 34284 3 -14.55 19.88 29.66 0.161 34283
 34285 3 -14.41 20.01 29.58 0.186 34284
 34286 3 -14.21 19.99 29.55 0.167 34285
 34287 3 -14.01 20.01 29.55 0.152 34286
 34288 3 -13.85 20.01 29.53 0.15 34287
 34289 3 -13.74 20.1 29.53 0.159 34288
 34290 3 -13.6 20.15 29.58 0.157 34289
 34291 3 -13.5 20.24 29.67 0.198 34290
 34292 3 -13.31 20.29 29.55 0.204 34291
 34293 3 -13.16 20.31 29.53 0.192 34292
 34294 3 -12.93 20.26 29.46 0.142 34293
 34295 3 -12.78 20.28 29.35 0.107 34294
 34296 3 -12.68 20.26 29.26 0.126 34295
 34297 3 -12.51 20.31 29.14 0.128 34296
 34298 3 -12.36 20.35 29.03 0.13 34297
 34299 3 -12.28 20.47 29.01 0.151 34298
 34300 3 -12.24 20.56 29.03 0.205 34299
 34301 3 -12.11 20.6 29 0.223 34300
 34302 3 -11.8 20.42 28.8 0.116 34301
 34303 3 -11.68 20.37 28.75 0.118 34302
 34304 3 -11.55 20.26 28.67 0.137 34303
 34305 3 -11.39 20.19 28.53 0.112 34304
 34306 3 -11.3 20.22 28.39 0.139 34305
 34307 3 -11.25 20.28 28.28 0.102 34306
 34308 3 -11.25 20.44 28.14 0.12 34307
 34309 3 -11.25 20.53 28.08 0.136 34308
 34310 3 -11.16 20.63 28.07 0.224 34309
 34311 3 -10.96 20.72 28.23 0.08 34310
 34312 3 -10.84 20.81 28.23 0.141 34311
 34313 3 -10.74 20.85 28.26 0.174 34312
 34314 3 -10.63 20.83 28.35 0.105 34313
 34315 3 -10.53 20.78 28.57 0.102 34314
 34316 3 -10.4 20.76 28.69 0.147 34315
 34317 3 -10.26 20.78 28.96 0.106 34316
 34318 3 -10.18 20.87 29.03 0.115 34317
 34319 3 -10 20.67 29.32 0.076 34318
 34320 3 -9.96 20.65 29.46 0.138 34319
 34321 3 -9.93 20.78 29.58 0.107 34320
 34322 3 -9.83 20.69 29.67 0.104 34321
 34323 3 -9.8 20.49 29.69 0.04 34322
 34324 3 -10.28 21.06 28.83 0.099 34318
 34325 3 -10.43 21.15 28.69 0.12 34324
 34326 3 -11.23 20.81 27.98 0.188 34310
 34327 3 -11.44 20.94 27.87 0.168 34326
 34328 3 -11.64 21.1 27.85 0.162 34327
 34329 3 -11.83 20.99 27.57 0.119 34328
 34330 3 -11.83 21.01 27.42 0.125 34329
 34331 3 -11.78 21.04 27.23 0.134 34330
 34332 3 -11.74 20.97 27.01 0.123 34331
 34333 3 -11.66 20.83 27.03 0.135 34332
 34334 3 -11.61 20.58 27.03 0.084 34333
 34335 3 -11.64 20.62 26.91 0.084 34334
 34336 3 -11.56 20.51 26.73 0.125 34335
 34337 3 -11.53 20.37 26.6 0.106 34336
 34338 3 -11.58 20.22 26.55 0.079 34337
 34339 3 -11.52 20.19 26.44 0.107 34338
 34340 3 -11.5 20.21 26.28 0.107 34339
 34341 3 -11.82 21.21 27.19 0.093 34331
 34342 3 -11.9 21.33 27.1 0.118 34341
 34343 3 -12 21.44 27.08 0.12 34342
 34344 3 -12.19 21.56 27.1 0.124 34343
 34345 3 -12.34 21.62 27.07 0.102 34344
 34346 3 -12.46 21.69 27.03 0.065 34345
 34347 3 -11.66 21.44 27.91 0.089 34328
 34348 3 -11.61 21.58 27.96 0.101 34347
 34349 3 -11.53 21.71 27.87 0.119 34348
 34350 3 -11.41 21.83 27.8 0.103 34349
 34351 3 -11.28 21.96 27.71 0.103 34350
 34352 3 -11.19 22.06 27.66 0.066 34351
 34353 3 -11.07 22.1 27.58 0.119 34352
 34354 3 -10.98 22.15 27.64 0.138 34353
 34355 3 -10.88 22.17 27.71 0.000125 34354
 34356 3 -11.22 21.15 27.96 0.121 34326
 34357 3 -11.25 21.26 27.98 0.066 34356
 34358 3 -12.08 20.88 28.98 0.133 34301
 34359 3 -12 20.97 28.91 0.123 34358
 34360 3 -11.96 21.21 28.83 0.137 34359
 34361 3 -11.86 21.33 28.76 0.092 34360
 34362 3 -11.78 21.44 28.66 0.126 34361
 34363 3 -11.8 21.53 28.55 0.057 34362
 34364 3 -13.63 20.47 29.82 0.11 34291
 34365 3 -13.51 20.53 29.92 0.128 34364
 34366 3 -13.5 20.65 30.01 0.122 34365
 34367 3 -13.52 20.74 30.1 0.147 34366
 34368 3 -13.6 20.81 30.25 0.103 34367
 34369 3 -13.41 20.44 29.82 0.094 34365
 34370 3 -13.33 20.4 29.91 0.124 34369
 34371 3 -16.57 18.76 29.82 0.211 34273
 34372 3 -16.71 18.85 29.83 0.214 34371
 34373 3 -16.87 18.94 29.89 0.234 34372
 34374 3 -16.96 19.06 29.87 0.236 34373
 34375 3 -17.14 19.1 29.82 0.232 34374
 34376 3 -17.28 19.15 29.8 0.217 34375
 34377 3 -17.48 19.15 29.86 0.248 34376
 34378 3 -17.6 19.22 29.99 0.316 34377
 34379 3 -17.75 19.26 30.04 0.315 34378
 34380 3 -17.92 19.24 30.02 0.32 34379
 34381 3 -18.1 19.19 30.02 0.333 34380
 34382 3 -18.28 19.17 30.09 0.336 34381
 34383 3 -18.39 19.03 30.06 0.398 34382
 34384 3 -18.55 18.96 30.06 0.422 34383
 34385 3 -18.62 19.28 29.66 0.13 34384
 34386 3 -18.78 19.47 29.75 0.123 34385
 34387 3 -18.94 19.49 29.75 0.149 34386
 34388 3 -19.14 19.54 29.77 0.176 34387
 34389 3 -19.33 19.6 29.84 0.17 34388
 34390 3 -19.42 19.72 29.7 0.132 34389
 34391 3 -19.62 19.79 29.63 0.114 34390
 34392 3 -19.75 19.87 29.57 0.133 34391
 34393 3 -19.91 19.99 29.52 0.154 34392
 34394 3 -20.03 20.01 29.52 0.218 34393
 34395 3 -20.23 20.33 29.5 0.112 34394
 34396 3 -20.37 20.46 29.52 0.129 34395
 34397 3 -20.58 20.58 29.59 0.113 34396
 34398 3 -20.76 20.68 29.56 0.097 34397
 34399 3 -20.89 20.8 29.5 0.103 34398
 34400 3 -21.05 20.79 29.63 0.164 34399
 34401 3 -21.16 20.89 29.61 0.156 34400
 34402 3 -21.33 20.84 29.63 0.073 34401
 34403 3 -21.46 20.89 29.56 0.086 34402
 34404 3 -21.58 20.91 29.54 0.062 34403
 34405 3 -21.73 20.86 29.56 0.102 34404
 34406 3 -21.89 20.93 29.66 0.000125 34405
 34407 3 -21.16 21.13 29.51 0.094 34401
 34408 3 -21.05 21.22 29.35 0.098 34407
 34409 3 -21.03 21.29 29.21 0.115 34408
 34410 3 -21.1 21.52 29.1 0.092 34409
 34411 3 -21.16 21.64 29.07 0.138 34410
 34412 3 -21.26 21.89 29.07 0.081 34411
 34413 3 -21.39 22 29.01 0.13 34412
 34414 3 -21.53 22.11 28.96 0.169 34413
 34415 3 -21.73 22.18 28.76 0.069 34414
 34416 3 -21.82 22.32 28.69 0.084 34415
 34417 3 -21.91 22.54 28.66 0.114 34416
 34418 3 -21.94 22.64 28.67 0.173 34417
 34419 3 -21.89 22.7 28.23 0.117 34418
 34420 3 -21.8 22.68 28.12 0.083 34419
 34421 3 -21.75 22.72 27.89 0.104 34420
 34422 3 -21.64 22.73 27.71 0.106 34421
 34423 3 -21.6 22.8 27.55 0.111 34422
 34424 3 -22.14 22.89 28.92 0.1 34418
 34425 3 -22.21 23.02 29 0.097 34424
 34426 3 -19.55 19.51 30.04 0.088 34389
 34427 3 -19.64 19.47 30.15 0.113 34426
 34428 3 -19.76 19.42 30.22 0.102 34427
 34429 3 -19.91 19.38 30.32 0.132 34428
 34430 3 -20.12 19.38 30.36 0.093 34429
 34431 3 -20.16 19.38 30.49 0.103 34430
 34432 3 -20.28 19.42 30.59 0.117 34431
 34433 3 -20.42 19.49 30.7 0.131 34432
 34434 3 -20.46 19.56 30.84 0.107 34433
 34435 3 -18.71 18.67 30.4 0.313 34384
 34436 3 -18.89 18.63 30.54 0.301 34435
 34437 3 -19.01 18.53 30.68 0.322 34436
 34438 3 -19.17 18.47 30.81 0.318 34437
 34439 3 -19.35 18.35 30.97 0.301 34438
 34440 3 -19.46 18.35 30.99 0.325 34439
 34441 3 -19.67 18.4 31.06 0.289 34440
 34442 3 -19.8 18.33 31.18 0.244 34441
 34443 3 -19.94 18.26 31.25 0.215 34442
 34444 3 -20.03 18.26 31.32 0.175 34443
 34445 3 -20.1 18.17 31.41 0.177 34444
 34446 3 -20.21 18.15 31.5 0.155 34445
 34447 3 -20.3 18.06 31.61 0.215 34446
 34448 3 -20.39 17.99 31.72 0.219 34447
 34449 3 -20.37 18.03 31.84 0.198 34448
 34450 3 -20.67 17.99 32.1 0.211 34449
 34451 3 -20.8 17.99 32.26 0.163 34450
 34452 3 -20.87 18.01 32.41 0.148 34451
 34453 3 -20.98 17.97 32.58 0.168 34452
 34454 3 -21.07 17.9 32.69 0.176 34453
 34455 3 -21.12 17.85 32.87 0.212 34454
 34456 3 -21.21 17.74 33.02 0.231 34455
 34457 3 -21.39 17.63 33.26 0.242 34456
 34458 3 -21.53 17.58 33.42 0.268 34457
 34459 3 -21.67 17.62 33.62 0.248 34458
 34460 3 -21.76 17.6 33.88 0.224 34459
 34461 3 -21.85 17.56 34.08 0.245 34460
 34462 3 -22.12 17.33 34.05 0.126 34461
 34463 3 -22.17 17.28 33.94 0.171 34462
 34464 3 -22.17 17.19 33.88 0.214 34463
 34465 3 -22.12 16.96 33.83 0.105 34464
 34466 3 -22.23 16.92 33.77 0.1 34465
 34467 3 -22.32 16.85 33.7 0.117 34466
 34468 3 -22.37 16.87 33.56 0.095 34467
 34469 3 -22.42 16.88 33.45 0.09 34468
 34470 3 -22.42 16.88 33.26 0.101 34469
 34471 3 -22.33 16.88 33.13 0.101 34470
 34472 3 -22.33 16.92 32.96 0.11 34471
 34473 3 -22.44 16.92 32.83 0.122 34472
 34474 3 -22.37 16.83 32.66 0.123 34473
 34475 3 -22.28 16.85 32.56 0.15 34474
 34476 3 -22.23 16.99 32.53 0.16 34475
 34477 3 -21.89 17.69 34.26 0.26 34461
 34478 3 -21.89 17.81 34.38 0.274 34477
 34479 3 -21.91 17.88 34.53 0.272 34478
 34480 3 -21.96 17.94 34.69 0.283 34479
 34481 3 -21.94 18.06 34.85 0.263 34480
 34482 3 -22.05 18.1 35.12 0.256 34481
 34483 3 -22.05 18.17 35.26 0.271 34482
 34484 3 -22.03 18.31 35.34 0.292 34483
 34485 3 -21.98 18.44 35.45 0.264 34484
 34486 3 -22.03 18.53 35.62 0.271 34485
 34487 3 -22.05 18.67 35.71 0.315 34486
 34488 3 -22.05 18.81 35.8 0.382 34487
 34489 3 -22.05 18.97 35.8 0.426 34488
 34490 3 -22.08 19.1 35.87 0.45 34489
 34491 3 -22.14 19.28 35.85 0.452 34490
 34492 3 -21.96 19.26 36.27 0.27 34491
 34493 3 -21.98 19.4 36.41 0.225 34492
 34494 3 -22.03 19.51 36.56 0.231 34493
 34495 3 -22 19.58 36.77 0.24 34494
 34496 3 -22 19.74 36.84 0.256 34495
 34497 3 -22.03 19.96 36.95 0.284 34496
 34498 3 -22.01 20.08 37.06 0.268 34497
 34499 3 -22.05 20.21 37.21 0.282 34498
 34500 3 -22.07 20.28 37.34 0.272 34499
 34501 3 -22.07 20.42 37.44 0.293 34500
 34502 3 -22.05 20.51 37.53 0.308 34501
 34503 3 -22 20.56 37.66 0.352 34502
 34504 3 -21.53 20.58 37.17 0.07 34503
 34505 3 -21.42 20.63 37.13 0.09 34504
 34506 3 -21.23 20.72 37.02 0.149 34505
 34507 3 -21.1 20.76 36.89 0.132 34506
 34508 3 -20.91 20.83 36.7 0.15 34507
 34509 3 -20.78 20.81 36.64 0.194 34508
 34510 3 -20.67 21.1 36.54 0.13 34509
 34511 3 -20.53 21.17 36.5 0.127 34510
 34512 3 -20.35 21.31 36.43 0.091 34511
 34513 3 -20.26 21.4 36.39 0.068 34512
 34514 3 -20.12 21.49 36.31 0.095 34513
 34515 3 -19.98 21.49 36.22 0.086 34514
 34516 3 -19.83 21.51 36.06 0.092 34515
 34517 3 -19.71 21.47 35.96 0.09 34516
 34518 3 -19.64 21.53 35.81 0.115 34517
 34519 3 -19.53 21.6 35.67 0.102 34518
 34520 3 -19.39 21.65 35.54 0.095 34519
 34521 3 -19.28 21.69 35.39 0.073 34520
 34522 3 -19.25 21.76 35.25 0.061 34521
 34523 3 -19.16 21.81 35.1 0.097 34522
 34524 3 -19.03 21.97 34.99 0.134 34523
 34525 3 -18.96 22.13 34.92 0.107 34524
 34526 3 -18.78 22.19 34.82 0.128 34525
 34527 3 -18.64 22.19 34.67 0.16 34526
 34528 3 -18.46 22.17 34.61 0.115 34527
 34529 3 -18.12 22.1 34.57 0.114 34528
 34530 3 -17.98 22.17 34.56 0.119 34529
 34531 3 -17.91 22.31 34.53 0.076 34530
 34532 3 -17.82 22.4 34.46 0.113 34531
 34533 3 -17.8 22.56 34.43 0.167 34532
 34534 3 -17.73 22.67 34.53 0.085 34533
 34535 3 -22.07 20.74 37.88 0.293 34503
 34536 3 -22.07 20.74 38.03 0.298 34535
 34537 3 -22.1 20.78 38.23 0.264 34536
 34538 3 -22.08 20.85 38.38 0.263 34537
 34539 3 -22.12 20.99 38.55 0.231 34538
 34540 3 -22.12 21.01 38.74 0.246 34539
 34541 3 -22.19 21.21 38.83 0.213 34540
 34542 3 -22.21 21.35 39.02 0.249 34541
 34543 3 -22.17 21.47 39.1 0.275 34542
 34544 3 -22.17 21.62 39.22 0.297 34543
 34545 3 -22.12 21.69 39.32 0.33 34544
 34546 3 -22.16 22.12 39.07 0.172 34545
 34547 3 -22.25 22.26 38.99 0.143 34546
 34548 3 -22.28 22.42 38.99 0.13 34547
 34549 3 -22.28 22.53 38.92 0.124 34548
 34550 3 -22.23 22.71 38.95 0.172 34549
 34551 3 -22.03 22.74 38.85 0.166 34550
 34552 3 -21.87 22.83 38.92 0.184 34551
 34553 3 -21.71 22.97 39.03 0.103 34552
 34554 3 -21.53 22.97 39.03 0.108 34553
 34555 3 -21.32 22.9 38.93 0.144 34554
 34556 3 -21.19 22.78 38.86 0.124 34555
 34557 3 -20.98 22.69 38.75 0.118 34556
 34558 3 -20.87 22.65 38.71 0.143 34557
 34559 3 -20.75 22.71 38.64 0.164 34558
 34560 3 -20.62 22.81 38.67 0.18 34559
 34561 3 -20.57 22.96 38.7 0.215 34560
 34562 3 -20.53 23.06 38.75 0.219 34561
 34563 3 -20.57 23.28 38.86 0.159 34562
 34564 3 -20.51 23.35 38.92 0.181 34563
 34565 3 -20.37 23.31 38.53 0.168 34564
 34566 3 -20.35 23.1 38.47 0.113 34565
 34567 3 -20.51 23.38 39.1 0.205 34564
 34568 3 -20.57 23.49 39.25 0.189 34567
 34569 3 -20.69 23.78 39.42 0.116 34568
 34570 3 -20.8 23.92 39.49 0.133 34569
 34571 3 -20.82 23.99 39.6 0.128 34570
 34572 3 -20.85 24.01 39.74 0.092 34571
 34573 3 -20.76 24.1 39.78 0.107 34572
 34574 3 -20.64 24.13 39.89 0.000125 34573
 34575 3 -20.73 22.76 38.35 0.12 34559
 34576 3 -20.66 22.81 38.25 0.132 34575
 34577 3 -20.62 23.04 38.17 0.125 34576
 34578 3 -20.67 23.24 38.11 0.119 34577
 34579 3 -20.71 23.42 38.17 0.106 34578
 34580 3 -20.8 23.47 38.13 0.000125 34579
 34581 3 -22.39 22.85 38.89 0.11 34550
 34582 3 -22.5 22.9 38.82 0.169 34581
 34583 3 -22.67 22.81 38.78 0.151 34582
 34584 3 -22.78 22.69 38.61 0.115 34583
 34585 3 -22.91 22.58 38.52 0.12 34584
 34586 3 -23.01 22.51 38.46 0.096 34585
 34587 3 -23.1 22.47 38.35 0.096 34586
 34588 3 -23.21 22.53 38.31 0.093 34587
 34589 3 -23.33 22.6 38.28 0.108 34588
 34590 3 -23.44 22.67 38.21 0.089 34589
 34591 3 -23.51 22.72 38.07 0.097 34590
 34592 3 -23.62 22.78 38.02 0.106 34591
 34593 3 -23.76 22.87 38 0.09 34592
 34594 3 -24 23.01 37.9 0.104 34593
 34595 3 -24.1 23.13 37.78 0.104 34594
 34596 3 -24.17 23.24 37.68 0.137 34595
 34597 3 -24.3 23.42 37.67 0.155 34596
 34598 3 -24.42 23.6 37.59 0.126 34597
 34599 3 -24.55 23.69 37.53 0.171 34598
 34600 3 -24.75 23.74 37.5 0.137 34599
 34601 3 -24.96 23.72 37.52 0.156 34600
 34602 3 -24.83 23.99 37.35 0.094 34601
 34603 3 -24.92 24.12 37.29 0.086 34602
 34604 3 -25.03 24.19 37.21 0.092 34603
 34605 3 -25.17 24.28 37.21 0.119 34604
 34606 3 -25.16 23.6 37.52 0.069 34601
 34607 3 -25.28 23.63 37.57 0.089 34606
 34608 3 -25.37 23.65 37.64 0.000125 34607
 34609 3 -22.08 21.65 39.45 0.222 34545
 34610 3 -21.98 21.72 39.67 0.203 34609
 34611 3 -21.91 21.83 39.84 0.2 34610
 34612 3 -21.89 21.96 40 0.177 34611
 34613 3 -21.8 22.08 40.17 0.175 34612
 34614 3 -21.73 22.17 40.28 0.161 34613
 34615 3 -21.69 22.15 40.39 0.197 34614
 34616 3 -21.74 21.83 40.35 0.091 34615
 34617 3 -21.6 22.31 40.52 0.185 34615
 34618 3 -21.58 22.38 40.67 0.193 34617
 34619 3 -21.6 22.54 40.78 0.194 34618
 34620 3 -21.53 22.68 40.88 0.221 34619
 34621 3 -21.48 22.91 40.93 0.174 34620
 34622 3 -21.44 23.02 41.03 0.178 34621
 34623 3 -21.42 23.2 41.13 0.157 34622
 34624 3 -21.32 23.34 41.21 0.176 34623
 34625 3 -21.21 23.43 41.27 0.201 34624
 34626 3 -21.05 23.46 41.34 0.184 34625
 34627 3 -20.92 23.64 41.34 0.129 34626
 34628 3 -20.78 23.7 41.32 0.125 34627
 34629 3 -20.66 23.77 41.29 0.133 34628
 34630 3 -20.46 23.84 41.35 0.134 34629
 34631 3 -20.3 23.84 41.38 0.177 34630
 34632 3 -20.17 23.87 41.39 0.263 34631
 34633 3 -20.01 23.5 41.29 0.093 34632
 34634 3 -19.92 23.34 41.31 0.108 34633
 34635 3 -19.83 23.21 41.36 0.086 34634
 34636 3 -19.86 23.02 41.39 0.094 34635
 34637 3 -19.77 22.89 41.42 0.1 34636
 34638 3 -19.72 22.71 41.46 0.117 34637
 34639 3 -19.7 22.57 41.57 0.131 34638
 34640 3 -19.56 22.43 41.63 0.106 34639
 34641 3 -19.47 22.34 41.72 0.113 34640
 34642 3 -19.36 22.3 41.79 0.12 34641
 34643 3 -19.27 22.2 41.74 0.105 34642
 34644 3 -19.2 22.09 41.77 0.091 34643
 34645 3 -19.11 21.98 41.75 0.113 34644
 34646 3 -18.97 21.82 41.75 0.097 34645
 34647 3 -18.86 21.62 41.67 0.118 34646
 34648 3 -18.79 21.43 41.63 0.161 34647
 34649 3 -18.72 21.27 41.53 0.129 34648
 34650 3 -18.65 21.11 41.5 0.092 34649
 34651 3 -18.58 20.96 41.5 0.108 34650
 34652 3 -18.54 20.82 41.38 0.121 34651
 34653 3 -18.49 20.73 41.17 0.124 34652
 34654 3 -18.43 20.73 40.92 0.119 34653
 34655 3 -18.47 20.66 40.82 0.087 34654
 34656 3 -18.4 20.57 40.78 0.12 34655
 34657 3 -18.38 20.45 40.79 0.082 34656
 34658 3 -18.45 20.28 40.77 0.08 34657
 34659 3 -18.42 20.09 40.64 0.071 34658
 34660 3 -18.38 19.93 40.47 0.153 34659
 34661 3 -18.36 19.82 40.52 0.091 34660
 34662 3 -20.17 24.34 41.53 0.118 34632
 34663 3 -20.14 24.5 41.63 0.132 34662
 34664 3 -20.14 24.62 41.72 0.11 34663
 34665 3 -20.07 24.68 41.85 0.112 34664
 34666 3 -20.01 24.75 41.92 0.178 34665
 34667 3 -19.96 24.86 41.95 0.203 34666
 34668 3 -19.91 25 41.93 0.244 34667
 34669 3 -19.6 24.87 42.14 0.165 34668
 34670 3 -19.44 24.91 42.24 0.13 34669
 34671 3 -19.39 24.93 42.43 0.151 34670
 34672 3 -18.96 24.73 42.46 0.133 34671
 34673 3 -18.76 24.71 42.5 0.119 34672
 34674 3 -18.61 24.68 42.6 0.087 34673
 34675 3 -18.51 24.59 42.64 0.079 34674
 34676 3 -18.47 24.73 42.71 0.09 34675
 34677 3 -18.27 24.77 42.82 0.165 34676
 34678 3 -18.27 24.87 42.74 0.162 34677
 34679 3 -18.23 24.89 42.52 0.105 34678
 34680 3 -18.16 24.93 42.4 0.112 34679
 34681 3 -18.12 25 42.34 0.115 34680
 34682 3 -18.08 25.07 42.18 0.11 34681
 34683 3 -17.98 25.16 42 0.1 34682
 34684 3 -17.85 25.09 41.92 0.129 34683
 34685 3 -17.69 25.02 41.92 0.179 34684
 34686 3 -17.58 24.96 41.96 0.226 34685
 34687 3 -17.51 25.12 42.21 0.101 34686
 34688 3 -17.48 25.03 42.34 0.108 34687
 34689 3 -17.46 25 42.49 0.1 34688
 34690 3 -17.33 25 42.65 0.119 34689
 34691 3 -17.28 25.09 42.72 0.19 34690
 34692 3 -17.2 25.12 42.92 0.14 34691
 34693 3 -17.2 25.23 43.07 0.155 34692
 34694 3 -17.19 25.43 43.07 0.16 34693
 34695 3 -17.21 25.59 42.99 0.074 34694
 34696 3 -17.46 24.77 41.7 0.102 34686
 34697 3 -17.37 24.62 41.68 0.084 34696
 34698 3 -17.32 24.61 41.54 0.088 34697
 34699 3 -17.32 24.59 41.4 0.111 34698
 34700 3 -17.28 24.5 41.28 0.162 34699
 34701 3 -17.35 24.41 41.17 0.193 34700
 34702 3 -17.05 24.55 41 0.109 34701
 34703 3 -16.98 24.52 40.9 0.146 34702
 34704 3 -16.96 24.3 40.85 0.098 34703
 34705 3 -17.1 24.2 40.78 0.101 34704
 34706 3 -17.19 24.23 40.74 0.000125 34705
 34707 3 -16.87 24.64 40.84 0.082 34703
 34708 3 -16.78 24.59 40.71 0.000125 34707
 34709 3 -17.6 24.18 41.14 0.065 34701
 34710 3 -17.64 24.03 41.04 0.125 34709
 34711 3 -17.64 23.91 40.93 0.089 34710
 34712 3 -17.64 23.77 40.82 0.069 34711
 34713 3 -17.71 23.7 40.78 0.09 34712
 34714 3 -17.76 23.66 40.64 0.063 34713
 34715 3 -17.76 23.59 40.53 0.099 34714
 34716 3 -17.71 23.5 40.46 0.168 34715
 34717 3 -17.69 23.41 40.35 0.215 34716
 34718 3 -17.8 23.37 39.97 0.098 34717
 34719 3 -17.78 23.3 39.84 0.096 34718
 34720 3 -17.71 23.18 39.71 0.116 34719
 34721 3 -17.69 23.05 39.64 0.144 34720
 34722 3 -17.58 22.96 39.46 0.098 34721
 34723 3 -17.55 22.89 39.35 0.116 34722
 34724 3 -17.48 22.83 39.22 0.16 34723
 34725 3 -17.39 22.66 39.27 0.149 34724
 34726 3 -17.3 22.52 39.28 0.162 34725
 34727 3 -17.25 22.32 39.31 0.12 34726
 34728 3 -17.19 22.12 39.34 0.076 34727
 34729 3 -17.1 21.98 39.29 0.115 34728
 34730 3 -17.07 21.8 39.32 0.092 34729
 34731 3 -17.03 21.64 39.34 0.077 34730
 34732 3 -16.94 21.52 39.27 0.065 34731
 34733 3 -16.89 21.41 39.22 0.112 34732
 34734 3 -16.8 21.37 39.17 0.107 34733
 34735 3 -16.71 21.28 39.28 0.156 34734
 34736 3 -16.67 20.87 39.17 0.063 34735
 34737 3 -16.69 20.71 39.2 0.131 34736
 34738 3 -16.69 20.61 39.17 0.147 34737
 34739 3 -16.7 20.43 39.32 0.122 34738
 34740 3 -16.65 20.28 39.42 0.106 34739
 34741 3 -20.05 25.23 41.85 0.146 34668
 34742 3 -20.05 25.39 41.9 0.134 34741
 34743 3 -19.92 25.61 41.85 0.114 34742
 34744 3 -19.91 25.75 41.89 0.09 34743
 34745 3 -21.82 21.04 39.52 0.06 34609
 34746 3 -21.7 20.92 39.51 0.111 34745
 34747 3 -21.61 20.87 39.49 0.077 34746
 34748 3 -21.54 20.78 39.44 0.127 34747
 34749 3 -21.39 20.76 39.3 0.128 34748
 34750 3 -21.26 20.69 39.16 0.153 34749
 34751 3 -21.19 20.58 39.01 0.166 34750
 34752 3 -21.1 20.47 38.89 0.146 34751
 34753 3 -21 20.33 38.81 0.114 34752
 34754 3 -20.92 20.24 38.74 0.119 34753
 34755 3 -20.85 20.13 38.59 0.124 34754
 34756 3 -20.71 20.01 38.56 0.146 34755
 34757 3 -20.64 19.9 38.58 0.106 34756
 34758 3 -20.6 19.81 38.52 0.000125 34757
 34759 3 -20.78 19.83 38.31 0.09 34756
 34760 3 -20.78 19.69 38.23 0.133 34759
 34761 3 -20.73 19.49 38.19 0.119 34760
 34762 3 -20.67 19.31 38.12 0.13 34761
 34763 3 -20.6 19.12 37.99 0.105 34762
 34764 3 -20.45 18.96 37.99 0.105 34763
 34765 3 -20.36 18.85 37.99 0.113 34764
 34766 3 -20.31 18.72 38.01 0.091 34765
 34767 3 -20.18 18.56 38.08 0.113 34766
 34768 3 -20.15 18.42 37.92 0.071 34767
 34769 3 -20.18 18.28 37.84 0.089 34768
 34770 3 -20.11 18.19 37.81 0.097 34769
 34771 3 -20.15 18.08 37.74 0.115 34770
 34772 3 -20.06 17.96 37.62 0.126 34771
 34773 3 -20.04 17.69 37.51 0.21 34772
 34774 3 -20.04 17.51 37.55 0.209 34773
 34775 3 -20.22 17.28 37.37 0.143 34774
 34776 3 -20.33 17.28 37.24 0.12 34775
 34777 3 -20.45 17.28 37.2 0.000125 34776
 34778 3 -22.41 19.47 35.56 0.301 34491
 34779 3 -22.51 19.6 35.51 0.238 34778
 34780 3 -22.66 19.79 35.45 0.216 34779
 34781 3 -22.76 19.9 35.41 0.194 34780
 34782 3 -22.83 20.06 35.42 0.164 34781
 34783 3 -22.89 20.21 35.41 0.175 34782
 34784 3 -22.94 20.38 35.3 0.14 34783
 34785 3 -23.01 20.49 35.24 0.131 34784
 34786 3 -22.98 20.62 35.2 0.107 34785
 34787 3 -22.98 20.69 35.06 0.105 34786
 34788 3 -22.98 20.78 34.96 0.11 34787
 34789 3 -23.08 20.83 34.88 0.069 34788
 34790 3 -23.17 20.88 34.81 0.076 34789
 34791 3 -23.19 20.94 34.7 0.113 34790
 34792 3 -23.42 21.04 34.6 0.149 34791
 34793 3 -23.5 21.06 34.46 0.151 34792
 34794 3 -23.6 21.08 34.45 0.071 34793
 34795 3 -23.76 21.15 34.42 0.114 34794
 34796 3 -23.69 20.97 34.33 0.058 34795
 34797 3 -23.67 20.99 34.23 0.05 34796
 34798 3 -23.71 20.9 34.09 0.095 34797
 34799 3 -23.87 21.35 34.41 0.154 34795
 34800 3 -23.78 21.58 34.45 0.133 34799
 34801 3 -23.55 21.9 34.27 0.143 34800
 34802 3 -23.35 21.94 34.21 0.137 34801
 34803 3 -23.28 22.15 34.06 0.095 34802
 34804 3 -23.17 22.24 33.95 0.1 34803
 34805 3 -24.07 21.33 34.41 0.085 34799
 34806 3 -24.21 21.38 34.42 0.101 34805
 34807 3 -24.35 21.42 34.38 0.097 34806
 34808 3 -24.42 21.51 34.24 0.098 34807
 34809 3 -24.55 21.56 34.23 0.162 34808
 34810 3 -24.67 21.42 34.16 0.108 34809
 34811 3 -24.73 21.38 34.06 0.115 34810
 34812 3 -24.75 21.15 33.98 0.094 34811
 34813 3 -24.85 21.12 33.92 0.122 34812
 34814 3 -25.14 21.19 33.81 0.077 34813
 34815 3 -25.26 21.26 33.77 0.114 34814
 34816 3 -25.39 21.29 33.66 0.15 34815
 34817 3 -25.58 21.46 33.56 0.064 34816
 34818 3 -25.62 21.58 33.48 0.109 34817
 34819 3 -25.69 21.63 33.34 0.125 34818
 34820 3 -25.85 21.74 33.2 0.131 34819
 34821 3 -25.91 21.83 33.1 0.139 34820
 34822 3 -26 21.85 32.99 0.122 34821
 34823 3 -26.17 21.92 32.95 0.078 34822
 34824 3 -26.35 21.97 32.91 0.095 34823
 34825 3 -26.51 21.9 32.77 0.078 34824
 34826 3 -26.57 21.94 32.66 0.079 34825
 34827 3 -26.69 22.01 32.59 0.087 34826
 34828 3 -26.73 22.06 32.41 0.000125 34827
 34829 3 -26.83 22.1 32.37 0.089 34828
 34830 3 -26.96 21.96 32.31 0.102 34829
 34831 3 -27.05 21.92 32.24 0.095 34830
 34832 3 -24.55 21.81 34.23 0.091 34809
 34833 3 -24.53 21.97 34.23 0.138 34832
 34834 3 -24.53 22.19 34.31 0.079 34833
 34835 3 -24.5 22.33 34.27 0.094 34834
 34836 3 -24.5 22.49 34.21 0.109 34835
 34837 3 -22.92 20.97 34.74 0.191 34791
 34838 3 -22.85 20.94 34.49 0.06 34837
 34839 3 -22.83 20.97 34.91 0.18 34837
 34840 3 -22.87 20.99 35.2 0.144 34839
 34841 3 -22.8 21.19 35.31 0.118 34840
 34842 3 -22.76 21.37 35.38 0.116 34841
 34843 3 -22.73 21.47 35.45 0.104 34842
 34844 3 -21.71 18.08 34.77 0.117 34481
 34845 3 -21.58 17.92 34.77 0.000125 34844
 34846 3 -21.5 17.87 34.1 0.1 34478
 34847 3 -21.44 17.96 34.08 0.091 34846
 34848 3 -14.17 17.6 27.56 0.1 33386
 34849 3 -14.13 17.76 27.62 0.158 34848
 34850 3 -14.01 17.94 27.51 0.133 34849
 34851 3 -13.94 18.06 27.6 0.114 34850
 34852 3 -13.89 18.15 27.64 0.084 34851
 34853 3 -13.78 18.19 27.71 0.1 34852
 34854 3 -13.64 18.37 27.71 0.000125 34853
 34855 3 -16.03 16.75 24.54 0.091 33299
 34856 3 -15.92 16.59 24.47 0.088 34855
 34857 3 -15.85 16.41 24.45 0.095 34856
 34858 3 -15.83 16.23 24.4 0.1 34857
 34859 3 -15.74 16.05 24.36 0.134 34858
 34860 3 -15.66 15.83 24.32 0.151 34859
 34861 3 -15.86 15.82 24.16 0.091 34860
 34862 3 -16.01 15.82 24.09 0.099 34861
 34863 3 -16.1 15.62 24.02 0.068 34862
 34864 3 -16.76 17.32 24.34 0.097 33294
 34865 3 -16.89 17.22 24.41 0.096 34864
 34866 3 -17.03 17.11 24.43 0.103 34865
 34867 3 -17.14 17 24.43 0.123 34866
 34868 3 -17.19 16.84 24.4 0.1 34867
 34869 3 -17.28 16.79 24.43 0.098 34868
 34870 3 -17.46 16.77 24.63 0.141 34869
 34871 3 -17.62 16.84 24.66 0.13 34870
 34872 3 -17.8 16.93 24.66 0.075 34871
 34873 3 -17.92 16.89 24.68 0.000125 34872
 34874 3 -17.26 19.04 20.59 0.09 33092
 34875 3 -17.39 19.2 20.41 0.158 34874
 34876 3 -17.53 19.34 20.64 0.103 34875
 34877 3 -17.73 19.54 20.57 0.107 34876
 34878 3 -17.82 19.64 20.57 0.164 34877
 34879 3 -17.92 19.93 20.5 0.118 34878
 34880 3 -18.01 20.05 20.51 0.139 34879
 34881 3 -18.1 20.16 20.5 0.177 34880
 34882 3 -18.12 20.27 20.76 0.11 34881
 34883 3 -18.23 20.34 20.85 0.154 34882
 34884 3 -18.37 20.41 20.94 0.104 34883
 34885 3 -18.46 20.34 21.07 0.091 34884
 34886 3 -18.58 20.32 21.16 0.087 34885
 34887 3 -18.71 20.34 21.23 0.05 34886
 34888 3 -18.17 20.23 20.16 0.048 34881
 34889 3 -18.3 20.23 20.07 0.098 34888
 34890 3 -18.39 20.36 20.05 0.089 34889
 34891 3 -17.42 19.25 20.23 0.149 34875
 34892 3 -17.55 19.18 19.88 0.106 34891
 34893 3 -17.53 19.09 19.75 0.082 34892
 34894 3 -17.58 18.95 19.66 0.117 34893
 34895 3 -17.66 18.95 19.45 0.114 34894
 34896 3 -17.76 19.04 19.31 0.057 34895
 34897 3 -16.57 19.58 14.68 0.149 32593
 34898 3 -16.57 19.65 14.52 0.12 34897
 34899 3 -16.72 19.67 14.44 0.000125 34898
 34900 3 -34.52 23.62 -0.15 0.061 30481
 34901 3 -34.61 23.73 -0.03 0.078 34900
 34902 3 -34.69 23.78 0.04 0.094 34901
 34903 3 -34.83 23.78 0.22 0.134 34902
 34904 3 -34.95 23.83 0.35 0.157 34903
 34905 3 -34.94 23.89 0.57 0.158 34904
 34906 3 -34.9 23.89 0.88 0.117 34905
 34907 3 -34.94 23.85 1.07 0.093 34906
 34908 3 -34.94 23.87 1.27 0.107 34907
 34909 3 -34.93 23.91 1.39 0.115 34908
 34910 3 -34.83 23.94 1.58 0.07 34909
 34911 3 -34.77 23.94 1.7 0.032 34910
 34912 3 -34.77 24 1.87 0.097 34911
 34913 3 -34.82 24.12 2.09 0.067 34912
 34914 3 -34.76 24.23 2.19 0.053 34913
 34915 3 -34.84 24.3 2.38 0.093 34914
 34916 3 -34.84 24.4 2.53 0.09 34915
 34917 3 -34.83 24.49 2.65 0.087 34916
 34918 3 -34.68 24.63 2.9 0.149 34917
 34919 3 -35.07 24.7 2.86 0.108 34918
 34920 3 -35.2 24.74 2.94 0.12 34919
 34921 3 -35.33 24.79 3.09 0.079 34920
 34922 3 -35.38 24.88 3.17 0.096 34921
 34923 3 -35.41 24.95 3.28 0.099 34922
 34924 3 -35.59 24.93 3.42 0.1 34923
 34925 3 -35.63 25.07 3.48 0.106 34924
 34926 3 -35.7 25.16 3.53 0.087 34925
 34927 3 -35.75 25.25 3.57 0.119 34926
 34928 3 -35.82 25.34 3.65 0.089 34927
 34929 3 -35.9 25.43 3.73 0.096 34928
 34930 3 -35.97 25.47 3.94 0.055 34929
 34931 3 -36.01 25.5 4.04 0.115 34930
 34932 3 -36.08 25.54 4.11 0.185 34931
 34933 3 -35.91 25.7 4.31 0.107 34932
 34934 3 -35.84 25.79 4.43 0.093 34933
 34935 3 -35.77 25.86 4.56 0.064 34934
 34936 3 -35.69 25.97 4.75 0.129 34935
 34937 3 -35.54 26.06 4.91 0.149 34936
 34938 3 -35.37 26.13 5.07 0.114 34937
 34939 3 -35.36 26.2 5.22 0.115 34938
 34940 3 -35.37 26.29 5.43 0.109 34939
 34941 3 -35.34 26.36 5.57 0.083 34940
 34942 3 -35.23 26.43 5.69 0.091 34941
 34943 3 -35.09 26.45 5.77 0.097 34942
 34944 3 -34.97 26.47 5.98 0.112 34943
 34945 3 -34.9 26.54 6.12 0.128 34944
 34946 3 -34.79 26.68 6.27 0.162 34945
 34947 3 -34.73 26.84 6.4 0.152 34946
 34948 3 -34.54 26.95 6.64 0.111 34947
 34949 3 -34.5 27 6.75 0.092 34948
 34950 3 -34.43 27.13 6.93 0.094 34949
 34951 3 -34.33 27.25 7 0.107 34950
 34952 3 -34.16 27.34 7.01 0.115 34951
 34953 3 -33.95 27.41 7.03 0.068 34952
 34954 3 -33.87 27.54 7.04 0.07 34953
 34955 3 -36.23 25.45 3.86 0.096 34932
 34956 3 -36.29 25.41 3.74 0.089 34955
 34957 3 -36.36 25.34 3.57 0.112 34956
 34958 3 -36.47 25.31 3.4 0.114 34957
 34959 3 -36.54 25.38 3.26 0.074 34958
 34960 3 -36.72 25.44 3.13 0.1 34959
 34961 3 -36.87 25.53 3.07 0.084 34960
 34962 3 -36.94 25.55 2.99 0.112 34961
 34963 3 -37.07 25.58 2.92 0.085 34962
 34964 3 -37.26 25.67 2.86 0.097 34963
 34965 3 -37.33 25.78 2.84 0.104 34964
 34966 3 -37.37 25.82 2.74 0.088 34965
 34967 3 -37.58 25.94 2.59 0.118 34966
 34968 3 -37.7 25.98 2.53 0.166 34967
 34969 3 -37.87 26.05 2.38 0.164 34968
 34970 3 -37.98 26.1 2.3 0.135 34969
 34971 3 -38.08 26.14 2.32 0.085 34970
 34972 3 -38.3 26.23 2.38 0.13 34971
 34973 3 -38.65 26.14 2.3 0.106 34972
 34974 3 -38.8 26.08 2.26 0.143 34973
 34975 3 -38.91 26.07 2.15 0.113 34974
 34976 3 -38.08 26.08 2.03 0.128 34970
 34977 3 -38.19 26.12 2.03 0.137 34976
 34978 3 -34.22 24.79 3.15 0.08 34918
 34979 3 -34.08 24.88 3.36 0.133 34978
 34980 3 -34.01 24.95 3.48 0.122 34979
 34981 3 -33.86 25.04 3.65 0.111 34980
 34982 3 -33.8 25.09 3.76 0.103 34981
 34983 3 -33.75 25.18 3.96 0.087 34982
 34984 3 -33.73 25.25 4.18 0.084 34983
 34985 3 -33.72 25.31 4.32 0.062 34984
 34986 3 -33.69 25.34 4.44 0.081 34985
 34987 3 -33.65 25.32 4.57 0.075 34986
 34988 3 -48.03 23.05 -14.64 0.115 30348
 34989 3 -48.35 23.07 -14.85 0.099 34988
 34990 3 -48.49 23.07 -14.96 0.114 34989
 34991 3 -48.61 23.07 -15.01 0.08 34990
 34992 3 -48.06 23.05 -14.39 0.111 34988
 34993 3 -47.99 23.03 -14.21 0.103 34992
 34994 3 -48.05 22.99 -14.09 0.129 34993
 34995 3 -48.05 22.88 -13.92 0.151 34994
 34996 3 -51.34 22.87 -20.31 0.125 30313
 34997 3 -51.17 22.87 -20.47 0.084 34996
 34998 3 -51.1 22.8 -20.56 0.103 34997
 34999 3 -51 22.78 -20.66 0.106 34998
 35000 3 -50.86 22.73 -20.84 0.125 34999
 35001 3 -50.88 22.73 -21.02 0.161 35000
 35002 3 -50.55 22.55 -21.13 0.113 35001
 35003 3 -50.45 22.55 -21.22 0.129 35002
 35004 3 -50.36 22.46 -21.27 0.166 35003
 35005 3 -50.35 22.43 -21.59 0.083 35004
 35006 3 -50.24 22.46 -21.72 0.104 35005
 35007 3 -50.17 22.41 -21.88 0.084 35006
 35008 3 -50.06 22.37 -22.13 0.135 35007
 35009 3 -49.96 22.43 -22.29 0.149 35008
 35010 3 -49.91 22.52 -22.43 0.135 35009
 35011 3 -49.99 22.69 -22.49 0.086 35010
 35012 3 -49.96 22.84 -22.47 0.128 35011
 35013 3 -49.95 22.98 -22.45 0.149 35012
 35014 3 -49.63 22.82 -22.59 0.107 35013
 35015 3 -49.52 22.82 -22.66 0.091 35014
 35016 3 -50.03 23.18 -22.36 0.145 35013
 35017 3 -50.11 23.27 -22.25 0.189 35016
 35018 3 -50.38 23.25 -22.16 0.109 35017
 35019 3 -50.5 23.32 -22.07 0.082 35018
 35020 3 -50.6 23.34 -22.06 0.164 35019
 35021 3 -50.73 23.3 -22.06 0.136 35020
 35022 3 -50.88 23.34 -22.18 0.119 35021
 35023 3 -51.03 23.32 -22.09 0.15 35022
 35024 3 -51.2 23.3 -22.09 0.129 35023
 35025 3 -51.28 23.39 -22.09 0.000125 35024
 35026 3 -49.98 23.39 -22.22 0.217 35017
 35027 3 -49.95 23.57 -22.34 0.144 35026
 35028 3 -49.85 23.64 -22.38 0.136 35027
 35029 3 -49.81 23.73 -22.45 0.188 35028
 35030 3 -49.99 23.85 -22.66 0.166 35029
 35031 3 -50.07 23.98 -22.65 0.172 35030
 35032 3 -50.02 24.19 -22.8 0.134 35031
 35033 3 -50.1 24.3 -22.9 0.202 35032
 35034 3 -50.1 24.39 -22.98 0.288 35033
 35035 3 -50.13 24.48 -23.08 0.317 35034
 35036 3 -50.06 24.59 -23.21 0.283 35035
 35037 3 -50.07 24.8 -23.19 0.187 35036
 35038 3 -50.17 25 -23.17 0.163 35037
 35039 3 -50.31 25.16 -23.21 0.153 35038
 35040 3 -50.46 25.39 -23.26 0.126 35039
 35041 3 -50.55 25.5 -23.37 0.131 35040
 35042 3 -50.66 25.59 -23.49 0.081 35041
 35043 3 -50.77 25.73 -23.55 0.06 35042
 35044 3 -50.89 25.82 -23.56 0.09 35043
 35045 3 -51.02 25.85 -23.71 0.1 35044
 35046 3 -51.11 25.87 -23.85 0.159 35045
 35047 3 -51.31 25.94 -24.03 0.124 35046
 35048 3 -51.41 25.88 -24.1 0.105 35047
 35049 3 -51.48 25.81 -24.08 0.057 35048
 35050 3 -51.56 25.81 -24.19 0.067 35049
 35051 3 -50.38 22.34 -20.97 0.116 35004
 35052 3 -50.42 22.3 -20.84 0.054 35051
 35053 3 -55.06 24.33 -23.2 0.126 30212
 35054 3 -55.23 24.38 -23.15 0.149 35053
 35055 3 -55.38 24.44 -23.16 0.223 35054
 35056 3 -55.56 24.49 -23.22 0.249 35055
 35057 3 -55.78 24.56 -23.29 0.268 35056
 35058 3 -55.86 24.58 -23.16 0.185 35057
 35059 3 -56.16 24.63 -23.06 0.117 35058
 35060 3 -56.21 24.72 -23.04 0.123 35059
 35061 3 -56.27 24.83 -23.02 0.186 35060
 35062 3 -56.35 24.9 -23.02 0.251 35061
 35063 3 -56.75 24.83 -22.99 0.172 35062
 35064 3 -56.95 24.76 -22.91 0.192 35063
 35065 3 -57.03 24.65 -22.86 0.217 35064
 35066 3 -57.18 24.72 -22.84 0.277 35065
 35067 3 -57.03 24.42 -22.57 0.125 35066
 35068 3 -56.98 24.29 -22.5 0.125 35067
 35069 3 -57 24.17 -22.43 0.107 35068
 35070 3 -56.82 23.94 -22.24 0.164 35069
 35071 3 -56.8 23.83 -22.13 0.193 35070
 35072 3 -56.63 23.72 -22.16 0.234 35071
 35073 3 -56.32 23.6 -22.29 0.094 35072
 35074 3 -56.17 23.45 -22.32 0.116 35073
 35075 3 -56.06 23.2 -22.54 0.139 35074
 35076 3 -55.89 23.15 -22.66 0.145 35075
 35077 3 -55.7 23.22 -22.84 0.12 35076
 35078 3 -55.53 23.26 -23.04 0.113 35077
 35079 3 -55.42 23.31 -23.25 0.116 35078
 35080 3 -55.53 23.24 -23.29 0.000125 35079
 35081 3 -55.98 23.38 -22.11 0.13 35074
 35082 3 -55.96 23.3 -21.95 0.133 35081
 35083 3 -55.92 23.23 -21.77 0.095 35082
 35084 3 -55.88 23.14 -21.63 0.119 35083
 35085 3 -55.8 23.05 -21.5 0.118 35084
 35086 3 -55.8 22.96 -21.38 0.092 35085
 35087 3 -57 24.04 -22.72 0.12 35069
 35088 3 -57.09 23.94 -22.77 0.115 35087
 35089 3 -57.1 24.04 -22.93 0.099 35088
 35090 3 -57.23 24.06 -23.04 0.115 35089
 35091 3 -57.38 24.03 -23 0.119 35090
 35092 3 -57.42 24.08 -23.16 0.107 35091
 35093 3 -57.53 24.06 -23.31 0.115 35092
 35094 3 -57.61 23.95 -23.41 0.147 35093
 35095 3 -57.61 23.85 -23.5 0.165 35094
 35096 3 -57.68 23.97 -23.75 0.103 35095
 35097 3 -57.77 24.04 -23.84 0.114 35096
 35098 3 -57.81 24.17 -23.9 0.000125 35097
 35099 3 -57.43 25.01 -23 0.187 35066
 35100 3 -57.57 25.06 -22.97 0.225 35099
 35101 3 -57.73 25.06 -22.93 0.225 35100
 35102 3 -57.99 25.03 -23.16 0.125 35101
 35103 3 -58.11 25.13 -23.27 0.103 35102
 35104 3 -58.21 25.1 -23.18 0.125 35103
 35105 3 -58.35 25.08 -23.18 0.115 35104
 35106 3 -58.45 25.15 -23.16 0.169 35105
 35107 3 -58.31 25.38 -23.15 0.109 35106
 35108 3 -58.63 25.06 -23.09 0.154 35106
 35109 3 -58.81 25.01 -23.11 0.193 35108
 35110 3 -58.91 24.97 -23.07 0.222 35109
 35111 3 -59 24.95 -22.97 0.278 35110
 35112 3 -59.24 25.04 -22.95 0.068 35111
 35113 3 -59.41 25.03 -22.88 0.121 35112
 35114 3 -59.64 25.13 -22.65 0.101 35113
 35115 3 -59.78 25.22 -22.66 0.072 35114
 35116 3 -59.91 25.13 -22.56 0.097 35115
 35117 3 -60 24.92 -22.47 0.085 35116
 35118 3 -60.1 24.88 -22.34 0.109 35117
 35119 3 -60.2 24.79 -22.22 0.128 35118
 35120 3 -60.25 24.7 -22.14 0.151 35119
 35121 3 -60.21 24.58 -22.05 0.111 35120
 35122 3 -60.28 24.44 -22 0.087 35121
 35123 3 -60.46 24.4 -22.05 0.089 35122
 35124 3 -60.66 24.4 -22.14 0.088 35123
 35125 3 -60.7 24.51 -22.19 0.049 35124
 35126 3 -59 24.9 -22.84 0.271 35111
 35127 3 -59.41 25.01 -23.27 0.109 35126
 35128 3 -59.59 25.01 -23.22 0.14 35127
 35129 3 -59.8 25.04 -23.24 0.092 35128
 35130 3 -59.99 25.04 -23.27 0.104 35129
 35131 3 -60.06 24.88 -23.34 0.119 35130
 35132 3 -60.1 24.86 -23.45 0.091 35131
 35133 3 -60.24 25.03 -23.66 0.117 35132
 35134 3 -60.35 25.13 -23.66 0.097 35133
 35135 3 -60.42 25.19 -23.77 0.031 35134
 35136 3 -59.03 24.81 -22.75 0.29 35126
 35137 3 -58.84 24.36 -22.63 0.104 35136
 35138 3 -59.21 24.85 -22.59 0.157 35136
 35139 3 -59.39 24.88 -22.56 0.121 35138
 35140 3 -59.39 24.88 -22.45 0.07 35139
 35141 3 -59.49 24.78 -22.4 0.037 35140
 35142 3 -57.67 24.97 -22.66 0.163 35101
 35143 3 -57.71 24.94 -22.38 0.103 35142
 35144 3 -57.8 24.92 -22.22 0.091 35143
 35145 3 -57.81 24.95 -22.06 0.131 35144
 35146 3 -57.93 24.9 -21.93 0.159 35145
 35147 3 -58.23 24.97 -21.75 0.128 35146
 35148 3 -58.32 24.97 -21.63 0.14 35147
 35149 3 -58.49 25.01 -21.49 0.163 35148
 35150 3 -58.52 25.06 -21.34 0.198 35149
 35151 3 -58.71 25.29 -21.41 0.135 35150
 35152 3 -58.89 25.35 -21.36 0.141 35151
 35153 3 -58.99 25.4 -21.29 0.172 35152
 35154 3 -59.1 25.44 -21.31 0.21 35153
 35155 3 -59.13 25.61 -21.56 0.096 35154
 35156 3 -59.14 25.51 -21.61 0.087 35155
 35157 3 -59.18 25.58 -21.7 0.044 35156
 35158 3 -59.27 25.26 -21.11 0.117 35154
 35159 3 -59.41 25.22 -21.24 0.085 35158
 35160 3 -59.59 25.33 -21.36 0.125 35159
 35161 3 -59.73 25.42 -21.36 0.101 35160
 35162 3 -59.92 25.49 -21.41 0.109 35161
 35163 3 -60.1 25.51 -21.41 0.104 35162
 35164 3 -60.24 25.56 -21.34 0.208 35163
 35165 3 -60.17 25.6 -21.66 0.055 35164
 35166 3 -60.18 25.65 -21.81 0.075 35165
 35167 3 -60.3 25.65 -21.93 0.11 35166
 35168 3 -60.49 25.61 -21.93 0.146 35167
 35169 3 -60.6 25.54 -21.97 0.078 35168
 35170 3 -60.41 25.44 -21.02 0.189 35164
 35171 3 -60.49 25.26 -20.88 0.191 35170
 35172 3 -60.63 25.26 -20.66 0.141 35171
 35173 3 -60.67 25.19 -20.56 0.211 35172
 35174 3 -60.95 25.47 -20.54 0.107 35173
 35175 3 -61.07 25.63 -20.56 0.116 35174
 35176 3 -61.21 25.63 -20.5 0.138 35175
 35177 3 -61.31 25.67 -20.41 0.069 35176
 35178 3 -61.36 25.74 -20.24 0.071 35177
 35179 3 -61.48 25.78 -20.18 0.141 35178
 35180 3 -61.6 25.65 -20.06 0.052 35179
 35181 3 -58.36 24.91 -20.84 0.094 35150
 35182 3 -58.52 24.94 -20.75 0.087 35181
 35183 3 -57.71 24.83 -21.81 0.109 35146
 35184 3 -57.63 24.74 -21.72 0.043 35183
 35185 3 -56.1 25.06 -23.13 0.219 35062
 35186 3 -55.98 25.11 -23.36 0.174 35185
 35187 3 -55.74 25.08 -23.36 0.214 35186
 35188 3 -55.67 25.24 -23.31 0.149 35187
 35189 3 -55.6 25.42 -23.22 0.117 35188
 35190 3 -55.46 25.58 -23.25 0.119 35189
 35191 3 -55.34 25.65 -23.38 0.113 35190
 35192 3 -55.3 25.74 -23.43 0.071 35191
 35193 3 -55.8 24.63 -23.75 0.056 35057
 35194 3 -55.74 24.69 -23.88 0.072 35193
 35195 3 -55.85 24.79 -24.04 0.041 35194
 35196 3 -55.93 24.79 -24.13 0.134 35195
 35197 3 -55.99 24.85 -24.2 0.117 35196
 35198 3 -56.07 24.85 -24.36 0.078 35197
 35199 3 -56.1 24.81 -24.54 0.102 35198
 35200 3 -56.09 24.81 -24.72 0.116 35199
 35201 3 -55.99 24.72 -24.93 0.089 35200
 35202 3 -56.05 24.74 -25.04 0.000125 35201
 35203 3 -52.98 24.13 -24.13 0.183 30205
 35204 3 -52.78 24.13 -23.97 0.193 35203
 35205 3 -52.5 23.94 -23.91 0.159 35204
 35206 3 -52.24 23.79 -23.91 0.122 35205
 35207 3 -52.16 23.67 -23.88 0.142 35206
 35208 3 -52 23.58 -23.86 0.189 35207
 35209 3 -51.88 23.49 -23.88 0.174 35208
 35210 3 -51.78 23.38 -24.02 0.124 35209
 35211 3 -51.6 23.2 -24.09 0.126 35210
 35212 3 -51.63 23.13 -24.2 0.122 35211
 35213 3 -51.7 23.04 -24.4 0.105 35212
 35214 3 -51.78 22.94 -24.45 0.128 35213
 35215 3 -51.63 22.76 -24.54 0.104 35214
 35216 3 -51.48 22.63 -24.61 0.206 35215
 35217 3 -51.78 22.4 -24.61 0.121 35216
 35218 3 -51.8 22.45 -24.77 0.072 35217
 35219 3 -51.92 22.4 -24.86 0.124 35218
 35220 3 -52.03 22.33 -24.88 0.199 35219
 35221 3 -52.06 22.2 -24.77 0.142 35220
 35222 3 -52.1 22.17 -24.86 0.16 35221
 35223 3 -52.13 22.03 -24.54 0.076 35222
 35224 3 -52.21 21.94 -24.47 0.09 35223
 35225 3 -52.39 21.95 -24.49 0.093 35224
 35226 3 -52.53 21.92 -24.38 0.109 35225
 35227 3 -52.71 21.95 -24.52 0.101 35226
 35228 3 -52.96 21.92 -24.43 0.096 35227
 35229 3 -53.05 21.99 -24.5 0.109 35228
 35230 3 -53.17 21.99 -24.49 0.138 35229
 35231 3 -53.31 22.03 -24.56 0.116 35230
 35232 3 -53.42 22.11 -24.79 0.136 35231
 35233 3 -53.35 22.15 -24.99 0.076 35232
 35234 3 -53.41 22.13 -25.18 0.116 35233
 35235 3 -52.53 21.9 -24.2 0.127 35226
 35236 3 -52.84 22.31 -23.74 0.152 35235
 35237 3 -52.91 22.38 -23.59 0.123 35236
 35238 3 -53.05 22.51 -23.57 0.125 35237
 35239 3 -53.17 22.67 -23.63 0.135 35238
 35240 3 -53.34 22.72 -23.72 0.076 35239
 35241 3 -52.02 22.2 -24.95 0.078 35222
 35242 3 -51.85 22.24 -25.07 0.000125 35241
 35243 3 -51.95 22.26 -25.04 0.078 35242
 35244 3 -52.13 22.13 -25.04 0.072 35241
 35245 3 -52.14 22.17 -25.18 0.082 35244
 35246 3 -52.2 22.2 -25.27 0.088 35245
 35247 3 -52.35 22.17 -25.36 0.077 35246
 35248 3 -52.49 22.13 -25.43 0.097 35247
 35249 3 -52.61 22.08 -25.5 0.112 35248
 35250 3 -52.77 22.01 -25.5 0.106 35249
 35251 3 -52.92 22.06 -25.47 0.133 35250
 35252 3 -53.03 22.15 -25.4 0.127 35251
 35253 3 -52.99 22.24 -25.27 0.07 35252
 35254 3 -51.09 22.63 -24.45 0.119 35216
 35255 3 -51 22.53 -24.41 0.107 35254
 35256 3 -52.02 22.94 -24.56 0.103 35214
 35257 3 -52.1 23.1 -24.61 0.092 35256
 35258 3 -52.1 23.22 -24.79 0.097 35257
 35259 3 -52.27 23.17 -24.88 0.087 35258
 35260 3 -52.35 23.1 -24.95 0.153 35259
 35261 3 -52.41 22.95 -24.95 0.176 35260
 35262 3 -54.39 25.08 -24.52 0.079 30201
 35263 3 -54.52 25.06 -24.63 0.121 35262
 35264 3 -54.63 25.11 -24.68 0.16 35263
 35265 3 -54.78 25.22 -24.68 0.141 35264
 35266 3 -54.95 25.29 -24.56 0.112 35265
 35267 3 -55.1 25.36 -24.5 0.11 35266
 35268 3 -55.24 25.47 -24.47 0.142 35267
 35269 3 -55.38 25.6 -24.5 0.149 35268
 35270 3 -55.53 25.56 -24.59 0.123 35269
 35271 3 -55.78 25.61 -24.7 0.111 35270
 35272 3 -55.92 25.67 -24.77 0.107 35271
 35273 3 -56.09 25.74 -24.86 0.118 35272
 35274 3 -56.13 25.85 -24.9 0.081 35273
 35275 3 -56.22 25.94 -24.99 0.101 35274
 35276 3 -56.37 25.99 -25.04 0.161 35275
 35277 3 -56.47 26.24 -25.13 0.105 35276
 35278 3 -56.51 26.33 -25.18 0.081 35277
 35279 3 -56.55 26.42 -25.24 0.119 35278
 35280 3 -55.42 25.72 -24.22 0.113 35269
 35281 3 -55.35 25.67 -24.11 0.049 35280
 35282 3 -55.43 25.56 -23.95 0.107 35281
 35283 3 -55.36 25.53 -23.88 0.044 35282
 35284 3 -55.34 25.49 -23.79 0.054 35283
 35285 3 -55.17 25.54 -23.7 0.071 35284
 35286 3 -55.09 25.56 -23.61 0.12 35285
 35287 3 -54.99 25.63 -23.54 0.102 35286
 35288 3 -53.27 26.26 -27.26 0.368 30155
 35289 3 -53.45 26.28 -27.33 0.346 35288
 35290 3 -53.69 26.35 -27.51 0.284 35289
 35291 3 -53.85 26.26 -27.56 0.313 35290
 35292 3 -53.98 26.19 -27.62 0.302 35291
 35293 3 -53.87 26.01 -27.98 0.102 35292
 35294 3 -53.91 25.9 -28.12 0.083 35293
 35295 3 -53.84 25.76 -28.16 0.141 35294
 35296 3 -53.88 25.65 -28.27 0.166 35295
 35297 3 -53.65 25.54 -28.25 0.097 35296
 35298 3 -53.55 25.4 -28.2 0.158 35297
 35299 3 -53.37 25.4 -28.09 0.134 35298
 35300 3 -53.24 25.31 -28.06 0.082 35299
 35301 3 -53.16 25.29 -28.16 0.086 35300
 35302 3 -53.04 25.2 -28.16 0.131 35301
 35303 3 -52.91 25.06 -28.06 0.117 35302
 35304 3 -52.8 25.03 -28.02 0.137 35303
 35305 3 -52.76 25.01 -27.91 0.164 35304
 35306 3 -52.84 25.1 -27.79 0.06 35305
 35307 3 -52.77 25.03 -27.7 0.000125 35306
 35308 3 -52.59 24.85 -27.86 0.091 35305
 35309 3 -52.52 24.86 -27.72 0.055 35308
 35310 3 -53.63 25.1 -28.18 0.071 35298
 35311 3 -53.55 25.04 -28.24 0.000125 35310
 35312 3 -54.16 25.63 -28.27 0.165 35296
 35313 3 -54.4 25.51 -28.22 0.136 35312
 35314 3 -54.52 25.38 -28.13 0.127 35313
 35315 3 -54.66 25.33 -27.99 0.059 35314
 35316 3 -54.7 25.22 -28 0.05 35315
 35317 3 -54.16 26.26 -27.6 0.273 35292
 35318 3 -54.34 26.2 -27.58 0.256 35317
 35319 3 -54.45 26.29 -27.58 0.256 35318
 35320 3 -54.62 26.33 -27.53 0.304 35319
 35321 3 -54.74 26.33 -27.64 0.276 35320
 35322 3 -54.83 26.38 -27.48 0.378 35321
 35323 3 -54.91 26.38 -27.35 0.399 35322
 35324 3 -55.02 26.54 -27.62 0.345 35323
 35325 3 -55.33 26.22 -27.54 0.05 35324
 35326 3 -55.44 26.17 -27.47 0.08 35325
 35327 3 -55.17 26.65 -27.74 0.357 35324
 35328 3 -55.37 26.7 -27.8 0.378 35327
 35329 3 -55.54 26.81 -27.85 0.371 35328
 35330 3 -55.73 26.85 -27.94 0.415 35329
 35331 3 -55.95 26.92 -28.05 0.404 35330
 35332 3 -56.1 26.99 -28.05 0.417 35331
 35333 3 -55.73 26.85 -28.6 0.088 35332
 35334 3 -55.62 26.76 -28.74 0.083 35333
 35335 3 -55.65 26.79 -28.9 0.103 35334
 35336 3 -55.62 26.7 -29.01 0.143 35335
 35337 3 -55.55 26.65 -29.08 0.208 35336
 35338 3 -55.84 26.67 -29.22 0.074 35337
 35339 3 -55.95 26.67 -29.31 0.085 35338
 35340 3 -56.12 26.6 -29.38 0.109 35339
 35341 3 -56.17 26.58 -29.54 0.095 35340
 35342 3 -56.29 26.56 -29.59 0.118 35341
 35343 3 -56.29 26.45 -29.68 0.128 35342
 35344 3 -56.62 26.4 -29.88 0.126 35343
 35345 3 -56.6 26.42 -30.06 0.087 35344
 35346 3 -56.55 26.45 -30.16 0.085 35345
 35347 3 -56.49 26.42 -30.29 0.134 35346
 35348 3 -56.49 26.42 -30.41 0.000125 35347
 35349 3 -55.9 26.44 -29.5 0.118 35343
 35350 3 -55.8 26.63 -29.52 0.09 35349
 35351 3 -55.65 26.6 -29.5 0.088 35350
 35352 3 -55.48 26.61 -29.35 0.083 35351
 35353 3 -56.34 27.04 -27.85 0.364 35332
 35354 3 -56.62 27.01 -27.82 0.338 35353
 35355 3 -56.87 26.99 -27.79 0.274 35354
 35356 3 -57.17 26.9 -27.81 0.215 35355
 35357 3 -57.35 26.92 -28 0.268 35356
 35358 3 -57.51 26.97 -28.15 0.286 35357
 35359 3 -57.8 26.86 -28 0.247 35358
 35360 3 -57.98 26.9 -27.97 0.28 35359
 35361 3 -58.12 26.99 -28.04 0.278 35360
 35362 3 -58.23 27.01 -28.04 0.285 35361
 35363 3 -58.52 26.81 -27.81 0.226 35362
 35364 3 -58.63 26.74 -27.75 0.226 35363
 35365 3 -58.77 26.67 -27.68 0.229 35364
 35366 3 -58.95 26.67 -27.63 0.231 35365
 35367 3 -59.05 26.74 -27.52 0.284 35366
 35368 3 -59.22 26.76 -27.5 0.35 35367
 35369 3 -59.35 26.72 -27.47 0.422 35368
 35370 3 -59.52 26.72 -27.47 0.51 35369
 35371 3 -59.62 26.67 -27.45 0.57 35370
 35372 3 -59.9 27.01 -27.93 0.251 35371
 35373 3 -60.15 27.13 -27.95 0.231 35372
 35374 3 -60.3 27.29 -28 0.223 35373
 35375 3 -60.47 27.42 -28.13 0.212 35374
 35376 3 -60.55 27.7 -28.31 0.181 35375
 35377 3 -60.65 27.76 -28.41 0.174 35376
 35378 3 -60.73 27.86 -28.38 0.254 35377
 35379 3 -60.7 27.9 -28.02 0.15 35378
 35380 3 -60.63 27.97 -27.88 0.09 35379
 35381 3 -60.67 28.06 -27.68 0.112 35380
 35382 3 -60.56 28.1 -27.54 0.165 35381
 35383 3 -60.45 28.11 -27.38 0.182 35382
 35384 3 -60.27 28.1 -27.25 0.162 35383
 35385 3 -60.1 28.04 -27.22 0.188 35384
 35386 3 -59.94 27.99 -27.06 0.164 35385
 35387 3 -59.77 28.06 -27.06 0.048 35386
 35388 3 -60.85 27.95 -28.68 0.178 35378
 35389 3 -60.91 28.04 -28.84 0.148 35388
 35390 3 -60.97 28.22 -28.93 0.151 35389
 35391 3 -61.09 28.33 -29 0.179 35390
 35392 3 -61.1 28.45 -29.02 0.213 35391
 35393 3 -61.13 28.51 -29.16 0.237 35392
 35394 3 -61.31 28.67 -29.07 0.22 35393
 35395 3 -61.38 28.7 -28.63 0.086 35394
 35396 3 -61.27 28.72 -28.57 0.061 35395
 35397 3 -61.42 28.74 -29.27 0.19 35394
 35398 3 -61.52 28.81 -29.43 0.16 35397
 35399 3 -61.69 28.83 -29.56 0.128 35398
 35400 3 -61.77 28.92 -29.57 0.194 35399
 35401 3 -61.95 28.88 -29.61 0.206 35400
 35402 3 -62.06 28.83 -29.63 0.211 35401
 35403 3 -62.08 29.13 -29.77 0.121 35402
 35404 3 -62.2 29.24 -29.77 0.106 35403
 35405 3 -62.27 29.35 -29.84 0.064 35404
 35406 3 -62.45 29.44 -29.97 0.201 35405
 35407 3 -62.52 29.53 -30.06 0.211 35406
 35408 3 -62.34 29.41 -30.43 0.095 35407
 35409 3 -62.34 29.43 -30.56 0.12 35408
 35410 3 -62.52 29.39 -30.68 0.11 35409
 35411 3 -62.73 29.43 -30.68 0.115 35410
 35412 3 -62.9 29.34 -30.72 0.093 35411
 35413 3 -62.69 29.78 -29.95 0.093 35407
 35414 3 -62.73 29.94 -30 0.108 35413
 35415 3 -62.88 29.99 -30.06 0.087 35414
 35416 3 -62.99 30.11 -30.24 0.091 35415
 35417 3 -63.05 30.2 -30.3 0.108 35416
 35418 3 -63.17 30.16 -30.41 0.099 35417
 35419 3 -63.23 30.21 -30.5 0.069 35418
 35420 3 -62.27 28.58 -29.59 0.108 35402
 35421 3 -62.37 28.63 -29.61 0.184 35420
 35422 3 -62.52 28.61 -29.84 0.11 35421
 35423 3 -62.55 28.72 -29.93 0.158 35422
 35424 3 -62.76 28.58 -30.02 0.174 35423
 35425 3 -62.92 28.57 -30.22 0.249 35424
 35426 3 -63.02 28.43 -30.24 0.278 35425
 35427 3 -63.42 28.57 -30.27 0.128 35426
 35428 3 -63.54 28.59 -30.22 0.181 35427
 35429 3 -63.73 28.75 -30.4 0.145 35428
 35430 3 -63.88 28.73 -30.54 0.094 35429
 35431 3 -64.09 28.68 -30.66 0.085 35430
 35432 3 -64.24 28.8 -30.82 0.087 35431
 35433 3 -64.35 28.89 -30.93 0.106 35432
 35434 3 -64.46 29.02 -31.09 0.119 35433
 35435 3 -64.6 29.12 -31.2 0.142 35434
 35436 3 -64.74 29.23 -31.32 0.086 35435
 35437 3 -64.85 29.45 -31.47 0.118 35436
 35438 3 -64.99 29.66 -31.54 0.098 35437
 35439 3 -65.02 29.77 -31.56 0.107 35438
 35440 3 -65.1 29.91 -31.59 0.144 35439
 35441 3 -65.16 30.02 -31.59 0.178 35440
 35442 3 -65.18 30.18 -31.7 0.12 35441
 35443 3 -65.26 30.34 -31.88 0.117 35442
 35444 3 -65.4 30.46 -31.93 0.119 35443
 35445 3 -65.38 30.55 -32.06 0.134 35444
 35446 3 -65.29 30.5 -32.34 0.16 35445
 35447 3 -65.18 30.5 -32.41 0.159 35446
 35448 3 -65.01 30.34 -32.3 0.108 35447
 35449 3 -64.9 30.27 -32.31 0.127 35448
 35450 3 -64.87 30.16 -32.31 0.058 35449
 35451 3 -65.43 30.64 -32.08 0.108 35445
 35452 3 -65.54 30.71 -32.19 0.105 35451
 35453 3 -65.62 30.82 -32.26 0.1 35452
 35454 3 -65.74 30.87 -32.27 0.151 35453
 35455 3 -65.8 31.04 -32.26 0.205 35454
 35456 3 -65.8 31.34 -32.39 0.083 35455
 35457 3 -65.93 31.39 -32.53 0.124 35456
 35458 3 -66.01 31.43 -32.7 0.094 35457
 35459 3 -66.05 31.52 -32.81 0.098 35458
 35460 3 -66.13 31.61 -32.88 0.081 35459
 35461 3 -66.29 31.57 -33.03 0.083 35460
 35462 3 -66.46 31.62 -33.2 0.089 35461
 35463 3 -66.55 31.66 -33.34 0.125 35462
 35464 3 -66.77 31.82 -33.62 0.102 35463
 35465 3 -66.87 31.77 -33.76 0.095 35464
 35466 3 -66.9 31.75 -33.88 0.083 35465
 35467 3 -66.93 31.66 -33.99 0.079 35466
 35468 3 -67.04 31.59 -34.19 0.119 35467
 35469 3 -66.49 31.43 -33.49 0.077 35463
 35470 3 -66.57 31.5 -33.6 0.148 35469
 35471 3 -66.43 31.54 -33.78 0.041 35470
 35472 3 -66.32 31.61 -33.81 0.061 35471
 35473 3 -65.16 29.93 -31.2 0.09 35441
 35474 3 -65.13 29.93 -31.06 0.104 35473
 35475 3 -65.02 29.91 -30.9 0.115 35474
 35476 3 -64.9 29.95 -30.77 0.142 35475
 35477 3 -64.77 29.95 -30.63 0.119 35476
 35478 3 -64.6 29.86 -30.5 0.056 35477
 35479 3 -64.54 29.84 -30.38 0.071 35478
 35480 3 -64.45 29.8 -30.27 0.101 35479
 35481 3 -64.34 29.8 -30.09 0.097 35480
 35482 3 -64.15 29.8 -29.97 0.09 35481
 35483 3 -63.55 28.8 -30.11 0.073 35428
 35484 3 -63.44 28.8 -30.04 0.000125 35483
 35485 3 -62.41 28.78 -29.27 0.118 35421
 35486 3 -60.92 28.65 -29.47 0.093 35393
 35487 3 -60.88 28.54 -28.91 0.063 35392
 35488 3 -60.79 28.63 -28.84 0.03 35487
 35489 3 -59.63 26.51 -27.22 0.451 35371
 35490 3 -59.04 25.88 -27.02 0.141 35489
 35491 3 -58.98 25.76 -27.09 0.088 35490
 35492 3 -58.98 25.6 -27.18 0.109 35491
 35493 3 -58.95 25.56 -27.31 0.138 35492
 35494 3 -58.88 25.51 -27.43 0.146 35493
 35495 3 -58.66 25.56 -27.45 0.048 35494
 35496 3 -58.52 25.58 -27.49 0.069 35495
 35497 3 -58.45 25.49 -27.54 0.075 35496
 35498 3 -58.48 25.47 -27.66 0.132 35497
 35499 3 -58.52 25.4 -27.75 0.071 35498
 35500 3 -58.95 25.42 -27.5 0.178 35494
 35501 3 -59.37 25.6 -27.75 0.127 35500
 35502 3 -59.49 25.63 -27.84 0.11 35501
 35503 3 -59.62 25.74 -27.91 0.152 35502
 35504 3 -59.84 25.9 -27.97 0.135 35503
 35505 3 -60.04 26.01 -28.04 0.091 35504
 35506 3 -60.2 26.06 -28.13 0.123 35505
 35507 3 -60.4 26.2 -28.09 0.07 35506
 35508 3 -60.48 26.28 -28.06 0.131 35507
 35509 3 -60.56 26.33 -28.11 0.105 35508
 35510 3 -60.67 26.38 -28.22 0.057 35509
 35511 3 -60.65 26.49 -28.18 0.148 35510
 35512 3 -60.85 26.6 -28.34 0.122 35511
 35513 3 -60.87 26.67 -28.63 0.079 35512
 35514 3 -60.87 26.65 -28.75 0.085 35513
 35515 3 -60.88 26.63 -28.88 0.155 35514
 35516 3 -60.87 26.65 -28.99 0.183 35515
 35517 3 -60.94 26.58 -29.13 0.161 35516
 35518 3 -61.04 26.51 -29.25 0.107 35517
 35519 3 -61.08 26.51 -29.38 0.081 35518
 35520 3 -61.02 26.56 -29.5 0.068 35519
 35521 3 -60.98 26.51 -29.63 0.096 35520
 35522 3 -60.92 26.49 -29.72 0.106 35521
 35523 3 -60.9 26.45 -29.84 0.13 35522
 35524 3 -60.84 26.24 -29.79 0.106 35523
 35525 3 -60.73 26.13 -29.82 0.096 35524
 35526 3 -60.7 26.44 -29.88 0.076 35523
 35527 3 -58.66 25.2 -27.52 0.168 35500
 35528 3 -58.52 25.11 -27.36 0.235 35527
 35529 3 -58.42 25.04 -27.27 0.282 35528
 35530 3 -58.9 25.1 -27.16 0.089 35529
 35531 3 -59.06 25.15 -27.15 0.12 35530
 35532 3 -59.16 25.06 -27.13 0.169 35531
 35533 3 -59.27 25.08 -27 0.174 35532
 35534 3 -59.63 25.28 -27.09 0.181 35533
 35535 3 -59.8 25.47 -27.2 0.091 35534
 35536 3 -59.94 25.58 -27.18 0.077 35535
 35537 3 -60.04 25.72 -27.22 0.087 35536
 35538 3 -60.17 25.76 -27.18 0.113 35537
 35539 3 -60.22 25.74 -27.09 0.142 35538
 35540 3 -60.08 25.56 -26.95 0.035 35539
 35541 3 -60.02 25.47 -26.95 0.063 35540
 35542 3 -59.05 24.92 -26.74 0.084 35533
 35543 3 -59.01 24.79 -26.63 0.097 35542
 35544 3 -58.84 24.67 -26.56 0.035 35543
 35545 3 -58.09 24.92 -27.34 0.272 35529
 35546 3 -58.27 24.79 -27.56 0.174 35545
 35547 3 -58.55 24.86 -27.65 0.163 35546
 35548 3 -58.59 24.61 -27.81 0.188 35547
 35549 3 -58.69 24.63 -27.97 0.122 35548
 35550 3 -58.87 24.78 -28.18 0.108 35549
 35551 3 -58.91 24.92 -28.27 0.066 35550
 35552 3 -58.95 25.01 -28.47 0.082 35551
 35553 3 -58.95 25.1 -28.61 0.119 35552
 35554 3 -59.02 25.17 -28.77 0.124 35553
 35555 3 -59.04 25.2 -28.95 0.106 35554
 35556 3 -59.09 25.26 -29.09 0.091 35555
 35557 3 -59.02 25.17 -29.2 0.094 35556
 35558 3 -58.94 25.22 -29.31 0.167 35557
 35559 3 -58.84 25.31 -29.45 0.201 35558
 35560 3 -58.62 25.24 -29.43 0.000125 35559
 35561 3 -58.12 24.56 -27.7 0.084 35546
 35562 3 -58.02 24.45 -27.75 0.126 35561
 35563 3 -57.98 24.33 -27.77 0.204 35562
 35564 3 -58.19 24.22 -27.79 0.201 35563
 35565 3 -58.12 24.08 -27.81 0.198 35564
 35566 3 -57.94 23.92 -27.82 0.129 35565
 35567 3 -57.6 24.22 -27.72 0.139 35563
 35568 3 -57.51 24.1 -27.7 0.2 35567
 35569 3 -57.54 23.97 -27.65 0.196 35568
 35570 3 -57.65 23.85 -27.31 0.088 35569
 35571 3 -57.52 23.83 -27.2 0.147 35570
 35572 3 -57.37 23.81 -27.13 0.086 35571
 35573 3 -57.23 23.76 -27.09 0.133 35572
 35574 3 -57.12 23.74 -26.97 0.161 35573
 35575 3 -56.87 23.72 -27.2 0.109 35574
 35576 3 -56.8 23.6 -27.36 0.046 35575
 35577 3 -59.7 26.53 -27.13 0.352 35489
 35578 3 -59.52 25.9 -26.97 0.131 35577
 35579 3 -59.72 25.86 -26.84 0.093 35578
 35580 3 -59.77 25.79 -26.77 0.08 35579
 35581 3 -59.8 25.7 -26.68 0.086 35580
 35582 3 -59.9 25.69 -26.63 0.078 35581
 35583 3 -60.05 25.74 -26.56 0.124 35582
 35584 3 -60.16 25.63 -26.47 0.072 35583
 35585 3 -60.35 25.61 -26.36 0.123 35584
 35586 3 -60.49 25.65 -26.31 0.12 35585
 35587 3 -60.63 25.63 -26.15 0.131 35586
 35588 3 -60.8 25.63 -26.06 0.129 35587
 35589 3 -60.83 25.58 -25.93 0.135 35588
 35590 3 -60.95 25.6 -25.81 0.119 35589
 35591 3 -61.08 25.65 -25.77 0.101 35590
 35592 3 -61.23 25.69 -25.68 0.132 35591
 35593 3 -61.38 25.7 -25.59 0.099 35592
 35594 3 -61.55 25.65 -25.47 0.205 35593
 35595 3 -61.2 25.47 -25.36 0.08 35594
 35596 3 -61.01 25.36 -25.29 0.088 35595
 35597 3 -60.87 25.33 -25.29 0.078 35596
 35598 3 -61.88 25.79 -25.59 0.15 35594
 35599 3 -62.16 25.85 -25.74 0.142 35598
 35600 3 -62.29 25.83 -25.79 0.138 35599
 35601 3 -62.48 25.85 -25.95 0.126 35600
 35602 3 -62.69 25.92 -26.04 0.101 35601
 35603 3 -62.97 26.01 -26.16 0.119 35602
 35604 3 -63.15 26.04 -26.25 0.134 35603
 35605 3 -63.34 26.01 -26.3 0.169 35604
 35606 3 -63.49 26.01 -26.3 0.162 35605
 35607 3 -63.55 25.94 -26.03 0.112 35606
 35608 3 -63.6 25.95 -25.85 0.067 35607
 35609 3 -63.6 25.99 -26.46 0.093 35606
 35610 3 -63.7 25.97 -26.55 0.101 35609
 35611 3 -63.76 25.92 -26.64 0.000125 35610
 35612 3 -59.91 26.56 -26.91 0.352 35611
 35613 3 -60.06 26.65 -26.84 0.322 35612
 35614 3 -60.12 26.79 -26.77 0.304 35613
 35615 3 -60.3 26.83 -26.84 0.223 35614
 35616 3 -60.44 26.85 -26.9 0.216 35615
 35617 3 -60.58 26.99 -27.18 0.045 35616
 35618 3 -60.58 26.85 -26.82 0.216 35616
 35619 3 -60.72 26.9 -26.84 0.215 35618
 35620 3 -60.91 26.9 -26.79 0.265 35619
 35621 3 -61.09 26.92 -26.75 0.304 35620
 35622 3 -61.26 26.94 -26.74 0.287 35621
 35623 3 -61.37 26.97 -26.57 0.276 35622
 35624 3 -61.06 26.85 -26.16 0.116 35623
 35625 3 -60.94 26.81 -26.04 0.139 35624
 35626 3 -60.72 26.72 -25.93 0.077 35625
 35627 3 -60.58 26.63 -25.84 0.053 35626
 35628 3 -60.48 26.56 -25.75 0.109 35627
 35629 3 -60.41 26.45 -25.7 0.087 35628
 35630 3 -61.62 27.15 -26.74 0.177 35623
 35631 3 -61.85 27.24 -26.75 0.202 35630
 35632 3 -62.02 27.26 -26.82 0.215 35631
 35633 3 -62.16 27.24 -26.91 0.234 35632
 35634 3 -62.33 27.26 -26.95 0.248 35633
 35635 3 -62.55 27.33 -26.95 0.258 35634
 35636 3 -62.72 27.35 -27.06 0.295 35635
 35637 3 -62.9 27.4 -27.06 0.289 35636
 35638 3 -63.09 27.45 -27.02 0.324 35637
 35639 3 -63.2 27.53 -26.97 0.36 35638
 35640 3 -63.33 27.61 -26.91 0.373 35639
 35641 3 -63.4 27.6 -26.81 0.443 35640
 35642 3 -63.66 27.74 -27.36 0.101 35641
 35643 3 -63.81 27.79 -27.5 0.09 35642
 35644 3 -63.84 27.81 -27.65 0.089 35643
 35645 3 -63.85 27.81 -27.82 0.093 35644
 35646 3 -63.87 27.81 -27.99 0.083 35645
 35647 3 -63.94 27.9 -28.06 0.088 35646
 35648 3 -63.98 27.99 -28.18 0.108 35647
 35649 3 -64.01 28.1 -28.38 0.134 35648
 35650 3 -64.1 28.2 -28.57 0.069 35649
 35651 3 -64.24 28.31 -28.72 0.069 35650
 35652 3 -64.41 28.35 -28.75 0.085 35651
 35653 3 -64.59 28.35 -28.77 0.11 35652
 35654 3 -64.68 28.4 -28.88 0.11 35653
 35655 3 -64.76 28.54 -29 0.142 35654
 35656 3 -64.84 28.61 -28.97 0.167 35655
 35657 3 -64.85 28.74 -28.97 0.091 35656
 35658 3 -63.48 27.45 -26.41 0.306 35641
 35659 3 -63.48 27.06 -26.24 0.195 35658
 35660 3 -63.3 26.79 -26.29 0.073 35659
 35661 3 -63.16 26.74 -26.27 0.092 35660
 35662 3 -63.59 26.97 -26.22 0.207 35659
 35663 3 -63.56 26.86 -25.91 0.111 35662
 35664 3 -63.66 26.79 -25.88 0.129 35663
 35665 3 -63.81 26.67 -25.84 0.16 35664
 35666 3 -63.9 26.58 -25.77 0.144 35665
 35667 3 -63.88 26.58 -25.56 0.124 35666
 35668 3 -63.9 26.56 -25.32 0.135 35667
 35669 3 -63.91 26.49 -25.2 0.129 35668
 35670 3 -63.77 26.4 -24.91 0.151 35669
 35671 3 -63.72 26.38 -24.68 0.137 35670
 35672 3 -63.62 26.29 -24.52 0.166 35671
 35673 3 -63.46 26.24 -24.34 0.115 35672
 35674 3 -63.36 26.13 -24.22 0.089 35673
 35675 3 -63.17 26.03 -24.06 0.135 35674
 35676 3 -63 25.95 -23.88 0.076 35675
 35677 3 -62.92 25.86 -23.81 0.075 35676
 35678 3 -62.74 25.79 -23.7 0.092 35677
 35679 3 -62.55 25.74 -23.61 0.111 35678
 35680 3 -62.31 25.7 -23.47 0.105 35679
 35681 3 -62.11 25.6 -23.31 0.111 35680
 35682 3 -61.96 25.51 -23.22 0.107 35681
 35683 3 -61.85 25.42 -23.18 0.087 35682
 35684 3 -61.74 25.31 -23.17 0.078 35683
 35685 3 -61.71 25.22 -23.1 0.109 35684
 35686 3 -61.61 25.08 -23.05 0.118 35685
 35687 3 -61.49 24.94 -23 0.104 35686
 35688 3 -61.53 24.88 -22.85 0.04 35687
 35689 3 -63.7 26.26 -24.99 0.08 35670
 35690 3 -63.7 26.26 -24.84 0.041 35689
 35691 3 -63.66 26.2 -24.72 0.053 35690
 35692 3 -63.74 27.58 -26.43 0.233 35658
 35693 3 -63.9 27.56 -26.34 0.274 35692
 35694 3 -64.07 27.56 -26.36 0.241 35693
 35695 3 -64.21 27.6 -26.34 0.276 35694
 35696 3 -64.23 27.63 -26.11 0.208 35695
 35697 3 -64.32 27.63 -25.95 0.219 35696
 35698 3 -64.37 27.63 -25.81 0.253 35697
 35699 3 -64.43 27.65 -25.7 0.333 35698
 35700 3 -64.45 27.63 -25.47 0.368 35699
 35701 3 -64.87 27.54 -25.75 0.131 35700
 35702 3 -65.04 27.58 -26 0.107 35701
 35703 3 -65.18 27.63 -26.09 0.093 35702
 35704 3 -65.29 27.74 -26.18 0.067 35703
 35705 3 -65.34 27.88 -26.25 0.093 35704
 35706 3 -65.38 28.01 -26.27 0.117 35705
 35707 3 -65.54 28.17 -26.29 0.156 35706
 35708 3 -65.63 28.31 -26.32 0.134 35707
 35709 3 -65.54 28.29 -26.09 0.071 35708
 35710 3 -65.7 28.26 -25.95 0.127 35709
 35711 3 -65.85 28.28 -25.84 0.087 35710
 35712 3 -65.93 28.24 -25.77 0.121 35711
 35713 3 -66.09 28.13 -25.7 0.145 35712
 35714 3 -66.18 28.08 -25.57 0.203 35713
 35715 3 -66.45 28.17 -25.7 0.137 35714
 35716 3 -66.63 28.31 -25.75 0.086 35715
 35717 3 -66.77 28.38 -25.81 0.089 35716
 35718 3 -66.9 28.35 -25.72 0.111 35717
 35719 3 -67.05 28.33 -25.75 0.126 35718
 35720 3 -65.98 27.92 -25.29 0.113 35714
 35721 3 -65.9 27.86 -25.18 0.092 35720
 35722 3 -65.93 27.86 -25.06 0.108 35721
 35723 3 -66.07 27.9 -24.91 0.099 35722
 35724 3 -66.15 27.88 -24.79 0.093 35723
 35725 3 -66.24 27.86 -24.68 0.077 35724
 35726 3 -66.26 27.83 -24.54 0.099 35725
 35727 3 -66.34 27.86 -24.43 0.149 35726
 35728 3 -66.48 27.85 -24.47 0.175 35727
 35729 3 -66.65 27.86 -24.5 0.11 35728
 35730 3 -66.77 27.9 -24.4 0.091 35729
 35731 3 -67.02 27.99 -24.41 0.144 35730
 35732 3 -67.16 28.06 -24.43 0.143 35731
 35733 3 -67.35 28.13 -24.47 0.114 35732
 35734 3 -67.49 28.13 -24.5 0.121 35733
 35735 3 -67.68 28.17 -24.56 0.127 35734
 35736 3 -65.79 28.42 -26.47 0.094 35708
 35737 3 -65.95 28.47 -26.56 0.122 35736
 35738 3 -66.1 28.51 -26.66 0.121 35737
 35739 3 -66.2 28.56 -26.75 0.127 35738
 35740 3 -66.38 28.58 -26.88 0.107 35739
 35741 3 -66.43 28.63 -27.02 0.059 35740
 35742 3 -66.54 28.65 -27.06 0.063 35741
 35743 3 -66.68 28.72 -27.22 0.133 35742
 35744 3 -66.79 28.74 -27.41 0.108 35743
 35745 3 -66.93 28.74 -27.56 0.104 35744
 35746 3 -67.07 28.81 -27.68 0.083 35745
 35747 3 -67.24 28.83 -27.75 0.131 35746
 35748 3 -67.4 28.83 -27.88 0.14 35747
 35749 3 -67.52 28.97 -28.06 0.125 35748
 35750 3 -67.63 29.11 -28.22 0.055 35749
 35751 3 -67.71 29.17 -28.34 0.077 35750
 35752 3 -67.85 29.27 -28.49 0.079 35751
 35753 3 -68.02 29.34 -28.61 0.107 35752
 35754 3 -68.21 29.34 -28.68 0.083 35753
 35755 3 -68.43 29.32 -28.66 0.097 35754
 35756 3 -68.55 29.39 -28.68 0.101 35755
 35757 3 -68.62 29.41 -28.75 0.117 35756
 35758 3 -68.68 29.52 -28.86 0.074 35757
 35759 3 -68.76 29.59 -28.99 0.098 35758
 35760 3 -68.82 29.66 -29.13 0.053 35759
 35761 3 -68.85 29.7 -29.24 0.067 35760
 35762 3 -68.87 29.71 -29.34 0.076 35761
 35763 3 -68.9 29.71 -29.49 0.074 35762
 35764 3 -68.96 29.75 -29.68 0.093 35763
 35765 3 -69.01 29.8 -29.84 0.096 35764
 35766 3 -69.16 29.89 -30.09 0.109 35765
 35767 3 -69.41 29.89 -30.24 0.159 35766
 35768 3 -69.57 29.91 -30.29 0.142 35767
 35769 3 -69.79 29.96 -30.38 0.148 35768
 35770 3 -69.91 30.07 -30.45 0.106 35769
 35771 3 -70.1 30.16 -30.7 0.105 35770
 35772 3 -70.26 30.25 -30.79 0.103 35771
 35773 3 -70.4 30.32 -30.95 0.08 35772
 35774 3 -70.57 30.27 -30.95 0.089 35773
 35775 3 -70.68 30.27 -31 0.122 35774
 35776 3 -70.79 30.34 -31.16 0.098 35775
 35777 3 -70.95 30.27 -31.2 0.08 35776
 35778 3 -71.05 30.32 -31.36 0.074 35777
 35779 3 -71.26 30.34 -31.45 0.102 35778
 35780 3 -71.4 30.34 -31.5 0.117 35779
 35781 3 -71.54 30.3 -31.66 0.102 35780
 35782 3 -71.6 30.27 -31.81 0.078 35781
 35783 3 -71.68 30.27 -31.99 0.133 35782
 35784 3 -71.8 30.25 -32.12 0.166 35783
 35785 3 -71.91 30.3 -32.34 0.132 35784
 35786 3 -72.13 30.34 -32.52 0.131 35785
 35787 3 -72.32 30.43 -32.67 0.102 35786
 35788 3 -72.41 30.43 -32.74 0.054 35787
 35789 3 -72.54 30.45 -32.8 0.095 35788
 35790 3 -72.73 30.5 -32.88 0.072 35789
 35791 3 -72.95 30.5 -32.92 0.081 35790
 35792 3 -73.04 30.52 -33.02 0.112 35791
 35793 3 -73.1 30.61 -33.1 0.129 35792
 35794 3 -73.26 30.61 -33.2 0.1 35793
 35795 3 -73.4 30.59 -33.39 0.081 35794
 35796 3 -73.55 30.66 -33.51 0.134 35795
 35797 3 -73.68 30.68 -33.7 0.133 35796
 35798 3 -73.8 30.73 -33.88 0.132 35797
 35799 3 -73.96 30.8 -34.09 0.13 35798
 35800 3 -74.1 30.84 -34.23 0.166 35799
 35801 3 -74.29 30.91 -34.48 0.136 35800
 35802 3 -74.4 30.98 -34.63 0.062 35801
 35803 3 -74.54 31.07 -34.76 0.102 35802
 35804 3 -74.68 31.05 -34.88 0.137 35803
 35805 3 -74.88 31.09 -34.98 0.125 35804
 35806 3 -75.04 31.02 -35.03 0.064 35805
 35807 3 -75.16 30.96 -35.13 0.104 35806
 35808 3 -75.32 30.91 -35.28 0.116 35807
 35809 3 -75.43 30.89 -35.28 0.075 35808
 35810 3 -64.27 27.65 -25.27 0.305 35700
 35811 3 -64.13 27.61 -25.11 0.31 35810
 35812 3 -64.09 27.56 -24.95 0.325 35811
 35813 3 -63.94 27.44 -24.86 0.352 35812
 35814 3 -64.01 27.44 -24.63 0.268 35813
 35815 3 -63.87 27.38 -24.5 0.223 35814
 35816 3 -63.77 27.38 -24.31 0.223 35815
 35817 3 -63.66 27.33 -24.18 0.256 35816
 35818 3 -63.55 27.31 -24.11 0.296 35817
 35819 3 -63.45 27.35 -23.95 0.268 35818
 35820 3 -63.35 27.31 -23.84 0.252 35819
 35821 3 -63.26 27.26 -23.7 0.233 35820
 35822 3 -63.07 27.26 -23.56 0.252 35821
 35823 3 -62.99 27.2 -23.45 0.273 35822
 35824 3 -62.84 27.13 -23.43 0.325 35823
 35825 3 -62.99 27.1 -23.16 0.293 35824
 35826 3 -63.06 27.08 -23.04 0.289 35825
 35827 3 -63.14 27.11 -22.82 0.228 35826
 35828 3 -62.96 26.99 -22.65 0.195 35827
 35829 3 -63.13 26.92 -22.5 0.133 35828
 35830 3 -63.25 26.88 -22.41 0.054 35829
 35831 3 -63.36 26.9 -22.38 0.109 35830
 35832 3 -63.35 26.83 -22.2 0.092 35831
 35833 3 -63.38 26.88 -22.04 0.102 35832
 35834 3 -63.36 26.92 -21.88 0.081 35833
 35835 3 -63.45 26.9 -21.75 0.082 35834
 35836 3 -63.46 26.85 -21.57 0.109 35835
 35837 3 -63.49 26.95 -21.47 0.142 35836
 35838 3 -63.52 26.79 -21.22 0.133 35837
 35839 3 -63.52 26.74 -21.07 0.124 35838
 35840 3 -63.6 26.67 -20.93 0.126 35839
 35841 3 -63.64 26.6 -20.86 0.184 35840
 35842 3 -63.6 26.58 -20.68 0.169 35841
 35843 3 -63.56 26.44 -20.9 0.124 35842
 35844 3 -63.24 26.33 -20.93 0.128 35843
 35845 3 -63.2 26.26 -21.02 0.053 35844
 35846 3 -63.68 26.33 -20.88 0.196 35843
 35847 3 -63.8 26.29 -20.91 0.099 35846
 35848 3 -63.63 26.61 -20.47 0.133 35842
 35849 3 -63.55 26.65 -20.31 0.092 35848
 35850 3 -63.49 26.63 -20.16 0.114 35849
 35851 3 -63.42 26.63 -20.04 0.054 35850
 35852 3 -63.43 26.65 -19.91 0.109 35851
 35853 3 -63.46 26.63 -19.77 0.14 35852
 35854 3 -63.5 26.63 -19.65 0.084 35853
 35855 3 -63.57 26.67 -19.54 0.074 35854
 35856 3 -63.6 26.76 -19.4 0.107 35855
 35857 3 -63.6 26.85 -19.29 0.14 35856
 35858 3 -63.64 26.95 -19.22 0.144 35857
 35859 3 -63.73 27.08 -19.18 0.123 35858
 35860 3 -63.75 27.2 -19.16 0.15 35859
 35861 3 -63.84 27.26 -19.16 0.22 35860
 35862 3 -64.11 27.19 -19.47 0.097 35861
 35863 3 -64.24 27.19 -19.54 0.126 35862
 35864 3 -64.27 27.19 -19.68 0.115 35863
 35865 3 -64.33 27.15 -19.82 0.103 35864
 35866 3 -64.47 27.19 -19.79 0.119 35865
 35867 3 -64.67 27.24 -19.77 0.108 35866
 35868 3 -64.77 27.26 -19.84 0.08 35867
 35869 3 -64.89 27.19 -19.9 0.08 35868
 35870 3 -64.97 27.1 -20 0.157 35869
 35871 3 -64.72 27.03 -20.06 0.112 35870
 35872 3 -64.67 27.03 -20.22 0.152 35871
 35873 3 -64.64 27.04 -20.38 0.142 35872
 35874 3 -64.58 27.04 -20.57 0.059 35873
 35875 3 -65.16 27.15 -20.13 0.103 35870
 35876 3 -65.19 27.06 -20.34 0.071 35875
 35877 3 -63.61 27.34 -18.81 0.084 35861
 35878 3 -63.53 27.44 -18.63 0.094 35877
 35879 3 -63.49 27.53 -18.43 0.063 35878
 35880 3 -63.43 26.92 -22.63 0.122 35831
 35881 3 -63.5 26.81 -22.7 0.143 35880
 35882 3 -63.63 26.86 -22.79 0.074 35881
 35883 3 -62.56 26.95 -22.56 0.122 35828
 35884 3 -62.46 26.88 -22.47 0.115 35883
 35885 3 -62.38 26.83 -22.34 0.082 35884
 35886 3 -62.24 26.85 -22.34 0.091 35885
 35887 3 -62.44 27.06 -23.9 0.115 35824
 35888 3 -62.27 26.99 -24 0.136 35887
 35889 3 -62.12 26.97 -24.09 0.161 35888
 35890 3 -61.99 26.79 -23.97 0.101 35889
 35891 3 -61.81 26.72 -24 0.1 35890
 35892 3 -61.71 26.69 -24.06 0.109 35891
 35893 3 -64.6 27.53 -26.7 0.151 35695
 35894 3 -64.84 27.54 -26.68 0.122 35893
 35895 3 -65.01 27.51 -26.63 0.058 35894
 35896 3 -65.09 27.45 -26.66 0.131 35895
 35897 3 -65.21 27.51 -26.61 0.191 35896
 35898 3 -65.24 27.26 -26.66 0.168 35897
 35899 3 -65.2 27.13 -26.68 0.189 35898
 35900 3 -65.38 27.06 -26.72 0.172 35899
 35901 3 -65.6 27.2 -26.56 0.128 35900
 35902 3 -65.77 27.26 -26.43 0.16 35901
 35903 3 -66.01 27.49 -26.47 0.087 35902
 35904 3 -66.13 27.53 -26.52 0.098 35903
 35905 3 -66.32 27.6 -26.38 0.07 35904
 35906 3 -66.46 27.69 -26.27 0.121 35905
 35907 3 -66.71 27.78 -26.24 0.14 35906
 35908 3 -66.96 27.79 -26.2 0.11 35907
 35909 3 -67.12 27.85 -26.09 0.17 35908
 35910 3 -67.34 27.95 -26.13 0.158 35909
 35911 3 -67.55 27.97 -26.13 0.141 35910
 35912 3 -67.71 28.13 -26.13 0.128 35911
 35913 3 -67.91 28.19 -26.13 0.139 35912
 35914 3 -68.12 28.04 -26.06 0.092 35913
 35915 3 -68.27 28.08 -26.09 0.073 35914
 35916 3 -68.43 28.2 -26.13 0.115 35915
 35917 3 -68.6 28.26 -26.13 0.118 35916
 35918 3 -68.74 28.24 -26.1 0.084 35917
 35919 3 -68.9 28.29 -26.05 0.093 35918
 35920 3 -69.01 28.31 -26.03 0.136 35919
 35921 3 -69.13 28.29 -26 0.138 35920
 35922 3 -69.23 28.24 -25.85 0.076 35921
 35923 3 -69.4 28.22 -25.82 0.079 35922
 35924 3 -69.52 28.24 -25.87 0.097 35923
 35925 3 -69.49 28.2 -26.07 0.068 35924
 35926 3 -69.51 28.1 -26.14 0.089 35925
 35927 3 -69.65 28.26 -25.85 0.055 35924
 35928 3 -69.8 28.31 -25.92 0.106 35927
 35929 3 -69.79 28.38 -25.73 0.113 35928
 35930 3 -69.77 28.51 -25.69 0.143 35929
 35931 3 -70.04 28.65 -25.78 0.111 35930
 35932 3 -70.05 28.78 -25.87 0.057 35931
 35933 3 -65.32 27.81 -26.79 0.113 35897
 35934 3 -65.43 27.95 -26.93 0.097 35933
 35935 3 -65.6 27.99 -27.02 0.08 35934
 35936 3 -59.98 26.81 -26.29 0.093 35614
 35937 3 -59.94 26.72 -26.13 0.113 35936
 35938 3 -59.99 26.63 -25.93 0.127 35937
 35939 3 -60.05 26.51 -25.77 0.139 35938
 35940 3 -60.04 26.44 -25.66 0.128 35939
 35941 3 -60.09 26.36 -25.56 0.133 35940
 35942 3 -60.12 26.17 -25.56 0.135 35941
 35943 3 -60.27 26.22 -25.63 0.083 35942
 35944 3 -59.45 26.58 -28.11 0.134 35577
 35945 3 -59.42 26.56 -28.22 0.125 35944
 35946 3 -59.19 26.4 -28.2 0.094 35945
 35947 3 -59.04 26.26 -28.16 0.135 35946
 35948 3 -58.98 26.17 -28.13 0.113 35947
 35949 3 -58.87 26.08 -28.27 0.141 35948
 35950 3 -58.66 25.97 -28.18 0.081 35949
 35951 3 -58.54 25.92 -28.18 0.121 35950
 35952 3 -58.4 25.81 -28.07 0.094 35951
 35953 3 -58.2 25.76 -27.95 0.144 35952
 35954 3 -58.02 25.63 -27.84 0.103 35953
 35955 3 -57.98 25.51 -27.84 0.094 35954
 35956 3 -57.88 25.42 -27.88 0.081 35955
 35957 3 -57.7 25.29 -27.86 0.101 35956
 35958 3 -57.52 25.33 -27.88 0.118 35957
 35959 3 -57.41 25.31 -27.81 0.176 35958
 35960 3 -57.29 25.28 -27.74 0.147 35959
 35961 3 -57.17 25.24 -27.57 0.091 35960
 35962 3 -57.02 25.22 -27.56 0.048 35961
 35963 3 -58.2 27.06 -28.45 0.121 35362
 35964 3 -58.24 27.11 -28.59 0.149 35963
 35965 3 -58.37 27.13 -28.74 0.129 35964
 35966 3 -58.34 27.08 -28.91 0.127 35965
 35967 3 -58.35 26.9 -29 0.062 35966
 35968 3 -58.37 26.72 -29 0.112 35967
 35969 3 -58.3 26.6 -29.06 0.087 35968
 35970 3 -58.19 26.47 -29.11 0.129 35969
 35971 3 -58.12 26.36 -29.11 0.146 35970
 35972 3 -57.99 26.29 -29.09 0.092 35971
 35973 3 -57.83 26.15 -29.09 0.12 35972
 35974 3 -57.7 26.1 -29.06 0.098 35973
 35975 3 -58.54 27.28 -28.63 0.099 35965
 35976 3 -58.62 27.36 -28.63 0.000125 35975
 35977 3 -57.41 27.33 -28.47 0.077 35358
 35978 3 -57.44 27.42 -28.56 0.116 35977
 35979 3 -57.51 27.53 -28.65 0.125 35978
 35980 3 -57.51 27.67 -28.74 0.094 35979
 35981 3 -57.55 27.78 -28.85 0.135 35980
 35982 3 -57.54 27.83 -29.05 0.234 35981
 35983 3 -57.9 28.06 -29.12 0.085 35982
 35984 3 -58.06 28.1 -29.17 0.14 35983
 35985 3 -58.2 28.13 -29.24 0.18 35984
 35986 3 -58.3 28.26 -29.37 0.147 35985
 35987 3 -58.42 28.35 -29.51 0.166 35986
 35988 3 -58.55 28.29 -29.58 0.156 35987
 35989 3 -58.62 28.29 -29.74 0.099 35988
 35990 3 -58.73 28.35 -29.89 0.072 35989
 35991 3 -58.77 28.49 -29.96 0.095 35990
 35992 3 -58.73 28.63 -30.08 0.094 35991
 35993 3 -58.94 28.67 -30.24 0.125 35992
 35994 3 -59.1 28.74 -30.3 0.116 35993
 35995 3 -59.23 28.85 -30.48 0.118 35994
 35996 3 -59.33 28.92 -30.55 0.137 35995
 35997 3 -59.56 28.88 -30.55 0.083 35996
 35998 3 -59.66 28.9 -30.64 0.088 35997
 35999 3 -59.65 28.92 -30.85 0.079 35998
 36000 3 -59.77 28.94 -30.53 0.075 35998
 36001 3 -59.88 29.03 -30.48 0.071 36000
 36002 3 -60.02 29.08 -30.55 0.078 36001
 36003 3 -60.17 29.17 -30.53 0.125 36002
 36004 3 -60.23 29.22 -30.67 0.152 36003
 36005 3 -54.88 25.79 -26.75 0.279 35323
 36006 3 -54.8 25.65 -26.52 0.273 36005
 36007 3 -54.63 25.4 -26.31 0.202 36006
 36008 3 -54.45 25.2 -26.2 0.068 36007
 36009 3 -54.34 25.06 -26.11 0.164 36008
 36010 3 -54.35 24.97 -26.06 0.201 36009
 36011 3 -54.38 24.83 -26.04 0.223 36010
 36012 3 -54.12 24.6 -26.09 0.162 36011
 36013 3 -54.08 24.47 -26.09 0.166 36012
 36014 3 -54.12 24.24 -26.09 0.273 36013
 36015 3 -54.13 24.13 -26.06 0.305 36014
 36016 3 -54.18 24.01 -26.16 0.353 36015
 36017 3 -54.06 23.9 -26.22 0.392 36016
 36018 3 -53.71 23.94 -25.66 0.069 36017
 36019 3 -53.56 23.9 -25.57 0.051 36018
 36020 3 -54.05 23.88 -26.41 0.288 36017
 36021 3 -53.92 23.81 -26.79 0.255 36020
 36022 3 -53.8 23.79 -26.95 0.301 36021
 36023 3 -53.76 23.83 -27.06 0.359 36022
 36024 3 -53.88 24.33 -27.22 0.178 36023
 36025 3 -54.16 24.42 -27.16 0.118 36024
 36026 3 -54.33 24.4 -27.07 0.087 36025
 36027 3 -54.45 24.51 -27.13 0.118 36026
 36028 3 -54.48 24.65 -27.13 0.097 36027
 36029 3 -54.54 24.79 -27.2 0.09 36028
 36030 3 -54.62 24.94 -27.2 0.083 36029
 36031 3 -54.7 25.06 -27.25 0.081 36030
 36032 3 -54.77 25.17 -27.27 0.165 36031
 36033 3 -54.85 25.22 -27.41 0.151 36032
 36034 3 -55.02 25.19 -27.57 0.115 36033
 36035 3 -55.15 25.2 -27.66 0.069 36034
 36036 3 -53.59 24.31 -27.25 0.162 36024
 36037 3 -53.54 24.4 -27.2 0.119 36036
 36038 3 -53.6 23.67 -27.13 0.364 36023
 36039 3 -53.72 23.49 -27.36 0.397 36038
 36040 3 -53.7 23.38 -27.47 0.478 36039
 36041 3 -53.77 23.35 -27.72 0.441 36040
 36042 3 -54.05 23.31 -28.04 0.216 36041
 36043 3 -53.95 23.31 -28.2 0.258 36042
 36044 3 -53.85 23.31 -28.34 0.269 36043
 36045 3 -54.05 23.15 -28.59 0.266 36044
 36046 3 -53.73 23.26 -28.59 0.087 36045
 36047 3 -53.62 23.29 -28.59 0.000125 36046
 36048 3 -54.12 23.19 -28.65 0.164 36045
 36049 3 -54.45 23.33 -28.9 0.161 36048
 36050 3 -54.17 23.24 -28.72 0.164 36049
 36051 3 -54.33 22.85 -28.41 0.103 36050
 36052 3 -54.4 22.74 -28.49 0.121 36051
 36053 3 -54.47 22.65 -28.45 0.155 36052
 36054 3 -54.56 22.58 -28.47 0.214 36053
 36055 3 -54.69 22.7 -29.06 0.077 36054
 36056 3 -54.7 22.7 -29.22 0.099 36055
 36057 3 -54.79 22.72 -29.29 0.046 36056
 36058 3 -54.87 22.72 -29.47 0.123 36057
 36059 3 -54.91 22.74 -29.66 0.156 36058
 36060 3 -55.12 22.72 -29.88 0.118 36059
 36061 3 -55.22 22.67 -29.92 0.092 36060
 36062 3 -54.3 23.31 -28.86 0.164 36050
 36063 3 -53.79 22.95 -28.45 0.106 36048
 36064 3 -53.67 23.04 -28.43 0.066 36063
 36065 3 -53.37 23.22 -27.54 0.381 36041
 36066 3 -53.19 23.15 -27.68 0.302 36065
 36067 3 -53.02 23.17 -27.77 0.353 36066
 36068 3 -52.73 23.17 -27.84 0.305 36067
 36069 3 -52.51 23.22 -27.88 0.295 36068
 36070 3 -52.35 23.24 -27.81 0.331 36069
 36071 3 -52.45 23.2 -28.16 0.071 36070
 36072 3 -52.44 23.26 -28.32 0.106 36071
 36073 3 -52.51 23.35 -28.43 0.054 36072
 36074 3 -52.67 23.51 -28.43 0.106 36073
 36075 3 -52.76 23.49 -28.36 0.07 36074
 36076 3 -52.31 23.15 -27.86 0.214 36070
 36077 3 -52.16 23.08 -27.88 0.149 36076
 36078 3 -52.06 23.04 -27.9 0.138 36077
 36079 3 -51.98 22.92 -27.84 0.13 36078
 36080 3 -51.87 22.81 -27.75 0.122 36079
 36081 3 -51.8 22.74 -27.72 0.152 36080
 36082 3 -52.02 22.61 -27.4 0.105 36081
 36083 3 -52.03 22.54 -27.25 0.129 36082
 36084 3 -52.13 22.51 -27.09 0.095 36083
 36085 3 -52.2 22.45 -26.95 0.11 36084
 36086 3 -51.66 22.7 -27.75 0.148 36081
 36087 3 -51.35 22.72 -27.75 0.138 36086
 36088 3 -51.2 22.7 -27.77 0.197 36087
 36089 3 -51.06 22.85 -27.97 0.116 36088
 36090 3 -50.94 22.92 -28.02 0.056 36089
 36091 3 -50.84 22.88 -27.97 0.072 36090
 36092 3 -50.72 22.95 -27.91 0.086 36091
 36093 3 -51.13 22.54 -27.61 0.133 36088
 36094 3 -51.17 22.49 -27.4 0.094 36093
 36095 3 -51.06 22.47 -27.25 0.147 36094
 36096 3 -50.85 22.42 -27.16 0.099 36095
 36097 3 -50.74 22.35 -27.13 0.127 36096
 36098 3 -50.42 22.29 -27.13 0.178 36097
 36099 3 -50.31 22.26 -27.13 0.207 36098
 36100 3 -50.25 22.11 -26.91 0.12 36099
 36101 3 -50.3 21.97 -26.77 0.168 36100
 36102 3 -50.49 21.81 -26.59 0.178 36101
 36103 3 -50.55 21.72 -26.5 0.197 36102
 36104 3 -50.63 21.63 -26.49 0.207 36103
 36105 3 -50.68 21.51 -26.61 0.229 36104
 36106 3 -50.3 21.51 -26.45 0.102 36105
 36107 3 -50.21 21.4 -26.41 0.11 36106
 36108 3 -50.18 21.31 -26.34 0.144 36107
 36109 3 -50.13 21.29 -26.2 0.125 36108
 36110 3 -52.09 23.56 -27.59 0.146 36076
 36111 3 -52.01 23.63 -27.65 0.072 36110
 36112 3 -51.85 23.83 -27.72 0.079 36111
 36113 3 -51.79 23.78 -27.81 0.08 36112
 36114 3 -51.62 23.83 -27.84 0.102 36113
 36115 3 -51.48 23.81 -27.84 0.125 36114
 36116 3 -51.34 23.83 -27.81 0.111 36115
 36117 3 -53.2 23.81 -26.86 0.198 36038
 36118 3 -53.2 24.04 -27.06 0.144 36117
 36119 3 -53.08 23.6 -26.77 0.127 36117
 36120 3 -52.91 23.6 -26.74 0.128 36119
 36121 3 -52.7 23.56 -26.61 0.111 36120
 36122 3 -52.53 23.51 -26.59 0.098 36121
 36123 3 -52.43 23.49 -26.45 0.127 36122
 36124 3 -52.28 23.49 -26.34 0.131 36123
 36125 3 -51.96 23.4 -26.31 0.136 36124
 36126 3 -51.71 23.42 -26.31 0.114 36125
 36127 3 -51.57 23.45 -26.29 0.107 36126
 36128 3 -51.43 23.53 -26.32 0.079 36127
 36129 3 -51.25 23.56 -26.36 0.121 36128
 36130 3 -51.1 23.56 -26.41 0.105 36129
 36131 3 -50.96 23.65 -26.47 0.144 36130
 36132 3 -50.82 23.61 -26.5 0.176 36131
 36133 3 -50.6 23.47 -26.36 0.077 36132
 36134 3 -50.46 23.45 -26.36 0.083 36133
 36135 3 -50.35 23.47 -26.41 0.09 36134
 36136 3 -50.24 23.47 -26.34 0.101 36135
 36137 3 -50.1 23.42 -26.27 0.085 36136
 36138 3 -50.03 23.49 -26.29 0.164 36137
 36139 3 -50.01 23.65 -26.72 0.113 36138
 36140 3 -50.01 23.7 -26.91 0.113 36139
 36141 3 -49.82 23.54 -26 0.083 36138
 36142 3 -49.74 23.58 -25.93 0.034 36141
 36143 3 -50.83 23.72 -26.72 0.076 36132
 36144 3 -50.8 23.81 -26.91 0.154 36143
 36145 3 -50.99 23.95 -26.95 0.112 36144
 36146 3 -51.12 24.01 -26.86 0.067 36145
 36147 3 -51.27 24.06 -26.88 0.069 36146
 36148 3 -51.42 24.13 -26.81 0.132 36147
 36149 3 -51.52 24.22 -26.77 0.134 36148
 36150 3 -51.6 24.29 -26.68 0.162 36149
 36151 3 -51.67 24.26 -26.61 0.235 36150
 36152 3 -51.98 24.45 -26.79 0.095 36151
 36153 3 -54.06 23.88 -26.52 0.288 36020
 36154 3 -53.88 23.69 -25.81 0.103 36153
 36155 3 -53.8 23.53 -25.72 0.085 36154
 36156 3 -53.64 23.47 -25.68 0.075 36155
 36157 3 -53.53 23.49 -25.7 0.086 36156
 36158 3 -54.59 24.22 -26.43 0.109 36016
 36159 3 -54.76 24.22 -26.38 0.102 36158
 36160 3 -54.8 24.22 -26.25 0.055 36159
 36161 3 -54.98 24.26 -26.27 0.071 36160
 36162 3 -55.09 24.29 -26.22 0.106 36161
 36163 3 -55.16 24.38 -26.16 0.19 36162
 36164 3 -55.3 24.4 -26.15 0.155 36163
 36165 3 -55.58 24.4 -26.25 0.081 36164
 36166 3 -55.73 24.45 -26.25 0.117 36165
 36167 3 -55.84 24.58 -26.27 0.068 36166
 36168 3 -55.8 24.58 -26.16 0.077 36167
 36169 3 -55.8 24.56 -26.04 0.000125 36168
 36170 3 -50.3 29.2 -29.01 0.108 30088
 36171 3 -50.45 29.2 -29.08 0.000125 36170
 36172 3 -50.02 29.92 -29.3 0.323 30085
 36173 3 -50.2 29.97 -29.46 0.299 36172
 36174 3 -50.35 29.94 -29.53 0.298 36173
 36175 3 -50.54 30.04 -29.74 0.287 36174
 36176 3 -50.7 30.1 -29.83 0.303 36175
 36177 3 -50.84 30.19 -29.87 0.311 36176
 36178 3 -50.99 29.99 -29.94 0.264 36177
 36179 3 -51.16 29.92 -29.99 0.273 36178
 36180 3 -51.26 29.97 -30.03 0.33 36179
 36181 3 -51.38 29.86 -30.03 0.379 36180
 36182 3 -51.52 29.92 -30.05 0.414 36181
 36183 3 -51.09 29.26 -29.78 0.076 36182
 36184 3 -51.02 29.17 -29.69 0.117 36183
 36185 3 -50.87 29.13 -29.64 0.143 36184
 36186 3 -50.81 29.06 -29.55 0.152 36185
 36187 3 -50.72 28.83 -29.67 0.087 36186
 36188 3 -50.65 28.74 -29.74 0.131 36187
 36189 3 -50.59 28.72 -29.89 0.158 36188
 36190 3 -50.62 28.97 -30.24 0.061 36189
 36191 3 -50.59 29.08 -30.37 0.092 36190
 36192 3 -50.55 29.2 -30.58 0.123 36191
 36193 3 -50.55 29.35 -30.62 0.118 36192
 36194 3 -50.44 29.56 -30.76 0.109 36193
 36195 3 -50.69 29.45 -30.76 0.104 36194
 36196 3 -50.81 29.54 -30.87 0.144 36195
 36197 3 -50.95 29.65 -30.94 0.124 36196
 36198 3 -51.09 29.53 -31.03 0.094 36197
 36199 3 -51.23 29.53 -31.19 0.096 36198
 36200 3 -51.41 29.6 -31.28 0.069 36199
 36201 3 -51.52 29.61 -31.44 0.129 36200
 36202 3 -51.59 29.74 -31.53 0.078 36201
 36203 3 -51.66 29.74 -31.74 0.091 36202
 36204 3 -51.81 29.79 -31.76 0.106 36203
 36205 3 -50.23 29.72 -30.87 0.168 36194
 36206 3 -49.91 29.72 -30.83 0.138 36205
 36207 3 -49.8 29.63 -30.78 0.179 36206
 36208 3 -49.69 29.56 -30.71 0.177 36207
 36209 3 -49.62 29.45 -30.53 0.096 36208
 36210 3 -49.55 29.38 -30.4 0.135 36209
 36211 3 -49.44 29.33 -30.28 0.185 36210
 36212 3 -49.45 29.2 -30.19 0.186 36211
 36213 3 -49.45 29.13 -30.06 0.169 36212
 36214 3 -49.59 29.06 -29.96 0.095 36213
 36215 3 -49.63 28.92 -29.92 0.098 36214
 36216 3 -49.63 28.81 -29.74 0.121 36215
 36217 3 -49.76 28.74 -29.53 0.113 36216
 36218 3 -49.84 28.63 -29.44 0.101 36217
 36219 3 -49.8 28.51 -29.31 0.102 36218
 36220 3 -49.73 28.35 -29.28 0.101 36219
 36221 3 -49.6 28.28 -29.31 0.138 36220
 36222 3 -49.48 28.26 -29.19 0.089 36221
 36223 3 -49.44 28.15 -29.12 0.071 36222
 36224 3 -49.38 28.11 -28.99 0.096 36223
 36225 3 -49.3 28.08 -28.9 0.104 36224
 36226 3 -49.12 27.99 -28.89 0.1 36225
 36227 3 -49.84 26.81 -29.42 0.121 36226
 36228 3 -49.91 26.72 -29.24 0.083 36227
 36229 3 -49.87 26.81 -29.53 0.113 36227
 36230 3 -49.88 26.81 -29.65 0.061 36229
 36231 3 -49.87 26.49 -29.6 0.289 36230
 36232 3 -49.7 26.38 -29.55 0.289 36231
 36233 3 -49.55 26.4 -29.51 0.352 36232
 36234 3 -49.41 26.45 -29.37 0.35 36233
 36235 3 -49.3 26.42 -29.28 0.342 36234
 36236 3 -49.22 26.24 -29.17 0.301 36235
 36237 3 -49.26 25.9 -28.99 0.16 36236
 36238 3 -49.23 25.76 -29.14 0.142 36237
 36239 3 -49.27 25.58 -29.14 0.142 36238
 36240 3 -49.2 25.42 -29.26 0.139 36239
 36241 3 -49.13 25.29 -29.35 0.137 36240
 36242 3 -49.01 25.1 -29.37 0.138 36241
 36243 3 -48.92 24.99 -29.51 0.13 36242
 36244 3 -48.87 24.72 -29.71 0.115 36243
 36245 3 -48.85 24.51 -29.8 0.162 36244
 36246 3 -48.98 24.29 -29.76 0.172 36245
 36247 3 -49.06 24.22 -29.8 0.151 36246
 36248 3 -49.17 24.11 -29.78 0.12 36247
 36249 3 -49.29 24.04 -29.71 0.159 36248
 36250 3 -49.41 24.03 -29.69 0.2 36249
 36251 3 -49.48 24.17 -30.08 0.104 36250
 36252 3 -49.52 24.29 -30.06 0.153 36251
 36253 3 -49.69 24.29 -30.19 0.158 36252
 36254 3 -49.7 24.36 -30.28 0.179 36253
 36255 3 -49.87 24.38 -30.35 0.161 36254
 36256 3 -50.09 24.4 -30.33 0.122 36255
 36257 3 -50.17 24.51 -30.35 0.191 36256
 36258 3 -50.2 24.6 -30.44 0.197 36257
 36259 3 -50.33 24.65 -30.69 0.116 36258
 36260 3 -50.45 24.7 -30.8 0.127 36259
 36261 3 -50.66 24.67 -30.9 0.1 36260
 36262 3 -50.77 24.74 -31.03 0.109 36261
 36263 3 -50.87 24.85 -31.15 0.127 36262
 36264 3 -50.87 24.97 -31.35 0.044 36263
 36265 3 -49.52 23.99 -29.6 0.072 36250
 36266 3 -49.47 23.99 -29.26 0.189 36265
 36267 3 -49.37 23.85 -29.14 0.184 36266
 36268 3 -49.29 23.76 -29.03 0.079 36267
 36269 3 -48.95 25.24 -29.74 0.064 36243
 36270 3 -48.91 25.35 -29.8 0.000125 36269
 36271 3 -49.05 26.4 -29.21 0.167 36236
 36272 3 -48.9 26.45 -29.17 0.144 36271
 36273 3 -48.76 26.49 -29.12 0.14 36272
 36274 3 -48.6 26.6 -29.1 0.121 36273
 36275 3 -48.49 26.61 -29.03 0.142 36274
 36276 3 -48.38 26.63 -28.92 0.17 36275
 36277 3 -48.23 26.63 -28.85 0.188 36276
 36278 3 -48.1 26.6 -28.85 0.239 36277
 36279 3 -47.98 26.51 -28.74 0.262 36278
 36280 3 -47.97 26.4 -28.37 0.156 36279
 36281 3 -47.85 26.38 -28.19 0.138 36280
 36282 3 -47.69 26.35 -28.03 0.164 36281
 36283 3 -47.58 26.31 -27.89 0.155 36282
 36284 3 -47.58 26.31 -27.76 0.205 36283
 36285 3 -47.51 26.36 -27.69 0.194 36284
 36286 3 -47.17 26.26 -27.58 0.191 36285
 36287 3 -46.95 26.22 -27.55 0.246 36286
 36288 3 -46.8 26.2 -27.53 0.31 36287
 36289 3 -46.7 26.26 -27.55 0.338 36288
 36290 3 -46.4 25.92 -27.21 0.155 36289
 36291 3 -46.29 25.9 -27.23 0.189 36290
 36292 3 -46.12 25.99 -27.28 0.276 36291
 36293 3 -45.92 25.76 -27.3 0.232 36292
 36294 3 -46.09 25.7 -27.65 0.093 36293
 36295 3 -46.05 25.65 -27.76 0.135 36294
 36296 3 -45.87 25.92 -27.89 0.127 36295
 36297 3 -45.87 26.03 -28.03 0.125 36296
 36298 3 -45.84 26.1 -28.15 0.157 36297
 36299 3 -45.95 26.31 -28.21 0.111 36298
 36300 3 -46.01 26.42 -28.31 0.123 36299
 36301 3 -46.06 26.51 -28.49 0.121 36300
 36302 3 -46.17 26.63 -28.6 0.153 36301
 36303 3 -46.29 26.72 -28.69 0.21 36302
 36304 3 -46.3 26.85 -28.69 0.26 36303
 36305 3 -46.2 26.88 -28.98 0.133 36304
 36306 3 -46.33 26.97 -29.06 0.13 36305
 36307 3 -46.48 27.03 -29.12 0.121 36306
 36308 3 -46.56 27.11 -29.1 0.000125 36307
 36309 3 -46.24 25.45 -27.96 0.117 36295
 36310 3 -46.23 25.42 -28.06 0.132 36309
 36311 3 -46.27 25.44 -28.17 0.055 36310
 36312 3 -45.62 25.7 -27.15 0.223 36293
 36313 3 -45.45 25.7 -27.12 0.253 36312
 36314 3 -45.27 25.67 -27.06 0.3 36313
 36315 3 -45.12 25.65 -27.05 0.366 36314
 36316 3 -45.48 25.7 -26.71 0.067 36315
 36317 3 -44.9 25.65 -27.03 0.363 36315
 36318 3 -44.76 25.67 -27.01 0.388 36317
 36319 3 -44.65 25.65 -26.78 0.359 36318
 36320 3 -44.34 25.6 -26.89 0.232 36319
 36321 3 -44.2 25.63 -26.9 0.211 36320
 36322 3 -44.04 25.65 -26.83 0.195 36321
 36323 3 -43.83 25.65 -26.87 0.194 36322
 36324 3 -43.69 25.69 -26.94 0.185 36323
 36325 3 -43.48 25.66 -26.76 0.186 36324
 36326 3 -43.38 25.62 -26.58 0.222 36325
 36327 3 -43.3 25.59 -26.4 0.205 36326
 36328 3 -43.13 25.53 -26.19 0.139 36327
 36329 3 -42.95 25.46 -26.08 0.129 36328
 36330 3 -42.74 25.44 -26.01 0.124 36329
 36331 3 -42.56 25.48 -25.96 0.153 36330
 36332 3 -42.37 25.43 -25.85 0.169 36331
 36333 3 -42.24 25.39 -25.69 0.151 36332
 36334 3 -42.19 25.39 -25.55 0.176 36333
 36335 3 -42.09 25.41 -25.42 0.21 36334
 36336 3 -42.02 25.44 -25.31 0.18 36335
 36337 3 -41.91 25.48 -25.12 0.188 36336
 36338 3 -41.96 25.39 -24.92 0.219 36337
 36339 3 -41.96 25.39 -24.78 0.286 36338
 36340 3 -42.45 25.25 -24.69 0.119 36339
 36341 3 -42.53 25.34 -24.67 0.166 36340
 36342 3 -42.64 25.28 -24.49 0.171 36341
 36343 3 -42.71 25.14 -24.37 0.091 36342
 36344 3 -42.34 25.48 -24.78 0.119 36341
 36345 3 -42.28 25.66 -24.8 0.131 36344
 36346 3 -41.77 25.55 -24.67 0.183 36339
 36347 3 -41.74 25.52 -24.49 0.2 36346
 36348 3 -41.68 25.53 -24.35 0.222 36347
 36349 3 -41.67 25.55 -24.19 0.218 36348
 36350 3 -41.6 25.55 -23.99 0.233 36349
 36351 3 -41.5 25.62 -23.89 0.252 36350
 36352 3 -41.32 25.57 -23.74 0.233 36351
 36353 3 -41.2 25.57 -23.6 0.218 36352
 36354 3 -41.06 25.6 -23.53 0.225 36353
 36355 3 -40.88 25.59 -23.44 0.234 36354
 36356 3 -40.74 25.68 -23.37 0.283 36355
 36357 3 -40.59 25.64 -23.3 0.288 36356
 36358 3 -40.46 25.68 -23.23 0.286 36357
 36359 3 -40.23 25.64 -23.19 0.27 36358
 36360 3 -40.06 25.64 -23.15 0.317 36359
 36361 3 -40.38 25.23 -22.89 0.076 36360
 36362 3 -40.45 25.19 -22.71 0.129 36361
 36363 3 -40.45 25.09 -22.65 0.172 36362
 36364 3 -40.49 25.03 -22.58 0.211 36363
 36365 3 -40.77 25 -22.85 0.086 36364
 36366 3 -40.95 25.03 -22.89 0.124 36365
 36367 3 -41.05 25.03 -22.96 0.07 36366
 36368 3 -40.46 25.05 -22.33 0.214 36364
 36369 3 -40.67 25 -22.12 0.129 36368
 36370 3 -40.74 24.94 -21.99 0.138 36369
 36371 3 -40.98 24.8 -22.08 0.195 36370
 36372 3 -41.18 24.62 -21.8 0.077 36371
 36373 3 -41.31 24.52 -21.8 0.103 36372
 36374 3 -41.48 24.32 -21.65 0.116 36373
 36375 3 -41.63 24.32 -21.6 0.112 36374
 36376 3 -41.7 24.3 -21.76 0.071 36375
 36377 3 -39.78 25.69 -23.17 0.232 36360
 36378 3 -39.59 25.64 -23.08 0.255 36377
 36379 3 -39.48 25.53 -22.78 0.242 36378
 36380 3 -39.42 25.46 -22.67 0.259 36379
 36381 3 -39.38 25.46 -22.42 0.271 36380
 36382 3 -39.38 25.52 -22.21 0.246 36381
 36383 3 -39.43 25.62 -21.99 0.26 36382
 36384 3 -39.38 25.8 -21.89 0.27 36383
 36385 3 -39.25 25.78 -21.76 0.257 36384
 36386 3 -39.16 25.78 -21.62 0.225 36385
 36387 3 -39.03 25.78 -21.48 0.192 36386
 36388 3 -38.96 25.71 -21.19 0.146 36387
 36389 3 -38.81 25.73 -21.15 0.124 36388
 36390 3 -38.7 25.75 -21.08 0.091 36389
 36391 3 -38.61 25.82 -21.05 0.113 36390
 36392 3 -38.57 25.87 -20.96 0.16 36391
 36393 3 -38.49 25.91 -20.87 0.207 36392
 36394 3 -38.42 25.91 -20.74 0.184 36393
 36395 3 -38.24 25.91 -20.69 0.12 36394
 36396 3 -38.11 25.91 -20.56 0.167 36395
 36397 3 -37.93 25.87 -20.42 0.134 36396
 36398 3 -37.78 25.91 -20.24 0.111 36397
 36399 3 -37.71 25.91 -20.06 0.16 36398
 36400 3 -37.49 25.84 -19.9 0.201 36399
 36401 3 -37.3 25.78 -19.74 0.144 36400
 36402 3 -37.11 25.71 -19.62 0.115 36401
 36403 3 -36.99 25.73 -19.49 0.128 36402
 36404 3 -36.86 25.73 -19.37 0.155 36403
 36405 3 -36.73 25.71 -19.24 0.144 36404
 36406 3 -36.67 25.66 -19.17 0.196 36405
 36407 3 -36.89 25.55 -19.06 0.13 36406
 36408 3 -37.05 25.5 -18.96 0.112 36407
 36409 3 -37.13 25.46 -18.83 0.14 36408
 36410 3 -37.21 25.34 -18.76 0.084 36409
 36411 3 -37.31 25.32 -18.6 0.093 36410
 36412 3 -37.34 25.25 -18.49 0.122 36411
 36413 3 -37.45 25.12 -18.4 0.154 36412
 36414 3 -37.56 25.05 -18.3 0.157 36413
 36415 3 -37.77 24.84 -18.21 0.121 36414
 36416 3 -37.81 24.69 -18.19 0.124 36415
 36417 3 -37.92 24.55 -18.12 0.172 36416
 36418 3 -36.39 25.8 -19.08 0.104 36406
 36419 3 -36.24 25.87 -18.99 0.111 36418
 36420 3 -36.18 25.93 -18.9 0.139 36419
 36421 3 -36.13 26.02 -18.76 0.168 36420
 36422 3 -36.07 26.01 -18.62 0.181 36421
 36423 3 -35.98 26.02 -18.48 0.142 36422
 36424 3 -35.75 25.97 -18.33 0.161 36423
 36425 3 -35.67 25.93 -18.19 0.155 36424
 36426 3 -35.55 25.88 -18.15 0.129 36425
 36427 3 -35.46 25.83 -17.96 0.133 36426
 36428 3 -35.39 25.79 -17.8 0.158 36427
 36429 3 -35.3 25.74 -17.64 0.125 36428
 36430 3 -35.31 25.58 -17.55 0.081 36429
 36431 3 -35.24 25.52 -17.35 0.095 36430
 36432 3 -35.13 25.49 -17.21 0.104 36431
 36433 3 -34.86 25.79 -17.12 0.119 36432
 36434 3 -34.68 25.86 -17.1 0.101 36433
 36435 3 -34.52 25.86 -17.08 0.099 36434
 36436 3 -34.36 25.88 -17.01 0.081 36435
 36437 3 -34.21 25.95 -16.96 0.114 36436
 36438 3 -34.07 25.97 -16.85 0.084 36437
 36439 3 -33.88 25.99 -16.81 0.062 36438
 36440 3 -33.71 26.02 -16.74 0.071 36439
 36441 3 -33.61 26.02 -16.67 0.087 36440
 36442 3 -33.43 26.09 -16.56 0.11 36441
 36443 3 -33.24 26.08 -16.55 0.104 36442
 36444 3 -33.1 26.17 -16.56 0.129 36443
 36445 3 -32.96 26.22 -16.51 0.098 36444
 36446 3 -32.74 26.24 -16.37 0.12 36445
 36447 3 -32.63 26.26 -16.17 0.134 36446
 36448 3 -32.53 26.4 -16.06 0.089 36447
 36449 3 -32.41 26.43 -15.96 0.106 36448
 36450 3 -32.28 26.52 -15.88 0.105 36449
 36451 3 -32.17 26.56 -15.81 0.087 36450
 36452 3 -32.06 26.56 -15.71 0.083 36451
 36453 3 -31.92 26.56 -15.52 0.11 36452
 36454 3 -31.81 26.61 -15.4 0.119 36453
 36455 3 -31.6 26.67 -15.43 0.082 36454
 36456 3 -31.44 26.65 -15.36 0.119 36455
 36457 3 -31.28 26.61 -15.3 0.126 36456
 36458 3 -31.08 26.65 -15.19 0.115 36457
 36459 3 -30.9 26.67 -15.11 0.115 36458
 36460 3 -30.71 26.63 -15.04 0.13 36459
 36461 3 -30.49 26.65 -14.9 0.133 36460
 36462 3 -30.33 26.63 -14.8 0.11 36461
 36463 3 -30.15 26.54 -14.66 0.098 36462
 36464 3 -29.96 26.54 -14.62 0.124 36463
 36465 3 -29.87 26.43 -14.46 0.11 36464
 36466 3 -29.71 26.51 -14.45 0.017 36465
 36467 3 -29.58 26.52 -14.41 0.067 36466
 36468 3 -29.47 26.51 -14.31 0.049 36467
 36469 3 -35.06 25.22 -17.05 0.125 36432
 36470 3 -34.99 25.11 -17.01 0.11 36469
 36471 3 -34.96 24.97 -16.92 0.15 36470
 36472 3 -35.07 24.79 -16.83 0.195 36471
 36473 3 -35.16 24.7 -16.74 0.166 36472
 36474 3 -35.13 25.68 -17.53 0.07 36429
 36475 3 -38.71 25.98 -20.53 0.094 36394
 36476 3 -38.71 26 -20.39 0.094 36475
 36477 3 -38.64 26 -20.24 0.09 36476
 36478 3 -38.66 25.96 -20.12 0.065 36477
 36479 3 -41.42 25.98 -23.99 0.108 36351
 36480 3 -41.42 26.07 -24.08 0.000125 36479
 36481 3 -45.02 25.67 -26.26 0.131 36319
 36482 3 -45.16 25.69 -26.14 0.129 36481
 36483 3 -45.3 25.71 -26.06 0.091 36482
 36484 3 -46.2 26.36 -27.21 0.165 36292
 36485 3 -46.27 26.45 -27.06 0.186 36484
 36486 3 -46.41 26.54 -26.96 0.181 36485
 36487 3 -46.41 26.72 -26.99 0.111 36486
 36488 3 -46.41 26.85 -26.92 0.123 36487
 36489 3 -46.48 26.92 -26.89 0.169 36488
 36490 3 -46.4 26.97 -26.55 0.097 36489
 36491 3 -46.37 27.03 -26.44 0.136 36490
 36492 3 -46.37 27.11 -26.33 0.133 36491
 36493 3 -46.42 27.08 -26.19 0.143 36492
 36494 3 -46.48 27.22 -26.17 0.117 36493
 36495 3 -46.45 26.38 -26.55 0.102 36486
 36496 3 -46.48 26.4 -26.4 0.117 36495
 36497 3 -46.55 26.4 -26.3 0.119 36496
 36498 3 -46.6 26.51 -26.15 0.096 36497
 36499 3 -46.48 26.51 -26.01 0.079 36498
 36500 3 -46.4 26.49 -25.87 0.097 36499
 36501 3 -50.05 26.51 -29.69 0.279 36231
 36502 3 -50.23 26.51 -29.74 0.247 36501
 36503 3 -50.41 26.53 -29.76 0.224 36502
 36504 3 -50.52 26.54 -29.71 0.216 36503
 36505 3 -50.52 28.35 -29.76 0.086 36189
 36506 3 -50.4 28.22 -29.85 0.109 36505
 36507 3 -50.41 28.08 -29.87 0.129 36506
 36508 3 -50.27 28.01 -29.76 0.121 36507
 36509 3 -50.13 27.99 -29.64 0.139 36508
 36510 3 -50.05 27.92 -29.48 0.107 36509
 36511 3 -49.94 27.97 -29.37 0.112 36510
 36512 3 -51.55 29.76 -30.05 0.36 36182
 36513 3 -51.7 29.49 -30.03 0.357 36512
 36514 3 -51.79 29.36 -30.01 0.391 36513
 36515 3 -51.95 29.54 -30.14 0.407 36514
 36516 3 -52.06 29.61 -30.23 0.3 36515
 36517 3 -52.04 30.04 -30.62 0.059 36516
 36518 3 -51.98 30.11 -30.74 0.098 36517
 36519 3 -52.02 30.2 -30.9 0.114 36518
 36520 3 -52.15 30.31 -31.12 0.108 36519
 36521 3 -52.23 30.31 -31.21 0.108 36520
 36522 3 -52.34 30.29 -31.23 0.089 36521
 36523 3 -52.02 30.44 -31.15 0.166 36520
 36524 3 -51.98 30.56 -31.19 0.115 36523
 36525 3 -51.97 30.67 -31.3 0.079 36524
 36526 3 -51.92 30.83 -31.4 0.125 36525
 36527 3 -51.95 30.99 -31.55 0.151 36526
 36528 3 -51.91 31.17 -31.83 0.186 36527
 36529 3 -52.02 31.38 -31.92 0.193 36528
 36530 3 -52.27 31.45 -31.87 0.118 36529
 36531 3 -52.41 31.58 -31.94 0.143 36530
 36532 3 -52.62 31.7 -31.96 0.136 36531
 36533 3 -52.72 31.88 -32.05 0.086 36532
 36534 3 -52.73 32.01 -32.18 0.112 36533
 36535 3 -52.81 32.12 -32.26 0.06 36534
 36536 3 -52.05 31.54 -32.18 0.137 36529
 36537 3 -52.16 31.58 -32.26 0.126 36536
 36538 3 -52.27 31.56 -32.4 0.144 36537
 36539 3 -52.48 31.56 -32.44 0.102 36538
 36540 3 -52.65 31.47 -32.45 0.102 36539
 36541 3 -52.81 31.38 -32.52 0.102 36540
 36542 3 -52.95 31.42 -32.61 0.126 36541
 36543 3 -53.12 31.49 -32.69 0.102 36542
 36544 3 -53.29 31.53 -32.68 0.117 36543
 36545 3 -53.45 31.6 -32.76 0.133 36544
 36546 3 -53.55 31.67 -32.87 0.098 36545
 36547 3 -53.58 31.69 -33.05 0.123 36546
 36548 3 -53.58 31.74 -33.18 0.112 36547
 36549 3 -53.59 31.9 -33.37 0.109 36548
 36550 3 -53.51 31.99 -33.5 0.109 36549
 36551 3 -53.47 32.07 -33.55 0.046 36550
 36552 3 -52.22 29.51 -30.17 0.266 36516
 36553 3 -52.34 29.4 -30.12 0.26 36552
 36554 3 -52.48 29.29 -30.05 0.23 36553
 36555 3 -52.8 29.26 -30.08 0.265 36554
 36556 3 -52.91 29.22 -30.08 0.285 36555
 36557 3 -53.12 29.19 -30.05 0.265 36556
 36558 3 -53.35 29.19 -29.99 0.28 36557
 36559 3 -53.41 29.03 -29.99 0.234 36558
 36560 3 -53.6 28.9 -29.94 0.236 36559
 36561 3 -53.73 28.79 -29.96 0.217 36560
 36562 3 -53.9 28.7 -29.99 0.201 36561
 36563 3 -53.99 28.67 -30.03 0.209 36562
 36564 3 -54.16 28.67 -30.08 0.228 36563
 36565 3 -54.31 28.67 -30.14 0.228 36564
 36566 3 -54.72 29.06 -30.26 0.066 36565
 36567 3 -54.73 29.22 -30.35 0.103 36566
 36568 3 -54.77 29.31 -30.49 0.1 36567
 36569 3 -54.88 29.45 -30.6 0.114 36568
 36570 3 -54.92 29.56 -30.74 0.117 36569
 36571 3 -55.05 29.65 -30.83 0.131 36570
 36572 3 -55.23 29.7 -30.9 0.082 36571
 36573 3 -55.27 29.81 -30.98 0.12 36572
 36574 3 -54.29 28.29 -30.17 0.306 36565
 36575 3 -54.34 28.17 -30.17 0.346 36574
 36576 3 -54.35 28.06 -30.17 0.38 36575
 36577 3 -53.76 27.92 -29.96 0.098 36576
 36578 3 -53.74 27.83 -29.89 0.125 36577
 36579 3 -53.67 27.7 -29.74 0.121 36578
 36580 3 -53.58 27.49 -29.58 0.069 36579
 36581 3 -53.58 27.45 -29.42 0.153 36580
 36582 3 -53.51 27.49 -29.24 0.145 36581
 36583 3 -53.44 27.49 -29.12 0.119 36582
 36584 3 -53.24 27.29 -28.92 0.099 36583
 36585 3 -53.06 27.24 -28.78 0.087 36584
 36586 3 -52.92 27.1 -28.71 0.058 36585
 36587 3 -52.9 27.04 -28.62 0.024 36586
 36588 3 -52.76 26.88 -28.55 0.049 36587
 36589 3 -52.6 26.85 -28.55 0.087 36588
 36590 3 -52.42 26.86 -28.53 0.067 36589
 36591 3 -52.26 26.85 -28.55 0.117 36590
 36592 3 -52.12 26.81 -28.6 0.117 36591
 36593 3 -52.05 26.69 -28.62 0.057 36592
 36594 3 -54.55 27.99 -30.23 0.375 36576
 36595 3 -54.16 27.65 -30.1 0.126 36594
 36596 3 -54.08 27.54 -30.1 0.112 36595
 36597 3 -53.91 27.51 -30.1 0.193 36596
 36598 3 -53.84 27.4 -30.03 0.181 36597
 36599 3 -53.77 27.33 -29.89 0.132 36598
 36600 3 -53.73 27.22 -29.76 0.124 36599
 36601 3 -53.65 27.11 -29.73 0.063 36600
 36602 3 -53.52 27.01 -29.69 0.074 36601
 36603 3 -54.72 27.95 -30.35 0.325 36594
 36604 3 -54.79 27.92 -30.48 0.322 36603
 36605 3 -54.9 27.9 -30.62 0.317 36604
 36606 3 -55.04 27.92 -30.73 0.271 36605
 36607 3 -55.13 27.83 -30.85 0.248 36606
 36608 3 -55.29 27.88 -30.92 0.271 36607
 36609 3 -55.47 27.88 -30.99 0.301 36608
 36610 3 -55.62 27.9 -31.03 0.321 36609
 36611 3 -55.73 27.88 -31.1 0.342 36610
 36612 3 -55.85 27.97 -31.28 0.385 36611
 36613 3 -56.09 27.99 -31.39 0.431 36612
 36614 3 -56.05 27.51 -31.39 0.223 36613
 36615 3 -56.22 27.51 -31.42 0.181 36614
 36616 3 -56.37 27.49 -31.42 0.158 36615
 36617 3 -56.51 27.56 -31.48 0.174 36616
 36618 3 -56.7 27.53 -31.51 0.164 36617
 36619 3 -56.88 27.6 -31.53 0.186 36618
 36620 3 -56.97 27.42 -31.53 0.16 36619
 36621 3 -57.1 27.44 -31.62 0.16 36620
 36622 3 -57.26 27.45 -31.65 0.213 36621
 36623 3 -57.41 27.47 -31.72 0.238 36622
 36624 3 -57.59 27.79 -31.73 0.114 36623
 36625 3 -57.66 27.9 -31.8 0.109 36624
 36626 3 -57.8 28.06 -31.89 0.11 36625
 36627 3 -57.91 28.17 -31.94 0.136 36626
 36628 3 -58.09 28.3 -32.07 0.103 36627
 36629 3 -58.24 28.37 -32.15 0.111 36628
 36630 3 -58.35 28.43 -32.25 0.158 36629
 36631 3 -58.44 28.48 -32.33 0.106 36630
 36632 3 -58.56 28.45 -32.47 0.104 36631
 36633 3 -58.67 28.36 -32.52 0.132 36632
 36634 3 -58.77 28.3 -32.51 0.072 36633
 36635 3 -57.48 27.35 -31.81 0.153 36623
 36636 3 -57.54 27.2 -31.79 0.131 36635
 36637 3 -57.65 27.1 -31.84 0.139 36636
 36638 3 -57.69 26.88 -31.88 0.175 36637
 36639 3 -57.77 26.76 -31.86 0.222 36638
 36640 3 -57.47 26.54 -31.84 0.145 36639
 36641 3 -57.34 26.35 -31.79 0.153 36640
 36642 3 -57.23 26.24 -31.77 0.195 36641
 36643 3 -57.09 26.17 -31.63 0.202 36642
 36644 3 -56.77 26.1 -31.68 0.12 36643
 36645 3 -56.55 26.03 -31.56 0.089 36644
 36646 3 -56.48 25.95 -31.54 0.117 36645
 36647 3 -56.45 25.81 -31.52 0.07 36646
 36648 3 -56.4 25.67 -31.49 0.058 36647
 36649 3 -56.37 25.58 -31.56 0.055 36648
 36650 3 -56.45 25.51 -31.66 0.075 36649
 36651 3 -56.51 25.4 -31.7 0.073 36650
 36652 3 -56.41 25.35 -31.68 0.119 36651
 36653 3 -56.23 25.4 -31.7 0.147 36652
 36654 3 -56.17 25.35 -31.81 0.134 36653
 36655 3 -58.1 26.65 -31.81 0.15 36639
 36656 3 -58.24 26.6 -31.75 0.188 36655
 36657 3 -56.27 28.33 -31.49 0.37 36613
 36658 3 -56.72 28.19 -31.24 0.134 36657
 36659 3 -56.9 28.17 -31.19 0.099 36658
 36660 3 -57.01 28.08 -31.15 0.109 36659
 36661 3 -57.17 27.99 -31.05 0.000125 36660
 36662 3 -56.15 28.6 -31.76 0.366 36657
 36663 3 -56.13 28.74 -31.85 0.339 36662
 36664 3 -56.31 28.95 -31.89 0.332 36663
 36665 3 -56.44 29.24 -31.96 0.309 36664
 36666 3 -56.52 29.4 -32.01 0.318 36665
 36667 3 -56.67 29.58 -32.08 0.298 36666
 36668 3 -56.73 29.63 -32.18 0.305 36667
 36669 3 -56.87 29.97 -32.07 0.174 36668
 36670 3 -56.81 30.15 -32.05 0.226 36669
 36671 3 -56.84 30.24 -32.01 0.287 36670
 36672 3 -56.88 30.33 -32.08 0.392 36671
 36673 3 -57.34 30.5 -32.48 0.166 36672
 36674 3 -57.48 30.61 -32.61 0.181 36673
 36675 3 -57.67 30.77 -32.76 0.189 36674
 36676 3 -57.73 30.93 -32.83 0.192 36675
 36677 3 -57.81 31.05 -32.79 0.222 36676
 36678 3 -57.72 31.18 -32.72 0.146 36677
 36679 3 -57.58 31.3 -32.73 0.146 36678
 36680 3 -57.91 31.32 -32.7 0.091 36678
 36681 3 -57.99 31.37 -32.76 0.098 36680
 36682 3 -58.12 31.36 -32.76 0.037 36681
 36683 3 -58.15 31.05 -32.83 0.118 36677
 36684 3 -58.27 31.12 -32.76 0.144 36683
 36685 3 -58.34 31.25 -32.84 0.11 36684
 36686 3 -58.47 31.36 -32.95 0.154 36685
 36687 3 -58.59 31.29 -32.62 0.111 36686
 36688 3 -58.66 31.32 -32.51 0.108 36687
 36689 3 -58.73 31.37 -32.43 0.108 36688
 36690 3 -58.76 31.34 -32.3 0.21 36689
 36691 3 -58.48 31.23 -32.11 0.134 36690
 36692 3 -58.35 31.16 -32.05 0.088 36691
 36693 3 -59.09 31.41 -32.44 0.137 36690
 36694 3 -59.2 31.41 -32.38 0.177 36693
 36695 3 -59.34 31.43 -32.26 0.181 36694
 36696 3 -59.44 31.34 -32.22 0.177 36695
 36697 3 -59.62 31.48 -32.16 0.103 36696
 36698 3 -58.55 31.5 -33.27 0.182 36686
 36699 3 -58.69 31.57 -33.43 0.196 36698
 36700 3 -58.73 31.59 -33.55 0.251 36699
 36701 3 -58.92 32.02 -33.75 0.092 36700
 36702 3 -59.06 32.07 -33.9 0.111 36701
 36703 3 -59.23 32.07 -33.98 0.13 36702
 36704 3 -59.41 32.06 -34.01 0.127 36703
 36705 3 -59.59 32.07 -34.05 0.147 36704
 36706 3 -59.72 32.07 -34.07 0.161 36705
 36707 3 -59.81 32.11 -34.12 0.123 36706
 36708 3 -59.95 32.13 -34.26 0.117 36707
 36709 3 -60.09 32.28 -34.29 0.097 36708
 36710 3 -60.2 32.36 -34.4 0.103 36709
 36711 3 -60.35 32.43 -34.37 0.114 36710
 36712 3 -60.48 32.5 -34.37 0.13 36711
 36713 3 -60.65 32.54 -34.37 0.176 36712
 36714 3 -60.72 32.67 -34.8 0.113 36713
 36715 3 -60.73 32.72 -34.94 0.095 36714
 36716 3 -60.73 32.74 -35.09 0.127 36715
 36717 3 -60.74 32.79 -35.25 0.151 36716
 36718 3 -60.72 32.94 -35.4 0.134 36717
 36719 3 -60.63 33.11 -35.45 0.102 36718
 36720 3 -60.62 33.18 -35.54 0.071 36719
 36721 3 -60.95 32.96 -35.45 0.092 36718
 36722 3 -61.12 32.93 -35.58 0.000125 36721
 36723 3 -56.73 30.11 -31.58 0.042 36671
 36724 3 -56.98 30.08 -31.58 0.085 36723
 36725 3 -56.81 29.51 -32.32 0.222 36668
 36726 3 -56.87 29.58 -32.44 0.199 36725
 36727 3 -56.91 29.71 -32.59 0.154 36726
 36728 3 -56.87 29.77 -32.77 0.125 36727
 36729 3 -57.08 29.8 -32.87 0.109 36728
 36730 3 -57.23 29.91 -32.97 0.101 36729
 36731 3 -57.34 30.02 -33.08 0.121 36730
 36732 3 -57.41 30.14 -33.13 0.12 36731
 36733 3 -57.49 30.25 -33.11 0.156 36732
 36734 3 -57.73 30.23 -33.26 0.11 36733
 36735 3 -57.84 30.3 -33.26 0.112 36734
 36736 3 -57.88 30.46 -33.15 0.087 36735
 36737 3 -57.7 30.25 -32.98 0.121 36733
 36738 3 -57.73 30.34 -32.84 0.07 36737
 36739 3 -57.69 30.48 -32.66 0.117 36738
 36740 3 -55.12 28.06 -30.08 0.101 36603
 36741 3 -55.24 28.03 -30.15 0.114 36740
 36742 3 -53.67 29.49 -29.87 0.151 36558
 36743 3 -53.84 29.7 -29.99 0.083 36742
 36744 3 -53.91 29.81 -30.14 0.1 36743
 36745 3 -54.02 29.88 -30.12 0.124 36744
 36746 3 -54.2 29.95 -30.12 0.115 36745
 36747 3 -54.31 30.06 -30.12 0.096 36746
 36748 3 -51.54 28.81 -29.87 0.135 36515
 36749 3 -51.47 28.61 -29.85 0.127 36748
 36750 3 -51.48 28.47 -29.85 0.158 36749
 36751 3 -51.45 28.31 -29.9 0.197 36750
 36752 3 -51.4 28.17 -29.99 0.233 36751
 36753 3 -51.42 28.06 -30.01 0.28 36752
 36754 3 -51.45 27.95 -29.87 0.253 36753
 36755 3 -51.4 27.76 -29.89 0.216 36754
 36756 3 -51.31 27.63 -29.78 0.188 36755
 36757 3 -51.24 27.49 -29.8 0.208 36756
 36758 3 -51.19 27.31 -29.8 0.24 36757
 36759 3 -51.15 27.17 -29.78 0.262 36758
 36760 3 -51.09 26.99 -29.83 0.327 36759
 36761 3 -51.16 26.85 -29.87 0.341 36760
 36762 3 -51.12 26.74 -29.9 0.378 36761
 36763 3 -51.52 27.06 -30.44 0.082 36762
 36764 3 -51.45 27.08 -30.56 0.125 36763
 36765 3 -50.73 26.61 -30.1 0.104 36762
 36766 3 -50.77 26.49 -30.14 0.157 36765
 36767 3 -50.91 26.22 -30.19 0.123 36766
 36768 3 -50.91 26.1 -30.19 0.156 36767
 36769 3 -51.04 25.94 -30.17 0.149 36768
 36770 3 -51.01 25.7 -30.1 0.092 36769
 36771 3 -51.16 25.65 -30.03 0.109 36770
 36772 3 -51.22 25.56 -30.15 0.195 36771
 36773 3 -51.29 25.38 -30.15 0.113 36772
 36774 3 -51.37 25.33 -30.21 0.145 36773
 36775 3 -51.44 25.24 -30.17 0.155 36774
 36776 3 -51.51 25.1 -30.12 0.135 36775
 36777 3 -51.52 24.92 -30.19 0.158 36776
 36778 3 -51.58 24.76 -30.21 0.18 36777
 36779 3 -51.65 24.63 -30.25 0.163 36778
 36780 3 -51.73 24.54 -30.43 0.131 36779
 36781 3 -51.91 24.49 -30.5 0.126 36780
 36782 3 -51.98 24.35 -30.56 0.114 36781
 36783 3 -51.98 24.31 -30.72 0.148 36782
 36784 3 -52.01 24.17 -30.7 0.131 36783
 36785 3 -52.15 24.03 -30.49 0.194 36784
 36786 3 -52.22 23.97 -30.36 0.145 36785
 36787 3 -52.55 23.85 -30.34 0.078 36786
 36788 3 -52.66 23.79 -30.38 0.081 36787
 36789 3 -52.81 23.72 -30.47 0.126 36788
 36790 3 -52.98 23.7 -30.52 0.161 36789
 36791 3 -53.02 23.58 -30.61 0.206 36790
 36792 3 -53.09 23.28 -30.52 0.213 36791
 36793 3 -53.17 23.22 -30.5 0.251 36792
 36794 3 -53.49 23.36 -30.47 0.096 36793
 36795 3 -53.62 23.17 -30.34 0.081 36794
 36796 3 -53.73 23.06 -30.31 0.095 36795
 36797 3 -53.87 22.94 -30.27 0.085 36796
 36798 3 -53.91 22.85 -30.34 0.127 36797
 36799 3 -53.95 22.85 -30.47 0.108 36798
 36800 3 -53.98 22.74 -30.65 0.142 36799
 36801 3 -54.26 22.81 -30.93 0.145 36800
 36802 3 -54.49 22.92 -31.02 0.135 36801
 36803 3 -54.63 22.99 -31.06 0.111 36802
 36804 3 -54.77 23.06 -31.09 0.107 36803
 36805 3 -54.84 23.15 -31.2 0.104 36804
 36806 3 -54.97 23.24 -31.27 0.098 36805
 36807 3 -55.12 23.33 -31.31 0.151 36806
 36808 3 -55.19 23.38 -31.4 0.087 36807
 36809 3 -51.12 25.61 -30.4 0.121 36772
 36810 3 -51.1 25.65 -30.58 0.087 36809
 36811 3 -51.16 25.63 -30.78 0.069 36810
 36812 3 -51.24 25.6 -30.9 0.079 36811
 36813 3 -51.12 25.65 -30.99 0.108 36812
 36814 3 -51.31 25.65 -31.12 0.067 36813
 36815 3 -51.41 25.65 -31.21 0.048 36814
 36816 3 -51.42 25.51 -31.26 0.095 36815
 36817 3 -51.52 25.42 -31.24 0.073 36816
 36818 3 -51.6 25.36 -31.33 0.115 36817
 36819 3 -51.69 25.35 -31.42 0.09 36818
 36820 3 -51.34 27.83 -30.24 0.039 36755
 36821 3 -51.3 27.94 -30.3 0.072 36820
 36822 3 -51.7 28.22 -30.44 0.112 36753
 36823 3 -51.8 28.15 -30.55 0.102 36822
 36824 3 -51.97 28.1 -30.6 0.055 36823
 36825 3 -52.1 28.15 -30.74 0.103 36824
 36826 3 -52.17 28.17 -30.85 0.088 36825
 36827 3 -52.31 28.26 -30.92 0.106 36826
 36828 3 -52.48 28.36 -31.1 0.096 36827
 36829 3 -52.66 28.49 -31.12 0.093 36828
 36830 3 -52.7 28.65 -31.15 0.162 36829
 36831 3 -53.01 28.85 -31.21 0.092 36830
 36832 3 -53.12 28.99 -31.15 0.095 36831
 36833 3 -53.22 29.1 -31.1 0.174 36832
 36834 3 -53.33 29.2 -31.15 0.258 36833
 36835 3 -53.38 29.53 -31.42 0.087 36834
 36836 3 -53.51 29.69 -31.42 0.109 36835
 36837 3 -53.63 29.74 -31.42 0.15 36836
 36838 3 -53.77 29.81 -31.51 0.171 36837
 36839 3 -53.91 29.88 -31.58 0.231 36838
 36840 3 -54.04 29.99 -31.55 0.227 36839
 36841 3 -54.2 29.97 -31.6 0.205 36840
 36842 3 -54.4 29.99 -31.76 0.225 36841
 36843 3 -54.55 29.95 -31.98 0.129 36842
 36844 3 -54.66 30.01 -32.15 0.118 36843
 36845 3 -54.81 30.15 -32.27 0.12 36844
 36846 3 -54.91 30.13 -32.33 0.067 36845
 36847 3 -54.99 30.24 -32.45 0.055 36846
 36848 3 -55.05 30.33 -32.51 0.075 36847
 36849 3 -55.15 30.4 -32.58 0.116 36848
 36850 3 -55.23 30.38 -32.66 0.101 36849
 36851 3 -55.3 30.4 -32.79 0.096 36850
 36852 3 -55.38 30.42 -32.9 0.092 36851
 36853 3 -55.4 30.33 -33.01 0.212 36852
 36854 3 -55.65 30.52 -33.22 0.137 36853
 36855 3 -55.74 30.66 -33.27 0.127 36854
 36856 3 -55.87 30.77 -33.41 0.172 36855
 36857 3 -56.09 30.89 -33.61 0.126 36856
 36858 3 -56.26 31.02 -33.65 0.13 36857
 36859 3 -56.34 31.12 -33.76 0.12 36858
 36860 3 -56.44 31.18 -33.87 0.103 36859
 36861 3 -56.55 31.32 -33.88 0.09 36860
 36862 3 -56.62 31.41 -34.05 0.112 36861
 36863 3 -56.69 31.48 -34.18 0.065 36862
 36864 3 -56.7 31.59 -34.29 0.113 36863
 36865 3 -56.77 31.66 -34.34 0.166 36864
 36866 3 -56.92 31.77 -34.44 0.122 36865
 36867 3 -54.05 30.26 -31.42 0.061 36840
 36868 3 -54.12 30.28 -31.33 0.097 36867
 36869 3 -54.27 30.31 -31.3 0.086 36868
 36870 3 -54.37 30.33 -31.4 0.114 36869
 36871 3 -54.41 30.35 -31.53 0.000125 36870
 36872 3 -52.51 28.79 -31.23 0.146 36830
 36873 3 -51.66 30.56 -29.94 0.083 36512
 36874 3 -51.55 30.7 -30.08 0.107 36873
 36875 3 -51.52 30.81 -30.15 0.105 36874
 36876 3 -50.77 30.74 -29.99 0.086 36177
 36877 3 -50.85 30.83 -30.03 0.149 36876
 36878 3 -50.92 30.9 -29.99 0.217 36877
 36879 3 -51.05 30.86 -29.73 0.114 36878
 36880 3 -51.2 30.99 -29.65 0.1 36879
 36881 3 -51.37 31.11 -29.64 0.081 36880
 36882 3 -51.48 31.2 -29.62 0.000125 36881
 36883 3 -50.84 31.2 -30.08 0.109 36878
 36884 3 -50.91 31.35 -30.15 0.092 36883
 36885 3 -50.98 31.47 -30.19 0.109 36884
 36886 3 -51.05 31.58 -30.21 0.106 36885
 36887 3 -51.13 31.72 -30.24 0.108 36886
 36888 3 -51.27 31.79 -30.3 0.113 36887
 36889 3 -51.38 31.85 -30.33 0.098 36888
 36890 3 -51.54 31.81 -30.26 0.123 36889
 36891 3 -51.67 31.92 -30.44 0.165 36890
 36892 3 -51.94 32.03 -30.51 0.151 36891
 36893 3 -52.19 32.06 -30.58 0.1 36892
 36894 3 -52.3 32.13 -30.62 0.14 36893
 36895 3 -52.38 32.17 -30.74 0.187 36894
 36896 3 -52.59 32.25 -30.74 0.167 36895
 36897 3 -52.81 32.24 -30.74 0.115 36896
 36898 3 -52.99 32.23 -30.8 0.129 36897
 36899 3 -53.2 32.27 -30.74 0.109 36898
 36900 3 -53.35 32.35 -30.8 0.103 36899
 36901 3 -53.44 32.37 -30.9 0.102 36900
 36902 3 -53.54 32.45 -30.99 0.065 36901
 36903 3 -53.69 32.53 -31.06 0.083 36902
 36904 3 -53.72 32.6 -31.19 0.094 36903
 36905 3 -53.77 32.7 -31.33 0.096 36904
 36906 3 -53.84 32.74 -31.55 0.116 36905
 36907 3 -53.94 32.81 -31.67 0.15 36906
 36908 3 -54.05 32.92 -31.76 0.173 36907
 36909 3 -54.19 32.98 -31.85 0.134 36908
 36910 3 -54.41 33 -31.8 0.109 36909
 36911 3 -54.62 33.16 -31.94 0.094 36910
 36912 3 -54.73 33.16 -32.07 0.097 36911
 36913 3 -54.83 33.13 -32.26 0.125 36912
 36914 3 -54.98 33.17 -32.37 0.149 36913
 36915 3 -55.12 33.12 -32.37 0.132 36914
 36916 3 -55.12 33.1 -32.12 0.053 36915
 36917 3 -54.99 33.06 -32.05 0.054 36916
 36918 3 -54.87 33.09 -32.01 0.065 36917
 36919 3 -55.27 33.2 -32.58 0.074 36915
 36920 3 -55.34 33.18 -32.69 0.106 36919
 36921 3 -55.49 33.38 -32.72 0.072 36920
 36922 3 -55.62 33.38 -32.69 0.000125 36921
 36923 3 -55.4 33.16 -32.8 0.132 36920
 36924 3 -55.49 33.13 -32.9 0.153 36923
 36925 3 -55.48 33.13 -33.04 0.158 36924
 36926 3 -55.49 33.06 -33.15 0.136 36925
 36927 3 -52.29 32.14 -30.99 0.137 36895
 36928 3 -52.27 32.18 -31.1 0.108 36927
 36929 3 0.14 0 -13.77 0.089 95
```
