## Supplementary material for "Automated Proofreading of Digitally Reconstructed Neural Morphology Enhances Accuracy, Scalability, and Standardization": Standardization and accuracy results: 720575940616464340.CNG.swc

```
# SWC to SWC conversion from L-Measure. Sridevi Polavaram: spolavar@gmu.edu
# Original fileName:Z://nmo_swc//out_Final//Source_Temp1//720575940616464340.CNG.swc
#
# SWC to SWC conversion from L-Measure. Sridevi Polavaram: spolavar@gmu.edu

# Original fileName:Z://nmo_swc//nmo_user_Final//Source_Temp1//720575940616464340.CNG.swc

#

# SWC to SWC conversion from L-Measure. Sridevi Polavaram: spolavar@gmu.edu


# Original fileName:Z://nmo_swc//Autoswc//720575940616464340.CNG.swc.swc.CNG.swc


#


# Original file /nmo_swc/Temp_LMeasure/720575940616464340.CNG.swc.swc edited using StdSwc version 1.31 on 3/7/26.


# Irregularities and fixes documented in /nmo_swc/Temp_LMeasure/720575940616464340.CNG.swc.swc.std.  See StdSwc1.31.doc for more information.


#


# SWC to SWC conversion from L-Measure. Sridevi Polavaram: spolavar@gmu.edu


# Original fileName:Z://nmo_swc//Source_Temp1//720575940616464340.CNG.swc


#


# SWC to SWC conversion from L-Measure. Sridevi Polavaram: spolavar@gmu.edu


 1 1 0 0 0 2.713 -1
 2 1 -0.02 -0.01 -0.09 2.476 1
 3 1 -0.02 0.05 -0.33 2.503 2
 4 1 -0.22 0.04 -0.24 2.443 3
 5 1 -0.43 0.05 -0.3 2.5 4
 6 1 -0.4 0.17 -0.65 2.431 5
 7 1 -0.9 0.12 0 2.436 6
 8 1 -0.43 0.2 -1.15 2.1 7
 9 1 -0.59 0.22 -1.11 2.124 8
 10 1 -0.66 0.3 -1.34 1.974 9
 11 1 -0.84 0.26 -1.17 1.836 10
 12 1 -0.98 0.37 -1.17 1.833 11
 13 1 -1.23 0.48 -0.99 1.887 12
 14 1 -1.31 0.55 -1.23 1.871 13
 15 1 -1.44 0.63 -1.37 1.778 14
 16 1 -1.6 0.68 -1.35 1.706 15
 17 1 -1.77 0.71 -1.4 1.626 16
 18 1 -1.92 0.81 -1.43 1.592 17
 19 1 -2.05 0.85 -1.64 1.536 18
 20 1 -2.21 0.94 -1.66 1.52 19
 21 1 -2.67 0.75 -0.82 0.877 20
 22 1 -2.78 0.84 -0.91 0.78 21
 23 1 -3.37 0.81 -0.44 1.05 22
 24 1 -3.45 0.86 -0.63 1.002 23
 25 1 -3.15 1.15 -1.73 1.477 24
 26 1 -3.36 1.19 -1.66 1.442 25
 27 1 -3.5 1.25 -1.69 1.333 26
 28 1 -3.7 1.33 -1.64 1.284 27
 29 1 -4.03 1.24 -1.51 1.262 28
 30 1 -3.96 1.39 -1.81 1.378 29
 31 1 -4.34 1.17 -1.08 0.611 30
 32 1 -4.5 1.23 -1.15 0.519 31
 33 1 -4.2 1.75 -2.37 1.124 32
 34 1 -4.32 1.87 -2.5 1.003 33
 35 1 -4.48 1.99 -2.58 0.955 34
 36 1 -4.75 1.9 -1.98 0.544 35
 37 1 -4.91 2.02 -2.02 0.536 36
 38 1 -5.06 2.1 -1.95 0.456 37
 39 3 -5.31 2.08 -1.9 0.424 38
 40 3 -5.45 2.18 -2.02 0.432 39
 41 3 -5.54 2.24 -2.16 0.453 40
 42 3 -5.64 2.3 -2.37 0.534 41
 43 3 -5.79 2.42 -2.52 0.649 42
 44 3 -6.02 2.48 -2.5 0.634 43
 45 3 -6.14 2.54 -2.58 0.599 44
 46 3 -6.31 2.65 -2.62 0.529 45
 47 3 -6.49 2.68 -2.64 0.488 46
 48 3 -6.65 2.74 -2.62 0.383 47
 49 3 -6.81 2.82 -2.7 0.33 48
 50 3 -6.97 2.9 -2.73 0.343 49
 51 3 -7 3.27 -3.16 0.496 50
 52 3 -7.43 2.96 -2.73 0.301 51
 53 3 -7.42 3.31 -3 0.463 52
 54 3 -7.66 3.34 -2.98 0.394 53
 55 3 -7.84 3.43 -3.02 0.382 54
 56 3 -8 3.53 -3.06 0.351 55
 57 3 -8.11 3.64 -3.14 0.294 56
 58 3 -8.36 3.67 -3.2 0.295 57
 59 3 -8.59 3.73 -3.27 0.284 58
 60 3 -8.73 3.85 -3.31 0.256 59
 61 3 -8.92 3.95 -3.43 0.275 60
 62 3 -9.04 4.09 -3.5 0.287 61
 63 3 -9.14 4.34 -3.6 0.307 62
 64 3 -9.31 4.43 -3.68 0.301 63
 65 3 -9.5 4.48 -3.73 0.291 64
 66 3 -9.81 4.48 -3.75 0.35 65
 67 3 -10.05 4.53 -3.79 0.345 66
 68 3 -10.15 4.71 -3.77 0.299 67
 69 3 -10.28 4.9 -3.73 0.274 68
 70 3 -10.32 5.12 -3.64 0.252 69
 71 3 -10.36 5.36 -3.56 0.232 70
 72 3 -10.48 5.53 -3.51 0.246 71
 73 3 -10.49 5.75 -3.36 0.254 72
 74 3 -10.6 5.89 -3.3 0.242 73
 75 3 -10.78 5.96 -3.24 0.205 74
 76 3 -10.9 6.04 -3.13 0.212 75
 77 3 -11.02 6.15 -3.05 0.207 76
 78 3 -11.13 6.28 -3.01 0.192 77
 79 3 -11.27 6.38 -2.96 0.196 78
 80 3 -11.39 6.46 -2.96 0.21 79
 81 3 -11.54 6.59 -2.8 0.235 80
 82 3 -11.61 6.72 -2.71 0.259 81
 83 3 -11.76 6.83 -2.61 0.23 82
 84 3 -11.86 6.93 -2.48 0.232 83
 85 3 -11.91 7.13 -2.32 0.283 84
 86 3 -11.97 7.3 -2.17 0.316 85
 87 3 -12.1 7.39 -2.01 0.318 86
 88 3 -12.18 7.56 -1.89 0.342 87
 89 3 -12.28 7.64 -1.78 0.328 88
 90 3 -12.44 7.67 -1.71 0.284 89
 91 3 -12.54 7.81 -1.58 0.256 90
 92 3 -12.61 7.9 -1.53 0.214 91
 93 3 -12.73 7.98 -1.45 0.179 92
 94 3 -12.84 8.07 -1.34 0.192 93
 95 3 -12.93 8.15 -1.25 0.207 94
 96 3 -13.03 8.29 -1.18 0.225 95
 97 3 -13.12 8.42 -1.08 0.224 96
 98 3 -13.28 8.54 -1 0.251 97
 99 3 -13.47 8.68 -0.94 0.266 98
 100 3 -13.77 8.81 -0.92 0.304 99
 101 3 -13.91 8.98 -0.85 0.312 100
 102 3 -14.07 9.13 -0.74 0.304 101
 103 3 -14.23 9.22 -0.64 0.289 102
 104 3 -14.42 9.38 -0.41 0.267 103
 105 3 -14.53 9.48 -0.28 0.263 104
 106 3 -14.57 9.66 -0.13 0.246 105
 107 3 -14.72 9.83 0 0.229 106
 108 3 -14.82 9.98 0.08 0.232 107
 109 3 -14.9 10.08 0.27 0.222 108
 110 3 -15 10.15 0.36 0.224 109
 111 3 -15.08 10.3 0.46 0.232 110
 112 3 -15.15 10.45 0.54 0.205 111
 113 3 -15.16 10.49 0.67 0.23 112
 114 3 -15.3 10.59 0.75 0.238 113
 115 3 -15.51 10.83 0.78 0.298 114
 116 3 -15.57 10.9 1.01 0.298 115
 117 3 -15.63 11.08 1.04 0.256 116
 118 3 -15.74 11.25 1.02 0.27 117
 119 3 -15.78 11.44 1.05 0.22 118
 120 3 -15.95 11.51 1.04 0.275 119
 121 3 -16.11 11.68 1.07 0.304 120
 122 3 -16.25 11.79 1.12 0.278 121
 123 3 -16.41 11.97 1.14 0.297 122
 124 3 -16.53 12.14 1.14 0.275 123
 125 3 -16.61 12.33 1.11 0.266 124
 126 3 -16.67 12.49 1.2 0.266 125
 127 3 -16.84 12.73 1.18 0.256 126
 128 3 -16.94 12.9 1.28 0.184 127
 129 3 -16.87 12.99 1.21 0.223 128
 130 3 -16.98 13.1 1.11 0.237 129
 131 3 -17.08 13.33 1.14 0.278 130
 132 3 -17.18 13.49 1.14 0.261 131
 133 3 -17.33 13.56 1.11 0.235 132
 134 3 -17.43 13.78 1.08 0.235 133
 135 3 -17.55 13.95 1.09 0.247 134
 136 3 -17.67 14.05 1.08 0.245 135
 137 3 -17.76 14.2 1.05 0.243 136
 138 3 -17.87 14.28 1 0.251 137
 139 3 -17.96 14.44 0.99 0.263 138
 140 3 -18.09 14.57 0.97 0.273 139
 141 3 -18.24 14.62 0.91 0.295 140
 142 3 -18.36 14.75 0.95 0.282 141
 143 3 -18.45 14.87 0.94 0.276 142
 144 3 -18.54 15.02 0.94 0.243 143
 145 3 -18.68 15.13 0.9 0.243 144
 146 3 -18.83 15.23 0.89 0.248 145
 147 3 -19.05 15.38 0.85 0.223 146
 148 3 -19.12 15.48 0.78 0.212 147
 149 3 -19.37 15.64 0.76 0.242 148
 150 3 -19.45 15.82 0.69 0.247 149
 151 3 -19.7 16 0.63 0.297 150
 152 3 -19.8 16.17 0.6 0.344 151
 153 3 -19.89 16.4 0.62 0.361 152
 154 3 -19.88 16.64 0.58 0.342 153
 155 3 -19.87 16.82 0.61 0.347 154
 156 3 -19.87 16.96 0.63 0.356 155
 157 3 -19.91 17.17 0.8 0.419 156
 158 3 -19.89 17.42 0.79 0.445 157
 159 3 -19.93 17.67 0.91 0.448 158
 160 3 -19.99 17.87 1 0.416 159
 161 3 -20.04 18.05 0.99 0.372 160
 162 3 -20.13 18.28 1 0.358 161
 163 3 -20.16 18.49 0.92 0.321 162
 164 3 -20.19 18.71 0.9 0.312 163
 165 3 -20.25 18.89 0.81 0.279 164
 166 3 -20.29 19.14 0.81 0.246 165
 167 3 -20.34 19.33 0.74 0.261 166
 168 3 -20.33 19.46 0.76 0.262 167
 169 3 -20.35 19.69 0.65 0.32 168
 170 3 -20.33 19.85 0.53 0.302 169
 171 3 -20.3 20.01 0.53 0.291 170
 172 3 -20.31 20.19 0.44 0.281 171
 173 3 -20.31 20.35 0.43 0.265 172
 174 3 -20.27 20.57 0.39 0.242 173
 175 3 -20.22 20.78 0.37 0.258 174
 176 3 -20.14 20.94 0.37 0.249 175
 177 3 -20.08 21.17 0.42 0.282 176
 178 3 -20.06 21.35 0.43 0.303 177
 179 3 -20.02 21.6 0.44 0.294 178
 180 3 -20.07 21.8 0.42 0.305 179
 181 3 -20.16 22.01 0.41 0.301 180
 182 3 -20.24 22.21 0.35 0.278 181
 183 3 -20.29 22.37 0.25 0.284 182
 184 3 -20.42 22.61 0.22 0.272 183
 185 3 -20.48 22.79 0.14 0.243 184
 186 3 -20.53 23 0.16 0.241 185
 187 3 -20.52 23.22 0.1 0.267 186
 188 3 -20.47 23.56 0.02 0.285 187
 189 3 -20.43 23.75 -0.02 0.293 188
 190 3 -20.47 23.88 -0.11 0.328 189
 191 3 -20.42 24.16 -0.18 0.319 190
 192 3 -20.41 24.28 -0.24 0.341 191
 193 3 -20.37 24.49 -0.3 0.323 192
 194 3 -20.31 24.6 -0.41 0.302 193
 195 3 -20.34 24.78 -0.47 0.308 194
 196 3 -20.31 24.96 -0.51 0.302 195
 197 3 -20.3 25.15 -0.49 0.303 196
 198 3 -20.28 25.3 -0.53 0.288 197
 199 3 -20.26 25.46 -0.54 0.273 198
 200 3 -20.24 25.62 -0.58 0.274 199
 201 3 -20.18 25.8 -0.56 0.276 200
 202 3 -20.07 25.96 -0.57 0.297 201
 203 3 -20.06 26.15 -0.56 0.308 202
 204 3 -20.02 26.32 -0.62 0.297 203
 205 3 -19.97 26.55 -0.59 0.297 204
 206 3 -19.92 26.76 -0.58 0.283 205
 207 3 -19.85 26.87 -0.61 0.312 206
 208 3 -19.82 27.26 -0.71 0.293 207
 209 3 -19.82 27.49 -0.71 0.285 208
 210 3 -19.77 27.61 -0.67 0.292 209
 211 3 -19.67 27.84 -0.65 0.267 210
 212 3 -19.72 28 -0.66 0.297 211
 213 3 -19.7 28.18 -0.67 0.329 212
 214 3 -19.73 28.36 -0.71 0.347 213
 215 3 -19.73 28.47 -0.81 0.346 214
 216 3 -19.87 28.83 -0.8 0.366 215
 217 3 -19.92 29.12 -1.01 0.271 216
 218 3 -19.88 29.24 -0.93 0.307 217
 219 3 -19.92 29.4 -0.99 0.302 218
 220 3 -19.91 29.53 -1.02 0.335 219
 221 3 -20.03 29.87 -1.13 0.296 220
 222 3 -20.05 30.1 -1.09 0.313 221
 223 3 -20.06 30.33 -1.11 0.309 222
 224 3 -20.13 30.55 -1.05 0.257 223
 225 3 -20.07 30.71 -1.13 0.288 224
 226 3 -20.08 30.85 -1.09 0.254 225
 227 3 -20.01 30.96 -1.2 0.289 226
 228 3 -19.94 31.08 -1.22 0.256 227
 229 3 -19.9 31.23 -1.27 0.228 228
 230 3 -19.88 31.37 -1.26 0.225 229
 231 3 -19.93 31.53 -1.32 0.225 230
 232 3 -19.93 31.76 -1.36 0.234 231
 233 3 -19.97 32.01 -1.4 0.227 232
 234 3 -20.01 32.23 -1.48 0.21 233
 235 3 -20.03 32.39 -1.49 0.237 234
 236 3 -20.13 32.59 -1.53 0.262 235
 237 3 -20.11 32.74 -1.47 0.266 236
 238 3 -20.2 32.96 -1.58 0.3 237
 239 3 -20.25 33.16 -1.56 0.343 238
 240 3 -20.33 33.45 -1.61 0.345 239
 241 3 -20.33 33.63 -1.62 0.33 240
 242 3 -20.43 33.92 -1.66 0.304 241
 243 3 -20.46 34.17 -1.68 0.281 242
 244 3 -20.44 34.36 -1.77 0.302 243
 245 3 -20.45 34.6 -1.84 0.292 244
 246 3 -20.52 34.79 -1.89 0.266 245
 247 3 -20.52 34.98 -1.94 0.249 246
 248 3 -20.53 35.18 -2.05 0.24 247
 249 3 -20.51 35.39 -1.99 0.252 248
 250 3 -20.51 35.64 -1.93 0.338 249
 251 3 -20.52 35.86 -1.96 0.339 250
 252 3 -20.57 36.15 -1.89 0.301 251
 253 3 -20.56 36.39 -1.91 0.277 252
 254 3 -20.58 36.64 -1.92 0.312 253
 255 3 -20.62 36.93 -1.82 0.321 254
 256 3 -20.59 37.1 -1.86 0.269 255
 257 3 -20.63 37.42 -1.8 0.291 256
 258 3 -20.62 37.68 -1.83 0.334 257
 259 3 -20.63 37.9 -1.82 0.344 258
 260 3 -20.67 38.15 -1.78 0.306 259
 261 3 -20.69 38.4 -1.83 0.294 260
 262 3 -20.71 38.64 -1.79 0.267 261
 263 3 -20.71 38.83 -1.81 0.249 262
 264 3 -20.7 39 -1.8 0.257 263
 265 3 -20.7 39.21 -1.84 0.248 264
 266 3 -20.77 39.43 -1.81 0.247 265
 267 3 -20.73 39.6 -1.71 0.214 266
 268 3 -20.75 40 -1.7 0.311 267
 269 3 -20.65 40.22 -1.64 0.316 268
 270 3 -20.61 40.51 -1.52 0.33 269
 271 3 -20.69 40.8 -1.43 0.262 270
 272 3 -20.74 41.08 -1.41 0.264 271
 273 3 -20.77 41.43 -1.38 0.274 272
 274 3 -20.75 41.61 -1.32 0.269 273
 275 3 -20.79 41.9 -1.31 0.261 274
 276 3 -20.72 42.11 -1.27 0.264 275
 277 3 -20.74 42.39 -1.2 0.273 276
 278 3 -20.75 42.64 -1.18 0.305 277
 279 3 -20.77 42.9 -1.13 0.301 278
 280 3 -20.79 43.11 -1.05 0.316 279
 281 3 -20.79 43.39 -0.97 0.291 280
 282 3 -20.79 43.61 -0.92 0.275 281
 283 3 -20.81 43.79 -0.86 0.263 282
 284 3 -20.89 44.08 -0.79 0.256 283
 285 3 -20.91 44.33 -0.72 0.241 284
 286 3 -20.91 44.48 -0.77 0.204 285
 287 3 -21.02 44.55 -0.81 0.211 286
 288 3 -21.08 44.68 -0.78 0.234 287
 289 3 -21.06 44.97 -0.74 0.272 288
 290 3 -21.1 45.2 -0.73 0.288 289
 291 3 -21.1 45.38 -0.78 0.321 290
 292 3 -21.08 45.52 -0.95 0.382 291
 293 3 -21.09 45.86 -0.93 0.471 292
 294 3 -21.07 46.12 -0.97 0.514 293
 295 3 -21.02 46.38 -1.06 0.526 294
 296 3 -21.15 46.55 -0.97 0.533 295
 297 3 -21.26 46.69 -0.97 0.465 296
 298 3 -21.21 46.86 -0.95 0.395 297
 299 3 -21.26 47.01 -0.93 0.351 298
 300 3 -21.23 47.15 -0.81 0.323 299
 301 3 -21.18 47.33 -0.77 0.281 300
 302 3 -21.22 47.52 -0.72 0.242 301
 303 3 -21.21 47.72 -0.74 0.231 302
 304 3 -21.24 47.9 -0.74 0.237 303
 305 3 -21.31 48.11 -0.71 0.258 304
 306 3 -21.32 48.3 -0.79 0.262 305
 307 3 -21.37 48.44 -0.82 0.296 306
 308 3 -21.37 48.63 -0.82 0.29 307
 309 3 -21.37 48.84 -0.94 0.305 308
 310 3 -21.36 49.08 -0.95 0.35 309
 311 3 -21.38 49.26 -0.95 0.331 310
 312 3 -21.37 49.52 -0.97 0.35 311
 313 3 -21.39 49.73 -0.93 0.307 312
 314 3 -21.37 49.98 -0.79 0.271 313
 315 3 -21.34 50.16 -0.72 0.271 314
 316 3 -21.34 50.36 -0.71 0.28 315
 317 3 -21.34 50.61 -0.61 0.282 316
 318 3 -21.28 50.81 -0.62 0.274 317
 319 3 -21.35 51.05 -0.54 0.243 318
 320 3 -21.37 51.24 -0.5 0.239 319
 321 3 -21.36 51.44 -0.47 0.27 320
 322 3 -21.38 51.69 -0.44 0.297 321
 323 3 -21.38 51.88 -0.43 0.301 322
 324 3 -21.4 52.05 -0.42 0.304 323
 325 3 -21.4 52.27 -0.36 0.298 324
 326 3 -21.4 52.48 -0.3 0.312 325
 327 3 -21.52 52.78 -0.32 0.336 326
 328 3 -21.45 52.98 -0.29 0.34 327
 329 3 -21.43 53.16 -0.3 0.333 328
 330 3 -21.4 53.34 -0.29 0.32 329
 331 3 -21.4 53.58 -0.3 0.304 330
 332 3 -21.4 53.8 -0.31 0.308 331
 333 3 -21.39 54.04 -0.3 0.28 332
 334 3 -21.41 54.26 -0.29 0.284 333
 335 3 -21.46 54.42 -0.26 0.263 334
 336 3 -21.47 54.66 -0.2 0.279 335
 337 3 -21.58 54.85 -0.14 0.254 336
 338 3 -21.63 55.1 -0.11 0.258 337
 339 3 -21.69 55.25 -0.08 0.237 338
 340 3 -21.78 55.53 -0.08 0.249 339
 341 3 -21.76 55.77 -0.03 0.259 340
 342 3 -21.68 55.92 0 0.223 341
 343 3 -21.74 56.19 0.07 0.232 342
 344 3 -21.77 56.41 0.19 0.211 343
 345 3 -21.78 56.56 0.3 0.223 344
 346 3 -21.85 56.69 0.34 0.249 345
 347 3 -21.94 56.82 0.4 0.212 346
 348 3 -21.99 56.99 0.47 0.231 347
 349 3 -22.11 57.2 0.45 0.303 348
 350 3 -22.16 57.38 0.44 0.274 349
 351 3 -22.38 57.6 0.57 0.31 350
 352 3 -22.47 57.75 0.53 0.309 351
 353 3 -22.53 57.96 0.48 0.303 352
 354 3 -22.62 58.16 0.48 0.293 353
 355 3 -22.75 58.34 0.35 0.291 354
 356 3 -22.8 58.58 0.36 0.285 355
 357 3 -22.82 58.76 0.26 0.312 356
 358 3 -22.9 58.97 0.12 0.283 357
 359 3 -23.01 59.21 0.1 0.29 358
 360 3 -23.08 59.44 0.1 0.24 359
 361 3 -22.97 59.51 0.12 0.255 360
 362 3 -22.88 59.51 0.28 0.232 361
 363 3 -22.94 59.76 0.15 0.274 362
 364 3 -22.94 59.97 0.13 0.32 363
 365 3 -22.95 60.23 0.15 0.311 364
 366 3 -22.97 60.44 0.13 0.297 365
 367 3 -23.04 60.69 0.13 0.291 366
 368 3 -23.1 60.97 0.09 0.348 367
 369 3 -23.16 61.16 0.13 0.331 368
 370 3 -23.19 61.29 0.16 0.36 369
 371 3 -23.22 61.54 0.1 0.342 370
 372 3 -23.22 61.82 0.06 0.305 371
 373 3 -23.31 62.02 0.09 0.289 372
 374 3 -23.33 62.34 0.13 0.293 373
 375 3 -23.3 62.55 0.21 0.331 374
 376 3 -23.29 62.78 0.33 0.336 375
 377 3 -23.3 62.97 0.38 0.322 376
 378 3 -23.29 63.2 0.52 0.256 377
 379 3 -23.33 63.38 0.57 0.242 378
 380 3 -23.31 63.55 0.56 0.266 379
 381 3 -23.38 63.7 0.6 0.253 380
 382 3 -23.35 63.88 0.62 0.248 381
 383 3 -23.32 64.09 0.61 0.249 382
 384 3 -23.34 64.28 0.64 0.221 383
 385 3 -23.36 64.5 0.69 0.223 384
 386 3 -23.36 64.66 0.64 0.238 385
 387 3 -23.35 64.84 0.68 0.231 386
 388 3 -23.33 64.97 0.57 0.27 387
 389 3 -23.26 65.13 0.5 0.287 388
 390 3 -23.19 65.31 0.59 0.314 389
 391 3 -23.16 65.46 0.6 0.331 390
 392 3 -23.16 65.66 0.63 0.311 391
 393 3 -23.21 65.83 0.7 0.286 392
 394 3 -23.17 66.06 0.75 0.286 393
 395 3 -23.2 66.28 0.78 0.283 394
 396 3 -23.21 66.53 0.79 0.302 395
 397 3 -23.21 66.78 0.86 0.309 396
 398 3 -23.23 67 1 0.309 397
 399 3 -23.22 67.16 1.06 0.329 398
 400 3 -23.22 67.39 1.1 0.351 399
 401 3 -23.25 67.58 1.15 0.343 400
 402 3 -23.15 67.75 1.36 0.329 401
 403 3 -23.12 67.95 1.43 0.327 402
 404 3 -23.01 68.18 1.61 0.394 403
 405 3 -23.01 68.32 1.59 0.341 404
 406 3 -22.98 68.55 1.51 0.334 405
 407 3 -22.95 68.66 1.49 0.327 406
 408 3 -22.96 68.85 1.47 0.316 407
 409 3 -22.95 69.01 1.44 0.337 408
 410 3 -22.95 69.21 1.38 0.311 409
 411 3 -22.94 69.38 1.33 0.298 410
 412 3 -22.97 69.58 1.37 0.264 411
 413 3 -23.03 69.77 1.35 0.259 412
 414 3 -23.05 69.96 1.3 0.261 413
 415 3 -23.09 70.07 1.24 0.296 414
 416 3 -23.06 70.3 1.26 0.308 415
 417 3 -22.99 70.47 1.29 0.277 416
 418 3 -23.04 70.66 1.26 0.312 417
 419 3 -23.06 70.83 1.25 0.309 418
 420 3 -23.05 71.04 1.23 0.299 419
 421 3 -23.07 71.22 1.23 0.257 420
 422 3 -23.1 71.36 1.18 0.275 421
 423 3 -23.06 71.57 1.18 0.307 422
 424 3 -23.15 71.72 1.17 0.352 423
 425 3 -23.25 71.92 1 0.251 424
 426 3 -23.29 72.08 1.07 0.284 425
 427 3 -23.39 72.27 1.08 0.25 426
 428 3 -23.35 72.44 1.09 0.204 427
 429 3 -23.44 72.47 0.99 0.228 428
 430 3 -23.49 72.64 0.96 0.236 429
 431 3 -23.52 72.81 0.85 0.273 430
 432 3 -23.56 72.97 0.85 0.245 431
 433 3 -23.63 73.19 0.73 0.238 432
 434 3 -23.65 73.41 0.7 0.243 433
 435 3 -23.69 73.59 0.68 0.26 434
 436 3 -23.67 73.78 0.63 0.221 435
 437 3 -23.68 73.97 0.65 0.202 436
 438 3 -23.71 74.11 0.68 0.216 437
 439 3 -23.77 74.26 0.73 0.2 438
 440 3 -23.82 74.45 0.74 0.223 439
 441 3 -23.82 74.59 0.86 0.255 440
 442 3 -23.85 74.73 0.74 0.261 441
 443 3 -23.85 74.93 0.83 0.266 442
 444 3 -23.9 75.07 0.9 0.26 443
 445 3 -23.89 75.23 0.9 0.281 444
 446 3 -23.94 75.37 0.87 0.268 445
 447 3 -23.96 75.54 0.88 0.277 446
 448 3 -23.98 75.82 0.9 0.309 447
 449 3 -23.99 76.06 0.76 0.347 448
 450 3 -24.04 76.2 0.82 0.394 449
 451 3 -24.13 76.45 0.83 0.488 450
 452 3 -24.12 76.62 0.73 0.542 451
 453 3 -24.14 76.79 0.65 0.591 452
 454 3 -24.3 76.9 0.61 0.639 453
 455 3 -24.46 77.08 0.63 0.67 454
 456 3 -24.5 77.21 0.6 0.622 455
 457 3 -24.59 77.35 0.65 0.555 456
 458 3 -24.63 77.49 0.69 0.509 457
 459 3 -24.66 77.65 0.61 0.434 458
 460 3 -24.76 77.79 0.62 0.351 459
 461 3 -24.85 78 0.57 0.359 460
 462 3 -24.83 78.11 0.67 0.28 461
 463 3 -24.85 78.24 0.78 0.257 462
 464 3 -24.92 78.35 0.9 0.288 463
 465 3 -24.98 78.5 0.95 0.275 464
 466 3 -25 78.61 1.02 0.229 465
 467 3 -25.09 78.7 1.04 0.205 466
 468 3 -25.29 78.86 1.17 0.222 467
 469 3 -25.36 78.98 1.27 0.281 468
 470 3 -25.38 79.11 1.28 0.278 469
 471 3 -25.54 79.26 1.36 0.258 470
 472 3 -25.63 79.4 1.4 0.235 471
 473 3 -25.76 79.48 1.5 0.211 472
 474 3 -25.83 79.59 1.64 0.236 473
 475 3 -25.93 79.9 2.1 0.486 474
 476 3 -26 80.02 2.19 0.416 475
 477 3 -26.18 80.1 2.31 0.402 476
 478 3 -26.37 80.11 2.54 0.502 477
 479 3 -26.52 80.16 2.64 0.482 478
 480 3 -26.57 80.25 2.48 0.449 479
 481 3 -26.69 80.3 2.46 0.383 480
 482 3 -26.92 80.59 2.75 0.51 481
 483 3 -26.99 80.92 3.24 0.174 482
 484 3 -27.02 80.61 2.81 0.48 482
 485 3 -27.1 80.64 2.67 0.476 484
 486 3 -27.26 80.7 2.57 0.462 485
 487 3 -27.4 80.76 2.47 0.364 486
 488 3 -27.65 80.73 2.32 0.358 487
 489 3 -27.9 80.71 2.32 0.366 488
 490 3 -28.49 80.47 2.24 0.514 489
 491 3 -28.51 80.61 2.26 0.548 490
 492 3 -28.63 80.67 2.2 0.579 491
 493 3 -28.86 80.73 2.18 0.63 492
 494 3 -28.97 80.9 2.2 0.666 493
 495 3 -29.68 81.1 1.93 0.906 494
 496 3 -29.62 81.23 1.99 0.812 495
 497 3 -29.57 81.33 2.01 0.656 496
 498 3 -29.62 81.44 2.03 0.542 497
 499 3 -29.64 81.55 1.89 0.389 498
 500 3 -29.56 81.74 1.83 0.236 499
 501 3 -29.36 81.79 1.83 0.223 500
 502 3 -29.24 81.85 1.93 0.184 501
 503 3 -29.06 81.84 1.78 0.251 502
 504 3 -28.9 81.87 1.73 0.245 503
 505 3 -28.7 81.81 1.79 0.194 504
 506 3 -28.43 81.72 1.78 0.216 505
 507 3 -28.2 81.71 1.8 0.229 506
 508 3 -27.97 81.65 1.85 0.228 507
 509 3 -27.79 81.65 1.95 0.24 508
 510 3 -27.65 81.66 2.01 0.227 509
 511 3 -27.54 81.65 2.11 0.222 510
 512 3 -27.4 81.65 2.2 0.258 511
 513 3 -27.31 81.67 2.38 0.255 512
 514 3 -27.2 81.7 2.47 0.246 513
 515 3 -27.04 81.72 2.57 0.251 514
 516 3 -26.93 81.72 2.68 0.238 515
 517 3 -26.74 81.73 2.82 0.291 516
 518 3 -26.4 81.71 2.93 0.359 517
 519 3 -26.29 81.8 3.01 0.452 518
 520 3 -26.02 81.85 3.05 0.522 519
 521 3 -25.93 81.99 2.99 0.551 520
 522 3 -25.93 82.15 2.97 0.531 521
 523 3 -25.82 82.29 2.95 0.468 522
 524 3 -25.8 82.42 2.99 0.415 523
 525 3 -25.73 82.6 3.05 0.306 524
 526 3 -25.64 82.76 3.18 0.226 525
 527 3 -25.59 82.93 3.24 0.229 526
 528 3 -25.54 83.15 3.18 0.26 527
 529 3 -25.52 83.37 3.16 0.266 528
 530 3 -25.58 83.49 3.16 0.273 529
 531 3 -25.58 83.73 3.15 0.247 530
 532 3 -25.62 83.93 3.13 0.249 531
 533 3 -25.61 84.1 3.2 0.233 532
 534 3 -25.61 84.34 3.28 0.238 533
 535 3 -25.66 84.46 3.34 0.219 534
 536 3 -25.75 84.59 3.3 0.198 535
 537 3 -25.79 84.76 3.36 0.188 536
 538 3 -25.92 84.85 3.38 0.209 537
 539 3 -26.01 84.96 3.41 0.198 538
 540 3 -26.12 85.11 3.38 0.209 539
 541 3 -26.28 85.19 3.34 0.197 540
 542 3 -26.41 85.33 3.32 0.211 541
 543 3 -26.55 85.44 3.36 0.223 542
 544 3 -26.77 85.65 3.28 0.251 543
 545 3 -26.87 85.56 3.03 0.111 544
 546 3 -26.94 85.58 2.88 0.095 545
 547 3 -26.98 85.7 2.76 0.053 546
 548 3 -26.89 85.79 3.34 0.275 544
 549 3 -26.99 86.28 3.34 0.106 548
 550 3 -27.04 86.42 3.34 0.111 549
 551 3 -27.01 86.59 3.41 0.084 550
 552 3 -27.07 86.87 3.4 0.139 551
 553 3 -27.19 87.03 3.51 0.144 552
 554 3 -27.3 87.13 3.57 0.142 553
 555 3 -27.43 87.29 3.63 0.146 554
 556 3 -27.47 87.37 3.57 0.126 555
 557 3 -27.54 87.59 3.53 0.126 556
 558 3 -27.5 87.79 3.57 0.112 557
 559 3 -27.53 88.04 3.78 0.147 558
 560 3 -27.58 88.15 3.88 0.144 559
 561 3 -27.6 88.27 3.95 0.085 560
 562 3 -27.67 88.37 3.92 0.102 561
 563 3 -27.74 88.43 4.02 0.097 562
 564 3 -27.77 88.57 4.11 0.056 563
 565 3 -27.09 85.86 3.36 0.273 548
 566 3 -27.31 86.01 3.41 0.288 565
 567 3 -27.51 86.15 3.41 0.268 566
 568 3 -27.7 86.37 3.4 0.277 567
 569 3 -27.88 86.5 3.45 0.272 568
 570 3 -28 86.61 3.57 0.259 569
 571 3 -28.16 86.74 3.63 0.261 570
 572 3 -28.26 86.89 3.72 0.264 571
 573 3 -28.32 87.14 3.82 0.269 572
 574 3 -28.36 87.33 3.92 0.281 573
 575 3 -28.43 87.47 4.02 0.292 574
 576 3 -28.52 87.62 4.17 0.277 575
 577 3 -28.58 88 4.64 0.383 576
 578 3 -28.48 88.15 4.99 0.113 577
 579 3 -28.3 88.02 4.79 0.109 578
 580 3 -28.21 87.89 4.82 0.149 579
 581 3 -27.88 87.72 4.48 0.097 580
 582 3 -27.68 87.74 4.44 0.134 581
 583 3 -27.56 87.84 4.41 0.184 582
 584 3 -28.25 87.83 5.07 0.231 580
 585 3 -28.29 87.69 5.2 0.2 584
 586 3 -28.27 87.56 5.28 0.09 585
 587 3 -28.67 88.12 4.7 0.287 577
 588 3 -28.74 88.22 4.65 0.246 587
 589 3 -28.92 88.4 4.95 0.339 588
 590 3 -29.01 88.19 5.15 0.091 589
 591 3 -29.07 88.1 5.16 0.082 590
 592 3 -29.12 87.96 5.19 0.107 591
 593 3 -29.15 87.79 5.16 0.1 592
 594 3 -29.09 87.63 5.2 0.096 593
 595 3 -29.02 87.46 5.17 0.104 594
 596 3 -29.03 88.29 5.29 0.071 590
 597 3 -28.43 90.28 4.16 0.996 596
 598 3 -28.27 90.11 4.33 1.003 597
 599 3 -28.52 89.12 4.79 0.148 598
 600 3 -28.36 89.06 4.75 0.171 599
 601 3 -28.25 88.99 4.74 0.237 600
 602 3 -28.22 89.03 5.14 0.129 601
 603 3 -28.04 88.96 5.11 0.131 602
 604 3 -27.93 88.91 5.11 0.131 603
 605 3 -27.82 88.8 5.07 0.117 604
 606 3 -27.7 88.74 5.03 0.054 605
 607 3 -28.2 88.94 4.48 0.108 601
 608 3 -28.11 88.85 4.4 0.1 607
 609 3 -28.04 88.8 4.28 0.124 608
 610 3 -27.98 88.75 4.17 0.133 609
 611 3 -27.86 88.75 4.12 0.155 610
 612 3 -27.73 88.65 4.14 0.12 611
 613 3 -27.57 88.77 4.06 0.094 612
 614 3 -27.45 88.85 4 0.122 613
 615 3 -27.38 88.93 3.8 0.118 614
 616 3 -27.31 88.99 3.66 0.114 615
 617 3 -27.23 89.01 3.47 0.105 616
 618 3 -27.12 89.08 3.38 0.11 617
 619 3 -27.05 89.09 3.28 0.133 618
 620 3 -26.99 89.09 3.15 0.152 619
 621 3 -26.74 89.12 3.05 0.14 620
 622 3 -26.56 89.13 3.03 0.14 621
 623 3 -26.44 89.08 3.11 0.117 622
 624 3 -26.28 89.11 3.13 0.134 623
 625 3 -26.21 89.13 3.05 0.18 624
 626 3 -27.1 89.25 2.84 0.151 620
 627 3 -27.1 89.59 2.7 0.094 626
 628 3 -27.1 89.67 2.63 0.139 627
 629 3 -26.98 89.83 2.61 0.126 628
 630 3 -26.8 89.89 2.59 0.126 629
 631 3 -28.14 90.08 4.5 1.082 598
 632 3 -28 90.05 4.56 1.029 631
 633 3 -27.8 90.16 4.53 1.005 632
 634 3 -27.68 90.21 4.56 0.962 633
 635 3 -27.46 90.21 4.49 0.884 634
 636 3 -27.32 90.21 4.53 0.783 635
 637 3 -27.16 90.3 4.57 0.642 636
 638 3 -27.04 90.39 4.69 0.582 637
 639 3 -26.27 90.36 5.03 0.939 638
 640 3 -25.66 90.15 5.11 0.34 639
 641 3 -25.68 89.98 4.87 0.167 640
 642 3 -25.61 89.93 4.75 0.152 641
 643 3 -26.04 90.32 5.25 1.012 639
 644 3 -25.91 90.27 5.48 1.011 643
 645 3 -25.71 90.21 5.73 0.947 644
 646 3 -25.5 89.85 6.5 1.019 645
 647 3 -25.24 89.45 7.03 0.402 646
 648 3 -25.23 89.07 6.78 0.308 647
 649 3 -25.18 88.8 6.57 0.215 648
 650 3 -25.23 88.65 6.36 0.000125 649
 651 3 -25.57 89.85 6.66 1.054 646
 652 3 -25.69 89.43 7.28 1.246 651
 653 3 -25.69 88.51 8.4 0.48 652
 654 3 -25.64 88.45 8.57 0.561 653
 655 3 -25.58 88.34 8.69 0.624 654
 656 3 -25.23 88.74 8.26 0.106 655
 657 3 -25.27 88.76 8.16 0.000125 656
 658 3 -25.62 88.1 8.81 0.686 655
 659 3 -25.51 88.07 8.93 0.735 658
 660 3 -25.39 88.15 9.17 0.757 659
 661 3 -25.38 87.98 9.23 0.783 660
 662 3 -25.22 87.9 9.35 0.823 661
 663 3 -25.09 87.84 9.42 0.797 662
 664 3 -25.13 87.6 9.52 0.765 663
 665 3 -25.13 87.43 9.56 0.727 664
 666 3 -25 87.36 9.63 0.633 665
 667 3 -24.94 87.27 9.65 0.558 666
 668 3 -24.96 87.08 9.72 0.425 667
 669 3 -24.99 86.74 9.87 0.282 668
 670 3 -24.92 86.58 9.83 0.246 669
 671 3 -24.85 86.46 9.89 0.175 670
 672 3 -24.81 86.35 10.07 0.2 671
 673 3 -24.88 86.24 10.25 0.159 672
 674 3 -24.89 86.13 10.29 0.201 673
 675 3 -24.94 86.08 10.5 0.176 674
 676 3 -25 86.07 10.64 0.182 675
 677 3 -25.12 86 10.72 0.279 676
 678 3 -25.16 85.97 10.81 0.359 677
 679 3 -25.28 85.86 10.87 0.444 678
 680 3 -25.28 85.78 11.07 0.44 679
 681 3 -25.37 85.78 11.16 0.386 680
 682 3 -25.32 85.87 11.47 0.271 681
 683 3 -25.41 86 11.49 0.313 682
 684 3 -25.43 86.22 11.55 0.394 683
 685 3 -25.51 86.28 11.59 0.529 684
 686 3 -25.63 86.35 11.58 0.649 685
 687 3 -25.76 86.43 11.64 0.739 686
 688 3 -25.95 86.52 11.59 0.812 687
 689 3 -26.11 86.6 11.63 0.822 688
 690 3 -26.24 86.77 11.6 0.811 689
 691 3 -26.37 86.88 11.46 0.766 690
 692 3 -26.55 87 11.19 0.676 691
 693 3 -26.78 86.93 11.24 0.599 692
 694 3 -27.26 86.65 11.07 0.187 693
 695 3 -27.33 86.73 11.12 0.18 694
 696 3 -27.49 86.77 11.08 0.187 695
 697 3 -27.64 86.85 11.13 0.168 696
 698 3 -27.76 86.96 11.23 0.197 697
 699 3 -27.91 86.96 11.41 0.188 698
 700 3 -28.05 87.01 11.49 0.191 699
 701 3 -28.23 87.08 11.56 0.19 700
 702 3 -28.46 87 11.62 0.215 701
 703 3 -28.67 86.94 11.57 0.208 702
 704 3 -28.87 86.93 11.49 0.189 703
 705 3 -29.1 86.9 11.48 0.201 704
 706 3 -29.33 86.84 11.46 0.206 705
 707 3 -29.52 86.83 11.41 0.239 706
 708 3 -29.61 86.74 11.33 0.283 707
 709 3 -29.81 86.56 11.41 0.326 708
 710 3 -29.92 86.39 11.59 0.373 709
 711 3 -30 86.25 11.55 0.417 710
 712 3 -30.11 86.12 11.57 0.455 711
 713 3 -30.16 86.01 11.56 0.515 712
 714 3 -30.21 85.9 11.57 0.501 713
 715 3 -30.39 85.78 11.35 0.417 714
 716 3 -30.55 85.62 11.12 0.214 715
 717 3 -30.65 85.55 11.02 0.147 716
 718 3 -30.84 85.41 10.82 0.181 717
 719 3 -31.02 85.32 10.88 0.213 718
 720 3 -31.16 85.22 10.88 0.282 719
 721 3 -31.29 85.16 10.82 0.328 720
 722 3 -31.4 85.03 10.73 0.344 721
 723 3 -31.55 84.91 10.67 0.333 722
 724 3 -31.73 84.69 10.71 0.285 723
 725 3 -31.94 84.63 10.65 0.295 724
 726 3 -32.16 84.54 10.68 0.252 725
 727 3 -32.34 84.43 10.76 0.216 726
 728 3 -32.52 84.35 10.59 0.195 727
 729 3 -32.64 84.24 10.55 0.199 728
 730 3 -32.84 84.05 10.51 0.203 729
 731 3 -32.98 83.94 10.51 0.233 730
 732 3 -33.07 83.77 10.56 0.215 731
 733 3 -33.25 83.62 10.58 0.214 732
 734 3 -33.4 83.48 10.47 0.229 733
 735 3 -33.62 83.36 10.41 0.231 734
 736 3 -33.8 83.29 10.31 0.261 735
 737 3 -34.08 83.12 10.27 0.286 736
 738 3 -34.26 82.98 10.23 0.286 737
 739 3 -34.5 82.91 10.24 0.33 738
 740 3 -34.63 82.86 10.19 0.398 739
 741 3 -34.83 82.8 10.17 0.471 740
 742 3 -34.9 82.91 9.99 0.471 741
 743 3 -34.98 82.74 9.96 0.558 742
 744 3 -35.19 82.7 9.97 0.607 743
 745 3 -35.3 82.59 9.9 0.61 744
 746 3 -35.44 82.51 9.77 0.665 745
 747 3 -35.6 82.47 9.8 0.653 746
 748 3 -35.7 82.37 9.66 0.67 747
 749 3 -35.77 82.21 9.63 0.666 748
 750 3 -35.94 82.32 9.6 0.635 749
 751 3 -36.03 82.21 9.48 0.595 750
 752 3 -36.1 81.93 9.17 0.488 751
 753 3 -36.19 81.85 9.07 0.419 752
 754 3 -36.15 81.65 8.8 0.311 753
 755 3 -36.18 81.49 8.69 0.303 754
 756 3 -36.2 81.21 8.57 0.21 755
 757 3 -36.33 81.1 8.56 0.197 756
 758 3 -36.51 81.05 8.48 0.243 757
 759 3 -36.71 80.97 8.42 0.224 758
 760 3 -36.89 80.92 8.33 0.231 759
 761 3 -37.05 80.81 8.35 0.222 760
 762 3 -37.21 80.68 8.43 0.201 761
 763 3 -37.34 80.65 8.42 0.206 762
 764 3 -37.55 80.5 8.49 0.19 763
 765 3 -37.74 80.41 8.5 0.202 764
 766 3 -37.94 80.3 8.57 0.158 765
 767 3 -38.06 80.22 8.66 0.178 766
 768 3 -38.17 80.15 8.69 0.174 767
 769 3 -38.37 80.09 8.71 0.166 768
 770 3 -38.59 80.03 8.79 0.126 769
 771 3 -38.79 80.02 8.87 0.143 770
 772 3 -38.96 79.95 8.92 0.168 771
 773 3 -39.17 79.95 9.01 0.211 772
 774 3 -39.3 79.93 9.07 0.193 773
 775 3 -39.41 80.01 9.14 0.169 774
 776 3 -39.61 79.99 9.24 0.176 775
 777 3 -39.78 79.93 9.42 0.172 776
 778 3 -39.98 79.85 9.5 0.166 777
 779 3 -40.1 79.82 9.58 0.173 778
 780 3 -40.32 79.8 9.67 0.165 779
 781 3 -40.49 79.76 9.76 0.179 780
 782 3 -40.64 79.7 9.83 0.18 781
 783 3 -40.81 79.73 9.96 0.226 782
 784 3 -40.98 79.73 10.05 0.246 783
 785 3 -41.21 79.71 10.15 0.262 784
 786 3 -41.35 79.8 10.24 0.224 785
 787 3 -41.49 79.8 10.39 0.202 786
 788 3 -41.6 79.78 10.57 0.248 787
 789 3 -41.63 79.82 10.77 0.274 788
 790 3 -41.63 79.83 10.89 0.294 789
 791 3 -41.68 79.86 11 0.341 790
 792 3 -41.64 79.8 11.14 0.331 791
 793 3 -41.78 79.8 11.26 0.38 792
 794 3 -41.89 79.91 11.35 0.413 793
 795 3 -41.96 79.95 11.42 0.495 794
 796 3 -42.24 80.01 11.55 0.535 795
 797 3 -42.28 80.06 11.64 0.597 796
 798 3 -42.37 80.12 11.74 0.616 797
 799 3 -42.55 80.16 11.82 0.666 798
 800 3 -42.77 80.02 11.91 0.721 799
 801 3 -43.02 80.29 11.72 0.238 800
 802 3 -43.15 80.16 11.74 0.225 801
 803 3 -43.28 80.08 11.76 0.153 802
 804 3 -42.89 80.01 12.07 0.715 800
 805 3 -42.96 79.95 12.25 0.712 804
 806 3 -43.1 80.03 12.32 0.627 805
 807 3 -43.16 80.05 12.43 0.603 806
 808 3 -43.17 79.83 12.71 0.618 807
 809 3 -43.35 79.78 12.82 0.59 808
 810 3 -43.42 79.77 13.01 0.519 809
 811 3 -43.49 79.69 13.21 0.454 810
 812 3 -43.68 79.53 13.4 0.359 811
 813 3 -43.86 79.37 13.56 0.307 812
 814 3 -44.08 79.14 13.64 0.206 813
 815 3 -44.14 79.15 13.74 0.208 814
 816 3 -44.22 79.26 13.77 0.212 815
 817 3 -44.4 79.16 13.91 0.295 816
 818 3 -44.57 79.13 13.99 0.302 817
 819 3 -44.72 79.15 14.02 0.297 818
 820 3 -44.71 79.04 14.39 0.094 819
 821 3 -44.76 78.99 14.49 0.079 820
 822 3 -44.84 78.96 14.63 0.139 821
 823 3 -44.95 78.94 14.76 0.306 822
 824 3 -45.04 78.86 14.85 0.431 823
 825 3 -45.12 78.78 14.97 0.475 824
 826 3 -45.26 78.72 15 0.433 825
 827 3 -45.79 78.95 14.83 0.25 826
 828 3 -45.98 78.95 14.91 0.247 827
 829 3 -46.15 79.04 14.74 0.263 828
 830 3 -46.39 79.02 14.72 0.261 829
 831 3 -46.57 79.16 14.67 0.282 830
 832 3 -46.71 79.22 14.54 0.267 831
 833 3 -46.86 79.33 14.5 0.304 832
 834 3 -47.11 79 14.3 0.137 833
 835 3 -47.19 78.89 14.16 0.125 834
 836 3 -47.15 78.72 14.05 0.121 835
 837 3 -47.27 78.58 13.96 0.093 836
 838 3 -47.36 78.5 13.94 0.148 837
 839 3 -47.37 78.41 13.87 0.237 838
 840 3 -47.25 78.36 13.58 0.152 839
 841 3 -47.27 78.17 13.55 0.122 840
 842 3 -47.2 78.11 13.48 0.065 841
 843 3 -45.98 78.68 15.08 0.106 828
 844 3 -46 78.59 15.21 0.147 843
 845 3 -45.98 78.53 15.35 0.141 844
 846 3 -45.87 78.39 15.42 0.1 845
 847 3 -45.89 78.26 15.52 0.112 846
 848 3 -45.77 78.15 15.62 0.067 847
 849 3 -45.7 78.06 15.73 0.094 848
 850 3 -45.67 77.95 15.81 0.093 849
 851 3 -45.67 77.93 15.92 0.133 850
 852 3 -45.6 77.89 15.99 0.135 851
 853 3 -45.57 77.78 16.05 0.118 852
 854 3 -44.98 78.47 15.19 0.321 826
 855 3 -44.66 78.24 15.37 0.155 854
 856 3 -44.56 78.18 15.54 0.151 855
 857 3 -44.59 78.07 15.6 0.108 856
 858 3 -45 79.22 13.9 0.249 819
 859 3 -45.28 79.28 13.77 0.197 858
 860 3 -45.39 79.16 13.77 0.198 859
 861 3 -45.37 79.08 13.85 0.000125 860
 862 3 -36.13 82.65 9.83 0.173 751
 863 3 -36.04 82.77 9.81 0.175 862
 864 3 -26.48 87.24 11.17 0.368 693
 865 3 -26.28 87.13 11.02 0.315 864
 866 3 -25.98 87.01 10.96 0.27 865
 867 3 -25.67 86.85 10.91 0.105 866
 868 3 -25.87 87.14 9.65 0.176 665
 869 3 -26.03 87.08 9.65 0.202 868
 870 3 -25.78 89.27 7.49 1.165 652
 871 3 -25.76 89.54 7.37 1.106 870
 872 3 -25.87 89.66 7.37 1.074 871
 873 3 -25.91 89.86 7.31 1.029 872
 874 3 -26.05 89.94 7.28 0.936 873
 875 3 -26.11 89.97 7.41 0.852 874
 876 3 -26.25 89.99 7.37 0.754 875
 877 3 -26.34 89.99 7.45 0.647 876
 878 3 -26.43 89.94 7.58 0.55 877
 879 3 -26.57 90 7.56 0.432 878
 880 3 -26.64 90.06 7.66 0.346 879
 881 3 -26.8 90.2 7.7 0.349 880
 882 3 -26.91 90.26 7.73 0.329 881
 883 3 -27.11 90.37 7.73 0.419 882
 884 3 -27.15 90.49 7.81 0.402 883
 885 3 -27.24 90.59 7.91 0.353 884
 886 3 -27.31 90.68 8.07 0.31 885
 887 3 -27.36 90.85 8.19 0.294 886
 888 3 -27.4 90.96 8.34 0.253 887
 889 3 -27.51 91.12 8.41 0.263 888
 890 3 -27.62 91.19 8.58 0.267 889
 891 3 -27.75 91.24 8.69 0.236 890
 892 3 -27.96 91.28 8.81 0.251 891
 893 3 -28.21 91.37 8.97 0.288 892
 894 3 -28.64 91.37 9.02 0.329 893
 895 3 -28.89 91.24 8.89 0.117 894
 896 3 -28.94 91.18 8.81 0.088 895
 897 3 -29 91.16 8.67 0.107 896
 898 3 -29.24 91.12 8.41 0.11 897
 899 3 -29.29 91.08 8.31 0.136 898
 900 3 -29.29 91.07 8.16 0.099 899
 901 3 -29.38 91.1 8.05 0.116 900
 902 3 -29.45 91.04 7.97 0.05 901
 903 3 -29.51 91.02 7.83 0.082 902
 904 3 -29.61 90.89 7.78 0.086 903
 905 3 -27.02 90.09 4.1 0.141 633
 906 3 -27.05 89.98 4.24 0.036 905
 907 3 -28.76 90.5 4.03 0.9 597
 908 3 -28.83 90.53 3.9 0.839 907
 909 3 -28.88 90.45 3.68 0.676 908
 910 3 -28.86 90.31 3.47 0.596 909
 911 3 -28.87 89.9 2.68 0.178 910
 912 3 -28.86 89.93 2.47 0.204 911
 913 3 -28.87 89.97 2.32 0.265 912
 914 3 -28.95 89.9 2.22 0.351 913
 915 3 -29.09 89.97 2.2 0.414 914
 916 3 -29.5 89.82 2.47 0.189 915
 917 3 -29.68 89.77 2.55 0.23 916
 918 3 -29.62 89.85 2.72 0.047 917
 919 3 -29.65 89.55 2.7 0.205 917
 920 3 -29.76 89.55 2.78 0.095 919
 921 3 -29.16 90.15 1.91 0.452 915
 922 3 -29.16 90.23 1.8 0.446 921
 923 3 -29.17 90.46 1.68 0.552 922
 924 3 -29.15 90.59 1.51 0.612 923
 925 3 -29.11 90.56 1.28 0.653 924
 926 3 -29.17 90.65 1.11 0.674 925
 927 3 -29.22 90.66 0.96 0.678 926
 928 3 -29.13 90.59 0.74 0.729 927
 929 3 -29.13 90.5 0.63 0.708 928
 930 3 -28.9 90.47 0.5 0.591 929
 931 3 -28.83 90.47 0.33 0.541 930
 932 3 -28.69 90.42 0.17 0.437 931
 933 3 -28.35 90.33 0.01 0.311 932
 934 3 -28.24 90.3 -0.08 0.295 933
 935 3 -28.22 90.35 -0.23 0.274 934
 936 3 -28.13 90.39 -0.35 0.273 935
 937 3 -27.97 90.4 -0.42 0.264 936
 938 3 -27.99 90.46 -0.56 0.298 937
 939 3 -27.95 90.46 -0.66 0.295 938
 940 3 -27.99 90.6 -0.84 0.281 939
 941 3 -27.88 90.68 -0.95 0.281 940
 942 3 -27.8 90.82 -1.08 0.351 941
 943 3 -27.73 90.88 -1.22 0.479 942
 944 3 -27.69 90.95 -1.33 0.563 943
 945 3 -27.68 90.96 -1.43 0.659 944
 946 3 -27.48 91.01 -1.42 0.705 945
 947 3 -27.69 91.02 -1.68 0.786 946
 948 3 -27.57 91.07 -1.81 0.811 947
 949 3 -27.66 91.13 -1.93 0.879 948
 950 3 -26.51 90.6 -1.66 0.261 949
 951 3 -26.2 90.48 -1.59 0.221 950
 952 3 -25.99 90.43 -1.59 0.204 951
 953 3 -25.86 90.38 -1.65 0.234 952
 954 3 -25.72 90.35 -1.62 0.273 953
 955 3 -25.59 90.12 -1.59 0.285 954
 956 3 -25.46 90.05 -1.6 0.31 955
 957 3 -25.34 89.92 -1.59 0.307 956
 958 3 -25.21 89.78 -1.59 0.318 957
 959 3 -25.04 89.64 -1.43 0.316 958
 960 3 -24.89 89.55 -1.42 0.334 959
 961 3 -24.71 89.54 -1.35 0.38 960
 962 3 -24.57 89.54 -1.33 0.445 961
 963 3 -24.42 89.43 -1.23 0.471 962
 964 3 -24.33 89.33 -1.29 0.537 963
 965 3 -24.21 89.2 -1.23 0.578 964
 966 3 -24.06 89.2 -1.27 0.625 965
 967 3 -23.94 89.17 -1.26 0.674 966
 968 3 -23.87 89.09 -1.29 0.701 967
 969 3 -23.8 88.98 -1.34 0.722 968
 970 3 -23.58 88.91 -1.23 0.769 969
 971 3 -23.52 88.72 -1.26 0.802 970
 972 3 -23.45 88.52 -1.27 0.795 971
 973 3 -23.29 88.5 -1.2 0.803 972
 974 3 -23.2 88.42 -1.2 0.79 973
 975 3 -23.14 88.19 -1.24 0.772 974
 976 3 -23.08 88.01 -1.23 0.735 975
 977 3 -23.05 87.82 -1.18 0.668 976
 978 3 -23.13 87.33 -1.07 0.49 977
 979 3 -22.99 87.44 -1.23 0.161 978
 980 3 -22.95 87.52 -1.13 0.000125 979
 981 3 -23.34 87.06 -0.76 0.447 978
 982 3 -23.44 86.89 -0.72 0.477 981
 983 3 -23.51 86.72 -0.63 0.566 982
 984 3 -23.55 86.53 -0.58 0.54 983
 985 3 -23.64 86.44 -0.51 0.608 984
 986 3 -23.7 86.32 -0.53 0.657 985
 987 3 -23.77 86.17 -0.61 0.719 986
 988 3 -23.95 86.07 -0.69 0.755 987
 989 3 -24.15 86.01 -0.78 0.788 988
 990 3 -24.22 85.9 -0.78 0.777 989
 991 3 -24.35 85.83 -0.83 0.703 990
 992 3 -24.41 85.74 -0.82 0.6 991
 993 3 -24.39 85.63 -0.75 0.482 992
 994 3 -24.59 85.57 -0.75 0.424 993
 995 3 -24.44 85.57 -0.77 0.387 994
 996 3 -24.24 85.98 -1.1 0.186 995
 997 3 -24.2 86.09 -1.11 0.000125 996
 998 3 -22.91 88.8 -1.1 0.225 974
 999 3 -22.81 88.66 -1.15 0.226 998
 1000 3 -28.09 91.27 -2.2 0.814 949
 1001 3 -28.32 91.33 -2.39 0.824 1000
 1002 3 -28.41 91.35 -2.64 0.816 1001
 1003 3 -28.52 91.39 -2.76 0.817 1002
 1004 3 -28.74 91.41 -2.89 0.777 1003
 1005 3 -28.75 92.17 -3.02 0.073 1004
 1006 3 -28.8 92.32 -2.88 0.104 1005
 1007 3 -29.03 92.03 -3.13 0.704 1006
 1008 3 -29.1 92.03 -3.32 0.642 1007
 1009 3 -28.96 92.53 -3.59 0.528 1008
 1010 3 -29.01 92.53 -3.73 0.491 1009
 1011 3 -29.28 92.57 -3.84 0.31 1010
 1012 3 -29.32 92.64 -3.94 0.143 1011
 1013 3 -29.4 91.59 -3.21 0.184 1008
 1014 3 -29.01 91.87 -3.09 0.713 1007
 1015 3 -28.77 91.54 -2.97 0.81 1014
 1016 3 -30.19 90.92 0.52 0.066 929
 1017 3 -30.3 90.89 0.43 0.081 1016
 1018 3 -30.41 90.94 0.35 0.074 1017
 1019 3 -30.52 91.03 0.28 0.126 1018
 1020 3 -30.59 91.06 0.15 0.124 1019
 1021 3 -30.73 91.01 0.04 0.096 1020
 1022 3 -30.83 91.01 -0.02 0.114 1021
 1023 3 -30.97 91.07 0.03 0.095 1022
 1024 3 -31.06 91.12 0.09 0.114 1023
 1025 3 -31.13 91.22 0.13 0.000125 1024
 1026 3 -30.9 90.9 -0.09 0.083 1022
 1027 3 -31.06 90.82 -0.09 0.106 1026
 1028 3 -31.17 90.71 -0.09 0.109 1027
 1029 3 -31.34 90.66 -0.15 0.066 1028
 1030 3 -31.49 90.68 -0.12 0.096 1029
 1031 3 -31.75 90.76 -0.07 0.089 1030
 1032 3 -31.79 90.89 -0.07 0.12 1031
 1033 3 -31.88 91.03 -0.12 0.156 1032
 1034 3 -32.16 91.08 -0.02 0.184 1033
 1035 3 -32.27 91.16 0.04 0.217 1034
 1036 3 -32.63 91.23 0.12 0.352 1035
 1037 3 -32.72 91.29 0.07 0.157 1036
 1038 3 -32.8 91.43 0.09 0.000125 1037
 1039 3 -32.86 91.28 0.16 0.198 1036
 1040 3 -33.22 91.36 0.3 0.181 1039
 1041 3 -33.45 91.43 0.36 0.225 1040
 1042 3 -33.44 91.49 0.55 0.131 1041
 1043 3 -33.51 91.54 0.69 0.114 1042
 1044 3 -33.88 91.5 0.37 0.126 1041
 1045 3 -33.98 91.39 0.36 0.179 1044
 1046 3 -34.16 91.4 0.43 0.162 1045
 1047 3 -34.16 91.31 0.59 0.066 1046
 1048 3 -34.33 91.34 0.58 0.08 1047
 1049 3 -34.37 91.37 0.45 0.055 1048
 1050 3 -32.98 91.29 0.18 0.198 1039
 1051 3 -32.06 91.11 0.47 0.108 1050
 1052 3 -31.99 91.08 0.65 0.107 1051
 1053 3 -31.87 91.06 0.82 0.000125 1052
 1054 3 -31.9 91.19 -0.26 0.075 1033
 1055 3 -31.94 91.25 -0.33 0.087 1054
 1056 3 -31.98 91.39 -0.37 0.084 1055
 1057 3 -32.04 91.5 -0.47 0.079 1056
 1058 3 -32.05 91.59 -0.53 0.084 1057
 1059 3 -32.08 91.73 -0.67 0.165 1058
 1060 3 -32.12 91.92 -0.87 0.145 1059
 1061 3 -32.16 92.03 -1 0.118 1060
 1062 3 -32.21 92.14 -1.12 0.126 1061
 1063 3 -32.27 92.31 -1.2 0.095 1062
 1064 3 -32.31 92.44 -1.21 0.116 1063
 1065 3 -32.34 92.59 -1.26 0.117 1064
 1066 3 -32.42 92.79 -1.24 0.147 1065
 1067 3 -32.58 92.82 -1.43 0.063 1066
 1068 3 -32.7 92.87 -1.58 0.094 1067
 1069 3 -32.91 92.87 -1.64 0.11 1068
 1070 3 -33.08 92.8 -1.67 0.109 1069
 1071 3 -32.49 92.98 -1.35 0.113 1066
 1072 3 -32.53 93.12 -1.46 0.111 1071
 1073 3 -32.49 93.23 -1.43 0.102 1072
 1074 3 -32.43 93.38 -1.44 0.095 1073
 1075 3 -32.37 93.47 -1.4 0.122 1074
 1076 3 -32.41 93.64 -1.32 0.129 1075
 1077 3 -32.45 93.76 -1.34 0.138 1076
 1078 3 -32.66 93.73 -1.38 0.112 1077
 1079 3 -32.79 93.85 -1.38 0.169 1078
 1080 3 -32.83 93.95 -1.37 0.112 1079
 1081 3 -32.92 94.07 -1.26 0.099 1080
 1082 3 -32.97 94.17 -1.15 0.1 1081
 1083 3 -33.07 94.21 -0.96 0.099 1082
 1084 3 -33.15 94.24 -0.79 0.075 1083
 1085 3 -33.22 94.29 -0.7 0.058 1084
 1086 3 -31.44 90.91 -0.24 0.073 1032
 1087 3 -31.35 90.85 -0.27 0.108 1086
 1088 3 -31.27 90.83 -0.34 0.105 1087
 1089 3 -31.43 90.52 -0.39 0.18 1030
 1090 3 -31.42 90.38 -0.47 0.16 1089
 1091 3 -31.46 90.26 -0.48 0.132 1090
 1092 3 -31.34 90.27 -0.53 0.013 1091
 1093 3 -29.33 90.63 4.67 0.375 907
 1094 3 -29.38 90.65 4.82 0.364 1093
 1095 3 -29.45 90.62 5.03 0.34 1094
 1096 3 -29.54 90.58 5.1 0.294 1095
 1097 3 -29.65 90.58 5.21 0.249 1096
 1098 3 -29.88 90.53 5.41 0.175 1097
 1099 3 -29.93 90.42 5.32 0.19 1098
 1100 3 -30.13 90.42 5.36 0.283 1099
 1101 3 -30.36 90.35 5.2 0.396 1100
 1102 3 -30.78 90.45 5.14 0.588 1101
 1103 3 -30.74 90.5 5.03 0.516 1102
 1104 3 -30.75 90.6 4.94 0.457 1103
 1105 3 -30.77 90.81 4.88 0.485 1104
 1106 3 -30.82 90.98 4.91 0.492 1105
 1107 3 -30.91 91.13 4.95 0.514 1106
 1108 3 -31.04 91.21 5.02 0.484 1107
 1109 3 -31.09 91.33 5.1 0.427 1108
 1110 3 -31.16 91.43 5.15 0.328 1109
 1111 3 -31.2 91.52 5.2 0.253 1110
 1112 3 -31.3 91.6 5.27 0.262 1111
 1113 3 -31.4 91.69 5.35 0.259 1112
 1114 3 -31.61 91.75 5.44 0.282 1113
 1115 3 -31.71 91.8 5.56 0.315 1114
 1116 3 -31.86 91.78 5.73 0.328 1115
 1117 3 -31.96 91.78 5.91 0.314 1116
 1118 3 -31.97 91.8 6.13 0.293 1117
 1119 3 -32.03 91.81 6.31 0.264 1118
 1120 3 -32.08 91.84 6.52 0.265 1119
 1121 3 -32.05 91.84 6.7 0.255 1120
 1122 3 -32.1 91.85 6.85 0.214 1121
 1123 3 -32.1 91.87 7.06 0.215 1122
 1124 3 -32.11 91.98 7.23 0.21 1123
 1125 3 -32.05 92.04 7.39 0.209 1124
 1126 3 -32.01 92.15 7.56 0.219 1125
 1127 3 -31.97 92.12 7.77 0.275 1126
 1128 3 -31.93 92.12 7.95 0.264 1127
 1129 3 -31.79 92.06 8.11 0.283 1128
 1130 3 -31.62 92.06 8.26 0.33 1129
 1131 3 -31.57 92.06 8.45 0.334 1130
 1132 3 -31.37 92 8.58 0.339 1131
 1133 3 -31.19 91.91 8.78 0.345 1132
 1134 3 -31.08 91.91 8.86 0.339 1133
 1135 3 -30.73 91.8 9.06 0.439 1134
 1136 3 -29.77 91.77 9.2 0.854 1135
 1137 3 -29.67 91.84 9.26 0.801 1136
 1138 3 -29.61 91.92 9.34 0.777 1137
 1139 3 -29.56 91.99 9.45 0.768 1138
 1140 3 -29.61 92.03 9.56 0.799 1139
 1141 3 -29.77 92.05 9.75 0.812 1140
 1142 3 -29.68 92.05 9.96 0.744 1141
 1143 3 -29.68 92.19 10.07 0.691 1142
 1144 3 -29.65 92.25 10.18 0.623 1143
 1145 3 -29.63 92.34 10.36 0.536 1144
 1146 3 -29.58 92.39 10.49 0.431 1145
 1147 3 -29.53 92.5 10.63 0.324 1146
 1148 3 -29.51 92.61 10.74 0.298 1147
 1149 3 -29.51 92.75 10.81 0.287 1148
 1150 3 -31.31 90.44 5.52 0.365 1102
 1151 3 -31.42 90.46 5.56 0.466 1150
 1152 3 -31.67 90.47 5.4 0.465 1151
 1153 3 -31.86 90.37 5.32 0.474 1152
 1154 3 -32.07 90.31 5.3 0.45 1153
 1155 3 -32.25 90.29 5.27 0.497 1154
 1156 3 -32.44 90.38 5.43 0.348 1155
 1157 3 -32.57 90.35 5.52 0.27 1156
 1158 3 -32.92 90.47 5.53 0.178 1157
 1159 3 -33.05 90.47 5.66 0.183 1158
 1160 3 -33.18 90.44 5.74 0.226 1159
 1161 3 -33.39 90.37 5.84 0.247 1160
 1162 3 -33.54 90.34 5.84 0.281 1161
 1163 3 -33.65 90.31 5.82 0.289 1162
 1164 3 -33.81 90.31 5.73 0.312 1163
 1165 3 -33.97 90.32 5.73 0.276 1164
 1166 3 -34.19 90.26 5.94 0.282 1165
 1167 3 -34.31 90.16 5.94 0.343 1166
 1168 3 -34.44 90.07 5.99 0.398 1167
 1169 3 -34.6 89.94 5.98 0.463 1168
 1170 3 -34.79 89.86 6.03 0.498 1169
 1171 3 -34.94 89.8 6.09 0.556 1170
 1172 3 -35.05 89.83 6.24 0.587 1171
 1173 3 -35.18 89.82 6.18 0.647 1172
 1174 3 -35.33 89.65 6.19 0.691 1173
 1175 3 -35.54 89.62 6.15 0.765 1174
 1176 3 -35.66 89.61 6.23 0.796 1175
 1177 3 -35.86 89.6 6.3 0.78 1176
 1178 3 -36 89.6 6.35 0.803 1177
 1179 3 -35.9 89.71 7.36 0.225 1178
 1180 3 -36.07 89.73 7.44 0.212 1179
 1181 3 -36.11 89.85 7.59 0.243 1180
 1182 3 -36.19 89.9 7.65 0.24 1181
 1183 3 -36.26 89.87 7.77 0.219 1182
 1184 3 -36.3 89.76 8.06 0.185 1183
 1185 3 -36.41 89.61 8.16 0.239 1184
 1186 3 -36.55 89.55 8.24 0.224 1185
 1187 3 -36.65 89.44 8.36 0.253 1186
 1188 3 -36.76 89.35 8.47 0.317 1187
 1189 3 -36.84 89.22 8.58 0.369 1188
 1190 3 -36.95 89.11 8.7 0.397 1189
 1191 3 -37.01 89.01 8.74 0.438 1190
 1192 3 -37.17 88.98 8.65 0.395 1191
 1193 3 -37.12 88.75 8.31 0.374 1192
 1194 3 -37.1 88.7 8.16 0.419 1193
 1195 3 -37.53 88.51 8.2 0.276 1194
 1196 3 -37.61 88.46 8.15 0.287 1195
 1197 3 -37.71 88.38 8.13 0.297 1196
 1198 3 -37.82 88.3 8.15 0.334 1197
 1199 3 -37.91 88.16 8.14 0.383 1198
 1200 3 -38.04 88.1 8.09 0.429 1199
 1201 3 -38.15 88.05 8.07 0.546 1200
 1202 3 -38.26 87.97 7.98 0.648 1201
 1203 3 -38.45 88.11 7.74 0.705 1202
 1204 3 -38.61 88.11 7.69 0.777 1203
 1205 3 -38.75 88 7.63 0.858 1204
 1206 3 -38.92 88.09 7.55 0.882 1205
 1207 3 -39.08 88.06 7.56 0.934 1206
 1208 3 -39.18 87.98 7.56 0.959 1207
 1209 3 -39.29 87.87 7.44 0.879 1208
 1210 3 -39.39 87.79 7.47 0.844 1209
 1211 3 -38.5 87.64 7.31 0.204 1210
 1212 3 -39.47 87.57 7.59 0.759 1210
 1213 3 -39.53 88.82 6.97 0.133 1212
 1214 3 -39.6 88.88 6.82 0.107 1213
 1215 3 -39.74 88.88 6.65 0.086 1214
 1216 3 -39.87 88.9 6.57 0.11 1215
 1217 3 -40.03 88.96 6.52 0.107 1216
 1218 3 -40.23 88.92 6.44 0.14 1217
 1219 3 -40.38 88.91 6.39 0.188 1218
 1220 3 -40.53 88.97 6.4 0.172 1219
 1221 3 -40.59 88.97 6.32 0.116 1220
 1222 3 -39.59 87.38 7.7 0.775 1212
 1223 3 -39.8 87.08 7.93 0.742 1222
 1224 3 -39.99 87 8.24 0.744 1223
 1225 3 -40.13 86.83 8.51 0.693 1224
 1226 3 -40.34 86.8 8.68 0.666 1225
 1227 3 -40.35 86.67 8.74 0.621 1226
 1228 3 -40.42 86.56 8.95 0.546 1227
 1229 3 -39.31 89.2 7.85 0.266 1228
 1230 3 -39.46 89.29 7.84 0.262 1229
 1231 3 -39.73 89.33 7.85 0.248 1230
 1232 3 -39.95 89.3 7.9 0.236 1231
 1233 3 -40.17 89.28 7.82 0.185 1232
 1234 3 -40.42 89.22 7.77 0.126 1233
 1235 3 -40.58 89.22 7.73 0.099 1234
 1236 3 -40.77 89.26 7.73 0.101 1235
 1237 3 -40.95 89.32 7.73 0.071 1236
 1238 3 -41.09 89.38 7.69 0.115 1237
 1239 3 -41.33 89.43 7.7 0.154 1238
 1240 3 -41.51 89.52 7.69 0.13 1239
 1241 3 -41.68 89.61 7.68 0.138 1240
 1242 3 -41.86 89.68 7.56 0.119 1241
 1243 3 -41.97 89.66 7.43 0.098 1242
 1244 3 -42.15 89.62 7.27 0.138 1243
 1245 3 -42.4 89.7 7.26 0.159 1244
 1246 3 -42.44 89.73 7.11 0.173 1245
 1247 3 -42.51 89.86 7.05 0.124 1246
 1248 3 -40.59 86.41 9 0.345 1228
 1249 3 -40.71 86.3 8.64 0.195 1248
 1250 3 -40.68 86.17 8.67 0.239 1249
 1251 3 -40.64 86.03 8.65 0.213 1250
 1252 3 -40.47 85.94 8.68 0.174 1251
 1253 3 -40.07 85.99 8.98 0.041 1252
 1254 3 -39.92 85.96 8.93 0.074 1253
 1255 3 -39.82 85.97 8.98 0.062 1254
 1256 3 -37.48 89.26 8.93 0.184 1192
 1257 3 -37.58 89.3 8.95 0.183 1256
 1258 3 -36.65 89 9.4 0.103 1191
 1259 3 -36.52 89.03 9.57 0.129 1258
 1260 3 -36.59 88.92 9.66 0.118 1259
 1261 3 -36.26 89.49 6.02 0.742 1178
 1262 3 -36.44 89.57 5.8 0.773 1261
 1263 3 -36.57 89.56 5.76 0.861 1262
 1264 3 -36.68 89.5 5.86 0.944 1263
 1265 3 -36.79 89.47 5.82 0.972 1264
 1266 3 -36.93 89.66 5.77 0.859 1265
 1267 3 -37 90.36 5.47 0.508 1266
 1268 3 -37.27 89.78 5.56 0.228 1267
 1269 3 -37.37 89.75 5.68 0.198 1268
 1270 3 -36.81 90.91 5.19 0.333 1267
 1271 3 -36.7 91.1 5.19 0.319 1270
 1272 3 -36.34 91.35 5.24 0.173 1271
 1273 3 -36.23 91.44 5.31 0.125 1272
 1274 3 -36.23 91.46 5.44 0.047 1273
 1275 3 -37.14 90.92 5.01 0.122 1271
 1276 3 -37.3 90.98 4.9 0.138 1275
 1277 3 -37.39 91.09 4.9 0.178 1276
 1278 3 -37.52 91.15 4.95 0.193 1277
 1279 3 -37.59 91.25 4.98 0.259 1278
 1280 3 -37.78 90.99 4.94 0.147 1279
 1281 3 -37.92 91.01 4.93 0.186 1280
 1282 3 -38.05 91.07 4.94 0.088 1281
 1283 3 -37.03 88.91 6.15 0.472 1266
 1284 3 -37.1 89.04 6.19 0.328 1283
 1285 3 -37.14 89.37 6.23 0.205 1284
 1286 3 -37.16 89.56 6.22 0.078 1285
 1287 3 -32.09 89.7 4.79 0.277 1155
 1288 3 -32.05 89.55 4.75 0.329 1287
 1289 3 -32.29 89.59 4.24 0.163 1288
 1290 3 -32.36 89.65 4.05 0.175 1289
 1291 3 -32.45 89.71 3.94 0.212 1290
 1292 3 -32.54 89.9 3.85 0.232 1291
 1293 3 -32.67 89.95 3.83 0.311 1292
 1294 3 -32.75 89.96 3.71 0.348 1293
 1295 3 -32.81 90.29 3.71 0.298 1294
 1296 3 -32.85 90.38 3.62 0.298 1295
 1297 3 -33.18 89.91 3.52 0.127 1296
 1298 3 -33.24 89.82 3.44 0.193 1297
 1299 3 -33.32 89.72 3.42 0.245 1298
 1300 3 -33.3 89.61 3.33 0.27 1299
 1301 3 -33.57 89.56 3.42 0.109 1300
 1302 3 -32.67 90.79 3.6 0.297 1296
 1303 3 -32.7 90.92 3.5 0.308 1302
 1304 3 -32.69 91.03 3.35 0.348 1303
 1305 3 -32.77 91.07 3.17 0.37 1304
 1306 3 -32.77 91.15 3.04 0.404 1305
 1307 3 -32.76 91.18 2.85 0.427 1306
 1308 3 -32.8 91.29 2.73 0.46 1307
 1309 3 -32.77 91.45 2.58 0.496 1308
 1310 3 -32.83 91.57 2.44 0.479 1309
 1311 3 -32.83 91.7 2.33 0.5 1310
 1312 3 -32.96 91.83 2.19 0.485 1311
 1313 3 -32.86 91.87 2 0.457 1312
 1314 3 -32.85 91.98 1.88 0.439 1313
 1315 3 -32.98 92.05 1.77 0.393 1314
 1316 3 -33.01 92.1 1.66 0.338 1315
 1317 3 -32.8 92.06 1.73 0.162 1316
 1318 3 -32.68 92.1 1.72 0.075 1317
 1319 3 -33.53 91.75 2.15 0.223 1312
 1320 3 -33.66 91.76 2.15 0.237 1319
 1321 3 -33.83 91.81 2.21 0.244 1320
 1322 3 -34.04 91.73 2.23 0.116 1321
 1323 3 -32.87 89.54 3.54 0.167 1294
 1324 3 -32.94 89.41 3.52 0.183 1323
 1325 3 -33.09 89.33 3.52 0.237 1324
 1326 3 -33.01 89.22 3.23 0.105 1325
 1327 3 -32.94 89.22 3.04 0.122 1326
 1328 3 -32.9 89.19 2.87 0.113 1327
 1329 3 -31.84 89.5 5.08 0.239 1288
 1330 3 -31.75 89.47 5.24 0.265 1329
 1331 3 -31.17 90.63 6.15 0.108 1151
 1332 3 -31.21 90.79 6.24 0.093 1331
 1333 3 -31.16 90.88 6.4 0.097 1332
 1334 3 -31.17 90.91 6.53 0.118 1333
 1335 3 -30.25 90.05 4.89 0.221 1101
 1336 3 -30.11 89.95 4.94 0.234 1335
 1337 3 -30 89.94 4.91 0.191 1336
 1338 3 -29.96 89.83 4.82 0.252 1337
 1339 3 -29.92 89.67 4.82 0.254 1338
 1340 3 -29.85 89.53 4.9 0.232 1339
 1341 3 -29.74 89.39 4.99 0.429 1340
 1342 3 -29.71 89.3 5.06 0.529 1341
 1343 3 -29.65 89.22 5.1 0.645 1342
 1344 3 -29.66 89.17 5.29 0.674 1343
 1345 3 -29.66 89.06 5.36 0.688 1344
 1346 3 -30.1 88.52 4.99 0.149 1345
 1347 3 -30.19 88.52 4.91 0.188 1346
 1348 3 -30.18 88.56 4.77 0.196 1347
 1349 3 -29.96 88.41 4.57 0.115 1348
 1350 3 -29.61 88.99 5.48 0.711 1345
 1351 3 -29.97 88.88 5.66 0.807 1350
 1352 3 -30.07 88.91 5.77 0.807 1351
 1353 3 -29.48 89.07 6.23 0.114 1352
 1354 3 -29.38 88.94 6.11 0.1 1353
 1355 3 -29.29 88.79 6.14 0.121 1354
 1356 3 -29.18 88.74 6.15 0.151 1355
 1357 3 -29.06 88.63 6.11 0.135 1356
 1358 3 -30.25 88.95 5.96 0.807 1352
 1359 3 -30.51 89.25 6.32 0.779 1358
 1360 3 -30.62 89.26 6.52 0.718 1359
 1361 3 -30.64 89.29 6.66 0.68 1360
 1362 3 -30.76 89.34 6.73 0.36 1361
 1363 3 -30.76 89.23 6.82 0.134 1362
 1364 3 -30.64 88.35 5.89 0.089 1358
 1365 3 -30.81 88.29 5.95 0.137 1364
 1366 3 -30.92 88.27 6.02 0.171 1365
 1367 3 -30.96 88.29 6.17 0.108 1366
 1368 3 -31.09 88.18 6.24 0.103 1367
 1369 3 -31.27 88.08 6.24 0.123 1368
 1370 3 -31.46 87.94 6.33 0.137 1369
 1371 3 -31.48 87.69 6.39 0.115 1370
 1372 3 -31.51 87.53 6.45 0.107 1371
 1373 3 -31.55 87.47 6.6 0.094 1372
 1374 3 -31.65 87.45 6.69 0.111 1373
 1375 3 -31.8 87.36 6.83 0.106 1374
 1376 3 -31.91 87.3 6.9 0.08 1375
 1377 3 -32.02 87.06 7 0.067 1376
 1378 3 -32.09 86.93 6.99 0.143 1377
 1379 3 -32.22 86.82 6.86 0.167 1378
 1380 3 -32.35 86.7 6.83 0.147 1379
 1381 3 -32.48 86.63 6.78 0.108 1380
 1382 3 -32.5 86.73 6.69 0.141 1381
 1383 3 -32.44 86.95 6.61 0.096 1382
 1384 3 -32.31 87.07 6.62 0.135 1383
 1385 3 -32.23 87.13 6.79 0.129 1384
 1386 3 -32.43 86.98 6.86 0.093 1385
 1387 3 -32.15 87.2 6.86 0.063 1385
 1388 3 -31.57 88.09 6.36 0.11 1370
 1389 3 -31.67 88.17 6.49 0.124 1388
 1390 3 -31.77 88.16 6.49 0.167 1389
 1391 3 -31.93 88 6.49 0.096 1390
 1392 3 -32.07 88.01 6.44 0.097 1391
 1393 3 -32.12 87.9 6.36 0.000125 1392
 1394 3 -29.88 88.86 5.58 0.807 1351
 1395 3 -29.8 89.19 5.45 0.148 1394
 1396 3 -29.86 89.08 5.45 0.000125 1395
 1397 3 -29.91 81.3 2.05 0.225 498
 1398 3 -29.89 81.2 2.22 0.141 1397
 1399 3 -30.96 81.31 1.67 0.372 1398
 1400 3 -31.18 81.29 1.62 0.359 1399
 1401 3 -31.43 81.3 1.51 0.34 1400
 1402 3 -31.64 81.24 1.38 0.339 1401
 1403 3 -31.78 81.2 1.32 0.387 1402
 1404 3 -31.96 81.16 1.22 0.404 1403
 1405 3 -32.08 81.06 1.16 0.354 1404
 1406 3 -32.22 81 1.11 0.419 1405
 1407 3 -32.36 80.97 1.02 0.494 1406
 1408 3 -32.46 80.87 0.95 0.52 1407
 1409 3 -32.58 80.68 0.98 0.57 1408
 1410 3 -32.65 80.51 0.93 0.623 1409
 1411 3 -32.78 80.31 1.01 0.6 1410
 1412 3 -32.95 80.13 1.07 0.571 1411
 1413 3 -33.13 80.05 1.12 0.515 1412
 1414 3 -33.3 79.88 1.21 0.464 1413
 1415 3 -33.52 79.8 1.29 0.465 1414
 1416 3 -33.7 79.72 1.35 0.455 1415
 1417 3 -33.89 79.64 1.36 0.451 1416
 1418 3 -34.1 79.53 1.37 0.492 1417
 1419 3 -34.18 79.45 1.3 0.544 1418
 1420 3 -34.38 79.15 1.55 0.431 1419
 1421 3 -34.68 78.93 1.82 0.402 1420
 1422 3 -34.81 78.85 1.91 0.411 1421
 1423 3 -35.03 78.75 2.05 0.372 1422
 1424 3 -35.14 78.63 2.16 0.359 1423
 1425 3 -35.24 78.5 2.24 0.326 1424
 1426 3 -35.45 78.47 2.4 0.334 1425
 1427 3 -35.51 78.37 2.51 0.376 1426
 1428 3 -35.62 78.23 2.55 0.401 1427
 1429 3 -35.69 78.12 2.66 0.412 1428
 1430 3 -36.02 77.93 2.72 0.334 1429
 1431 3 -36.24 77.82 2.8 0.328 1430
 1432 3 -36.48 77.79 2.88 0.31 1431
 1433 3 -36.7 77.71 2.93 0.34 1432
 1434 3 -36.84 77.69 3.01 0.36 1433
 1435 3 -37.05 77.6 3.03 0.356 1434
 1436 3 -37.27 77.5 3.01 0.355 1435
 1437 3 -37.52 77.48 2.99 0.367 1436
 1438 3 -37.74 77.37 2.97 0.323 1437
 1439 3 -37.94 77.31 3.05 0.313 1438
 1440 3 -38.14 77.24 3.05 0.356 1439
 1441 3 -38.32 77.19 3.15 0.343 1440
 1442 3 -38.53 77.18 3.16 0.323 1441
 1443 3 -38.67 77.16 3.22 0.324 1442
 1444 3 -38.92 77.11 3.28 0.317 1443
 1445 3 -39.11 77.11 3.41 0.325 1444
 1446 3 -39.29 77.12 3.51 0.336 1445
 1447 3 -39.45 77.1 3.61 0.378 1446
 1448 3 -39.7 77.07 3.65 0.393 1447
 1449 3 -39.86 77.07 3.72 0.391 1448
 1450 3 -40.07 77.1 3.7 0.41 1449
 1451 3 -40.13 77.61 3.16 0.089 1450
 1452 3 -40.19 77.69 3.05 0.115 1451
 1453 3 -40.3 77.77 2.91 0.09 1452
 1454 3 -40.42 77.83 2.76 0.145 1453
 1455 3 -40.56 77.86 2.63 0.161 1454
 1456 3 -40.66 77.89 2.55 0.094 1455
 1457 3 -40.24 76.99 3.88 0.359 1450
 1458 3 -40.42 76.95 3.95 0.352 1457
 1459 3 -40.59 76.86 4.07 0.33 1458
 1460 3 -40.74 76.8 4.11 0.345 1459
 1461 3 -40.9 76.7 4.12 0.347 1460
 1462 3 -41.04 76.65 4.24 0.304 1461
 1463 3 -41.22 76.54 4.32 0.305 1462
 1464 3 -41.36 76.48 4.35 0.381 1463
 1465 3 -41.46 76.4 4.53 0.362 1464
 1466 3 -41.61 76.29 4.66 0.382 1465
 1467 3 -41.75 76.19 4.83 0.385 1466
 1468 3 -41.9 76.13 4.91 0.394 1467
 1469 3 -42.08 76.08 5.1 0.4 1468
 1470 3 -42.22 76.08 5.29 0.418 1469
 1471 3 -42.4 75.9 5.24 0.391 1470
 1472 3 -42.51 75.9 5.39 0.453 1471
 1473 3 -42.62 75.89 5.53 0.509 1472
 1474 3 -42.7 76.03 5.86 0.592 1473
 1475 3 -42.87 75.99 5.99 0.622 1474
 1476 3 -43.02 75.96 6.16 0.66 1475
 1477 3 -43.19 75.91 6.24 0.667 1476
 1478 3 -43.34 75.9 6.46 0.645 1477
 1479 3 -43.48 75.83 6.6 0.626 1478
 1480 3 -43.63 75.85 6.82 0.588 1479
 1481 3 -43.73 75.77 7 0.563 1480
 1482 3 -43.79 75.75 7.21 0.496 1481
 1483 3 -43.92 75.81 7.53 0.4 1482
 1484 3 -43.98 75.75 7.61 0.433 1483
 1485 3 -44.13 75.86 7.87 0.382 1484
 1486 3 -44.27 75.89 8.05 0.396 1485
 1487 3 -44.4 75.86 8.19 0.43 1486
 1488 3 -44.52 75.84 8.32 0.43 1487
 1489 3 -44.65 75.82 8.47 0.453 1488
 1490 3 -44.77 75.82 8.56 0.473 1489
 1491 3 -44.95 75.68 8.71 0.455 1490
 1492 3 -45.12 75.9 8.84 0.457 1491
 1493 3 -45.12 75.85 9.09 0.428 1492
 1494 3 -45.46 75.67 9.08 0.542 1493
 1495 3 -45.66 75.7 9.16 0.526 1494
 1496 3 -45.8 75.75 9.24 0.472 1495
 1497 3 -45.99 75.73 9.33 0.442 1496
 1498 3 -46.17 75.68 9.52 0.424 1497
 1499 3 -46.41 75.71 9.62 0.398 1498
 1500 3 -45.76 73.93 10.92 0.232 1499
 1501 3 -45.7 73.78 10.81 0.225 1500
 1502 3 -45.48 73.83 10.75 0.188 1501
 1503 3 -45.3 73.89 10.71 0.126 1502
 1504 3 -45.23 73.86 10.58 0.155 1503
 1505 3 -44.98 73.74 10.52 0.09 1504
 1506 3 -44.88 73.68 10.41 0.132 1505
 1507 3 -44.58 73.71 10.69 0.112 1506
 1508 3 -44.45 73.76 10.75 0.086 1507
 1509 3 -44.7 73.6 10.21 0.133 1506
 1510 3 -44.48 73.53 10.1 0.16 1509
 1511 3 -44.33 73.47 10.01 0.158 1510
 1512 3 -44.17 73.48 9.93 0.142 1511
 1513 3 -43.88 73.5 9.91 0.148 1512
 1514 3 -43.73 73.5 9.91 0.189 1513
 1515 3 -43.51 73.33 9.98 0.164 1514
 1516 3 -43.34 73.36 9.92 0.164 1515
 1517 3 -43.17 73.27 9.87 0.139 1516
 1518 3 -42.95 73.24 9.73 0.142 1517
 1519 3 -42.76 73.24 9.67 0.17 1518
 1520 3 -42.6 73.26 9.6 0.173 1519
 1521 3 -42.42 73.29 9.54 0.177 1520
 1522 3 -42.27 73.33 9.46 0.191 1521
 1523 3 -42.06 73.31 9.44 0.163 1522
 1524 3 -41.87 73.19 9.41 0.131 1523
 1525 3 -41.78 73.08 9.58 0.129 1524
 1526 3 -46.56 75.71 9.73 0.393 1499
 1527 3 -46.71 75.68 9.8 0.448 1526
 1528 3 -46.85 75.6 9.91 0.521 1527
 1529 3 -46.85 75.51 10.05 0.646 1528
 1530 3 -46.91 75.47 10.12 0.757 1529
 1531 3 -46.88 75.38 10.18 0.871 1530
 1532 3 -46.93 75.32 10.29 0.992 1531
 1533 3 -46.85 75.26 10.42 1.04 1532
 1534 3 -46.85 75.3 10.63 1.066 1533
 1535 3 -47.07 75.28 10.73 1.146 1534
 1536 3 -47.25 75.25 10.81 1.175 1535
 1537 3 -47.13 75.23 11.05 1.194 1536
 1538 3 -47.06 75.03 11.16 1.19 1537
 1539 3 -46.89 74.93 11.24 1.123 1538
 1540 3 -47.1 74.89 11.26 1.24 1539
 1541 3 -47.07 74.83 11.42 1.194 1540
 1542 3 -47.36 74.98 11.56 1.258 1541
 1543 3 -47.14 74 11.47 0.444 1542
 1544 3 -47.12 74.08 11.82 0.31 1543
 1545 3 -47.22 74.11 11.93 0.148 1544
 1546 3 -47.52 75.23 11.66 1.155 1542
 1547 3 -47.7 75.54 11.93 1.058 1546
 1548 3 -47.53 75.76 12.17 1.05 1547
 1549 3 -47.44 75.97 12.4 1.125 1548
 1550 3 -47.44 76.03 12.66 1.101 1549
 1551 3 -47.55 76.15 12.79 1.161 1550
 1552 3 -47.52 76.23 12.92 1.131 1551
 1553 3 -47.66 76.04 13.05 1.093 1552
 1554 3 -47.88 76.38 13.1 0.946 1553
 1555 3 -47.05 75.39 13.79 0.271 1554
 1556 3 -46.92 75.36 13.96 0.242 1555
 1557 3 -46.81 75.42 14.09 0.218 1556
 1558 3 -46.78 75.42 14.24 0.226 1557
 1559 3 -46.74 75.63 14.42 0.163 1558
 1560 3 -46.75 75.6 14.58 0.193 1559
 1561 3 -46.91 75.83 14.74 0.173 1560
 1562 3 -47.11 75.95 14.72 0.104 1561
 1563 3 -47.2 76.06 14.65 0.122 1562
 1564 3 -47.36 76.12 14.67 0.098 1563
 1565 3 -46.66 75.3 14.29 0.205 1558
 1566 3 -46.46 75.3 14.37 0.214 1565
 1567 3 -46.3 75.3 14.52 0.225 1566
 1568 3 -46.1 75.31 14.64 0.242 1567
 1569 3 -45.93 75.35 14.77 0.233 1568
 1570 3 -45.74 75.37 14.89 0.25 1569
 1571 3 -45.49 75.43 15.01 0.265 1570
 1572 3 -45.28 75.42 15.12 0.246 1571
 1573 3 -44.98 75.33 15.16 0.201 1572
 1574 3 -44.77 75.26 15.19 0.179 1573
 1575 3 -44.65 75.07 15.34 0.222 1574
 1576 3 -44.57 74.91 15.42 0.226 1575
 1577 3 -44.5 74.77 15.52 0.463 1576
 1578 3 -44.39 74.74 15.64 0.56 1577
 1579 3 -44.35 74.77 15.8 0.61 1578
 1580 3 -45.14 74.92 16.17 0.097 1579
 1581 3 -45.29 74.95 16.17 0.116 1580
 1582 3 -45.5 75.03 16.21 0.163 1581
 1583 3 -45.64 75.04 16.23 0.218 1582
 1584 3 -45.68 75.35 16.17 0.095 1583
 1585 3 -45.74 75.51 16.24 0.138 1584
 1586 3 -45.85 75.7 16.33 0.139 1585
 1587 3 -45.99 75.79 16.37 0.127 1586
 1588 3 -46.09 75.96 16.39 0.191 1587
 1589 3 -46.23 76.13 16.37 0.21 1588
 1590 3 -46.37 76.3 16.33 0.104 1589
 1591 3 -44.07 74.67 15.75 0.631 1579
 1592 3 -43.97 74.59 15.83 0.659 1591
 1593 3 -44.34 74.43 16.64 0.26 1592
 1594 3 -44.25 74.38 16.76 0.228 1593
 1595 3 -44.14 74.17 16.92 0.256 1594
 1596 3 -44.09 74.01 17.08 0.279 1595
 1597 3 -43.88 73.94 17.33 0.223 1596
 1598 3 -43.81 73.94 17.44 0.242 1597
 1599 3 -43.7 73.55 17.48 0.181 1598
 1600 3 -43.7 73.42 17.51 0.184 1599
 1601 3 -43.78 73.27 17.49 0.145 1600
 1602 3 -43.89 73.08 17.48 0.113 1601
 1603 3 -43.88 72.97 17.58 0.137 1602
 1604 3 -43.86 72.8 17.64 0.188 1603
 1605 3 -43.79 72.66 17.62 0.213 1604
 1606 3 -43.76 72.56 17.71 0.238 1605
 1607 3 -43.78 72.52 17.8 0.266 1606
 1608 3 -43.67 72.44 17.83 0.287 1607
 1609 3 -43.43 72.26 17.64 0.147 1608
 1610 3 -43.41 72.12 17.58 0.163 1609
 1611 3 -43.37 72.12 17.48 0.142 1610
 1612 3 -43.34 72.09 17.33 0.061 1611
 1613 3 -43.86 74.19 17.66 0.165 1598
 1614 3 -44.01 74.25 17.78 0.149 1613
 1615 3 -44.16 74.32 17.83 0.171 1614
 1616 3 -44.23 74.39 17.96 0.179 1615
 1617 3 -44.44 74.51 17.83 0.076 1616
 1618 3 -44.39 74.62 17.91 0.084 1617
 1619 3 -44.44 74.65 18.05 0.107 1618
 1620 3 -44.51 74.76 18.07 0.102 1619
 1621 3 -44.57 74.82 18.14 0.148 1620
 1622 3 -44.61 74.98 18.12 0.168 1621
 1623 3 -44.47 75.06 18.3 0.13 1622
 1624 3 -44.4 75.11 18.46 0.173 1623
 1625 3 -44.28 75.14 18.53 0.152 1624
 1626 3 -44.06 75.16 18.58 0.106 1625
 1627 3 -43.9 75.19 18.66 0.123 1626
 1628 3 -43.75 75.31 18.69 0.131 1627
 1629 3 -43.6 75.42 18.64 0.131 1628
 1630 3 -43.46 75.39 18.66 0.167 1629
 1631 3 -43.31 75.55 18.71 0.127 1630
 1632 3 -43.13 75.71 18.8 0.065 1631
 1633 3 -43 75.76 18.85 0.088 1632
 1634 3 -42.88 75.77 18.92 0.099 1633
 1635 3 -42.7 75.81 19.01 0.092 1634
 1636 3 -42.56 75.81 19.1 0.128 1635
 1637 3 -42.49 75.86 19.17 0.212 1636
 1638 3 -42.84 75.99 19.23 0.108 1637
 1639 3 -42.27 75.87 19.21 0.194 1637
 1640 3 -42.09 75.66 19.48 0.089 1639
 1641 3 -42.03 75.6 19.6 0.19 1640
 1642 3 -42.25 75.59 19.85 0.094 1641
 1643 3 -42.45 75.53 19.91 0.109 1642
 1644 3 -42.63 75.47 19.85 0.042 1643
 1645 3 -42.45 76.11 18.94 0.089 1639
 1646 3 -42.52 76.17 18.89 0.099 1645
 1647 3 -42.59 76.31 18.73 0.14 1646
 1648 3 -42.67 76.45 18.62 0.131 1647
 1649 3 -42.81 76.51 18.53 0.111 1648
 1650 3 -44.67 75.01 17.96 0.113 1622
 1651 3 -44.67 75.14 17.87 0.04 1650
 1652 3 -44.57 75.09 17.8 0.066 1651
 1653 3 -44.46 75.12 17.73 0.044 1652
 1654 3 -43.53 74.69 15.46 0.51 1592
 1655 3 -43.39 74.64 15.46 0.517 1654
 1656 3 -43.25 74.61 15.52 0.548 1655
 1657 3 -43.55 74.5 16.42 0.131 1656
 1658 3 -43.57 74.45 16.53 0.104 1657
 1659 3 -43.19 74.47 15.3 0.415 1656
 1660 3 -43.08 74.8 15.85 0.198 1659
 1661 3 -42.86 74.9 15.92 0.164 1660
 1662 3 -42.64 75.07 15.84 0.101 1661
 1663 3 -42.54 74.99 15.96 0.164 1662
 1664 3 -42.46 74.82 16.1 0.09 1663
 1665 3 -42.39 74.73 16.14 0.094 1664
 1666 3 -42.22 74.75 16.12 0.158 1665
 1667 3 -42.07 74.7 16.1 0.176 1666
 1668 3 -42.04 74.69 16.23 0.24 1667
 1669 3 -42.21 74.69 16.44 0.217 1668
 1670 3 -42.08 74.82 16.51 0.343 1669
 1671 3 -42.31 74.72 16.71 0.101 1670
 1672 3 -42.44 74.67 16.83 0.18 1671
 1673 3 -42.55 74.61 16.98 0.146 1672
 1674 3 -42.69 74.61 17.17 0.136 1673
 1675 3 -42.82 74.53 17.21 0.162 1674
 1676 3 -41.75 75.1 16.39 0.355 1670
 1677 3 -41.71 75.21 16.51 0.376 1676
 1678 3 -41.68 75.38 16.57 0.366 1677
 1679 3 -42.03 75.63 16.89 0.157 1678
 1680 3 -42.1 75.77 16.96 0.186 1679
 1681 3 -42.27 75.98 17.21 0.143 1680
 1682 3 -42.3 76.25 17.46 0.09 1681
 1683 3 -42.41 76.36 17.55 0.102 1682
 1684 3 -42.52 76.4 17.62 0.172 1683
 1685 3 -42.67 76.39 17.73 0.136 1684
 1686 3 -41.35 75.52 16.37 0.241 1678
 1687 3 -41.74 75.74 16.39 0.106 1686
 1688 3 -41.92 75.76 16.37 0.133 1687
 1689 3 -42.03 75.86 16.33 0.125 1688
 1690 3 -42.15 75.89 16.3 0.000125 1689
 1691 3 -41.06 75.4 16.41 0.102 1686
 1692 3 -40.92 75.36 16.46 0.146 1691
 1693 3 -40.85 75.28 16.58 0.142 1692
 1694 3 -40.75 75.11 16.76 0.169 1693
 1695 3 -40.61 75.12 16.83 0.224 1694
 1696 3 -40.46 75.12 16.92 0.306 1695
 1697 3 -40.41 75.4 16.28 0.125 1696
 1698 3 -40.41 75.52 16.24 0.098 1697
 1699 3 -40.32 74.93 17.33 0.348 1696
 1700 3 -40.21 74.94 17.55 0.274 1699
 1701 3 -40.18 74.93 17.78 0.172 1700
 1702 3 -40.24 74.83 17.96 0.073 1701
 1703 3 -42.5 75.24 15.58 0.099 1663
 1704 3 -42.5 75.35 15.47 0.11 1703
 1705 3 -42.5 75.43 15.32 0.09 1704
 1706 3 -42.46 75.52 15.18 0.07 1705
 1707 3 -42.42 75.57 15.07 0.097 1706
 1708 3 -42.25 75.59 14.96 0.06 1707
 1709 3 -42.06 75.54 14.94 0.074 1708
 1710 3 -41.92 75.59 14.9 0.077 1709
 1711 3 -41.82 75.61 14.85 0.109 1710
 1712 3 -41.71 75.63 14.8 0.111 1711
 1713 3 -41.59 75.6 14.69 0.094 1712
 1714 3 -43.15 74.39 15.1 0.419 1659
 1715 3 -43.08 74.27 14.98 0.487 1714
 1716 3 -43.26 74.61 14.16 0.166 1715
 1717 3 -43.28 74.67 13.94 0.161 1716
 1718 3 -43.25 74.8 13.84 0.16 1717
 1719 3 -43.25 74.78 13.69 0.184 1718
 1720 3 -43.26 74.83 13.56 0.175 1719
 1721 3 -43.22 74.8 13.42 0.192 1720
 1722 3 -43.1 74.92 13.25 0.231 1721
 1723 3 -43.04 75.02 12.99 0.217 1722
 1724 3 -42.99 75.13 12.85 0.201 1723
 1725 3 -42.92 75.26 12.71 0.183 1724
 1726 3 -42.93 75.37 12.57 0.205 1725
 1727 3 -42.91 75.43 12.44 0.287 1726
 1728 3 -42.89 75.51 12.32 0.287 1727
 1729 3 -42.57 75.6 12.26 0.3 1728
 1730 3 -42.45 75.65 12.24 0.419 1729
 1731 3 -42.34 75.81 12.05 0.615 1730
 1732 3 -42.24 75.95 12.04 0.676 1731
 1733 3 -42.23 76.06 11.88 0.694 1732
 1734 3 -42.2 76.14 11.74 0.659 1733
 1735 3 -42.05 76.23 11.74 0.671 1734
 1736 3 -41.56 76.19 11.74 0.531 1735
 1737 3 -41.38 76.35 11.73 0.353 1736
 1738 3 -43.05 75.38 12.17 0.072 1728
 1739 3 -43.28 75.41 12.1 0.173 1738
 1740 3 -42.74 73.84 15.12 0.221 1715
 1741 3 -42.78 73.54 15.23 0.227 1740
 1742 3 -42.66 73.49 15.18 0.279 1741
 1743 3 -42.56 73.41 15.24 0.323 1742
 1744 3 -42.5 73.24 15.31 0.382 1743
 1745 3 -42.46 73.16 15.21 0.502 1744
 1746 3 -42.39 73.05 15.15 0.59 1745
 1747 3 -42.36 72.92 15.14 0.66 1746
 1748 3 -42.28 72.86 15.07 0.704 1747
 1749 3 -42.17 72.79 15.04 0.738 1748
 1750 3 -42.07 72.78 14.91 0.788 1749
 1751 3 -42.08 72.7 14.82 0.781 1750
 1752 3 -41.87 72.62 14.89 0.752 1751
 1753 3 -41.39 72.83 14.63 0.717 1752
 1754 3 -41.1 72.82 14.62 0.542 1753
 1755 3 -41.04 72.62 14.79 0.523 1754
 1756 3 -40.92 72.49 14.99 0.581 1755
 1757 3 -40.76 72.37 15.06 0.645 1756
 1758 3 -40.65 72.17 15.09 0.69 1757
 1759 3 -40.61 71.98 15.1 0.673 1758
 1760 3 -40.62 71.85 15.11 0.679 1759
 1761 3 -40.51 71.85 15.36 0.543 1760
 1762 3 -40.38 71.81 15.34 0.401 1761
 1763 3 -40.09 71.8 15.38 0.313 1762
 1764 3 -39.91 71.72 15.4 0.256 1763
 1765 3 -39.65 71.52 15.34 0.197 1764
 1766 3 -39.63 71.38 15.34 0.249 1765
 1767 3 -39.62 71.19 15.42 0.261 1766
 1768 3 -39.46 71.1 15.45 0.232 1767
 1769 3 -39.38 70.96 15.34 0.187 1768
 1770 3 -39.41 70.9 15.24 0.169 1769
 1771 3 -39.49 70.77 15.17 0.163 1770
 1772 3 -39.49 70.69 15.01 0.157 1771
 1773 3 -39.46 70.6 14.94 0.124 1772
 1774 3 -39.57 70.47 14.82 0.171 1773
 1775 3 -39.65 70.29 14.78 0.17 1774
 1776 3 -39.67 70.21 14.64 0.163 1775
 1777 3 -39.66 70.18 14.5 0.112 1776
 1778 3 -39.43 70.08 14.39 0.086 1777
 1779 3 -40.74 71.4 14.26 0.161 1760
 1780 3 -40.82 71.27 14.08 0.133 1779
 1781 3 -40.77 71.13 14.05 0.208 1780
 1782 3 -40.78 71.04 13.94 0.158 1781
 1783 3 -41.02 70.93 13.78 0.109 1782
 1784 3 -41.06 70.87 13.58 0.109 1783
 1785 3 -41.11 70.73 13.48 0.125 1784
 1786 3 -41.25 70.61 13.42 0.07 1785
 1787 3 -41.18 70.48 13.47 0.065 1786
 1788 3 -41.18 70.37 13.48 0.000125 1787
 1789 3 -42.65 74.04 15.07 0.129 1740
 1790 3 -42.72 74.23 15.07 0.116 1789
 1791 3 -42.69 74.27 15.16 0.071 1790
 1792 3 -48.15 76.5 13.16 0.862 1554
 1793 3 -48.4 76.64 13.22 0.885 1792
 1794 3 -48.54 76.44 13.38 1.043 1793
 1795 3 -48.66 76.41 13.41 1.081 1794
 1796 3 -48.75 76.61 13.49 1.073 1795
 1797 3 -48.97 76.58 13.56 1.113 1796
 1798 3 -49.25 77.26 13.32 0.804 1797
 1799 3 -49.11 76.03 14.29 0.133 1798
 1800 3 -49.08 76.17 14.32 0.17 1799
 1801 3 -49.12 76.39 14.18 0.188 1800
 1802 3 -49.18 76.51 14.14 0.188 1801
 1803 3 -49.18 76.69 14.13 0.215 1802
 1804 3 -49.18 76.86 14 0.225 1803
 1805 3 -49.15 77.01 13.97 0.298 1804
 1806 3 -49.1 77.09 14.06 0.369 1805
 1807 3 -49.39 77.34 13.96 0.114 1806
 1808 3 -49.4 77.51 13.9 0.104 1807
 1809 3 -49.49 77.71 13.79 0.124 1808
 1810 3 -49.58 77.9 13.84 0.16 1809
 1811 3 -49.64 78.02 13.85 0.152 1810
 1812 3 -49.77 78.1 13.91 0.169 1811
 1813 3 -49.88 78.15 13.96 0.2 1812
 1814 3 -49.99 78.27 13.9 0.199 1813
 1815 3 -50.09 78.21 13.93 0.101 1814
 1816 3 -48.94 76.03 14.52 0.121 1800
 1817 3 -48.77 75.97 14.76 0.122 1816
 1818 3 -48.64 75.86 14.99 0.13 1817
 1819 3 -48.55 75.75 15.15 0.117 1818
 1820 3 -48.46 75.69 15.3 0.114 1819
 1821 3 -48.49 75.63 15.43 0.097 1820
 1822 3 -48.5 75.61 15.59 0.138 1821
 1823 3 -48.63 75.65 15.63 0.214 1822
 1824 3 -49.42 77.74 13.29 0.509 1798
 1825 3 -49.67 78.21 12.96 0.462 1824
 1826 3 -49.79 78.4 12.81 0.447 1825
 1827 3 -49.94 78.54 12.73 0.43 1826
 1828 3 -49.9 78.77 12.79 0.401 1827
 1829 3 -49.93 78.93 12.7 0.409 1828
 1830 3 -49.9 79.13 12.58 0.412 1829
 1831 3 -49.94 79.31 12.48 0.424 1830
 1832 3 -50.04 79.41 12.42 0.456 1831
 1833 3 -50.14 79.47 12.33 0.466 1832
 1834 3 -49.64 79.49 11.9 0.112 1833
 1835 3 -49.68 79.49 11.66 0.2 1834
 1836 3 -49.79 79.45 11.55 0.258 1835
 1837 3 -49.93 79.15 11.41 0.136 1836
 1838 3 -49.99 79.02 11.36 0.106 1837
 1839 3 -50.02 78.88 11.4 0.091 1838
 1840 3 -50.01 78.68 11.49 0.069 1839
 1841 3 -50.28 79.5 12.26 0.472 1833
 1842 3 -50.53 79.11 11.9 0.185 1841
 1843 3 -50.29 79.3 11.59 0.126 1842
 1844 3 -50.24 79.88 12.34 0.35 1841
 1845 3 -50.39 80 12.26 0.352 1844
 1846 3 -50.43 80.16 12.23 0.398 1845
 1847 3 -50.45 80.32 12.16 0.442 1846
 1848 3 -50.49 80.5 12.22 0.482 1847
 1849 3 -50.52 80.66 12.18 0.55 1848
 1850 3 -50.9 80.72 11.99 0.506 1849
 1851 3 -51.09 80.78 11.83 0.56 1850
 1852 3 -51.3 80.76 11.74 0.627 1851
 1853 3 -51.45 80.74 11.68 0.686 1852
 1854 3 -51.59 80.82 11.59 0.681 1853
 1855 3 -51.65 80.99 11.49 0.663 1854
 1856 3 -52.19 80.45 11.56 0.481 1855
 1857 3 -52.38 80.31 11.48 0.456 1856
 1858 3 -52.52 80.31 11.36 0.47 1857
 1859 3 -52.62 80.29 11.3 0.478 1858
 1860 3 -52.77 80.26 11.21 0.512 1859
 1861 3 -52.5 80.91 10.99 0.126 1860
 1862 3 -52.37 81.02 10.99 0.128 1861
 1863 3 -52.33 81.16 10.96 0.12 1862
 1864 3 -52.21 81.2 10.93 0.066 1863
 1865 3 -52.93 80.14 11.07 0.539 1860
 1866 3 -52.94 80.62 10.83 0.089 1865
 1867 3 -53.05 80.65 10.67 0.084 1866
 1868 3 -53.15 80.65 10.57 0.122 1867
 1869 3 -53.3 80.72 10.42 0.158 1868
 1870 3 -53.4 80.79 10.15 0.139 1869
 1871 3 -53.41 80.85 9.93 0.169 1870
 1872 3 -53.29 80.91 9.82 0.145 1871
 1873 3 -53.06 80.07 11.12 0.543 1865
 1874 3 -53.36 80.05 11.06 0.535 1873
 1875 3 -53.52 79.93 10.96 0.482 1874
 1876 3 -53.67 79.82 10.81 0.405 1875
 1877 3 -53.82 79.69 10.73 0.344 1876
 1878 3 -54.01 79.5 10.48 0.223 1877
 1879 3 -54.22 79.44 10.38 0.227 1878
 1880 3 -54.35 79.38 10.24 0.257 1879
 1881 3 -54.46 79.32 10.21 0.268 1880
 1882 3 -54.68 79.34 10.08 0.347 1881
 1883 3 -54.79 79.24 10.06 0.403 1882
 1884 3 -54.99 79.24 9.98 0.437 1883
 1885 3 -55.14 79.16 9.96 0.489 1884
 1886 3 -55.28 79.1 9.9 0.498 1885
 1887 3 -55.68 79.69 9.96 0.174 1886
 1888 3 -55.91 79.75 9.98 0.184 1887
 1889 3 -56.03 79.83 9.97 0.205 1888
 1890 3 -56.13 80.09 10 0.182 1889
 1891 3 -56.2 80.2 10.03 0.199 1890
 1892 3 -56.37 80.2 9.99 0.216 1891
 1893 3 -56.48 80.18 9.96 0.229 1892
 1894 3 -56.59 80.18 9.91 0.244 1893
 1895 3 -56.77 80.32 9.89 0.236 1894
 1896 3 -56.87 80.26 9.81 0.245 1895
 1897 3 -57.01 80.46 9.66 0.229 1896
 1898 3 -57.13 80.52 9.53 0.241 1897
 1899 3 -57.2 80.47 9.4 0.289 1898
 1900 3 -57.24 80.39 9.31 0.341 1899
 1901 3 -57.27 80.38 9.15 0.461 1900
 1902 3 -57.29 80.41 8.99 0.582 1901
 1903 3 -56.42 80.51 9.09 0.101 1902
 1904 3 -57.42 80.41 8.82 0.743 1902
 1905 3 -57.52 80.32 8.65 0.721 1904
 1906 3 -57.33 80.43 8.4 0.716 1905
 1907 3 -56.26 80.95 8.42 0.091 1906
 1908 3 -56.09 81.03 8.48 0.119 1907
 1909 3 -55.9 81.09 8.48 0.144 1908
 1910 3 -55.76 81.13 8.54 0.179 1909
 1911 3 -55.58 81.18 8.56 0.181 1910
 1912 3 -55.4 81.21 8.56 0.151 1911
 1913 3 -55.29 81.13 8.61 0.135 1912
 1914 3 -55.18 81.02 8.62 0.071 1913
 1915 3 -55 80.95 8.57 0.068 1914
 1916 3 -54.9 80.87 8.64 0.113 1915
 1917 3 -54.8 80.81 8.72 0.124 1916
 1918 3 -57.62 80.32 8.25 0.603 1906
 1919 3 -57.87 80.26 8.14 0.541 1918
 1920 3 -57.98 80.31 8.04 0.495 1919
 1921 3 -58.19 80.25 7.99 0.473 1920
 1922 3 -58.23 80.31 7.89 0.496 1921
 1923 3 -58.35 80.38 7.66 0.499 1922
 1924 3 -58.41 80.51 7.56 0.376 1923
 1925 3 -56.46 79.93 9.7 0.148 1894
 1926 3 -56.35 79.84 9.58 0.031 1925
 1927 3 -55.2 78.8 9.9 0.3 1886
 1928 3 -55.68 79.22 10.01 0.075 1927
 1929 3 -55.79 79.25 10.05 0.094 1928
 1930 3 -55.97 79.26 10.05 0.052 1929
 1931 3 -56.1 79.23 10.06 0.082 1930
 1932 3 -56.25 79.23 10.12 0.092 1931
 1933 3 -56.39 79.26 10.12 0.09 1932
 1934 3 -56.49 79.26 10.03 0.133 1933
 1935 3 -56.57 79.18 9.92 0.112 1934
 1936 3 -55.19 78.58 9.88 0.352 1927
 1937 3 -55.2 78.38 9.9 0.404 1936
 1938 3 -54.51 78.23 10.06 0.122 1937
 1939 3 -54.45 78.13 10.14 0.114 1938
 1940 3 -55.34 78.22 9.83 0.364 1937
 1941 3 -54.99 78.18 10.48 0.095 1940
 1942 3 -54.99 78.04 10.64 0.104 1941
 1943 3 -55.08 77.93 10.72 0.078 1942
 1944 3 -55.49 78.05 9.76 0.364 1940
 1945 3 -55.69 77.99 9.71 0.343 1944
 1946 3 -56.05 78.06 9.71 0.282 1945
 1947 3 -56.21 78.06 9.64 0.238 1946
 1948 3 -56.42 78.07 9.55 0.196 1947
 1949 3 -56.63 78.21 9.4 0.193 1948
 1950 3 -56.77 78.29 9.36 0.28 1949
 1951 3 -57.06 78.19 9.33 0.267 1950
 1952 3 -57.26 78.08 9.43 0.257 1951
 1953 3 -57.41 78.08 9.47 0.28 1952
 1954 3 -57.62 78.13 9.41 0.32 1953
 1955 3 -57.73 78.14 9.42 0.378 1954
 1956 3 -57.95 78.15 9.65 0.408 1955
 1957 3 -58.12 78.14 9.66 0.458 1956
 1958 3 -58.2 78.14 9.8 0.542 1957
 1959 3 -58.34 78.04 9.81 0.599 1958
 1960 3 -58.49 78.01 9.89 0.602 1959
 1961 3 -58.59 78.05 9.97 0.657 1960
 1962 3 -58.2 78.92 10.23 0.118 1961
 1963 3 -58.11 78.97 10.29 0.148 1962
 1964 3 -57.93 79 10.43 0.195 1963
 1965 3 -57.85 79.09 10.57 0.239 1964
 1966 3 -57.79 79.17 10.67 0.315 1965
 1967 3 -57.5 79.05 10.38 0.081 1966
 1968 3 -57.4 79.1 10.4 0.069 1967
 1969 3 -57.81 79.36 10.81 0.391 1966
 1970 3 -57.74 79.45 10.87 0.418 1969
 1971 3 -57.66 79.62 10.84 0.431 1970
 1972 3 -57.53 79.69 10.76 0.418 1971
 1973 3 -58.17 80.08 10.57 0.122 1972
 1974 3 -58.3 80.21 10.49 0.121 1973
 1975 3 -58.41 80.26 10.42 0.081 1974
 1976 3 -57.49 79.68 10.98 0.146 1972
 1977 3 -57.36 79.66 11.31 0.121 1976
 1978 3 -57.31 79.61 11.45 0.082 1977
 1979 3 -57.25 79.58 11.55 0.146 1978
 1980 3 -57.21 79.63 11.68 0.132 1979
 1981 3 -57.21 79.63 11.81 0.076 1980
 1982 3 -57.49 79.68 11.09 0.146 1976
 1983 3 -56.95 79.8 10.43 0.045 1982
 1984 3 -56.85 79.82 10.45 0.086 1983
 1985 3 -56.68 79.82 10.41 0.116 1984
 1986 3 -56.6 79.88 10.39 0.059 1985
 1987 3 -57.81 79.4 11.48 0.065 1971
 1988 3 -57.87 79.39 11.61 0.077 1987
 1989 3 -58.73 78.1 9.98 0.641 1961
 1990 3 -58.57 77.32 9.67 0.13 1989
 1991 3 -58.71 77.2 9.67 0.118 1990
 1992 3 -58.84 77.12 9.71 0.133 1991
 1993 3 -58.97 76.94 9.75 0.132 1992
 1994 3 -59 76.85 9.84 0.112 1993
 1995 3 -58.96 76.75 9.95 0.207 1994
 1996 3 -58.91 76.75 10.18 0.264 1995
 1997 3 -58.73 76.55 10.31 0.157 1996
 1998 3 -58.86 76.5 10.38 0.131 1997
 1999 3 -58.88 78.11 9.98 0.648 1989
 2000 3 -59.05 78.39 10.06 0.572 1999
 2001 3 -59.08 78.31 10.21 0.388 2000
 2002 3 -59.11 78.36 10.31 0.264 2001
 2003 3 -59.27 78.39 10.37 0.281 2002
 2004 3 -59.36 78.53 10.43 0.36 2003
 2005 3 -59.37 78.67 10.47 0.493 2004
 2006 3 -59.41 78.69 10.61 0.609 2005
 2007 3 -59.58 78.79 10.54 0.698 2006
 2008 3 -59.66 78.78 10.62 0.776 2007
 2009 3 -59.87 77.93 10.84 0.233 2008
 2010 3 -59.52 77.76 11.09 0.124 2009
 2011 3 -59.49 77.57 11.14 0.105 2010
 2012 3 -59.5 77.42 11.18 0.103 2011
 2013 3 -59.46 77.25 11.28 0.115 2012
 2014 3 -59.45 77.14 11.4 0.129 2013
 2015 3 -59.47 77.01 11.42 0.152 2014
 2016 3 -59.29 76.94 11.3 0.124 2015
 2017 3 -59.07 76.99 11.3 0.102 2016
 2018 3 -58.93 76.94 11.28 0.118 2017
 2019 3 -58.8 76.83 11.25 0.172 2018
 2020 3 -58.89 76.61 11.4 0.162 2019
 2021 3 -58.96 76.52 11.48 0.202 2020
 2022 3 -58.8 76.41 11.58 0.104 2021
 2023 3 -58.72 76.4 11.68 0.094 2022
 2024 3 -59.68 76.92 11.38 0.123 2015
 2025 3 -59.75 76.75 11.33 0.095 2024
 2026 3 -59.83 76.65 11.29 0.076 2025
 2027 3 -59.91 76.59 11.22 0.114 2026
 2028 3 -60.13 77.94 10.71 0.171 2009
 2029 3 -60.24 77.82 10.59 0.194 2028
 2030 3 -60.46 77.71 10.57 0.171 2029
 2031 3 -60.61 77.63 10.48 0.156 2030
 2032 3 -60.81 77.55 10.36 0.112 2031
 2033 3 -60.92 77.5 10.24 0.114 2032
 2034 3 -60.96 77.45 10.06 0.085 2033
 2035 3 -61.04 77.42 9.95 0.116 2034
 2036 3 -61.13 77.39 9.84 0.141 2035
 2037 3 -61.22 77.3 9.76 0.123 2036
 2038 3 -61.4 77.2 9.73 0.122 2037
 2039 3 -61.59 77.09 9.68 0.117 2038
 2040 3 -61.71 77.09 9.58 0.127 2039
 2041 3 -61.86 77.04 9.48 0.097 2040
 2042 3 -61.97 76.95 9.41 0.112 2041
 2043 3 -62.07 76.79 9.34 0.078 2042
 2044 3 -62.15 76.68 9.36 0.099 2043
 2045 3 -62.23 76.58 9.48 0.085 2044
 2046 3 -62.22 76.46 9.5 0.085 2045
 2047 3 -62.33 76.38 9.49 0.091 2046
 2048 3 -62.41 76.27 9.48 0.137 2047
 2049 3 -59.72 78.93 10.57 0.806 2008
 2050 3 -60.6 79.13 9.82 0.148 2049
 2051 3 -60.71 79.19 9.7 0.11 2050
 2052 3 -60.79 79.27 9.47 0.147 2051
 2053 3 -60.89 79.36 9.18 0.086 2052
 2054 3 -60.93 79.39 9.01 0.111 2053
 2055 3 -60.93 79.47 8.91 0.1 2054
 2056 3 -61 79.55 8.73 0.139 2055
 2057 3 -60.99 79.59 8.53 0.139 2056
 2058 3 -61.02 79.67 8.37 0.148 2057
 2059 3 -61.42 79.5 8.31 0.086 2058
 2060 3 -61.61 79.45 8.3 0.115 2059
 2061 3 -61.75 79.43 8.24 0.087 2060
 2062 3 -59.6 79.03 10.76 0.644 2049
 2063 3 -59.32 79.33 10.98 0.559 2062
 2064 3 -59.26 79.47 11.01 0.49 2063
 2065 3 -59.39 79.58 11.15 0.376 2064
 2066 3 -59.39 79.74 11.22 0.338 2065
 2067 3 -59.42 79.87 11.26 0.286 2066
 2068 3 -59.34 79.99 11.45 0.256 2067
 2069 3 -59.38 80.06 11.56 0.249 2068
 2070 3 -59.43 80.15 11.68 0.213 2069
 2071 3 -59.49 80.04 11.98 0.134 2070
 2072 3 -59.48 79.98 12.08 0.072 2071
 2073 3 -59.43 79.34 11.01 0.111 2064
 2074 3 -59.46 79.47 11.14 0.158 2073
 2075 3 -59.39 79.6 11.23 0.053 2074
 2076 3 -59.53 79.09 10.86 0.644 2062
 2077 3 -60.24 78.27 10.07 0.205 2076
 2078 3 -60.37 78.27 9.93 0.19 2077
 2079 3 -60.33 78.38 9.76 0.121 2078
 2080 3 -59.08 78.3 11.06 0.103 2006
 2081 3 -58.91 78.27 11.14 0.123 2080
 2082 3 -58.77 78.23 11.21 0.101 2081
 2083 3 -58.96 79.05 9.73 0.084 2000
 2084 3 -58.81 79.13 9.7 0.09 2083
 2085 3 -55.58 77.83 9.55 0.277 1945
 2086 3 -55.7 77.74 9.47 0.353 2085
 2087 3 -55.79 77.64 9.34 0.437 2086
 2088 3 -55.27 77.32 9.83 0.181 2087
 2089 3 -55.42 77.1 9.86 0.268 2088
 2090 3 -55.04 77.04 9.98 0.206 2089
 2091 3 -54.79 77.03 10.14 0.087 2090
 2092 3 -54.56 77.04 10.23 0.084 2091
 2093 3 -54.44 77.02 10.4 0.091 2092
 2094 3 -54.46 77.01 10.53 0.000125 2093
 2095 3 -55.82 77.11 9.78 0.149 2089
 2096 3 -56.03 77.09 9.81 0.112 2095
 2097 3 -56.15 76.97 9.87 0.12 2096
 2098 3 -56.26 76.91 9.98 0.105 2097
 2099 3 -56.43 76.76 10.03 0.127 2098
 2100 3 -56.54 76.7 10.05 0.123 2099
 2101 3 -56.72 76.62 10.03 0.094 2100
 2102 3 -56.86 76.56 10.06 0.108 2101
 2103 3 -56.97 76.65 9.78 0.122 2102
 2104 3 -57.03 76.82 9.65 0.132 2103
 2105 3 -57.03 76.97 9.56 0.115 2104
 2106 3 -57.07 77.13 9.39 0.112 2105
 2107 3 -57.15 77.38 9.31 0.069 2106
 2108 3 -57.05 76.39 10.22 0.1 2102
 2109 3 -57.2 76.27 10.26 0.173 2108
 2110 3 -57.33 76.08 10.24 0.222 2109
 2111 3 -57.37 75.93 10.25 0.221 2110
 2112 3 -57.2 75.86 10.56 0.126 2111
 2113 3 -57.32 75.71 10.66 0.111 2112
 2114 3 -57.35 75.58 10.79 0.131 2113
 2115 3 -57.28 75.6 10.9 0.000125 2114
 2116 3 -54.78 77.32 9.97 0.108 2088
 2117 3 -54.6 77.23 9.99 0.112 2116
 2118 3 -56.09 77.51 8.98 0.384 2087
 2119 3 -56.14 77.55 8.65 0.378 2118
 2120 3 -56.22 77.56 8.48 0.447 2119
 2121 3 -56.27 77.48 8.38 0.512 2120
 2122 3 -55.32 77.4 8.64 0.117 2121
 2123 3 -55.15 77.34 8.68 0.115 2122
 2124 3 -56.45 77.35 8.18 0.652 2121
 2125 3 -56.78 77.4 8 0.612 2124
 2126 3 -56.92 77.37 7.9 0.647 2125
 2127 3 -57.17 77.99 7.93 0.172 2126
 2128 3 -57.2 78.11 7.9 0.216 2127
 2129 3 -57.05 78.27 7.93 0.173 2128
 2130 3 -57.12 78.43 7.98 0.000125 2129
 2131 3 -56.95 77.21 7.91 0.732 2126
 2132 3 -56.89 77.06 7.89 0.801 2131
 2133 3 -57.01 76.9 7.9 0.877 2132
 2134 3 -57.18 76.75 7.86 0.889 2133
 2135 3 -56.62 76.23 8.23 0.141 2134
 2136 3 -56.54 76.09 8.36 0.112 2135
 2137 3 -56.49 75.98 8.48 0.112 2136
 2138 3 -56.65 75.87 8.58 0.077 2137
 2139 3 -56.56 75.76 8.73 0.113 2138
 2140 3 -56.45 75.74 8.84 0.146 2139
 2141 3 -56.39 75.7 8.95 0.2 2140
 2142 3 -56.35 75.7 9.08 0.191 2141
 2143 3 -56.53 75.6 9.26 0.078 2142
 2144 3 -56.6 75.63 9.42 0.078 2143
 2145 3 -56.71 75.63 9.43 0.084 2144
 2146 3 -57.39 76.68 7.72 0.886 2134
 2147 3 -57.53 76.75 7.52 0.873 2146
 2148 3 -57.69 76.77 7.4 0.863 2147
 2149 3 -57.78 76.79 7.19 0.956 2148
 2150 3 -57.87 76.86 7.09 0.985 2149
 2151 3 -58.07 76.73 6.94 0.88 2150
 2152 3 -58.18 76.65 6.88 0.88 2151
 2153 3 -59.11 76.41 7.13 0.549 2152
 2154 3 -59.16 75.74 7.55 0.137 2153
 2155 3 -59.17 75.55 7.64 0.14 2154
 2156 3 -59.17 75.36 7.65 0.151 2155
 2157 3 -59.2 75.17 7.73 0.177 2156
 2158 3 -59.02 75.28 7.55 0.154 2157
 2159 3 -58.92 75.24 7.4 0.133 2158
 2160 3 -59.25 74.96 7.89 0.204 2157
 2161 3 -59.18 74.8 8.05 0.228 2160
 2162 3 -59.39 74.75 8.11 0.106 2161
 2163 3 -59.53 74.74 8.11 0.056 2162
 2164 3 -58.96 74.62 8.23 0.104 2161
 2165 3 -58.89 74.51 8.24 0.194 2164
 2166 3 -58.77 74.46 8.25 0.258 2165
 2167 3 -58.7 74.35 8.31 0.267 2166
 2168 3 -58.39 74.68 8.48 0.161 2167
 2169 3 -58.32 74.78 8.56 0.183 2168
 2170 3 -58.29 74.97 8.72 0.13 2169
 2171 3 -58.34 75.15 8.73 0.109 2170
 2172 3 -58.35 75.27 8.78 0.125 2171
 2173 3 -58.21 75.01 8.88 0.097 2170
 2174 3 -58.11 74.98 9 0.186 2173
 2175 3 -58.18 74.64 8.62 0.11 2169
 2176 3 -58.11 74.64 8.73 0.118 2175
 2177 3 -59.21 77.08 6.72 0.244 2153
 2178 3 -59.28 77.14 6.65 0.226 2177
 2179 3 -59.43 77.19 6.52 0.208 2178
 2180 3 -59.6 77.27 6.44 0.2 2179
 2181 3 -59.75 77.37 6.41 0.166 2180
 2182 3 -59.89 77.42 6.4 0.191 2181
 2183 3 -60.07 77.37 6.35 0.2 2182
 2184 3 -60.21 77.37 6.27 0.213 2183
 2185 3 -60.39 77.35 6.19 0.22 2184
 2186 3 -60.5 77.44 6.1 0.256 2185
 2187 3 -60.64 77.41 6.07 0.317 2186
 2188 3 -60.3 77.83 6.15 0.083 2187
 2189 3 -60.17 77.98 6.14 0.116 2188
 2190 3 -60.09 78.15 6.06 0.087 2189
 2191 3 -59.93 78.34 5.91 0.138 2190
 2192 3 -59.83 78.47 5.94 0.162 2191
 2193 3 -59.73 78.62 6.02 0.137 2192
 2194 3 -59.62 78.66 6.01 0.144 2193
 2195 3 -59.68 78.78 5.89 0.112 2194
 2196 3 -59.81 78.84 5.94 0.099 2195
 2197 3 -59.83 78.97 5.98 0.07 2196
 2198 3 -59.89 79.03 5.81 0.109 2197
 2199 3 -59.94 79.03 5.72 0.053 2198
 2200 3 -60.92 77.23 5.98 0.282 2187
 2201 3 -60.62 76.9 6.13 0.141 2200
 2202 3 -60.43 76.88 6.18 0.151 2201
 2203 3 -60.29 76.81 6.16 0.097 2202
 2204 3 -61.15 77.19 5.9 0.228 2200
 2205 3 -61.28 77.22 5.77 0.172 2204
 2206 3 -61.53 77.33 5.65 0.204 2205
 2207 3 -61.81 77.37 5.48 0.286 2206
 2208 3 -62.04 77.34 5.38 0.286 2207
 2209 3 -62.31 77.35 5.3 0.277 2208
 2210 3 -62.54 77.35 5.19 0.248 2209
 2211 3 -62.78 77.38 5.09 0.252 2210
 2212 3 -63.01 77.36 5.05 0.27 2211
 2213 3 -63.18 77.37 4.93 0.315 2212
 2214 3 -63.35 77.47 4.78 0.327 2213
 2215 3 -63.51 77.43 4.65 0.376 2214
 2216 3 -63.67 77.45 4.57 0.386 2215
 2217 3 -63.81 77.49 4.48 0.378 2216
 2218 3 -63.9 77.51 4.35 0.359 2217
 2219 3 -64 77.57 4.23 0.37 2218
 2220 3 -64.16 77.63 4.14 0.323 2219
 2221 3 -64.09 77.4 3.79 0.141 2220
 2222 3 -64.26 77.39 3.71 0.176 2221
 2223 3 -64.37 77.29 3.67 0.218 2222
 2224 3 -64.48 77.16 3.62 0.245 2223
 2225 3 -64.67 77.07 3.56 0.293 2224
 2226 3 -64.87 77.03 3.46 0.323 2225
 2227 3 -65.04 77.09 3.33 0.232 2226
 2228 3 -65.04 77.03 3.25 0.279 2227
 2229 3 -65.09 77.06 3.15 0.266 2228
 2230 3 -65.29 77.03 3.06 0.262 2229
 2231 3 -65.45 77 2.94 0.209 2230
 2232 3 -65.53 77.01 2.75 0.162 2231
 2233 3 -65.68 76.99 2.62 0.175 2232
 2234 3 -65.82 76.96 2.52 0.183 2233
 2235 3 -65.96 76.93 2.44 0.176 2234
 2236 3 -66.07 76.95 2.33 0.171 2235
 2237 3 -66.17 77.08 2.15 0.178 2236
 2238 3 -66.34 77.13 2.08 0.219 2237
 2239 3 -66.59 77.1 1.98 0.192 2238
 2240 3 -66.65 77.13 1.86 0.214 2239
 2241 3 -66.79 77.11 1.79 0.217 2240
 2242 3 -66.9 77.12 1.65 0.322 2241
 2243 3 -67.31 77.09 2.1 0.082 2242
 2244 3 -67.43 77.07 2.15 0.052 2243
 2245 3 -66.9 77.06 1.42 0.355 2242
 2246 3 -66.98 77.11 1.31 0.381 2245
 2247 3 -67 77.06 1.22 0.457 2246
 2248 3 -67.57 77.32 1.53 0.298 2247
 2249 3 -67.76 77.44 1.54 0.303 2248
 2250 3 -67.91 77.52 1.61 0.339 2249
 2251 3 -68.03 77.56 1.6 0.339 2250
 2252 3 -68.19 77.55 1.08 0.213 2251
 2253 3 -68.28 77.47 0.98 0.273 2252
 2254 3 -68.81 77.4 1.18 0.139 2253
 2255 3 -69.12 77.4 1.16 0.122 2254
 2256 3 -69.31 77.35 1.16 0.13 2255
 2257 3 -69.5 77.37 1.02 0.167 2256
 2258 3 -69.65 77.35 0.95 0.126 2257
 2259 3 -69.87 77.32 0.96 0.17 2258
 2260 3 -70.01 77.27 1.02 0.185 2259
 2261 3 -70.12 77.22 1.03 0.215 2260
 2262 3 -70.28 77.22 0.76 0.103 2261
 2263 3 -70.53 77.23 0.74 0.094 2262
 2264 3 -70.56 77.33 0.74 0.116 2263
 2265 3 -70.55 77.53 0.7 0.135 2264
 2266 3 -70.53 77.63 0.65 0.000125 2265
 2267 3 -70.23 77.16 1.38 0.092 2261
 2268 3 -70.37 77.13 1.47 0.083 2267
 2269 3 -70.53 77.2 1.58 0.1 2268
 2270 3 -70.64 77.12 1.65 0.084 2269
 2271 3 -68.05 77.46 0.75 0.146 2253
 2272 3 -68.03 77.52 0.59 0.135 2271
 2273 3 -68.02 77.54 0.45 0.127 2272
 2274 3 -68.03 77.57 0.29 0.132 2273
 2275 3 -68 77.76 0.13 0.105 2274
 2276 3 -67.95 77.77 0.03 0.167 2275
 2277 3 -68.14 77.7 -0.18 0.147 2276
 2278 3 -68.22 77.69 -0.33 0.171 2277
 2279 3 -68.22 77.86 -0.58 0.183 2278
 2280 3 -68.33 77.94 -0.75 0.217 2279
 2281 3 -68.42 77.99 -0.83 0.202 2280
 2282 3 -68.38 78.11 -0.99 0.254 2281
 2283 3 -68.46 78.22 -1.04 0.282 2282
 2284 3 -68.52 78.31 -1.05 0.293 2283
 2285 3 -68.23 78.58 -1.21 0.147 2284
 2286 3 -68.12 78.63 -1.25 0.099 2285
 2287 3 -68.15 78.77 -1.33 0.105 2286
 2288 3 -67.98 78.9 -1.48 0.126 2287
 2289 3 -67.78 79.01 -1.6 0.147 2288
 2290 3 -67.7 79.07 -1.65 0.235 2289
 2291 3 -67.61 79.27 -1.89 0.163 2290
 2292 3 -67.61 79.35 -2.06 0.183 2291
 2293 3 -67.56 79.4 -2.22 0.173 2292
 2294 3 -67.61 79.44 -2.41 0.123 2293
 2295 3 -67.64 79.48 -2.58 0.143 2294
 2296 3 -67.64 79.46 -2.74 0.145 2295
 2297 3 -67.69 79.46 -2.93 0.155 2296
 2298 3 -67.64 79.46 -3.14 0.14 2297
 2299 3 -67.55 79.37 -3.28 0.181 2298
 2300 3 -67.47 79.36 -3.41 0.168 2299
 2301 3 -67.33 79.31 -3.51 0.164 2300
 2302 3 -67.17 79.25 -3.61 0.15 2301
 2303 3 -67.06 79.15 -3.63 0.221 2302
 2304 3 -66.9 79.08 -3.65 0.258 2303
 2305 3 -66.41 79.16 -3.82 0.105 2304
 2306 3 -66.33 79.16 -3.88 0.128 2305
 2307 3 -66.28 79.13 -4.02 0.13 2306
 2308 3 -66.16 79.15 -4.15 0.159 2307
 2309 3 -66.02 79.18 -4.31 0.175 2308
 2310 3 -65.89 79.26 -4.41 0.182 2309
 2311 3 -65.89 78.93 -4.45 0.061 2310
 2312 3 -65.78 78.9 -4.4 0.06 2311
 2313 3 -65.65 78.95 -4.24 0.113 2312
 2314 3 -65.45 78.89 -4.11 0.124 2313
 2315 3 -65.37 78.86 -3.92 0.157 2314
 2316 3 -65.28 78.84 -3.88 0.141 2315
 2317 3 -65.8 79.47 -4.52 0.186 2310
 2318 3 -65.72 79.59 -4.64 0.188 2317
 2319 3 -65.64 79.7 -4.73 0.218 2318
 2320 3 -65.51 79.81 -4.86 0.264 2319
 2321 3 -65.38 79.92 -4.97 0.316 2320
 2322 3 -65.32 79.94 -5.1 0.407 2321
 2323 3 -65.35 80.05 -5.18 0.531 2322
 2324 3 -65.27 80.11 -5.22 0.607 2323
 2325 3 -65.96 80.1 -4.71 0.079 2324
 2326 3 -65.9 79.99 -4.56 0.099 2325
 2327 3 -65.96 79.93 -4.44 0.124 2326
 2328 3 -66.04 79.79 -4.31 0.069 2327
 2329 3 -64.98 80.1 -5.35 0.624 2324
 2330 3 -65.04 80.27 -5.31 0.698 2329
 2331 3 -64.82 80.24 -5.64 0.56 2330
 2332 3 -64.73 80.36 -5.69 0.526 2331
 2333 3 -64.54 80.4 -5.73 0.453 2332
 2334 3 -64.37 80.51 -5.72 0.34 2333
 2335 3 -64.17 80.73 -5.7 0.204 2334
 2336 3 -64.03 80.84 -5.76 0.12 2335
 2337 3 -63.94 80.98 -5.83 0.068 2336
 2338 3 -63.86 81.08 -5.82 0.135 2337
 2339 3 -63.74 81.22 -5.82 0.154 2338
 2340 3 -63.64 81.33 -5.8 0.171 2339
 2341 3 -63.49 81.44 -5.81 0.164 2340
 2342 3 -63.26 81.58 -5.65 0.128 2341
 2343 3 -63.34 81.88 -5.75 0.153 2342
 2344 3 -63.26 81.99 -5.74 0.138 2343
 2345 3 -63.18 81.94 -5.63 0.115 2344
 2346 3 -63.07 81.99 -5.53 0.082 2345
 2347 3 -63.06 82.05 -5.36 0.062 2346
 2348 3 -62.98 82.1 -5.25 0.052 2347
 2349 3 -62.91 82.21 -5.23 0.108 2348
 2350 3 -62.92 82.3 -5.16 0.129 2349
 2351 3 -63.06 82.32 -5.06 0.000125 2350
 2352 3 -65.53 80.69 -4.58 0.256 2330
 2353 3 -65.64 80.75 -4.33 0.189 2352
 2354 3 -65.7 80.86 -4.27 0.191 2353
 2355 3 -65.83 81.06 -4.37 0.046 2354
 2356 3 -67.76 78.79 -1.35 0.059 2290
 2357 3 -67.75 78.63 -1.27 0.081 2356
 2358 3 -67.68 78.55 -1.22 0.072 2357
 2359 3 -68.99 78.32 -0.84 0.134 2284
 2360 3 -69.24 78.31 -0.81 0.106 2359
 2361 3 -69.41 78.33 -0.76 0.083 2360
 2362 3 -69.52 78.33 -0.72 0.085 2361
 2363 3 -69.74 78.33 -0.58 0.112 2362
 2364 3 -69.83 78.29 -0.48 0.131 2363
 2365 3 -69.99 78.24 -0.36 0.14 2364
 2366 3 -70.08 78.22 -0.22 0.131 2365
 2367 3 -69.88 78.22 -0.18 0.041 2366
 2368 3 -69.8 78.27 -0.1 0.052 2367
 2369 3 -70.32 78.14 -0.16 0.1 2366
 2370 3 -70.49 78.09 -0.12 0.000125 2369
 2371 3 -68.08 77.77 2.12 0.226 2251
 2372 3 -68.08 77.77 2.27 0.343 2371
 2373 3 -68.03 77.72 2.42 0.421 2372
 2374 3 -68.11 77.63 2.58 0.497 2373
 2375 3 -68.08 77.55 2.71 0.576 2374
 2376 3 -68.19 77.55 2.87 0.587 2375
 2377 3 -68.17 77.53 3.02 0.623 2376
 2378 3 -67.78 77.49 3.19 0.492 2377
 2379 3 -67.45 77.16 3.42 0.285 2378
 2380 3 -67.4 76.99 3.54 0.203 2379
 2381 3 -67.35 76.71 3.52 0.23 2380
 2382 3 -67.27 76.56 3.54 0.29 2381
 2383 3 -67.27 76.4 3.56 0.252 2382
 2384 3 -67.22 76.33 3.62 0.209 2383
 2385 3 -67.19 76.37 3.83 0.124 2384
 2386 3 -67.11 76.33 3.98 0.102 2385
 2387 3 -67.2 76.2 4.02 0.108 2386
 2388 3 -67.27 76.12 4.03 0.08 2387
 2389 3 -67.68 77.23 3.67 0.09 2379
 2390 3 -67.62 77.3 3.85 0.157 2389
 2391 3 -67.62 77.43 4.02 0.144 2390
 2392 3 -67.57 77.54 4.11 0.186 2391
 2393 3 -67.59 77.54 4.24 0.243 2392
 2394 3 -67.33 77.6 4.4 0.141 2393
 2395 3 -67.22 77.68 4.41 0.158 2394
 2396 3 -67.09 77.79 4.64 0.132 2395
 2397 3 -67.03 77.81 4.76 0.107 2396
 2398 3 -67.02 77.81 4.9 0.115 2397
 2399 3 -67.02 77.76 5.03 0.057 2398
 2400 3 -69.01 77.21 2.89 0.21 2377
 2401 3 -69.17 77.01 2.89 0.171 2400
 2402 3 -69.19 76.65 2.9 0.065 2401
 2403 3 -69.21 76.53 2.98 0.069 2402
 2404 3 -69.31 77.01 2.9 0.163 2401
 2405 3 -69.33 76.79 3.06 0.106 2404
 2406 3 -69.4 76.68 3.08 0.133 2405
 2407 3 -69.46 76.58 3.1 0.017 2406
 2408 3 -69.52 76.6 3.29 0.096 2406
 2409 3 -69.57 76.46 3.25 0.059 2408
 2410 3 -69.52 76.43 3.12 0.105 2409
 2411 3 -66.54 76.85 0.86 0.324 2247
 2412 3 -66.46 76.78 0.71 0.396 2411
 2413 3 -66.4 76.69 0.62 0.478 2412
 2414 3 -66.3 76.75 0.51 0.581 2413
 2415 3 -66.24 76.67 0.37 0.654 2414
 2416 3 -66.16 76.62 0.24 0.668 2415
 2417 3 -66.05 76.52 0.09 0.688 2416
 2418 3 -65.96 76.51 -0.05 0.646 2417
 2419 3 -65.88 76.54 -0.14 0.55 2418
 2420 3 -65.96 76.46 -0.24 0.392 2419
 2421 3 -64.53 77.86 4.15 0.179 2220
 2422 3 -64.77 77.94 4.16 0.137 2421
 2423 3 -65.02 78.06 4.15 0.169 2422
 2424 3 -65.21 78.17 4.13 0.179 2423
 2425 3 -65.35 78.23 4.05 0.183 2424
 2426 3 -65.48 78.37 3.97 0.137 2425
 2427 3 -65.48 78.56 3.75 0.197 2426
 2428 3 -65.43 78.66 3.56 0.213 2427
 2429 3 -65.45 78.79 3.42 0.242 2428
 2430 3 -65.31 78.94 2.96 0.21 2429
 2431 3 -65.23 78.98 2.79 0.221 2430
 2432 3 -65.12 79.01 2.65 0.207 2431
 2433 3 -65.09 79.05 2.39 0.212 2432
 2434 3 -65.01 79.09 2.23 0.167 2433
 2435 3 -64.95 79.09 2.02 0.211 2434
 2436 3 -64.9 79.15 1.9 0.276 2435
 2437 3 -65.08 79.44 1.94 0.088 2436
 2438 3 -65 79.58 1.83 0.132 2437
 2439 3 -64.97 79.7 1.71 0.136 2438
 2440 3 -65.08 79.8 1.59 0.084 2439
 2441 3 -65.13 79.81 1.48 0.106 2440
 2442 3 -64.73 79.02 1.78 0.318 2436
 2443 3 -64.54 79.08 1.63 0.351 2442
 2444 3 -64.45 79.05 1.49 0.398 2443
 2445 3 -64.34 79.02 1.36 0.44 2444
 2446 3 -64.2 79.09 1.17 0.511 2445
 2447 3 -64.03 79.1 1.08 0.539 2446
 2448 3 -63.98 79.18 0.93 0.572 2447
 2449 3 -63.84 79.28 0.8 0.588 2448
 2450 3 -63.64 79.42 0.81 0.603 2449
 2451 3 -63.49 79.36 0.6 0.705 2450
 2452 3 -63.38 79.34 0.45 0.699 2451
 2453 3 -63.24 79.34 0.41 0.681 2452
 2454 3 -63.11 79.31 0.38 0.698 2453
 2455 3 -62.91 79.33 0.43 0.677 2454
 2456 3 -63.28 79.3 0.04 0.185 2455
 2457 3 -62.59 79.44 0.6 0.35 2455
 2458 3 -62.03 79.64 0.78 0.325 2457
 2459 3 -61.82 79.68 0.83 0.238 2458
 2460 3 -62.42 79.5 0.71 0.35 2457
 2461 3 -63.45 78.83 0 0.112 2460
 2462 3 -63.37 78.89 -0.08 0.09 2461
 2463 3 -63.31 79 -0.09 0.064 2462
 2464 3 -65.57 78.99 3.85 0.143 2429
 2465 3 -65.65 79.12 3.9 0.114 2464
 2466 3 -65.73 79.29 3.97 0.087 2465
 2467 3 -65.8 79.43 4.02 0.102 2466
 2468 3 -65.77 79.62 4.1 0.132 2467
 2469 3 -65.72 79.77 4.15 0.114 2468
 2470 3 -65.72 79.95 4.22 0.09 2469
 2471 3 -65.65 80.07 4.3 0.138 2470
 2472 3 -65.63 80.16 4.43 0.128 2471
 2473 3 -65.57 80.26 4.49 0.116 2472
 2474 3 -65.52 80.45 4.55 0.12 2473
 2475 3 -65.45 80.6 4.64 0.14 2474
 2476 3 -65.37 80.71 4.55 0.133 2475
 2477 3 -65.28 80.75 4.42 0.056 2476
 2478 3 -65.2 80.78 4.31 0.058 2477
 2479 3 -65.23 80.86 4.18 0.119 2478
 2480 3 -65.31 80.86 4.06 0.094 2479
 2481 3 -56.76 76.67 8.55 0.108 2133
 2482 3 -56.51 76.65 8.61 0.118 2481
 2483 3 -53.35 80.65 11.4 0.065 1874
 2484 3 -53.27 80.79 11.42 0.097 2483
 2485 3 -53.19 80.96 11.46 0.112 2484
 2486 3 -53.15 81.1 11.43 0.141 2485
 2487 3 -53.01 81.17 11.5 0.121 2486
 2488 3 -52.84 81.23 11.5 0.125 2487
 2489 3 -52.69 81.29 11.56 0.134 2488
 2490 3 -52.55 81.26 11.67 0.087 2489
 2491 3 -52.58 80.23 10.54 0.195 1873
 2492 3 -52.32 79.99 10.78 0.152 2491
 2493 3 -52.32 79.91 10.9 0.118 2492
 2494 3 -52.35 79.97 11.07 0.07 2493
 2495 3 -51.32 81.65 11.28 0.374 1855
 2496 3 -51.36 81.93 11.17 0.33 2495
 2497 3 -51.31 82.09 11.13 0.36 2496
 2498 3 -51.38 82.26 11.03 0.435 2497
 2499 3 -51.31 82.4 10.83 0.457 2498
 2500 3 -51.28 82.57 10.86 0.544 2499
 2501 3 -51.29 82.74 10.92 0.531 2500
 2502 3 -51.37 82.96 10.99 0.535 2501
 2503 3 -51.41 83.13 10.93 0.542 2502
 2504 3 -51.43 83.32 10.9 0.522 2503
 2505 3 -51.5 83.49 10.95 0.513 2504
 2506 3 -51.44 83.71 10.91 0.517 2505
 2507 3 -52.32 83.91 10.91 0.182 2506
 2508 3 -52.43 84 10.91 0.187 2507
 2509 3 -52.6 84.11 10.89 0.178 2508
 2510 3 -52.66 84.2 10.9 0.165 2509
 2511 3 -52.92 84.25 10.96 0.17 2510
 2512 3 -53.14 84.49 11.13 0.177 2511
 2513 3 -53.25 84.52 11.17 0.198 2512
 2514 3 -53.31 84.52 11.29 0.285 2513
 2515 3 -53.34 84.65 11.32 0.408 2514
 2516 3 -53.13 85.12 11.23 0.141 2515
 2517 3 -53.03 85.12 11.41 0.159 2516
 2518 3 -52.94 85.06 11.62 0.115 2517
 2519 3 -52.84 85.12 11.72 0.085 2518
 2520 3 -53.41 84.63 11.48 0.541 2515
 2521 3 -53.55 84.96 10.71 0.089 2520
 2522 3 -53.66 84.99 10.66 0.141 2521
 2523 3 -53.76 85.02 10.67 0.1 2522
 2524 3 -53.45 84.57 11.65 0.55 2520
 2525 3 -53.49 84.49 11.78 0.585 2524
 2526 3 -53.28 84.15 12.23 0.413 2525
 2527 3 -53.17 83.93 12.45 0.415 2526
 2528 3 -53.17 83.82 12.56 0.379 2527
 2529 3 -53.79 83.72 12.34 0.069 2528
 2530 3 -53.85 83.59 12.33 0.097 2529
 2531 3 -54 83.52 12.3 0.091 2530
 2532 3 -54.05 83.42 12.32 0.073 2531
 2533 3 -54.22 83.28 12.36 0.119 2532
 2534 3 -54.34 83.17 12.36 0.14 2533
 2535 3 -54.43 83.04 12.31 0.153 2534
 2536 3 -54.55 82.85 12.33 0.1 2535
 2537 3 -54.7 82.71 12.39 0.111 2536
 2538 3 -54.81 82.56 12.41 0.112 2537
 2539 3 -54.87 82.4 12.49 0.161 2538
 2540 3 -54.89 82.2 12.57 0.127 2539
 2541 3 -54.88 82.09 12.72 0.18 2540
 2542 3 -54.86 81.95 12.73 0.175 2541
 2543 3 -54.86 81.73 12.75 0.121 2542
 2544 3 -54.79 81.49 12.93 0.162 2543
 2545 3 -54.75 81.29 12.99 0.191 2544
 2546 3 -54.47 81.23 13.06 0.076 2545
 2547 3 -54.33 81.12 13.12 0.082 2546
 2548 3 -54.32 80.98 13.14 0.119 2547
 2549 3 -54.41 80.87 13.13 0.132 2548
 2550 3 -52.72 83.7 12.87 0.119 2528
 2551 3 -52.58 83.51 13.01 0.111 2550
 2552 3 -52.5 83.46 13.07 0.11 2551
 2553 3 -52.44 83.37 13.15 0.087 2552
 2554 3 -52.41 83.32 13.23 0.088 2553
 2555 3 -52.36 83.31 13.47 0.128 2554
 2556 3 -52.3 83.22 13.49 0.11 2555
 2557 3 -52.18 83.1 13.61 0.042 2556
 2558 3 -54.13 84.81 11.66 0.26 2525
 2559 3 -54.3 84.73 11.67 0.321 2558
 2560 3 -54.41 84.79 11.72 0.4 2559
 2561 3 -54.51 84.73 11.73 0.51 2560
 2562 3 -54.65 84.84 11.68 0.543 2561
 2563 3 -54.67 85.07 11.73 0.56 2562
 2564 3 -54.7 85.18 11.75 0.7 2563
 2565 3 -54.69 85.32 11.76 0.799 2564
 2566 3 -54.8 85.51 11.7 0.745 2565
 2567 3 -54.69 85.79 11.62 0.722 2566
 2568 3 -54.86 85.56 11.58 0.163 2567
 2569 3 -54.89 85.65 11.51 0.103 2568
 2570 3 -54.61 86.06 11.54 0.674 2567
 2571 3 -54.74 86.18 11.34 0.586 2570
 2572 3 -54.92 86.26 11.32 0.608 2571
 2573 3 -54.82 86.54 11.59 0.072 2572
 2574 3 -54.88 86.62 11.5 0.066 2573
 2575 3 -55 86.44 11.16 0.591 2572
 2576 3 -55.12 86.55 11.06 0.526 2575
 2577 3 -55.37 86.58 11.05 0.319 2576
 2578 3 -55.38 86.74 10.99 0.177 2577
 2579 3 -54.81 86.95 10.68 0.174 2576
 2580 3 -54.94 86.98 10.48 0.13 2579
 2581 3 -54.9 87.07 10.34 0.147 2580
 2582 3 -54.91 87.12 10.23 0.11 2581
 2583 3 -50.96 84.01 10.8 0.392 2506
 2584 3 -50.95 84.2 10.74 0.369 2583
 2585 3 -50.96 84.34 10.73 0.318 2584
 2586 3 -51.04 84.43 10.61 0.333 2585
 2587 3 -50.91 84.54 10.43 0.374 2586
 2588 3 -50.97 84.67 10.23 0.389 2587
 2589 3 -50.9 84.76 10.11 0.397 2588
 2590 3 -50.9 84.84 9.96 0.427 2589
 2591 3 -50.88 84.87 9.8 0.449 2590
 2592 3 -50.76 84.9 9.66 0.504 2591
 2593 3 -50.66 84.89 9.53 0.525 2592
 2594 3 -50.52 84.99 9.56 0.627 2593
 2595 3 -51.43 85.43 9.89 0.116 2594
 2596 3 -51.55 85.38 9.99 0.132 2595
 2597 3 -51.69 85.4 10.06 0.134 2596
 2598 3 -51.77 85.49 10.09 0.123 2597
 2599 3 -51.77 85.63 10.23 0.172 2598
 2600 3 -51.71 85.77 10.36 0.148 2599
 2601 3 -51.78 85.87 10.45 0.175 2600
 2602 3 -51.81 85.91 10.55 0.206 2601
 2603 3 -52 86.03 10.62 0.227 2602
 2604 3 -52.07 86.16 10.64 0.297 2603
 2605 3 -52.14 86.22 10.68 0.417 2604
 2606 3 -51.7 86.41 10.98 0.201 2605
 2607 3 -51.68 86.4 11.23 0.224 2606
 2608 3 -51.73 86.49 11.37 0.208 2607
 2609 3 -51.52 86.52 11.47 0.141 2608
 2610 3 -51.45 86.57 11.55 0.138 2609
 2611 3 -51.41 86.63 11.66 0.129 2610
 2612 3 -51.34 86.76 11.64 0.115 2611
 2613 3 -51.21 86.85 11.66 0.18 2612
 2614 3 -51.21 86.96 11.62 0.239 2613
 2615 3 -51.09 87.03 11.63 0.271 2614
 2616 3 -50.94 87.09 11.64 0.261 2615
 2617 3 -51.06 87.39 11.31 0.076 2616
 2618 3 -50.73 86.98 11.8 0.243 2616
 2619 3 -50.59 86.89 11.99 0.204 2618
 2620 3 -50.67 86.68 12.06 0.173 2619
 2621 3 -50.45 86.58 11.95 0.107 2620
 2622 3 -50.3 86.58 11.92 0.074 2621
 2623 3 -50.2 86.67 11.92 0.074 2622
 2624 3 -50.34 87.08 11.97 0.144 2619
 2625 3 -50.15 87.25 11.98 0.112 2624
 2626 3 -49.95 87.22 11.98 0.139 2625
 2627 3 -49.88 87.2 11.9 0.075 2626
 2628 3 -51.91 86.58 11.43 0.236 2608
 2629 3 -52.17 86.67 11.07 0.172 2628
 2630 3 -52.31 86.69 10.96 0.158 2629
 2631 3 -52.35 86.78 10.9 0.081 2630
 2632 3 -51.73 86.59 11.7 0.126 2628
 2633 3 -52.76 86.06 10.46 0.141 2605
 2634 3 -52.96 85.98 10.39 0.149 2633
 2635 3 -53.14 85.93 10.31 0.128 2634
 2636 3 -53.25 85.87 10.2 0.129 2635
 2637 3 -53.42 85.8 10.16 0.164 2636
 2638 3 -53.5 85.63 10.18 0.189 2637
 2639 3 -53.62 85.58 10.16 0.258 2638
 2640 3 -53.52 85.27 10.26 0.12 2639
 2641 3 -53.61 85.19 10.23 0.124 2640
 2642 3 -53.72 85.07 10.17 0.14 2641
 2643 3 -53.85 84.97 10.17 0.153 2642
 2644 3 -53.98 84.91 10.09 0.155 2643
 2645 3 -54.12 84.78 10.03 0.14 2644
 2646 3 -54.27 84.78 9.93 0.156 2645
 2647 3 -54.44 84.78 9.9 0.179 2646
 2648 3 -54.63 84.82 9.83 0.211 2647
 2649 3 -54.88 84.82 9.87 0.171 2648
 2650 3 -54.99 84.7 9.88 0.139 2649
 2651 3 -55.16 84.68 9.9 0.144 2650
 2652 3 -55.3 84.65 9.89 0.184 2651
 2653 3 -55.38 84.54 9.88 0.136 2652
 2654 3 -55.49 84.46 9.84 0.103 2653
 2655 3 -55.61 84.46 9.81 0.116 2654
 2656 3 -55.74 84.45 9.73 0.119 2655
 2657 3 -55.84 84.41 9.67 0.168 2656
 2658 3 -56 84.31 9.59 0.183 2657
 2659 3 -56.13 84.19 9.48 0.198 2658
 2660 3 -56.25 84.05 9.38 0.184 2659
 2661 3 -56.42 83.96 9.25 0.231 2660
 2662 3 -56.56 83.9 9.2 0.299 2661
 2663 3 -56.81 84.07 9.42 0.07 2662
 2664 3 -56.89 84.07 9.57 0.107 2663
 2665 3 -56.92 83.98 9.63 0.108 2664
 2666 3 -56.65 83.79 9.09 0.372 2662
 2667 3 -56.75 83.65 9.04 0.468 2666
 2668 3 -56.89 83.49 9.01 0.526 2667
 2669 3 -56.82 83.37 8.9 0.623 2668
 2670 3 -56.9 83.23 8.87 0.676 2669
 2671 3 -56.83 83.18 8.8 0.721 2670
 2672 3 -55.82 83.7 8.89 0.141 2671
 2673 3 -55.72 83.86 8.89 0.152 2672
 2674 3 -55.53 83.96 8.88 0.153 2673
 2675 3 -55.28 84.11 8.92 0.101 2674
 2676 3 -55.23 84.25 8.9 0.12 2675
 2677 3 -55.17 84.38 8.91 0.106 2676
 2678 3 -55.04 84.43 8.97 0.131 2677
 2679 3 -54.94 84.53 9.01 0.103 2678
 2680 3 -54.91 84.71 9.24 0.111 2679
 2681 3 -54.85 84.82 9.3 0.122 2680
 2682 3 -54.85 84.92 9.33 0.082 2681
 2683 3 -56.83 82.98 8.72 0.692 2671
 2684 3 -56.25 82.8 8.65 0.6 2683
 2685 3 -56.12 82.72 8.58 0.589 2684
 2686 3 -55.8 82.94 7.96 0.152 2685
 2687 3 -55.73 83.04 7.8 0.184 2686
 2688 3 -55.8 83.13 7.69 0.166 2687
 2689 3 -55.92 83.22 7.7 0.000125 2688
 2690 3 -56.25 82.64 8.62 0.387 2685
 2691 3 -56.69 82.23 8.71 0.307 2690
 2692 3 -56.38 82.55 8.65 0.387 2691
 2693 3 -56.01 82.89 8.48 0.209 2692
 2694 3 -56.16 83.03 8.54 0.228 2693
 2695 3 -56.23 83.17 8.54 0.202 2694
 2696 3 -55.26 82.83 8.74 0.163 2690
 2697 3 -55.15 82.85 8.87 0.077 2696
 2698 3 -57.62 82.92 8.88 0.287 2683
 2699 3 -57.57 82.61 8.79 0.172 2698
 2700 3 -57.62 82.41 8.76 0.144 2699
 2701 3 -57.74 82.23 8.8 0.119 2700
 2702 3 -57.8 82.12 8.83 0.124 2701
 2703 3 -57.9 81.97 8.81 0.076 2702
 2704 3 -57.96 81.81 8.84 0.129 2703
 2705 3 -58.21 81.64 8.83 0.092 2704
 2706 3 -58.29 81.6 8.93 0.058 2705
 2707 3 -57.98 82.89 9.04 0.162 2698
 2708 3 -58.09 82.83 9.01 0.132 2707
 2709 3 -51.43 85.74 10.43 0.109 2602
 2710 3 -51.29 85.69 10.39 0.072 2709
 2711 3 -50.38 84.97 9.54 0.578 2594
 2712 3 -50.73 84.88 8.79 0.067 2711
 2713 3 -50.8 84.95 8.7 0.106 2712
 2714 3 -50.85 84.98 8.55 0.113 2713
 2715 3 -50.97 85.01 8.4 0.088 2714
 2716 3 -50.98 85.09 8.2 0.187 2715
 2717 3 -51.01 85.09 8.08 0.117 2716
 2718 3 -50.24 85 9.51 0.666 2711
 2719 3 -49.63 84.85 9.62 0.402 2718
 2720 3 -49.27 84.8 9.72 0.286 2719
 2721 3 -48.95 84.81 9.73 0.298 2720
 2722 3 -48.69 84.82 9.73 0.312 2721
 2723 3 -48.45 84.77 9.67 0.366 2722
 2724 3 -48.3 84.75 9.71 0.418 2723
 2725 3 -48.13 84.82 9.71 0.394 2724
 2726 3 -47.95 84.81 9.73 0.416 2725
 2727 3 -47.73 84.79 9.8 0.413 2726
 2728 3 -47.48 84.78 9.81 0.386 2727
 2729 3 -47.37 84.89 9.95 0.317 2728
 2730 3 -47.16 84.95 9.9 0.32 2729
 2731 3 -47.02 84.92 10.06 0.316 2730
 2732 3 -46.88 84.91 10.17 0.362 2731
 2733 3 -46.74 84.94 10.26 0.42 2732
 2734 3 -46.6 84.86 10.32 0.46 2733
 2735 3 -46.55 84.9 10.47 0.502 2734
 2736 3 -46.43 85.19 10.4 0.498 2735
 2737 3 -46.27 85.04 10.47 0.55 2736
 2738 3 -46.13 85.01 10.68 0.499 2737
 2739 3 -45.98 84.96 10.48 0.522 2738
 2740 3 -45.84 85.04 10.57 0.516 2739
 2741 3 -45.66 85.06 10.64 0.498 2740
 2742 3 -45.48 85.03 10.64 0.461 2741
 2743 3 -45.33 84.94 10.62 0.39 2742
 2744 3 -45.16 85 10.74 0.426 2743
 2745 3 -44.99 84.94 10.71 0.383 2744
 2746 3 -44.8 84.99 10.58 0.338 2745
 2747 3 -44.63 84.94 10.66 0.236 2746
 2748 3 -44.55 85.01 10.75 0.183 2747
 2749 3 -47 85.14 9.45 0.088 2730
 2750 3 -46.96 85.28 9.28 0.108 2749
 2751 3 -46.89 85.4 9.23 0.093 2750
 2752 3 -46.79 85.41 9.11 0.073 2751
 2753 3 -47.21 84.27 9.81 0.181 2728
 2754 3 -47.03 84.19 9.87 0.173 2753
 2755 3 -46.86 84.1 9.88 0.199 2754
 2756 3 -46.66 84.01 9.9 0.257 2755
 2757 3 -46.46 83.96 9.98 0.263 2756
 2758 3 -46.6 83.72 9.71 0.134 2757
 2759 3 -46.44 83.54 9.53 0.104 2758
 2760 3 -46.36 83.41 9.45 0.08 2759
 2761 3 -46.32 83.29 9.51 0.093 2760
 2762 3 -46.52 83.08 9.64 0.1 2761
 2763 3 -46.27 84 10.15 0.157 2757
 2764 3 -46.17 83.95 10.25 0.177 2763
 2765 3 -46.11 83.87 10.31 0.193 2764
 2766 3 -46.04 83.78 10.4 0.199 2765
 2767 3 -45.99 83.7 10.51 0.208 2766
 2768 3 -45.87 83.68 10.57 0.334 2767
 2769 3 -45.29 83.94 10.71 0.199 2768
 2770 3 -45.17 84 10.81 0.219 2769
 2771 3 -44.93 83.99 10.86 0.198 2770
 2772 3 -44.81 84.02 10.98 0.183 2771
 2773 3 -44.59 84.13 11 0.112 2772
 2774 3 -44.52 84.19 11.15 0.134 2773
 2775 3 -44.42 84.19 11.34 0.115 2774
 2776 3 -44.32 84.2 11.43 0.096 2775
 2777 3 -44.29 84.26 11.57 0.147 2776
 2778 3 -44.17 84.29 11.7 0.187 2777
 2779 3 -44.09 84.29 11.84 0.162 2778
 2780 3 -43.96 84.37 11.87 0.128 2779
 2781 3 -43.85 84.36 11.9 0.172 2780
 2782 3 -43.73 84.4 11.97 0.157 2781
 2783 3 -43.6 84.44 11.98 0.131 2782
 2784 3 -43.43 84.5 12.08 0.13 2783
 2785 3 -43.27 84.55 12.14 0.151 2784
 2786 3 -43.16 84.58 12.2 0.146 2785
 2787 3 -42.99 84.6 12.22 0.165 2786
 2788 3 -42.83 84.6 12.31 0.193 2787
 2789 3 -42.67 84.68 12.36 0.188 2788
 2790 3 -42.52 84.71 12.41 0.191 2789
 2791 3 -42.31 84.73 12.38 0.174 2790
 2792 3 -42.09 84.76 12.45 0.192 2791
 2793 3 -41.91 84.81 12.4 0.19 2792
 2794 3 -41.7 84.78 12.4 0.158 2793
 2795 3 -41.63 84.86 12.45 0.218 2794
 2796 3 -41.42 84.86 12.51 0.198 2795
 2797 3 -41.38 84.88 12.65 0.245 2796
 2798 3 -41.26 84.93 12.73 0.283 2797
 2799 3 -41.13 84.9 12.84 0.298 2798
 2800 3 -41.02 84.93 12.87 0.383 2799
 2801 3 -40.78 84.87 12.76 0.401 2800
 2802 3 -40.7 84.95 12.84 0.412 2801
 2803 3 -40.52 84.92 12.89 0.45 2802
 2804 3 -40.3 85.06 12.84 0.47 2803
 2805 3 -40.12 85.11 12.87 0.536 2804
 2806 3 -40.01 85.25 12.9 0.554 2805
 2807 3 -39.79 85.25 12.8 0.539 2806
 2808 3 -39.59 85.29 12.73 0.48 2807
 2809 3 -39.59 85 12.88 0.583 2808
 2810 3 -39.41 84.96 12.84 0.577 2809
 2811 3 -39.28 84.95 12.76 0.611 2810
 2812 3 -39.08 84.64 12.54 0.37 2811
 2813 3 -38.95 84.56 12.42 0.291 2812
 2814 3 -38.84 84.53 12.39 0.154 2813
 2815 3 -39.12 85.6 13.17 0.373 2811
 2816 3 -38.97 85.74 13.15 0.312 2815
 2817 3 -38.71 85.95 13.11 0.23 2816
 2818 3 -38.57 86.09 13.13 0.263 2817
 2819 3 -38.43 86.19 13.24 0.301 2818
 2820 3 -38.24 86.22 13.3 0.281 2819
 2821 3 -38 86.25 13.28 0.193 2820
 2822 3 -37.87 86.38 13.3 0.156 2821
 2823 3 -37.66 86.44 13.3 0.206 2822
 2824 3 -37.45 86.38 13.24 0.079 2823
 2825 3 -46.36 83.32 10.57 0.114 2768
 2826 3 -46.41 83.19 10.63 0.095 2825
 2827 3 -46.38 83.15 10.53 0.119 2826
 2828 3 -50.87 85.56 9.05 0.313 2718
 2829 3 -50.91 85.64 8.89 0.337 2828
 2830 3 -50.83 85.81 8.79 0.35 2829
 2831 3 -50.82 85.95 8.68 0.383 2830
 2832 3 -50.81 86.12 8.65 0.412 2831
 2833 3 -51.11 86.26 9.22 0.124 2832
 2834 3 -51.17 86.22 9.48 0.127 2833
 2835 3 -51.22 86.18 9.56 0.135 2834
 2836 3 -51.29 86.2 9.79 0.093 2835
 2837 3 -51.33 86.16 9.88 0.134 2836
 2838 3 -51.39 86.02 9.8 0.171 2837
 2839 3 -51.53 85.9 9.61 0.177 2838
 2840 3 -51.68 85.85 9.48 0.12 2839
 2841 3 -51.81 85.74 9.47 0.000125 2840
 2842 3 -50.71 86.14 8.4 0.382 2832
 2843 3 -50.58 86.25 8.26 0.378 2842
 2844 3 -50.59 86.33 8.11 0.379 2843
 2845 3 -50.48 86.44 7.98 0.381 2844
 2846 3 -50.44 86.55 7.89 0.44 2845
 2847 3 -50.24 86.61 7.73 0.488 2846
 2848 3 -49.56 86.54 7.81 0.282 2847
 2849 3 -49.39 86.47 7.74 0.337 2848
 2850 3 -49.67 86.07 7.93 0.144 2849
 2851 3 -49.86 85.96 7.88 0.09 2850
 2852 3 -49.93 85.85 7.84 0.091 2851
 2853 3 -49.88 85.7 7.88 0.095 2852
 2854 3 -49.79 85.57 7.99 0.105 2853
 2855 3 -49.87 85.32 7.97 0.181 2854
 2856 3 -50.22 85.28 7.92 0.083 2855
 2857 3 -50.29 85.22 7.88 0.12 2856
 2858 3 -50.52 85.19 7.98 0.11 2857
 2859 3 -50.64 85.22 8.05 0.078 2858
 2860 3 -49.23 86.4 7.65 0.343 2849
 2861 3 -49.6 85.98 7.43 0.17 2860
 2862 3 -49.61 85.9 7.35 0.18 2861
 2863 3 -49.78 85.91 7.15 0.153 2862
 2864 3 -49.96 85.95 7.1 0.103 2863
 2865 3 -49.05 86.5 7.57 0.255 2860
 2866 3 -49.59 87.15 7.8 0.107 2865
 2867 3 -49.65 87.27 7.8 0.121 2866
 2868 3 -49.76 87.38 7.77 0.172 2867
 2869 3 -49.84 87.46 7.81 0.141 2868
 2870 3 -48.88 86.55 7.49 0.255 2865
 2871 3 -48.63 86.68 7.31 0.159 2870
 2872 3 -48.45 86.77 7.16 0.188 2871
 2873 3 -48.31 86.8 7.19 0.262 2872
 2874 3 -48.19 86.82 7.28 0.279 2873
 2875 3 -48 86.87 7.2 0.252 2874
 2876 3 -47.71 86.57 7.23 0.068 2875
 2877 3 -47.6 86.53 7.18 0.083 2876
 2878 3 -47.46 86.56 7.15 0.081 2877
 2879 3 -47.31 86.56 7.06 0.092 2878
 2880 3 -47.2 86.56 6.95 0.088 2879
 2881 3 -47.05 86.6 6.8 0.122 2880
 2882 3 -46.92 86.63 6.65 0.093 2881
 2883 3 -46.85 86.63 6.55 0.182 2882
 2884 3 -46.75 86.61 6.44 0.205 2883
 2885 3 -46.57 86.44 6.55 0.16 2884
 2886 3 -46.38 86.4 6.57 0.231 2885
 2887 3 -46.23 86.34 6.66 0.211 2886
 2888 3 -46.1 86.34 6.73 0.11 2887
 2889 3 -48.13 87.04 6.77 0.109 2875
 2890 3 -48.18 87.04 6.68 0.159 2889
 2891 3 -47.99 87.15 6.72 0.031 2890
 2892 3 -48.23 86.85 7.74 0.168 2874
 2893 3 -48.17 86.79 7.82 0.136 2892
 2894 3 -50.71 86.74 7.6 0.447 2847
 2895 3 -50.8 86.87 7.51 0.43 2894
 2896 3 -50.66 87.16 7.35 0.353 2895
 2897 3 -50.74 87.27 7.27 0.337 2896
 2898 3 -50.76 87.39 7.13 0.396 2897
 2899 3 -50.73 87.44 6.95 0.447 2898
 2900 3 -50.73 87.5 6.81 0.544 2899
 2901 3 -50.54 87.57 6.69 0.601 2900
 2902 3 -50.48 87.61 6.56 0.608 2901
 2903 3 -50.44 87.66 6.4 0.597 2902
 2904 3 -50.4 87.78 6.31 0.634 2903
 2905 3 -50.15 87.87 6.23 0.678 2904
 2906 3 -49.33 88.06 6.45 0.181 2905
 2907 3 -49.26 88.03 6.56 0.172 2906
 2908 3 -50.35 87.83 5.97 0.703 2905
 2909 3 -50.44 87.86 5.84 0.765 2908
 2910 3 -50.5 87.91 5.68 0.859 2909
 2911 3 -50.48 87.96 5.56 0.928 2910
 2912 3 -50.5 87.99 5.4 0.98 2911
 2913 3 -50.5 88.16 5.31 0.987 2912
 2914 3 -50.57 88.27 5.19 1.002 2913
 2915 3 -50.56 88.44 5.13 1.021 2914
 2916 3 -50.53 88.57 5.02 1.032 2915
 2917 3 -50.46 88.61 4.93 1.082 2916
 2918 3 -50.59 88.75 4.93 1.09 2917
 2919 3 -52.09 88.21 4.19 0.278 2918
 2920 3 -52.32 88.22 4.18 0.261 2919
 2921 3 -52.46 88.25 3.99 0.274 2920
 2922 3 -52.7 88.28 3.97 0.266 2921
 2923 3 -52.89 88.29 3.89 0.267 2922
 2924 3 -53.04 88.36 3.71 0.284 2923
 2925 3 -53.17 88.37 3.63 0.303 2924
 2926 3 -53.28 88.42 3.53 0.321 2925
 2927 3 -53.42 88.48 3.38 0.378 2926
 2928 3 -53.47 88.65 3.22 0.376 2927
 2929 3 -53.6 88.69 3.16 0.405 2928
 2930 3 -54.17 88.2 3.13 0.256 2929
 2931 3 -54.24 88.11 3.05 0.223 2930
 2932 3 -54.34 88.06 2.91 0.219 2931
 2933 3 -54.42 88.03 2.74 0.247 2932
 2934 3 -54.49 88.06 2.61 0.282 2933
 2935 3 -54.54 88.06 2.45 0.299 2934
 2936 3 -54.6 88 2.3 0.297 2935
 2937 3 -54.82 87.98 2.26 0.241 2936
 2938 3 -54.96 88.01 2.18 0.263 2937
 2939 3 -54.97 88.01 1.99 0.255 2938
 2940 3 -55.04 88.07 1.93 0.241 2939
 2941 3 -55.17 88.09 1.86 0.258 2940
 2942 3 -55.24 88.17 1.7 0.288 2941
 2943 3 -55.35 88.17 1.57 0.318 2942
 2944 3 -55.54 88.16 1.53 0.378 2943
 2945 3 -55.53 88.08 1.41 0.396 2944
 2946 3 -55.72 88.13 1.47 0.545 2945
 2947 3 -55.82 88.19 1.51 0.671 2946
 2948 3 -55.74 88.19 1.32 0.831 2947
 2949 3 -55.97 88.21 1.46 0.937 2948
 2950 3 -56.03 88.11 1.33 0.988 2949
 2951 3 -55.89 88.02 0.62 0.832 2950
 2952 3 -56 87.94 0.59 0.913 2951
 2953 3 -56.26 87.89 0.64 0.88 2952
 2954 3 -56.08 87.88 0.3 0.885 2953
 2955 3 -56.31 87.97 0.23 0.778 2954
 2956 3 -56.52 88 0.27 0.427 2955
 2957 3 -56.34 88.14 0.29 0.123 2956
 2958 3 -56.29 88.22 0.37 0.000125 2957
 2959 3 -55.21 88.09 -0.52 0.412 2955
 2960 3 -55.07 88.15 -0.71 0.368 2959
 2961 3 -55.04 88.21 -0.85 0.433 2960
 2962 3 -54.99 88.2 -1 0.499 2961
 2963 3 -55.6 88.04 -0.94 0.178 2962
 2964 3 -55.79 87.97 -0.76 0.156 2963
 2965 3 -55.99 87.99 -0.71 0.155 2964
 2966 3 -56.14 87.99 -0.61 0.054 2965
 2967 3 -54.77 88.33 -1.13 0.484 2962
 2968 3 -54.82 88.39 -1.34 0.511 2967
 2969 3 -54.78 88.47 -1.49 0.569 2968
 2970 3 -54.78 88.47 -1.64 0.634 2969
 2971 3 -54.78 88.44 -1.79 0.7 2970
 2972 3 -54.7 88.47 -1.95 0.727 2971
 2973 3 -54.59 88.53 -2.12 0.755 2972
 2974 3 -54.66 88.61 -2.28 0.755 2973
 2975 3 -54.73 88.8 -2.35 0.719 2974
 2976 3 -55.41 88.87 -2.35 0.157 2975
 2977 3 -55.52 88.81 -2.2 0.134 2976
 2978 3 -55.56 88.7 -2.05 0.076 2977
 2979 3 -55.59 88.62 -1.92 0.000125 2978
 2980 3 -54.67 88.75 -2.49 0.746 2975
 2981 3 -54.14 89.35 -2.43 0.101 2980
 2982 3 -54.02 89.3 -2.57 0.138 2981
 2983 3 -53.86 89.21 -2.62 0.154 2982
 2984 3 -53.72 89.12 -2.49 0.115 2983
 2985 3 -53.59 89.07 -2.43 0.058 2984
 2986 3 -54.71 88.56 -2.66 0.742 2980
 2987 3 -54.86 88.33 -2.97 0.722 2986
 2988 3 -54.96 88.28 -3.08 0.728 2987
 2989 3 -53.87 89.02 -2.97 0.198 2988
 2990 3 -53.66 89.04 -3.16 0.116 2989
 2991 3 -53.56 89.06 -3.3 0.1 2990
 2992 3 -53.41 89.01 -3.45 0.112 2991
 2993 3 -53.27 89.04 -3.58 0.131 2992
 2994 3 -53.15 89.05 -3.83 0.094 2993
 2995 3 -53.15 89.08 -3.95 0.081 2994
 2996 3 -53.19 89.02 -4.13 0.122 2995
 2997 3 -53.22 89.05 -4.28 0.112 2996
 2998 3 -53.3 89.21 -4.28 0.148 2997
 2999 3 -53.3 89.31 -4.34 0.084 2998
 3000 3 -55.18 88.12 -3.18 0.606 2988
 3001 3 -55.95 88.47 -3.43 0.327 3000
 3002 3 -56.03 88.52 -3.62 0.36 3001
 3003 3 -56.16 88.55 -3.7 0.36 3002
 3004 3 -56.3 88.52 -3.85 0.372 3003
 3005 3 -56.34 88.55 -4.08 0.357 3004
 3006 3 -56.35 88.57 -4.25 0.34 3005
 3007 3 -56.44 88.56 -4.37 0.312 3006
 3008 3 -56.7 88.51 -4.4 0.217 3007
 3009 3 -56.81 88.45 -4.53 0.211 3008
 3010 3 -56.92 88.36 -4.65 0.207 3009
 3011 3 -57.02 88.45 -4.77 0.179 3010
 3012 3 -57.06 88.51 -4.87 0.206 3011
 3013 3 -57.24 88.42 -4.92 0.2 3012
 3014 3 -57.39 88.31 -4.98 0.182 3013
 3015 3 -57.53 88.24 -5.08 0.209 3014
 3016 3 -57.71 88.19 -5.16 0.225 3015
 3017 3 -57.79 88.11 -5.31 0.258 3016
 3018 3 -57.91 88.14 -5.4 0.269 3017
 3019 3 -58.17 88.52 -5.53 0.145 3018
 3020 3 -58.24 88.55 -5.69 0.096 3019
 3021 3 -58.23 88.69 -5.79 0.108 3020
 3022 3 -58.27 88.82 -5.92 0.16 3021
 3023 3 -58.28 88.89 -6.08 0.199 3022
 3024 3 -58.3 88.99 -6.27 0.227 3023
 3025 3 -58.33 88.99 -6.46 0.258 3024
 3026 3 -58.27 88.99 -6.62 0.306 3025
 3027 3 -58.32 88.99 -6.77 0.386 3026
 3028 3 -57.94 89.36 -6.54 0.126 3027
 3029 3 -57.86 89.46 -6.56 0.122 3028
 3030 3 -57.64 89.4 -6.53 0.066 3029
 3031 3 -57.57 89.43 -6.37 0.096 3030
 3032 3 -57.84 89.61 -6.44 0.056 3029
 3033 3 -57.87 89.61 -6.32 0.098 3032
 3034 3 -57.86 89.66 -6.16 0.113 3033
 3035 3 -57.86 89.77 -6.08 0.119 3034
 3036 3 -57.83 89.91 -6.06 0.11 3035
 3037 3 -57.75 90.02 -6.03 0.05 3036
 3038 3 -58.46 88.92 -6.99 0.375 3027
 3039 3 -58.56 88.94 -7.15 0.33 3038
 3040 3 -59.12 88.8 -7.28 0.15 3039
 3041 3 -59.34 88.73 -7.25 0.146 3040
 3042 3 -59.42 88.63 -7.29 0.202 3041
 3043 3 -59.52 88.52 -7.31 0.247 3042
 3044 3 -59.56 88.41 -7.41 0.343 3043
 3045 3 -59.44 88.46 -7.88 0.09 3044
 3046 3 -59.3 88.4 -8.03 0.076 3045
 3047 3 -59.78 88.27 -7 0.214 3044
 3048 3 -59.97 88.11 -6.84 0.197 3047
 3049 3 -60.07 87.99 -6.81 0.208 3048
 3050 3 -60.14 87.91 -6.78 0.231 3049
 3051 3 -60.49 87.95 -6.74 0.139 3050
 3052 3 -60.67 87.87 -6.71 0.151 3051
 3053 3 -60.89 87.9 -6.81 0.133 3052
 3054 3 -60.99 87.91 -6.9 0.183 3053
 3055 3 -61.09 87.98 -6.98 0.244 3054
 3056 3 -61.16 88.02 -7.08 0.291 3055
 3057 3 -61.41 87.98 -6.79 0.174 3056
 3058 3 -61.57 87.97 -6.59 0.169 3057
 3059 3 -61.78 87.89 -6.48 0.181 3058
 3060 3 -61.92 87.89 -6.41 0.156 3059
 3061 3 -62.03 87.74 -6.45 0.102 3060
 3062 3 -62.15 87.67 -6.44 0.059 3061
 3063 3 -62.25 87.6 -6.34 0.1 3062
 3064 3 -62.32 87.59 -6.24 0.159 3063
 3065 3 -62.46 87.78 -5.99 0.089 3064
 3066 3 -62.54 87.79 -5.9 0.141 3065
 3067 3 -62.58 87.73 -5.77 0.125 3066
 3068 3 -62.5 87.6 -5.69 0.131 3067
 3069 3 -62.43 87.5 -5.63 0.105 3068
 3070 3 -62.28 87.37 -5.62 0.122 3069
 3071 3 -62.18 87.31 -5.62 0.086 3070
 3072 3 -62.35 87.48 -6.21 0.095 3064
 3073 3 -62.47 87.4 -6.12 0.062 3072
 3074 3 -62.1 88.09 -6.29 0.107 3060
 3075 3 -62.03 88.17 -6.2 0.124 3074
 3076 3 -62.04 88.36 -6.19 0.104 3075
 3077 3 -62.09 88.45 -6.11 0.136 3076
 3078 3 -62.21 88.29 -5.91 0.088 3077
 3079 3 -62.27 88.26 -5.82 0.048 3078
 3080 3 -62.06 88.64 -6.16 0.14 3077
 3081 3 -62.01 88.72 -6.09 0.068 3080
 3082 3 -57.89 87.86 -5.53 0.199 3018
 3083 3 -57.87 87.74 -5.65 0.232 3082
 3084 3 -57.89 87.6 -5.74 0.279 3083
 3085 3 -57.94 87.49 -5.83 0.33 3084
 3086 3 -58 87.33 -5.98 0.447 3085
 3087 3 -58.17 87.22 -6.07 0.442 3086
 3088 3 -58.36 87.25 -6.29 0.471 3087
 3089 3 -58.51 87.28 -6.41 0.474 3088
 3090 3 -58.93 87.15 -6.06 0.177 3089
 3091 3 -59.02 87.04 -5.87 0.000125 3090
 3092 3 -58.42 87.42 -6.75 0.198 3089
 3093 3 -58.32 87.46 -7.21 0.198 3092
 3094 3 -58.43 87.37 -7.4 0.253 3093
 3095 3 -58.64 87.34 -7.45 0.278 3094
 3096 3 -59.08 87.49 -7.28 0.087 3095
 3097 3 -59.25 87.49 -7.2 0.122 3096
 3098 3 -59.35 87.48 -7.16 0.085 3097
 3099 3 -58.48 87.25 -7.7 0.168 3095
 3100 3 -58.46 87.28 -7.91 0.148 3099
 3101 3 -58.5 87.22 -8.06 0.132 3100
 3102 3 -58.58 87.12 -8.22 0.138 3101
 3103 3 -58.65 87.11 -8.36 0.149 3102
 3104 3 -58.76 87.06 -8.47 0.146 3103
 3105 3 -58.83 87.04 -8.71 0.16 3104
 3106 3 -58.83 87.09 -8.94 0.129 3105
 3107 3 -58.82 87.14 -9.14 0.135 3106
 3108 3 -58.73 87.11 -9.31 0.182 3107
 3109 3 -58.75 87.14 -9.49 0.196 3108
 3110 3 -58.96 87.03 -9.4 0.063 3109
 3111 3 -59.19 86.99 -9.51 0.000125 3110
 3112 3 -58.68 87.12 -9.66 0.142 3109
 3113 3 -58.58 87.19 -9.76 0.162 3112
 3114 3 -58.51 87.19 -9.91 0.224 3113
 3115 3 -58.4 87.13 -10.08 0.267 3114
 3116 3 -58.46 87.24 -10.58 0.142 3115
 3117 3 -58.43 87.25 -10.74 0.141 3116
 3118 3 -58.47 87.24 -10.9 0.168 3117
 3119 3 -58.54 87.24 -11.09 0.174 3118
 3120 3 -58.64 87.25 -11.18 0.159 3119
 3121 3 -58.65 87.28 -11.34 0.214 3120
 3122 3 -58.68 87.25 -11.52 0.242 3121
 3123 3 -58.61 87.22 -11.74 0.187 3122
 3124 3 -58.73 87.09 -11.76 0.204 3123
 3125 3 -58.73 87.03 -11.86 0.214 3124
 3126 3 -58.73 86.9 -12.09 0.315 3125
 3127 3 -58.72 86.75 -12.24 0.374 3126
 3128 3 -58.63 86.72 -12.43 0.461 3127
 3129 3 -58.72 86.64 -12.58 0.494 3128
 3130 3 -58.77 86.62 -12.77 0.521 3129
 3131 3 -58.88 86.61 -12.89 0.536 3130
 3132 3 -58.98 86.5 -12.97 0.529 3131
 3133 3 -59.01 86.56 -13.16 0.427 3132
 3134 3 -58.98 86.45 -13.26 0.277 3133
 3135 3 -58.33 86.85 -9.61 0.122 3115
 3136 3 -58.37 86.69 -9.5 0.07 3135
 3137 3 -58.43 87.44 -9.98 0.08 3114
 3138 3 -58.33 87.5 -10.09 0.09 3137
 3139 3 -58.33 87.57 -10.21 0.122 3138
 3140 3 -58.38 87.63 -10.36 0.117 3139
 3141 3 -58.28 87.72 -10.49 0.096 3140
 3142 3 -58.24 87.86 -10.58 0.073 3141
 3143 3 -58.21 87.96 -10.66 0.152 3142
 3144 3 -58.21 88.08 -10.76 0.174 3143
 3145 3 -58.14 88.16 -10.9 0.121 3144
 3146 3 -58.06 88.24 -10.99 0.103 3145
 3147 3 -58.35 87.57 -9.9 0.073 3137
 3148 3 -58.29 87.63 -9.97 0.032 3147
 3149 3 -58.73 86.89 -9.11 0.117 3108
 3150 3 -58.65 86.84 -9.06 0.139 3149
 3151 3 -58.36 87.49 -6.92 0.198 3092
 3152 3 -58.49 86.73 -6.16 0.177 3151
 3153 3 -58.49 86.58 -6.2 0.206 3152
 3154 3 -58.49 86.47 -6.27 0.239 3153
 3155 3 -58.53 86.29 -6.28 0.321 3154
 3156 3 -58.77 86.22 -6.28 0.379 3155
 3157 3 -58.95 86.15 -6.28 0.399 3156
 3158 3 -59.06 86.07 -6.36 0.39 3157
 3159 3 -59.25 85.99 -6.34 0.371 3158
 3160 3 -59.45 85.93 -6.32 0.343 3159
 3161 3 -59.6 85.88 -6.33 0.284 3160
 3162 3 -59.82 85.89 -6.59 0.166 3161
 3163 3 -60.01 85.86 -6.59 0.17 3162
 3164 3 -60.13 85.77 -6.7 0.162 3163
 3165 3 -60.33 85.73 -6.87 0.204 3164
 3166 3 -60.46 85.65 -7.03 0.202 3165
 3167 3 -60.56 85.62 -7.17 0.2 3166
 3168 3 -60.63 85.59 -7.36 0.22 3167
 3169 3 -60.68 85.48 -7.54 0.195 3168
 3170 3 -60.78 85.32 -7.9 0.226 3169
 3171 3 -60.85 85.25 -8.1 0.246 3170
 3172 3 -60.97 85.16 -8.24 0.301 3171
 3173 3 -61.07 85.1 -8.32 0.298 3172
 3174 3 -61.21 85.02 -8.46 0.304 3173
 3175 3 -61.26 84.91 -8.49 0.301 3174
 3176 3 -61.47 85.13 -8.82 0.242 3175
 3177 3 -61.62 85.1 -8.9 0.336 3176
 3178 3 -61.76 85.09 -9 0.344 3177
 3179 3 -61.83 84.8 -9.17 0.235 3178
 3180 3 -61.9 84.58 -9.24 0.214 3179
 3181 3 -61.98 84.47 -9.33 0.227 3180
 3182 3 -62.09 84.33 -9.43 0.232 3181
 3183 3 -62.2 84.17 -9.48 0.299 3182
 3184 3 -62.24 84 -9.46 0.376 3183
 3185 3 -62.36 83.92 -9.48 0.448 3184
 3186 3 -62.41 83.78 -9.42 0.554 3185
 3187 3 -62.53 83.71 -9.38 0.607 3186
 3188 3 -62.65 83.64 -9.35 0.627 3187
 3189 3 -63 84.19 -8.75 0.131 3188
 3190 3 -62.97 84.16 -8.55 0.098 3189
 3191 3 -62.61 83.37 -9.41 0.633 3188
 3192 3 -63.29 83.91 -9.15 0.196 3191
 3193 3 -63.46 83.91 -9.09 0.243 3192
 3194 3 -63.62 83.89 -8.97 0.18 3193
 3195 3 -62.44 83.04 -9.56 0.599 3191
 3196 3 -62.32 82.84 -9.65 0.609 3195
 3197 3 -62.36 82.73 -9.75 0.595 3196
 3198 3 -62.43 82.62 -9.73 0.543 3197
 3199 3 -62.72 82.56 -9.66 0.465 3198
 3200 3 -62.95 82.55 -9.63 0.252 3199
 3201 3 -63.03 82.58 -9.57 0.07 3200
 3202 3 -61.99 85.39 -8.99 0.118 3178
 3203 3 -62.13 85.39 -9.08 0.137 3202
 3204 3 -62.31 85.4 -9.26 0.152 3203
 3205 3 -62.5 85.43 -9.39 0.198 3204
 3206 3 -62.3 85.81 -9.64 0.123 3205
 3207 3 -62.39 85.9 -9.66 0.112 3206
 3208 3 -62.77 85.18 -9.05 0.095 3205
 3209 3 -62.93 85.13 -8.94 0.115 3208
 3210 3 -56.35 88.64 -3.12 0.091 3001
 3211 3 -56.33 88.7 -3.01 0.077 3210
 3212 3 -55.28 88.03 -3.22 0.606 3211
 3213 3 -55.44 88.71 -3.1 0.092 3212
 3214 3 -55.53 88.84 -3.14 0.093 3213
 3215 3 -55.59 88.93 -3.22 0.124 3214
 3216 3 -55.73 88.91 -3.43 0.091 3215
 3217 3 -55.33 87.18 -3.33 0.236 3000
 3218 3 -55.44 86.96 -3.58 0.168 3217
 3219 3 -55.48 86.79 -3.71 0.164 3218
 3220 3 -55.61 86.7 -3.9 0.194 3219
 3221 3 -55.7 86.65 -3.96 0.252 3220
 3222 3 -55.72 86.65 -4.26 0.282 3221
 3223 3 -55.69 86.57 -4.48 0.285 3222
 3224 3 -55.86 86.86 -4.56 0.146 3223
 3225 3 -55.68 86.93 -4.74 0.08 3224
 3226 3 -55.76 87.07 -4.95 0.043 3225
 3227 3 -55.79 87.1 -5.07 0.103 3226
 3228 3 -55.72 87.2 -5.2 0.108 3227
 3229 3 -55.68 87.34 -5.37 0.117 3228
 3230 3 -55.76 87.32 -5.45 0.072 3229
 3231 3 -55.56 86.37 -4.66 0.215 3223
 3232 3 -55.45 86.29 -4.9 0.218 3231
 3233 3 -55.38 86.24 -5.07 0.244 3232
 3234 3 -55.2 86.23 -5.2 0.219 3233
 3235 3 -54.94 86.22 -5.33 0.156 3234
 3236 3 -54.77 86.14 -5.43 0.248 3235
 3237 3 -54.7 86.02 -5.45 0.305 3236
 3238 3 -54.59 86.06 -5.58 0.298 3237
 3239 3 -54.41 86.27 -5.74 0.241 3238
 3240 3 -54.32 86.27 -5.86 0.297 3239
 3241 3 -53.96 86.2 -6.02 0.195 3240
 3242 3 -53.81 86.23 -6.11 0.17 3241
 3243 3 -53.62 86.26 -6.19 0.142 3242
 3244 3 -53.48 86.31 -6.24 0.21 3243
 3245 3 -53.35 86.38 -6.4 0.226 3244
 3246 3 -53.27 86.38 -6.57 0.341 3245
 3247 3 -53.24 86.36 -6.69 0.42 3246
 3248 3 -53.1 86.36 -6.76 0.514 3247
 3249 3 -53.02 86.39 -6.86 0.6 3248
 3250 3 -53.06 86.39 -6.99 0.695 3249
 3251 3 -52.7 86.4 -6.95 0.702 3250
 3252 3 -52.58 86.54 -7.02 0.642 3251
 3253 3 -52.56 86.54 -7.22 0.662 3252
 3254 3 -52.63 85.82 -7.52 0.162 3253
 3255 3 -52.54 86.87 -7.27 0.631 3253
 3256 3 -52.47 86.85 -7.4 0.679 3255
 3257 3 -52.2 85.96 -7.51 0.234 3256
 3258 3 -51.94 85.87 -7.6 0.201 3257
 3259 3 -52.54 87.16 -7.57 0.638 3256
 3260 3 -52.61 87.12 -7.69 0.59 3259
 3261 3 -52.61 87.46 -7.81 0.634 3260
 3262 3 -52.54 87.54 -7.94 0.661 3261
 3263 3 -52.53 87.6 -8.07 0.663 3262
 3264 3 -52.47 87.68 -8.15 0.632 3263
 3265 3 -52.42 87.77 -8.22 0.562 3264
 3266 3 -52.28 87.96 -8.28 0.442 3265
 3267 3 -52.16 88 -8.31 0.317 3266
 3268 3 -52.1 88.14 -8.39 0.149 3267
 3269 3 -54.75 86.44 -5.9 0.175 3240
 3270 3 -55.1 86.44 -5.89 0.104 3269
 3271 3 -55.24 86.46 -5.94 0.093 3270
 3272 3 -54.99 85.67 -5.65 0.157 3238
 3273 3 -55.03 85.61 -5.78 0.172 3272
 3274 3 -55.07 85.5 -5.9 0.163 3273
 3275 3 -55.06 85.33 -6.02 0.219 3274
 3276 3 -55.01 84.92 -6.06 0.178 3275
 3277 3 -54.96 84.69 -6.18 0.161 3276
 3278 3 -54.87 84.56 -6.24 0.182 3277
 3279 3 -54.7 84.47 -6.39 0.183 3278
 3280 3 -54.52 84.38 -6.52 0.136 3279
 3281 3 -54.33 84.3 -6.65 0.15 3280
 3282 3 -54.2 84.18 -6.69 0.165 3281
 3283 3 -54.13 84.08 -6.72 0.248 3282
 3284 3 -54.02 83.97 -6.73 0.339 3283
 3285 3 -53.92 83.87 -6.69 0.411 3284
 3286 3 -54.17 83.71 -6.07 0.086 3285
 3287 3 -54.28 83.71 -5.95 0.12 3286
 3288 3 -53.74 83.87 -7.07 0.255 3285
 3289 3 -53.48 83.93 -7.16 0.227 3288
 3290 3 -53.26 83.97 -7.15 0.187 3289
 3291 3 -53.01 84 -7.22 0.166 3290
 3292 3 -52.78 84.04 -7.16 0.162 3291
 3293 3 -52.51 84.07 -7.05 0.172 3292
 3294 3 -52.24 83.96 -6.98 0.087 3293
 3295 3 -52.06 83.92 -6.98 0.119 3294
 3296 3 -51.93 83.92 -6.94 0.137 3295
 3297 3 -51.81 83.89 -7.05 0.086 3296
 3298 3 -51.66 83.81 -7.08 0.106 3297
 3299 3 -55.33 85.53 -5.99 0.128 3275
 3300 3 -55.5 85.54 -5.98 0.112 3299
 3301 3 -55.71 85.57 -5.98 0.108 3300
 3302 3 -55.75 85.64 -6.05 0.113 3301
 3303 3 -55.8 85.97 -5.03 0.088 3233
 3304 3 -55.86 85.88 -5.01 0.067 3303
 3305 3 -56.01 86.74 -3.62 0.11 3221
 3306 3 -56.26 86.83 -3.66 0.144 3305
 3307 3 -56.48 86.84 -3.64 0.151 3306
 3308 3 -56.69 86.76 -3.62 0.121 3307
 3309 3 -56.94 86.64 -3.58 0.078 3308
 3310 3 -57.06 86.59 -3.51 0.112 3309
 3311 3 -57.13 86.48 -3.47 0.124 3310
 3312 3 -57.24 86.45 -3.41 0.073 3311
 3313 3 -54.74 88.47 -2.74 0.742 2986
 3314 3 -54.79 89.47 -2.24 0.143 3313
 3315 3 -54.8 89.72 -2.33 0.21 3314
 3316 3 -54.79 89.86 -2.37 0.216 3315
 3317 3 -55.14 89.9 -2.35 0.044 3316
 3318 3 -55.18 89.98 -2.43 0.095 3317
 3319 3 -55.31 90.04 -2.55 0.095 3318
 3320 3 -54.46 89.91 -2.47 0.211 3316
 3321 3 -54.18 89.97 -2.47 0.176 3320
 3322 3 -54.01 89.96 -2.37 0.211 3321
 3323 3 -54 89.96 -2.26 0.314 3322
 3324 3 -53.75 90.06 -2.87 0.161 3323
 3325 3 -53.44 89.98 -2.72 0.075 3324
 3326 3 -53.31 89.92 -2.72 0.081 3325
 3327 3 -53.81 90.1 -2.26 0.246 3323
 3328 3 -54.6 89.83 -1.73 0.126 3327
 3329 3 -54.71 89.81 -1.67 0.138 3328
 3330 3 -54.9 89.81 -1.7 0.072 3329
 3331 3 -55.04 89.85 -1.78 0.093 3330
 3332 3 -55.11 89.82 -1.89 0.118 3331
 3333 3 -55.17 89.76 -1.97 0.077 3332
 3334 3 -53.64 90.15 -2.3 0.261 3327
 3335 3 -53.46 90.48 -2.57 0.144 3334
 3336 3 -53.42 90.62 -2.74 0.126 3335
 3337 3 -53.31 90.73 -2.82 0.149 3336
 3338 3 -53.14 90.88 -2.89 0.151 3337
 3339 3 -53.12 90.97 -2.99 0.102 3338
 3340 3 -53.12 91.03 -3.08 0.183 3339
 3341 3 -52.77 91.19 -3.22 0.175 3340
 3342 3 -52.59 91.28 -3.43 0.158 3341
 3343 3 -52.49 91.4 -3.64 0.176 3342
 3344 3 -52.34 91.43 -3.55 0.086 3343
 3345 3 -52.23 91.46 -3.58 0.094 3344
 3346 3 -52.05 91.57 -3.64 0.082 3345
 3347 3 -51.98 91.52 -3.68 0.047 3346
 3348 3 -52.54 91.46 -3.87 0.153 3343
 3349 3 -52.52 91.44 -4.08 0.137 3348
 3350 3 -53.32 89.95 -2.26 0.186 3334
 3351 3 -53.35 90.04 -2 0.061 3350
 3352 3 -53.28 89.92 -1.95 0.144 3351
 3353 3 -53.21 89.79 -1.91 0.187 3352
 3354 3 -53.05 89.67 -1.94 0.164 3353
 3355 3 -52.94 89.56 -1.81 0.116 3354
 3356 3 -52.95 89.44 -1.86 0.091 3355
 3357 3 -52.87 89.35 -1.91 0.000125 3356
 3358 3 -53.2 89.15 3.03 0.413 2929
 3359 3 -53.06 89.26 2.95 0.451 3358
 3360 3 -52.9 89.4 2.91 0.469 3359
 3361 3 -52.82 89.45 2.82 0.58 3360
 3362 3 -52.68 89.55 2.86 0.546 3361
 3363 3 -52.86 89.56 2.61 0.783 3362
 3364 3 -52.9 89.67 2.49 0.886 3363
 3365 3 -52.87 89.75 2.38 0.928 3364
 3366 3 -52.76 89.86 2.34 0.945 3365
 3367 3 -52.42 89.92 2.22 0.896 3366
 3368 3 -52.39 90.05 2.18 0.88 3367
 3369 3 -52.32 90.14 2.18 0.895 3368
 3370 3 -52.19 90.15 2.09 0.925 3369
 3371 3 -52.74 90.69 2.39 0.711 3370
 3372 3 -52.32 90.52 1.95 0.065 3371
 3373 3 -52.52 90.49 1.97 0.107 3372
 3374 3 -52.63 90.83 2.38 0.734 3371
 3375 3 -52.55 90.92 2.32 0.728 3374
 3376 3 -52.31 90.97 2.3 0.689 3375
 3377 3 -52.42 91.05 2.09 0.344 3376
 3378 3 -52.34 91.11 1.99 0.181 3377
 3379 3 -52.27 91.1 2.14 0.000125 3378
 3380 3 -51.49 90.95 2.74 0.295 3376
 3381 3 -51.28 90.89 2.8 0.283 3380
 3382 3 -51.17 90.95 2.8 0.354 3381
 3383 3 -51.05 90.98 2.76 0.417 3382
 3384 3 -50.91 91 2.74 0.463 3383
 3385 3 -50.74 91 2.7 0.503 3384
 3386 3 -50.6 91.05 2.72 0.542 3385
 3387 3 -50.42 91.08 2.68 0.543 3386
 3388 3 -50.23 91.07 2.53 0.551 3387
 3389 3 -50.12 91.16 2.61 0.561 3388
 3390 3 -50.02 91.12 2.8 0.576 3389
 3391 3 -49.88 91.21 2.82 0.538 3390
 3392 3 -49.76 91.2 2.99 0.556 3391
 3393 3 -49.74 91.26 3.49 0.347 3392
 3394 3 -49.67 91.31 3.57 0.484 3393
 3395 3 -49.63 91.34 3.66 0.543 3394
 3396 3 -49.59 91.39 3.8 0.563 3395
 3397 3 -49.22 91.28 3.82 0.598 3396
 3398 3 -49.32 91.81 4.01 0.142 3397
 3399 3 -49.28 91.86 4.18 0.157 3398
 3400 3 -49.05 92.03 4.34 0.136 3399
 3401 3 -48.97 92.08 4.46 0.128 3400
 3402 3 -48.89 92.11 4.65 0.081 3401
 3403 3 -48.86 92.22 4.77 0.101 3402
 3404 3 -48.86 92.24 4.89 0.093 3403
 3405 3 -48.76 92.27 4.97 0.139 3404
 3406 3 -48.95 92.5 4.75 0.125 3405
 3407 3 -48.96 92.63 4.68 0.106 3406
 3408 3 -48.65 92.22 5.18 0.118 3405
 3409 3 -48.9 91.3 3.7 0.616 3397
 3410 3 -48.66 91.32 3.7 0.596 3409
 3411 3 -48.48 91.33 3.71 0.522 3410
 3412 3 -48.34 91.23 3.75 0.439 3411
 3413 3 -48.16 91.07 3.83 0.32 3412
 3414 3 -47.89 90.73 3.79 0.265 3413
 3415 3 -47.92 90.6 3.77 0.34 3414
 3416 3 -48 90.53 3.42 0.386 3415
 3417 3 -48.09 90.78 2.96 0.192 3416
 3418 3 -48.18 90.85 2.77 0.187 3417
 3419 3 -48.24 90.98 2.62 0.223 3418
 3420 3 -48.33 91.1 2.46 0.206 3419
 3421 3 -48.47 91.17 2.42 0.179 3420
 3422 3 -48.69 91.21 2.25 0.164 3421
 3423 3 -48.66 91.27 2.09 0.102 3422
 3424 3 -48.69 91.24 1.86 0.136 3423
 3425 3 -48.76 91.32 1.67 0.109 3424
 3426 3 -48.81 91.35 1.49 0.099 3425
 3427 3 -48.77 91.38 1.31 0.097 3426
 3428 3 -48.76 91.38 1.2 0.104 3427
 3429 3 -48.73 91.35 1.08 0.112 3428
 3430 3 -48.67 91.33 0.97 0.145 3429
 3431 3 -48.66 91.33 0.8 0.183 3430
 3432 3 -48.61 91.36 0.6 0.216 3431
 3433 3 -48.52 91.34 0.55 0.261 3432
 3434 3 -48.38 91.35 0.44 0.328 3433
 3435 3 -48.33 91.4 0.34 0.389 3434
 3436 3 -48.24 91.37 0.23 0.459 3435
 3437 3 -48.16 91.43 0.13 0.513 3436
 3438 3 -48.26 91.65 -0.22 0.101 3437
 3439 3 -48.21 91.65 -0.34 0.042 3438
 3440 3 -48.02 91.46 0.07 0.579 3437
 3441 3 -47.87 91.44 0 0.607 3440
 3442 3 -47.8 91.47 -0.15 0.603 3441
 3443 3 -47.77 91.59 -0.26 0.569 3442
 3444 3 -47.79 91.67 -0.35 0.489 3443
 3445 3 -47.46 91.64 -0.29 0.328 3444
 3446 3 -47.37 91.71 -0.46 0.2 3445
 3447 3 -48.38 90.21 3.64 0.171 3416
 3448 3 -48.42 90.09 3.65 0.201 3447
 3449 3 -48.54 90 3.62 0.209 3448
 3450 3 -48.83 90.02 3.75 0.19 3449
 3451 3 -48.96 89.96 3.79 0.188 3450
 3452 3 -49.08 89.92 3.81 0.281 3451
 3453 3 -49.27 89.84 3.91 0.388 3452
 3454 3 -49.6 90.2 4.05 0.097 3453
 3455 3 -49.01 89.47 3.9 0.512 3453
 3456 3 -49.13 89.25 3.77 0.38 3455
 3457 3 -49.16 89.14 3.89 0.297 3456
 3458 3 -48.58 89.52 4.22 0.084 3455
 3459 3 -48.4 89.46 4.19 0.09 3458
 3460 3 -48.3 89.45 4.23 0.000125 3459
 3461 3 -47.62 90.59 4.4 0.105 3415
 3462 3 -47.62 90.58 4.52 0.000125 3461
 3463 3 -50.36 91.83 4.14 0.172 3396
 3464 3 -50.61 91.91 4.14 0.124 3463
 3465 3 -50.76 91.97 4.13 0.15 3464
 3466 3 -50.87 92 4.17 0.157 3465
 3467 3 -51.12 91.89 4.14 0.14 3466
 3468 3 -51.32 91.83 4.17 0.184 3467
 3469 3 -51.48 91.76 4.22 0.147 3468
 3470 3 -49.55 91.25 2.49 0.324 3392
 3471 3 -49.45 91.25 2.45 0.265 3470
 3472 3 -49.34 91.36 2.39 0.072 3471
 3473 3 -53.9 89.13 3.05 0.108 3359
 3474 3 -53.98 89.21 3.09 0.171 3473
 3475 3 -54.16 89.3 3.3 0.168 3474
 3476 3 -54.2 89.28 3.49 0.132 3475
 3477 3 -54.2 89.33 3.59 0.108 3476
 3478 3 -54.3 89.34 3.64 0.091 3477
 3479 3 -54.37 89.42 3.72 0.058 3478
 3480 3 -54.48 89.33 3.82 0.052 3479
 3481 3 -54.64 89.33 3.86 0.064 3480
 3482 3 -54.8 89.37 3.84 0.09 3481
 3483 3 -54.9 89.48 3.86 0.000125 3482
 3484 3 -53.71 88.21 2.99 0.05 2928
 3485 3 -50.35 89.02 5.09 0.96 2918
 3486 3 -50.04 89.48 5.98 0.613 3485
 3487 3 -49.94 89.46 6.2 0.551 3486
 3488 3 -49.83 89.15 6.6 0.406 3487
 3489 3 -50.15 89.18 6.9 0.275 3488
 3490 3 -50.06 89.2 7.09 0.275 3489
 3491 3 -50.01 89.26 7.24 0.315 3490
 3492 3 -49.6 89.06 7.05 0.071 3491
 3493 3 -49.45 89.06 7.07 0.121 3492
 3494 3 -49.26 89.15 6.98 0.141 3493
 3495 3 -49.06 89.17 6.98 0.152 3494
 3496 3 -48.85 89.25 6.84 0.162 3495
 3497 3 -50.13 89.35 7.53 0.318 3491
 3498 3 -50.2 89.41 7.7 0.339 3497
 3499 3 -50.19 89.53 7.89 0.365 3498
 3500 3 -50.3 89.61 8.01 0.442 3499
 3501 3 -50.22 89.64 8.12 0.497 3500
 3502 3 -50.68 89.63 8.12 0.421 3501
 3503 3 -50.97 89.78 8.08 0.398 3502
 3504 3 -51.22 89.81 8.03 0.37 3503
 3505 3 -51.41 89.74 7.99 0.418 3504
 3506 3 -51.59 89.66 7.97 0.45 3505
 3507 3 -51.8 89.6 7.88 0.498 3506
 3508 3 -51.94 89.55 7.83 0.567 3507
 3509 3 -52.08 89.52 7.81 0.612 3508
 3510 3 -52.22 89.53 7.89 0.648 3509
 3511 3 -52.43 89.6 7.95 0.67 3510
 3512 3 -52.59 89.66 8 0.692 3511
 3513 3 -52.72 89.68 8 0.72 3512
 3514 3 -52.94 89.79 7.91 0.531 3513
 3515 3 -53.05 89.86 8.07 0.467 3514
 3516 3 -53.3 89.9 7.8 0.285 3515
 3517 3 -53.47 89.9 7.72 0.236 3516
 3518 3 -53.69 89.83 7.65 0.205 3517
 3519 3 -53.83 89.74 7.63 0.201 3518
 3520 3 -49.69 89.74 8.38 0.239 3501
 3521 3 -49.65 89.76 8.48 0.267 3520
 3522 3 -49.58 89.9 8.54 0.349 3521
 3523 3 -49.65 89.87 8.66 0.404 3522
 3524 3 -49.64 89.99 8.75 0.436 3523
 3525 3 -49.48 89.68 9.01 0.421 3524
 3526 3 -49.43 89.7 9.13 0.443 3525
 3527 3 -50.08 89.5 9.26 0.091 3526
 3528 3 -50.27 89.44 9.23 0.085 3527
 3529 3 -50.41 89.41 9.23 0.125 3528
 3530 3 -50.63 89.44 9.15 0.085 3529
 3531 3 -50.65 89.52 9.08 0.128 3530
 3532 3 -50.65 89.63 9.06 0.129 3531
 3533 3 -50.76 89.7 9.08 0.056 3532
 3534 3 -49.3 89.78 9.23 0.476 3526
 3535 3 -49.33 89.86 9.36 0.487 3534
 3536 3 -49.19 89.81 9.48 0.53 3535
 3537 3 -49.75 90.01 9.81 0.221 3536
 3538 3 -49.69 90.09 9.9 0.23 3537
 3539 3 -49.66 90.06 10.06 0.236 3538
 3540 3 -49.54 90.07 10.13 0.24 3539
 3541 3 -49.37 90.06 10.15 0.286 3540
 3542 3 -49.18 90.12 10.22 0.311 3541
 3543 3 -49.04 90.08 10.32 0.328 3542
 3544 3 -48.83 90.17 10.33 0.375 3543
 3545 3 -48.65 90.16 10.4 0.393 3544
 3546 3 -48.46 90.16 10.51 0.397 3545
 3547 3 -48.35 90.25 10.56 0.346 3546
 3548 3 -48.04 90.42 10.59 0.227 3547
 3549 3 -47.82 90.59 10.71 0.125 3548
 3550 3 -47.68 90.63 10.79 0.152 3549
 3551 3 -47.5 90.68 10.76 0.152 3550
 3552 3 -47.38 90.7 10.78 0.134 3551
 3553 3 -47.29 90.7 10.9 0.151 3552
 3554 3 -47.21 90.66 10.99 0.154 3553
 3555 3 -47.01 90.7 10.92 0.236 3554
 3556 3 -46.73 90.74 10.84 0.196 3555
 3557 3 -46.5 90.74 10.86 0.188 3556
 3558 3 -46.24 90.88 10.81 0.106 3557
 3559 3 -46.12 90.85 10.86 0.082 3558
 3560 3 -46.03 90.79 10.89 0.058 3559
 3561 3 -46.46 90.69 11 0.101 3557
 3562 3 -46.36 90.55 11.13 0.109 3561
 3563 3 -46.21 90.55 11.3 0.153 3562
 3564 3 -46.04 90.26 11.32 0.073 3563
 3565 3 -46 90.2 11.47 0.143 3564
 3566 3 -46 90.12 11.65 0.132 3565
 3567 3 -46.04 90.01 11.83 0.124 3566
 3568 3 -46.02 89.89 11.99 0.11 3567
 3569 3 -46.08 89.76 12.12 0.096 3568
 3570 3 -46.16 89.71 12.24 0.094 3569
 3571 3 -46.26 89.6 12.4 0.086 3570
 3572 3 -46.35 89.46 12.47 0.095 3571
 3573 3 -46.38 89.27 12.48 0.114 3572
 3574 3 -46.48 89.19 12.55 0.104 3573
 3575 3 -46.46 89.04 12.55 0.091 3574
 3576 3 -46.42 88.85 12.74 0.131 3575
 3577 3 -46.35 88.74 12.76 0.118 3576
 3578 3 -48.62 89.63 9.47 0.311 3536
 3579 3 -48.94 89.59 9.83 0.194 3578
 3580 3 -49.05 89.5 10.05 0.12 3579
 3581 3 -49.08 89.48 10.26 0.106 3580
 3582 3 -49.09 89.56 10.39 0.148 3581
 3583 3 -49.26 89.59 10.41 0.12 3582
 3584 3 -49.51 89.65 10.46 0.096 3583
 3585 3 -49.83 89.66 10.55 0.089 3584
 3586 3 -49.82 90.49 8.65 0.248 3524
 3587 3 -49.89 90.66 8.55 0.278 3586
 3588 3 -49.82 90.81 8.57 0.405 3587
 3589 3 -49.66 91.06 8.61 0.501 3588
 3590 3 -50.18 91.28 8.46 0.227 3589
 3591 3 -50.31 91.42 8.44 0.237 3590
 3592 3 -50.3 91.64 8.29 0.133 3591
 3593 3 -50.29 91.8 8.29 0.176 3592
 3594 3 -50.27 91.91 8.32 0.175 3593
 3595 3 -50.11 92.14 8.32 0.146 3594
 3596 3 -49.93 92.29 8.25 0.178 3595
 3597 3 -49.87 92.43 8.2 0.187 3596
 3598 3 -49.85 92.52 8.14 0.21 3597
 3599 3 -49.77 92.71 8.05 0.264 3598
 3600 3 -49.46 92.82 7.97 0.212 3599
 3601 3 -49.25 92.86 7.87 0.21 3600
 3602 3 -49.1 92.95 7.83 0.234 3601
 3603 3 -48.82 93 7.89 0.166 3602
 3604 3 -48.71 92.99 7.85 0.117 3603
 3605 3 -48.5 93.08 7.89 0.189 3604
 3606 3 -48.28 93.1 7.95 0.198 3605
 3607 3 -48.14 93.06 7.92 0.171 3606
 3608 3 -47.96 92.98 8.07 0.106 3607
 3609 3 -47.89 93.07 8.17 0.091 3608
 3610 3 -47.96 93.07 8.35 0.09 3609
 3611 3 -50.55 90.82 8.52 0.167 3588
 3612 3 -50.68 90.88 8.48 0.136 3611
 3613 3 -50.12 89.91 8.51 0.119 3523
 3614 3 -49.2 89.11 6.19 0.154 3488
 3615 3 -49.09 89.09 6.03 0.115 3614
 3616 3 -49.8 89.87 5.73 0.314 3487
 3617 3 -49.58 90.01 5.6 0.308 3616
 3618 3 -49.15 90.09 5.56 0.231 3617
 3619 3 -48.99 90.11 5.52 0.147 3618
 3620 3 -48.93 90.14 5.61 0.16 3619
 3621 3 -48.83 90.11 5.68 0.146 3620
 3622 3 -48.56 90.21 5.66 0.159 3621
 3623 3 -48.49 90.3 5.72 0.199 3622
 3624 3 -48.38 90.41 5.74 0.267 3623
 3625 3 -48.28 90.49 5.84 0.336 3624
 3626 3 -48.17 90.54 5.94 0.38 3625
 3627 3 -48.07 90.59 6.05 0.448 3626
 3628 3 -48.06 90.71 6.19 0.467 3627
 3629 3 -47.82 90.67 6.27 0.467 3628
 3630 3 -47.73 90.73 6.4 0.479 3629
 3631 3 -47.78 90.12 6.32 0.091 3630
 3632 3 -47.75 90.01 6.27 0.135 3631
 3633 3 -47.91 89.9 6.24 0.1 3632
 3634 3 -48.02 89.84 6.26 0.103 3633
 3635 3 -48.08 89.73 6.26 0.09 3634
 3636 3 -48.08 89.62 6.28 0.115 3635
 3637 3 -48.22 89.57 6.39 0.096 3636
 3638 3 -48.39 89.47 6.43 0.076 3637
 3639 3 -48.44 89.41 6.51 0.083 3638
 3640 3 -47.57 90.83 6.48 0.515 3630
 3641 3 -47.21 91 6.15 0.345 3640
 3642 3 -46.99 91.05 5.98 0.282 3641
 3643 3 -46.77 91.1 5.97 0.247 3642
 3644 3 -46.59 91.18 5.97 0.221 3643
 3645 3 -46.33 91.2 5.94 0.224 3644
 3646 3 -46.16 91.23 6.01 0.259 3645
 3647 3 -45.98 91.28 6.01 0.255 3646
 3648 3 -45.84 91.34 6.1 0.257 3647
 3649 3 -45.76 91.38 6.16 0.276 3648
 3650 3 -45.59 91.38 6.2 0.311 3649
 3651 3 -45.45 91.3 6.23 0.322 3650
 3652 3 -45.31 91.41 6.28 0.427 3651
 3653 3 -45.19 91.47 6.34 0.543 3652
 3654 3 -45.05 91.52 6.35 0.606 3653
 3655 3 -45.76 91.67 7.05 0.108 3654
 3656 3 -45.72 91.77 6.99 0.166 3655
 3657 3 -45.55 91.92 7.18 0.226 3656
 3658 3 -45.35 91.97 7.36 0.183 3657
 3659 3 -45.22 92.03 7.44 0.19 3658
 3660 3 -45.03 92.07 7.53 0.145 3659
 3661 3 -44.83 92.1 7.59 0.134 3660
 3662 3 -44.73 92.1 7.66 0.152 3661
 3663 3 -44.71 92.18 7.72 0.22 3662
 3664 3 -44.72 92.3 7.72 0.297 3663
 3665 3 -44.32 92.61 7.63 0.107 3664
 3666 3 -44.15 92.7 7.53 0.092 3665
 3667 3 -43.96 92.76 7.53 0.132 3666
 3668 3 -43.75 92.75 7.47 0.143 3667
 3669 3 -43.61 92.77 7.35 0.127 3668
 3670 3 -45.15 92.36 8.06 0.075 3664
 3671 3 -45.26 92.38 7.98 0.082 3670
 3672 3 -45.44 92.33 8.06 0.121 3671
 3673 3 -45.61 92.28 8.15 0.119 3672
 3674 3 -45.76 92.23 8.22 0.102 3673
 3675 3 -44.76 91.55 6.3 0.565 3654
 3676 3 -44.61 91.49 6.41 0.535 3675
 3677 3 -44.49 91.51 6.45 0.538 3676
 3678 3 -44.53 92.16 6.73 0.225 3677
 3679 3 -44.43 92.18 6.6 0.17 3678
 3680 3 -44.29 92.18 6.56 0.07 3679
 3681 3 -44.29 91.34 6.32 0.418 3677
 3682 3 -44.11 91.29 6.28 0.29 3681
 3683 3 -43.96 91.03 6.06 0.089 3682
 3684 3 -43.88 90.91 5.99 0.099 3683
 3685 3 -43.74 90.83 5.99 0.164 3684
 3686 3 -43.72 91.5 3.87 0.138 3685
 3687 3 -43.59 91.64 3.83 0.635 3686
 3688 3 -43.58 91.77 3.9 0.818 3687
 3689 3 -43.4 91.88 3.91 0.866 3688
 3690 3 -43.43 92.05 3.98 0.914 3689
 3691 3 -43.54 92.19 4.05 0.914 3690
 3692 3 -43.51 92.3 4.05 0.869 3691
 3693 3 -43.6 92.41 4.06 0.798 3692
 3694 3 -43.57 92.5 4.19 0.722 3693
 3695 3 -43.59 92.6 4.31 0.644 3694
 3696 3 -43.57 92.72 4.35 0.545 3695
 3697 3 -43.52 92.85 4.41 0.466 3696
 3698 3 -43.46 92.97 4.51 0.399 3697
 3699 3 -43.42 93.11 4.45 0.353 3698
 3700 3 -43.35 93.27 4.4 0.253 3699
 3701 3 -43.27 93.35 4.44 0.243 3700
 3702 3 -43.19 93.46 4.55 0.243 3701
 3703 3 -43.09 93.57 4.56 0.202 3702
 3704 3 -42.93 93.66 4.55 0.211 3703
 3705 3 -42.73 93.73 4.51 0.197 3704
 3706 3 -42.62 93.84 4.55 0.197 3705
 3707 3 -42.45 93.87 4.6 0.186 3706
 3708 3 -42.22 93.84 4.77 0.205 3707
 3709 3 -42 93.83 4.86 0.217 3708
 3710 3 -41.75 93.82 4.97 0.285 3709
 3711 3 -41.62 93.86 5.05 0.287 3710
 3712 3 -41.51 93.97 5.09 0.265 3711
 3713 3 -41.41 94.09 5.11 0.234 3712
 3714 3 -41.26 94.12 5.18 0.24 3713
 3715 3 -41.18 94.23 5.24 0.245 3714
 3716 3 -41.07 94.26 5.38 0.229 3715
 3717 3 -40.93 94.27 5.45 0.231 3716
 3718 3 -40.79 94.37 5.49 0.229 3717
 3719 3 -40.64 94.47 5.61 0.221 3718
 3720 3 -40.37 94.58 5.73 0.3 3719
 3721 3 -39.93 94.57 5.98 0.111 3720
 3722 3 -39.81 94.55 6.09 0.107 3721
 3723 3 -39.71 94.46 6.19 0.133 3722
 3724 3 -40.36 94.78 5.57 0.33 3720
 3725 3 -40.56 95.26 5.41 0.139 3724
 3726 3 -40.25 94.81 5.56 0.291 3724
 3727 3 -40.1 94.83 5.45 0.263 3726
 3728 3 -39.76 94.69 5.15 0.404 3727
 3729 3 -39.75 94.44 4.89 0.319 3728
 3730 3 -39.96 94.41 4.81 0.227 3729
 3731 3 -40.07 94.24 4.73 0.185 3730
 3732 3 -40.22 94.19 4.65 0.186 3731
 3733 3 -40.33 94.16 4.53 0.164 3732
 3734 3 -40.5 94.14 4.4 0.163 3733
 3735 3 -40.63 94.14 4.23 0.163 3734
 3736 3 -40.7 94.05 4.11 0.172 3735
 3737 3 -40.9 94 3.97 0.13 3736
 3738 3 -41.13 93.96 3.94 0.056 3737
 3739 3 -41.23 93.93 3.83 0.112 3738
 3740 3 -41.32 93.98 3.71 0.135 3739
 3741 3 -41.44 94.01 3.52 0.139 3740
 3742 3 -41.51 94.04 3.31 0.125 3741
 3743 3 -41.48 94.1 3.15 0.096 3742
 3744 3 -41.48 94.18 3.04 0.069 3743
 3745 3 -40.65 94.17 3.94 0.033 3736
 3746 3 -40.66 94.12 3.81 0.139 3745
 3747 3 -39.57 94.12 4.86 0.11 3729
 3748 3 -39.68 94.82 5.16 0.373 3728
 3749 3 -39.5 94.78 5.15 0.335 3748
 3750 3 -39.35 94.95 5.15 0.278 3749
 3751 3 -39.03 94.78 4.99 0.348 3750
 3752 3 -38.85 94.72 4.97 0.402 3751
 3753 3 -38.5 94.75 4.93 0.584 3752
 3754 3 -38.38 94.02 5.36 0.107 3753
 3755 3 -38.33 93.91 5.48 0.134 3754
 3756 3 -38.36 93.75 5.59 0.144 3755
 3757 3 -38.41 93.63 5.6 0.122 3756
 3758 3 -38.28 94.82 4.85 0.618 3753
 3759 3 -38.13 94.91 4.88 0.677 3758
 3760 3 -37.91 94.94 4.85 0.692 3759
 3761 3 -37.61 94.95 4.78 0.762 3760
 3762 3 -37 94.69 4.35 0.228 3761
 3763 3 -36.56 94.56 4.36 0.274 3762
 3764 3 -36.27 94.16 4.02 0.559 3763
 3765 3 -36.36 94.26 4.01 0.599 3764
 3766 3 -36.44 94.27 3.75 0.573 3765
 3767 3 -36.49 94.26 3.62 0.672 3766
 3768 3 -36.47 94.23 3.29 0.849 3767
 3769 3 -36.54 94.19 3.17 0.932 3768
 3770 3 -36.51 94.13 2.96 1.006 3769
 3771 3 -36.58 94.09 2.83 1.036 3770
 3772 3 -36.75 94.16 2.71 1.061 3771
 3773 3 -37.01 94.1 2.65 1.031 3772
 3774 3 -37.08 93.91 2.62 1.059 3773
 3775 3 -37.38 93.79 2.37 1.065 3774
 3776 3 -37.43 94.06 2.08 0.946 3775
 3777 3 -37.59 94.09 1.96 0.862 3776
 3778 3 -37.65 94.45 1.63 0.701 3777
 3779 3 -37.79 94.34 1.56 0.659 3778
 3780 3 -37.86 94.23 1.46 0.629 3779
 3781 3 -38.01 94.21 1.37 0.564 3780
 3782 3 -38.1 94.19 1.27 0.532 3781
 3783 3 -38.01 94.02 1.81 0.209 3782
 3784 3 -37.87 94.01 1.72 0.22 3783
 3785 3 -37.82 94.04 1.52 0.102 3784
 3786 3 -38.17 94.16 1.1 0.425 3782
 3787 3 -38.32 94.1 0.96 0.402 3786
 3788 3 -38.79 94.11 0.76 0.312 3787
 3789 3 -39.05 94.02 0.7 0.235 3788
 3790 3 -39.25 93.95 0.59 0.226 3789
 3791 3 -39.4 93.95 0.47 0.23 3790
 3792 3 -39.58 93.95 0.49 0.252 3791
 3793 3 -39.75 94.06 0.49 0.322 3792
 3794 3 -39.93 94.24 0.49 0.338 3793
 3795 3 -40.04 94.38 0.5 0.37 3794
 3796 3 -40.17 94.52 0.53 0.346 3795
 3797 3 -40.24 94.71 0.54 0.358 3796
 3798 3 -40.25 95 0.6 0.31 3797
 3799 3 -40.34 95.18 0.69 0.279 3798
 3800 3 -40.34 95.43 0.72 0.284 3799
 3801 3 -40.35 95.63 0.8 0.264 3800
 3802 3 -40.38 95.77 0.85 0.271 3801
 3803 3 -40.52 95.86 0.81 0.249 3802
 3804 3 -40.62 95.92 0.76 0.271 3803
 3805 3 -40.65 96 0.95 0.437 3804
 3806 3 -40.72 96.08 0.86 0.469 3805
 3807 3 -40.83 96.16 0.98 0.56 3806
 3808 3 -40.96 96.19 1.06 0.62 3807
 3809 3 -41.23 96.17 0.91 0.521 3808
 3810 3 -41.34 96.27 0.83 0.571 3809
 3811 3 -41.61 96.13 0.06 0.329 3810
 3812 3 -41.72 96.14 0 0.435 3811
 3813 3 -41.76 96.24 -0.08 0.515 3812
 3814 3 -41.73 96.35 -0.13 0.609 3813
 3815 3 -41.71 96.45 -0.22 0.714 3814
 3816 3 -41.45 96.68 -0.28 0.732 3815
 3817 3 -41.46 96.87 -0.38 0.898 3816
 3818 3 -41.49 96.98 -0.48 0.951 3817
 3819 3 -41.43 97.07 -0.6 0.991 3818
 3820 3 -41.35 97.29 -0.62 1.039 3819
 3821 3 -41.32 97.49 -0.63 1.011 3820
 3822 3 -41.44 97.59 -0.83 0.978 3821
 3823 3 -41.55 97.57 -1.19 0.886 3822
 3824 3 -41.57 97.68 -1.31 0.809 3823
 3825 3 -41.38 97.7 -1.4 0.691 3824
 3826 3 -41.34 97.9 -1.4 0.682 3825
 3827 3 -41.59 97.98 -1.46 0.59 3826
 3828 3 -41.65 97.96 -1.55 0.544 3827
 3829 3 -41.73 98.06 -1.69 0.526 3828
 3830 3 -41.83 98.05 -1.89 0.513 3829
 3831 3 -41.91 98.05 -2 0.478 3830
 3832 3 -41.98 98.05 -2.16 0.45 3831
 3833 3 -42.12 98.13 -2.35 0.383 3832
 3834 3 -42.15 98.13 -2.51 0.244 3833
 3835 3 -42.01 98.14 -2.35 0.172 3834
 3836 3 -41.98 98.03 -2.03 0.174 3835
 3837 3 -42 98.03 -1.89 0.15 3836
 3838 3 -42.33 98.11 -2.76 0.127 3834
 3839 3 -42.44 98.19 -2.8 0.138 3838
 3840 3 -42.54 98.19 -2.76 0.089 3839
 3841 3 -41.31 97.6 -1.39 0.253 3825
 3842 3 -41.19 97.21 -1.58 0.000125 3841
 3843 3 -41.14 97.22 -1.45 0.143 3842
 3844 3 -41.1 97.11 -1.29 0.185 3843
 3845 3 -41.25 97.82 -1.3 0.000125 3841
 3846 3 -41.46 96.68 -1.31 0.164 3819
 3847 3 -41.45 96.88 -1.45 0.134 3846
 3848 3 -42.42 95.84 -0.36 0.273 3815
 3849 3 -42.58 95.75 -0.43 0.246 3848
 3850 3 -42.7 95.7 -0.48 0.253 3849
 3851 3 -42.84 95.62 -0.59 0.239 3850
 3852 3 -43.01 95.57 -0.65 0.235 3851
 3853 3 -43.17 95.49 -0.72 0.273 3852
 3854 3 -43.34 95.43 -0.73 0.335 3853
 3855 3 -43.48 95.41 -0.74 0.385 3854
 3856 3 -43.64 95.31 -0.78 0.391 3855
 3857 3 -43.73 95.28 -0.64 0.427 3856
 3858 3 -43.61 95.15 -0.41 0.052 3857
 3859 3 -43.76 95.41 -0.48 0.277 3857
 3860 3 -43.84 95.89 -0.19 0.135 3859
 3861 3 -43.8 96.02 -0.07 0.195 3860
 3862 3 -43.94 96 0 0.25 3861
 3863 3 -43.84 95.64 0.27 0.09 3862
 3864 3 -44.18 96.49 -0.1 0.158 3862
 3865 3 -44.25 96.68 -0.09 0.152 3864
 3866 3 -44.33 96.78 0.02 0.128 3865
 3867 3 -43.77 95.47 -0.38 0.277 3859
 3868 3 -43.81 94.92 -1.01 0.261 3867
 3869 3 -43.85 94.81 -1 0.347 3868
 3870 3 -43.9 94.69 -0.99 0.347 3869
 3871 3 -44 94.61 -1.09 0.428 3870
 3872 3 -43.68 94.3 -0.71 0.146 3871
 3873 3 -43.57 94.21 -0.61 0.09 3872
 3874 3 -44.36 94.68 -1.39 0.312 3871
 3875 3 -44.43 94.64 -1.55 0.341 3874
 3876 3 -44.51 94.56 -1.65 0.338 3875
 3877 3 -45.04 94.41 -1.5 0.206 3876
 3878 3 -45.22 94.21 -1.44 0.221 3877
 3879 3 -45.29 94.04 -1.45 0.236 3878
 3880 3 -45.34 93.88 -1.45 0.231 3879
 3881 3 -45.36 93.66 -1.33 0.197 3880
 3882 3 -45.37 93.54 -1.28 0.232 3881
 3883 3 -45.51 93.41 -1.23 0.237 3882
 3884 3 -45.59 93.25 -1.2 0.296 3883
 3885 3 -45.69 93.14 -1.2 0.385 3884
 3886 3 -45.73 92.99 -1.18 0.476 3885
 3887 3 -45.83 92.89 -1.14 0.6 3886
 3888 3 -45.95 92.78 -1.1 0.753 3887
 3889 3 -45.89 92.64 -1.13 0.855 3888
 3890 3 -46.07 92.55 -1.15 0.878 3889
 3891 3 -46.21 92.43 -1.11 0.83 3890
 3892 3 -46.28 92.34 -1.19 0.713 3891
 3893 3 -46.33 92.18 -1.17 0.519 3892
 3894 3 -46.36 92.12 -1.28 0.376 3893
 3895 3 -46.32 92.15 -1.57 0.13 3894
 3896 3 -46.28 92.18 -1.47 0.156 3895
 3897 3 -46.32 92.31 -1.48 0.182 3896
 3898 3 -46.38 92.48 -1.54 0.225 3897
 3899 3 -46.29 92.6 -1.62 0.136 3898
 3900 3 -44.07 94.47 -2.12 0.185 3876
 3901 3 -44.04 94.36 -2.18 0.216 3900
 3902 3 -43.97 94.25 -2.29 0.224 3901
 3903 3 -44 94.11 -2.36 0.224 3902
 3904 3 -43.95 93.99 -2.44 0.247 3903
 3905 3 -43.9 93.83 -2.5 0.203 3904
 3906 3 -43.95 93.72 -2.57 0.134 3905
 3907 3 -44.04 93.61 -2.82 0.13 3906
 3908 3 -44.11 93.52 -2.96 0.132 3907
 3909 3 -44.08 93.44 -3.09 0.109 3908
 3910 3 -44.2 93.35 -3.15 0.124 3909
 3911 3 -44.34 93.35 -3.25 0.077 3910
 3912 3 -41.44 96.15 0.95 0.38 3810
 3913 3 -41.87 95.88 1.1 0.19 3912
 3914 3 -42.05 95.72 1.11 0.087 3913
 3915 3 -41.14 96.79 1.24 0.172 3912
 3916 3 -41.46 96.65 1.41 0.1 3915
 3917 3 -41.56 96.74 1.33 0.116 3916
 3918 3 -41.79 96.72 1.37 0.151 3917
 3919 3 -41.9 96.82 1.25 0.153 3918
 3920 3 -42.03 96.8 1.17 0.126 3919
 3921 3 -42.2 96.88 1.12 0.103 3920
 3922 3 -42.32 96.87 1.09 0.113 3921
 3923 3 -41.25 96.88 1.22 0.091 3915
 3924 3 -41.35 96.77 1.18 0.000125 3923
 3925 3 -38 94.18 1.31 0.108 3786
 3926 3 -37.9 94.26 1.25 0.161 3925
 3927 3 -37.86 94.4 1.2 0.162 3926
 3928 3 -37.74 93.4 2.15 0.578 3777
 3929 3 -37.99 93.15 2.15 0.445 3928
 3930 3 -38.09 93.07 2.02 0.408 3929
 3931 3 -38.17 92.88 1.98 0.396 3930
 3932 3 -38.28 92.71 1.94 0.376 3931
 3933 3 -38.39 92.54 1.94 0.393 3932
 3934 3 -38.49 92.32 1.98 0.413 3933
 3935 3 -38.58 92.22 1.98 0.493 3934
 3936 3 -38.6 92.09 1.94 0.551 3935
 3937 3 -38.61 91.98 1.87 0.646 3936
 3938 3 -38.66 91.83 1.78 0.757 3937
 3939 3 -38.71 91.72 1.67 0.812 3938
 3940 3 -38.73 91.59 1.57 0.842 3939
 3941 3 -38.8 91.47 1.48 0.843 3940
 3942 3 -38.79 91.42 1.34 0.842 3941
 3943 3 -38.76 91.25 1.33 0.82 3942
 3944 3 -38.84 91.09 1.2 0.838 3943
 3945 3 -38.88 90.94 1.25 0.79 3944
 3946 3 -38.91 90.86 0.97 0.663 3945
 3947 3 -38.92 90.69 0.99 0.566 3946
 3948 3 -38.88 90.58 0.95 0.409 3947
 3949 3 -38.89 90.47 0.88 0.318 3948
 3950 3 -38.79 90.34 0.83 0.259 3949
 3951 3 -38.75 90.22 0.74 0.269 3950
 3952 3 -38.39 90.07 0.78 0.311 3951
 3953 3 -38.18 90.02 0.81 0.36 3952
 3954 3 -37.96 89.96 0.83 0.293 3953
 3955 3 -37.82 89.96 0.73 0.266 3954
 3956 3 -37.68 89.89 0.71 0.216 3955
 3957 3 -35.66 93.26 2.85 0.178 3956
 3958 3 -35.71 93.26 2.92 0.148 3957
 3959 3 -35.77 93.26 2.98 0.148 3958
 3960 3 -35.91 93.26 3.12 0.154 3959
 3961 3 -35.99 93.21 3.35 0.266 3960
 3962 3 -36.24 92.99 3.52 0.159 3961
 3963 3 -36.34 92.88 3.4 0.15 3962
 3964 3 -36.5 92.77 3.44 0.138 3963
 3965 3 -36.56 92.66 3.48 0.109 3964
 3966 3 -36.24 93.29 2.27 0.184 3965
 3967 3 -36.31 93.24 2.12 0.167 3966
 3968 3 -36.51 93.24 1.88 0.099 3967
 3969 3 -36.55 93.21 1.71 0.105 3968
 3970 3 -36.59 93.15 1.51 0.112 3969
 3971 3 -36.63 93.16 1.38 0.138 3970
 3972 3 -36.64 93.04 1.31 0.081 3971
 3973 3 -36.7 93.06 1.2 0.075 3972
 3974 3 -36.67 93.1 1.1 0.067 3973
 3975 3 -35.48 93.26 2.83 0.118 3958
 3976 3 -35.39 93.14 2.75 0.123 3975
 3977 3 -35.31 93.08 2.69 0.157 3976
 3978 3 -35.21 93.05 2.62 0.228 3977
 3979 3 -35.23 92.91 2.46 0.21 3978
 3980 3 -35.29 92.78 2.27 0.176 3979
 3981 3 -35.35 92.66 2.1 0.181 3980
 3982 3 -35.35 92.58 1.92 0.196 3981
 3983 3 -35.63 92.83 1.85 0.15 3982
 3984 3 -35.86 92.81 1.71 0.146 3983
 3985 3 -36.03 92.81 1.6 0.121 3984
 3986 3 -36.22 92.82 1.63 0.08 3985
 3987 3 -36.39 92.74 1.67 0.105 3986
 3988 3 -36.5 92.74 1.74 0.126 3987
 3989 3 -36.6 92.79 1.84 0.131 3988
 3990 3 -36.63 92.89 1.96 0.114 3989
 3991 3 -36.74 92.97 1.92 0.073 3990
 3992 3 -36.81 93.03 1.87 0.06 3991
 3993 3 -36.89 93.14 1.87 0.128 3992
 3994 3 -37.02 93.16 1.83 0.138 3993
 3995 3 -37.27 93.04 1.74 0.103 3994
 3996 3 -37.46 93.01 1.76 0.107 3995
 3997 3 -37.56 92.98 1.8 0.000125 3996
 3998 3 -36.03 92.73 1.36 0.08 3985
 3999 3 -36.07 92.68 1.19 0.092 3998
 4000 3 -36.17 92.65 1.1 0.098 3999
 4001 3 -36.31 92.62 1.04 0.08 4000
 4002 3 -36.32 92.6 0.86 0.075 4001
 4003 3 -36.28 92.52 0.73 0.089 4002
 4004 3 -36.34 92.38 0.68 0.107 4003
 4005 3 -36.38 92.21 0.68 0.065 4004
 4006 3 -36.41 92.1 0.62 0.102 4005
 4007 3 -36.43 91.98 0.56 0.137 4006
 4008 3 -36.5 91.9 0.48 0.133 4007
 4009 3 -36.57 91.82 0.45 0.141 4008
 4010 3 -36.6 91.84 0.24 0.149 4009
 4011 3 -36.58 91.82 0.06 0.089 4010
 4012 3 -36.65 91.68 -0.09 0.091 4011
 4013 3 -36.79 91.53 -0.18 0.129 4012
 4014 3 -36.92 91.39 -0.24 0.129 4013
 4015 3 -36.98 91.27 -0.3 0.106 4014
 4016 3 -37.09 91.11 -0.34 0.061 4015
 4017 3 -37.17 90.94 -0.35 0.129 4016
 4018 3 -37.2 90.81 -0.43 0.113 4017
 4019 3 -37.38 90.63 -0.47 0.105 4018
 4020 3 -37.53 90.54 -0.47 0.124 4019
 4021 3 -37.68 90.4 -0.47 0.141 4020
 4022 3 -37.81 90.29 -0.47 0.142 4021
 4023 3 -37.97 90.23 -0.55 0.109 4022
 4024 3 -38.14 90.18 -0.6 0.099 4023
 4025 3 -38.26 90.01 -0.54 0.07 4024
 4026 3 -38.29 89.9 -0.53 0.125 4025
 4027 3 -38.11 89.85 -0.43 0.081 4026
 4028 3 -38.04 89.77 -0.34 0.066 4027
 4029 3 -38.01 89.67 -0.26 0.000125 4028
 4030 3 -38.39 89.87 -0.64 0.086 4026
 4031 3 -38.47 89.91 -0.77 0.068 4030
 4032 3 -38.51 89.96 -0.88 0.078 4031
 4033 3 -38.53 90.05 -1 0.104 4032
 4034 3 -38.56 90.26 -1.09 0.043 4033
 4035 3 -35.14 92.42 1.55 0.22 3982
 4036 3 -35.17 92.33 1.43 0.25 4035
 4037 3 -35.06 92.3 1.29 0.292 4036
 4038 3 -34.97 92.27 1.21 0.341 4037
 4039 3 -34.96 92.17 1.12 0.36 4038
 4040 3 -34.8 92.01 1.13 0.356 4039
 4041 3 -34.65 91.87 1.35 0.266 4040
 4042 3 -34.53 91.7 1.49 0.209 4041
 4043 3 -34.37 91.51 1.5 0.233 4042
 4044 3 -34.11 91.44 1.36 0.169 4043
 4045 3 -33.87 91.48 1.2 0.146 4044
 4046 3 -33.8 91.56 1.18 0.215 4045
 4047 3 -33.79 91.62 0.88 0.146 4046
 4048 3 -33.65 91.59 0.8 0.14 4047
 4049 3 -35.18 92.39 0.73 0.102 4039
 4050 3 -35.01 93.27 2.9 0.132 3978
 4051 3 -34.88 93.36 2.98 0.106 4050
 4052 3 -34.78 93.36 3.04 0.000125 4051
 4053 3 -35.78 93.33 2.65 0.148 3957
 4054 3 -37.43 89.93 0.56 0.247 3956
 4055 3 -37.28 89.91 0.5 0.268 4054
 4056 3 -37.07 89.86 0.3 0.239 4055
 4057 3 -36.89 89.89 0.19 0.21 4056
 4058 3 -36.72 89.82 0.19 0.24 4057
 4059 3 -36.61 89.73 0.09 0.194 4058
 4060 3 -36.46 89.74 0.12 0.234 4059
 4061 3 -36.33 89.77 0 0.249 4060
 4062 3 -36.13 89.9 -0.02 0.318 4061
 4063 3 -36.01 89.81 0 0.269 4062
 4064 3 -35.86 89.78 0 0.217 4063
 4065 3 -35.75 89.76 0 0.167 4064
 4066 3 -35.57 89.76 -0.03 0.132 4065
 4067 3 -35.32 89.63 -0.07 0.154 4066
 4068 3 -35.15 89.6 -0.09 0.222 4067
 4069 3 -35.04 89.55 -0.18 0.256 4068
 4070 3 -34.93 89.57 -0.24 0.277 4069
 4071 3 -34.82 89.76 -0.66 0.129 4070
 4072 3 -34.65 89.76 -0.67 0.112 4071
 4073 3 -34.53 89.65 -0.63 0.075 4072
 4074 3 -34.5 89.54 -0.67 0.098 4073
 4075 3 -34.69 89.38 0 0.12 4070
 4076 3 -34.59 89.32 0.03 0.08 4075
 4077 3 -37.16 93.88 2.56 1.088 3774
 4078 3 -37.52 94.14 3.33 0.298 4077
 4079 3 -37.83 93.99 2.96 0.000125 4078
 4080 3 -36.36 94.21 4.66 0.094 3765
 4081 3 -36.38 94.16 4.8 0.000125 4080
 4082 3 -35.95 93.99 4.06 0.613 3764
 4083 3 -35.51 93.81 4.26 0.598 4082
 4084 3 -35.36 93.84 4.47 0.601 4083
 4085 3 -35.33 93.95 4.57 0.597 4084
 4086 3 -35.22 94.08 4.65 0.599 4085
 4087 3 -35.09 94.16 4.89 0.601 4086
 4088 3 -34.51 94.1 5.19 0.117 4087
 4089 3 -34.45 93.96 5.23 0.069 4088
 4090 3 -34.48 93.85 5.27 0.087 4089
 4091 3 -35.01 94.27 5.02 0.576 4087
 4092 3 -35.07 94.39 5.05 0.538 4091
 4093 3 -35.08 94.53 5.07 0.468 4092
 4094 3 -35.08 94.66 5.06 0.406 4093
 4095 3 -35.12 94.8 5.03 0.377 4094
 4096 3 -35.13 94.96 5.01 0.288 4095
 4097 3 -35.14 95.08 5.07 0.246 4096
 4098 3 -35.13 95.19 5.1 0.201 4097
 4099 3 -35.03 95.38 5.09 0.162 4098
 4100 3 -34.88 95.53 5.1 0.147 4099
 4101 3 -34.36 94.46 5.18 0.11 4091
 4102 3 -34.24 94.49 5.26 0.14 4101
 4103 3 -34.1 94.52 5.39 0.139 4102
 4104 3 -33.96 94.54 5.43 0.134 4103
 4105 3 -33.85 94.48 5.51 0.143 4104
 4106 3 -33.69 94.42 5.56 0.088 4105
 4107 3 -35.09 93.53 4.82 0.111 4084
 4108 3 -35.2 93.41 4.8 0.138 4107
 4109 3 -35.34 93.37 4.82 0.113 4108
 4110 3 -35.87 93.93 4.1 0.613 4082
 4111 3 -35.51 93.33 4.65 0.183 4110
 4112 3 -35.51 93.26 4.78 0.159 4111
 4113 3 -35.56 93.17 4.88 0.134 4112
 4114 3 -35.41 93.01 5.02 0.118 4113
 4115 3 -35.38 92.95 5.09 0.066 4114
 4116 3 -36.02 93.57 3.71 0.188 4110
 4117 3 -35.95 93.51 3.65 0.193 4116
 4118 3 -35.92 93.34 3.56 0.194 4117
 4119 3 -37.33 94.81 4.19 0.129 3762
 4120 3 -37.49 94.98 4.9 0.8 3761
 4121 3 -37.32 95.14 4.94 0.852 4120
 4122 3 -37.03 95.36 4.98 0.852 4121
 4123 3 -36.73 95.5 4.77 0.154 4122
 4124 3 -36.92 95.45 4.7 0.127 4123
 4125 3 -37.06 95.41 4.65 0.083 4124
 4126 3 -36.81 95.39 5.05 0.893 4122
 4127 3 -36.77 95.28 5.19 0.779 4126
 4128 3 -36.68 95 5.05 0.214 4127
 4129 3 -36.63 95.14 4.98 0.212 4128
 4130 3 -36.63 95.24 4.89 0.174 4129
 4131 3 -36.73 95.25 4.74 0.087 4130
 4132 3 -36.68 95.3 5.31 0.791 4127
 4133 3 -36.67 95.39 5.47 0.734 4132
 4134 3 -36.6 95.42 5.57 0.645 4133
 4135 3 -36.61 95.39 5.78 0.573 4134
 4136 3 -36.56 95.35 5.98 0.451 4135
 4137 3 -36.43 95.39 6.05 0.396 4136
 4138 3 -36.28 95.37 6.14 0.336 4137
 4139 3 -36.16 95.34 6.28 0.286 4138
 4140 3 -36.02 95.3 6.41 0.254 4139
 4141 3 -35.91 95.29 6.55 0.234 4140
 4142 3 -35.73 95.23 6.66 0.25 4141
 4143 3 -35.49 95.37 6.73 0.351 4142
 4144 3 -35.38 95.18 7.07 0.541 4143
 4145 3 -35.56 94.62 7.52 0.255 4144
 4146 3 -35.68 94.5 7.57 0.198 4145
 4147 3 -35.79 94.46 7.65 0.215 4146
 4148 3 -35.58 94.26 7.88 0.172 4147
 4149 3 -35.52 94.18 8.06 0.22 4148
 4150 3 -35.4 94.25 8.28 0.172 4149
 4151 3 -35.15 94.23 8.43 0.07 4150
 4152 3 -35.08 94.25 8.56 0.088 4151
 4153 3 -34.98 94.25 8.65 0.000125 4152
 4154 3 -34.87 95.52 6.7 0.727 4144
 4155 3 -34.35 95.79 5.93 0.314 4154
 4156 3 -34.41 95.82 5.77 0.345 4155
 4157 3 -34.4 96.06 5.44 0.247 4156
 4158 3 -34.37 96.1 5.23 0.271 4157
 4159 3 -33.97 96.49 5.01 0.302 4158
 4160 3 -33.86 96.5 4.94 0.363 4159
 4161 3 -33.69 96.55 4.94 0.448 4160
 4162 3 -33.59 96.64 4.86 0.535 4161
 4163 3 -33.47 96.67 4.95 0.629 4162
 4164 3 -33.36 96.75 4.98 0.699 4163
 4165 3 -33.37 97.39 5.81 0.24 4164
 4166 3 -33.45 97.58 5.91 0.31 4165
 4167 3 -33.52 97.67 5.98 0.366 4166
 4168 3 -33.56 97.75 6.1 0.469 4167
 4169 3 -33.56 97.75 6.31 0.521 4168
 4170 3 -33.51 97.97 6.43 0.561 4169
 4171 3 -33.59 98.15 6.55 0.678 4170
 4172 3 -33.58 98.25 6.56 0.862 4171
 4173 3 -33.58 98.36 6.59 0.912 4172
 4174 3 -33.62 98.45 6.57 0.931 4173
 4175 3 -33.57 98.65 6.65 1.018 4174
 4176 3 -33.53 98.86 6.56 1.052 4175
 4177 3 -33.55 98.97 6.69 1.016 4176
 4178 3 -33.62 98.95 6.85 0.992 4177
 4179 3 -33.54 98.97 7.16 0.805 4178
 4180 3 -33.63 99.25 6.77 0.625 4179
 4181 3 -33.81 99.34 6.44 0.285 4180
 4182 3 -33.89 99.34 6.32 0.193 4181
 4183 3 -33.47 98.86 7.52 0.139 4179
 4184 3 -33.36 98.89 7.47 0.088 4183
 4185 3 -33.67 98.95 6.72 0.000125 4178
 4186 3 -33.08 96.68 4.98 0.321 4164
 4187 3 -32.68 96.51 4.94 0.251 4186
 4188 3 -32.36 96.46 4.84 0.201 4187
 4189 3 -32.21 96.45 4.69 0.152 4188
 4190 3 -31.9 96.39 4.63 0.118 4189
 4191 3 -31.78 96.34 4.64 0.153 4190
 4192 3 -31.72 96.25 4.77 0.241 4191
 4193 3 -31.72 96.08 4.9 0.333 4192
 4194 3 -31.66 96.05 4.99 0.389 4193
 4195 3 -31.67 96 5.1 0.442 4194
 4196 3 -31.34 95.8 4.85 0.352 4195
 4197 3 -31.24 95.72 4.82 0.336 4196
 4198 3 -31.13 95.6 4.7 0.334 4197
 4199 3 -31.01 95.57 4.77 0.368 4198
 4200 3 -30.69 95.51 4.56 0.317 4199
 4201 3 -30.55 95.43 4.49 0.278 4200
 4202 3 -30.28 95.29 4.23 0.15 4201
 4203 3 -30.08 95.22 4.27 0.141 4202
 4204 3 -29.99 95.17 4.19 0.163 4203
 4205 3 -29.85 95.19 4.22 0.133 4204
 4206 3 -29.67 95.33 4.27 0.112 4205
 4207 3 -29.64 95.47 4.24 0.071 4206
 4208 3 -32.22 96.17 5.36 0.181 4195
 4209 3 -32.41 96.07 5.47 0.225 4208
 4210 3 -32.51 95.9 5.52 0.317 4209
 4211 3 -32.52 95.73 5.56 0.38 4210
 4212 3 -32.48 95.56 5.57 0.413 4211
 4213 3 -32.43 95.42 5.6 0.448 4212
 4214 3 -32.41 95.28 5.57 0.414 4213
 4215 3 -32.56 94.98 5.48 0.382 4214
 4216 3 -32.63 94.9 5.59 0.34 4215
 4217 3 -32.74 94.74 5.59 0.3 4216
 4218 3 -32.79 94.63 5.64 0.299 4217
 4219 3 -32.49 94.32 5.56 0.12 4218
 4220 3 -32.35 94.23 5.53 0.138 4219
 4221 3 -32.27 94.13 5.48 0.162 4220
 4222 3 -32.15 94.06 5.43 0.187 4221
 4223 3 -32.05 93.97 5.32 0.244 4222
 4224 3 -31.79 94.2 5.34 0.173 4223
 4225 3 -31.72 94.2 5.44 0.147 4224
 4226 3 -33.26 94.57 5.72 0.155 4218
 4227 3 -33.42 94.48 5.81 0.162 4226
 4228 3 -33.53 94.36 5.94 0.156 4227
 4229 3 -33.54 94.26 6.02 0.119 4228
 4230 3 -32.97 96.61 4.99 0.321 4186
 4231 3 -33.89 97.03 3.71 0.218 4230
 4232 3 -34.03 97.13 3.58 0.169 4231
 4233 3 -34.2 97.32 3.46 0.147 4232
 4234 3 -34.27 97.4 3.31 0.182 4233
 4235 3 -34.34 97.49 3.1 0.225 4234
 4236 3 -34.46 97.59 2.89 0.21 4235
 4237 3 -34.46 97.68 2.71 0.241 4236
 4238 3 -34.56 97.77 2.56 0.262 4237
 4239 3 -34.68 97.87 2.44 0.246 4238
 4240 3 -34.8 98.07 2.31 0.263 4239
 4241 3 -34.8 98.16 2.15 0.238 4240
 4242 3 -34.76 98.27 2.04 0.196 4241
 4243 3 -34.91 98.46 1.98 0.227 4242
 4244 3 -35.01 98.64 1.88 0.242 4243
 4245 3 -35.07 98.74 1.83 0.235 4244
 4246 3 -35.21 98.92 1.79 0.255 4245
 4247 3 -35.33 98.91 1.74 0.356 4246
 4248 3 -35.43 99.01 1.62 0.552 4247
 4249 3 -35.9 99.04 1.98 0.153 4248
 4250 3 -35.93 99.14 2.02 0.059 4249
 4251 3 -36 99.15 2.1 0.117 4250
 4252 3 -36.06 99.24 2.29 0.092 4251
 4253 3 -36.08 98.93 2.06 0.113 4249
 4254 3 -36.19 98.93 1.94 0.136 4253
 4255 3 -36.29 98.8 1.84 0.203 4254
 4256 3 -36.57 98.77 2.02 0.151 4255
 4257 3 -36.69 98.77 2.1 0.246 4256
 4258 3 -36.86 98.64 2.14 0.299 4257
 4259 3 -36.97 98.64 2.06 0.308 4258
 4260 3 -37 99.14 2.03 0.253 4259
 4261 3 -37.12 99.11 1.99 0.256 4260
 4262 3 -37.28 99.21 1.95 0.167 4261
 4263 3 -37.45 99.2 2.01 0.138 4262
 4264 3 -37.49 99.29 2.13 0.151 4263
 4265 3 -37.53 99.39 2.16 0.135 4264
 4266 3 -37.63 99.46 2.24 0.142 4265
 4267 3 -37.77 99.56 2.3 0.165 4266
 4268 3 -37.88 99.66 2.3 0.152 4267
 4269 3 -37.99 99.54 2.38 0.059 4268
 4270 3 -35.29 99.11 1.25 0.532 4248
 4271 3 -35.21 99.13 1.11 0.617 4270
 4272 3 -35.04 99.35 0.98 0.664 4271
 4273 3 -34.92 99.36 0.83 0.753 4272
 4274 3 -34.92 99.36 0.67 0.847 4273
 4275 3 -34.84 99.27 0.54 0.895 4274
 4276 3 -34.74 99.38 0.38 0.939 4275
 4277 3 -34.56 99.4 0.25 0.961 4276
 4278 3 -34.78 99.59 0.1 0.947 4277
 4279 3 -34.64 99.49 0.01 0.99 4278
 4280 3 -34.31 99.43 -0.09 0.937 4279
 4281 3 -34.03 99.36 -0.14 0.891 4280
 4282 3 -33.42 98.52 -0.07 0.349 4281
 4283 3 -33.29 98.44 -0.05 0.307 4282
 4284 3 -33.19 98.24 0 0.28 4283
 4285 3 -33.06 98.16 0.24 0.247 4284
 4286 3 -33.01 97.97 0.29 0.182 4285
 4287 3 -32.93 97.88 0.37 0.142 4286
 4288 3 -32.8 97.68 0.26 0.182 4287
 4289 3 -32.81 97.57 0.31 0.18 4288
 4290 3 -32.84 97.46 0.38 0.225 4289
 4291 3 -32.85 97.37 0.31 0.336 4290
 4292 3 -32.81 97.18 0.41 0.374 4291
 4293 3 -32.9 97.06 0.15 0.443 4292
 4294 3 -32.68 96.88 -0.18 0.422 4293
 4295 3 -32.6 96.76 -0.46 0.463 4294
 4296 3 -32.65 96.59 -0.47 0.477 4295
 4297 3 -32.64 96.54 -0.63 0.533 4296
 4298 3 -32.5 96.6 -0.95 0.533 4297
 4299 3 -32.42 96.57 -1.15 0.523 4298
 4300 3 -32.33 96.5 -1.2 0.5 4299
 4301 3 -32.29 96.5 -1.44 0.413 4300
 4302 3 -32.18 96.39 -1.43 0.24 4301
 4303 3 -33.35 97.11 0.79 0.223 4293
 4304 3 -33.6 97.2 0.81 0.102 4303
 4305 3 -33.78 97.08 0.9 0.104 4304
 4306 3 -33.85 96.95 1.01 0.114 4305
 4307 3 -33.96 96.86 1.1 0.125 4306
 4308 3 -34.03 96.8 1.04 0.000125 4307
 4309 3 -34.05 99.65 -0.23 0.723 4281
 4310 3 -34.03 99.67 -0.41 0.559 4309
 4311 3 -33.98 99.78 -0.45 0.494 4310
 4312 3 -33.55 99.72 -0.47 0.122 4311
 4313 3 -33.5 99.41 -0.47 0.057 4312
 4314 3 -34.23 99.85 -0.61 0.49 4311
 4315 3 -34.38 99.84 -0.75 0.403 4314
 4316 3 -34.73 95.58 6.74 0.623 4154
 4317 3 -34.62 95.52 6.9 0.574 4316
 4318 3 -34.5 95.5 6.99 0.522 4317
 4319 3 -34.35 95.49 7.09 0.427 4318
 4320 3 -34.25 95.48 7.24 0.341 4319
 4321 3 -34.25 95.51 7.36 0.253 4320
 4322 3 -34.2 95.48 7.48 0.186 4321
 4323 3 -34.16 95.45 7.6 0.142 4322
 4324 3 -33.96 95.26 7.88 0.304 4323
 4325 3 -33.88 95.35 7.84 0.269 4324
 4326 3 -33.68 95.48 7.78 0.305 4325
 4327 3 -33.52 95.58 7.81 0.298 4326
 4328 3 -33.37 95.59 7.88 0.283 4327
 4329 3 -33.2 95.67 7.89 0.266 4328
 4330 3 -32.87 95.93 7.95 0.406 4329
 4331 3 -32.76 96.02 8.03 0.473 4330
 4332 3 -32.8 96.69 7.96 0.092 4331
 4333 3 -32.63 96.02 8.14 0.501 4331
 4334 3 -32.55 96.04 8.3 0.531 4333
 4335 3 -32.48 96.09 8.4 0.502 4334
 4336 3 -32.37 96.12 8.51 0.487 4335
 4337 3 -32.29 96.12 8.67 0.467 4336
 4338 3 -32.12 96.4 8.96 0.503 4337
 4339 3 -32.25 96.84 9.31 0.221 4338
 4340 3 -32.44 96.79 9.53 0.177 4339
 4341 3 -32.61 96.77 9.51 0.077 4340
 4342 3 -32.04 96.4 9.09 0.488 4338
 4343 3 -31.93 96.42 9.23 0.407 4342
 4344 3 -31.83 96.37 9.31 0.319 4343
 4345 3 -31.72 96.36 9.4 0.295 4344
 4346 3 -31.47 96.34 9.48 0.263 4345
 4347 3 -31.26 96.39 9.64 0.329 4346
 4348 3 -30.36 96.81 9.79 0.694 4347
 4349 3 -30.14 97.04 9.74 0.615 4348
 4350 3 -30.14 97.18 9.58 0.659 4349
 4351 3 -30.07 97.31 9.49 0.642 4350
 4352 3 -30.07 97.4 9.34 0.633 4351
 4353 3 -30 97.31 9.11 0.617 4352
 4354 3 -30.6 97.35 9.58 0.124 4353
 4355 3 -29.97 97.5 8.93 0.637 4353
 4356 3 -29.9 97.72 9.11 0.652 4355
 4357 3 -30.02 98.01 9.39 0.179 4356
 4358 3 -30.05 98.1 9.29 0.135 4357
 4359 3 -29.81 97.74 9.03 0.726 4356
 4360 3 -29.92 98.11 9.13 0.502 4359
 4361 3 -30.61 96.6 9.87 0.646 4348
 4362 3 -30.51 96.51 9.91 0.596 4361
 4363 3 -30.57 96.26 9.97 0.571 4362
 4364 3 -30.51 96.12 9.98 0.55 4363
 4365 3 -30.49 95.87 10.05 0.531 4364
 4366 3 -30.68 94.71 10.73 1.018 4365
 4367 3 -31.41 94.12 11.63 0.332 4366
 4368 3 -31.55 94.22 12.05 0.248 4367
 4369 3 -31.73 94.3 12.16 0.265 4368
 4370 3 -31.83 94.31 12.38 0.289 4369
 4371 3 -31.97 94.25 12.5 0.331 4370
 4372 3 -31.98 94.42 12.56 0.346 4371
 4373 3 -31.81 94.7 12.86 0.153 4372
 4374 3 -31.85 94.69 12.98 0.109 4373
 4375 3 -31.9 94.75 13.06 0.131 4374
 4376 3 -31.94 94.83 13.15 0.137 4375
 4377 3 -32.04 94.94 13.28 0.155 4376
 4378 3 -32.07 95.03 13.36 0.182 4377
 4379 3 -32.11 95.11 13.41 0.259 4378
 4380 3 -32.21 95.22 13.54 0.341 4379
 4381 3 -32.35 95.15 13.59 0.35 4380
 4382 3 -32.42 95.23 13.61 0.388 4381
 4383 3 -32.65 94.93 13.73 0.375 4382
 4384 3 -32.78 94.84 13.8 0.403 4383
 4385 3 -32.92 94.57 14.06 0.387 4384
 4386 3 -33.11 94.41 14.2 0.351 4385
 4387 3 -33.22 94.27 14.43 0.279 4386
 4388 3 -33.29 94.18 14.73 0.18 4387
 4389 3 -33.18 94.02 15 0.168 4388
 4390 3 -33.07 93.99 15.21 0.16 4389
 4391 3 -32.97 93.97 15.37 0.134 4390
 4392 3 -32.79 94.06 15.5 0.11 4391
 4393 3 -32.69 94.09 15.65 0.136 4392
 4394 3 -32.58 94.09 15.8 0.17 4393
 4395 3 -32.48 94.09 15.84 0.257 4394
 4396 3 -32.63 93.74 16.04 0.115 4395
 4397 3 -32.6 93.67 16.25 0.105 4396
 4398 3 -32.63 93.59 16.36 0.072 4397
 4399 3 -32.34 95.73 13.36 0.124 4382
 4400 3 -32.41 95.92 13.2 0.132 4399
 4401 3 -32.54 96.07 13.09 0.156 4400
 4402 3 -32.62 96.1 13 0.000125 4401
 4403 3 -32.37 93.82 12.48 0.08 4372
 4404 3 -32.48 93.69 12.55 0.114 4403
 4405 3 -32.53 93.53 12.64 0.083 4404
 4406 3 -32.69 93.46 12.68 0.093 4405
 4407 3 -32.77 93.37 12.76 0.11 4406
 4408 3 -32.89 93.34 12.83 0.125 4407
 4409 3 -32.88 93.24 12.9 0.091 4408
 4410 3 -31.41 93.78 11.25 0.159 4367
 4411 3 -31.51 93.66 11.23 0.185 4410
 4412 3 -31.56 93.5 11.21 0.219 4411
 4413 3 -31.69 93.36 11.23 0.211 4412
 4414 3 -31.71 93.14 11.31 0.131 4413
 4415 3 -31.81 93.07 11.23 0.138 4414
 4416 3 -31.84 92.96 11.28 0.12 4415
 4417 3 -31.92 92.81 11.25 0.131 4416
 4418 3 -32.1 92.65 11.26 0.115 4417
 4419 3 -32.21 92.51 11.18 0.115 4418
 4420 3 -32.29 92.37 11.13 0.119 4419
 4421 3 -32.33 92.23 11.04 0.115 4420
 4422 3 -32.35 92.12 10.99 0.000125 4421
 4423 3 -30.42 94.25 10.82 1.133 4366
 4424 3 -30.34 94.37 10.81 1.112 4423
 4425 3 -30.24 94.35 10.87 1.064 4424
 4426 3 -30.15 94.23 11.07 1.002 4425
 4427 3 -30.63 94.13 11.5 0.153 4426
 4428 3 -29.99 94.34 11.05 0.969 4426
 4429 3 -29.88 94.44 10.99 0.862 4428
 4430 3 -29.8 94.41 11.2 0.746 4429
 4431 3 -29.73 94.47 11.28 0.644 4430
 4432 3 -29.7 94.56 11.4 0.533 4431
 4433 3 -29.48 94.49 11.64 0.432 4432
 4434 3 -29.14 94.48 11.91 0.54 4433
 4435 3 -28.42 94.24 12.48 0.202 4434
 4436 3 -28.33 94.16 12.56 0.183 4435
 4437 3 -28.24 94.21 12.51 0.123 4436
 4438 3 -28.12 94.27 12.42 0.073 4437
 4439 3 -28.39 93.91 12.7 0.116 4436
 4440 3 -28.31 93.74 12.79 0.093 4439
 4441 3 -28.2 93.64 12.91 0.106 4440
 4442 3 -28.09 93.52 13.07 0.246 4441
 4443 3 -28.11 93.38 13.2 0.359 4442
 4444 3 -28.23 93.16 13.72 0.397 4443
 4445 3 -28.03 93.08 13.75 0.39 4444
 4446 3 -27.71 92.9 13.83 0.172 4445
 4447 3 -27.62 92.99 13.91 0.15 4446
 4448 3 -27.55 92.95 14.07 0.2 4447
 4449 3 -27.46 92.93 14.25 0.243 4448
 4450 3 -27.37 92.88 14.28 0.321 4449
 4451 3 -27.26 92.89 14.23 0.355 4450
 4452 3 -27.14 92.87 14.19 0.386 4451
 4453 3 -26.82 92.98 13.84 0.175 4452
 4454 3 -26.76 92.89 13.99 0.262 4453
 4455 3 -26.62 92.83 14.12 0.527 4454
 4456 3 -26.51 92.83 14.18 0.679 4455
 4457 3 -26.41 92.88 14.24 0.781 4456
 4458 3 -26.32 92.83 14.35 0.866 4457
 4459 3 -26.32 92.82 14.56 0.925 4458
 4460 3 -26.57 92.78 14.8 0.926 4459
 4461 3 -26.37 92.77 14.8 1.036 4460
 4462 3 -26.17 92.58 14.85 1.025 4461
 4463 3 -26.2 92.52 14.94 1.068 4462
 4464 3 -26.86 92.31 15.68 0.545 4463
 4465 3 -26.99 92.28 15.84 0.502 4464
 4466 3 -26.99 92.03 15.96 0.498 4465
 4467 3 -27.09 91.97 16.03 0.454 4466
 4468 3 -27.71 91.49 15.94 0.13 4467
 4469 3 -27.78 91.37 16.05 0.144 4468
 4470 3 -27.79 91.27 16.17 0.158 4469
 4471 3 -27.85 91.22 16.26 0.112 4470
 4472 3 -26.78 92.69 15.04 0.112 4457
 4473 3 -26.79 92.59 15.12 0.166 4472
 4474 3 -26.74 92.45 15.31 0.201 4473
 4475 3 -26.63 92.39 15.42 0.181 4474
 4476 3 -26.61 92.31 15.51 0.129 4475
 4477 3 -28.12 93.17 13.99 0.277 4445
 4478 3 -28.2 93.42 14.62 0.121 4477
 4479 3 -28.18 93.46 14.81 0.165 4478
 4480 3 -28.13 93.49 14.95 0.186 4479
 4481 3 -28.22 93.46 15.11 0.154 4480
 4482 3 -28.15 93.22 14.12 0.277 4477
 4483 3 -27.76 92.98 13.41 0.078 4482
 4484 3 -28.78 93.09 13.7 0.139 4444
 4485 3 -28.94 92.92 13.67 0.175 4484
 4486 3 -29.04 94.56 11.93 0.44 4434
 4487 3 -28.98 94.65 11.95 0.448 4486
 4488 3 -29.07 94.79 11.98 0.381 4487
 4489 3 -28.95 94.9 11.98 0.28 4488
 4490 3 -28.88 95.09 12.06 0.267 4489
 4491 3 -28.79 95.23 12.21 0.392 4490
 4492 3 -28.71 95.34 12.38 0.544 4491
 4493 3 -28.53 95.3 12.72 0.754 4492
 4494 3 -28.47 95.41 12.81 0.871 4493
 4495 3 -28.59 95.86 12.82 1.012 4494
 4496 3 -28.98 96.15 12.48 0.127 4495
 4497 3 -28.98 96.09 12.64 0.097 4496
 4498 3 -28.52 95.86 12.74 1.054 4495
 4499 3 -28.34 96.1 11.71 0.129 4498
 4500 3 -28.37 96.22 11.73 0.116 4499
 4501 3 -28.46 95.91 12.67 1.012 4498
 4502 3 -28.88 96.57 13.71 0.306 4501
 4503 3 -29.07 96.95 13.72 0.162 4502
 4504 3 -29.19 97.04 13.81 0.164 4503
 4505 3 -29.35 97.02 13.91 0.232 4504
 4506 3 -29.5 97.05 13.95 0.297 4505
 4507 3 -29.66 97.01 14.08 0.313 4506
 4508 3 -29.84 97.27 13.75 0.127 4507
 4509 3 -29.94 97.38 13.74 0.137 4508
 4510 3 -29.82 97.02 14.25 0.303 4507
 4511 3 -30 97 14.3 0.332 4510
 4512 3 -30.2 96.89 14.39 0.337 4511
 4513 3 -30.42 96.87 14.41 0.34 4512
 4514 3 -30.61 96.87 14.46 0.343 4513
 4515 3 -30.79 96.84 14.49 0.328 4514
 4516 3 -30.9 96.84 14.53 0.314 4515
 4517 3 -31.05 96.82 14.54 0.377 4516
 4518 3 -31.39 97.02 14.3 0.2 4517
 4519 3 -31.61 96.91 14.26 0.193 4518
 4520 3 -31.83 96.92 14.25 0.21 4519
 4521 3 -32.04 96.89 14.17 0.201 4520
 4522 3 -32.19 96.97 14.14 0.22 4521
 4523 3 -32.46 96.96 14.13 0.299 4522
 4524 3 -32.61 96.88 14.15 0.336 4523
 4525 3 -32.76 96.84 14.08 0.351 4524
 4526 3 -32.87 96.76 14.03 0.35 4525
 4527 3 -32.97 96.75 13.89 0.325 4526
 4528 3 -33.08 96.71 13.67 0.26 4527
 4529 3 -33.29 96.58 13.61 0.199 4528
 4530 3 -33.47 96.49 13.49 0.191 4529
 4531 3 -33.69 96.45 13.33 0.153 4530
 4532 3 -33.83 96.44 13.22 0.154 4531
 4533 3 -34.01 96.43 13.15 0.155 4532
 4534 3 -34.14 96.41 13.06 0.149 4533
 4535 3 -34.26 96.47 12.95 0.164 4534
 4536 3 -34.36 96.55 12.86 0.216 4535
 4537 3 -34.51 96.61 12.73 0.258 4536
 4538 3 -34.58 96.63 12.65 0.334 4537
 4539 3 -34.69 96.63 12.56 0.428 4538
 4540 3 -34.78 96.61 12.48 0.523 4539
 4541 3 -34.9 96.59 12.4 0.586 4540
 4542 3 -35.03 96.48 12.3 0.77 4541
 4543 3 -35.23 95.64 12.47 0.46 4542
 4544 3 -34.64 95.58 12.57 0.183 4543
 4545 3 -34.43 95.6 12.55 0.231 4544
 4546 3 -34.34 95.55 12.49 0.251 4545
 4547 3 -34.22 95.72 12.38 0.165 4546
 4548 3 -35.25 95.47 12.56 0.242 4543
 4549 3 -35.38 95.2 12.58 0.211 4548
 4550 3 -35.59 95.18 12.39 0.079 4549
 4551 3 -35.66 95.16 12.31 0.073 4550
 4552 3 -35.78 95.12 12.23 0.091 4551
 4553 3 -35.95 95.09 12.13 0.102 4552
 4554 3 -36.1 95.07 11.98 0.097 4553
 4555 3 -36.22 95.02 11.92 0.087 4554
 4556 3 -36.43 94.97 11.91 0.11 4555
 4557 3 -36.61 94.86 11.9 0.131 4556
 4558 3 -36.75 94.78 11.84 0.057 4557
 4559 3 -35.36 95.06 12.62 0.126 4549
 4560 3 -35.44 94.95 12.48 0.121 4559
 4561 3 -35.57 94.79 12.46 0.079 4560
 4562 3 -35.68 94.71 12.4 0.091 4561
 4563 3 -35.74 94.63 12.32 0.099 4562
 4564 3 -35.89 94.63 12.15 0.181 4563
 4565 3 -36.06 94.52 12.17 0.162 4564
 4566 3 -36.29 94.49 12.16 0.098 4565
 4567 3 -36.4 94.41 12.05 0.15 4566
 4568 3 -36.51 94.31 11.97 0.162 4567
 4569 3 -36.69 94.28 11.9 0.147 4568
 4570 3 -36.91 94.17 11.9 0.111 4569
 4571 3 -37.07 94.06 11.91 0.117 4570
 4572 3 -37.23 94 11.9 0.123 4571
 4573 3 -37.38 93.93 11.86 0.118 4572
 4574 3 -35.27 95.39 12.62 0.242 4548
 4575 3 -35.67 95.93 12.13 0.176 4574
 4576 3 -35.81 95.9 12.06 0.177 4575
 4577 3 -36.01 95.84 12.03 0.163 4576
 4578 3 -36.14 95.69 11.87 0.1 4577
 4579 3 -36.21 95.63 11.73 0.095 4578
 4580 3 -36.35 95.6 11.64 0.098 4579
 4581 3 -36.49 95.52 11.5 0.108 4580
 4582 3 -36.64 95.42 11.5 0.086 4581
 4583 3 -34.54 97.52 11.96 0.296 4542
 4584 3 -34.45 97.63 11.92 0.369 4583
 4585 3 -34.39 97.74 12 0.461 4584
 4586 3 -34.32 97.75 11.9 0.57 4585
 4587 3 -34.38 97.94 11.72 0.639 4586
 4588 3 -34.27 98.05 11.65 0.702 4587
 4589 3 -34.23 98.15 11.48 0.699 4588
 4590 3 -34.15 98.37 11.4 0.749 4589
 4591 3 -34.12 98.46 11.31 0.778 4590
 4592 3 -34.02 98.68 11.15 0.763 4591
 4593 3 -33.93 98.79 11.05 0.744 4592
 4594 3 -33.79 98.9 11 0.685 4593
 4595 3 -33.86 99.1 10.87 0.651 4594
 4596 3 -33.76 99.21 10.81 0.595 4595
 4597 3 -31.02 96.29 14.7 0.139 4517
 4598 3 -31.12 96.21 14.8 0.115 4597
 4599 3 -31.16 96.1 14.87 0.12 4598
 4600 3 -31.16 96.05 14.99 0.153 4599
 4601 3 -31.23 95.96 15.13 0.16 4600
 4602 3 -31.23 95.85 15.24 0.191 4601
 4603 3 -31.3 95.74 15.33 0.153 4602
 4604 3 -31.45 95.55 15.42 0.133 4603
 4605 3 -31.52 95.44 15.5 0.106 4604
 4606 3 -31.55 95.27 15.58 0.078 4605
 4607 3 -31.6 95.19 15.7 0.117 4606
 4608 3 -31.68 95.06 15.82 0.156 4607
 4609 3 -31.65 95.08 15.97 0.221 4608
 4610 3 -31.74 94.95 16.04 0.285 4609
 4611 3 -31.36 94.91 16.32 0.143 4610
 4612 3 -31.33 94.77 16.38 0.161 4611
 4613 3 -31.25 94.65 16.41 0.167 4612
 4614 3 -31.22 94.43 16.5 0.115 4613
 4615 3 -28.39 95.96 12.61 1.012 4501
 4616 3 -28.18 96.03 12.78 1.094 4615
 4617 3 -27.8 95.9 12.46 1.137 4616
 4618 3 -27.64 96.02 12.13 0.964 4617
 4619 3 -27.53 95.91 11.76 0.058 4618
 4620 3 -27.61 95.84 11.8 0.043 4619
 4621 3 -27.52 96.1 12.06 0.91 4618
 4622 3 -27.35 95.56 11.98 0.079 4621
 4623 3 -27.49 95.57 11.92 0.096 4622
 4624 3 -27.53 95.71 11.72 0.077 4623
 4625 3 -27.54 96.27 12.08 0.752 4624
 4626 3 -27.63 96.52 11.63 0.222 4625
 4627 3 -27.58 96.38 11.46 0.22 4626
 4628 3 -27.58 96.29 11.41 0.188 4627
 4629 3 -27.4 96.35 12.06 0.623 4625
 4630 3 -27.24 96.75 12.4 0.631 4629
 4631 3 -27.11 96.87 12.46 0.643 4630
 4632 3 -26.43 97.33 12.31 0.93 4631
 4633 3 -25.81 97.82 12.17 0.364 4632
 4634 3 -25.9 97.81 12.28 0.197 4633
 4635 3 -26.07 97.24 12.12 0.919 4632
 4636 3 -25.84 97.29 12.09 0.984 4635
 4637 3 -25.8 97.18 11.95 0.953 4636
 4638 3 -25.66 97.15 11.72 1.065 4637
 4639 3 -25.43 97.11 11.53 1.183 4638
 4640 3 -25.32 97 11.5 1.241 4639
 4641 3 -25.25 96.84 11.49 1.239 4640
 4642 3 -25.27 96.26 11.05 1.273 4641
 4643 3 -25.14 95.68 9.54 0.514 4642
 4644 3 -25.01 95.5 9.7 0.097 4643
 4645 3 -25.13 95.5 9.8 0.169 4644
 4646 3 -25.23 95.55 9.79 0.129 4645
 4647 3 -25.14 95.67 9.37 0.527 4643
 4648 3 -24.75 95.94 8.79 0.36 4647
 4649 3 -24.7 95.97 8.61 0.428 4648
 4650 3 -24.63 96.44 8.88 0.101 4649
 4651 3 -24.73 95.86 8.45 0.447 4649
 4652 3 -24.8 95.84 8.33 0.456 4651
 4653 3 -24.82 95.97 8.13 0.386 4652
 4654 3 -24.76 96.12 7.93 0.309 4653
 4655 3 -24.74 96.26 7.73 0.27 4654
 4656 3 -24.72 96.36 7.52 0.247 4655
 4657 3 -24.76 96.31 7.34 0.246 4656
 4658 3 -24.74 96.34 7.15 0.215 4657
 4659 3 -24.7 96.42 6.97 0.242 4658
 4660 3 -24.7 96.39 6.8 0.26 4659
 4661 3 -24.76 96.36 6.6 0.291 4660
 4662 3 -24.81 96.34 6.35 0.358 4661
 4663 3 -24.86 96.34 6.1 0.41 4662
 4664 3 -24.88 96.28 5.94 0.42 4663
 4665 3 -24.97 96.26 5.8 0.503 4664
 4666 3 -24.99 96.28 5.65 0.54 4665
 4667 3 -25.56 96.21 6.07 0.173 4666
 4668 3 -25.67 96.2 6.22 0.078 4667
 4669 3 -24.94 96.31 5.44 0.533 4666
 4670 3 -24.92 96.34 5.27 0.605 4669
 4671 3 -24.92 96.33 5.1 0.655 4670
 4672 3 -24.9 96.34 4.95 0.67 4671
 4673 3 -25.02 96.34 4.85 0.716 4672
 4674 3 -25.08 96.37 4.69 0.777 4673
 4675 3 -25.06 96.55 4.48 0.822 4674
 4676 3 -25.06 96.47 4.35 0.815 4675
 4677 3 -25.16 96.61 4.15 0.851 4676
 4678 3 -25.11 96.55 4.01 0.866 4677
 4679 3 -25.19 96.56 3.87 0.843 4678
 4680 3 -25.53 96.6 3.81 0.771 4679
 4681 3 -26.32 96.99 3.83 0.569 4680
 4682 3 -26.35 96.99 3.69 0.629 4681
 4683 3 -26.39 96.99 3.58 0.688 4682
 4684 3 -26.37 96.99 3.42 0.72 4683
 4685 3 -26.39 96.94 3.31 0.764 4684
 4686 3 -26.82 96.59 3.37 0.502 4685
 4687 3 -27.04 96.53 3.4 0.395 4686
 4688 3 -27.22 96.43 3.37 0.328 4687
 4689 3 -27.27 96.32 3.27 0.275 4688
 4690 3 -27.27 96.15 3.08 0.234 4689
 4691 3 -27.36 96.09 2.87 0.223 4690
 4692 3 -27.45 96.09 2.71 0.221 4691
 4693 3 -27.31 96.29 2.54 0.163 4692
 4694 3 -27.2 96.33 2.42 0.168 4693
 4695 3 -27.17 96.36 2.23 0.107 4694
 4696 3 -27.57 95.93 2.67 0.259 4692
 4697 3 -27.52 95.79 2.48 0.354 4696
 4698 3 -27.52 95.79 2.33 0.339 4697
 4699 3 -27.11 95.76 2.44 0.068 4698
 4700 3 -27 95.73 2.48 0.061 4699
 4701 3 -26.93 95.67 2.54 0.096 4700
 4702 3 -27.77 95.73 2.5 0.2 4698
 4703 3 -28.16 95.63 2.83 0.167 4702
 4704 3 -28.28 95.55 2.9 0.207 4703
 4705 3 -28.37 95.38 2.92 0.181 4704
 4706 3 -28.57 95.34 3 0.101 4705
 4707 3 -28.75 95.36 3.06 0.11 4706
 4708 3 -28.82 95.37 3.17 0.188 4707
 4709 3 -28.94 95.29 3.19 0.187 4708
 4710 3 -29.1 95.18 3.06 0.232 4709
 4711 3 -29.24 95.12 3.08 0.305 4710
 4712 3 -29.38 95.08 3 0.359 4711
 4713 3 -29.53 95.1 2.92 0.406 4712
 4714 3 -29.67 95.08 2.73 0.439 4713
 4715 3 -29.81 95.02 2.62 0.421 4714
 4716 3 -29.9 94.99 2.48 0.382 4715
 4717 3 -29.99 94.89 2.29 0.333 4716
 4718 3 -30.04 94.84 2.19 0.317 4717
 4719 3 -30.31 95.06 2 0.143 4718
 4720 3 -30.53 94.95 1.92 0.087 4719
 4721 3 -30.7 94.92 1.96 0.117 4720
 4722 3 -29.82 94.39 2.31 0.062 4718
 4723 3 -29.79 94.22 2.37 0.118 4722
 4724 3 -29.76 94.03 2.46 0.132 4723
 4725 3 -29.89 93.86 2.48 0.163 4724
 4726 3 -29.9 93.78 2.56 0.077 4725
 4727 3 -27.89 95.72 2.58 0.2 4702
 4728 3 -27.34 95.71 2.02 0.157 4727
 4729 3 -27.34 95.65 1.84 0.133 4728
 4730 3 -27.32 95.55 1.62 0.125 4729
 4731 3 -27.37 95.51 1.38 0.153 4730
 4732 3 -27.39 95.4 1.2 0.193 4731
 4733 3 -27.39 95.51 0.99 0.181 4732
 4734 3 -27.37 95.59 0.72 0.19 4733
 4735 3 -27.39 95.63 0.51 0.162 4734
 4736 3 -27.43 95.7 0.29 0.174 4735
 4737 3 -27.36 95.76 0.07 0.166 4736
 4738 3 -27.3 95.79 -0.06 0.172 4737
 4739 3 -27.27 95.84 -0.18 0.179 4738
 4740 3 -27.22 95.95 -0.34 0.16 4739
 4741 3 -27.22 95.95 -0.55 0.174 4740
 4742 3 -27.2 95.98 -0.67 0.162 4741
 4743 3 -27.24 96.09 -0.8 0.175 4742
 4744 3 -27.24 96.19 -0.98 0.14 4743
 4745 3 -27.2 96.4 -1.14 0.104 4744
 4746 3 -27.1 96.5 -1.19 0.123 4745
 4747 3 -26.96 96.53 -1.29 0.183 4746
 4748 3 -26.91 96.61 -1.37 0.258 4747
 4749 3 -26.84 96.61 -1.48 0.345 4748
 4750 3 -26.71 96.63 -1.57 0.455 4749
 4751 3 -26.6 96.74 -1.67 0.525 4750
 4752 3 -26.57 96.68 -1.84 0.53 4751
 4753 3 -26.5 96.69 -1.94 0.537 4752
 4754 3 -26.72 95.97 -2.54 0.132 4753
 4755 3 -26.74 95.77 -2.61 0.158 4754
 4756 3 -26.84 95.61 -2.65 0.186 4755
 4757 3 -26.91 95.58 -2.84 0.266 4756
 4758 3 -27.02 95.51 -2.96 0.361 4757
 4759 3 -27.09 95.37 -3.02 0.464 4758
 4760 3 -27.18 95.31 -3.15 0.559 4759
 4761 3 -27.27 95.25 -3.21 0.635 4760
 4762 3 -27.41 95.19 -3.25 0.658 4761
 4763 3 -27.51 95.09 -3.36 0.679 4762
 4764 3 -27.63 95.05 -3.46 0.694 4763
 4765 3 -27.78 94.99 -3.52 0.729 4764
 4766 3 -27.85 94.91 -3.65 0.767 4765
 4767 3 -27.92 94.79 -3.75 0.779 4766
 4768 3 -27.97 94.79 -4.04 0.781 4767
 4769 3 -28.01 94.87 -4.32 0.669 4768
 4770 3 -28.06 94.8 -4.39 0.663 4769
 4771 3 -28.19 94.79 -4.53 0.637 4770
 4772 3 -28.31 94.74 -4.64 0.62 4771
 4773 3 -28.44 94.71 -4.7 0.571 4772
 4774 3 -28.33 94.55 -4.9 0.514 4773
 4775 3 -28.47 94.56 -5.02 0.433 4774
 4776 3 -28.58 94.56 -5.03 0.378 4775
 4777 3 -26.29 97.19 -1.7 0.341 4753
 4778 3 -26.27 97.52 -1.66 0.226 4777
 4779 3 -26.3 97.77 -1.68 0.204 4778
 4780 3 -26.23 97.99 -1.64 0.183 4779
 4781 3 -26.24 98.08 -1.59 0.163 4780
 4782 3 -26.27 98.49 -1.52 0.2 4781
 4783 3 -26.34 98.77 -1.48 0.27 4782
 4784 3 -26.26 98.99 -1.54 0.259 4783
 4785 3 -26.28 99.08 -1.66 0.29 4784
 4786 3 -26.26 99.28 -1.72 0.248 4785
 4787 3 -26.31 99.49 -1.76 0.231 4786
 4788 3 -26.36 99.58 -1.8 0.204 4787
 4789 3 -26.32 99.78 -1.82 0.298 4788
 4790 3 -26.34 99.99 -1.79 0.369 4789
 4791 3 -26.35 100.19 -1.83 0.493 4790
 4792 3 -26.33 100.38 -1.83 0.496 4791
 4793 3 -26.2 100.61 -1.68 0.521 4792
 4794 3 -26.13 100.71 -1.61 0.497 4793
 4795 3 -26.11 100.81 -1.49 0.511 4794
 4796 3 -26.18 101 -1.17 0.492 4795
 4797 3 -26.21 101.19 -0.75 0.366 4796
 4798 3 -26.18 101.3 -0.54 0.447 4797
 4799 3 -26.17 101.5 -0.35 0.545 4798
 4800 3 -26.08 101.5 -0.27 0.589 4799
 4801 3 -26.01 101.6 -0.09 0.606 4800
 4802 3 -25.9 101.73 0 0.586 4801
 4803 3 -25.92 101.93 0.04 0.583 4802
 4804 3 -25.67 101.95 0.43 0.487 4803
 4805 3 -25.49 101.96 0.5 0.481 4804
 4806 3 -25.31 101.97 0.63 0.436 4805
 4807 3 -25.11 102 0.75 0.385 4806
 4808 3 -24.94 102.12 0.8 0.341 4807
 4809 3 -24.84 102.14 0.86 0.242 4808
 4810 3 -24.76 102.14 0.7 0.000125 4809
 4811 3 -27.4 95.1 1.25 0.097 4732
 4812 3 -27.35 95.1 1.15 0.085 4811
 4813 3 -27.51 96.49 3.25 0.121 4689
 4814 3 -27.49 96.37 3.17 0.137 4813
 4815 3 -25.81 97.32 2.89 0.457 4685
 4816 3 -25.72 97.29 2.77 0.347 4815
 4817 3 -25.72 97.43 2.73 0.03 4816
 4818 3 -24.83 96.25 3.48 0.342 4680
 4819 3 -24.9 96.2 3.33 0.292 4818
 4820 3 -24.9 96.2 3.17 0.204 4819
 4821 3 -24.92 96.2 2.96 0.077 4820
 4822 3 -25.1 96.16 2.87 0.114 4821
 4823 3 -25.91 96.97 4.47 0.076 4677
 4824 3 -25.98 97.02 4.56 0.111 4823
 4825 3 -26.05 97.24 4.6 0.091 4824
 4826 3 -24.86 95.98 4.56 0.222 4676
 4827 3 -24.8 95.95 4.44 0.161 4826
 4828 3 -24.77 95.84 4.48 0.000125 4827
 4829 3 -25.78 95.24 9.7 0.264 4647
 4830 3 -25.96 95.07 9.64 0.32 4829
 4831 3 -26.06 95 9.61 0.37 4830
 4832 3 -26.15 94.94 9.57 0.423 4831
 4833 3 -26.29 94.78 10.15 0.238 4832
 4834 3 -26.34 94.64 10.24 0.228 4833
 4835 3 -26.39 94.55 10.36 0.281 4834
 4836 3 -26.39 94.33 10.37 0.203 4835
 4837 3 -26.49 94.21 10.4 0.124 4836
 4838 3 -26.6 94.1 10.53 0.109 4837
 4839 3 -26.62 94.02 10.63 0.111 4838
 4840 3 -26.71 93.93 10.65 0.143 4839
 4841 3 -26.76 93.83 10.67 0.122 4840
 4842 3 -26.81 93.84 10.8 0.082 4841
 4843 3 -26.55 94.78 10.66 0.071 4835
 4844 3 -26.61 94.82 10.76 0.09 4843
 4845 3 -26.66 94.88 10.87 0.083 4844
 4846 3 -26.7 94.91 11.04 0.018 4845
 4847 3 -25.19 96.3 11.09 1.192 4846
 4848 3 -25.62 95.4 11.08 0.372 4847
 4849 3 -25.65 95.35 11.23 0.344 4848
 4850 3 -25.17 95.36 11.03 0.173 4849
 4851 3 -25.38 95.53 10.95 0.099 4850
 4852 3 -25.36 95.61 10.87 0.054 4851
 4853 3 -25.06 96.23 11.04 1.088 4642
 4854 3 -24.91 96.11 10.97 0.994 4853
 4855 3 -24.8 95.96 10.98 0.809 4854
 4856 3 -24.61 96 11 0.748 4855
 4857 3 -24.55 95.88 10.93 0.691 4856
 4858 3 -24.45 95.88 11.03 0.605 4857
 4859 3 -24.52 95.79 11.39 0.588 4858
 4860 3 -24.52 95.69 11.48 0.522 4859
 4861 3 -24.48 95.61 11.54 0.452 4860
 4862 3 -24.31 95.58 11.62 0.423 4861
 4863 3 -24.31 95.44 11.75 0.385 4862
 4864 3 -24.35 95.08 12.05 0.431 4863
 4865 3 -24.34 94.77 12.13 0.492 4864
 4866 3 -24.07 94.49 12.08 0.672 4865
 4867 3 -24 94.4 12.1 0.631 4866
 4868 3 -24.06 94.15 12.22 0.671 4867
 4869 3 -24.1 93.93 12.32 0.681 4868
 4870 3 -24.05 93.74 12.31 0.672 4869
 4871 3 -24 93.59 12.66 0.778 4870
 4872 3 -23.88 93.42 12.72 0.753 4871
 4873 3 -23.77 93.34 12.82 0.73 4872
 4874 3 -23.7 93.23 12.91 0.656 4873
 4875 3 -23.64 93.07 12.97 0.504 4874
 4876 3 -23.53 93.03 13.06 0.422 4875
 4877 3 -23.42 93 13.07 0.326 4876
 4878 3 -23.01 92.81 13.08 0.392 4877
 4879 3 -22.69 92.88 12.89 0.294 4878
 4880 3 -22.69 92.94 12.76 0.176 4879
 4881 3 -23.17 92.81 13.17 0.272 4878
 4882 3 -23.1 92.67 13.23 0.225 4881
 4883 3 -23.05 92.56 13.33 0.236 4882
 4884 3 -22.68 92.37 13.32 0.36 4883
 4885 3 -22.65 92.22 13.4 0.283 4884
 4886 3 -22.63 92.05 13.51 0.233 4885
 4887 3 -22.59 91.83 13.5 0.223 4886
 4888 3 -22.44 91.07 12.99 0.678 4887
 4889 3 -21.83 91.2 13.65 0.147 4888
 4890 3 -21.73 91.26 13.69 0.096 4889
 4891 3 -22.51 90.99 12.99 0.695 4888
 4892 3 -22.45 90.82 12.43 0.294 4891
 4893 3 -22.58 90.91 12.99 0.695 4891
 4894 3 -22.74 90.72 13.01 0.778 4893
 4895 3 -23 90.55 13.02 0.852 4894
 4896 3 -23.37 90.28 13.09 0.844 4895
 4897 3 -23.48 90.17 13.16 0.776 4896
 4898 3 -23.46 90.08 13.34 0.743 4897
 4899 3 -23.58 90 13.49 0.63 4898
 4900 3 -23.6 89.92 13.63 0.535 4899
 4901 3 -23.69 89.95 13.73 0.546 4900
 4902 3 -23.81 89.79 13.93 0.545 4901
 4903 3 -23.85 89.68 14.12 0.516 4902
 4904 3 -24.02 89.35 14.9 0.761 4903
 4905 3 -24.23 89.36 14.91 0.095 4904
 4906 3 -24.17 89.44 14.77 0.114 4905
 4907 3 -24.04 89.43 15.06 0.643 4904
 4908 3 -23.95 88.95 15.66 0.526 4907
 4909 3 -24 88.9 15.82 0.573 4908
 4910 3 -23.88 89.2 16.51 0.183 4909
 4911 3 -24.04 89.23 16.64 0.107 4910
 4912 3 -24.08 88.65 15.68 0.431 4909
 4913 3 -24.08 88.59 15.8 0.416 4912
 4914 3 -23.88 88.89 15.71 0.218 4913
 4915 3 -23.82 88.96 15.75 0.125 4914
 4916 3 -24.17 88.46 15.91 0.491 4913
 4917 3 -24.17 88.29 15.9 0.37 4916
 4918 3 -24.13 88.15 15.9 0.388 4917
 4919 3 -24.06 87.93 16.08 0.377 4918
 4920 3 -24 87.84 16.17 0.344 4919
 4921 3 -23.95 87.68 16.19 0.355 4920
 4922 3 -23.87 87.56 16.33 0.356 4921
 4923 3 -23.91 87.37 16.46 0.429 4922
 4924 3 -23.89 87.21 16.76 0.418 4923
 4925 3 -23.87 87.09 16.76 0.45 4924
 4926 3 -23.87 87.01 16.94 0.439 4925
 4927 3 -23.83 86.89 17.08 0.392 4926
 4928 3 -23.9 86.78 17.17 0.401 4927
 4929 3 -23.95 86.7 17.33 0.377 4928
 4930 3 -24.08 86.66 17.53 0.331 4929
 4931 3 -24.04 86.57 17.6 0.334 4930
 4932 3 -24.01 86.43 17.62 0.382 4931
 4933 3 -23.94 86.29 17.64 0.459 4932
 4934 3 -24.09 86.22 17.87 0.412 4933
 4935 3 -24.03 86.11 17.96 0.372 4934
 4936 3 -24.37 86.27 18.42 0.161 4935
 4937 3 -24.48 86.27 18.53 0.168 4936
 4938 3 -24.64 86.31 18.62 0.186 4937
 4939 3 -24.75 86.36 18.67 0.156 4938
 4940 3 -24.84 86.34 18.78 0.181 4939
 4941 3 -24.98 86.42 18.91 0.2 4940
 4942 3 -25.11 86.44 18.99 0.195 4941
 4943 3 -25.23 86.43 19.1 0.183 4942
 4944 3 -25.34 86.37 19.3 0.189 4943
 4945 3 -25.43 86.26 19.49 0.177 4944
 4946 3 -25.43 86.21 19.67 0.209 4945
 4947 3 -25.52 86.26 19.73 0.106 4946
 4948 3 -23.75 85.85 17.98 0.22 4935
 4949 3 -23.74 85.71 18.14 0.195 4948
 4950 3 -23.69 85.6 18.26 0.22 4949
 4951 3 -23.65 85.48 18.41 0.199 4950
 4952 3 -23.69 85.37 18.55 0.195 4951
 4953 3 -23.72 85.2 18.69 0.192 4952
 4954 3 -23.73 85.07 18.83 0.15 4953
 4955 3 -23.73 84.93 18.96 0.159 4954
 4956 3 -23.8 84.82 19.1 0.176 4955
 4957 3 -23.82 84.68 19.14 0.2 4956
 4958 3 -23.81 84.54 19.17 0.269 4957
 4959 3 -23.76 84.35 19.35 0.329 4958
 4960 3 -23.81 84.18 19.39 0.339 4959
 4961 3 -23.9 84.04 19.48 0.279 4960
 4962 3 -23.93 83.95 19.66 0.266 4961
 4963 3 -23.93 83.73 19.78 0.204 4962
 4964 3 -24.02 83.58 19.82 0.244 4963
 4965 3 -24.13 83.41 19.85 0.271 4964
 4966 3 -24.23 83.32 19.92 0.336 4965
 4967 3 -24.3 83.19 19.94 0.366 4966
 4968 3 -24.42 83.13 20.12 0.386 4967
 4969 3 -24.48 82.99 20.19 0.452 4968
 4970 3 -24.6 82.91 20.23 0.46 4969
 4971 3 -24.64 82.84 20.39 0.467 4970
 4972 3 -24.72 82.72 20.51 0.444 4971
 4973 3 -24.75 82.59 20.58 0.45 4972
 4974 3 -24.86 82.53 20.64 0.476 4973
 4975 3 -24.9 82.44 20.57 0.519 4974
 4976 3 -24.92 82.31 20.49 0.525 4975
 4977 3 -25.15 82.28 20.53 0.607 4976
 4978 3 -25.4 82.51 20.35 0.09 4977
 4979 3 -25.09 82.05 20.6 0.512 4977
 4980 3 -25.14 81.95 20.67 0.471 4979
 4981 3 -25.19 81.87 20.63 0.481 4980
 4982 3 -25.16 81.87 20.84 0.303 4981
 4983 3 -25.23 82.07 20.6 0.051 4982
 4984 3 -25.03 81.91 20.99 0.185 4980
 4985 3 -25.1 81.95 20.84 0.117 4984
 4986 3 -23.41 87.53 16.3 0.209 4922
 4987 3 -23.36 87.86 16.46 0.121 4986
 4988 3 -23.41 88.03 16.51 0.101 4987
 4989 3 -24.21 88.46 15.51 0.249 4918
 4990 3 -24.33 88.6 15.49 0.192 4989
 4991 3 -24.26 88.72 15.41 0.000125 4990
 4992 3 -24.19 88.65 16.73 0.161 4916
 4993 3 -24.24 88.57 16.87 0.115 4992
 4994 3 -24.05 89.49 15.22 0.643 4907
 4995 3 -24.24 89.82 15.92 0.163 4994
 4996 3 -24.37 89.88 16.01 0.19 4995
 4997 3 -24.56 89.91 16.14 0.19 4996
 4998 3 -24.69 89.99 16.17 0.188 4997
 4999 3 -24.9 89.98 16.28 0.163 4998
 5000 3 -25.05 90.03 16.33 0.166 4999
 5001 3 -25.19 89.95 16.44 0.168 5000
 5002 3 -25.31 89.93 16.53 0.218 5001
 5003 3 -25.42 89.95 16.6 0.288 5002
 5004 3 -25.64 90.32 16.23 0.203 5003
 5005 3 -25.71 90.43 16.12 0.281 5004
 5006 3 -25.75 90.54 15.98 0.319 5005
 5007 3 -25.75 90.57 15.74 0.432 5006
 5008 3 -25.79 90.62 15.6 0.508 5007
 5009 3 -25.96 90.68 15.56 0.59 5008
 5010 3 -26.11 90.72 15.5 0.611 5009
 5011 3 -26.06 90.78 15.3 0.686 5010
 5012 3 -26.15 90.8 15.14 0.688 5011
 5013 3 -26.7 90.73 15.42 0.108 5012
 5014 3 -25.81 90.84 14.74 0.701 5012
 5015 3 -25.85 90.93 14.63 0.703 5014
 5016 3 -26.69 90.75 14.6 0.234 5015
 5017 3 -26.71 90.69 14.52 0.236 5016
 5018 3 -26.66 90.29 14.73 0.152 5017
 5019 3 -26.84 90.2 14.68 0.000125 5018
 5020 3 -26.8 90.69 14.33 0.127 5017
 5021 3 -26.86 90.48 14.32 0.119 5020
 5022 3 -26.89 90.42 14.52 0.047 5021
 5023 3 -25.51 90.92 14.33 0.68 5015
 5024 3 -25.4 90.94 14.16 0.596 5023
 5025 3 -25.35 90.97 14.02 0.489 5024
 5026 3 -25.4 91.06 13.99 0.294 5025
 5027 3 -25.33 90.89 14.02 0.165 5026
 5028 3 -25.26 90.72 14.16 0.175 5027
 5029 3 -25.3 90.59 14.17 0.217 5028
 5030 3 -25.27 90.48 14.32 0.222 5029
 5031 3 -25.37 89.85 17.21 0.225 5003
 5032 3 -25.35 89.85 17.42 0.25 5031
 5033 3 -25.4 89.73 17.58 0.293 5032
 5034 3 -25.51 89.62 17.73 0.263 5033
 5035 3 -25.62 89.68 17.8 0.251 5034
 5036 3 -25.63 89.6 17.96 0.27 5035
 5037 3 -25.67 89.6 18.08 0.309 5036
 5038 3 -25.77 89.46 18.12 0.435 5037
 5039 3 -26.07 89.39 17.98 0.56 5038
 5040 3 -26.2 89.38 17.99 0.62 5039
 5041 3 -26.42 89.82 18.17 0.168 5040
 5042 3 -26.35 89.88 18.24 0.08 5041
 5043 3 -26.43 89.36 17.87 0.842 5040
 5044 3 -26.52 89.37 17.71 0.905 5043
 5045 3 -26.63 89.34 17.71 0.968 5044
 5046 3 -26.75 89.34 17.62 0.964 5045
 5047 3 -26.91 89.39 17.6 0.915 5046
 5048 3 -27.02 89.37 17.57 0.886 5047
 5049 3 -27.2 90.21 18.28 0.308 5048
 5050 3 -27.32 90.46 18.21 0.272 5049
 5051 3 -27.41 90.76 18.12 0.246 5050
 5052 3 -27.38 90.88 18.05 0.308 5051
 5053 3 -27.4 90.87 17.92 0.349 5052
 5054 3 -27.61 91.13 18.08 0.224 5053
 5055 3 -27.5 91.51 17.98 0.122 5054
 5056 3 -27.53 91.66 17.85 0.137 5055
 5057 3 -27.55 91.77 17.73 0.187 5056
 5058 3 -27.5 91.87 17.66 0.207 5057
 5059 3 -27.53 91.95 17.51 0.186 5058
 5060 3 -27.61 92.1 17.33 0.164 5059
 5061 3 -27.7 92.07 17.19 0.153 5060
 5062 3 -27.68 92.15 16.98 0.085 5061
 5063 3 -27.68 92.18 16.78 0.06 5062
 5064 3 -27.77 92.16 16.67 0.122 5063
 5065 3 -27.84 92.1 16.58 0.13 5064
 5066 3 -27.86 92.14 16.48 0.000125 5065
 5067 3 -27.09 89 17.21 0.619 5048
 5068 3 -26.97 89.17 16.28 0.174 5067
 5069 3 -27.02 89.28 16.12 0.087 5068
 5070 3 -27.11 89.33 16.01 0.117 5069
 5071 3 -27.09 89.42 15.87 0.107 5070
 5072 3 -27.05 89.53 15.75 0.108 5071
 5073 3 -27.06 89.59 15.6 0.158 5072
 5074 3 -27.1 89.62 15.44 0.169 5073
 5075 3 -27.19 89.73 15.27 0.205 5074
 5076 3 -27.22 89.76 15.13 0.204 5075
 5077 3 -27.13 89.58 15 0.076 5076
 5078 3 -27.24 88.88 17.32 0.403 5067
 5079 3 -27.42 88.82 17.23 0.209 5078
 5080 3 -27.46 88.71 17.28 0.000125 5079
 5081 3 -27.3 88.84 17.37 0.403 5080
 5082 3 -27.28 88.74 17.53 0.075 5081
 5083 3 -27.58 88.8 17.92 0.152 5078
 5084 3 -27.74 88.86 17.96 0.089 5083
 5085 3 -27.82 88.97 17.98 0.089 5084
 5086 3 -27.84 89.05 18.1 0.055 5085
 5087 3 -24.01 89.59 15.18 0.557 4994
 5088 3 -23.94 89.68 15.18 0.397 5087
 5089 3 -23.79 90.21 15.37 0.563 5088
 5090 3 -23.79 90.81 15.77 0.723 5089
 5091 3 -23.83 90.89 15.72 0.716 5090
 5092 3 -23.88 91.14 15.71 0.645 5091
 5093 3 -23.92 91.14 15.57 0.681 5092
 5094 3 -23.97 91.2 15.44 0.623 5093
 5095 3 -23.97 91.32 15.32 0.571 5094
 5096 3 -23.96 91.49 15.22 0.519 5095
 5097 3 -24.03 91.59 15.12 0.493 5096
 5098 3 -24.09 91.78 14.98 0.513 5097
 5099 3 -24.13 91.96 14.84 0.557 5098
 5100 3 -24.27 92.08 14.88 0.576 5099
 5101 3 -24.38 92.24 14.84 0.579 5100
 5102 3 -24.47 92.41 14.69 0.584 5101
 5103 3 -24.87 92.75 14.74 0.621 5102
 5104 3 -25.38 93.35 14.83 0.338 5103
 5105 3 -25.59 93.54 14.73 0.311 5104
 5106 3 -25.7 93.62 14.75 0.301 5105
 5107 3 -25.84 93.71 14.77 0.263 5106
 5108 3 -26 93.77 14.84 0.185 5107
 5109 3 -26.15 93.89 14.86 0.118 5108
 5110 3 -26.23 93.97 14.81 0.128 5109
 5111 3 -26.33 93.99 14.8 0.089 5110
 5112 3 -24.94 92.75 14.65 0.533 5103
 5113 3 -24.94 92.78 14.55 0.45 5112
 5114 3 -24.85 92.75 14.64 0.282 5113
 5115 3 -23.83 91.28 16.46 0.204 5090
 5116 3 -23.7 91.1 16.41 0.122 5115
 5117 3 -23.67 91.06 16.32 0.000125 5116
 5118 3 -23.11 90.44 13.04 0.852 5117
 5119 3 -22.91 90.55 13.04 0.778 5118
 5120 3 -23.86 90.01 12.82 0.143 4895
 5121 3 -23.88 89.93 12.93 0.000125 5120
 5122 3 -22.38 92.41 13.16 0.278 4884
 5123 3 -22.39 92.54 13.06 0.189 5122
 5124 3 -25.15 97.59 9.81 0.172 4638
 5125 3 -25.22 97.72 9.82 0.195 5124
 5126 3 -25.2 97.89 9.79 0.222 5125
 5127 3 -25.18 97.92 9.64 0.317 5126
 5128 3 -25.2 98.01 9.51 0.403 5127
 5129 3 -25.07 98.04 9.33 0.425 5128
 5130 3 -25.05 98.13 9.2 0.455 5129
 5131 3 -25.03 98.23 9.11 0.484 5130
 5132 3 -25 98.65 9.15 0.327 5131
 5133 3 -25.07 98.93 9.15 0.241 5132
 5134 3 -25.18 99.12 9.07 0.183 5133
 5135 3 -25.33 99.31 8.98 0.182 5134
 5136 3 -25.35 99.4 8.9 0.21 5135
 5137 3 -25.37 99.51 8.76 0.21 5136
 5138 3 -25.44 99.6 8.53 0.178 5137
 5139 3 -25.56 99.79 8.32 0.145 5138
 5140 3 -25.65 99.78 8.23 0.133 5139
 5141 3 -25.8 99.97 8.15 0.139 5140
 5142 3 -25.93 100.05 8.05 0.194 5141
 5143 3 -26.04 100.05 7.92 0.208 5142
 5144 3 -26.14 100.24 7.77 0.165 5143
 5145 3 -26.23 100.33 7.52 0.173 5144
 5146 3 -26.32 100.42 7.44 0.166 5145
 5147 3 -26.44 100.51 7.34 0.126 5146
 5148 3 -26.58 100.5 7.26 0.116 5147
 5149 3 -26.67 100.59 7.15 0.095 5148
 5150 3 -26.79 100.67 7.05 0.146 5149
 5151 3 -26.9 100.76 6.91 0.141 5150
 5152 3 -27.03 100.76 6.8 0.133 5151
 5153 3 -27.15 100.85 6.73 0.143 5152
 5154 3 -27.26 101.04 6.6 0.182 5153
 5155 3 -27.37 101.02 6.35 0.237 5154
 5156 3 -27.41 101.12 6.14 0.252 5155
 5157 3 -27.46 101.21 5.95 0.225 5156
 5158 3 -27.61 101.2 5.69 0.222 5157
 5159 3 -27.62 101.2 5.52 0.245 5158
 5160 3 -27.77 101.3 5.35 0.299 5159
 5161 3 -27.87 101.39 5.23 0.362 5160
 5162 3 -27.91 101.47 5.13 0.426 5161
 5163 3 -28.07 101.56 5.06 0.46 5162
 5164 3 -28.15 101.66 4.94 0.488 5163
 5165 3 -28.24 101.75 4.9 0.541 5164
 5166 3 -28.36 101.64 4.65 0.454 5165
 5167 3 -28.55 101.51 4.51 0.414 5166
 5168 3 -28.68 101.51 4.4 0.386 5167
 5169 3 -29.18 101.35 4.82 0.269 5168
 5170 3 -29.3 101.43 4.9 0.312 5169
 5171 3 -29.46 101.41 4.95 0.41 5170
 5172 3 -29.57 101.5 4.95 0.52 5171
 5173 3 -29.71 101.5 5.06 0.581 5172
 5174 3 -29.77 101.58 5.09 0.643 5173
 5175 3 -29.42 102.02 5.19 0.155 5174
 5176 3 -29.52 102.1 5.23 0.164 5175
 5177 3 -29.53 102.31 5.19 0.000125 5176
 5178 3 -29.94 101.47 5.14 0.71 5174
 5179 3 -30.05 101.45 5.23 0.787 5178
 5180 3 -30.12 101.34 5.38 0.862 5179
 5181 3 -30.25 101.23 5.44 0.892 5180
 5182 3 -30.36 101.21 5.52 0.913 5181
 5183 3 -30.51 101.09 5.6 0.868 5182
 5184 3 -30.66 100.98 5.73 0.757 5183
 5185 3 -30.69 100.37 5.76 0.473 5184
 5186 3 -30.92 101.57 5.76 0.56 5184
 5187 3 -31 101.55 5.85 0.482 5186
 5188 3 -31.03 101.65 5.98 0.396 5187
 5189 3 -31.06 101.74 6.07 0.315 5188
 5190 3 -31.13 101.83 6.03 0.204 5189
 5191 3 -31.12 102.04 5.98 0.000125 5190
 5192 3 -28.54 101.82 4.14 0.324 5168
 5193 3 -28.86 101.78 4.03 0.253 5192
 5194 3 -29.13 101.77 4.06 0.229 5193
 5195 3 -29.31 101.74 4.03 0.242 5194
 5196 3 -29.37 101.54 3.95 0.214 5195
 5197 3 -29.58 101.71 3.98 0.085 5196
 5198 3 -29.72 101.8 3.94 0.094 5197
 5199 3 -29.81 101.8 3.79 0.093 5198
 5200 3 -29.93 101.78 3.67 0.078 5199
 5201 3 -30.13 101.86 3.54 0.095 5200
 5202 3 -30.24 101.85 3.46 0.059 5201
 5203 3 -30.46 101.82 3.39 0.159 5202
 5204 3 -30.56 101.81 3.33 0.24 5203
 5205 3 -30.6 102.01 3.15 0.167 5204
 5206 3 -30.7 102.2 3.06 0.048 5205
 5207 3 -29.39 101.43 3.79 0.189 5196
 5208 3 -29.46 101.43 3.69 0.194 5207
 5209 3 -29.59 101.41 3.58 0.183 5208
 5210 3 -29.71 101.41 3.42 0.176 5209
 5211 3 -29.8 101.5 3.37 0.126 5210
 5212 3 -29.52 101.21 3.46 0.093 5209
 5213 3 -29.44 101.13 3.31 0.129 5212
 5214 3 -29.36 101.04 3.17 0.143 5213
 5215 3 -29.3 101.04 3 0.145 5214
 5216 3 -29.19 101.05 2.98 0.112 5215
 5217 3 -29.49 102.13 3.98 0.104 5195
 5218 3 -29.55 102.32 3.94 0.09 5217
 5219 3 -29.62 102.42 3.98 0.136 5218
 5220 3 -29.57 102.62 4.01 0.153 5219
 5221 3 -29.53 102.82 3.98 0.117 5220
 5222 3 -29.54 103.02 3.97 0.147 5221
 5223 3 -29.54 103.13 4.02 0.119 5222
 5224 3 -25.71 97.07 11.53 0.29 4635
 5225 3 -25.64 96.96 11.58 0.298 5224
 5226 3 -25.52 96.49 11.99 0.156 5225
 5227 3 -27.76 96.62 12.11 0.018 4621
 5228 3 -43.7 90.75 6.13 0.131 3685
 5229 3 -43.59 90.64 6.31 0.124 5228
 5230 3 -43.5 90.56 6.36 0.142 5229
 5231 3 -43.29 90.54 6.4 0.083 5230
 5232 3 -43.14 90.52 6.38 0.077 5231
 5233 3 -42.99 90.4 6.4 0.094 5232
 5234 3 -42.89 90.46 6.34 0.119 5233
 5235 3 -42.82 90.52 6.26 0.176 5234
 5236 3 -42.9 90.29 6.14 0.102 5235
 5237 3 -42.97 90.21 6.06 0.204 5236
 5238 3 -42.61 89.98 6.35 0.143 5237
 5239 3 -42.51 89.95 6.48 0.121 5238
 5240 3 -43.6 90.44 6.34 0.123 5230
 5241 3 -43.65 90.36 6.27 0.049 5240
 5242 3 -43.91 91.44 6.27 0.22 3682
 5243 3 -43.84 91.64 6.24 0.208 5242
 5244 3 -43.79 91.8 6.31 0.132 5243
 5245 3 -43.76 91.91 6.45 0.172 5244
 5246 3 -43.8 92 6.59 0.205 5245
 5247 3 -43.93 92.2 6.45 0.126 5246
 5248 3 -43.89 92.31 6.52 0.165 5247
 5249 3 -43.76 92.33 6.56 0.18 5248
 5250 3 -43.72 92.36 6.69 0.168 5249
 5251 3 -43.55 92.39 6.7 0.12 5250
 5252 3 -43.43 92.39 6.73 0.099 5251
 5253 3 -43.28 92.47 6.77 0.086 5252
 5254 3 -43.25 92.59 6.73 0.111 5253
 5255 3 -43.1 92.55 6.85 0.117 5254
 5256 3 -43 92.54 6.93 0.087 5255
 5257 3 -43.69 92.03 6.89 0.119 5246
 5258 3 -43.68 92.11 6.98 0.122 5257
 5259 3 -43.66 92.14 7.1 0.135 5258
 5260 3 -43.36 92.17 7.15 0.11 5259
 5261 3 -43.23 92.21 7.23 0.113 5260
 5262 3 -43.08 92.24 7.39 0.141 5261
 5263 3 -43 92.29 7.52 0.158 5262
 5264 3 -42.97 92.2 7.66 0.079 5263
 5265 3 -42.96 92.16 7.8 0.094 5264
 5266 3 -42.73 91.99 7.9 0.06 5265
 5267 3 -42.58 91.87 7.88 0.081 5266
 5268 3 -44.53 92.04 6.13 0.056 3675
 5269 3 -44.44 92.15 6.14 0.113 5268
 5270 3 -44.37 92.25 6.1 0.124 5269
 5271 3 -44.36 92.34 5.99 0.065 5270
 5272 3 -44.36 92.48 5.93 0.055 5271
 5273 3 -44.35 92.59 5.81 0.107 5272
 5274 3 -44.35 92.57 5.65 0.126 5273
 5275 3 -44.4 92.59 5.51 0.000125 5274
 5276 3 -47.96 90.68 7.27 0.091 3640
 5277 3 -47.85 90.71 7.41 0.098 5276
 5278 3 -47.78 90.73 7.51 0.137 5277
 5279 3 -47.71 90.73 7.59 0.137 5278
 5280 3 -47.64 90.79 7.68 0.127 5279
 5281 3 -47.56 90.81 7.8 0.12 5280
 5282 3 -47.49 90.95 7.92 0.097 5281
 5283 3 -47.28 90.97 8 0.132 5282
 5284 3 -47.13 90.95 8.15 0.136 5283
 5285 3 -47.07 90.84 8.34 0.159 5284
 5286 3 -46.99 90.81 8.41 0.19 5285
 5287 3 -46.73 90.77 8.29 0.056 5286
 5288 3 -50.49 88.5 4.27 0.572 3485
 5289 3 -50.43 88.5 4.19 0.481 5288
 5290 3 -50.22 88.35 3.99 0.446 5289
 5291 3 -50.25 87.74 3.79 0.081 5290
 5292 3 -50.17 87.65 3.77 0.064 5291
 5293 3 -50.07 87.49 3.73 0.146 5292
 5294 3 -49.99 87.38 3.65 0.114 5293
 5295 3 -50.09 88.49 3.89 0.353 5290
 5296 3 -49.89 88.57 3.79 0.334 5295
 5297 3 -49.67 88.64 3.69 0.386 5296
 5298 3 -49.56 88.7 3.6 0.413 5297
 5299 3 -50.35 88.29 3.35 0.111 5298
 5300 3 -50.41 88.16 3.21 0.238 5299
 5301 3 -50.29 87.81 3.19 0.163 5300
 5302 3 -50.19 87.74 3.21 0.232 5301
 5303 3 -50.22 87.76 3 0.177 5302
 5304 3 -50.21 87.74 2.83 0.168 5303
 5305 3 -49.73 88.65 3.39 0.241 5298
 5306 3 -49.98 88.63 3.02 0.236 5305
 5307 3 -49.99 88.65 2.79 0.231 5306
 5308 3 -50.03 88.66 2.67 0.233 5307
 5309 3 -49.91 88.68 2.42 0.224 5308
 5310 3 -50.06 88.66 2.33 0.166 5309
 5311 3 -50.08 88.63 2.17 0.13 5310
 5312 3 -50.13 88.6 1.94 0.168 5311
 5313 3 -50.14 88.54 1.77 0.158 5312
 5314 3 -50.07 88.54 1.68 0.153 5313
 5315 3 -49.97 88.46 1.58 0.139 5314
 5316 3 -49.99 88.43 1.48 0.158 5315
 5317 3 -50.02 88.37 1.34 0.21 5316
 5318 3 -49.96 88.26 1.34 0.173 5317
 5319 3 -49.93 88.26 1.2 0.235 5318
 5320 3 -49.95 88.16 1.13 0.268 5319
 5321 3 -49.97 88.1 0.96 0.275 5320
 5322 3 -49.92 88.04 0.8 0.301 5321
 5323 3 -50 87.93 0.63 0.298 5322
 5324 3 -49.98 87.87 0.45 0.321 5323
 5325 3 -49.94 87.7 0.34 0.284 5324
 5326 3 -49.94 87.59 0.18 0.292 5325
 5327 3 -49.92 87.48 0.01 0.298 5326
 5328 3 -49.99 87.26 -0.05 0.274 5327
 5329 3 -50.12 87.01 0.01 0.129 5328
 5330 3 -50.12 86.79 0.1 0.11 5329
 5331 3 -50.21 86.56 0.19 0.19 5330
 5332 3 -50.3 86.41 0.24 0.154 5331
 5333 3 -50.45 86.24 0.24 0.124 5332
 5334 3 -50.48 86.1 0.36 0.145 5333
 5335 3 -50.5 85.93 0.46 0.184 5334
 5336 3 -50.53 85.66 0.46 0.172 5335
 5337 3 -50.53 85.5 0.4 0.213 5336
 5338 3 -50.68 85.35 0.31 0.221 5337
 5339 3 -50.75 85.27 0.2 0.282 5338
 5340 3 -50.98 85.22 0.17 0.253 5339
 5341 3 -51.19 85.23 0.19 0.213 5340
 5342 3 -51.48 85.22 0.15 0.189 5341
 5343 3 -51.8 85.27 0.16 0.178 5342
 5344 3 -51.97 85.23 0.17 0.227 5343
 5345 3 -52.08 85.15 0.13 0.256 5344
 5346 3 -52.37 85.07 0.13 0.212 5345
 5347 3 -52.61 85 0.09 0.201 5346
 5348 3 -52.77 84.91 0.06 0.22 5347
 5349 3 -52.82 84.8 0.01 0.274 5348
 5350 3 -52.99 84.75 0.04 0.341 5349
 5351 3 -53.17 84.76 0.01 0.356 5350
 5352 3 -52.95 84.49 0.36 0.2 5351
 5353 3 -52.85 84.36 0.41 0.17 5352
 5354 3 -52.88 84.25 0.46 0.069 5353
 5355 3 -53.28 84.73 -0.15 0.297 5351
 5356 3 -53.47 84.79 -0.35 0.232 5355
 5357 3 -53.58 84.75 -0.41 0.268 5356
 5358 3 -53.73 84.74 -0.55 0.332 5357
 5359 3 -53.81 84.65 -0.53 0.415 5358
 5360 3 -53.95 84.57 -0.57 0.454 5359
 5361 3 -54.12 84.58 -0.64 0.493 5360
 5362 3 -54.3 84.52 -0.65 0.572 5361
 5363 3 -54.45 84.53 -0.71 0.637 5362
 5364 3 -54.58 84.47 -0.75 0.682 5363
 5365 3 -54.81 84.56 -0.72 0.69 5364
 5366 3 -54.98 84.6 -0.74 0.658 5365
 5367 3 -55.15 84.65 -0.82 0.675 5366
 5368 3 -55.3 84.65 -0.87 0.674 5367
 5369 3 -55.45 84.68 -0.88 0.658 5368
 5370 3 -55.53 84.57 -1.04 0.591 5369
 5371 3 -55.69 84.58 -1.07 0.533 5370
 5372 3 -55.8 84.52 -1.12 0.417 5371
 5373 3 -55.84 84.44 -1.2 0.311 5372
 5374 3 -52.49 84.55 0.24 0.157 5350
 5375 3 -52.4 84.51 0.35 0.155 5374
 5376 3 -52.3 84.35 0.42 0.116 5375
 5377 3 -52.34 84.21 0.49 0.059 5376
 5378 3 -52.46 84.14 0.59 0.084 5377
 5379 3 -52.58 84.24 0.63 0.075 5378
 5380 3 -52.55 84.39 0.53 0.052 5379
 5381 3 -49.83 87.56 -0.23 0.136 5328
 5382 3 -49.75 87.53 -0.39 0.117 5381
 5383 3 -49.75 87.48 -0.53 0.178 5382
 5384 3 -49.79 87.45 -0.66 0.2 5383
 5385 3 -49.82 87.44 -0.82 0.189 5384
 5386 3 -49.8 87.39 -1 0.171 5385
 5387 3 -49.75 87.39 -1.19 0.171 5386
 5388 3 -49.65 87.37 -1.34 0.206 5387
 5389 3 -49.55 87.34 -1.45 0.245 5388
 5390 3 -49.48 87.3 -1.59 0.232 5389
 5391 3 -49.5 87.25 -1.75 0.247 5390
 5392 3 -49.5 87.23 -1.9 0.287 5391
 5393 3 -49.65 87.36 -2.07 0.272 5392
 5394 3 -49.76 87.4 -2.25 0.301 5393
 5395 3 -49.72 87.42 -2.46 0.336 5394
 5396 3 -49.75 87.47 -2.57 0.359 5395
 5397 3 -49.5 87.3 -2.77 0.282 5396
 5398 3 -49.36 87.32 -2.92 0.307 5397
 5399 3 -49.17 87.27 -3.07 0.273 5398
 5400 3 -49.08 87.1 -3.21 0.214 5399
 5401 3 -49.33 86.88 -3.21 0.106 5400
 5402 3 -49.36 86.77 -3.15 0.181 5401
 5403 3 -49.45 86.67 -3.09 0.209 5402
 5404 3 -49.55 86.69 -3 0.246 5403
 5405 3 -49.49 86.28 -3.04 0.143 5404
 5406 3 -49.45 86.11 -3.13 0.16 5405
 5407 3 -49.41 85.93 -3.21 0.166 5406
 5408 3 -49.36 85.79 -3.23 0.181 5407
 5409 3 -49.29 85.66 -3.38 0.156 5408
 5410 3 -49.14 85.49 -3.52 0.114 5409
 5411 3 -49.13 85.39 -3.69 0.114 5410
 5412 3 -49.11 85.32 -3.86 0.101 5411
 5413 3 -49.04 85.22 -3.94 0.091 5412
 5414 3 -48.9 85.13 -3.96 0.091 5413
 5415 3 -48.82 85.04 -4.08 0.106 5414
 5416 3 -48.71 84.99 -4.15 0.086 5415
 5417 3 -48.51 85.01 -4.2 0.117 5416
 5418 3 -48.34 84.98 -4.27 0.137 5417
 5419 3 -48.25 85 -4.08 0.109 5418
 5420 3 -48.05 84.94 -4.26 0.089 5419
 5421 3 -47.91 84.89 -4.36 0.095 5420
 5422 3 -47.77 84.87 -4.48 0.093 5421
 5423 3 -47.69 84.87 -4.61 0.129 5422
 5424 3 -47.62 84.74 -4.76 0.144 5423
 5425 3 -47.51 84.6 -4.86 0.157 5424
 5426 3 -47.41 84.49 -4.94 0.136 5425
 5427 3 -47.26 84.44 -4.99 0.144 5426
 5428 3 -47.17 84.38 -5.08 0.182 5427
 5429 3 -47.23 84.1 -5.03 0.146 5428
 5430 3 -47.34 83.94 -5.05 0.107 5429
 5431 3 -47.45 83.72 -5.06 0.156 5430
 5432 3 -47.29 83.54 -5.23 0.12 5431
 5433 3 -47.1 83.55 -5.23 0.116 5432
 5434 3 -46.95 83.6 -5.28 0.049 5433
 5435 3 -46.77 83.62 -5.35 0.069 5434
 5436 3 -46.59 83.57 -5.4 0.129 5435
 5437 3 -46.49 83.51 -5.49 0.157 5436
 5438 3 -46.35 83.47 -5.62 0.178 5437
 5439 3 -46.27 83.38 -5.68 0.194 5438
 5440 3 -46.32 83.14 -5.82 0.198 5439
 5441 3 -46.11 82.97 -5.51 0.169 5440
 5442 3 -46.04 83.05 -5.37 0.127 5441
 5443 3 -45.86 83.11 -5.36 0.093 5442
 5444 3 -46.39 83.41 -6.22 0.114 5440
 5445 3 -46.5 83.39 -6.35 0.073 5444
 5446 3 -46.46 83.53 -6.4 0.07 5445
 5447 3 -46.46 83.61 -6.48 0.059 5446
 5448 3 -46.42 83.58 -6.68 0.068 5447
 5449 3 -46.36 83.58 -6.77 0.076 5448
 5450 3 -46.35 83.56 -6.94 0.098 5449
 5451 3 -46.38 83.5 -7.05 0.000125 5450
 5452 3 -48.88 87.1 -3.44 0.196 5400
 5453 3 -48.69 87.07 -3.59 0.198 5452
 5454 3 -48.55 87.13 -3.75 0.231 5453
 5455 3 -48.46 87.18 -3.84 0.236 5454
 5456 3 -48.55 87.07 -4.12 0.188 5455
 5457 3 -48.5 87.15 -4.35 0.217 5456
 5458 3 -48.5 87.23 -4.48 0.19 5457
 5459 3 -48.58 87.37 -4.61 0.089 5458
 5460 3 -48.62 87.43 -4.41 0.079 5459
 5461 3 -48.61 87.34 -4.27 0.113 5460
 5462 3 -48.64 87.29 -4.1 0.08 5461
 5463 3 -48.3 87.29 -4.57 0.215 5458
 5464 3 -48.26 87.37 -4.69 0.232 5463
 5465 3 -48.25 87.41 -4.87 0.265 5464
 5466 3 -48.22 87.45 -5.07 0.221 5465
 5467 3 -48.11 87.52 -5.2 0.185 5466
 5468 3 -48 87.59 -5.36 0.187 5467
 5469 3 -48 87.69 -5.48 0.16 5468
 5470 3 -48 87.78 -5.62 0.208 5469
 5471 3 -47.99 87.86 -5.74 0.288 5470
 5472 3 -47.99 87.92 -5.9 0.342 5471
 5473 3 -47.95 87.89 -5.99 0.412 5472
 5474 3 -47.85 87.97 -6.03 0.488 5473
 5475 3 -47.77 87.97 -6.15 0.6 5474
 5476 3 -47.74 88.03 -6.26 0.683 5475
 5477 3 -47.68 88.02 -6.43 0.722 5476
 5478 3 -47.56 88.13 -6.56 0.697 5477
 5479 3 -47.49 88.16 -6.73 0.597 5478
 5480 3 -47.35 87.47 -7.03 0.144 5479
 5481 3 -47.39 87.55 -7.15 0.153 5480
 5482 3 -47.39 87.54 -7.26 0.07 5481
 5483 3 -48.17 87.25 -3.61 0.108 5455
 5484 3 -48.04 87.27 -3.52 0.095 5483
 5485 3 -47.93 87.34 -3.67 0.082 5484
 5486 3 -49.97 87.7 -2.52 0.115 5396
 5487 3 -49.89 87.86 -2.61 0.109 5486
 5488 3 -49.86 87.95 -2.67 0.127 5487
 5489 3 -49.91 88.08 -2.84 0.143 5488
 5490 3 -50.07 88.15 -2.96 0.141 5489
 5491 3 -50.14 88.29 -3.07 0.132 5490
 5492 3 -50.47 88.37 -3.17 0.127 5491
 5493 3 -50.64 88.27 -3.21 0.113 5492
 5494 3 -50.75 88.27 -3.23 0.173 5493
 5495 3 -51.06 88.32 -3.19 0.123 5494
 5496 3 -51.17 88.5 -3.25 0.074 5495
 5497 3 -51.22 88.36 -3.34 0.058 5496
 5498 3 -51.35 88.53 -3.34 0.07 5497
 5499 3 -51.4 88.62 -3.21 0.113 5498
 5500 3 -51.44 88.73 -3.21 0.117 5499
 5501 3 -51.55 88.81 -3.17 0.053 5500
 5502 3 -51.59 88.9 -3.06 0.087 5501
 5503 3 -51.67 88.95 -2.96 0.079 5502
 5504 3 -49.84 88.63 3.27 0.241 5305
 5505 3 -49.23 88.84 3.71 0.208 5504
 5506 3 -49.16 88.83 3.87 0.288 5505
 5507 3 -48.95 89 3.4 0.134 5506
 5508 3 -48.74 89.07 3.19 0.134 5507
 5509 3 -48.6 89.16 3.15 0.141 5508
 5510 3 -48.44 89.34 3.21 0.065 5509
 5511 3 -48.26 89.37 3.19 0.154 5510
 5512 3 -48.04 89.43 3.06 0.138 5511
 5513 3 -47.82 89.47 2.94 0.088 5512
 5514 3 -47.65 89.45 2.81 0.107 5513
 5515 3 -47.52 89.34 2.69 0.099 5514
 5516 3 -47.48 89.28 2.56 0.067 5515
 5517 3 -47.39 89.22 2.48 0.121 5516
 5518 3 -47.2 89.11 2.44 0.122 5517
 5519 3 -47.02 89.1 2.4 0.08 5518
 5520 3 -49.16 88.78 4.14 0.051 5506
 5521 3 -51.35 86.42 7.6 0.165 2895
 5522 3 -51.55 86.37 7.6 0.247 5521
 5523 3 -51.75 86.21 7.44 0.242 5522
 5524 3 -51.99 86.27 7.26 0.176 5523
 5525 3 -52.12 86.3 7.14 0.189 5524
 5526 3 -52.29 86.25 7.06 0.208 5525
 5527 3 -52.42 86.16 6.95 0.212 5526
 5528 3 -52.5 86.11 6.82 0.295 5527
 5529 3 -52.5 86 6.73 0.297 5528
 5530 3 -52.46 85.91 6.76 0.302 5529
 5531 3 -52.58 85.83 6.7 0.27 5530
 5532 3 -52.26 85.61 6.72 0.195 5531
 5533 3 -52.08 85.47 6.77 0.149 5532
 5534 3 -51.96 85.49 6.77 0.124 5533
 5535 3 -51.79 85.41 6.78 0.159 5534
 5536 3 -51.65 85.21 6.81 0.151 5535
 5537 3 -51.52 85.09 6.81 0.116 5536
 5538 3 -51.44 84.95 6.9 0.114 5537
 5539 3 -51.33 84.84 6.91 0.122 5538
 5540 3 -51.12 84.78 7.07 0.143 5539
 5541 3 -50.97 84.75 7.15 0.151 5540
 5542 3 -50.73 84.6 7.23 0.093 5541
 5543 3 -51.94 85.55 6.52 0.087 5535
 5544 3 -52.05 85.59 6.44 0.135 5543
 5545 3 -52.11 85.66 6.32 0.124 5544
 5546 3 -51.68 85.9 7.66 0.133 5523
 5547 3 -51.61 86.15 8.05 0.144 5522
 5548 3 -51.57 86.04 8.09 0.121 5547
 5549 3 -50.92 84.2 11.23 0.111 2584
 5550 3 -50.96 84.39 11.37 0.14 5549
 5551 3 -51.04 84.42 11.54 0.11 5550
 5552 3 -51.07 84.42 11.71 0.105 5551
 5553 3 -51.03 84.42 11.86 0.112 5552
 5554 3 -50.92 84.45 11.95 0.128 5553
 5555 3 -50.81 84.5 12.04 0.121 5554
 5556 3 -50.77 84.61 12.14 0.107 5555
 5557 3 -50.72 84.73 12.2 0.096 5556
 5558 3 -50.63 84.76 12.24 0.08 5557
 5559 3 -50.53 84.86 12.28 0.127 5558
 5560 3 -50.58 85.08 12.29 0.153 5559
 5561 3 -50.49 85.14 12.23 0.174 5560
 5562 3 -50.32 85.32 12.26 0.132 5561
 5563 3 -50.18 85.38 12.31 0.102 5562
 5564 3 -50.08 85.39 12.4 0.101 5563
 5565 3 -50.02 85.5 12.41 0.114 5564
 5566 3 -49.97 85.61 12.46 0.196 5565
 5567 3 -49.94 85.75 12.5 0.205 5566
 5568 3 -49.76 85.85 12.55 0.166 5567
 5569 3 -49.64 85.88 12.71 0.143 5568
 5570 3 -49.54 85.96 12.81 0.207 5569
 5571 3 -49.6 86.15 12.95 0.175 5570
 5572 3 -50.2 85.86 12.55 0.149 5567
 5573 3 -50.28 85.94 12.49 0.157 5572
 5574 3 -50.39 86 12.51 0.138 5573
 5575 3 -50.46 86.16 12.55 0.122 5574
 5576 3 -50.47 86.3 12.5 0.127 5575
 5577 3 -50.54 86.39 12.43 0.096 5576
 5578 3 -50.04 80.86 12.56 0.179 1849
 5579 3 -50.03 81.13 12.65 0.121 5578
 5580 3 -49.87 81.18 12.68 0.151 5579
 5581 3 -49.79 81.24 12.7 0.146 5580
 5582 3 -49.68 81.32 12.84 0.179 5581
 5583 3 -49.64 81.49 12.92 0.178 5582
 5584 3 -49.58 81.6 12.9 0.185 5583
 5585 3 -49.7 81.79 12.98 0.149 5584
 5586 3 -49.82 81.96 12.91 0.153 5585
 5587 3 -49.78 82.1 12.98 0.143 5586
 5588 3 -49.81 82.23 13.06 0.132 5587
 5589 3 -49.81 82.32 13.2 0.189 5588
 5590 3 -49.74 82.46 13.39 0.213 5589
 5591 3 -49.74 82.57 13.51 0.214 5590
 5592 3 -49.59 82.71 13.71 0.174 5591
 5593 3 -49.47 82.79 13.73 0.2 5592
 5594 3 -49.4 82.87 13.78 0.313 5593
 5595 3 -49.31 82.9 13.83 0.385 5594
 5596 3 -49.16 83.03 13.58 0.106 5595
 5597 3 -49.08 83.11 13.4 0.109 5596
 5598 3 -49.02 83.14 13.28 0.137 5597
 5599 3 -49.13 83.19 13.11 0.113 5598
 5600 3 -49 83.14 12.95 0.123 5599
 5601 3 -49.04 83.19 12.81 0.079 5600
 5602 3 -49.24 82.74 14.03 0.244 5595
 5603 3 -49.34 82.52 14.48 0.118 5602
 5604 3 -49.2 82.64 14.13 0.244 5603
 5605 3 -49.58 83.31 13.59 0.108 5604
 5606 3 -49.53 83.41 13.73 0.109 5605
 5607 3 -49.47 83.54 13.81 0.227 5606
 5608 3 -49.57 83.85 13.57 0.081 5607
 5609 3 -49.68 83.91 13.49 0.121 5608
 5610 3 -49.85 83.93 13.48 0.127 5609
 5611 3 -50.06 84.02 13.42 0.089 5610
 5612 3 -48.88 82.59 14.26 0.243 5602
 5613 3 -48.73 82.53 14.31 0.321 5612
 5614 3 -48.73 82.69 14.64 0.175 5613
 5615 3 -48.59 82.72 14.79 0.148 5614
 5616 3 -48.54 82.77 14.87 0.199 5615
 5617 3 -48.36 82.8 14.97 0.277 5616
 5618 3 -47.94 82.65 14.54 0.125 5617
 5619 3 -47.95 82.62 14.41 0.224 5618
 5620 3 -47.95 82.62 14.25 0.24 5619
 5621 3 -48.06 82.66 14.06 0.23 5620
 5622 3 -48.2 82.54 13.97 0.109 5621
 5623 3 -48.24 82.46 13.87 0.12 5622
 5624 3 -48.34 82.44 13.87 0.000125 5623
 5625 3 -48.48 82.83 15.07 0.347 5617
 5626 3 -48.63 82.89 15.17 0.307 5625
 5627 3 -48.51 82.99 15.4 0.183 5626
 5628 3 -48.37 82.99 15.55 0.18 5627
 5629 3 -48.33 83.05 15.65 0.216 5628
 5630 3 -48.26 83.19 15.59 0.062 5629
 5631 3 -48.88 82.7 15.25 0.16 5626
 5632 3 -48.95 82.62 15.31 0.115 5631
 5633 3 -48.01 82.8 15.09 0.08 5625
 5634 3 -48.52 82.29 14.09 0.216 5613
 5635 3 -49.32 81.57 12.81 0.094 5584
 5636 3 -49.15 81.55 12.82 0.113 5635
 5637 3 -49.3 78.67 12.49 0.106 1826
 5638 3 -49.19 78.73 12.43 0.13 5637
 5639 3 -49.08 78.89 12.32 0.186 5638
 5640 3 -49.11 79.17 12.24 0.146 5639
 5641 3 -49.14 79.36 12.25 0.121 5640
 5642 3 -49.16 79.59 12.32 0.166 5641
 5643 3 -49.1 79.72 12.37 0.109 5642
 5644 3 -49.12 79.4 12.06 0.083 5641
 5645 3 -49.14 79.42 11.96 0.083 5644
 5646 3 -48.87 78.61 12.29 0.072 5639
 5647 3 -48.77 78.48 12.27 0.081 5646
 5648 3 -52.19 76.58 13.1 0.116 5647
 5649 3 -52.21 76.69 13.23 0.148 5648
 5650 3 -52.32 76.72 13.3 0.2 5649
 5651 3 -52.33 76.85 13.42 0.229 5650
 5652 3 -52.21 77.08 13.57 0.211 5651
 5653 3 -51.97 77.25 13.73 0.059 5652
 5654 3 -51.86 77.22 13.8 0.079 5653
 5655 3 -52.16 76.38 12.96 0.138 5648
 5656 3 -52.11 76.13 12.88 0.159 5655
 5657 3 -52.08 75.94 12.91 0.167 5656
 5658 3 -52.09 75.8 12.99 0.117 5657
 5659 3 -52.24 75.69 13.04 0.124 5658
 5660 3 -52.28 75.58 13.08 0.132 5659
 5661 3 -52.28 75.44 13.12 0.096 5660
 5662 3 -52.42 75.41 13.05 0.082 5661
 5663 3 -52.53 75.31 13.06 0.088 5662
 5664 3 -52.57 75.15 13.09 0.08 5663
 5665 3 -52.61 75.03 12.99 0.079 5664
 5666 3 -52.56 74.96 12.82 0.093 5665
 5667 3 -52.54 74.92 12.71 0.119 5666
 5668 3 -52.6 74.78 12.49 0.176 5667
 5669 3 -52.54 74.7 12.39 0.217 5668
 5670 3 -52.51 74.52 12.34 0.325 5669
 5671 3 -52.72 74.34 12.69 0.194 5670
 5672 3 -53.01 74.36 12.73 0.252 5671
 5673 3 -53.18 74.37 12.8 0.231 5672
 5674 3 -53.27 74.41 12.94 0.172 5673
 5675 3 -53.4 74.37 13.09 0.106 5674
 5676 3 -53.55 74.38 13.16 0.122 5675
 5677 3 -53.62 74.41 13.3 0.199 5676
 5678 3 -53.65 74.46 13.39 0.258 5677
 5679 3 -53.33 74.21 13.88 0.047 5678
 5680 3 -53.27 74.13 13.98 0.09 5679
 5681 3 -53.25 74.13 14.09 0.147 5680
 5682 3 -53.93 74.94 13.19 0.194 5678
 5683 3 -53.96 75.06 13.21 0.241 5682
 5684 3 -53.79 75.19 13.24 0.241 5683
 5685 3 -53.6 75.37 13.16 0.219 5684
 5686 3 -53.59 75.66 13.1 0.12 5685
 5687 3 -53.63 75.85 13.13 0.098 5686
 5688 3 -52.41 74.39 12.16 0.406 5670
 5689 3 -52.27 74.28 12.07 0.382 5688
 5690 3 -48.99 75.05 13.93 0.466 1797
 5691 3 -49.11 74.92 13.98 0.453 5690
 5692 3 -49.15 74.7 14.02 0.434 5691
 5693 3 -49.25 74.59 14.09 0.423 5692
 5694 3 -49.36 74.51 14.19 0.48 5693
 5695 3 -49.43 74.4 14.34 0.527 5694
 5696 3 -49.86 74.21 13.9 0.319 5695
 5697 3 -50.04 74.11 13.75 0.341 5696
 5698 3 -50.16 73.97 13.66 0.355 5697
 5699 3 -50.23 73.88 13.59 0.427 5698
 5700 3 -50.34 73.83 13.49 0.525 5699
 5701 3 -50.37 73.66 13.44 0.638 5700
 5702 3 -50.51 73.67 13.29 0.733 5701
 5703 3 -50.56 73.69 13.1 0.748 5702
 5704 3 -50.56 73.42 13.12 0.846 5703
 5705 3 -50.67 73.37 13.01 0.87 5704
 5706 3 -50.31 73.36 13.55 0.179 5705
 5707 3 -50.16 73.44 13.49 0.102 5706
 5708 3 -50.71 73.18 12.94 0.936 5705
 5709 3 -50.91 73.12 12.87 0.981 5708
 5710 3 -50.99 73 12.85 1.01 5709
 5711 3 -51.16 72.9 12.74 1.1 5710
 5712 3 -51.27 72.85 12.67 1.161 5711
 5713 3 -51.28 72.74 12.66 1.224 5712
 5714 3 -51.42 72.76 12.68 1.325 5713
 5715 3 -51.54 72.65 12.76 1.309 5714
 5716 3 -52.42 72.24 13.74 0.497 5715
 5717 3 -52.95 72.11 13.72 0.437 5716
 5718 3 -53.35 72.15 13.69 0.396 5717
 5719 3 -53.5 72.15 13.66 0.445 5718
 5720 3 -53.76 72.3 13.64 0.229 5719
 5721 3 -53.92 72.36 13.6 0.2 5720
 5722 3 -53.92 72.67 13.58 0.112 5721
 5723 3 -53.89 72.91 13.74 0.121 5722
 5724 3 -53.79 73.03 13.69 0.126 5723
 5725 3 -53.74 73.14 13.65 0.11 5724
 5726 3 -53.67 73.24 13.65 0.123 5725
 5727 3 -53.49 73.4 13.66 0.097 5726
 5728 3 -53.41 73.51 13.66 0.101 5727
 5729 3 -53.33 73.6 13.66 0.108 5728
 5730 3 -53.31 73.74 13.69 0.151 5729
 5731 3 -53.23 73.85 13.69 0.161 5730
 5732 3 -53.63 73.69 13.77 0.052 5731
 5733 3 -52.84 73.92 13.85 0.104 5731
 5734 3 -52.78 73.98 13.96 0.113 5733
 5735 3 -52.8 74.04 14.05 0.000125 5734
 5736 3 -53.24 71.6 14.02 0.253 5719
 5737 3 -53.31 71.43 14.06 0.287 5736
 5738 3 -53.84 71.5 14.13 0.117 5737
 5739 3 -53.96 71.5 14.06 0.12 5738
 5740 3 -54.13 71.5 14.16 0.108 5739
 5741 3 -54.31 71.5 14.31 0.098 5740
 5742 3 -54.45 71.43 14.41 0.107 5741
 5743 3 -54.55 71.34 14.43 0.129 5742
 5744 3 -54.6 71.26 14.5 0.000125 5743
 5745 3 -53.17 71.27 14.01 0.253 5737
 5746 3 -53.06 70.92 13.81 0.203 5745
 5747 3 -52.96 70.79 13.74 0.233 5746
 5748 3 -52.88 70.68 13.79 0.286 5747
 5749 3 -52.75 70.56 13.88 0.339 5748
 5750 3 -52.7 70.42 13.98 0.394 5749
 5751 3 -52.65 70.26 13.98 0.424 5750
 5752 3 -52.61 70.14 13.99 0.444 5751
 5753 3 -52.69 69.95 13.99 0.353 5752
 5754 3 -52.84 69.64 13.99 0.309 5753
 5755 3 -52.8 69.45 14.04 0.289 5754
 5756 3 -52.73 69.28 14.09 0.336 5755
 5757 3 -52.58 69.09 14.12 0.317 5756
 5758 3 -52.52 68.95 14.18 0.317 5757
 5759 3 -52.41 68.8 14.19 0.362 5758
 5760 3 -52.32 68.69 14.09 0.43 5759
 5761 3 -52.28 68.55 14.1 0.456 5760
 5762 3 -52.17 68.44 14.12 0.518 5761
 5763 3 -52.12 68.27 14.21 0.605 5762
 5764 3 -52.17 68.1 14.16 0.667 5763
 5765 3 -52.1 67.97 14.17 0.721 5764
 5766 3 -52.01 67.8 14.24 0.76 5765
 5767 3 -52.01 67.63 14.22 0.737 5766
 5768 3 -52 67.5 14.25 0.688 5767
 5769 3 -51.75 67.44 14.48 0.737 5768
 5770 3 -51.66 67.35 14.49 0.731 5769
 5771 3 -51.44 67.32 14.63 0.665 5770
 5772 3 -51.3 67.29 14.66 0.63 5771
 5773 3 -51.19 67.21 14.82 0.664 5772
 5774 3 -51.1 67.12 15.02 0.614 5773
 5775 3 -51.13 66.97 15.3 0.602 5774
 5776 3 -51.05 66.93 15.38 0.611 5775
 5777 3 -51.25 66.24 14.87 0.276 5776
 5778 3 -51.18 66.14 14.82 0.219 5777
 5779 3 -51.06 66.09 14.96 0.000125 5778
 5780 3 -51.15 67.23 14.08 0.176 5773
 5781 3 -50.84 67.39 14.02 0.111 5780
 5782 3 -50.75 67.34 14.05 0.000125 5781
 5783 3 -52.64 66.79 14.29 0.259 5770
 5784 3 -52.82 66.67 14.29 0.266 5783
 5785 3 -53.02 66.51 14.47 0.289 5784
 5786 3 -53.08 66.39 14.57 0.306 5785
 5787 3 -53.11 66.26 14.65 0.346 5786
 5788 3 -53.18 66.13 14.63 0.415 5787
 5789 3 -53.2 66.02 14.64 0.476 5788
 5790 3 -53.11 65.68 14.79 0.366 5789
 5791 3 -53.26 65.43 14.84 0.312 5790
 5792 3 -53.36 65.33 14.83 0.359 5791
 5793 3 -53.47 65.24 14.83 0.444 5792
 5794 3 -53.56 65.13 14.91 0.533 5793
 5795 3 -53.63 65.02 14.88 0.638 5794
 5796 3 -53.66 64.88 14.57 0.62 5795
 5797 3 -53.8 64.73 14.55 0.574 5796
 5798 3 -53.86 64.59 14.49 0.547 5797
 5799 3 -53.84 64.49 14.32 0.524 5798
 5800 3 -53.95 64.49 14.09 0.504 5799
 5801 3 -54.02 64.52 13.91 0.535 5800
 5802 3 -53.94 64.97 13.51 0.177 5801
 5803 3 -53.79 65.14 13.57 0.134 5802
 5804 3 -53.72 65.32 13.47 0.135 5803
 5805 3 -53.61 65.4 13.41 0.143 5804
 5806 3 -53.53 65.46 13.32 0.186 5805
 5807 3 -53.25 65.57 13.44 0.11 5806
 5808 3 -53.08 65.54 13.41 0.114 5807
 5809 3 -52.93 65.51 13.41 0.122 5808
 5810 3 -52.69 65.57 13.41 0.154 5809
 5811 3 -52.51 65.67 13.49 0.149 5810
 5812 3 -52.34 65.69 13.49 0.187 5811
 5813 3 -52.16 65.67 13.64 0.21 5812
 5814 3 -52.03 65.61 13.63 0.2 5813
 5815 3 -51.87 65.57 13.71 0.185 5814
 5816 3 -51.76 65.35 13.83 0.165 5815
 5817 3 -51.7 65.12 13.91 0.186 5816
 5818 3 -51.48 64.91 14.13 0.117 5817
 5819 3 -51.54 64.81 14.11 0.084 5818
 5820 3 -51.45 64.72 14 0.122 5819
 5821 3 -51.39 64.55 13.89 0.086 5820
 5822 3 -51.38 64.44 13.69 0.108 5821
 5823 3 -53.96 64.26 14.08 0.306 5801
 5824 3 -53.97 63.8 14.27 0.29 5823
 5825 3 -54.07 63.66 14.38 0.265 5824
 5826 3 -54.06 63.51 14.42 0.305 5825
 5827 3 -54.08 63.34 14.55 0.344 5826
 5828 3 -54.15 63.19 14.62 0.383 5827
 5829 3 -54.15 63.05 14.7 0.427 5828
 5830 3 -54.37 62.84 14.51 0.344 5829
 5831 3 -54.35 62.7 14.53 0.347 5830
 5832 3 -54.41 62.53 14.47 0.351 5831
 5833 3 -54.39 62.38 14.49 0.352 5832
 5834 3 -54.39 62.25 14.5 0.36 5833
 5835 3 -54.56 62.09 14.36 0.262 5834
 5836 3 -54.64 61.77 14.09 0.141 5835
 5837 3 -54.63 61.67 14.01 0.119 5836
 5838 3 -54.55 61.53 13.97 0.15 5837
 5839 3 -54.43 61.39 13.9 0.142 5838
 5840 3 -54.28 61.27 13.77 0.142 5839
 5841 3 -54.15 61.2 13.66 0.143 5840
 5842 3 -54.15 61.02 13.57 0.111 5841
 5843 3 -54.13 60.88 13.55 0.154 5842
 5844 3 -54.11 60.73 13.5 0.18 5843
 5845 3 -54.11 60.55 13.47 0.196 5844
 5846 3 -54.06 60.48 13.4 0.236 5845
 5847 3 -54.12 60.26 13.2 0.166 5846
 5848 3 -54.09 60.12 13.14 0.2 5847
 5849 3 -53.99 60.02 13.06 0.327 5848
 5850 3 -53.92 59.87 12.98 0.369 5849
 5851 3 -53.91 59.77 12.81 0.321 5850
 5852 3 -54 59.6 12.7 0.219 5851
 5853 3 -54 59.45 12.66 0.198 5852
 5854 3 -53.92 59.26 12.53 0.192 5853
 5855 3 -53.76 59.07 12.55 0.128 5854
 5856 3 -53.67 59.01 12.5 0.1 5855
 5857 3 -53.61 58.97 12.36 0.095 5856
 5858 3 -53.5 58.94 12.27 0.113 5857
 5859 3 -53.37 58.87 12.22 0.152 5858
 5860 3 -53.22 58.86 12.14 0.19 5859
 5861 3 -53.15 58.75 12.03 0.167 5860
 5862 3 -53.05 58.61 11.98 0.157 5861
 5863 3 -52.95 58.47 11.95 0.206 5862
 5864 3 -52.88 58.32 11.92 0.212 5863
 5865 3 -52.77 58.21 11.86 0.241 5864
 5866 3 -52.66 58.1 11.85 0.234 5865
 5867 3 -52.48 57.95 11.89 0.202 5866
 5868 3 -52.34 57.85 11.9 0.177 5867
 5869 3 -52.21 57.8 11.89 0.213 5868
 5870 3 -52.05 57.82 11.84 0.217 5869
 5871 3 -51.9 57.86 11.83 0.242 5870
 5872 3 -51.7 57.95 11.76 0.347 5871
 5873 3 -51.56 57.98 11.81 0.401 5872
 5874 3 -51.49 57.43 11.91 0.117 5873
 5875 3 -51.34 57.4 11.85 0.112 5874
 5876 3 -51.17 57.4 11.83 0.137 5875
 5877 3 -50.92 57.39 11.84 0.119 5876
 5878 3 -50.78 57.24 11.92 0.125 5877
 5879 3 -50.59 57.11 11.98 0.109 5878
 5880 3 -50.47 57.04 11.95 0.113 5879
 5881 3 -50.36 57.04 11.94 0.029 5880
 5882 3 -50.16 57.06 11.94 0.134 5881
 5883 3 -51.37 58.33 11.58 0.424 5873
 5884 3 -51.22 58.42 11.63 0.474 5883
 5885 3 -51.05 58.55 11.73 0.514 5884
 5886 3 -50.94 58.73 11.67 0.507 5885
 5887 3 -50.87 58.83 11.52 0.526 5886
 5888 3 -50.78 58.92 11.49 0.571 5887
 5889 3 -50.61 58.99 11.56 0.572 5888
 5890 3 -50.57 59.24 11.53 0.564 5889
 5891 3 -50.53 59.42 11.56 0.567 5890
 5892 3 -50.28 59.59 11.8 0.515 5891
 5893 3 -50.17 59.66 11.89 0.479 5892
 5894 3 -50.24 59.53 11.92 0.268 5893
 5895 3 -50.21 59.43 11.81 0.288 5894
 5896 3 -50.25 59.34 11.7 0.184 5895
 5897 3 -49.96 59.66 12 0.352 5893
 5898 3 -49.91 59.78 12.05 0.214 5897
 5899 3 -49.82 59.88 11.99 0.000125 5898
 5900 3 -53.95 63.27 15.3 0.192 5829
 5901 3 -54.01 63.34 15.34 0.254 5900
 5902 3 -53.83 63.3 15.58 0.202 5901
 5903 3 -53.68 63.29 15.59 0.24 5902
 5904 3 -53.38 63.43 15.35 0.039 5903
 5905 3 -53.65 63.18 15.8 0.14 5903
 5906 3 -53.45 63.12 15.88 0.16 5905
 5907 3 -53.26 63.08 16 0.17 5906
 5908 3 -53.12 63.04 16.11 0.121 5907
 5909 3 -52.97 62.97 16.24 0.138 5908
 5910 3 -52.87 62.97 16.34 0.148 5909
 5911 3 -52.76 63.03 16.42 0.144 5910
 5912 3 -52.65 63.13 16.45 0.122 5911
 5913 3 -52.51 63.21 16.47 0.113 5912
 5914 3 -52.38 63.28 16.54 0.128 5913
 5915 3 -52.26 63.38 16.61 0.163 5914
 5916 3 -52.01 63.44 16.65 0.109 5915
 5917 3 -51.82 63.5 16.7 0.104 5916
 5918 3 -51.72 63.62 16.72 0.095 5917
 5919 3 -51.64 63.69 16.74 0.079 5918
 5920 3 -51.51 63.76 16.75 0.095 5919
 5921 3 -51.39 63.84 16.77 0.097 5920
 5922 3 -51.28 63.91 16.83 0.117 5921
 5923 3 -51.15 63.98 16.83 0.098 5922
 5924 3 -50.97 64.08 16.74 0.138 5923
 5925 3 -50.86 64.15 16.68 0.154 5924
 5926 3 -50.64 64.18 16.88 0.071 5925
 5927 3 -50.46 64.16 16.9 0.111 5926
 5928 3 -50.27 64.21 16.86 0.142 5927
 5929 3 -50.17 64.21 16.84 0.125 5928
 5930 3 -49.99 64.17 16.97 0.056 5929
 5931 3 -49.8 64.16 16.99 0.138 5930
 5932 3 -49.68 64.09 16.99 0.125 5931
 5933 3 -49.57 63.99 17.11 0.086 5932
 5934 3 -49.62 63.88 17.11 0.065 5933
 5935 3 -49.69 63.78 17.09 0.098 5934
 5936 3 -52.3 63.35 16.84 0.138 5915
 5937 3 -52.19 63.41 16.95 0.153 5936
 5938 3 -52.11 63.45 17.04 0.175 5937
 5939 3 -51.99 63.56 17.09 0.16 5938
 5940 3 -51.89 63.78 17.04 0.12 5939
 5941 3 -51.83 63.89 17.13 0.094 5940
 5942 3 -51.81 64.07 17.2 0.065 5941
 5943 3 -51.73 64.17 17.25 0.081 5942
 5944 3 -51.74 64.2 17.38 0.07 5943
 5945 3 -53.92 64.12 14.19 0.306 5823
 5946 3 -54.23 64.8 13.5 0.282 5945
 5947 3 -54.11 64.42 13.25 0.174 5946
 5948 3 -54.11 64.41 13.07 0.259 5947
 5949 3 -54.1 64.37 12.94 0.322 5948
 5950 3 -54.06 64.26 12.85 0.384 5949
 5951 3 -54.09 64.13 12.83 0.471 5950
 5952 3 -54.1 64.03 12.69 0.544 5951
 5953 3 -54.41 64.05 12.34 0.103 5952
 5954 3 -54.04 63.88 12.77 0.594 5952
 5955 3 -54.53 64.54 12.34 0.217 5954
 5956 3 -54.63 64.63 12.32 0.279 5955
 5957 3 -54.62 64.81 12.16 0.253 5956
 5958 3 -54.85 64.78 12.27 0.213 5957
 5959 3 -55.09 64.8 12.32 0.163 5958
 5960 3 -55.33 64.68 12.26 0.104 5959
 5961 3 -55.45 64.62 12.25 0.103 5960
 5962 3 -54.78 64.38 12.72 0.07 5956
 5963 3 -54.78 64.31 12.85 0.093 5962
 5964 3 -54.81 64.21 12.96 0.097 5963
 5965 3 -53.93 63.73 12.82 0.644 5954
 5966 3 -53.79 63.62 12.85 0.654 5965
 5967 3 -53.49 63.47 12.92 0.653 5966
 5968 3 -53.37 63.37 12.91 0.667 5967
 5969 3 -53.4 63.26 12.83 0.682 5968
 5970 3 -54.3 63.22 12.04 0.174 5969
 5971 3 -54.44 63.28 11.85 0.128 5970
 5972 3 -54.44 63.3 11.71 0.145 5971
 5973 3 -54.35 63.33 11.6 0.191 5972
 5974 3 -54.23 63.26 11.41 0.135 5973
 5975 3 -54.15 63.2 11.31 0.171 5974
 5976 3 -54.04 63.2 11.26 0.2 5975
 5977 3 -53.73 63.25 11.35 0.115 5976
 5978 3 -53.55 63.22 11.5 0.108 5977
 5979 3 -53.41 63.27 11.52 0.099 5978
 5980 3 -53.29 63.39 11.56 0.092 5979
 5981 3 -53.19 63.43 11.56 0.053 5980
 5982 3 -54.27 63.19 10.96 0.133 5976
 5983 3 -54.33 63.15 10.82 0.103 5982
 5984 3 -54.38 63.19 10.66 0.141 5983
 5985 3 -54.41 63.17 10.49 0.072 5984
 5986 3 -54.51 63.16 10.4 0.092 5985
 5987 3 -54.65 63.25 10.38 0.106 5986
 5988 3 -54.8 63.29 10.51 0.157 5987
 5989 3 -54.78 63.42 10.47 0.163 5988
 5990 3 -54.87 63.53 10.42 0.07 5989
 5991 3 -54.93 63.73 10.47 0.11 5990
 5992 3 -55 63.85 10.43 0.127 5991
 5993 3 -55.03 63.89 10.57 0.091 5992
 5994 3 -53.86 62.98 12.51 0.187 5969
 5995 3 -53.91 62.84 12.3 0.111 5994
 5996 3 -54.01 62.77 12.27 0.153 5995
 5997 3 -54.09 62.66 12.32 0.215 5996
 5998 3 -54.19 62.53 12.33 0.156 5997
 5999 3 -54.26 62.42 12.3 0.154 5998
 6000 3 -54.38 62.34 12.25 0.13 5999
 6001 3 -54.39 62.2 12.22 0.142 6000
 6002 3 -54.49 62.08 12.24 0.12 6001
 6003 3 -54.54 61.99 12.15 0.211 6002
 6004 3 -54.53 61.78 12.26 0.179 6003
 6005 3 -54.47 61.63 12.27 0.158 6004
 6006 3 -54.52 61.53 12.32 0.126 6005
 6007 3 -54.5 61.31 12.3 0.101 6006
 6008 3 -54.7 62.1 12.07 0.112 6003
 6009 3 -54.85 62.14 12 0.123 6008
 6010 3 -55.02 62.17 11.91 0.131 6009
 6011 3 -55.2 62.25 11.82 0.095 6010
 6012 3 -55.39 62.26 11.86 0.103 6011
 6013 3 -55.52 62.3 11.91 0.104 6012
 6014 3 -55.6 62.33 11.82 0.098 6013
 6015 3 -54.27 65.11 13.47 0.172 5946
 6016 3 -54.22 65.38 13.37 0.18 6015
 6017 3 -54.3 65.5 13.33 0.162 6016
 6018 3 -54.5 65.62 13.24 0.132 6017
 6019 3 -54.54 65.73 13.26 0.173 6018
 6020 3 -54.76 65.7 13.13 0.183 6019
 6021 3 -54.66 65.84 12.84 0.066 6020
 6022 3 -54.65 65.82 12.66 0.101 6021
 6023 3 -54.72 65.82 12.43 0.127 6022
 6024 3 -54.81 65.87 12.24 0.088 6023
 6025 3 -54.97 65.95 12.12 0.097 6024
 6026 3 -55.14 65.93 12.09 0.083 6025
 6027 3 -55.28 65.9 12.07 0.066 6026
 6028 3 -54.94 65.68 13.07 0.141 6020
 6029 3 -55.08 65.71 13.06 0.000125 6028
 6030 3 -54.35 65.92 13.49 0.074 6019
 6031 3 -53.21 64.29 14.55 0.105 5799
 6032 3 -53.07 64.22 14.63 0.117 6031
 6033 3 -52.95 64.25 14.74 0.11 6032
 6034 3 -53.45 65.05 15.71 0.176 5795
 6035 3 -53.48 65.05 15.82 0.249 6034
 6036 3 -53.05 64.84 15.76 0.085 6035
 6037 3 -52.95 64.76 15.8 0.111 6036
 6038 3 -52.74 64.71 15.76 0.125 6037
 6039 3 -52.71 64.61 15.68 0.109 6038
 6040 3 -52.63 64.49 15.57 0.085 6039
 6041 3 -52.61 64.38 15.55 0.069 6040
 6042 3 -53.66 65.25 15.92 0.219 6035
 6043 3 -53.75 65.42 15.89 0.206 6042
 6044 3 -53.86 65.61 15.84 0.126 6043
 6045 3 -53.59 66.57 14.04 0.084 5789
 6046 3 -51.96 70.42 14.01 0.103 5752
 6047 3 -51.85 70.44 14.08 0.141 6046
 6048 3 -51.74 70.43 14.16 0.185 6047
 6049 3 -51.63 70.4 14.29 0.214 6048
 6050 3 -51.51 70.54 14.5 0.249 6049
 6051 3 -51.43 70.62 14.74 0.227 6050
 6052 3 -51.42 70.73 14.91 0.317 6051
 6053 3 -51.56 70.8 15 0.35 6052
 6054 3 -51.65 70.91 15.16 0.329 6053
 6055 3 -51.56 70.77 15.49 0.309 6054
 6056 3 -51.63 70.8 15.58 0.395 6055
 6057 3 -51.68 70.84 15.67 0.482 6056
 6058 3 -51.67 70.84 15.82 0.545 6057
 6059 3 -50.92 71.06 15.98 0.113 6058
 6060 3 -50.75 71.09 16.01 0.143 6059
 6061 3 -50.56 71.15 16.12 0.086 6060
 6062 3 -50.41 71.19 16.14 0.097 6061
 6063 3 -50.28 71.22 16.14 0.102 6062
 6064 3 -50.13 71.21 16.24 0.116 6063
 6065 3 -49.95 71.21 16.28 0.078 6064
 6066 3 -49.77 71.24 16.23 0.091 6065
 6067 3 -49.64 71.23 16.24 0.095 6066
 6068 3 -49.52 71.18 16.19 0.129 6067
 6069 3 -49.38 71.24 16.19 0.122 6068
 6070 3 -49.12 71.31 16.32 0.153 6069
 6071 3 -49.05 71.25 16.24 0.143 6070
 6072 3 -49.19 71.06 16.05 0.183 6071
 6073 3 -49.17 70.95 15.83 0.146 6072
 6074 3 -49.03 70.89 15.87 0.105 6073
 6075 3 -48.96 70.78 15.82 0.116 6074
 6076 3 -49 71.26 16.51 0.118 6070
 6077 3 -48.87 71.28 16.48 0.105 6076
 6078 3 -48.78 71.34 16.57 0.049 6077
 6079 3 -51.68 70.88 15.94 0.427 6058
 6080 3 -51.67 70.59 16.23 0.077 6079
 6081 3 -51.53 70.6 16.3 0.104 6080
 6082 3 -51.38 70.6 16.39 0.103 6081
 6083 3 -51.18 70.62 16.44 0.104 6082
 6084 3 -51.07 70.62 16.48 0.063 6083
 6085 3 -51.62 70.96 16.05 0.461 6079
 6086 3 -50.78 71.28 16.39 0.141 6085
 6087 3 -50.53 71.36 16.35 0.000125 6086
 6088 3 -51.46 70.63 15.96 0.155 6085
 6089 3 -51.13 70.48 16.17 0.143 6088
 6090 3 -51 70.56 16.28 0.119 6089
 6091 3 -50.95 70.65 16.35 0.098 6090
 6092 3 -51.35 70.54 16.03 0.155 6088
 6093 3 -51.89 70.66 15.47 0.135 6092
 6094 3 -52.11 70.36 15.01 0.055 6093
 6095 3 -52 70.55 15.29 0.135 6093
 6096 3 -52.36 70.58 15.41 0.072 6095
 6097 3 -52.51 70.54 15.4 0.123 6096
 6098 3 -52.63 70.53 15.41 0.102 6097
 6099 3 -52.76 70.51 15.39 0.113 6098
 6100 3 -52.95 70.51 15.41 0.089 6099
 6101 3 -53.1 70.52 15.37 0.102 6100
 6102 3 -53.26 70.57 15.35 0.142 6101
 6103 3 -53.46 70.52 15.32 0.138 6102
 6104 3 -53.67 70.5 15.32 0.11 6103
 6105 3 -53.85 70.45 15.27 0.09 6104
 6106 3 -54.03 70.34 15.3 0.14 6105
 6107 3 -54.22 70.27 15.27 0.217 6106
 6108 3 -54.32 70.28 15.3 0.263 6107
 6109 3 -54.44 70.09 15.32 0.233 6108
 6110 3 -54.62 70.26 15.21 0.129 6109
 6111 3 -54.74 70.4 15.18 0.095 6110
 6112 3 -54.81 70.49 15.19 0.114 6111
 6113 3 -54.92 70.58 15.24 0.084 6112
 6114 3 -54.37 69.74 15.55 0.138 6109
 6115 3 -54.4 69.57 15.64 0.165 6114
 6116 3 -52.11 70.44 15.1 0.135 6095
 6117 3 -51.25 70.43 16.1 0.155 6092
 6118 3 -53.39 71.3 14.47 0.101 5745
 6119 3 -53.3 71.22 14.55 0.122 6118
 6120 3 -53.24 71.1 14.67 0.153 6119
 6121 3 -53.13 70.99 14.9 0.16 6120
 6122 3 -53 71.03 15 0.16 6121
 6123 3 -52.89 71.11 15.16 0.152 6122
 6124 3 -52.81 71.2 15.31 0.159 6123
 6125 3 -52.74 71.26 15.43 0.191 6124
 6126 3 -52.66 71.34 15.49 0.227 6125
 6127 3 -52.49 71.45 15.52 0.177 6126
 6128 3 -52.67 71.54 15.68 0.098 6127
 6129 3 -52.77 71.48 15.81 0.133 6128
 6130 3 -52.67 71.53 15.92 0.119 6129
 6131 3 -52.51 71.64 16.05 0.102 6130
 6132 3 -52.41 71.65 16.16 0.141 6131
 6133 3 -52.37 71.75 16.26 0.173 6132
 6134 3 -52.34 71.7 16.46 0.184 6133
 6135 3 -52.43 71.65 16.6 0.249 6134
 6136 3 -52.52 71.62 16.66 0.346 6135
 6137 3 -53.03 71.58 16.51 0.185 6136
 6138 3 -53.3 71.49 16.33 0.121 6137
 6139 3 -53.44 71.43 16.24 0.133 6138
 6140 3 -53.5 71.35 16.19 0.048 6139
 6141 3 -52.2 71.41 15.37 0.164 6127
 6142 3 -52.06 71.47 15.32 0.185 6141
 6143 3 -51.92 71.55 15.29 0.187 6142
 6144 3 -51.73 71.59 15.3 0.177 6143
 6145 3 -51.62 71.71 15.23 0.159 6144
 6146 3 -51.69 71.93 15.24 0.095 6145
 6147 3 -51.59 72.01 15.17 0.116 6146
 6148 3 -51.37 72.18 15.07 0.133 6147
 6149 3 -51.36 72.29 14.97 0.118 6148
 6150 3 -51.36 72.49 14.88 0.142 6149
 6151 3 -51.4 72.6 14.87 0.05 6150
 6152 3 -51.51 71.65 15.13 0.089 6145
 6153 3 -51.36 71.63 15 0.075 6152
 6154 3 -51.18 71.66 14.99 0.116 6153
 6155 3 -51.02 71.7 14.93 0.119 6154
 6156 3 -51.32 72.91 12.3 1.308 5715
 6157 3 -51.35 72.85 11.99 0.933 6156
 6158 3 -51.5 72.74 11.67 0.847 6157
 6159 3 -51.54 72.52 11.72 0.713 6158
 6160 3 -51.57 72.38 11.52 0.671 6159
 6161 3 -51.29 71.67 11.65 0.158 6160
 6162 3 -51.79 72.63 11.23 0.534 6160
 6163 3 -51.85 72.68 11.39 0.231 6162
 6164 3 -51.75 72.6 11.32 0.19 6163
 6165 3 -51.91 72.71 10.93 0.501 6162
 6166 3 -52.1 72.77 10.79 0.41 6165
 6167 3 -52.1 72.74 10.56 0.347 6166
 6168 3 -52.21 72.74 10.24 0.259 6167
 6169 3 -52.29 72.66 10.05 0.261 6168
 6170 3 -52.36 72.61 9.94 0.34 6169
 6171 3 -52.43 72.52 9.94 0.422 6170
 6172 3 -52.51 72.58 9.49 0.44 6171
 6173 3 -52.62 72.5 9.41 0.414 6172
 6174 3 -52.87 72.43 9.32 0.36 6173
 6175 3 -52.93 72.37 9.19 0.36 6174
 6176 3 -52.98 72.29 9.08 0.297 6175
 6177 3 -53.14 72.17 9.04 0.27 6176
 6178 3 -53.23 72.04 8.91 0.243 6177
 6179 3 -53.4 71.91 8.8 0.292 6178
 6180 3 -53.55 71.76 8.71 0.305 6179
 6181 3 -53.61 71.63 8.56 0.324 6180
 6182 3 -53.62 71.55 8.43 0.405 6181
 6183 3 -53.61 71.49 8.32 0.473 6182
 6184 3 -53.75 71.3 8.34 0.561 6183
 6185 3 -53.8 71.15 8.32 0.621 6184
 6186 3 -53.81 71.04 8.26 0.684 6185
 6187 3 -53.85 70.96 8.16 0.723 6186
 6188 3 -53.89 70.82 8.1 0.757 6187
 6189 3 -54.09 71.3 7.57 0.108 6188
 6190 3 -54.23 71.31 7.6 0.000125 6189
 6191 3 -53.85 70.74 7.99 0.789 6188
 6192 3 -53.89 70.63 7.9 0.819 6191
 6193 3 -53.75 70.57 7.81 0.817 6192
 6194 3 -53.65 70.52 7.66 0.763 6193
 6195 3 -53.89 70.46 7.57 0.714 6194
 6196 3 -54.61 70.23 7.42 0.52 6195
 6197 3 -54.93 70.14 7.32 0.377 6196
 6198 3 -55.18 70.1 7.16 0.353 6197
 6199 3 -55.15 70.2 6.92 0.423 6198
 6200 3 -55.29 70.21 6.77 0.449 6199
 6201 3 -55.39 70.22 6.62 0.501 6200
 6202 3 -55.54 70.21 6.52 0.541 6201
 6203 3 -55.68 70.19 6.42 0.572 6202
 6204 3 -55.82 70.21 6.35 0.587 6203
 6205 3 -56 70.11 6.31 0.638 6204
 6206 3 -56.08 69.97 6.28 0.748 6205
 6207 3 -56.26 69.95 6.24 0.78 6206
 6208 3 -56.36 69.84 6.19 0.826 6207
 6209 3 -56.4 69.72 6.23 0.93 6208
 6210 3 -55.57 68.4 6.7 0.193 6209
 6211 3 -55.56 68.22 6.78 0.188 6210
 6212 3 -55.44 68.04 6.75 0.268 6211
 6213 3 -55.37 67.91 6.78 0.285 6212
 6214 3 -55.35 67.71 6.74 0.322 6213
 6215 3 -55.24 67.56 6.78 0.342 6214
 6216 3 -55.19 67.37 6.71 0.396 6215
 6217 3 -55.2 67.14 6.7 0.443 6216
 6218 3 -55.2 66.96 6.73 0.452 6217
 6219 3 -55.14 66.82 6.65 0.465 6218
 6220 3 -55.17 66.64 6.53 0.39 6219
 6221 3 -55.13 66.54 6.28 0.385 6220
 6222 3 -55.17 66.34 6.07 0.388 6221
 6223 3 -55.18 66.23 5.91 0.413 6222
 6224 3 -55.07 66.2 5.82 0.408 6223
 6225 3 -55.03 66.12 5.69 0.442 6224
 6226 3 -54.88 65.87 6.24 0.175 6225
 6227 3 -54.64 65.89 6.2 0.155 6226
 6228 3 -54.46 65.78 6.27 0.108 6227
 6229 3 -54.34 65.64 6.29 0.11 6228
 6230 3 -54.22 65.58 6.41 0.094 6229
 6231 3 -54.11 65.52 6.46 0.1 6230
 6232 3 -54.01 65.43 6.58 0.146 6231
 6233 3 -53.84 65.51 6.66 0.267 6232
 6234 3 -53.91 65.38 7.07 0.131 6233
 6235 3 -53.86 65.4 7.2 0.166 6234
 6236 3 -53.8 65.27 7.36 0.172 6235
 6237 3 -53.83 65.18 7.46 0.000125 6236
 6238 3 -53.75 65.66 6.27 0.134 6233
 6239 3 -53.82 65.66 6.03 0.097 6238
 6240 3 -53.77 65.74 5.91 0.129 6239
 6241 3 -53.74 65.88 5.86 0.122 6240
 6242 3 -53.57 65.74 5.74 0.096 6241
 6243 3 -53.94 65.16 6.36 0.081 6232
 6244 3 -53.86 65.08 6.28 0.102 6243
 6245 3 -53.76 65.07 6.2 0.06 6244
 6246 3 -55.08 66.15 5.24 0.281 6225
 6247 3 -55.14 66.01 5.07 0.299 6246
 6248 3 -55.18 66.15 4.9 0.242 6247
 6249 3 -55.11 66.18 4.78 0.244 6248
 6250 3 -55 66.2 4.66 0.229 6249
 6251 3 -54.85 66.09 4.52 0.19 6250
 6252 3 -54.77 66.17 4.35 0.218 6251
 6253 3 -54.74 66.25 4.14 0.21 6252
 6254 3 -54.7 66.3 3.99 0.231 6253
 6255 3 -54.63 66.38 3.88 0.246 6254
 6256 3 -54.3 66.56 4.07 0.106 6255
 6257 3 -54.28 66.64 4.17 0.093 6256
 6258 3 -54.69 66.36 3.57 0.16 6255
 6259 3 -54.73 66.47 3.38 0.172 6258
 6260 3 -54.76 66.53 3.26 0.176 6259
 6261 3 -54.82 66.66 3.16 0.18 6260
 6262 3 -54.98 66.79 3.03 0.181 6261
 6263 3 -55.06 66.79 2.93 0.188 6262
 6264 3 -55.11 66.85 2.8 0.221 6263
 6265 3 -55.08 66.9 2.66 0.284 6264
 6266 3 -55.11 67.21 2.51 0.08 6265
 6267 3 -55.04 67.24 2.34 0.122 6266
 6268 3 -54.95 67.33 2.26 0.059 6267
 6269 3 -55.09 66.84 2.53 0.273 6265
 6270 3 -54.87 66.89 2.41 0.229 6269
 6271 3 -54.69 66.89 2.22 0.193 6270
 6272 3 -54.55 66.89 2.05 0.205 6271
 6273 3 -54.48 66.77 1.81 0.199 6272
 6274 3 -54.46 66.67 1.61 0.21 6273
 6275 3 -54.53 66.55 1.51 0.168 6274
 6276 3 -54.56 66.39 1.33 0.163 6275
 6277 3 -54.52 66.36 1.19 0.191 6276
 6278 3 -54.53 66.33 1.03 0.224 6277
 6279 3 -54.56 66.34 0.87 0.249 6278
 6280 3 -54.52 66.39 0.71 0.282 6279
 6281 3 -54.56 66.47 0.54 0.291 6280
 6282 3 -54.56 66.56 0.35 0.307 6281
 6283 3 -54.6 66.64 0.18 0.337 6282
 6284 3 -54.63 66.69 0.07 0.37 6283
 6285 3 -54.55 66.84 -0.01 0.385 6284
 6286 3 -54.44 67.07 -0.06 0.422 6285
 6287 3 -54.27 67.02 -0.2 0.602 6286
 6288 3 -54.23 67.12 -0.36 0.796 6287
 6289 3 -54.23 66.99 -0.48 0.853 6288
 6290 3 -54.55 66.27 -0.46 0.193 6289
 6291 3 -54.69 66.23 -0.32 0.074 6290
 6292 3 -54.77 66.28 -0.4 0.000125 6291
 6293 3 -54.52 66.09 -0.4 0.111 6290
 6294 3 -54.39 65.91 -0.31 0.074 6293
 6295 3 -54.31 65.85 -0.26 0.154 6294
 6296 3 -54.29 65.72 -0.28 0.111 6295
 6297 3 -54.12 67.24 -0.59 0.889 6289
 6298 3 -54.22 67.15 -0.74 0.944 6297
 6299 3 -54.76 66.42 -1.29 0.393 6298
 6300 3 -54.66 66.44 -1.5 0.294 6299
 6301 3 -54.67 66.53 -1.76 0.188 6300
 6302 3 -54.55 66.69 -1.87 0.132 6301
 6303 3 -54.76 66.44 -1.97 0.144 6301
 6304 3 -54.76 66.33 -2.12 0.142 6303
 6305 3 -54.81 66.28 -2.28 0.156 6304
 6306 3 -54.92 66.22 -2.49 0.065 6305
 6307 3 -55.09 66.33 -2.56 0.089 6306
 6308 3 -55.21 66.32 -2.6 0.091 6307
 6309 3 -54.54 67.28 -1.04 0.000125 6298
 6310 3 -54.48 67.21 -1.11 0.055 6309
 6311 3 -53.79 67.61 -0.67 0.791 6310
 6312 3 -53.61 67.73 -0.59 0.741 6311
 6313 3 -53.44 67.81 -0.56 0.659 6312
 6314 3 -53.53 67.56 -0.98 0.616 6313
 6315 3 -53.57 67.42 -1.14 0.608 6314
 6316 3 -53.68 67.32 -1.33 0.637 6315
 6317 3 -53.64 67.28 -1.43 0.615 6316
 6318 3 -53.58 67.37 -1.49 0.474 6317
 6319 3 -53.54 67.21 -1.49 0.404 6318
 6320 3 -52.94 67.64 -0.06 0.12 6313
 6321 3 -52.97 67.53 0 0.071 6320
 6322 3 -54.94 65.6 5.23 0.082 6247
 6323 3 -54.76 65.5 5.24 0.115 6322
 6324 3 -54.66 65.39 5.21 0.07 6323
 6325 3 -54.48 65.34 5.24 0.056 6324
 6326 3 -54.8 67.07 7.36 0.13 6219
 6327 3 -54.68 67.06 7.49 0.089 6326
 6328 3 -54.65 67.08 7.64 0.176 6327
 6329 3 -54.66 67.02 7.73 0.208 6328
 6330 3 -54.73 67.09 7.83 0.141 6329
 6331 3 -55.02 67.2 7.91 0.07 6330
 6332 3 -55.16 67.23 7.91 0.081 6331
 6333 3 -56.59 69.81 6.16 0.789 6209
 6334 3 -55.49 69.33 5.74 0.221 6333
 6335 3 -55.48 69.27 5.64 0.309 6334
 6336 3 -55.41 69.3 5.52 0.372 6335
 6337 3 -55.27 69.26 5.45 0.395 6336
 6338 3 -55.2 69.29 5.29 0.385 6337
 6339 3 -55.02 69.37 5.16 0.274 6338
 6340 3 -54.94 69.51 4.99 0.262 6339
 6341 3 -55.02 69.23 4.99 0.069 6340
 6342 3 -56.8 69.9 6.11 0.81 6333
 6343 3 -57.23 70.01 5.94 0.767 6342
 6344 3 -57.42 70.14 5.86 0.747 6343
 6345 3 -57.61 70.13 5.9 0.748 6344
 6346 3 -57.78 70.14 5.78 0.712 6345
 6347 3 -57.96 70.14 5.74 0.647 6346
 6348 3 -57.12 69.87 5.32 0.085 6347
 6349 3 -57.01 69.87 5.36 0.000125 6348
 6350 3 -58.21 70.23 5.81 0.541 6347
 6351 3 -58.43 70.29 5.82 0.449 6350
 6352 3 -58.7 70.35 6.03 0.411 6351
 6353 3 -58.96 70.34 6.2 0.345 6352
 6354 3 -59.14 70.36 6.31 0.35 6353
 6355 3 -59.36 70.46 6.49 0.365 6354
 6356 3 -59.58 70.61 6.58 0.388 6355
 6357 3 -59.78 70.67 6.66 0.386 6356
 6358 3 -59.91 70.78 6.71 0.387 6357
 6359 3 -60.02 70.81 6.83 0.39 6358
 6360 3 -60.13 70.87 6.91 0.439 6359
 6361 3 -60.39 70.24 7.12 0.181 6360
 6362 3 -60.53 70.15 7.2 0.237 6361
 6363 3 -60.75 70.16 7.24 0.248 6362
 6364 3 -60.88 70.13 7.36 0.266 6363
 6365 3 -60.94 69.89 7.58 0.18 6364
 6366 3 -61.02 69.75 7.71 0.159 6365
 6367 3 -61.08 69.66 7.81 0.181 6366
 6368 3 -61.04 69.53 7.98 0.193 6367
 6369 3 -60.98 69.45 8.07 0.188 6368
 6370 3 -60.97 69.27 8.26 0.187 6369
 6371 3 -60.9 69.19 8.42 0.183 6370
 6372 3 -60.84 69.07 8.55 0.193 6371
 6373 3 -60.88 68.89 8.66 0.248 6372
 6374 3 -60.86 68.74 8.76 0.242 6373
 6375 3 -60.84 68.68 8.88 0.317 6374
 6376 3 -60.78 68.96 8.99 0.091 6375
 6377 3 -60.83 68.96 9.1 0.099 6376
 6378 3 -60.83 69.02 9.24 0.075 6377
 6379 3 -60.95 69.03 9.35 0.105 6378
 6380 3 -61.05 69.06 9.49 0.053 6379
 6381 3 -61.01 68.19 8.91 0.271 6375
 6382 3 -61.12 67.97 8.98 0.211 6381
 6383 3 -61.19 67.72 8.98 0.184 6382
 6384 3 -61.18 67.58 8.97 0.165 6383
 6385 3 -61.08 67.42 8.99 0.211 6384
 6386 3 -60.94 67.24 9.01 0.24 6385
 6387 3 -60.84 67.15 9.07 0.277 6386
 6388 3 -60.56 67.1 8.97 0.21 6387
 6389 3 -60.46 66.96 8.91 0.202 6388
 6390 3 -60.37 66.83 8.89 0.214 6389
 6391 3 -60.31 66.71 8.83 0.221 6390
 6392 3 -60.34 66.51 8.72 0.29 6391
 6393 3 -60.36 66.35 8.66 0.386 6392
 6394 3 -60.28 66.29 8.62 0.427 6393
 6395 3 -60.28 66.13 8.63 0.486 6394
 6396 3 -59.89 66.59 8.22 0.122 6395
 6397 3 -59.77 66.59 8.21 0.08 6396
 6398 3 -60.28 65.96 8.64 0.534 6395
 6399 3 -60.03 65.81 8.89 0.496 6398
 6400 3 -60.08 65.61 8.99 0.49 6399
 6401 3 -60.97 65.55 9 0.065 6400
 6402 3 -61.12 65.53 9.07 0.102 6401
 6403 3 -59.73 65.53 8.94 0.365 6400
 6404 3 -59.71 65.42 8.98 0.335 6403
 6405 3 -59.58 65.33 9.04 0.305 6404
 6406 3 -59.69 65.42 9.39 0.097 6405
 6407 3 -59.83 65.42 9.5 0.08 6406
 6408 3 -59.84 65.51 9.66 0.107 6407
 6409 3 -59.79 65.53 9.77 0.081 6408
 6410 3 -59.69 65.53 9.9 0.105 6409
 6411 3 -59.62 65.47 10.02 0.088 6410
 6412 3 -59.66 65.5 10.21 0.127 6411
 6413 3 -59.68 65.47 10.32 0.114 6412
 6414 3 -59.65 65.37 10.51 0.133 6413
 6415 3 -59.54 65.31 10.71 0.133 6414
 6416 3 -59.55 65.17 10.83 0.129 6415
 6417 3 -59.66 65.12 10.97 0.124 6416
 6418 3 -59.77 65.14 11.02 0.071 6417
 6419 3 -59.34 65.27 8.85 0.26 6405
 6420 3 -59.12 65.14 8.9 0.162 6419
 6421 3 -58.84 65.04 8.88 0.149 6420
 6422 3 -58.63 64.94 8.92 0.152 6421
 6423 3 -58.48 64.8 8.94 0.151 6422
 6424 3 -58.34 64.69 8.94 0.159 6423
 6425 3 -58.27 64.59 8.93 0.128 6424
 6426 3 -58.1 64.59 9.01 0.132 6425
 6427 3 -57.95 64.5 9.02 0.123 6426
 6428 3 -57.78 64.5 9.07 0.206 6427
 6429 3 -57.53 64.46 9.01 0.198 6428
 6430 3 -57.36 64.42 8.94 0.206 6429
 6431 3 -57.31 64.32 8.87 0.222 6430
 6432 3 -57.3 64.27 8.57 0.161 6431
 6433 3 -57.46 64.28 8.49 0.111 6432
 6434 3 -57.57 64.25 8.41 0.076 6433
 6435 3 -57.66 64.25 8.29 0.098 6434
 6436 3 -57.71 64.25 8.07 0.129 6435
 6437 3 -57.81 64.19 8.01 0.194 6436
 6438 3 -57.81 64.18 7.89 0.214 6437
 6439 3 -57.55 64.03 7.67 0.138 6438
 6440 3 -57.53 63.93 7.53 0.111 6439
 6441 3 -57.62 63.77 7.4 0.121 6440
 6442 3 -57.67 63.6 7.44 0.128 6441
 6443 3 -57.58 63.45 7.45 0.088 6442
 6444 3 -57.25 64.25 9.07 0.15 6431
 6445 3 -57.06 64.21 9.18 0.098 6444
 6446 3 -56.96 64.17 9.24 0.118 6445
 6447 3 -56.84 64.24 9.39 0.139 6446
 6448 3 -56.74 64.24 9.47 0.122 6447
 6449 3 -60.96 65.83 8.26 0.182 6398
 6450 3 -61.1 65.77 8.23 0.22 6449
 6451 3 -61.32 65.69 8.23 0.266 6450
 6452 3 -61.5 65.69 8.16 0.325 6451
 6453 3 -61.66 65.68 8.1 0.365 6452
 6454 3 -61.73 65.59 7.99 0.407 6453
 6455 3 -61.87 65.62 7.91 0.494 6454
 6456 3 -62.01 65.54 7.86 0.61 6455
 6457 3 -62.19 65.57 7.98 0.622 6456
 6458 3 -62.26 65.51 7.86 0.695 6457
 6459 3 -62.3 65.55 7.75 0.815 6458
 6460 3 -62.33 65.58 7.61 0.903 6459
 6461 3 -62.44 65.47 7.53 0.904 6460
 6462 3 -61.63 64.39 7.29 0.152 6461
 6463 3 -61.59 64.27 7.28 0.213 6462
 6464 3 -61.49 64.26 7.24 0.294 6463
 6465 3 -61.91 63.97 7.16 0.092 6464
 6466 3 -62 63.92 7.04 0.133 6465
 6467 3 -62.06 63.82 6.91 0.127 6466
 6468 3 -62 63.67 6.9 0.119 6467
 6469 3 -61.92 63.6 6.86 0.076 6468
 6470 3 -61.79 63.43 6.87 0.181 6469
 6471 3 -61.85 63.32 6.95 0.112 6470
 6472 3 -61.1 64.42 7.16 0.112 6464
 6473 3 -60.91 64.51 6.96 0.118 6472
 6474 3 -60.84 64.62 6.85 0.111 6473
 6475 3 -62.54 65.61 7.44 0.925 6461
 6476 3 -61.73 64.99 6.69 0.225 6475
 6477 3 -61.62 64.94 6.53 0.194 6476
 6478 3 -61.41 64.78 6.4 0.181 6477
 6479 3 -61.27 64.7 6.36 0.239 6478
 6480 3 -61.13 64.6 6.36 0.245 6479
 6481 3 -61.34 64.48 6 0.151 6480
 6482 3 -61.38 64.34 5.95 0.183 6481
 6483 3 -61.38 64.21 5.89 0.243 6482
 6484 3 -60.99 64.23 5.99 0.145 6483
 6485 3 -60.88 64.12 6.03 0.124 6484
 6486 3 -60.7 64.08 6.08 0.13 6485
 6487 3 -60.6 64.02 6.14 0.079 6486
 6488 3 -61.61 64.03 5.89 0.202 6483
 6489 3 -61.84 63.89 5.86 0.143 6488
 6490 3 -61.89 63.7 5.75 0.149 6489
 6491 3 -61.89 63.59 5.69 0.176 6490
 6492 3 -61.93 63.46 5.48 0.159 6491
 6493 3 -61.97 63.29 5.36 0.148 6492
 6494 3 -62.02 63.14 5.36 0.096 6493
 6495 3 -62.05 62.97 5.31 0.151 6494
 6496 3 -62.12 62.84 5.19 0.169 6495
 6497 3 -62.19 62.71 5.14 0.14 6496
 6498 3 -62.36 62.61 4.99 0.112 6497
 6499 3 -62.41 62.5 4.95 0.111 6498
 6500 3 -62.49 62.48 4.83 0.091 6499
 6501 3 -62.62 62.51 4.79 0.06 6500
 6502 3 -62.81 62.51 4.69 0.093 6501
 6503 3 -62.94 62.54 4.7 0.06 6502
 6504 3 -63.16 62.55 4.7 0.094 6503
 6505 3 -60.7 64.62 6.7 0.151 6480
 6506 3 -60.56 64.63 6.78 0.21 6505
 6507 3 -60.26 64.64 6.62 0.128 6506
 6508 3 -59.98 64.57 6.67 0.106 6507
 6509 3 -59.89 64.44 6.74 0.154 6508
 6510 3 -60.14 64.22 6.7 0.035 6509
 6511 3 -59.81 64.28 6.71 0.048 6509
 6512 3 -59.95 64.19 6.58 0.097 6511
 6513 3 -60.06 64.17 6.5 0.047 6512
 6514 3 -62.88 65.98 7.52 0.764 6475
 6515 3 -63.3 66.3 7.67 0.081 6514
 6516 3 -63.25 66.28 7.45 0.111 6515
 6517 3 -63.22 66.14 7.36 0.161 6516
 6518 3 -63.24 65.95 7.31 0.226 6517
 6519 3 -63.27 65.86 7.35 0.18 6518
 6520 3 -63.27 65.77 7.42 0.066 6519
 6521 3 -62.94 66.23 7.36 0.639 6514
 6522 3 -63.1 66.2 7.31 0.592 6521
 6523 3 -63.21 66.44 7.28 0.526 6522
 6524 3 -63.49 66.06 7.29 0.287 6523
 6525 3 -61.1 66.99 9.24 0.143 6387
 6526 3 -61.24 66.81 9.31 0.092 6525
 6527 3 -61.27 66.64 9.43 0.195 6526
 6528 3 -61.34 66.53 9.51 0.225 6527
 6529 3 -60.8 69.68 8.55 0.195 6369
 6530 3 -60.76 69.77 8.66 0.239 6529
 6531 3 -60.72 69.79 8.79 0.314 6530
 6532 3 -60.48 69.88 8.91 0.248 6531
 6533 3 -60.09 69.87 8.99 0.101 6532
 6534 3 -59.98 69.72 9.09 0.16 6533
 6535 3 -59.87 69.7 9.22 0.136 6534
 6536 3 -59.79 69.81 9.3 0.12 6535
 6537 3 -59.79 70 9.39 0.135 6536
 6538 3 -59.8 70.11 9.5 0.123 6537
 6539 3 -59.86 70.23 9.5 0.163 6538
 6540 3 -60.07 70.32 9.49 0.134 6539
 6541 3 -60.13 70.42 9.52 0.131 6540
 6542 3 -59.68 70.34 9.42 0.096 6539
 6543 3 -59.57 70.5 9.41 0.093 6542
 6544 3 -59.61 70.62 9.37 0.087 6543
 6545 3 -60.62 69.88 9.13 0.154 6532
 6546 3 -60.57 69.96 9.33 0.174 6545
 6547 3 -60.65 70.04 9.49 0.162 6546
 6548 3 -60.82 70.11 9.62 0.157 6547
 6549 3 -61 70.05 9.71 0.175 6548
 6550 3 -61.22 70 9.77 0.17 6549
 6551 3 -61.33 69.94 9.85 0.206 6550
 6552 3 -61.4 69.84 9.97 0.25 6551
 6553 3 -61.47 69.84 10.07 0.298 6552
 6554 3 -61.46 69.89 10.25 0.356 6553
 6555 3 -61.44 69.95 10.37 0.461 6554
 6556 3 -61.44 69.21 10.58 0.156 6555
 6557 3 -61.41 69.06 10.64 0.151 6556
 6558 3 -61.42 68.92 10.68 0.137 6557
 6559 3 -61.39 68.84 10.79 0.17 6558
 6560 3 -61.46 68.7 10.87 0.144 6559
 6561 3 -61.46 68.57 10.91 0.174 6560
 6562 3 -61.53 68.43 11.06 0.164 6561
 6563 3 -61.51 68.32 11.19 0.175 6562
 6564 3 -61.55 68.21 11.24 0.174 6563
 6565 3 -61.57 68.04 11.25 0.152 6564
 6566 3 -61.47 67.98 11.33 0.184 6565
 6567 3 -61.54 67.89 11.38 0.202 6566
 6568 3 -61.55 67.67 11.42 0.256 6567
 6569 3 -61.58 67.56 11.47 0.255 6568
 6570 3 -61.51 67.46 11.56 0.278 6569
 6571 3 -61.62 67.37 11.6 0.168 6570
 6572 3 -61.66 67.29 11.69 0.115 6571
 6573 3 -61.83 67.18 11.74 0.133 6572
 6574 3 -61.88 67 11.79 0.119 6573
 6575 3 -61.91 66.85 11.76 0.147 6574
 6576 3 -61.92 66.73 11.71 0.181 6575
 6577 3 -61.91 66.54 11.71 0.233 6576
 6578 3 -62.24 66.44 11.68 0.127 6577
 6579 3 -62.32 66.26 11.69 0.172 6578
 6580 3 -61.54 66.4 11.8 0.12 6577
 6581 3 -61.4 66.35 11.9 0.08 6580
 6582 3 -61.04 67.28 11.44 0.166 6570
 6583 3 -60.94 67.22 11.44 0.222 6582
 6584 3 -61.1 67.08 11.16 0.11 6583
 6585 3 -61.13 66.97 11.07 0.109 6584
 6586 3 -61.12 66.83 10.98 0.115 6585
 6587 3 -61.02 66.75 10.89 0.148 6586
 6588 3 -61.02 66.66 10.82 0.16 6587
 6589 3 -61.09 66.61 10.71 0.083 6588
 6590 3 -60.73 67.25 11.63 0.189 6583
 6591 3 -60.62 67.24 11.63 0.213 6590
 6592 3 -60.38 67.29 11.64 0.131 6591
 6593 3 -60.23 67.27 11.74 0.107 6592
 6594 3 -60.05 67.23 11.79 0.105 6593
 6595 3 -59.91 67.12 11.82 0.112 6594
 6596 3 -59.8 67.09 11.89 0.147 6595
 6597 3 -59.7 67.01 12 0.166 6596
 6598 3 -59.63 66.9 12.13 0.181 6597
 6599 3 -59.63 66.76 12.32 0.129 6598
 6600 3 -59.67 66.64 12.39 0.147 6599
 6601 3 -59.55 66.56 12.54 0.075 6600
 6602 3 -59.54 66.53 12.67 0.092 6601
 6603 3 -59.58 66.45 12.81 0.124 6602
 6604 3 -59.74 66.34 12.89 0.13 6603
 6605 3 -59.78 66.25 12.98 0.000125 6604
 6606 3 -59.95 66.57 12.32 0.07 6600
 6607 3 -60.08 66.52 12.3 0.093 6606
 6608 3 -60.25 66.48 12.22 0.096 6607
 6609 3 -60.36 66.46 12.16 0.137 6608
 6610 3 -60.41 66.52 12.08 0.17 6609
 6611 3 -60.34 66.54 11.91 0.174 6610
 6612 3 -61.2 70.33 10.42 0.599 6555
 6613 3 -61.11 70.5 10.32 0.666 6612
 6614 3 -61.1 70.61 10.34 0.735 6613
 6615 3 -61.24 70.78 10.34 0.794 6614
 6616 3 -61.13 70.83 10.49 0.779 6615
 6617 3 -61.24 71.02 10.46 0.735 6616
 6618 3 -61.19 71.14 10.54 0.614 6617
 6619 3 -61.34 71.33 10.48 0.546 6618
 6620 3 -62.09 71.63 10.36 0.262 6619
 6621 3 -62.16 71.85 10.26 0.222 6620
 6622 3 -62.26 72.07 10.14 0.186 6621
 6623 3 -62.3 72.24 10.06 0.165 6622
 6624 3 -62.3 72.4 9.96 0.131 6623
 6625 3 -62.15 72.47 9.83 0.088 6624
 6626 3 -62.08 72.68 9.7 0.07 6625
 6627 3 -62.1 72.71 9.55 0.105 6626
 6628 3 -62.07 72.74 9.41 0.117 6627
 6629 3 -62.14 72.74 9.23 0.126 6628
 6630 3 -62.13 72.69 9.11 0.101 6629
 6631 3 -62.06 72.7 9.01 0.000125 6630
 6632 3 -61.46 71.45 10.48 0.000125 6619
 6633 3 -60.96 70.14 8.65 0.194 6531
 6634 3 -61.23 70.14 8.55 0.15 6633
 6635 3 -61.35 70.17 8.48 0.162 6634
 6636 3 -61.54 70.17 8.32 0.094 6635
 6637 3 -61.64 70.25 8.24 0.076 6636
 6638 3 -61.83 70.28 8.16 0.074 6637
 6639 3 -61.95 70.32 8.13 0.067 6638
 6640 3 -61.47 70.3 8.64 0.102 6635
 6641 3 -61.64 70.43 8.71 0.111 6640
 6642 3 -61.88 70.46 8.78 0.058 6641
 6643 3 -62.01 70.54 8.82 0.079 6642
 6644 3 -60.09 71.36 6.86 0.284 6360
 6645 3 -60.19 71.61 6.91 0.216 6644
 6646 3 -60.34 71.77 6.98 0.227 6645
 6647 3 -60.48 71.85 7.06 0.253 6646
 6648 3 -60.68 71.91 6.9 0.232 6647
 6649 3 -60.79 71.99 6.9 0.287 6648
 6650 3 -61.05 72 6.72 0.205 6649
 6651 3 -61.18 72.03 6.59 0.223 6650
 6652 3 -61.25 72.13 6.48 0.275 6651
 6653 3 -61.37 72.2 6.44 0.353 6652
 6654 3 -61.42 72.28 6.34 0.447 6653
 6655 3 -60.75 72.52 6.41 0.071 6654
 6656 3 -60.64 72.63 6.45 0.096 6655
 6657 3 -60.5 72.68 6.52 0.117 6656
 6658 3 -61.68 72.29 6.28 0.424 6654
 6659 3 -61.86 72.32 6.32 0.417 6658
 6660 3 -61.86 72.62 6.77 0.21 6659
 6661 3 -61.85 72.75 6.81 0.251 6660
 6662 3 -61.6 72.92 6.97 0.209 6661
 6663 3 -61.47 72.92 7.11 0.233 6662
 6664 3 -61.52 72.92 7.36 0.156 6663
 6665 3 -61.49 73.03 7.49 0.183 6664
 6666 3 -61.57 73.18 7.57 0.221 6665
 6667 3 -61.62 73.28 7.6 0.165 6666
 6668 3 -61.76 73.37 7.73 0.128 6667
 6669 3 -61.78 73.37 7.89 0.142 6668
 6670 3 -61.88 73.42 8 0.159 6669
 6671 3 -61.92 73.48 8.13 0.16 6670
 6672 3 -62.02 73.54 8.23 0.201 6671
 6673 3 -61.98 73.68 8.31 0.111 6672
 6674 3 -61.91 73.79 8.4 0.103 6673
 6675 3 -62.03 73.89 8.47 0.124 6674
 6676 3 -62.12 73.99 8.5 0.117 6675
 6677 3 -62.15 74.07 8.65 0.136 6676
 6678 3 -62.14 74.19 8.71 0.148 6677
 6679 3 -62.09 74.32 8.79 0.078 6678
 6680 3 -62.07 74.41 8.87 0.096 6679
 6681 3 -62.05 74.48 9.03 0.129 6680
 6682 3 -62.04 74.57 9.14 0.156 6681
 6683 3 -62.01 74.68 9.32 0.104 6682
 6684 3 -62 74.79 9.46 0.103 6683
 6685 3 -62.03 74.97 9.53 0.108 6684
 6686 3 -62.1 75.1 9.59 0.113 6685
 6687 3 -62.04 75.19 9.68 0.097 6686
 6688 3 -61.93 75.28 9.81 0.155 6687
 6689 3 -61.92 75.37 9.98 0.129 6688
 6690 3 -61.96 75.45 10.11 0.204 6689
 6691 3 -61.98 75.54 10.21 0.223 6690
 6692 3 -61.82 75.65 10.4 0.149 6691
 6693 3 -61.78 75.73 10.56 0.153 6692
 6694 3 -61.67 75.85 10.68 0.185 6693
 6695 3 -61.49 75.76 10.9 0.132 6694
 6696 3 -61.41 75.79 11.04 0.15 6695
 6697 3 -61.3 75.78 11.12 0.184 6696
 6698 3 -61.2 75.75 11.18 0.122 6697
 6699 3 -61.76 76.06 10.5 0.136 6694
 6700 3 -61.81 76.18 10.57 0.086 6699
 6701 3 -62 72.28 6.01 0.433 6659
 6702 3 -62.12 72.34 5.89 0.451 6701
 6703 3 -62.26 72.35 5.77 0.484 6702
 6704 3 -62.43 72.32 5.6 0.519 6703
 6705 3 -62.53 72.32 5.48 0.605 6704
 6706 3 -63.03 72.81 6.07 0.088 6705
 6707 3 -62.99 72.91 6.05 0.078 6706
 6708 3 -62.47 72.35 5.28 0.649 6705
 6709 3 -62.43 72.38 5.14 0.767 6708
 6710 3 -61.74 72.68 4.74 0.559 6709
 6711 3 -61.57 72.64 4.56 0.569 6710
 6712 3 -61.52 72.67 4.41 0.606 6711
 6713 3 -61.29 72.7 4.23 0.615 6712
 6714 3 -61.17 72.74 4.11 0.673 6713
 6715 3 -61.1 72.63 3.99 0.695 6714
 6716 3 -61.07 72.57 3.87 0.756 6715
 6717 3 -60.81 73.12 3.85 0.578 6716
 6718 3 -60.66 73.19 3.75 0.564 6717
 6719 3 -60.84 73.32 3.46 0.423 6718
 6720 3 -60.78 73.43 3.35 0.297 6719
 6721 3 -60.24 72.98 3.79 0.123 6718
 6722 3 -60.22 73.01 3.64 0.089 6721
 6723 3 -61.41 71.8 3.62 0.483 6716
 6724 3 -61.31 71.81 3.54 0.561 6723
 6725 3 -61.26 71.66 3.46 0.774 6724
 6726 3 -61.26 71.5 3.48 0.855 6725
 6727 3 -61.37 71.36 3.58 0.977 6726
 6728 3 -60.8 70.66 3.9 0.067 6727
 6729 3 -60.74 70.63 3.78 0.027 6728
 6730 3 -61.51 71.33 3.46 1.116 6727
 6731 3 -61.41 71.28 3.42 1.174 6730
 6732 3 -61.44 71.16 3.46 1.236 6731
 6733 3 -61.44 71.06 3.39 1.218 6732
 6734 3 -61.64 70.52 4.15 0.873 6733
 6735 3 -61.93 70.48 4.23 0.783 6734
 6736 3 -61.82 70.32 4.27 0.555 6735
 6737 3 -61.85 70.18 4.32 0.276 6736
 6738 3 -61.71 70.06 4.27 0.075 6737
 6739 3 -61.01 71.62 2.4 0.31 6733
 6740 3 -60.93 71.66 2.31 0.277 6739
 6741 3 -60.66 71.6 2.04 0.129 6740
 6742 3 -60.65 71.58 1.92 0.156 6741
 6743 3 -60.48 71.64 1.84 0.059 6742
 6744 3 -61.19 71.61 2.08 0.051 6740
 6745 3 -61.04 71.62 1.98 0.052 6744
 6746 3 -63.17 72.22 5.39 0.324 6709
 6747 3 -63.42 72.17 5.3 0.248 6746
 6748 3 -63.59 72.15 5.24 0.26 6747
 6749 3 -63.72 72.18 5.18 0.296 6748
 6750 3 -63.92 71.99 5.27 0.297 6749
 6751 3 -64.02 71.79 5.02 0.291 6750
 6752 3 -63.8 71.71 4.65 0.086 6751
 6753 3 -63.77 71.71 4.51 0.078 6752
 6754 3 -63.68 71.76 4.4 0.096 6753
 6755 3 -63.7 71.96 4.38 0.042 6754
 6756 3 -63.7 72.04 4.26 0.088 6755
 6757 3 -63.67 72.12 4.15 0.066 6756
 6758 3 -63.6 71.82 4.31 0.093 6754
 6759 3 -64.15 71.71 5.06 0.256 6751
 6760 3 -64.43 71.85 4.95 0.141 6759
 6761 3 -64.54 71.82 4.89 0.124 6760
 6762 3 -64.68 71.85 4.81 0.078 6761
 6763 3 -64.79 71.89 4.69 0.162 6762
 6764 3 -64.67 72.19 4.6 0.121 6763
 6765 3 -64.67 72.24 4.69 0.000125 6764
 6766 3 -64.87 71.87 4.63 0.169 6763
 6767 3 -65.04 71.73 4.65 0.26 6766
 6768 3 -65.15 71.67 4.61 0.304 6767
 6769 3 -65.24 71.64 4.44 0.334 6768
 6770 3 -65.27 71.56 4.36 0.301 6769
 6771 3 -65.69 71.82 4.28 0.169 6770
 6772 3 -65.94 71.87 4.22 0.236 6771
 6773 3 -66.16 71.83 4.2 0.267 6772
 6774 3 -66.38 71.8 4.15 0.26 6773
 6775 3 -66.59 72 3.89 0.106 6774
 6776 3 -66.67 72 3.81 0.114 6775
 6777 3 -66.79 72.11 3.75 0.114 6776
 6778 3 -66.75 72.25 3.79 0.175 6777
 6779 3 -66.64 72.35 3.85 0.364 6778
 6780 3 -67.15 72.28 4.16 0.124 6779
 6781 3 -67.23 72.34 4.23 0.092 6780
 6782 3 -67.34 72.51 4.23 0.095 6781
 6783 3 -67.32 72.66 4.26 0.094 6782
 6784 3 -67.21 72.73 4.26 0.105 6783
 6785 3 -66.08 72.59 3.5 0.186 6779
 6786 3 -65.97 72.71 3.35 0.166 6785
 6787 3 -65.91 72.74 3.21 0.188 6786
 6788 3 -65.86 72.79 3.1 0.228 6787
 6789 3 -65.65 72.48 2.79 0.093 6788
 6790 3 -65.56 72.43 2.75 0.075 6789
 6791 3 -65.47 72.47 2.69 0.000125 6790
 6792 3 -67 72.09 3.69 0.119 6777
 6793 3 -67.09 72.18 3.62 0.132 6792
 6794 3 -67.25 72.23 3.6 0.17 6793
 6795 3 -67.42 72.27 3.6 0.202 6794
 6796 3 -67.7 72.21 3.6 0.179 6795
 6797 3 -67.92 72.16 3.6 0.182 6796
 6798 3 -68.06 72.14 3.65 0.192 6797
 6799 3 -68.26 72.11 3.71 0.204 6798
 6800 3 -68.43 72.13 3.81 0.26 6799
 6801 3 -68.59 72.15 3.85 0.352 6800
 6802 3 -68.73 72.2 3.85 0.371 6801
 6803 3 -68.9 72.26 3.89 0.426 6802
 6804 3 -69.01 72.37 3.93 0.442 6803
 6805 3 -69.18 72.42 3.94 0.445 6804
 6806 3 -69.3 72.58 3.94 0.413 6805
 6807 3 -69.1 73 4.22 0.106 6806
 6808 3 -69.08 73.12 4.3 0.093 6807
 6809 3 -69.1 73.2 4.38 0.125 6808
 6810 3 -69.04 73.26 4.44 0.132 6809
 6811 3 -68.79 73.37 4.44 0.117 6810
 6812 3 -68.65 73.56 4.4 0.158 6811
 6813 3 -68.49 73.8 4.4 0.129 6812
 6814 3 -68.47 73.94 4.39 0.103 6813
 6815 3 -68.37 74.05 4.32 0.216 6814
 6816 3 -68.01 74.3 4.38 0.18 6815
 6817 3 -68.03 74.39 4.44 0.252 6816
 6818 3 -67.57 74.49 4.4 0.092 6817
 6819 3 -67.47 74.51 4.48 0.1 6818
 6820 3 -67.33 74.6 4.53 0.097 6819
 6821 3 -67.22 74.68 4.56 0.109 6820
 6822 3 -67.11 74.78 4.63 0.085 6821
 6823 3 -67.04 74.75 4.77 0.081 6822
 6824 3 -68.34 74.44 4.61 0.095 6817
 6825 3 -68.36 74.5 4.8 0.058 6824
 6826 3 -68.35 74.61 4.84 0.096 6825
 6827 3 -68.3 74.7 4.84 0.051 6826
 6828 3 -69.52 72.74 3.81 0.351 6806
 6829 3 -69.66 72.91 3.67 0.24 6828
 6830 3 -69.78 72.91 3.5 0.19 6829
 6831 3 -69.86 72.97 3.35 0.271 6830
 6832 3 -69.97 73.11 2.98 0.145 6831
 6833 3 -70.1 73.11 2.94 0.164 6832
 6834 3 -70.11 73.14 2.73 0.163 6833
 6835 3 -70.22 73.08 2.69 0.296 6834
 6836 3 -70.37 73.17 2.54 0.285 6835
 6837 3 -70.63 72.73 2.64 0.086 6836
 6838 3 -70.58 72.64 2.5 0.124 6837
 6839 3 -70.56 72.51 2.4 0.096 6838
 6840 3 -70.37 73.25 2.46 0.314 6836
 6841 3 -70.65 73.6 2.67 0.116 6840
 6842 3 -70.73 73.7 2.75 0.143 6841
 6843 3 -70.8 73.87 2.77 0.198 6842
 6844 3 -70.8 74.04 2.75 0.261 6843
 6845 3 -70.84 74.24 2.58 0.221 6844
 6846 3 -70.72 74.32 2.37 0.206 6845
 6847 3 -70.8 74.48 2.31 0.209 6846
 6848 3 -70.85 74.64 2.31 0.108 6847
 6849 3 -71.02 74.76 2.27 0.102 6848
 6850 3 -71.1 74.9 2.23 0.115 6849
 6851 3 -71.12 75.04 2.17 0.106 6850
 6852 3 -71.1 75.14 2.12 0.112 6851
 6853 3 -71.06 75.28 2.06 0.109 6852
 6854 3 -71.09 75.39 1.94 0.116 6853
 6855 3 -71.03 75.45 1.86 0.131 6854
 6856 3 -70.85 75.43 1.98 0.095 6855
 6857 3 -70.7 73.89 3.04 0.183 6844
 6858 3 -70.9 73.81 3.27 0.073 6857
 6859 3 -70.87 73.76 3.35 0.096 6858
 6860 3 -70.81 73.68 3.46 0.072 6859
 6861 3 -70.68 73.53 3.54 0.106 6860
 6862 3 -70.6 73.51 3.6 0.138 6861
 6863 3 -70.57 73.43 3.67 0.136 6862
 6864 3 -70.62 73.34 3.81 0.082 6863
 6865 3 -70.57 73.39 3.9 0.084 6864
 6866 3 -70.62 73.45 4.05 0.069 6865
 6867 3 -70.37 73.36 2.42 0.191 6840
 6868 3 -70.15 73.64 2.37 0.124 6867
 6869 3 -70.14 73.88 2.29 0.074 6868
 6870 3 -70.09 74.03 2.27 0.078 6869
 6871 3 -70 74.11 2.29 0.142 6870
 6872 3 -69.94 74.23 2.33 0.139 6871
 6873 3 -69.98 74.39 2.4 0.049 6872
 6874 3 -70.07 74.47 2.37 0.085 6873
 6875 3 -70.16 74.64 2.4 0.123 6874
 6876 3 -70.33 73.05 2.39 0.179 6867
 6877 3 -70.56 73.49 2.23 0.121 6876
 6878 3 -70.57 73.67 2.12 0.072 6877
 6879 3 -70.59 73.76 2.06 0.09 6878
 6880 3 -70.61 73.9 2.08 0.112 6879
 6881 3 -70.73 74.01 2.12 0.076 6880
 6882 3 -70.27 72.73 2.35 0.179 6876
 6883 3 -70.27 72.59 2.31 0.159 6882
 6884 3 -70.39 72.42 2.23 0.107 6883
 6885 3 -70.39 72.25 2.15 0.09 6884
 6886 3 -70.39 72.19 2.02 0.125 6885
 6887 3 -70.42 72.27 1.88 0.099 6886
 6888 3 -69.94 72.86 2.96 0.177 6835
 6889 3 -69.83 72.71 3.04 0.125 6888
 6890 3 -69.75 72.62 3.1 0.102 6889
 6891 3 -69.76 72.52 3.21 0.074 6890
 6892 3 -66.43 71.53 4.3 0.199 6774
 6893 3 -66.55 71.36 4.31 0.163 6892
 6894 3 -66.72 71.2 4.28 0.171 6893
 6895 3 -66.81 71.06 4.19 0.192 6894
 6896 3 -66.89 70.97 4.02 0.183 6895
 6897 3 -67 70.9 3.9 0.198 6896
 6898 3 -67.05 70.89 3.77 0.223 6897
 6899 3 -66.99 70.84 3.56 0.198 6898
 6900 3 -66.94 70.84 3.42 0.231 6899
 6901 3 -67.03 70.79 3.35 0.196 6900
 6902 3 -66.92 70.7 3.15 0.156 6901
 6903 3 -66.97 70.7 2.98 0.159 6902
 6904 3 -67 70.75 2.87 0.183 6903
 6905 3 -66.94 70.78 2.69 0.176 6904
 6906 3 -66.91 70.75 2.58 0.229 6905
 6907 3 -67.13 70.67 2.31 0.188 6906
 6908 3 -67.26 70.59 2.17 0.231 6907
 6909 3 -67.31 70.51 2 0.333 6908
 6910 3 -67.29 70.47 1.9 0.386 6909
 6911 3 -67.36 70.34 1.8 0.437 6910
 6912 3 -67.76 70.16 1.8 0.302 6911
 6913 3 -67.59 70.07 1.7 0.432 6912
 6914 3 -67.6 69.85 1.6 0.575 6913
 6915 3 -67.6 69.59 1.48 0.755 6914
 6916 3 -67.4 69.51 1.36 0.814 6915
 6917 3 -67.24 69.54 1.23 0.87 6916
 6918 3 -67.12 69.67 1.09 0.947 6917
 6919 3 -68.71 69.91 1.21 0.158 6918
 6920 3 -68.96 69.92 1.23 0.117 6919
 6921 3 -69.08 69.89 1.35 0.123 6920
 6922 3 -69.21 69.96 1.48 0.123 6921
 6923 3 -69.23 70.04 1.56 0.151 6922
 6924 3 -69.34 70.07 1.61 0.191 6923
 6925 3 -69.42 70.4 1.46 0.171 6924
 6926 3 -69.48 70.51 1.43 0.216 6925
 6927 3 -69.66 70.65 1.53 0.208 6926
 6928 3 -69.7 70.8 1.53 0.226 6927
 6929 3 -69.53 70.68 1.83 0.083 6928
 6930 3 -69.47 70.69 1.98 0.126 6929
 6931 3 -69.38 70.76 2.08 0.118 6930
 6932 3 -69.39 70.88 2.19 0.144 6931
 6933 3 -69.38 71.02 2.31 0.103 6932
 6934 3 -69.8 71.02 1.44 0.18 6928
 6935 3 -69.78 71.13 1.29 0.254 6934
 6936 3 -70.07 71.3 1.16 0.139 6935
 6937 3 -70.19 71.44 1.09 0.156 6936
 6938 3 -70.3 71.52 0.95 0.256 6937
 6939 3 -70.37 71.56 0.82 0.305 6938
 6940 3 -70.52 71.69 0.61 0.207 6939
 6941 3 -70.6 71.7 0.44 0.211 6940
 6942 3 -70.54 71.72 0.3 0.204 6941
 6943 3 -70.52 71.42 -0.06 0.128 6942
 6944 3 -70.49 71.34 -0.17 0.171 6943
 6945 3 -70.43 71.27 -0.3 0.157 6944
 6946 3 -70.49 71.19 -0.51 0.117 6945
 6947 3 -70.5 71.14 -0.71 0.144 6946
 6948 3 -70.58 71.03 -0.9 0.176 6947
 6949 3 -70.7 70.97 -1.05 0.174 6948
 6950 3 -70.89 70.84 -1.17 0.13 6949
 6951 3 -71 70.76 -1.24 0.091 6950
 6952 3 -71.05 70.78 -1.4 0.139 6951
 6953 3 -71.11 70.7 -1.57 0.277 6952
 6954 3 -71.04 70.26 -1.68 0.08 6953
 6955 3 -71 70.15 -1.74 0.068 6954
 6956 3 -70.9 70.04 -1.75 0.056 6955
 6957 3 -70.81 69.89 -1.76 0.138 6956
 6958 3 -70.79 69.76 -1.77 0.157 6957
 6959 3 -70.74 69.61 -1.77 0.093 6958
 6960 3 -70.68 69.44 -1.85 0.103 6959
 6961 3 -70.6 69.45 -1.99 0.075 6960
 6962 3 -69.45 71.15 1.52 0.076 6935
 6963 3 -69.34 71.24 1.59 0.114 6962
 6964 3 -69.23 71.32 1.61 0.182 6963
 6965 3 -69.12 71.42 1.59 0.12 6964
 6966 3 -68.94 71.48 1.69 0.093 6965
 6967 3 -68.74 71.51 1.69 0.088 6966
 6968 3 -68.52 71.53 1.74 0.111 6967
 6969 3 -68.38 71.53 1.85 0.101 6968
 6970 3 -68.26 71.52 1.87 0.125 6969
 6971 3 -68.01 71.4 1.86 0.101 6970
 6972 3 -67.85 71.38 1.9 0.067 6971
 6973 3 -68.18 71.78 2.04 0.238 6970
 6974 3 -68.02 71.82 2.08 0.203 6973
 6975 3 -67.71 71.77 2.08 0.065 6974
 6976 3 -67.57 71.73 2.14 0.067 6975
 6977 3 -67.54 71.77 2.25 0.043 6976
 6978 3 -67.43 71.77 2.33 0.074 6977
 6979 3 -67.32 71.7 2.31 0.066 6978
 6980 3 -67.13 71.73 2.25 0.089 6979
 6981 3 -67.02 71.73 2.21 0.000125 6980
 6982 3 -69.51 69.91 2.04 0.066 6924
 6983 3 -69.62 69.88 2.19 0.085 6982
 6984 3 -69.8 69.85 2.27 0.097 6983
 6985 3 -69.82 69.85 2.4 0.121 6984
 6986 3 -69.88 69.85 2.48 0.136 6985
 6987 3 -69.74 69.88 2.85 0.11 6986
 6988 3 -69.68 69.85 3.02 0.105 6987
 6989 3 -69.63 69.88 3.21 0.094 6988
 6990 3 -69.62 69.88 3.35 0.112 6989
 6991 3 -69.46 69.68 3.31 0.14 6990
 6992 3 -69.49 69.6 3.42 0.168 6991
 6993 3 -69.66 69.63 3.6 0.092 6992
 6994 3 -66.82 69.67 0.98 0.862 6918
 6995 3 -66.46 69.72 0.93 0.762 6994
 6996 3 -66.16 69.74 0.83 0.607 6995
 6997 3 -65.82 70.13 0.73 0.436 6996
 6998 3 -65.76 70.23 0.71 0.387 6997
 6999 3 -65.7 70.26 0.62 0.394 6998
 7000 3 -65.51 70.45 0.6 0.39 6999
 7001 3 -65.41 70.61 0.58 0.423 7000
 7002 3 -65.3 70.61 0.32 0.437 7001
 7003 3 -65.2 70.65 0.24 0.408 7002
 7004 3 -65.11 70.8 0.19 0.358 7003
 7005 3 -64.94 70.85 0.15 0.332 7004
 7006 3 -65.17 71.23 4.4 0.142 6770
 7007 3 -65.14 71.2 4.3 0.184 7006
 7008 3 -64.89 71.06 4.24 0.129 7007
 7009 3 -64.78 70.91 4.15 0.109 7008
 7010 3 -64.7 70.8 4.09 0.13 7009
 7011 3 -64.55 70.77 4.02 0.127 7010
 7012 3 -64.45 70.75 3.93 0.129 7011
 7013 3 -64.3 70.74 3.87 0.121 7012
 7014 3 -64.11 70.67 3.9 0.149 7013
 7015 3 -63.9 70.63 3.87 0.000125 7014
 7016 3 -63.85 71.34 5.06 0.078 6759
 7017 3 -63.8 71.23 5.07 0.106 7016
 7018 3 -63.72 71.07 5.15 0.042 7017
 7019 3 -63.61 71.07 5.15 0.069 7018
 7020 3 -63.49 71 5.15 0.068 7019
 7021 3 -63.41 70.97 5.27 0.094 7020
 7022 3 -63.67 72.48 4.89 0.151 6749
 7023 3 -63.81 72.46 4.64 0.099 7022
 7024 3 -63.84 72.48 4.51 0.133 7023
 7025 3 -63.83 72.54 4.31 0.104 7024
 7026 3 -63.88 72.59 4.2 0.158 7025
 7027 3 -64.16 72.53 4.01 0.069 7026
 7028 3 -64.24 72.55 3.9 0.088 7027
 7029 3 -63.55 72.67 5.06 0.108 7022
 7030 3 -63.53 72.73 4.94 0.000125 7029
 7031 3 -60.21 72.04 7.16 0.14 6649
 7032 3 -60.23 72.5 7.02 0.064 7031
 7033 3 -60.2 72.59 6.98 0.101 7032
 7034 3 -60.24 72.76 7.02 0.138 7033
 7035 3 -60.25 72.87 6.9 0.182 7034
 7036 3 -60.36 73.08 6.97 0.131 7035
 7037 3 -60.49 73.15 6.9 0.057 7036
 7038 3 -60.01 71.73 7.27 0.093 7031
 7039 3 -59.91 71.67 7.37 0.052 7038
 7040 3 -60.22 71.73 7.4 0.141 6647
 7041 3 -60.15 71.67 7.55 0.091 7040
 7042 3 -60.18 71.72 7.68 0.092 7041
 7043 3 -56.9 69.93 6.07 0.81 6342
 7044 3 -56.79 69.93 6.08 0.789 7043
 7045 3 -53.13 70.65 7.61 0.285 6195
 7046 3 -52.98 70.7 7.62 0.124 7045
 7047 3 -52.96 70.37 7.93 0.189 6194
 7048 3 -53 70.31 7.78 0.206 7047
 7049 3 -53.11 70.37 7.62 0.114 7048
 7050 3 -52.68 72.17 10.19 0.307 6171
 7051 3 -51.35 72.84 11.84 0.933 6157
 7052 3 -50.93 74.09 11.01 0.143 7051
 7053 3 -50.87 74.17 10.91 0.174 7052
 7054 3 -50.8 74.31 10.88 0.179 7053
 7055 3 -50.75 74.4 10.74 0.199 7054
 7056 3 -50.55 74.41 10.6 0.163 7055
 7057 3 -50.44 74.42 10.47 0.153 7056
 7058 3 -50.44 74.38 10.24 0.12 7057
 7059 3 -50.33 74.41 10.14 0.127 7058
 7060 3 -50.22 74.47 10.02 0.163 7059
 7061 3 -50.19 74.64 9.88 0.176 7060
 7062 3 -50.21 74.82 9.75 0.179 7061
 7063 3 -50.32 75.02 9.64 0.149 7062
 7064 3 -50.25 75.14 9.56 0.138 7063
 7065 3 -50.23 75.27 9.5 0.169 7064
 7066 3 -50.2 75.41 9.41 0.2 7065
 7067 3 -49.99 75.51 9.27 0.15 7066
 7068 3 -49.81 75.57 9.27 0.135 7067
 7069 3 -49.68 75.71 9.17 0.109 7068
 7070 3 -49.52 75.72 9.21 0.103 7069
 7071 3 -49.38 75.75 9.27 0.137 7070
 7072 3 -49.17 75.78 9.27 0.113 7071
 7073 3 -49.06 75.92 9.22 0.183 7072
 7074 3 -49.08 76.05 9.16 0.228 7073
 7075 3 -49.34 76.31 9.13 0.152 7074
 7076 3 -49.43 76.44 9.19 0.194 7075
 7077 3 -49.58 76.54 9.32 0.142 7076
 7078 3 -49.65 76.65 9.41 0.101 7077
 7079 3 -49.65 76.77 9.54 0.093 7078
 7080 3 -49.64 76.82 9.66 0.107 7079
 7081 3 -49.44 76.76 9.74 0.079 7080
 7082 3 -48.77 75.97 9.33 0.103 7074
 7083 3 -48.65 76.02 9.48 0.042 7082
 7084 3 -49.19 74.33 14.89 0.39 5695
 7085 3 -49.08 74.11 15.22 0.218 7084
 7086 3 -49.08 73.98 15.33 0.166 7085
 7087 3 -49.05 73.78 15.38 0.172 7086
 7088 3 -49.03 73.62 15.49 0.233 7087
 7089 3 -48.98 73.45 15.51 0.234 7088
 7090 3 -49 73.28 15.54 0.263 7089
 7091 3 -48.99 73.14 15.68 0.306 7090
 7092 3 -48.86 72.98 15.66 0.371 7091
 7093 3 -48.84 72.86 15.69 0.456 7092
 7094 3 -48.8 72.75 15.63 0.526 7093
 7095 3 -48.86 72.65 15.68 0.593 7094
 7096 3 -48.89 72.84 16.37 0.311 7095
 7097 3 -48.67 72.89 16.6 0.257 7096
 7098 3 -48.57 72.92 16.76 0.303 7097
 7099 3 -48.53 72.94 16.92 0.378 7098
 7100 3 -48.46 72.97 17.14 0.414 7099
 7101 3 -48.39 73.1 17.28 0.492 7100
 7102 3 -47.8 72.62 17.01 0.123 7101
 7103 3 -47.68 72.59 16.99 0.142 7102
 7104 3 -47.48 72.48 17.07 0.183 7103
 7105 3 -47.37 72.38 17.08 0.188 7104
 7106 3 -47.28 72.29 17.19 0.202 7105
 7107 3 -47.19 72 17.37 0.099 7106
 7108 3 -47.12 71.89 17.33 0.104 7107
 7109 3 -47.05 71.77 17.26 0.116 7108
 7110 3 -46.91 71.67 17.17 0.133 7109
 7111 3 -46.81 71.55 17.12 0.166 7110
 7112 3 -46.7 71.47 17.12 0.199 7111
 7113 3 -46.67 71.31 17.14 0.177 7112
 7114 3 -46.66 71.07 17.08 0.107 7113
 7115 3 -46.52 71.02 17.16 0.084 7114
 7116 3 -46.47 70.85 17.14 0.091 7115
 7117 3 -46.5 70.69 17.08 0.05 7116
 7118 3 -46.53 70.57 17.12 0.07 7117
 7119 3 -46.51 70.46 17.12 0.057 7118
 7120 3 -48.57 73.37 17.44 0.398 7101
 7121 3 -48.64 73.2 17.69 0.278 7120
 7122 3 -48.71 73.14 17.89 0.237 7121
 7123 3 -48.84 73.14 18.03 0.229 7122
 7124 3 -48.91 73.17 18.12 0.282 7123
 7125 3 -49.24 73.31 17.76 0.112 7124
 7126 3 -49.34 73.23 17.71 0.072 7125
 7127 3 -48.89 73.11 18.42 0.242 7124
 7128 3 -48.96 73.09 18.51 0.319 7127
 7129 3 -48.99 73.06 18.62 0.417 7128
 7130 3 -48.96 73.01 18.78 0.492 7129
 7131 3 -49.53 73.41 18.55 0.231 7130
 7132 3 -49.66 73.41 18.66 0.138 7131
 7133 3 -49.76 73.55 18.67 0.114 7132
 7134 3 -49.84 73.64 18.55 0.124 7133
 7135 3 -49.55 73.62 18.24 0.103 7131
 7136 3 -49.55 73.76 18.16 0.104 7135
 7137 3 -49.62 73.84 18.12 0.183 7136
 7138 3 -49.77 73.94 18.03 0.175 7137
 7139 3 -49.91 74.07 17.98 0.144 7138
 7140 3 -50.01 74.19 17.92 0.141 7139
 7141 3 -50.05 74.38 17.85 0.106 7140
 7142 3 -49.98 74.52 17.87 0.04 7141
 7143 3 -48.74 72.94 19.08 0.542 7130
 7144 3 -49.72 72.52 18.89 0.109 7143
 7145 3 -49.82 72.44 18.99 0.146 7144
 7146 3 -49.93 72.3 18.98 0.166 7145
 7147 3 -50.01 72.22 18.89 0.166 7146
 7148 3 -50.23 72.07 18.92 0.096 7147
 7149 3 -50.27 71.92 18.83 0.118 7148
 7150 3 -50.31 71.86 18.69 0.106 7149
 7151 3 -50.4 71.87 18.6 0.096 7150
 7152 3 -50.55 71.78 18.62 0.065 7151
 7153 3 -48.61 72.85 19.21 0.334 7143
 7154 3 -48.04 72.56 19.33 0.321 7153
 7155 3 -48.22 72.2 19.17 0.14 7154
 7156 3 -48.27 72.13 19.1 0.223 7155
 7157 3 -48.41 71.9 19.19 0.105 7156
 7158 3 -48.54 71.88 19.19 0.076 7157
 7159 3 -48.59 72.2 18.87 0.136 7156
 7160 3 -48.76 72.25 18.82 0.087 7159
 7161 3 -48.87 72.19 18.74 0.111 7160
 7162 3 -48.46 72.83 19.24 0.334 7161
 7163 3 -48.06 73.59 19.16 0.167 7162
 7164 3 -48.12 73.71 19.08 0.214 7163
 7165 3 -49.18 72.9 19.21 0.178 7153
 7166 3 -49.35 72.79 19.3 0.131 7165
 7167 3 -49.47 72.71 19.42 0.119 7166
 7168 3 -48.95 73.73 17.3 0.187 7120
 7169 3 -49.09 73.86 17.19 0.23 7168
 7170 3 -49.21 73.93 17.19 0.2 7169
 7171 3 -49.34 74.01 17.21 0.185 7170
 7172 3 -49.43 74.12 17.26 0.149 7171
 7173 3 -49.51 74.27 17.39 0.143 7172
 7174 3 -49.61 74.35 17.37 0.201 7173
 7175 3 -49.7 74.41 17.28 0.274 7174
 7176 3 -49.79 74.53 17.23 0.299 7175
 7177 3 -49.86 74.74 17.21 0.272 7176
 7178 3 -49.96 74.91 16.96 0.096 7177
 7179 3 -50.04 75.05 16.92 0.144 7178
 7180 3 -50.04 75.22 16.76 0.145 7179
 7181 3 -50.05 75.38 16.67 0.088 7180
 7182 3 -49.95 75.5 16.62 0.115 7181
 7183 3 -49.99 75.69 16.55 0.141 7182
 7184 3 -50.02 75.83 16.53 0.174 7183
 7185 3 -50.17 75.91 16.48 0.143 7184
 7186 3 -50.29 76.03 16.42 0.108 7185
 7187 3 -50.38 76.22 16.42 0.13 7186
 7188 3 -50.51 76.28 16.44 0.064 7187
 7189 3 -49.71 75.07 17.51 0.131 7177
 7190 3 -49.81 75.22 17.58 0.142 7189
 7191 3 -49.93 75.19 17.62 0.21 7190
 7192 3 -49.92 75.41 17.66 0.24 7191
 7193 3 -49.85 75.61 17.64 0.323 7192
 7194 3 -49.85 75.77 17.66 0.36 7193
 7195 3 -49.95 75.92 17.76 0.363 7194
 7196 3 -49.98 76.1 17.78 0.366 7195
 7197 3 -50.06 76.05 18.08 0.081 7196
 7198 3 -50.02 76.16 18.12 0.105 7197
 7199 3 -49.84 76.22 18.19 0.073 7198
 7200 3 -49.94 76.27 17.69 0.286 7196
 7201 3 -49.84 76.5 17.6 0.197 7200
 7202 3 -49.64 76.71 17.64 0.134 7201
 7203 3 -49.73 76.92 17.6 0.098 7202
 7204 3 -49.69 77.07 17.55 0.144 7203
 7205 3 -49.67 77.27 17.55 0.154 7204
 7206 3 -49.67 77.48 17.53 0.213 7205
 7207 3 -49.64 77.62 17.57 0.28 7206
 7208 3 -49.91 77.91 17.28 0.152 7207
 7209 3 -49.76 78.17 17.3 0.105 7208
 7210 3 -49.7 78.24 17.41 0.149 7209
 7211 3 -49.56 78.37 17.46 0.147 7210
 7212 3 -49.51 78.6 17.34 0.133 7211
 7213 3 -49.43 78.66 17.32 0.141 7212
 7214 3 -50.05 77.86 17.12 0.089 7208
 7215 3 -50.08 77.91 16.99 0.085 7214
 7216 3 -49.39 77.65 17.89 0.196 7207
 7217 3 -49.25 77.82 17.96 0.129 7216
 7218 3 -49.13 77.87 18.01 0.107 7217
 7219 3 -49.02 77.9 18.08 0.139 7218
 7220 3 -48.92 78 18.14 0.118 7219
 7221 3 -48.88 78.15 18.26 0.12 7220
 7222 3 -48.84 78.28 18.37 0.27 7221
 7223 3 -48.62 78.25 18.53 0.251 7222
 7224 3 -48.49 78.48 18.53 0.212 7223
 7225 3 -48.44 78.67 18.6 0.206 7224
 7226 3 -48.3 78.79 18.69 0.188 7225
 7227 3 -48.22 78.91 18.71 0.214 7226
 7228 3 -48.15 79.08 18.71 0.269 7227
 7229 3 -48.08 79.16 18.64 0.339 7228
 7230 3 -47.86 79.24 18.74 0.225 7229
 7231 3 -47.72 79.32 18.69 0.261 7230
 7232 3 -47.62 79.46 18.67 0.334 7231
 7233 3 -47.57 79.62 18.66 0.396 7232
 7234 3 -47.4 79.69 18.71 0.431 7233
 7235 3 -47.53 80.07 18.5 0.393 7234
 7236 3 -47.57 80.28 18.41 0.397 7235
 7237 3 -47.37 80.4 18.43 0.378 7236
 7238 3 -47.19 80.51 18.38 0.409 7237
 7239 3 -47.17 80.68 18.32 0.479 7238
 7240 3 -46.83 80.63 18.47 0.408 7239
 7241 3 -46.6 80.71 18.47 0.367 7240
 7242 3 -46.34 80.7 18.5 0.31 7241
 7243 3 -46.06 80.68 18.57 0.305 7242
 7244 3 -45.87 80.7 18.67 0.351 7243
 7245 3 -45.69 80.72 18.76 0.398 7244
 7246 3 -45.51 80.72 18.87 0.401 7245
 7247 3 -45.27 80.8 18.87 0.376 7246
 7248 3 -45.06 80.79 18.94 0.312 7247
 7249 3 -44.84 80.82 18.96 0.279 7248
 7250 3 -44.72 80.8 19.03 0.321 7249
 7251 3 -44.69 80.73 19.39 0.17 7250
 7252 3 -44.66 80.68 19.53 0.159 7251
 7253 3 -44.55 80.59 19.64 0.152 7252
 7254 3 -44.49 80.53 19.71 0.168 7253
 7255 3 -44.38 80.45 19.8 0.202 7254
 7256 3 -44.26 80.4 19.87 0.196 7255
 7257 3 -44.11 80.37 20.07 0.191 7256
 7258 3 -44.03 80.26 20.14 0.186 7257
 7259 3 -43.91 80.19 20.3 0.000125 7258
 7260 3 -44.27 80.86 18.58 0.074 7250
 7261 3 -44.15 80.86 18.46 0.1 7260
 7262 3 -43.97 80.85 18.35 0.088 7261
 7263 3 -43.79 80.88 18.23 0.099 7262
 7264 3 -43.68 80.97 18.12 0.083 7263
 7265 3 -43.51 81.03 18.01 0.091 7264
 7266 3 -43.36 81.09 17.98 0.113 7265
 7267 3 -43.19 81.13 17.89 0.089 7266
 7268 3 -43.11 81.23 17.78 0.095 7267
 7269 3 -42.86 81.35 17.78 0.065 7268
 7270 3 -42.69 81.39 17.73 0.069 7269
 7271 3 -42.54 81.5 17.67 0.089 7270
 7272 3 -42.42 81.59 17.64 0.059 7271
 7273 3 -47.37 80.38 17.93 0.109 7238
 7274 3 -47.48 80.29 17.86 0.167 7273
 7275 3 -47.53 80.2 17.79 0.183 7274
 7276 3 -47.48 80.03 17.7 0.188 7275
 7277 3 -47.23 79.87 17.73 0.112 7276
 7278 3 -47.13 79.78 17.73 0.119 7277
 7279 3 -46.99 79.78 17.74 0.071 7278
 7280 3 -47.6 79.93 17.63 0.127 7276
 7281 3 -47.73 79.76 17.72 0.091 7280
 7282 3 -46.79 79.44 19.23 0.111 7234
 7283 3 -46.58 79.46 19.33 0.124 7282
 7284 3 -46.42 79.51 19.44 0.139 7283
 7285 3 -46.25 79.54 19.66 0.129 7284
 7286 3 -46.15 79.57 19.76 0.123 7285
 7287 3 -46.12 79.45 19.91 0.109 7286
 7288 3 -46 79.42 19.96 0.096 7287
 7289 3 -45.86 79.37 20.12 0.087 7288
 7290 3 -45.78 79.33 20.19 0.061 7289
 7291 3 -45.65 79.34 20.26 0.079 7290
 7292 3 -45.57 79.36 20.33 0.125 7291
 7293 3 -45.47 79.33 20.46 0.119 7292
 7294 3 -45.32 79.3 20.42 0.064 7293
 7295 3 -47.87 78.83 18.23 0.207 7229
 7296 3 -48.05 78.57 18.12 0.098 7295
 7297 3 -48.13 78.47 18.07 0.085 7296
 7298 3 -49.24 78.4 18.07 0.132 7222
 7299 3 -49.33 78.43 17.92 0.12 7298
 7300 3 -49.48 78.4 17.76 0.1 7299
 7301 3 -48.65 72.61 15.5 0.566 7095
 7302 3 -48.42 72.35 15.32 0.53 7301
 7303 3 -48.3 72.19 15.33 0.511 7302
 7304 3 -48.23 72.02 15.32 0.464 7303
 7305 3 -48.09 71.89 15.41 0.464 7304
 7306 3 -48.35 71.18 15.54 0.238 7305
 7307 3 -48.28 70.99 15.57 0.238 7306
 7308 3 -48.07 70.97 15.6 0.232 7307
 7309 3 -48.01 70.72 15.65 0.184 7308
 7310 3 -47.89 70.54 15.66 0.179 7309
 7311 3 -47.85 70.37 15.73 0.186 7310
 7312 3 -47.83 70.15 15.82 0.21 7311
 7313 3 -47.82 70.06 15.69 0.199 7312
 7314 3 -47.8 69.93 15.63 0.264 7313
 7315 3 -47.93 69.82 15.58 0.296 7314
 7316 3 -48.01 69.68 15.54 0.295 7315
 7317 3 -48.1 69.6 15.38 0.349 7316
 7318 3 -48.1 69.47 15.26 0.405 7317
 7319 3 -48.2 69.35 15.25 0.46 7318
 7320 3 -48.28 69.29 15.16 0.521 7319
 7321 3 -48.35 69.19 15.08 0.574 7320
 7322 3 -48.84 69.28 14.91 0.11 7321
 7323 3 -48.84 69.39 14.75 0.000125 7322
 7324 3 -48.4 69.18 14.98 0.672 7321
 7325 3 -48.32 68.99 14.96 0.828 7324
 7326 3 -48.25 68.83 14.91 0.905 7325
 7327 3 -48.29 68.85 14.76 0.934 7326
 7328 3 -48.35 68.85 14.66 0.947 7327
 7329 3 -47.41 69.05 13.97 0.233 7328
 7330 3 -47.34 69 13.85 0.228 7329
 7331 3 -47.22 69.03 13.75 0.2 7330
 7332 3 -47.2 68.83 14.01 0.055 7331
 7333 3 -47.09 68.81 14.02 0.075 7332
 7334 3 -46.99 68.73 13.99 0.000125 7333
 7335 3 -47.13 69.08 13.62 0.13 7331
 7336 3 -47.05 69.06 13.47 0.187 7335
 7337 3 -47.02 69.06 13.33 0.251 7336
 7338 3 -46.95 69.16 13.16 0.285 7337
 7339 3 -46.85 69.24 13.06 0.364 7338
 7340 3 -46.8 69.27 12.97 0.417 7339
 7341 3 -46.56 69.46 13.07 0.444 7340
 7342 3 -46.5 69.65 13.14 0.479 7341
 7343 3 -46.44 69.76 13.09 0.53 7342
 7344 3 -46.29 69.76 13.1 0.57 7343
 7345 3 -46.15 69.78 13.24 0.634 7344
 7346 3 -46.58 70.35 13.21 0.122 7345
 7347 3 -46.64 70.44 13.07 0.096 7346
 7348 3 -46.68 70.55 12.99 0.136 7347
 7349 3 -46.78 70.6 12.91 0.15 7348
 7350 3 -45.92 69.56 13.46 0.688 7345
 7351 3 -45.8 69.54 13.54 0.731 7350
 7352 3 -45.69 69.51 13.77 0.746 7351
 7353 3 -45.49 69.55 13.87 0.697 7352
 7354 3 -45.36 69.92 13.05 0.086 7353
 7355 3 -45.22 69.97 13.07 0.098 7354
 7356 3 -45.12 70 13.15 0.000125 7355
 7357 3 -45.26 69.67 13.91 0.562 7353
 7358 3 -44.97 69.83 13.62 0.343 7357
 7359 3 -44.96 69.93 13.88 0.153 7358
 7360 3 -44.84 70.02 13.89 0.095 7359
 7361 3 -44.76 70.1 13.87 0.056 7360
 7362 3 -44.66 70.15 13.85 0.128 7361
 7363 3 -44.58 70.16 13.76 0.126 7362
 7364 3 -44.32 70.18 13.8 0.09 7363
 7365 3 -44.79 70.07 13.67 0.122 7363
 7366 3 -44.96 70.19 13.66 0.109 7365
 7367 3 -45.08 70.19 13.63 0.000125 7366
 7368 3 -44.75 69.88 13.21 0.15 7358
 7369 3 -44.54 69.91 13.26 0.164 7368
 7370 3 -44.41 69.88 13.24 0.214 7369
 7371 3 -44.27 69.89 13.16 0.225 7370
 7372 3 -44.08 69.79 13.25 0.172 7371
 7373 3 -43.97 69.87 13.15 0.155 7372
 7374 3 -43.84 69.78 13.09 0.141 7373
 7375 3 -43.82 69.76 12.95 0.071 7374
 7376 3 -45.83 69.93 12.64 0.128 7351
 7377 3 -45.64 70.06 12.56 0.157 7376
 7378 3 -45.46 70.08 12.52 0.14 7377
 7379 3 -45.26 70.11 12.38 0.11 7378
 7380 3 -45.16 70.09 12.47 0.122 7379
 7381 3 -45.01 70.07 12.52 0.084 7380
 7382 3 -45.26 70.03 12.64 0.079 7378
 7383 3 -45.09 70.08 12.66 0.075 7382
 7384 3 -44.98 70.1 12.73 0.053 7383
 7385 3 -46.69 69.72 12.41 0.117 7344
 7386 3 -47.31 69.34 12.57 0.074 7340
 7387 3 -47.45 69.36 12.49 0.093 7386
 7388 3 -48.6 68.83 14.68 0.956 7328
 7389 3 -48.91 69.06 14.48 0.719 7388
 7390 3 -49.3 69.34 14.33 0.443 7389
 7391 3 -47.73 67.43 15.13 0.14 7388
 7392 3 -47.81 67.34 14.99 0.099 7391
 7393 3 -47.84 67.17 15 0.141 7392
 7394 3 -47.85 67.07 15.02 0.253 7393
 7395 3 -47.92 66.9 15.03 0.476 7394
 7396 3 -48.02 66.73 15.18 0.472 7395
 7397 3 -48.1 66.63 15.17 0.481 7396
 7398 3 -48.63 66.74 14.62 0.166 7397
 7399 3 -48.7 66.6 14.57 0.126 7398
 7400 3 -48.74 66.51 14.39 0.139 7399
 7401 3 -48.72 66.44 14.25 0.194 7400
 7402 3 -48.47 66.24 14.31 0.102 7401
 7403 3 -48.35 66.18 14.25 0.089 7402
 7404 3 -48.88 66.56 13.92 0.193 7401
 7405 3 -48.99 66.59 13.8 0.293 7404
 7406 3 -48.82 66.34 13.7 0.133 7405
 7407 3 -48.88 66.28 13.58 0.083 7406
 7408 3 -49.37 66.98 13.81 0.135 7405
 7409 3 -49.48 67.09 13.82 0.062 7408
 7410 3 -47.64 66.45 15.7 0.185 7397
 7411 3 -47.5 66.32 15.84 0.144 7410
 7412 3 -47.43 66.12 15.8 0.112 7411
 7413 3 -47.32 66.02 15.8 0.087 7412
 7414 3 -47.22 65.86 15.83 0.145 7413
 7415 3 -47.21 65.67 15.89 0.129 7414
 7416 3 -47.11 65.61 16.02 0.134 7415
 7417 3 -47.05 65.53 16.15 0.166 7416
 7418 3 -47.23 65.31 16.22 0.185 7417
 7419 3 -47.34 65.2 16.27 0.182 7418
 7420 3 -47.42 65.1 16.24 0.167 7419
 7421 3 -47.42 65.01 16.29 0.225 7420
 7422 3 -47.2 64.95 16.61 0.108 7421
 7423 3 -47.12 64.89 16.77 0.111 7422
 7424 3 -47.02 64.83 16.95 0.111 7423
 7425 3 -47.02 64.78 17.15 0.071 7424
 7426 3 -47.01 64.77 17.29 0.117 7425
 7427 3 -46.98 64.77 17.43 0.11 7426
 7428 3 -47 64.69 17.5 0.1 7427
 7429 3 -47.66 65.09 16.02 0.115 7421
 7430 3 -47.77 65.06 15.93 0.087 7429
 7431 3 -47.94 65.01 15.91 0.067 7430
 7432 3 -48.05 65 15.84 0.117 7431
 7433 3 -48.15 64.96 15.8 0.136 7432
 7434 3 -48.27 64.89 15.81 0.139 7433
 7435 3 -48.37 64.75 15.83 0.094 7434
 7436 3 -48.48 64.68 15.84 0.1 7435
 7437 3 -48.59 64.6 15.85 0.097 7436
 7438 3 -48.74 64.58 15.85 0.122 7437
 7439 3 -48.78 64.48 15.85 0.18 7438
 7440 3 -47.38 66.7 14.7 0.11 7395
 7441 3 -47.38 66.61 14.58 0.087 7440
 7442 3 -47.38 66.5 14.55 0.033 7441
 7443 3 -47.46 66.42 14.5 0.061 7442
 7444 3 -47.53 66.37 14.45 0.000125 7443
 7445 3 -47.43 72.35 15.41 0.175 7305
 7446 3 -47.21 72.31 15.51 0.157 7445
 7447 3 -47.08 72.25 15.64 0.154 7446
 7448 3 -47.04 72.08 15.73 0.144 7447
 7449 3 -46.97 71.94 15.92 0.118 7448
 7450 3 -46.81 71.87 16.14 0.11 7449
 7451 3 -46.72 71.84 16.28 0.143 7450
 7452 3 -46.61 71.8 16.41 0.115 7451
 7453 3 -46.56 71.76 16.51 0.000125 7452
 7454 3 -48.55 72.58 15.42 0.566 7453
 7455 3 -49.54 72.56 15.44 0.178 7454
 7456 3 -49.65 72.51 15.57 0.079 7455
 7457 3 -49.72 72.54 15.66 0.089 7456
 7458 3 -49.87 72.63 15.68 0.059 7457
 7459 3 -50.01 72.66 15.67 0.067 7458
 7460 3 -50.08 72.74 15.65 0.073 7459
 7461 3 -50.11 72.82 15.57 0.067 7460
 7462 3 -48.2 73.07 14.9 0.139 7301
 7463 3 -48.1 73.08 14.75 0.12 7462
 7464 3 -47.93 73.18 14.71 0.056 7463
 7465 3 -47.85 73.2 14.64 0.112 7464
 7466 3 -47.75 73.15 14.57 0.081 7465
 7467 3 -49.66 74.62 14.54 0.163 7084
 7468 3 -49.76 74.57 14.82 0.062 7467
 7469 3 -49.8 74.56 14.97 0.079 7468
 7470 3 -49.79 74.49 15.06 0.124 7469
 7471 3 -49.72 74.35 15.29 0.131 7470
 7472 3 -49.65 74.31 15.43 0.127 7471
 7473 3 -49.58 74.24 15.59 0.101 7472
 7474 3 -49.51 74.21 15.74 0.117 7473
 7475 3 -49.37 74.26 15.82 0.089 7474
 7476 3 -49.4 74.4 15.94 0.061 7475
 7477 3 -49.4 74.52 16.01 0.224 7476
 7478 3 -49.39 74.68 16.07 0.25 7477
 7479 3 -49.2 74.63 16.3 0.196 7478
 7480 3 -49.08 74.56 16.44 0.066 7479
 7481 3 -49.53 75.26 13.87 0.125 5691
 7482 3 -49.73 75.29 13.84 0.134 7481
 7483 3 -49.91 75.29 13.88 0.121 7482
 7484 3 -50.03 75.38 13.94 0.155 7483
 7485 3 -50.23 75.44 13.89 0.192 7484
 7486 3 -50.28 75.72 13.99 0.101 7485
 7487 3 -50.24 75.89 14.07 0.083 7486
 7488 3 -50.16 76 14.13 0.055 7487
 7489 3 -50.08 76.11 14.14 0.098 7488
 7490 3 -48.35 77.13 13.25 0.151 1796
 7491 3 -48.5 77.16 13.16 0.155 7490
 7492 3 -48.77 77.14 13.14 0.189 7491
 7493 3 -48.95 77.15 13.17 0.151 7492
 7494 3 -49.07 77.19 13.14 0.149 7493
 7495 3 -34.15 79.97 0.82 0.274 1419
 7496 3 -34.19 80.25 0.59 0.241 7495
 7497 3 -34.21 80.39 0.47 0.28 7496
 7498 3 -34.26 80.5 0.33 0.333 7497
 7499 3 -34.41 80.54 0.19 0.401 7498
 7500 3 -34.44 80.68 0.08 0.501 7499
 7501 3 -34.51 80.79 0.02 0.548 7500
 7502 3 -34.54 80.85 -0.08 0.719 7501
 7503 3 -34.56 80.91 -0.16 0.822 7502
 7504 3 -34.68 80.91 -0.33 0.844 7503
 7505 3 -34.75 80.9 -0.5 0.874 7504
 7506 3 -34.81 81.12 -0.57 0.897 7505
 7507 3 -34.64 81.7 -0.59 0.721 7506
 7508 3 -34.77 81.82 -0.67 0.763 7507
 7509 3 -34.95 81.84 -0.74 0.684 7508
 7510 3 -34.88 82.09 -0.75 0.662 7509
 7511 3 -34.87 82.26 -0.84 0.572 7510
 7512 3 -35.3 82.05 -1.03 0.346 7511
 7513 3 -35.34 82.22 -1.08 0.303 7512
 7514 3 -35.18 82.5 -0.91 0.1 7513
 7515 3 -35.54 82.17 -1.04 0.129 7513
 7516 3 -35.65 82.28 -0.97 0.143 7515
 7517 3 -35.7 82.33 -1.1 0.086 7516
 7518 3 -35.8 82.31 -1.08 0.000125 7517
 7519 3 -34.64 82.96 -0.59 0.106 7511
 7520 3 -34.78 82.99 -0.62 0.117 7519
 7521 3 -34.9 82.96 -0.47 0.383 7520
 7522 3 -35 82.96 -0.36 0.481 7521
 7523 3 -35.11 82.85 -0.25 0.502 7522
 7524 3 -35.35 82.78 -0.28 0.481 7523
 7525 3 -35.45 82.67 -0.17 0.422 7524
 7526 3 -35.65 82.68 -0.17 0.346 7525
 7527 3 -35.87 82.62 -0.1 0.285 7526
 7528 3 -36.05 82.58 0 0.216 7527
 7529 3 -36.08 82.59 0.2 0.152 7528
 7530 3 -25 78.36 0.15 0.163 461
 7531 3 -25.04 78.58 0.12 0.072 7530
 7532 3 -6.66 3.41 -3.66 0.249 51
 7533 3 -6.48 3.26 -3.7 0.268 7532
 7534 3 -6.31 3.17 -3.7 0.269 7533
 7535 3 -6.14 3.11 -3.81 0.283 7534
 7536 3 -5.99 3.04 -3.81 0.238 7535
 7537 3 -5.82 2.92 -3.81 0.234 7536
 7538 3 -5.6 2.85 -3.83 0.203 7537
 7539 3 -5.38 2.82 -3.87 0.232 7538
 7540 3 -5.24 2.74 -3.81 0.296 7539
 7541 3 -5.03 2.57 -3 0.122 42
 7542 3 -4.98 2.61 -2.93 0.074 7541
```
