## Supplementary material for "Automated Proofreading of Digitally Reconstructed Neural Morphology Enhances Accuracy, Scalability, and Standardization": Standardization and accuracy results: 720575940616466260.CNG.swc

```
# SWC to SWC conversion from L-Measure. Sridevi Polavaram: spolavar@gmu.edu
# Original fileName:Z://nmo_swc//out_Final//Source_Temp1//720575940616466260.CNG.swc
#
 1 1 0 0 0 3.23 -1
 2 1 -0.35 0.17 -0.17 3.11 1
 3 1 -0.21 0.44 -0.08 3.065 2
 4 1 -0.4 0.61 -0.05 3.109 3
 5 1 -1.43 0.73 -0.25 2.752 4
 6 1 -2.24 0.83 -0.21 2.345 5
 7 3 -2.92 2.85 0.6 0.112 6
 8 3 -2.86 2.75 0.66 0.133 7
 9 3 -2.78 2.81 0.78 0.182 8
 10 3 -2.65 2.79 0.88 0.153 9
 11 3 -2.53 2.75 0.94 0.000125 10
 12 1 -3.71 1.69 1.33 0.374 6
 13 3 -3.63 1.98 1.29 0.375 12
 14 3 -3.63 2.16 1.26 0.399 13
 15 3 -3.63 2.39 1.32 0.353 14
 16 3 -3.71 2.54 1.36 0.377 15
 17 3 -3.73 2.66 1.3 0.486 16
 18 3 -3.78 2.85 1.29 0.571 17
 19 3 -3.82 3.12 1.4 0.519 18
 20 3 -3.92 3.33 1.38 0.525 19
 21 3 -4 3.43 1.36 0.562 20
 22 3 -4.11 3.58 1.4 0.558 21
 23 3 -4.48 3.75 2.01 0.301 22
 24 3 -4.62 3.75 2.03 0.281 23
 25 3 -4.85 3.62 2.26 0.261 24
 26 3 -4.94 3.64 2.4 0.299 25
 27 3 -5.06 3.68 2.55 0.294 26
 28 3 -5.22 3.72 2.67 0.272 27
 29 3 -5.37 3.64 2.86 0.272 28
 30 3 -5.48 3.64 2.99 0.297 29
 31 3 -5.57 3.68 3.13 0.308 30
 32 3 -5.73 3.56 3.32 0.277 31
 33 3 -5.86 3.56 3.51 0.255 32
 34 3 -5.99 3.43 3.67 0.297 33
 35 3 -6.1 3.43 3.86 0.336 34
 36 3 -6.24 3.39 3.98 0.331 35
 37 3 -6.43 3.39 4.09 0.285 36
 38 3 -6.44 3.48 4.18 0.259 37
 39 3 -6.72 3.48 4.18 0.28 38
 40 3 -6.9 3.45 4.2 0.247 39
 41 3 -7.06 3.56 4.21 0.255 40
 42 3 -7.36 3.52 4.49 0.271 41
 43 3 -7.57 3.52 4.57 0.275 42
 44 3 -7.78 3.5 4.64 0.264 43
 45 3 -8 3.45 4.65 0.218 44
 46 3 -8.18 3.43 4.69 0.231 45
 47 3 -8.39 3.41 4.74 0.228 46
 48 3 -8.6 3.39 4.8 0.262 47
 49 3 -8.72 3.43 5.02 0.297 48
 50 3 -8.91 3.52 5.17 0.314 49
 51 3 -9.27 3.39 5.11 0.216 50
 52 3 -9.37 3.45 5.3 0.269 51
 53 3 -9.55 3.5 5.39 0.323 52
 54 3 -9.77 3.45 5.48 0.298 53
 55 3 -10.01 3.39 5.55 0.261 54
 56 3 -10.29 3.31 5.6 0.23 55
 57 3 -10.39 3.12 5.56 0.155 56
 58 3 -11.93 3.16 5.56 0.000125 57
 59 3 -12 3.25 5.6 0.094 58
 60 3 -12.04 3.35 5.73 0.156 59
 61 3 -12.13 3.43 5.81 0.205 60
 62 3 -12.2 3.6 5.85 0.255 61
 63 3 -12.27 3.72 5.89 0.247 62
 64 3 -12.41 3.86 6.01 0.203 63
 65 3 -12.65 3.71 5.85 0.267 64
 66 3 -12.74 3.78 5.98 0.264 65
 67 3 -12.9 3.84 6.02 0.262 66
 68 3 -13.07 3.88 6.07 0.239 67
 69 3 -13.47 3.88 6.05 0.233 68
 70 3 -13.57 4.23 6.06 0.278 69
 71 3 -14.23 4.04 6.14 0.171 70
 72 3 -14.32 4.28 6.06 0.226 71
 73 3 -14.35 4.44 6.06 0.253 72
 74 3 -14.45 4.53 6.11 0.227 73
 75 3 -14.48 4.69 6.02 0.223 74
 76 3 -14.52 4.78 6.05 0.208 75
 77 3 -14.71 4.81 6.06 0.241 76
 78 3 -14.81 4.94 6.07 0.239 77
 79 3 -14.93 5.07 6.03 0.221 78
 80 3 -15.1 5.19 5.96 0.181 79
 81 3 -15.2 5.33 6.01 0.171 80
 82 3 -15.32 5.44 6.03 0.187 81
 83 3 -15.38 5.56 6.06 0.206 82
 84 3 -15.51 5.72 6.15 0.203 83
 85 3 -15.57 5.82 6.18 0.228 84
 86 3 -15.65 5.91 6.14 0.235 85
 87 3 -16.11 6.65 6.3 0.525 86
 88 3 -16.36 7.08 6.56 0.225 87
 89 3 -16.43 7.24 6.59 0.265 88
 90 3 -16.47 7.41 6.71 0.307 89
 91 3 -16.56 7.72 6.78 0.327 90
 92 3 -16.59 7.98 6.94 0.334 91
 93 3 -16.66 8.25 7.09 0.365 92
 94 3 -16.75 8.49 7.22 0.334 93
 95 3 -16.81 8.77 7.33 0.285 94
 96 3 -16.86 8.98 7.38 0.277 95
 97 3 -16.95 9.22 7.5 0.289 96
 98 3 -17.07 9.41 7.55 0.235 97
 99 3 -17.16 9.58 7.6 0.214 98
 100 3 -17.2 9.74 7.66 0.227 99
 101 3 -17.27 9.9 7.72 0.229 100
 102 3 -17.31 10.04 7.73 0.258 101
 103 3 -17.36 10.24 7.79 0.226 102
 104 3 -17.43 10.33 7.76 0.178 103
 105 3 -17.68 10.65 7.73 0.296 104
 106 3 -17.65 10.98 7.72 0.368 105
 107 3 -17.7 11.17 7.8 0.361 106
 108 3 -17.79 11.35 7.8 0.378 107
 109 3 -17.88 11.46 7.89 0.418 108
 110 3 -18.04 11.48 7.93 0.401 109
 111 3 -18.13 11.57 7.98 0.395 110
 112 3 -18.2 11.77 8.05 0.422 111
 113 3 -18.06 12.3 7.95 0.257 112
 114 3 -18.18 12.41 7.93 0.219 113
 115 3 -18.47 12.15 8.08 0.399 114
 116 3 -18.56 12.31 8.07 0.447 115
 117 3 -18.66 12.48 8.05 0.497 116
 118 3 -18.77 12.54 8.07 0.453 117
 119 3 -18.91 12.56 8.16 0.389 118
 120 3 -19.02 12.66 8.22 0.368 119
 121 3 -19.13 12.77 8.21 0.387 120
 122 3 -19.27 12.84 8.3 0.35 121
 123 3 -19.38 12.98 8.31 0.307 122
 124 3 -19.47 13.06 8.38 0.316 123
 125 3 -19.54 13.17 8.58 0.329 124
 126 3 -19.63 13.33 8.69 0.335 125
 127 3 -19.74 13.46 8.71 0.338 126
 128 3 -19.77 13.66 8.8 0.361 127
 129 3 -19.81 13.93 9.11 0.381 128
 130 3 -19.88 14.08 9.25 0.366 129
 131 3 -20 14.23 9.38 0.324 130
 132 3 -20.07 14.37 9.52 0.308 131
 133 3 -20.15 14.47 9.68 0.321 132
 134 3 -20.2 14.56 9.75 0.319 133
 135 3 -20.32 14.72 9.9 0.33 134
 136 3 -20.32 15.13 10.06 0.434 135
 137 3 -20.32 15.52 10.22 0.558 136
 138 3 -20.29 15.79 10.38 0.636 137
 139 3 -20.36 16 10.53 0.634 138
 140 3 -20.43 16.15 10.69 0.663 139
 141 3 -20.47 16.41 10.85 0.526 140
 142 3 -20.43 16.68 11.12 0.52 141
 143 3 -20.52 16.79 11.3 0.499 142
 144 3 -20.59 16.95 11.49 0.46 143
 145 3 -20.64 17.16 11.69 0.473 144
 146 3 -20.69 17.29 11.77 0.437 145
 147 3 -20.76 17.52 11.93 0.408 146
 148 3 -20.85 17.74 12.04 0.436 147
 149 3 -20.9 18.11 12.13 0.515 148
 150 3 -20.94 18.36 12.2 0.513 149
 151 3 -21.01 18.61 12.29 0.475 150
 152 3 -21.03 18.86 12.3 0.49 151
 153 3 -21.03 19.11 12.39 0.424 152
 154 3 -21.08 19.36 12.46 0.368 153
 155 3 -21.15 19.52 12.53 0.302 154
 156 3 -21.28 19.61 12.55 0.284 155
 157 3 -21.42 19.7 12.55 0.258 156
 158 3 -21.56 19.81 12.55 0.242 157
 159 3 -21.65 19.93 12.56 0.19 158
 160 3 -21.76 20.11 12.63 0.195 159
 161 3 -21.87 20.27 12.73 0.221 160
 162 3 -21.96 20.47 12.86 0.25 161
 163 3 -22.21 21.02 13.06 0.456 162
 164 3 -22.44 21.61 13.31 0.216 163
 165 3 -22.6 21.7 13.38 0.201 164
 166 3 -22.78 21.91 13.44 0.195 165
 167 3 -22.89 22.09 13.4 0.197 166
 168 3 -22.9 22.36 13.46 0.238 167
 169 3 -22.99 22.56 13.43 0.11 168
 170 3 -23.71 23.21 14.54 0.347 169
 171 3 -23.78 23.28 14.68 0.455 170
 172 3 -24.03 23.73 15.11 0.278 171
 173 3 -24.12 23.89 15.31 0.296 172
 174 3 -24.19 24.03 15.49 0.38 173
 175 3 -24.24 24.28 15.8 0.338 174
 176 3 -24.33 24.32 15.93 0.319 175
 177 3 -24.49 24.62 16.19 0.208 176
 178 3 -24.58 24.71 16.26 0.186 177
 179 3 -24.73 24.76 16.38 0.163 178
 180 3 -24.78 24.82 16.47 0.173 179
 181 3 -24.89 24.87 16.53 0.175 180
 182 3 -24.94 24.89 16.67 0.171 181
 183 3 -25.08 24.89 16.78 0.166 182
 184 3 -25.21 24.89 16.9 0.175 183
 185 3 -25.33 24.87 16.96 0.189 184
 186 3 -25.44 24.83 16.94 0.136 185
 187 3 -25.55 24.96 16.97 0.000125 186
 188 3 -25.71 24.92 17.37 0.268 187
 189 3 -25.83 25.05 17.47 0.302 188
 190 3 -25.87 25.16 17.42 0.251 189
 191 3 -27.67 25.17 17.78 0.212 190
 192 3 -27.71 25.01 17.63 0.178 191
 193 3 -27.8 25.55 17.96 0.263 191
 194 3 -27.74 25.71 18.06 0.229 193
 195 3 -27.71 25.98 18.15 0.255 194
 196 3 -27.69 26.19 18.26 0.185 195
 197 3 -27.53 26.37 18.38 0.304 196
 198 3 -27.58 26.46 18.47 0.000125 197
 199 3 -27.73 26.69 18.4 0.34 196
 200 3 -27.96 27.19 18.96 0.556 199
 201 3 -28.05 27.12 19.08 0.451 200
 202 3 -28.03 26.94 19.06 0.254 201
 203 3 -28.21 27.67 19.49 0.345 200
 204 3 -28.33 27.98 19.74 0.26 203
 205 3 -28.35 28.14 19.83 0.26 204
 206 3 -28.4 28.21 19.96 0.269 205
 207 3 -28.21 27.89 20.12 0.000125 206
 208 3 -28.48 28.48 19.9 0.224 206
 209 3 -28.48 28.78 19.88 0.192 208
 210 3 -28.49 28.98 19.92 0.192 209
 211 3 -28.53 29.19 19.97 0.235 210
 212 3 -28.65 29.46 20.03 0.246 211
 213 3 -28.69 29.64 20.06 0.238 212
 214 3 -28.76 29.82 20.13 0.227 213
 215 3 -28.8 30.03 20.13 0.272 214
 216 3 -28.83 30.23 20.19 0.273 215
 217 3 -28.85 30.62 20.37 0.256 216
 218 3 -28.83 30.75 20.51 0.173 217
 219 3 -29.19 30.98 20.31 0.154 218
 220 3 -29.14 30.96 20.1 0.000125 219
 221 3 -29.19 31.08 20.4 0.182 219
 222 3 -29.26 31.17 20.65 0.319 221
 223 3 -29.23 31.71 20.63 0.35 222
 224 3 -29.24 32.17 20.72 0.368 223
 225 3 -29.24 32.53 20.72 0.264 224
 226 3 -29.26 32.72 20.72 0.244 225
 227 3 -29.53 33.21 20.9 0.122 226
 228 3 -29.58 33.15 21.03 0.269 227
 229 3 -29.65 33.32 21.28 0.269 228
 230 3 -29.62 33.92 21.22 0.146 229
 231 3 -29.65 34.03 21.28 0.122 230
 232 3 -29.65 34.15 21.29 0.000125 231
 233 3 -29.93 36.4 21.65 0.000125 232
 234 3 -29.86 36.5 21.6 0.216 233
 235 3 -29.75 37.13 21.67 0.221 234
 236 3 -29.72 37.32 21.63 0.217 235
 237 3 -29.77 37.67 21.63 0.296 236
 238 3 -29.77 37.89 21.67 0.325 237
 239 3 -29.75 38.2 21.67 0.304 238
 240 3 -29.75 38.49 21.62 0.274 239
 241 3 -29.7 38.79 21.53 0.297 240
 242 3 -29.73 38.99 21.49 0.299 241
 243 3 -29.7 39.17 21.38 0.37 242
 244 3 -29.7 39.43 21.31 0.349 243
 245 3 -29.7 39.59 21.12 0.177 244
 246 3 -29.23 39.59 21.12 0.254 245
 247 3 -29.16 39.72 21.12 0.131 246
 248 3 -29.16 39.81 21.07 0.000125 247
 249 3 -29.22 39.24 21.12 0.285 246
 250 3 -29.16 38.96 20.99 0.177 249
 251 3 -29.18 38.61 20.96 0.197 250
 252 3 -29.22 38.49 20.97 0.085 251
 253 3 -28.77 38.96 20.92 0.355 250
 254 3 -28.66 39.17 20.9 0.322 253
 255 3 -28.5 39.18 20.9 0.317 254
 256 3 -28.34 39.22 20.81 0.299 255
 257 3 -28.18 39.28 20.78 0.257 256
 258 3 -28 39.43 20.71 0.268 257
 259 3 -27.88 39.57 20.62 0.256 258
 260 3 -27.8 39.63 20.53 0.219 259
 261 3 -27.7 39.7 20.43 0.181 260
 262 3 -27.61 39.85 20.36 0.186 261
 263 3 -27.52 39.93 20.3 0.16 262
 264 3 -27.43 40.02 20.2 0.169 263
 265 3 -27.32 40.1 20.12 0.205 264
 266 3 -27.25 40.11 20.03 0.224 265
 267 3 -27.18 40.27 19.91 0.181 266
 268 3 -27.07 40.38 19.78 0.181 267
 269 3 -26.97 40.42 19.68 0.185 268
 270 3 -26.86 40.52 19.46 0.173 269
 271 3 -26.7 40.57 19.32 0.188 270
 272 3 -26.54 40.61 19.23 0.195 271
 273 3 -26.32 40.64 19.14 0.235 272
 274 3 -26.14 40.71 19.05 0.223 273
 275 3 -26.02 40.78 18.96 0.195 274
 276 3 -25.79 40.78 18.91 0.191 275
 277 3 -25.66 40.85 18.87 0.21 276
 278 3 -25.52 40.82 18.84 0.216 277
 279 3 -25.36 40.81 18.77 0.194 278
 280 3 -25.18 40.81 18.77 0.191 279
 281 3 -25.02 40.85 18.77 0.2 280
 282 3 -24.84 40.92 18.77 0.207 281
 283 3 -24.75 41.03 18.8 0.18 282
 284 3 -24.54 41.13 18.89 0.249 283
 285 3 -24.43 41.28 18.91 0.202 284
 286 3 -24.23 41.43 18.95 0.183 285
 287 3 -24.11 41.56 18.93 0.18 286
 288 3 -24.05 41.68 18.98 0.183 287
 289 3 -23.98 41.82 18.98 0.197 288
 290 3 -23.84 41.93 19.03 0.218 289
 291 3 -23.77 42.11 19.03 0.213 290
 292 3 -23.75 42.32 19.05 0.192 291
 293 3 -23.66 42.36 19.12 0.174 292
 294 3 -23.61 42.57 19.18 0.176 293
 295 3 -23.52 42.64 19.21 0.187 294
 296 3 -23.47 42.77 19.25 0.199 295
 297 3 -23.41 42.95 19.27 0.186 296
 298 3 -23.38 43.11 19.34 0.174 297
 299 3 -23.32 43.24 19.37 0.162 298
 300 3 -23.27 43.39 19.43 0.161 299
 301 3 -23.16 43.53 19.39 0.176 300
 302 3 -23.11 43.68 19.45 0.151 301
 303 3 -22.98 43.85 19.48 0.159 302
 304 3 -22.84 43.96 19.48 0.196 303
 305 3 -22.73 44.15 19.46 0.217 304
 306 3 -22.63 44.28 19.5 0.211 305
 307 3 -22.54 44.43 19.57 0.212 306
 308 3 -22.45 44.54 19.61 0.199 307
 309 3 -22.36 44.7 19.62 0.178 308
 310 3 -22.29 44.82 19.64 0.156 309
 311 3 -22.16 44.92 19.64 0.19 310
 312 3 -22.04 45.02 19.61 0.166 311
 313 3 -21.97 45.17 19.61 0.173 312
 314 3 -21.84 45.38 19.52 0.179 313
 315 3 -21.79 45.5 19.48 0.204 314
 316 3 -21.73 45.67 19.39 0.21 315
 317 3 -21.63 45.82 19.3 0.225 316
 318 3 -21.55 45.89 19.14 0.253 317
 319 3 -21.7 45.64 18.89 0.101 318
 320 3 -21.75 45.49 18.87 0.109 319
 321 3 -21.88 45.35 18.75 0.142 320
 322 3 -21.91 45.17 18.75 0.167 321
 323 3 -22 45.06 18.7 0.224 322
 324 3 -22.09 44.96 18.66 0.269 323
 325 3 -22.29 44.6 18.82 0.177 324
 326 3 -22.34 44.46 18.77 0.198 325
 327 3 -22.39 44.27 18.75 0.203 326
 328 3 -22.45 44.09 18.7 0.18 327
 329 3 -22.54 43.92 18.64 0.153 328
 330 3 -22.61 43.78 18.61 0.164 329
 331 3 -22.75 43.59 18.61 0.137 330
 332 3 -22.88 43.46 18.59 0.133 331
 333 3 -22.98 43.36 18.59 0.136 332
 334 3 -23.05 43.25 18.59 0.182 333
 335 3 -23.16 43.24 18.52 0.223 334
 336 3 -23.2 43.17 18.46 0.3 335
 337 3 -23.34 42.89 18.48 0.247 336
 338 3 -23.43 42.71 18.46 0.264 337
 339 3 -23.05 42.53 18.59 0.135 338
 340 3 -22.91 42.49 18.7 0.144 339
 341 3 -22.79 42.4 18.78 0.15 340
 342 3 -22.61 42.36 18.87 0.145 341
 343 3 -22.43 42.25 18.86 0.113 342
 344 3 -22.34 42.09 18.89 0.121 343
 345 3 -22.23 42 18.95 0.122 344
 346 3 -22.18 41.88 19.02 0.105 345
 347 3 -22.16 41.74 19.09 0.098 346
 348 3 -22.22 41.6 19.09 0.105 347
 349 3 -22.25 41.49 19.05 0.103 348
 350 3 -22.2 41.39 18.96 0.128 349
 351 3 -22.22 41.25 18.93 0.126 350
 352 3 -22.16 41.1 18.95 0.145 351
 353 3 -22.29 40.88 18.96 0.119 352
 354 3 -22.39 40.79 19.02 0.185 353
 355 3 -22.38 40.64 18.96 0.253 354
 356 3 -22.39 40.5 19 0.348 355
 357 3 -22.34 40.35 19.05 0.405 356
 358 3 -22.36 40.2 19.14 0.439 357
 359 3 -22.38 40.04 19.14 0.455 358
 360 3 -22.43 39.89 19.07 0.483 359
 361 3 -21.91 39.71 19.57 0.157 360
 362 3 -21.84 39.56 19.64 0.156 361
 363 3 -21.73 39.45 19.64 0.167 362
 364 3 -21.72 39.21 19.55 0.146 363
 365 3 -21.75 39.02 19.55 0.165 364
 366 3 -21.68 38.88 19.48 0.217 365
 367 3 -21.82 38.77 19.12 0.139 366
 368 3 -21.93 38.75 19.02 0.179 367
 369 3 -22.16 38.77 19 0.099 368
 370 3 -22.27 38.71 19.06 0.053 369
 371 3 -21.64 38.78 19.77 0.066 366
 372 3 -22.7 39.75 18.82 0.254 360
 373 3 -23.09 39.77 19.02 0.101 372
 374 3 -23.14 39.67 19.05 0.059 373
 375 3 -22.61 39.54 18.52 0.12 372
 376 3 -22.64 39.38 18.45 0.129 375
 377 3 -22.7 39.21 18.43 0.143 376
 378 3 -22.7 39.03 18.41 0.114 377
 379 3 -22.8 38.9 18.41 0.119 378
 380 3 -22.84 38.78 18.45 0.154 379
 381 3 -22.77 38.89 18.68 0.116 380
 382 3 -22.72 38.86 18.82 0.105 381
 383 3 -22.86 38.57 18.37 0.133 380
 384 3 -22.95 38.34 18.31 0.122 383
 385 3 -22.97 38.1 18.33 0.137 384
 386 3 -22.95 37.93 18.28 0.117 385
 387 3 -23.04 37.75 18.31 0.107 386
 388 3 -23.07 37.53 18.31 0.094 387
 389 3 -23.09 37.43 18.35 0.087 388
 390 3 -23.09 37.32 18.38 0.091 389
 391 3 -23.02 37.21 18.42 0.073 390
 392 3 -22.91 37.09 18.44 0.116 391
 393 3 -22.77 37.03 18.49 0.118 392
 394 3 -22.57 37.03 18.56 0.159 393
 395 3 -22.39 37.04 18.6 0.173 394
 396 3 -22.2 37.07 18.62 0.156 395
 397 3 -22.07 37.1 18.53 0.162 396
 398 3 -21.89 37.1 18.51 0.187 397
 399 3 -21.75 37.06 18.49 0.264 398
 400 3 -21.66 36.85 18.47 0.289 399
 401 3 -21.72 36.59 18.35 0.199 400
 402 3 -21.7 36.32 18.31 0.16 401
 403 3 -21.57 36.24 18.29 0.175 402
 404 3 -21.54 36.14 18.31 0.147 403
 405 3 -21.52 36.07 18.24 0.144 404
 406 3 -21.36 35.92 18.28 0.172 405
 407 3 -21.39 35.72 18.44 0.142 406
 408 3 -21.45 35.6 18.51 0.133 407
 409 3 -21.54 35.42 18.63 0.097 408
 410 3 -21.45 35.4 18.74 0.154 409
 411 3 -21.36 35.38 18.83 0.118 410
 412 3 -21.14 35.97 18.24 0.12 406
 413 3 -21.02 35.89 18.24 0.108 412
 414 3 -20.93 35.82 18.26 0.153 413
 415 3 -20.88 35.67 18.24 0.18 414
 416 3 -20.8 35.57 18.13 0.249 415
 417 3 -20.5 35.45 18.22 0.238 416
 418 3 -20.38 35.36 18.15 0.265 417
 419 3 -20.18 35.35 17.97 0.247 418
 420 3 -20.11 35.32 17.9 0.294 419
 421 3 -19.89 35.43 17.69 0.102 420
 422 3 -19.82 35.39 17.6 0.19 421
 423 3 -19.72 35.34 17.56 0.266 422
 424 3 -19.59 35.35 17.53 0.279 423
 425 3 -19.39 35.36 17.67 0.188 424
 426 3 -19.93 35.47 18.03 0.147 420
 427 3 -19.59 35.65 18.15 0.118 426
 428 3 -19.59 35.78 18.1 0.125 427
 429 3 -19.61 35.9 18.04 0.096 428
 430 3 -19.63 36.06 18.08 0.091 429
 431 3 -19.79 36.1 17.92 0.105 430
 432 3 -19.8 36.07 17.79 0.067 431
 433 3 -19.89 36.07 17.69 0.09 432
 434 3 -19.95 36.07 17.54 0.098 433
 435 3 -20.07 36.1 17.46 0.097 434
 436 3 -20.11 36.14 17.35 0.095 435
 437 3 -20.2 36.31 17.22 0.081 436
 438 3 -20.27 36.42 17.13 0.089 437
 439 3 -20.27 36.5 17.01 0.107 438
 440 3 -20.29 36.6 16.92 0.087 439
 441 3 -19.84 35.54 18.08 0.147 426
 442 3 -20.54 34.88 17.85 0.108 441
 443 3 -21.36 37.1 18.58 0.137 400
 444 3 -21.3 37.14 18.67 0.207 443
 445 3 -21.32 37.28 18.74 0.244 444
 446 3 -21.3 37.35 18.83 0.266 445
 447 3 -21.45 37.82 18.83 0.188 446
 448 3 -21.57 37.92 18.83 0.183 447
 449 3 -21.72 38.03 18.87 0.17 448
 450 3 -21.18 37.17 18.97 0.083 446
 451 3 -21.11 37.14 19.04 0.055 450
 452 3 -23.68 42.65 18.39 0.18 338
 453 3 -23.86 42.59 18.34 0.199 452
 454 3 -24.09 42.49 18.37 0.2 453
 455 3 -24.29 42.46 18.36 0.229 454
 456 3 -24.57 42.49 18.39 0.216 455
 457 3 -24.82 42.53 18.34 0.184 456
 458 3 -24.93 42.52 18.37 0.172 457
 459 3 -25.13 42.53 18.37 0.175 458
 460 3 -25.3 42.53 18.37 0.153 459
 461 3 -25.48 42.54 18.39 0.157 460
 462 3 -25.64 42.53 18.41 0.162 461
 463 3 -25.75 42.57 18.39 0.17 462
 464 3 -25.91 42.57 18.43 0.173 463
 465 3 -26.07 42.67 18.5 0.134 464
 466 3 -26.27 42.67 18.43 0.165 465
 467 3 -26.41 42.77 18.37 0.222 466
 468 3 -26.45 42.82 18.27 0.255 467
 469 3 -26.72 42.9 18.37 0.273 468
 470 3 -26.89 43.04 18.41 0.262 469
 471 3 -27.02 43.13 18.52 0.29 470
 472 3 -27.16 43.18 18.59 0.218 471
 473 3 -27.34 43.17 18.71 0.197 472
 474 3 -27.5 43.14 18.84 0.173 473
 475 3 -27.64 43.06 18.91 0.132 474
 476 3 -27.75 43 18.98 0.133 475
 477 3 -27.88 43 19.09 0.142 476
 478 3 -28.02 42.99 19.14 0.178 477
 479 3 -28.13 42.96 19.25 0.199 478
 480 3 -28.25 42.95 19.34 0.219 479
 481 3 -28.43 42.89 19.45 0.223 480
 482 3 -28.59 42.82 19.55 0.236 481
 483 3 -28.73 42.71 19.62 0.198 482
 484 3 -28.89 42.71 19.73 0.205 483
 485 3 -29.11 42.72 19.82 0.203 484
 486 3 -29.22 42.79 19.89 0.197 485
 487 3 -29.43 42.75 19.98 0.199 486
 488 3 -29.52 42.78 20.07 0.191 487
 489 3 -29.73 42.78 20.07 0.18 488
 490 3 -29.88 42.84 20.12 0.185 489
 491 3 -30.05 42.82 20.2 0.192 490
 492 3 -30.18 42.78 20.3 0.183 491
 493 3 -30.36 42.7 20.37 0.166 492
 494 3 -30.52 42.68 20.46 0.185 493
 495 3 -30.64 42.71 20.48 0.204 494
 496 3 -30.77 42.67 20.52 0.224 495
 497 3 -31.02 42.6 20.57 0.201 496
 498 3 -31.13 42.6 20.57 0.218 497
 499 3 -31.25 42.53 20.61 0.207 498
 500 3 -31.41 42.47 20.57 0.189 499
 501 3 -31.59 42.47 20.52 0.201 500
 502 3 -31.75 42.56 20.48 0.163 501
 503 3 -31.91 42.61 20.45 0.155 502
 504 3 -32.04 42.67 20.39 0.15 503
 505 3 -32.17 42.75 20.36 0.169 504
 506 3 -32.33 42.78 20.32 0.197 505
 507 3 -32.47 42.89 20.28 0.229 506
 508 3 -32.61 43 20.21 0.207 507
 509 3 -32.81 43 20.16 0.181 508
 510 3 -32.97 42.99 20.14 0.187 509
 511 3 -33.14 43 20.09 0.212 510
 512 3 -33.29 42.99 20.05 0.191 511
 513 3 -33.43 43.03 19.98 0.197 512
 514 3 -33.6 43.09 19.93 0.187 513
 515 3 -33.76 43.07 19.87 0.204 514
 516 3 -33.9 43.11 19.77 0.157 515
 517 3 -34.06 43.18 19.77 0.199 516
 518 3 -34.15 43.25 19.77 0.19 517
 519 3 -34.26 43.29 19.82 0.244 518
 520 3 -34.37 43.4 19.75 0.304 519
 521 3 -34.5 43.39 19.64 0.371 520
 522 3 -34.64 43.4 19.61 0.426 521
 523 3 -34.79 43.5 19.55 0.479 522
 524 3 -34.89 43.57 19.57 0.531 523
 525 3 -35.01 43.54 19.55 0.588 524
 526 3 -35.08 44.01 19.98 0.286 525
 527 3 -35.19 44.11 20.02 0.264 526
 528 3 -35.28 44.35 20.07 0.224 527
 529 3 -35.37 44.47 20.2 0.205 528
 530 3 -35.53 44.61 20.14 0.206 529
 531 3 -35.61 44.75 20.18 0.217 530
 532 3 -35.75 44.9 20.2 0.214 531
 533 3 -35.89 45.01 20.25 0.176 532
 534 3 -36.01 45.16 20.3 0.177 533
 535 3 -36.18 45.22 20.3 0.183 534
 536 3 -36.22 45.29 20.39 0.166 535
 537 3 -36.28 45.39 20.37 0.125 536
 538 3 -36.33 45.47 20.5 0.124 537
 539 3 -36.49 45.48 20.48 0.195 538
 540 3 -36.61 45.54 20.48 0.174 539
 541 3 -36.79 45.61 20.46 0.195 540
 542 3 -36.94 45.64 20.43 0.177 541
 543 3 -37.08 45.8 20.41 0.193 542
 544 3 -37.25 46.01 20.45 0.18 543
 545 3 -37.32 46.1 20.37 0.198 544
 546 3 -37.49 46.29 20.37 0.172 545
 547 3 -37.61 46.46 20.34 0.158 546
 548 3 -37.74 46.6 20.27 0.198 547
 549 3 -37.85 46.72 20.21 0.222 548
 550 3 -38.04 46.86 20.09 0.31 549
 551 3 -38.21 46.94 20.09 0.335 550
 552 3 -38.36 47.05 20.07 0.333 551
 553 3 -38.49 47.14 20.05 0.34 552
 554 3 -38.72 47.05 19.96 0.311 553
 555 3 -38.86 47.15 20.02 0.297 554
 556 3 -39.07 47.12 19.96 0.269 555
 557 3 -39.25 47.15 19.87 0.27 556
 558 3 -39.39 47.22 19.86 0.272 557
 559 3 -39.57 47.18 19.84 0.245 558
 560 3 -39.75 47.22 19.8 0.199 559
 561 3 -39.9 47.25 19.75 0.223 560
 562 3 -40.04 47.32 19.73 0.218 561
 563 3 -40.17 47.4 19.75 0.212 562
 564 3 -40.35 47.43 19.73 0.206 563
 565 3 -40.49 47.5 19.68 0.213 564
 566 3 -40.67 47.54 19.71 0.183 565
 567 3 -40.79 47.57 19.68 0.203 566
 568 3 -40.97 47.61 19.62 0.189 567
 569 3 -41.08 47.68 19.57 0.185 568
 570 3 -41.18 47.76 19.48 0.172 569
 571 3 -41.35 47.86 19.45 0.15 570
 572 3 -41.49 47.87 19.41 0.16 571
 573 3 -41.69 47.93 19.41 0.305 572
 574 3 -41.81 47.97 19.37 0.324 573
 575 3 -41.86 47.54 18.96 0.128 574
 576 3 -41.93 47.41 18.96 0.127 575
 577 3 -41.99 47.19 18.91 0.166 576
 578 3 -42.07 46.97 18.87 0.078 577
 579 3 -42.19 46.86 18.86 0.098 578
 580 3 -41.86 48.12 19.25 0.176 574
 581 3 -41.79 48.32 19.96 0.078 580
 582 3 -41.68 48.43 20.03 0.061 581
 583 3 -41.9 48.23 19.16 0.185 580
 584 3 -42.07 48.47 19.12 0.177 583
 585 3 -42.18 48.68 19.23 0.081 584
 586 3 -42.24 48.83 19.28 0.114 585
 587 3 -42.29 48.97 19.23 0.115 586
 588 3 -42.36 49.08 19.25 0.08 587
 589 3 -42.42 49.22 19.23 0.116 588
 590 3 -42.43 49.33 19.23 0.193 589
 591 3 -42.5 49.47 19.18 0.236 590
 592 3 -42.64 49.53 19.18 0.226 591
 593 3 -42.69 49.62 19.16 0.25 592
 594 3 -42.64 49.93 19.32 0.141 593
 595 3 -42.68 50.11 19.37 0.175 594
 596 3 -42.76 50.3 19.45 0.167 595
 597 3 -42.82 50.44 19.46 0.158 596
 598 3 -42.92 50.58 19.48 0.182 597
 599 3 -42.96 50.78 19.5 0.17 598
 600 3 -42.97 50.9 19.52 0.18 599
 601 3 -43.04 50.97 19.55 0.123 600
 602 3 -43.11 51.12 19.62 0.153 601
 603 3 -43.17 51.21 19.62 0.202 602
 604 3 -43.32 51.36 19.68 0.26 603
 605 3 -43.51 51.43 19.7 0.275 604
 606 3 -43.67 51.5 19.71 0.29 605
 607 3 -43.76 51.4 19.39 0.15 606
 608 3 -43.93 51.4 19.34 0.000125 607
 609 3 -43.61 51.68 19.96 0.138 606
 610 3 -43.68 51.83 20.09 0.168 609
 611 3 -43.79 51.97 20.16 0.159 610
 612 3 -43.79 52.11 20.23 0.187 611
 613 3 -43.79 52.26 20.25 0.192 612
 614 3 -43.97 52.36 20.37 0.185 613
 615 3 -44.03 52.4 20.48 0.217 614
 616 3 -44.18 52.41 20.57 0.217 615
 617 3 -44.32 52.51 20.64 0.195 616
 618 3 -44.49 52.6 20.68 0.202 617
 619 3 -44.56 52.68 20.68 0.161 618
 620 3 -44.73 52.76 20.66 0.166 619
 621 3 -44.85 52.83 20.62 0.181 620
 622 3 -44.96 53.01 20.61 0.161 621
 623 3 -45.06 53.14 20.66 0.182 622
 624 3 -45.16 53.25 20.7 0.174 623
 625 3 -45.21 53.43 20.75 0.205 624
 626 3 -45.31 53.54 20.75 0.228 625
 627 3 -45.38 53.65 20.84 0.202 626
 628 3 -45.45 53.87 20.86 0.189 627
 629 3 -45.49 54.04 20.87 0.194 628
 630 3 -45.55 54.28 20.87 0.235 629
 631 3 -45.64 54.55 20.91 0.246 630
 632 3 -45.78 54.71 20.98 0.25 631
 633 3 -45.89 54.87 21.05 0.288 632
 634 3 -45.98 55.03 21.12 0.333 633
 635 3 -46 55.18 21.18 0.393 634
 636 3 -46.09 55.29 21.27 0.421 635
 637 3 -46.3 55.29 21.37 0.418 636
 638 3 -46.43 55.36 21.43 0.416 637
 639 3 -46.57 55.4 21.39 0.431 638
 640 3 -46.75 55.46 21.39 0.417 639
 641 3 -46.98 55.51 21.3 0.413 640
 642 3 -47.06 55.58 21.32 0.369 641
 643 3 -47.39 55.79 20.91 0.303 642
 644 3 -47.55 55.82 20.8 0.306 643
 645 3 -47.66 55.93 20.59 0.245 644
 646 3 -47.74 56.04 20.5 0.231 645
 647 3 -47.85 56.12 20.39 0.233 646
 648 3 -47.98 56.29 20.41 0.186 647
 649 3 -48 56.44 20.37 0.172 648
 650 3 -47.99 56.64 20.36 0.151 649
 651 3 -48.06 56.76 20.32 0.157 650
 652 3 -48.17 56.91 20.32 0.163 651
 653 3 -48.21 57.07 20.34 0.178 652
 654 3 -48.3 57.18 20.25 0.201 653
 655 3 -48.42 57.37 20.23 0.156 654
 656 3 -48.52 57.53 20.18 0.195 655
 657 3 -48.59 57.73 20.12 0.2 656
 658 3 -48.7 57.87 20.14 0.185 657
 659 3 -48.81 58.03 20.11 0.204 658
 660 3 -48.92 58.14 20.03 0.211 659
 661 3 -49.03 58.25 19.98 0.223 660
 662 3 -49.24 58.33 19.84 0.212 661
 663 3 -49.38 58.41 19.8 0.193 662
 664 3 -49.56 58.47 19.73 0.22 663
 665 3 -49.7 58.55 19.66 0.206 664
 666 3 -49.85 58.62 19.57 0.231 665
 667 3 -50.03 58.76 19.5 0.249 666
 668 3 -50.18 58.87 19.43 0.224 667
 669 3 -50.32 59.04 19.37 0.221 668
 670 3 -50.46 59.18 19.3 0.221 669
 671 3 -50.6 59.3 19.21 0.24 670
 672 3 -50.71 59.36 19.09 0.233 671
 673 3 -50.82 59.54 19.02 0.26 672
 674 3 -51.03 59.69 18.95 0.274 673
 675 3 -51.24 59.75 18.84 0.309 674
 676 3 -51.42 59.83 18.73 0.295 675
 677 3 -51.56 59.8 18.64 0.301 676
 678 3 -51.75 59.72 18.57 0.32 677
 679 3 -51.95 59.65 18.46 0.323 678
 680 3 -52.1 59.64 18.36 0.315 679
 681 3 -52.24 59.64 18.25 0.3 680
 682 3 -52.36 59.64 18.18 0.283 681
 683 3 -52.48 59.61 18.07 0.209 682
 684 3 -52.64 59.72 18.05 0.178 683
 685 3 -52.71 59.76 17.98 0.164 684
 686 3 -52.8 59.87 17.93 0.159 685
 687 3 -52.92 59.91 17.86 0.167 686
 688 3 -52.99 60.07 17.69 0.17 687
 689 3 -53.09 60.18 17.6 0.15 688
 690 3 -53.21 60.28 17.52 0.194 689
 691 3 -53.18 60.43 17.49 0.169 690
 692 3 -53.25 60.58 17.45 0.147 691
 693 3 -53.3 60.68 17.4 0.163 692
 694 3 -53.36 60.83 17.4 0.187 693
 695 3 -53.43 60.97 17.42 0.184 694
 696 3 -53.48 61.12 17.42 0.148 695
 697 3 -53.48 61.26 17.42 0.128 696
 698 3 -53.53 61.4 17.38 0.16 697
 699 3 -53.6 61.55 17.42 0.164 698
 700 3 -53.78 61.4 17.47 0.074 699
 701 3 -53.84 61.43 17.38 0.000125 700
 702 3 -53.56 61.75 17.47 0.147 699
 703 3 -53.59 61.89 17.44 0.173 702
 704 3 -53.53 62.01 17.4 0.13 703
 705 3 -53.53 62.18 17.38 0.103 704
 706 3 -53.53 62.3 17.4 0.119 705
 707 3 -53.63 62.43 17.4 0.153 706
 708 3 -53.75 62.48 17.4 0.128 707
 709 3 -53.78 62.65 17.4 0.113 708
 710 3 -53.82 62.75 17.44 0.139 709
 711 3 -53.85 62.86 17.42 0.15 710
 712 3 -53.96 63.01 17.35 0.21 711
 713 3 -54.02 63.37 17.33 0.249 712
 714 3 -54.06 63.51 17.42 0.242 713
 715 3 -54.1 63.76 17.42 0.252 714
 716 3 -54.13 63.96 17.47 0.239 715
 717 3 -54.11 64.15 17.54 0.229 716
 718 3 -54.06 64.33 17.56 0.239 717
 719 3 -53.96 64.49 17.65 0.241 718
 720 3 -53.98 64.74 17.67 0.281 719
 721 3 -53.8 64.82 17.65 0.072 720
 722 3 -53.77 64.93 17.63 0.079 721
 723 3 -53.63 65.02 17.54 0.063 722
 724 3 -54.42 65.1 17.76 0.215 720
 725 3 -54.49 65.38 17.81 0.173 724
 726 3 -54.49 65.49 17.86 0.129 725
 727 3 -54.63 65.68 17.86 0.222 726
 728 3 -54.67 65.88 17.97 0.235 727
 729 3 -54.63 66.15 18.04 0.241 728
 730 3 -54.56 66.35 18.06 0.208 729
 731 3 -54.35 66.57 18.06 0.174 730
 732 3 -54.35 66.76 18.04 0.157 731
 733 3 -54.34 66.96 18.04 0.163 732
 734 3 -54.35 67.16 18.04 0.187 733
 735 3 -54.24 67.33 17.97 0.165 734
 736 3 -54.16 67.47 17.97 0.16 735
 737 3 -54.1 67.66 17.9 0.134 736
 738 3 -54.02 67.85 17.85 0.149 737
 739 3 -53.96 68.07 17.81 0.208 738
 740 3 -53.86 68.11 17.83 0.187 739
 741 3 -53.88 68.32 17.79 0.219 740
 742 3 -53.84 68.57 17.74 0.209 741
 743 3 -53.89 68.76 17.74 0.241 742
 744 3 -53.99 69.13 17.81 0.196 743
 745 3 -54.3 69.21 17.86 0.187 744
 746 3 -54.36 69.38 17.86 0.175 745
 747 3 -54.46 69.57 17.88 0.178 746
 748 3 -54.53 69.77 17.85 0.199 747
 749 3 -54.6 69.96 17.81 0.177 748
 750 3 -54.71 70.15 17.7 0.188 749
 751 3 -54.74 70.3 17.69 0.249 750
 752 3 -55.09 70.1 17.74 0.091 751
 753 3 -55.3 70.08 17.74 0.095 752
 754 3 -55.42 70.02 17.74 0.108 753
 755 3 -55.52 69.89 17.67 0.062 754
 756 3 -55.66 69.89 17.61 0.093 755
 757 3 -55.8 69.83 17.6 0.083 756
 758 3 -55.91 69.86 17.51 0.105 757
 759 3 -56.05 69.89 17.45 0.131 758
 760 3 -56.24 69.91 17.33 0.104 759
 761 3 -56.39 69.97 17.31 0.083 760
 762 3 -56.57 69.97 17.36 0.107 761
 763 3 -56.74 69.92 17.33 0.114 762
 764 3 -56.88 69.92 17.31 0.163 763
 765 3 -57.06 69.92 17.33 0.188 764
 766 3 -57.06 69.72 17.52 0.097 765
 767 3 -57.14 69.56 17.54 0.089 766
 768 3 -57.21 69.92 17.19 0.159 765
 769 3 -57.31 69.78 17.19 0.171 768
 770 3 -57.39 69.72 16.97 0.133 769
 771 3 -57.45 69.59 17.01 0.136 770
 772 3 -57.59 69.5 17.15 0.142 771
 773 3 -57.68 69.37 17.2 0.099 772
 774 3 -54.63 70.6 17.58 0.167 751
 775 3 -54.56 70.82 17.47 0.19 774
 776 3 -54.55 71.01 17.42 0.18 775
 777 3 -54.52 71.3 17.35 0.186 776
 778 3 -54.52 71.57 17.26 0.213 777
 779 3 -54.59 71.82 17.26 0.239 778
 780 3 -54.62 72.05 17.26 0.292 779
 781 3 -54.59 72.29 17.26 0.351 780
 782 3 -54.55 72.57 17.19 0.42 781
 783 3 -54.59 72.82 17.17 0.443 782
 784 3 -54.73 73.02 17.19 0.379 783
 785 3 -54.76 73.27 17.13 0.308 784
 786 3 -54.8 73.47 17.2 0.307 785
 787 3 -54.67 73.94 17.2 0.24 786
 788 3 -54.62 74.21 17.2 0.192 787
 789 3 -54.55 74.47 17.15 0.174 788
 790 3 -54.52 74.71 17.13 0.172 789
 791 3 -54.44 74.93 17.11 0.185 790
 792 3 -54.35 75.13 17.06 0.163 791
 793 3 -54.3 75.3 17.04 0.138 792
 794 3 -54.24 75.51 17.04 0.16 793
 795 3 -54.15 75.79 16.97 0.166 794
 796 3 -54.06 75.99 16.9 0.153 795
 797 3 -54.02 76.16 16.9 0.181 796
 798 3 -53.95 76.4 16.86 0.163 797
 799 3 -53.95 76.66 16.86 0.206 798
 800 3 -53.95 76.85 16.81 0.177 799
 801 3 -54.06 77.07 16.79 0.188 800
 802 3 -54.09 77.24 16.74 0.176 801
 803 3 -54.09 77.47 16.7 0.181 802
 804 3 -54.04 77.68 16.65 0.152 803
 805 3 -54.04 77.85 16.61 0.154 804
 806 3 -54.05 78.02 16.61 0.169 805
 807 3 -54.05 78.21 16.58 0.114 806
 808 3 -54.05 78.36 16.58 0.153 807
 809 3 -54.05 78.57 16.55 0.167 808
 810 3 -54.09 78.74 16.59 0.191 809
 811 3 -54.08 78.94 16.62 0.15 810
 812 3 -54.12 79.1 16.71 0.159 811
 813 3 -54.13 79.26 16.8 0.137 812
 814 3 -54.22 79.46 16.89 0.146 813
 815 3 -54.24 79.57 16.94 0.143 814
 816 3 -54.3 79.74 17.01 0.159 815
 817 3 -54.31 79.85 17.03 0.148 816
 818 3 -54.3 80.05 17.07 0.224 817
 819 3 -54.33 80.27 17.07 0.232 818
 820 3 -54.37 80.44 17.01 0.294 819
 821 3 -54.41 80.6 16.96 0.324 820
 822 3 -54.23 80.85 16.82 0.243 821
 823 3 -54.24 80.99 16.73 0.254 822
 824 3 -54.17 81.18 16.68 0.269 823
 825 3 -54.09 81.38 16.62 0.293 824
 826 3 -54.06 81.58 16.6 0.28 825
 827 3 -53.99 81.74 16.62 0.27 826
 828 3 -53.92 81.96 16.69 0.232 827
 829 3 -53.94 82.11 16.71 0.192 828
 830 3 -53.84 82.3 16.73 0.179 829
 831 3 -53.79 82.44 16.76 0.176 830
 832 3 -53.8 82.63 16.78 0.181 831
 833 3 -53.79 82.77 16.66 0.188 832
 834 3 -53.66 82.93 16.62 0.214 833
 835 3 -53.66 83.15 16.57 0.227 834
 836 3 -53.63 83.36 16.62 0.22 835
 837 3 -53.56 83.55 16.62 0.222 836
 838 3 -53.65 83.79 16.66 0.249 837
 839 3 -53.66 84.02 16.68 0.286 838
 840 3 -53.66 84.24 16.64 0.305 839
 841 3 -53.67 84.46 16.64 0.348 840
 842 3 -53.69 84.66 16.5 0.383 841
 843 3 -53.65 84.8 16.44 0.413 842
 844 3 -53.62 84.86 16 0.102 843
 845 3 -53.66 84.96 15.85 0.081 844
 846 3 -53.59 84.94 16.5 0.306 843
 847 3 -53.31 85.22 16.5 0.239 846
 848 3 -53.23 85.32 16.46 0.203 847
 849 3 -53.2 85.55 16.35 0.207 848
 850 3 -53.15 85.63 16.28 0.241 849
 851 3 -53.13 85.77 16.26 0.2 850
 852 3 -53.13 86.01 16.19 0.222 851
 853 3 -53.02 86.13 16.25 0.142 852
 854 3 -52.79 86.32 16.32 0.116 853
 855 3 -52.7 86.38 16.28 0.099 854
 856 3 -52.55 86.47 16.32 0.101 855
 857 3 -52.45 86.57 16.28 0.137 856
 858 3 -52.34 86.76 16.32 0.145 857
 859 3 -52.22 86.97 16.28 0.117 858
 860 3 -52.16 87.15 16.26 0.138 859
 861 3 -52.09 87.32 16.3 0.129 860
 862 3 -51.95 87.55 16.32 0.161 861
 863 3 -51.85 87.74 16.35 0.18 862
 864 3 -51.79 87.94 16.44 0.175 863
 865 3 -51.72 88.16 16.39 0.124 864
 866 3 -51.66 88.27 16.44 0.124 865
 867 3 -51.59 88.4 16.48 0.113 866
 868 3 -51.52 88.49 16.51 0.12 867
 869 3 -51.45 88.61 16.48 0.105 868
 870 3 -51.35 88.74 16.51 0.114 869
 871 3 -51.3 88.88 16.5 0.132 870
 872 3 -51.12 89.07 16.53 0.117 871
 873 3 -51.05 89.16 16.59 0.104 872
 874 3 -50.94 89.24 16.62 0.113 873
 875 3 -50.87 89.38 16.64 0.127 874
 876 3 -50.74 89.57 16.71 0.12 875
 877 3 -50.62 89.71 16.78 0.116 876
 878 3 -50.44 89.85 16.84 0.134 877
 879 3 -50.26 89.97 16.91 0.134 878
 880 3 -50.19 90.13 16.98 0.14 879
 881 3 -50.08 90.22 17.03 0.152 880
 882 3 -50 90.33 17.05 0.118 881
 883 3 -49.84 90.4 17.01 0.162 882
 884 3 -49.72 90.46 17.07 0.198 883
 885 3 -49.55 90.41 17.12 0.182 884
 886 3 -49.33 90.3 17.19 0.062 885
 887 3 -53.48 86.1 15.92 0.151 852
 888 3 -53.59 86.19 15.82 0.123 887
 889 3 -53.62 86.26 15.7 0.116 888
 890 3 -53.69 86.35 15.67 0.115 889
 891 3 -53.8 86.44 15.58 0.102 890
 892 3 -53.98 86.46 15.57 0.137 891
 893 3 -54.16 86.4 15.53 0.145 892
 894 3 -54.2 86.68 15.52 0.094 893
 895 3 -54.31 86.66 15.51 0.181 894
 896 3 -54.42 86.55 15.49 0.212 895
 897 3 -54.58 86.83 15.58 0.172 896
 898 3 -54.76 87.04 15.52 0.106 897
 899 3 -54.95 87.13 15.51 0.133 898
 900 3 -55.09 87.21 15.5 0.139 899
 901 3 -55.09 87.38 15.59 0.101 900
 902 3 -55.24 87.47 15.61 0.09 901
 903 3 -55.37 87.54 15.66 0.12 902
 904 3 -55.52 87.6 15.67 0.188 903
 905 3 -55.59 87.9 15.58 0.196 904
 906 3 -55.66 87.97 15.5 0.151 905
 907 3 -55.67 88.19 15.46 0.124 906
 908 3 -55.73 88.33 15.41 0.104 907
 909 3 -55.73 88.47 15.35 0.123 908
 910 3 -55.74 88.63 15.32 0.155 909
 911 3 -55.88 88.76 15.27 0.176 910
 912 3 -56.05 88.82 15.27 0.166 911
 913 3 -56.16 88.91 15.26 0.219 912
 914 3 -56.41 88.63 15.34 0.14 913
 915 3 -56.49 88.46 15.42 0.127 914
 916 3 -56.58 88.26 15.48 0.101 915
 917 3 -56.59 88.02 15.49 0.151 916
 918 3 -56.56 87.77 15.51 0.139 917
 919 3 -56.67 87.66 15.44 0.099 918
 920 3 -56.6 87.52 15.37 0.000125 919
 921 3 -56.09 89.1 15.2 0.175 913
 922 3 -55.94 89.21 15.01 0.106 921
 923 3 -55.95 89.24 14.83 0.079 922
 924 3 -56.12 89.24 14.7 0.135 923
 925 3 -56.23 89.21 14.61 0.196 924
 926 3 -56.45 89.24 14.59 0.149 925
 927 3 -56.65 89.24 14.6 0.147 926
 928 3 -56.66 89.35 14.43 0.131 927
 929 3 -56.73 89.41 14.33 0.157 928
 930 3 -56.8 89.57 14.32 0.191 929
 931 3 -56.84 89.68 14.25 0.233 930
 932 3 -56.86 89.88 14.26 0.283 931
 933 3 -56.87 90.07 14.17 0.356 932
 934 3 -56.94 90.21 14.15 0.36 933
 935 3 -56.98 90.44 14.07 0.317 934
 936 3 -56.94 90.63 13.92 0.255 935
 937 3 -56.97 90.74 13.9 0.175 936
 938 3 -57.19 90.91 13.86 0.108 937
 939 3 -57.22 91.02 13.81 0.126 938
 940 3 -57.32 91.15 13.76 0.194 939
 941 3 -57.55 91.24 13.79 0.258 940
 942 3 -57.65 91.38 13.71 0.316 941
 943 3 -57.78 91.38 13.54 0.308 942
 944 3 -57.8 91.44 13.45 0.293 943
 945 3 -58.26 91.32 13.21 0.082 944
 946 3 -58.33 91.38 13.11 0.152 945
 947 3 -58.36 91.46 13 0.173 946
 948 3 -58.58 91.55 12.85 0.134 947
 949 3 -58.68 91.63 12.83 0.144 948
 950 3 -58.76 91.77 12.76 0.168 949
 951 3 -58.84 91.88 12.66 0.192 950
 952 3 -58.86 91.69 12.43 0.113 951
 953 3 -58.83 91.66 12.32 0.14 952
 954 3 -58.78 91.69 12.18 0.139 953
 955 3 -58.84 91.61 12.04 0.107 954
 956 3 -58.79 91.63 11.89 0.122 955
 957 3 -58.72 91.6 11.78 0.218 956
 958 3 -58.44 91.82 11.61 0.136 957
 959 3 -58.4 91.91 11.53 0.138 958
 960 3 -58.33 91.96 11.42 0.212 959
 961 3 -58.29 92.22 11.17 0.11 960
 962 3 -58.23 92.24 11.01 0.162 961
 963 3 -58.29 92.3 10.82 0.171 962
 964 3 -58.36 92.35 10.7 0.206 963
 965 3 -58.33 92.44 10.51 0.239 964
 966 3 -58.09 92.29 10.25 0.102 965
 967 3 -58.14 92.1 10.26 0.046 966
 968 3 -58.58 92.47 10.52 0.188 965
 969 3 -58.39 92.77 10.03 0.168 968
 970 3 -58.29 92.83 9.86 0.13 969
 971 3 -58.25 92.86 9.68 0.161 970
 972 3 -58.15 93.01 9.49 0.141 971
 973 3 -58.08 93.11 9.37 0.105 972
 974 3 -58.03 93.24 9.28 0.131 973
 975 3 -57.87 93.35 9.12 0.093 974
 976 3 -57.79 93.46 9.06 0.109 975
 977 3 -57.69 93.6 8.84 0.127 976
 978 3 -57.58 93.69 8.73 0.136 977
 979 3 -57.47 93.83 8.64 0.149 978
 980 3 -57.4 94.01 8.59 0.12 979
 981 3 -57.47 94.05 8.5 0.132 980
 982 3 -57.53 94.19 8.46 0.1 981
 983 3 -58.8 92.54 10.93 0.103 968
 984 3 -58.9 92.65 11.06 0.126 983
 985 3 -59.05 92.65 11.01 0.132 984
 986 3 -58.82 92.16 12.68 0.136 951
 987 3 -58.82 92.43 12.65 0.132 986
 988 3 -58.87 92.6 12.59 0.085 987
 989 3 -59 92.69 12.5 0.117 988
 990 3 -59 92.83 12.31 0.141 989
 991 3 -59.09 93.08 12.19 0.173 990
 992 3 -59.11 93.27 12.16 0.183 991
 993 3 -59.11 93.52 12.07 0.144 992
 994 3 -59.08 93.69 12 0.102 993
 995 3 -59.19 93.77 11.93 0.104 994
 996 3 -59.19 93.88 11.93 0.078 995
 997 3 -59.29 93.94 11.93 0.105 996
 998 3 -59.34 94.1 11.93 0.097 997
 999 3 -59.44 94.24 11.91 0.129 998
 1000 3 -59.3 94.72 11.93 0.108 999
 1001 3 -59.28 94.82 11.94 0.111 1000
 1002 3 -59.15 94.99 11.79 0.097 1001
 1003 3 -59.08 95.16 11.68 0.164 1002
 1004 3 -59.05 95.32 11.59 0.118 1003
 1005 3 -59.04 95.47 11.62 0.087 1004
 1006 3 -59.11 95.55 11.57 0.101 1005
 1007 3 -59.18 95.66 11.46 0.12 1006
 1008 3 -59.25 95.72 11.35 0.106 1007
 1009 3 -59.34 95.9 11.26 0.117 1008
 1010 3 -59.47 95.99 11.19 0.116 1009
 1011 3 -59.57 96.04 11.09 0.103 1010
 1012 3 -59.64 96.21 10.94 0.157 1011
 1013 3 -59.62 96.32 10.81 0.137 1012
 1014 3 -59.65 96.32 10.67 0.033 1013
 1015 3 -55.79 87.3 15.66 0.099 904
 1016 3 -55.81 87.21 15.75 0.114 1015
 1017 3 -55.85 87.05 15.77 0.144 1016
 1018 3 -55.91 86.88 15.78 0.137 1017
 1019 3 -55.98 86.77 15.76 0.104 1018
 1020 3 -56.01 86.58 15.68 0.103 1019
 1021 3 -56.01 86.41 15.68 0.097 1020
 1022 3 -56.02 86.29 15.7 0.113 1021
 1023 3 -55.23 87.02 15.36 0.077 900
 1024 3 -55.42 86.96 15.41 0.058 1023
 1025 3 -55.59 86.82 15.41 0.123 1024
 1026 3 -55.66 86.68 15.35 0.095 1025
 1027 3 -55.77 86.52 15.34 0.075 1026
 1028 3 -54.37 86.26 15.54 0.099 893
 1029 3 -54.52 86.22 15.59 0.068 1028
 1030 3 -54.59 86.26 15.7 0.08 1029
 1031 3 -53.83 84.35 16.01 0.109 846
 1032 3 -53.85 84.47 16 0.108 1031
 1033 3 -54.87 80.3 17.03 0.14 821
 1034 3 -55.06 80.29 17.05 0.138 1033
 1035 3 -55.23 80.19 16.91 0.117 1034
 1036 3 -55.37 80.22 16.87 0.097 1035
 1037 3 -55.55 80.26 16.82 0.11 1036
 1038 3 -55.73 80.32 16.75 0.088 1037
 1039 3 -55.85 80.4 16.66 0.158 1038
 1040 3 -55.88 80.51 16.5 0.132 1039
 1041 3 -55.95 80.69 16.35 0.083 1040
 1042 3 -56.01 80.77 16.23 0.102 1041
 1043 3 -56.12 80.77 16.14 0.106 1042
 1044 3 -56.23 80.82 16.05 0.104 1043
 1045 3 -56.45 80.85 16.03 0.106 1044
 1046 3 -56.54 80.94 16.01 0.113 1045
 1047 3 -56.67 80.97 15.96 0.134 1046
 1048 3 -56.84 81.02 15.83 0.135 1047
 1049 3 -57.01 81.13 15.77 0.101 1048
 1050 3 -57.16 81.11 15.71 0.114 1049
 1051 3 -57.34 81.22 15.67 0.133 1050
 1052 3 -57.4 81.28 15.6 0.165 1051
 1053 3 -57.66 81.22 15.52 0.136 1052
 1054 3 -57.81 81.23 15.39 0.119 1053
 1055 3 -57.95 81.3 15.42 0.113 1054
 1056 3 -58.09 81.33 15.42 0.193 1055
 1057 3 -58.23 81.27 15.4 0.145 1056
 1058 3 -58.35 81.08 15.41 0.07 1057
 1059 3 -58.42 80.97 15.41 0.095 1058
 1060 3 -58.54 80.92 15.49 0.126 1059
 1061 3 -58.66 80.8 15.52 0.148 1060
 1062 3 -58.77 80.64 15.51 0.124 1061
 1063 3 -58.88 80.45 15.48 0.112 1062
 1064 3 -58.97 80.33 15.45 0.132 1063
 1065 3 -59.02 80.09 15.46 0.143 1064
 1066 3 -59.09 79.95 15.46 0.115 1065
 1067 3 -59.22 79.86 15.48 0.105 1066
 1068 3 -59.29 79.73 15.43 0.000125 1067
 1069 3 -57.23 81.55 15.57 0.06 1052
 1070 3 -57.2 81.66 15.53 0.075 1069
 1071 3 -57.22 81.77 15.51 0.082 1070
 1072 3 -57.23 81.9 15.51 0.092 1071
 1073 3 -57.23 82.07 15.54 0.072 1072
 1074 3 -57.27 82.19 15.59 0.051 1073
 1075 3 -57.23 82.35 15.65 0.088 1074
 1076 3 -57.16 82.54 15.68 0.143 1075
 1077 3 -57.1 82.69 15.67 0.093 1076
 1078 3 -57.08 82.91 15.75 0.096 1077
 1079 3 -57.08 83.05 15.75 0.079 1078
 1080 3 -57.1 83.24 15.7 0.108 1079
 1081 3 -57.01 83.33 15.6 0.107 1080
 1082 3 -56.98 83.46 15.54 0.107 1081
 1083 3 -57.06 83.55 15.51 0.059 1082
 1084 3 -57.13 83.68 15.49 0.116 1083
 1085 3 -57.13 83.79 15.5 0.164 1084
 1086 3 -57.22 83.85 15.37 0.155 1085
 1087 3 -57.34 83.85 15.21 0.086 1086
 1088 3 -57.22 84.04 15.08 0.083 1087
 1089 3 -54 68.3 17.49 0.117 741
 1090 3 -42.89 49.19 18.93 0.123 593
 1091 3 -43.04 49.1 18.91 0.115 1090
 1092 3 -43.11 49.04 18.82 0.152 1091
 1093 3 -43.18 48.91 18.84 0.208 1092
 1094 3 -43.04 48.58 18.84 0.18 1093
 1095 3 -43.1 48.47 18.75 0.206 1094
 1096 3 -43 48.29 18.68 0.218 1095
 1097 3 -42.96 48.18 18.59 0.279 1096
 1098 3 -43.01 48.61 18.37 0.134 1097
 1099 3 -43.04 48.5 18.27 0.115 1098
 1100 3 -43.22 48.68 18.3 0.106 1098
 1101 3 -43.29 48.72 18.21 0.147 1100
 1102 3 -43.25 48.72 18.09 0.193 1101
 1103 3 -43.43 48.9 18.09 0.11 1102
 1104 3 -43.46 48.73 18 0.07 1103
 1105 3 -43.37 48.62 18.02 0.034 1104
 1106 3 -42.93 47.75 18.61 0.195 1097
 1107 3 -42.83 47.62 18.45 0.089 1106
 1108 3 -42.72 47.55 18.39 0.076 1107
 1109 3 -42.64 47.53 18.27 0.135 1108
 1110 3 -42.61 47.37 18.21 0.091 1109
 1111 3 -43.15 47.65 18.61 0.225 1106
 1112 3 -43.22 47.55 18.59 0.265 1111
 1113 3 -42.97 47.33 18.25 0.114 1112
 1114 3 -42.89 47.29 18.18 0.06 1113
 1115 3 -42.72 47.22 18.07 0.07 1114
 1116 3 -43.31 47.68 18.71 0.21 1112
 1117 3 -43.19 47.28 18.55 0.119 1116
 1118 3 -43.29 47.18 18.46 0.154 1117
 1119 3 -43.36 47.01 18.53 0.151 1118
 1120 3 -43.42 46.86 18.62 0.152 1119
 1121 3 -43.49 46.72 18.64 0.163 1120
 1122 3 -43.51 46.51 18.62 0.137 1121
 1123 3 -43.61 46.33 18.59 0.197 1122
 1124 3 -43.64 46.18 18.53 0.205 1123
 1125 3 -43.86 46.07 18.62 0.163 1124
 1126 3 -44.11 45.89 18.59 0.165 1125
 1127 3 -44.22 45.72 18.55 0.167 1126
 1128 3 -44.33 45.55 18.39 0.176 1127
 1129 3 -44.43 45.4 18.36 0.21 1128
 1130 3 -44.58 45.35 18.39 0.207 1129
 1131 3 -44.74 45.35 18.32 0.21 1130
 1132 3 -44.89 45.4 18.21 0.142 1131
 1133 3 -45.04 45.43 18.14 0.133 1132
 1134 3 -45.14 45.51 18.14 0.131 1133
 1135 3 -45.28 45.5 18.16 0.111 1134
 1136 3 -45.43 45.48 18.25 0.131 1135
 1137 3 -45.58 45.47 18.37 0.088 1136
 1138 3 -43.44 46.04 18.23 0.144 1124
 1139 3 -43.54 46.01 18.18 0.217 1138
 1140 3 -43.85 46.07 18.18 0.114 1139
 1141 3 -43.36 47.85 18.84 0.213 1116
 1142 3 -43.5 48.22 19.12 0.092 1141
 1143 3 -43.39 47.93 18.93 0.213 1141
 1144 3 -43.39 47.79 18.82 0.21 1143
 1145 3 -43.43 49.04 18.75 0.214 1093
 1146 3 -43.61 49.25 18.77 0.173 1145
 1147 3 -43.36 49.41 18.77 0.095 1146
 1148 3 -43.36 49.57 18.84 0.106 1147
 1149 3 -43.36 49.68 18.89 0.111 1148
 1150 3 -43.36 49.86 18.84 0.095 1149
 1151 3 -43.26 49.98 18.8 0.091 1150
 1152 3 -43.18 50.11 18.78 0.119 1151
 1153 3 -43.11 50.23 18.7 0.131 1152
 1154 3 -43.11 50.26 18.46 0.069 1153
 1155 3 -43.79 49.28 18.71 0.16 1146
 1156 3 -43.92 49.26 18.77 0.152 1155
 1157 3 -43.97 49.11 18.91 0.000125 1156
 1158 3 -35.14 43.27 19.07 0.382 525
 1159 3 -35.36 43.14 19.46 0.107 1158
 1160 3 -35.47 43.05 19.39 0.1 1159
 1161 3 -35.6 42.96 19.34 0.107 1160
 1162 3 -35.71 42.86 19.21 0.133 1161
 1163 3 -35.86 42.83 19.14 0.189 1162
 1164 3 -35.96 42.79 19.12 0.228 1163
 1165 3 -35.97 42.58 19.05 0.111 1164
 1166 3 -35.97 42.53 18.96 0.071 1165
 1167 3 -35.99 43.01 19.16 0.092 1164
 1168 3 -36.07 43.14 19.12 0.099 1167
 1169 3 -36.18 43.22 19.03 0.11 1168
 1170 3 -36.24 43.37 19 0.072 1169
 1171 3 -36.28 43.47 18.96 0.064 1170
 1172 3 -36.26 43.76 18.93 0.087 1171
 1173 3 -36.22 43.86 18.93 0.066 1172
 1174 3 -35.19 43.36 19 0.26 1158
 1175 3 -35.33 43.75 18.71 0.129 1174
 1176 3 -35.4 43.82 18.46 0.145 1175
 1177 3 -35.57 43.78 18.23 0.1 1176
 1178 3 -35.68 43.6 18.18 0.058 1177
 1179 3 -35.76 43.5 18.07 0.076 1178
 1180 3 -35.82 43.39 17.87 0.08 1179
 1181 3 -35.86 43.28 17.84 0.064 1180
 1182 3 -35.93 43.27 17.75 0.031 1181
 1183 3 -36.11 43.22 17.7 0.071 1182
 1184 3 -35 42.78 18.77 0.103 1174
 1185 3 -34.94 42.64 18.73 0.1 1184
 1186 3 -34.93 42.49 18.71 0.097 1185
 1187 3 -35.01 42.38 18.59 0.087 1186
 1188 3 -35 42.32 18.5 0.000125 1187
 1189 3 -26.11 42.89 18.03 0.156 468
 1190 3 -26.16 43.02 18 0.286 1189
 1191 3 -25.77 43.04 17.89 0.159 1190
 1192 3 -25.54 43.21 17.82 0.106 1191
 1193 3 -25.41 43.31 17.8 0.104 1192
 1194 3 -25.34 43.42 17.77 0.095 1193
 1195 3 -25.2 43.53 17.71 0.083 1194
 1196 3 -25 43.57 17.64 0.095 1195
 1197 3 -24.82 43.61 17.62 0.116 1196
 1198 3 -24.7 43.71 17.61 0.095 1197
 1199 3 -24.61 43.82 17.59 0.109 1198
 1200 3 -24.52 43.88 17.5 0.121 1199
 1201 3 -22.2 45.29 18.37 0.101 324
 1202 3 -22.32 45.35 18.23 0.151 1201
 1203 3 -22.47 45.4 18.14 0.232 1202
 1204 3 -22.5 45.42 18.03 0.244 1203
 1205 3 -22.59 45.35 17.89 0.201 1204
 1206 3 -22.73 45.25 17.8 0.231 1205
 1207 3 -23.09 45.1 17.84 0.123 1206
 1208 3 -23.23 45.14 17.75 0.166 1207
 1209 3 -23.36 45.17 17.77 0.097 1208
 1210 3 -22.68 45.39 17.52 0.143 1206
 1211 3 -22.79 45.34 17.45 0.148 1210
 1212 3 -22.98 45.24 17.37 0.087 1211
 1213 3 -23.09 45.32 17.3 0.094 1212
 1214 3 -23.2 45.52 17.3 0.046 1213
 1215 3 -23.25 45.61 17.21 0.052 1214
 1216 3 -21.54 46.03 19.03 0.258 318
 1217 3 -21.54 46.18 18.91 0.209 1216
 1218 3 -21.48 46.34 18.77 0.205 1217
 1219 3 -21.47 46.42 18.62 0.187 1218
 1220 3 -21.47 46.45 18.48 0.196 1219
 1221 3 -21.52 46.53 18.3 0.203 1220
 1222 3 -21.55 46.64 18.21 0.226 1221
 1223 3 -21.59 46.72 18.05 0.235 1222
 1224 3 -21.64 46.81 17.96 0.228 1223
 1225 3 -21.68 46.99 17.87 0.269 1224
 1226 3 -21.75 47.14 17.75 0.381 1225
 1227 3 -21.79 47.24 17.62 0.394 1226
 1228 3 -21.84 47.36 17.53 0.41 1227
 1229 3 -21.86 47.56 17.46 0.435 1228
 1230 3 -21.86 47.7 17.37 0.463 1229
 1231 3 -21.95 47.77 17.23 0.449 1230
 1232 3 -22.02 47.85 17.05 0.415 1231
 1233 3 -22.05 47.97 16.95 0.367 1232
 1234 3 -22.07 48 16.75 0.341 1233
 1235 3 -22.07 48.02 16.5 0.278 1234
 1236 3 -22.09 48.1 16.37 0.265 1235
 1237 3 -22.07 48.13 16.14 0.229 1236
 1238 3 -22.04 48.15 16.02 0.214 1237
 1239 3 -22.02 48.2 15.77 0.212 1238
 1240 3 -22.02 48.29 15.61 0.22 1239
 1241 3 -21.75 48.36 15.1 0.43 1240
 1242 3 -21.45 48.32 15 0.346 1241
 1243 3 -21.18 48.19 14.91 0.334 1242
 1244 3 -21.02 48.14 14.88 0.36 1243
 1245 3 -20.82 48.09 14.8 0.366 1244
 1246 3 -20.66 47.99 14.86 0.401 1245
 1247 3 -20.41 48.06 14.72 0.381 1246
 1248 3 -20.2 48.1 14.67 0.374 1247
 1249 3 -20.02 48.16 14.51 0.349 1248
 1250 3 -19.84 48.16 14.39 0.304 1249
 1251 3 -19.75 48.2 14.3 0.274 1250
 1252 3 -19.63 48.17 14.28 0.333 1251
 1253 3 -19.52 48.06 14.28 0.358 1252
 1254 3 -19.41 48.16 14.26 0.372 1253
 1255 3 -19.25 48.09 14.28 0.326 1254
 1256 3 -19.14 48.1 14.27 0.337 1255
 1257 3 -18.98 47.92 14.28 0.351 1256
 1258 3 -18.82 48.02 14.21 0.444 1257
 1259 3 -18.7 48.06 14.19 0.481 1258
 1260 3 -18.54 48.03 14.2 0.551 1259
 1261 3 -18.41 48.13 14.2 0.617 1260
 1262 3 -18.27 48.16 14.27 0.664 1261
 1263 3 -18.14 48.16 14.28 0.659 1262
 1264 3 -18.04 48.26 14.21 0.751 1263
 1265 3 -17.7 47.77 14.85 0.234 1264
 1266 3 -17.47 48.17 14.87 0.067 1265
 1267 3 -17.43 48.27 14.86 0.072 1266
 1268 3 -17.39 48.51 14.85 0.082 1267
 1269 3 -17.41 48.64 14.83 0.098 1268
 1270 3 -17.45 48.78 14.84 0.102 1269
 1271 3 -17.5 48.96 14.84 0.103 1270
 1272 3 -17.52 49.06 14.8 0.066 1271
 1273 3 -17.54 47.69 15.1 0.192 1265
 1274 3 -17.47 47.59 15.18 0.219 1273
 1275 3 -17.73 47.3 15.18 0.086 1274
 1276 3 -17.79 47.17 15.3 0.127 1275
 1277 3 -17.8 46.99 15.39 0.078 1276
 1278 3 -17.75 46.84 15.39 0.071 1277
 1279 3 -17.73 46.66 15.34 0.111 1278
 1280 3 -17.64 46.56 15.36 0.107 1279
 1281 3 -17.59 46.45 15.44 0.117 1280
 1282 3 -17.57 46.37 15.53 0.098 1281
 1283 3 -17.57 46.26 15.69 0.101 1282
 1284 3 -17.54 46.17 15.8 0.104 1283
 1285 3 -17.61 46.09 15.93 0.107 1284
 1286 3 -17.72 46.02 15.84 0.09 1285
 1287 3 -17.75 45.98 15.67 0.091 1286
 1288 3 -17.79 45.87 15.63 0.072 1287
 1289 3 -17.3 47.71 15.27 0.194 1274
 1290 3 -17.18 47.77 15.3 0.223 1289
 1291 3 -17.05 47.84 15.44 0.289 1290
 1292 3 -16.91 47.88 15.52 0.278 1291
 1293 3 -16.75 47.71 15.63 0.252 1292
 1294 3 -16.61 47.64 15.72 0.275 1293
 1295 3 -16.5 47.24 15.52 0.11 1294
 1296 3 -16.41 47.12 15.56 0.105 1295
 1297 3 -16.36 46.91 15.37 0.171 1296
 1298 3 -16.38 46.78 15.18 0.079 1297
 1299 3 -16.36 46.64 15 0.111 1298
 1300 3 -16.34 46.45 14.91 0.09 1299
 1301 3 -16.27 46.37 14.96 0.08 1300
 1302 3 -16.25 46.13 15 0.088 1301
 1303 3 -16.27 45.99 15.01 0.107 1302
 1304 3 -16.27 45.81 15.02 0.108 1303
 1305 3 -16.32 45.62 15 0.129 1304
 1306 3 -16.39 45.37 14.93 0.097 1305
 1307 3 -16.32 45.27 14.92 0.083 1306
 1308 3 -16.54 46.74 15.7 0.124 1297
 1309 3 -16.64 46.7 15.79 0.165 1308
 1310 3 -16.75 46.74 15.87 0.244 1309
 1311 3 -16.8 46.31 15.94 0.127 1310
 1312 3 -16.79 46.24 16.16 0.126 1311
 1313 3 -16.79 46.12 16.23 0.141 1312
 1314 3 -16.84 45.95 16.36 0.098 1313
 1315 3 -16.88 45.73 16.34 0.075 1314
 1316 3 -16.98 45.63 16.36 0.087 1315
 1317 3 -16.52 47.74 15.86 0.215 1294
 1318 3 -16.52 47.76 16.02 0.279 1317
 1319 3 -16.5 47.92 16.11 0.296 1318
 1320 3 -16.52 47.85 16.36 0.283 1319
 1321 3 -16.5 47.99 16.48 0.294 1320
 1322 3 -16.32 47.95 16.59 0.369 1321
 1323 3 -16.27 47.92 16.71 0.376 1322
 1324 3 -16.23 47.88 16.89 0.408 1323
 1325 3 -16.18 47.89 17 0.424 1324
 1326 3 -16.02 47.59 17.14 0.322 1325
 1327 3 -15.97 47.44 17.25 0.269 1326
 1328 3 -15.8 47.2 17.32 0.207 1327
 1329 3 -15.7 47.06 17.34 0.195 1328
 1330 3 -15.62 46.99 17.39 0.202 1329
 1331 3 -15.52 46.87 17.41 0.196 1330
 1332 3 -15.39 46.83 17.48 0.201 1331
 1333 3 -15.27 46.81 17.59 0.187 1332
 1334 3 -15.06 46.88 17.61 0.213 1333
 1335 3 -14.94 46.95 17.59 0.182 1334
 1336 3 -14.73 47.01 17.52 0.158 1335
 1337 3 -14.58 47.1 17.52 0.198 1336
 1338 3 -14.47 47.08 17.46 0.184 1337
 1339 3 -14.32 47.17 17.46 0.239 1338
 1340 3 -14.16 47.27 17.43 0.255 1339
 1341 3 -14.05 47.31 17.37 0.306 1340
 1342 3 -13.8 47.09 17.62 0.154 1341
 1343 3 -13.63 47.06 17.68 0.146 1342
 1344 3 -13.47 46.99 17.61 0.146 1343
 1345 3 -13.35 46.94 17.62 0.149 1344
 1346 3 -13.2 46.87 17.59 0.141 1345
 1347 3 -13.06 46.76 17.59 0.178 1346
 1348 3 -12.88 46.7 17.59 0.181 1347
 1349 3 -12.65 46.76 17.57 0.139 1348
 1350 3 -12.48 46.77 17.57 0.142 1349
 1351 3 -12.31 46.84 17.59 0.138 1350
 1352 3 -12.13 46.92 17.61 0.154 1351
 1353 3 -11.97 46.99 17.64 0.162 1352
 1354 3 -11.81 47.02 17.68 0.203 1353
 1355 3 -11.62 47.08 17.71 0.246 1354
 1356 3 -11.45 47.09 17.71 0.254 1355
 1357 3 -11.28 47.16 17.77 0.304 1356
 1358 3 -11.14 47.13 17.86 0.326 1357
 1359 3 -11.18 47.63 18.27 0.088 1358
 1360 3 -11.08 47.74 18.28 0.109 1359
 1361 3 -11.05 47.83 18.32 0.185 1360
 1362 3 -11.28 48.06 18.62 0.114 1361
 1363 3 -11.2 48.16 18.66 0.144 1362
 1364 3 -11.05 48.24 18.68 0.000125 1363
 1365 3 -10.97 47.85 18.18 0.209 1361
 1366 3 -10.95 47.94 17.77 0.000125 1365
 1367 3 -10.94 47.8 18.46 0.08 1365
 1368 3 -10.87 47.83 18.55 0.117 1367
 1369 3 -10.71 47.87 18.57 0.093 1368
 1370 3 -10.95 46.76 17.75 0.271 1358
 1371 3 -10.78 46.49 17.68 0.189 1370
 1372 3 -10.64 46.38 17.64 0.176 1371
 1373 3 -10.47 46.27 17.61 0.181 1372
 1374 3 -10.27 46.13 17.66 0.201 1373
 1375 3 -10.14 45.95 17.73 0.178 1374
 1376 3 -10.1 45.7 17.77 0.181 1375
 1377 3 -10.08 45.45 17.8 0.157 1376
 1378 3 -10.05 45.3 17.89 0.161 1377
 1379 3 -10.04 45.09 17.91 0.132 1378
 1380 3 -10.03 44.95 17.95 0.163 1379
 1381 3 -9.95 44.81 17.91 0.174 1380
 1382 3 -9.73 44.73 17.91 0.18 1381
 1383 3 -9.56 44.66 17.86 0.189 1382
 1384 3 -9.38 44.58 17.82 0.192 1383
 1385 3 -9.28 44.49 17.77 0.177 1384
 1386 3 -9.12 44.39 17.73 0.191 1385
 1387 3 -8.97 44.27 17.61 0.166 1386
 1388 3 -8.88 44.2 17.52 0.177 1387
 1389 3 -8.87 44.02 17.45 0.169 1388
 1390 3 -8.83 43.95 17.32 0.148 1389
 1391 3 -8.68 43.89 17.25 0.189 1390
 1392 3 -8.69 43.67 17.02 0.188 1391
 1393 3 -8.72 43.51 16.87 0.172 1392
 1394 3 -8.65 43.3 16.68 0.166 1393
 1395 3 -8.64 43.19 16.53 0.172 1394
 1396 3 -8.63 43.1 16.39 0.165 1395
 1397 3 -8.46 43.09 16.27 0.181 1396
 1398 3 -8.28 43.12 16.21 0.167 1397
 1399 3 -8.1 43.01 16.21 0.157 1398
 1400 3 -7.92 42.88 16.14 0.148 1399
 1401 3 -7.79 42.83 16.12 0.169 1400
 1402 3 -7.62 42.77 16.12 0.158 1401
 1403 3 -7.51 42.66 16.05 0.18 1402
 1404 3 -7.41 42.52 15.96 0.193 1403
 1405 3 -7.3 42.49 15.94 0.204 1404
 1406 3 -7.17 42.41 15.92 0.214 1405
 1407 3 -7.01 42.39 15.93 0.25 1406
 1408 3 -6.8 42.34 15.91 0.244 1407
 1409 3 -6.67 42.33 15.93 0.241 1408
 1410 3 -6.47 42.34 15.88 0.295 1409
 1411 3 -6.34 42.31 15.85 0.338 1410
 1412 3 -6.26 42.21 15.89 0.384 1411
 1413 3 -6.09 42.13 15.94 0.431 1412
 1414 3 -5.93 42.03 15.96 0.381 1413
 1415 3 -5.73 42.02 16 0.341 1414
 1416 3 -5.58 41.95 16.14 0.338 1415
 1417 3 -5.38 42.01 16.3 0.347 1416
 1418 3 -5.21 42.01 16.39 0.372 1417
 1419 3 -5.01 42.06 16.5 0.335 1418
 1420 3 -4.84 42.09 16.52 0.324 1419
 1421 3 -4.75 42.02 16.52 0.368 1420
 1422 3 -4.59 41.95 16.7 0.17 1421
 1423 3 -4.35 41.95 16.87 0.13 1422
 1424 3 -4.17 41.95 17.05 0.1 1423
 1425 3 -4.05 41.92 17.18 0.097 1424
 1426 3 -3.94 41.87 17.28 0.104 1425
 1427 3 -3.82 41.81 17.39 0.103 1426
 1428 3 -3.76 41.75 17.55 0.089 1427
 1429 3 -3.67 41.71 17.73 0.11 1428
 1430 3 -3.61 41.71 17.84 0.121 1429
 1431 3 -3.53 41.67 17.96 0.124 1430
 1432 3 -3.46 41.74 18.07 0.118 1431
 1433 3 -3.44 41.77 18.21 0.169 1432
 1434 3 -3.4 41.81 18.37 0.141 1433
 1435 3 -3.3 41.89 18.48 0.144 1434
 1436 3 -3.24 42 18.57 0.176 1435
 1437 3 -3.09 42.14 18.66 0.178 1436
 1438 3 -2.97 42.25 18.77 0.194 1437
 1439 3 -2.78 42.35 18.84 0.183 1438
 1440 3 -2.69 42.29 18.93 0.191 1439
 1441 3 -2.59 42.35 19 0.154 1440
 1442 3 -2.44 42.5 19.07 0.18 1441
 1443 3 -2.34 42.61 19.14 0.141 1442
 1444 3 -2.28 42.68 19.27 0.154 1443
 1445 3 -2.22 42.79 19.34 0.145 1444
 1446 3 -2.07 42.85 19.5 0.126 1445
 1447 3 -1.97 42.95 19.64 0.137 1446
 1448 3 -1.86 43 19.77 0.114 1447
 1449 3 -1.78 43.11 19.91 0.095 1448
 1450 3 -1.64 43.17 20.02 0.123 1449
 1451 3 -1.5 43.21 20.12 0.158 1450
 1452 3 -1.36 43.24 20.21 0.189 1451
 1453 3 -1.07 43.56 20.48 0.154 1452
 1454 3 -1 43.64 20.61 0.14 1453
 1455 3 -0.86 43.78 20.7 0.125 1454
 1456 3 -0.75 43.82 20.77 0.142 1455
 1457 3 -0.62 43.85 20.98 0.178 1456
 1458 3 -0.55 43.9 21.05 0.199 1457
 1459 3 -0.53 44.14 21.05 0.141 1458
 1460 3 -0.5 44.31 21.12 0.147 1459
 1461 3 -0.38 44.42 21.23 0.179 1460
 1462 3 -0.26 44.53 21.34 0.166 1461
 1463 3 -0.2 44.63 21.46 0.184 1462
 1464 3 -0.07 44.71 21.52 0.158 1463
 1465 3 0 44.88 21.59 0.113 1464
 1466 3 0.1 44.93 21.62 0.133 1465
 1467 3 0.2 45.04 21.71 0.143 1466
 1468 3 0.35 45.19 21.73 0.138 1467
 1469 3 0.46 45.44 21.77 0.156 1468
 1470 3 0.5 45.61 21.82 0.191 1469
 1471 3 0.53 45.75 21.84 0.254 1470
 1472 3 0.58 45.86 21.89 0.342 1471
 1473 3 0.78 46 21.96 0.109 1472
 1474 3 0.76 46.18 21.96 0.132 1473
 1475 3 0.82 46.29 21.93 0.000125 1474
 1476 3 0.9 45.76 22.02 0.259 1472
 1477 3 0.39 45.93 21.66 0.184 1476
 1478 3 0.04 46.03 21.27 0.16 1477
 1479 3 -0.04 46.1 21.12 0.111 1478
 1480 3 -0.11 46.18 21.07 0.096 1479
 1481 3 -0.14 46.34 20.98 0.085 1480
 1482 3 -0.1 46.46 20.87 0.104 1481
 1483 3 -0.1 46.56 20.8 0.119 1482
 1484 3 0.28 45.96 21.55 0.184 1477
 1485 3 0.4 46.1 22.02 0.103 1484
 1486 3 0.45 46.21 22.05 0.11 1485
 1487 3 1.12 45.73 22.12 0.282 1476
 1488 3 1.32 45.78 22.22 0.307 1487
 1489 3 1.48 45.86 22.26 0.325 1488
 1490 3 2.08 45.86 22.4 0.132 1489
 1491 3 2.25 45.82 22.53 0.08 1490
 1492 3 1.45 46.12 22.22 0.204 1489
 1493 3 1.82 45.76 22.6 0.152 1492
 1494 3 2.08 45.73 22.83 0.11 1493
 1495 3 2.22 45.72 22.88 0.044 1494
 1496 3 1.41 46.4 22.19 0.204 1492
 1497 3 1.18 46.51 22.23 0.213 1496
 1498 3 1.21 46.75 22.32 0.191 1497
 1499 3 1.2 46.91 22.34 0.247 1498
 1500 3 1.14 47.08 22.39 0.333 1499
 1501 3 1.06 47.22 22.43 0.422 1500
 1502 3 0.91 47.36 22.41 0.414 1501
 1503 3 0.59 47.39 22.39 0.394 1502
 1504 3 0.5 47.47 22.48 0.344 1503
 1505 3 0.45 47.58 22.5 0.344 1504
 1506 3 0.26 47.65 22.43 0.191 1505
 1507 3 0.14 47.75 22.45 0.158 1506
 1508 3 0.02 47.86 22.36 0.106 1507
 1509 3 -0.16 47.86 22.3 0.115 1508
 1510 3 -0.29 47.86 22.28 0.117 1509
 1511 3 -0.53 47.84 22.21 0.115 1510
 1512 3 -0.73 47.78 22.12 0.143 1511
 1513 3 -0.88 47.82 22.02 0.147 1512
 1514 3 -1.09 47.85 21.93 0.15 1513
 1515 3 -2.84 42.07 18.98 0.027 1440
 1516 3 -4.59 42.26 16.55 0.175 1421
 1517 3 -4.51 42.8 16.68 0.09 1516
 1518 3 -4.48 42.92 16.73 0.123 1517
 1519 3 -4.45 43.05 16.78 0.128 1518
 1520 3 -4.51 42.38 16.55 0.175 1519
 1521 3 -4.92 41.48 16.41 0.153 1520
 1522 3 -4.91 41.37 16.46 0.144 1521
 1523 3 -4.84 41.24 16.59 0.116 1522
 1524 3 -4.79 41.1 16.71 0.108 1523
 1525 3 -4.84 40.88 16.84 0.116 1524
 1526 3 -4.93 40.76 16.93 0.105 1525
 1527 3 -5.04 40.66 16.93 0.113 1526
 1528 3 -5.13 40.48 16.86 0.12 1527
 1529 3 -5.33 40.41 16.71 0.127 1528
 1530 3 -5.48 40.38 16.59 0.123 1529
 1531 3 -5.63 40.31 16.5 0.145 1530
 1532 3 -5.76 40.16 16.39 0.181 1531
 1533 3 -5.85 40.12 16.37 0.203 1532
 1534 3 -6.1 40.19 16.23 0.124 1533
 1535 3 -6.34 40.1 16.09 0.137 1534
 1536 3 -6.46 40.02 16.03 0.114 1535
 1537 3 -6.64 39.94 15.95 0.079 1536
 1538 3 -6.79 39.92 15.91 0.117 1537
 1539 3 -6.95 39.88 15.96 0.156 1538
 1540 3 -7.08 39.7 15.96 0.161 1539
 1541 3 -7.23 39.56 15.92 0.169 1540
 1542 3 -7.3 39.34 15.84 0.205 1541
 1543 3 -7.34 39.17 15.77 0.219 1542
 1544 3 -7.2 38.7 15.89 0.104 1543
 1545 3 -7.1 38.59 15.94 0.097 1544
 1546 3 -7.01 38.46 16.02 0.123 1545
 1547 3 -6.97 38.34 16.11 0.074 1546
 1548 3 -6.95 38.21 16.12 0.091 1547
 1549 3 -6.89 38.1 16.12 0.076 1548
 1550 3 -6.8 37.89 16.11 0.112 1549
 1551 3 -6.84 37.74 16.18 0.087 1550
 1552 3 -6.91 37.63 16.16 0.06 1551
 1553 3 -6.89 37.52 16.23 0.108 1552
 1554 3 -7.02 37.49 16.32 0.172 1553
 1555 3 -7.14 37.24 16.21 0.111 1554
 1556 3 -7.38 37.24 16.05 0.068 1555
 1557 3 -7.51 37.28 16.02 0.103 1556
 1558 3 -7.67 37.27 16 0.119 1557
 1559 3 -7.72 37.13 16.01 0.086 1558
 1560 3 -7.1 37.58 16.46 0.173 1554
 1561 3 -6.76 37.62 16.41 0.108 1560
 1562 3 -7.35 37.59 16.57 0.083 1560
 1563 3 -7.43 37.7 16.68 0.097 1562
 1564 3 -7.51 37.83 16.78 0.061 1563
 1565 3 -7.33 39.09 15.71 0.322 1543
 1566 3 -7.62 38.87 16.02 0.058 1565
 1567 3 -7.72 38.87 16.21 0.095 1566
 1568 3 -7.18 39.16 16.23 0.086 1567
 1569 3 -6.81 39.19 15.47 0.124 1565
 1570 3 -6.71 39.09 15.45 0.134 1569
 1571 3 -6.52 39.01 15.53 0.127 1570
 1572 3 -6.5 38.91 15.59 0.123 1571
 1573 3 -6.45 38.81 15.61 0.000125 1572
 1574 3 -5.66 39.92 16.53 0.156 1533
 1575 3 -5.64 39.95 16.71 0.139 1574
 1576 3 -4.17 42.45 16.53 0.129 1516
 1577 3 -4 42.52 16.52 0.117 1576
 1578 3 -3.88 42.58 16.48 0.131 1577
 1579 3 -3.72 42.59 16.52 0.109 1578
 1580 3 -3.57 42.64 16.52 0.138 1579
 1581 3 -3.32 42.65 16.5 0.152 1580
 1582 3 -3.21 42.65 16.5 0.138 1581
 1583 3 -3.05 42.63 16.39 0.152 1582
 1584 3 -2.99 42.59 16.23 0.147 1583
 1585 3 -2.92 42.71 16.07 0.132 1584
 1586 3 -2.84 42.79 15.98 0.13 1585
 1587 3 -2.74 42.84 15.85 0.182 1586
 1588 3 -2.57 42.92 15.78 0.191 1587
 1589 3 -2.36 42.91 15.81 0.207 1588
 1590 3 -2.15 42.95 15.89 0.196 1589
 1591 3 -1.97 43.01 15.98 0.19 1590
 1592 3 -1.81 42.91 15.98 0.202 1591
 1593 3 -1.64 42.87 15.98 0.182 1592
 1594 3 -1.5 42.81 15.98 0.203 1593
 1595 3 -1.34 42.84 16.03 0.231 1594
 1596 3 -1.2 42.84 16.03 0.309 1595
 1597 3 -1.09 42.76 16.07 0.344 1596
 1598 3 -0.93 42.71 16.12 0.408 1597
 1599 3 -0.85 42.6 16.18 0.382 1598
 1600 3 -0.94 42.21 16.48 0.122 1599
 1601 3 -0.98 42.06 16.5 0.063 1600
 1602 3 -0.97 41.87 16.5 0.106 1601
 1603 3 -1 41.74 16.43 0.1 1602
 1604 3 -1.05 41.56 16.41 0.116 1603
 1605 3 -1.1 41.42 16.46 0.119 1604
 1606 3 -1.17 41.28 16.43 0.111 1605
 1607 3 -1.22 41.14 16.39 0.125 1606
 1608 3 -1.31 40.99 16.34 0.12 1607
 1609 3 -1.34 40.81 16.3 0.103 1608
 1610 3 -1.42 40.64 16.23 0.094 1609
 1611 3 -0.6 42.76 16.3 0.328 1599
 1612 3 -0.48 42.66 16.37 0.284 1611
 1613 3 -0.37 42.56 16.39 0.258 1612
 1614 3 -0.23 42.48 16.48 0.198 1613
 1615 3 -0.1 42.38 16.48 0.244 1614
 1616 3 0.05 42.61 16.8 0.168 1615
 1617 3 0.2 42.57 16.84 0.198 1616
 1618 3 0.27 42.53 16.96 0.246 1617
 1619 3 0.38 42.5 17.12 0.297 1618
 1620 3 0.44 42.36 17.21 0.308 1619
 1621 3 0.4 42.06 17.16 0.28 1620
 1622 3 0.46 41.68 17.12 0.099 1621
 1623 3 0.47 41.53 17.12 0.115 1622
 1624 3 0.53 41.43 17.23 0.107 1623
 1625 3 0.59 41.36 17.32 0.103 1624
 1626 3 0.64 41.25 17.46 0.098 1625
 1627 3 0.61 41.17 17.55 0.129 1626
 1628 3 0.53 41.04 17.64 0.143 1627
 1629 3 0.46 40.86 17.62 0.131 1628
 1630 3 0.45 40.7 17.64 0.13 1629
 1631 3 0.35 40.57 17.59 0.159 1630
 1632 3 0.33 40.46 17.59 0.243 1631
 1633 3 0.27 40.35 17.57 0.292 1632
 1634 3 0.56 40.07 17.89 0.143 1633
 1635 3 0.65 40.07 17.98 0.182 1634
 1636 3 0.76 39.93 17.98 0.139 1635
 1637 3 0.84 39.68 17.98 0.105 1636
 1638 3 0.91 39.59 18.09 0.157 1637
 1639 3 0.58 39.43 18.12 0.163 1638
 1640 3 0.34 39.46 18.14 0.114 1639
 1641 3 0.17 39.46 18.18 0.125 1640
 1642 3 0.05 39.42 18.25 0.136 1641
 1643 3 0 39.36 18.37 0.099 1642
 1644 3 -0.11 39.38 18.5 0.097 1643
 1645 3 -0.05 39.32 18.62 0.133 1644
 1646 3 1.27 39.74 18.33 0.092 1638
 1647 3 1.45 39.81 18.44 0.125 1646
 1648 3 1.6 39.92 18.46 0.16 1647
 1649 3 1.68 40.06 18.4 0.185 1648
 1650 3 1.92 40.06 18.44 0.242 1649
 1651 3 2.08 40.03 18.56 0.323 1650
 1652 3 2.24 40.04 18.69 0.36 1651
 1653 3 2.37 39.85 18.74 0.442 1652
 1654 3 2.54 40.17 18.99 0.289 1653
 1655 3 2.62 40.45 19.06 0.206 1654
 1656 3 2.7 40.71 19.15 0.117 1655
 1657 3 2.85 40.84 19.24 0.123 1656
 1658 3 2.97 40.93 19.35 0.109 1657
 1659 3 3.04 41.07 19.44 0.12 1658
 1660 3 3.16 41.09 19.44 0.125 1659
 1661 3 3.22 41.2 19.44 0.000125 1660
 1662 3 2.14 39.32 18.38 0.103 1653
 1663 3 2.1 39.24 18.24 0.127 1662
 1664 3 1.97 39.1 18.13 0.105 1663
 1665 3 1.87 39 18.03 0.112 1664
 1666 3 1.76 38.85 17.85 0.125 1665
 1667 3 1.65 38.78 17.78 0.143 1666
 1668 3 1.58 38.68 17.65 0.134 1667
 1669 3 1.48 38.61 17.6 0.116 1668
 1670 3 1.5 38.36 17.33 0.105 1669
 1671 3 1.43 38.32 17.24 0.137 1670
 1672 3 1.37 38.22 17.17 0.148 1671
 1673 3 1.51 38.13 17.29 0.074 1672
 1674 3 1.52 38.03 17.26 0.102 1673
 1675 3 1.53 37.93 17.31 0.127 1674
 1676 3 1.63 37.95 17.42 0.163 1675
 1677 3 1.65 37.82 17.51 0.095 1676
 1678 3 1.65 37.65 17.56 0.144 1677
 1679 3 1.73 37.56 17.67 0.111 1678
 1680 3 1.85 37.46 17.74 0.112 1679
 1681 3 1.87 37.32 17.85 0.147 1680
 1682 3 1.97 37.21 17.9 0.209 1681
 1683 3 2.25 37.13 17.88 0.159 1682
 1684 3 2.41 36.99 17.79 0.189 1683
 1685 3 2.52 36.95 17.69 0.135 1684
 1686 3 2.62 37 17.58 0.149 1685
 1687 3 2.81 37.04 17.53 0.131 1686
 1688 3 2.93 37.09 17.51 0.156 1687
 1689 3 3.06 37.07 17.44 0.221 1688
 1690 3 3.14 37.02 17.31 0.171 1689
 1691 3 1.25 38.11 16.97 0.103 1672
 1692 3 1.18 38.07 16.9 0.108 1691
 1693 3 1.12 37.89 16.92 0.145 1692
 1694 3 1 37.74 16.92 0.127 1693
 1695 3 0.95 37.6 16.86 0.147 1694
 1696 3 0.89 37.5 16.8 0.227 1695
 1697 3 0.79 37.42 16.8 0.279 1696
 1698 3 0.54 37.42 16.77 0.166 1697
 1699 3 0.4 37.21 16.89 0.122 1698
 1700 3 0.28 37 17 0.122 1699
 1701 3 0.16 36.84 17.11 0.118 1700
 1702 3 0.05 36.71 17.09 0.119 1701
 1703 3 0.01 36.52 17.09 0.155 1702
 1704 3 0 36.39 17.12 0.182 1703
 1705 3 -0.2 36.21 17.06 0.101 1704
 1706 3 -0.31 36.23 16.97 0.103 1705
 1707 3 -0.51 36.13 16.83 0.11 1706
 1708 3 -0.65 36.06 16.72 0.054 1707
 1709 3 -0.77 36.05 16.63 0.084 1708
 1710 3 -0.87 36.06 16.6 0.085 1709
 1711 3 -0.93 35.92 16.54 0.103 1710
 1712 3 -1.08 35.89 16.4 0.109 1711
 1713 3 -1.07 35.83 16.31 0.16 1712
 1714 3 -1.24 35.74 16.19 0.131 1713
 1715 3 -1.28 35.7 16.08 0.109 1714
 1716 3 -1.3 35.67 15.97 0.123 1715
 1717 3 -1.22 35.64 15.8 0.091 1716
 1718 3 0.44 37.63 16.64 0.204 1698
 1719 3 0.32 37.67 16.62 0.274 1718
 1720 3 0.2 37.54 16.5 0.241 1719
 1721 3 0.33 37.28 16.18 0.09 1720
 1722 3 0.34 37.14 16.23 0.114 1721
 1723 3 0.25 37 16.02 0.096 1722
 1724 3 0.14 36.92 15.88 0.099 1723
 1725 3 0.11 36.77 15.84 0.088 1724
 1726 3 0 36.66 15.81 0.133 1725
 1727 3 -0.27 36.7 15.72 0.131 1726
 1728 3 -0.42 36.66 15.64 0.112 1727
 1729 3 -0.56 36.58 15.6 0.079 1728
 1730 3 -0.66 36.6 15.66 0.158 1729
 1731 3 -0.8 36.53 15.64 0.159 1730
 1732 3 -0.91 36.38 15.7 0.12 1731
 1733 3 -1.06 36.19 15.46 0.085 1732
 1734 3 -0.92 36.13 15.32 0.105 1733
 1735 3 -0.99 36.03 15.11 0.000125 1734
 1736 3 0.02 40.63 17.12 0.093 1633
 1737 3 0.08 40.78 17 0.103 1736
 1738 3 0.02 40.85 16.89 0.064 1737
 1739 3 0.01 40.93 16.8 0.081 1738
 1740 3 0 41.02 16.78 0.069 1739
 1741 3 0 41.09 16.66 0.114 1740
 1742 3 0.05 41.14 16.57 0.127 1741
 1743 3 0 41.2 16.48 0.096 1742
 1744 3 -0.04 41.31 16.37 0.102 1743
 1745 3 -0.08 41.42 16.21 0.085 1744
 1746 3 -0.11 41.46 16.12 0.058 1745
 1747 3 -0.19 41.46 15.98 0.084 1746
 1748 3 0.28 41.14 16.46 0.105 1742
 1749 3 0.34 41.13 16.37 0.1 1748
 1750 3 -0.07 42.2 16.16 0.157 1615
 1751 3 -0.16 42.02 15.96 0.095 1750
 1752 3 -0.14 41.87 15.78 0.093 1751
 1753 3 -0.25 41.66 15.7 0.114 1752
 1754 3 -0.3 41.45 15.7 0.062 1753
 1755 3 -0.33 41.33 15.61 0.104 1754
 1756 3 -0.36 41.23 15.48 0.094 1755
 1757 3 -0.47 41.16 15.43 0.097 1756
 1758 3 -0.6 41.09 15.34 0.09 1757
 1759 3 -0.65 40.95 15.27 0.098 1758
 1760 3 -0.67 40.84 15.18 0.103 1759
 1761 3 -0.72 40.74 15.06 0.102 1760
 1762 3 -0.67 40.58 14.95 0.13 1761
 1763 3 -0.68 40.38 14.83 0.083 1762
 1764 3 -13.97 47.56 17.14 0.223 1341
 1765 3 -13.87 47.7 17.07 0.211 1764
 1766 3 -13.78 47.8 16.89 0.218 1765
 1767 3 -13.71 47.88 16.73 0.169 1766
 1768 3 -13.63 48.01 16.62 0.176 1767
 1769 3 -13.55 48.06 16.48 0.142 1768
 1770 3 -13.48 48.13 16.43 0.159 1769
 1771 3 -13.41 48.16 16.28 0.176 1770
 1772 3 -13.32 48.21 16.14 0.151 1771
 1773 3 -13.25 48.26 16.03 0.135 1772
 1774 3 -13.14 48.44 15.96 0.131 1773
 1775 3 -13.08 48.51 15.84 0.173 1774
 1776 3 -12.8 48.59 15.62 0.135 1775
 1777 3 -12.7 48.66 15.52 0.129 1776
 1778 3 -12.5 48.78 15.45 0.14 1777
 1779 3 -12.38 48.78 15.36 0.185 1778
 1780 3 -12.45 48.49 15.27 0.115 1779
 1781 3 -12.48 48.41 15.18 0.133 1780
 1782 3 -12.54 48.44 15.03 0.137 1781
 1783 3 -12.63 48.42 14.81 0.095 1782
 1784 3 -12.65 48.28 14.76 0.089 1783
 1785 3 -12.72 48.13 14.77 0.084 1784
 1786 3 -12.7 48.03 14.8 0.102 1785
 1787 3 -12.63 47.91 14.8 0.071 1786
 1788 3 -12.28 48.99 15.35 0.136 1779
 1789 3 -12.14 49.1 15.28 0.143 1788
 1790 3 -12.02 49.23 15.21 0.15 1789
 1791 3 -11.9 49.31 15.11 0.168 1790
 1792 3 -11.8 49.48 14.98 0.145 1791
 1793 3 -11.68 49.56 14.86 0.154 1792
 1794 3 -11.58 49.7 14.8 0.194 1793
 1795 3 -11.47 49.74 14.7 0.176 1794
 1796 3 -11.38 49.84 14.61 0.191 1795
 1797 3 -11.31 49.95 14.52 0.184 1796
 1798 3 -11.28 50.08 14.43 0.179 1797
 1799 3 -11.15 50.09 14.41 0.209 1798
 1800 3 -10.95 50.1 14.31 0.113 1799
 1801 3 -10.87 50.13 14.25 0.144 1800
 1802 3 -10.78 50.14 14.12 0.154 1801
 1803 3 -10.64 50.14 14.03 0.133 1802
 1804 3 -10.49 50.16 14 0.153 1803
 1805 3 -10.39 50.24 13.96 0.202 1804
 1806 3 -10.15 50.19 13.94 0.199 1805
 1807 3 -10.05 50.21 13.85 0.213 1806
 1808 3 -9.94 50.23 13.8 0.211 1807
 1809 3 -9.8 50.27 13.78 0.223 1808
 1810 3 -9.7 50.48 13.77 0.222 1809
 1811 3 -9.6 50.58 13.7 0.238 1810
 1812 3 -9.54 50.64 13.61 0.279 1811
 1813 3 -9.46 50.74 13.56 0.343 1812
 1814 3 -9.24 50.91 13.63 0.335 1813
 1815 3 -9.08 51.02 13.62 0.357 1814
 1816 3 -8.97 51.16 13.64 0.351 1815
 1817 3 -8.82 51.27 13.56 0.347 1816
 1818 3 -8.58 51.27 13.61 0.316 1817
 1819 3 -8.45 51.34 13.62 0.283 1818
 1820 3 -8.21 51.28 13.62 0.226 1819
 1821 3 -8.06 51.37 13.53 0.205 1820
 1822 3 -7.96 51.44 13.43 0.225 1821
 1823 3 -7.77 51.45 13.36 0.176 1822
 1824 3 -7.67 51.38 13.27 0.169 1823
 1825 3 -7.51 51.37 13.2 0.195 1824
 1826 3 -7.41 51.34 13.16 0.197 1825
 1827 3 -7.17 51.06 13.18 0.201 1826
 1828 3 -6.97 50.89 13.25 0.174 1827
 1829 3 -6.81 50.77 13.22 0.113 1828
 1830 3 -6.67 50.69 13.21 0.141 1829
 1831 3 -6.51 50.62 13.18 0.146 1830
 1832 3 -6.34 50.63 13.13 0.153 1831
 1833 3 -6.18 50.64 13.08 0.179 1832
 1834 3 -6.06 50.62 13.01 0.205 1833
 1835 3 -5.84 50.55 12.95 0.195 1834
 1836 3 -5.72 50.48 12.89 0.261 1835
 1837 3 -5.85 50.06 12.91 0.137 1836
 1838 3 -5.73 49.91 13.03 0.227 1837
 1839 3 -6 49.63 12.94 0.114 1838
 1840 3 -6 49.39 13.01 0.144 1839
 1841 3 -6.06 49.27 13.05 0.139 1840
 1842 3 -6.16 49.16 13.16 0.102 1841
 1843 3 -5.68 49.87 13.12 0.157 1838
 1844 3 -5.59 49.83 13.2 0.000125 1843
 1845 3 -5.45 50.56 12.85 0.19 1836
 1846 3 -5.27 50.58 12.83 0.183 1845
 1847 3 -5.17 50.54 12.8 0.168 1846
 1848 3 -5.02 50.4 12.86 0.172 1847
 1849 3 -4.88 50.33 12.89 0.183 1848
 1850 3 -4.75 50.18 12.89 0.209 1849
 1851 3 -4.62 50.04 12.88 0.182 1850
 1852 3 -4.51 50.01 12.91 0.219 1851
 1853 3 -4.42 49.94 13 0.245 1852
 1854 3 -4.3 49.9 13.03 0.287 1853
 1855 3 -4.33 49.77 13.08 0.366 1854
 1856 3 -4.12 49.76 13.09 0.383 1855
 1857 3 -3.96 49.76 13.18 0.386 1856
 1858 3 -3.88 49.44 13.03 0.451 1857
 1859 3 -3.86 49.27 13.06 0.446 1858
 1860 3 -3.72 49.19 13.14 0.439 1859
 1861 3 -3.61 49.01 13.11 0.392 1860
 1862 3 -3.51 48.83 13.08 0.34 1861
 1863 3 -3.94 48.45 12.92 0.129 1862
 1864 3 -4.12 48.3 12.8 0.122 1863
 1865 3 -4.29 48.22 12.78 0.11 1864
 1866 3 -4.38 48.09 12.77 0.147 1865
 1867 3 -4.51 48.05 12.91 0.079 1866
 1868 3 -4.59 47.9 12.94 0.083 1867
 1869 3 -4.38 47.98 12.67 0.171 1866
 1870 3 -4.23 47.76 12.62 0.11 1869
 1871 3 -4.2 47.62 12.6 0.115 1870
 1872 3 -4.08 47.55 12.61 0.107 1871
 1873 3 -3.97 47.48 12.7 0.083 1872
 1874 3 -3.9 47.4 12.78 0.073 1873
 1875 3 -3.84 47.37 12.86 0.076 1874
 1876 3 -3.8 47.2 12.89 0.056 1875
 1877 3 -3.82 47.11 12.85 0.072 1876
 1878 3 -4.59 47.94 12.55 0.168 1869
 1879 3 -4.63 47.91 12.45 0.207 1878
 1880 3 -4.88 48.02 12.23 0.131 1879
 1881 3 -5.01 48.04 12.1 0.13 1880
 1882 3 -5.13 48.01 11.97 0.116 1881
 1883 3 -5.21 48.01 11.83 0.069 1882
 1884 3 -3.07 48.93 13.03 0.301 1862
 1885 3 -2.86 49.01 13.16 0.341 1884
 1886 3 -2.72 48.99 13.21 0.389 1885
 1887 3 -2.57 49.01 13.29 0.418 1886
 1888 3 -2.44 48.95 13.36 0.443 1887
 1889 3 -2.28 48.88 13.37 0.421 1888
 1890 3 -2.13 48.87 13.44 0.417 1889
 1891 3 -2.07 48.7 13.42 0.389 1890
 1892 3 -2.07 48.39 13.43 0.085 1891
 1893 3 -2.05 48.37 13.56 0.069 1892
 1894 3 -2.05 48.39 13.68 0.053 1893
 1895 3 -1.97 48.31 13.7 0.076 1894
 1896 3 -1.94 48.16 13.7 0.1 1895
 1897 3 -1.92 47.91 13.66 0.105 1896
 1898 3 -1.93 47.71 13.63 0.09 1897
 1899 3 -2.03 47.59 13.55 0.09 1898
 1900 3 -2.09 47.46 13.58 0.077 1899
 1901 3 -2.05 47.37 13.54 0.049 1900
 1902 3 -1.91 48.81 13.5 0.151 1891
 1903 3 -1.74 48.77 13.59 0.142 1902
 1904 3 -1.62 48.76 13.7 0.098 1903
 1905 3 -1.54 48.67 13.72 0.143 1904
 1906 3 -1.41 48.66 13.78 0.17 1905
 1907 3 -1.26 48.63 13.78 0.169 1906
 1908 3 -1.13 48.56 13.78 0.162 1907
 1909 3 -0.97 48.49 13.75 0.168 1908
 1910 3 -0.86 48.41 13.72 0.143 1909
 1911 3 -0.73 48.41 13.77 0.128 1910
 1912 3 -0.55 48.41 13.8 0.176 1911
 1913 3 -0.37 48.46 13.86 0.195 1912
 1914 3 -0.25 48.44 13.95 0.264 1913
 1915 3 -0.2 48.59 14.14 0.201 1914
 1916 3 -0.05 48.69 14.3 0.18 1915
 1917 3 0 48.74 14.46 0.201 1916
 1918 3 0.11 48.79 14.63 0.227 1917
 1919 3 0.25 48.89 14.85 0.257 1918
 1920 3 0.35 48.92 14.96 0.288 1919
 1921 3 0.44 48.96 15.1 0.323 1920
 1922 3 0.51 48.96 15.27 0.309 1921
 1923 3 0.67 48.92 15.41 0.253 1922
 1924 3 0.81 48.85 15.55 0.215 1923
 1925 3 0.73 48.64 15.77 0.05 1924
 1926 3 0.76 48.63 15.89 0.088 1925
 1927 3 0.77 48.65 16.03 0.133 1926
 1928 3 0.72 48.6 16.21 0.126 1927
 1929 3 0.53 48.63 16.3 0.156 1928
 1930 3 0.39 48.64 16.34 0.213 1929
 1931 3 0.26 48.64 16.36 0.265 1930
 1932 3 0.13 48.5 16.57 0.188 1931
 1933 3 0 48.55 16.27 0.099 1932
 1934 3 0.2 48.77 16.02 0.207 1931
 1935 3 0.11 48.72 15.84 0.188 1934
 1936 3 0 48.84 15.87 0.073 1935
 1937 3 -0.08 48.85 15.78 0.098 1936
 1938 3 -0.14 48.91 15.7 0.094 1937
 1939 3 0.93 48.93 15.67 0.127 1924
 1940 3 1.03 49.09 15.76 0.143 1939
 1941 3 1.12 49.21 15.8 0.127 1940
 1942 3 1.27 49.32 15.91 0.138 1941
 1943 3 1.39 49.35 15.99 0.158 1942
 1944 3 1.53 49.39 16.06 0.206 1943
 1945 3 1.7 49.43 16.15 0.196 1944
 1946 3 1.97 49.49 16.15 0.113 1945
 1947 3 2.04 49.65 16.22 0.136 1946
 1948 3 2.31 49.64 16.24 0.156 1947
 1949 3 2.43 49.67 16.33 0.14 1948
 1950 3 2.58 49.82 16.49 0.119 1949
 1951 3 2.66 49.92 16.63 0.118 1950
 1952 3 2.79 49.97 16.76 0.129 1951
 1953 3 2.97 50.11 16.83 0.168 1952
 1954 3 3.02 50.25 16.96 0.23 1953
 1955 3 3.18 50.67 16.74 0.083 1954
 1956 3 3.16 50.81 16.67 0.088 1955
 1957 3 3.16 50.95 16.63 0.061 1956
 1958 3 3.06 50.21 17.17 0.223 1954
 1959 3 2.75 50.45 17.33 0.109 1958
 1960 3 2.74 50.57 17.44 0.135 1959
 1961 3 2.74 50.61 17.58 0.105 1960
 1962 3 2.72 50.67 17.71 0.121 1961
 1963 3 2.6 50.7 17.78 0.167 1962
 1964 3 2.41 50.64 17.81 0.137 1963
 1965 3 2.25 50.82 17.85 0.118 1964
 1966 3 2.12 50.89 17.85 0.093 1965
 1967 3 1.97 50.93 17.83 0.114 1966
 1968 3 1.78 51.03 17.85 0.115 1967
 1969 3 1.62 51.09 17.81 0.099 1968
 1970 3 1.54 51.35 17.88 0.106 1969
 1971 3 1.45 51.49 17.85 0.103 1970
 1972 3 1.32 51.65 17.82 0.148 1971
 1973 3 1.19 51.77 17.8 0.18 1972
 1974 3 0.95 51.97 17.62 0.176 1973
 1975 3 0.77 52.13 17.62 0.161 1974
 1976 3 0.65 52.25 17.7 0.158 1975
 1977 3 0.56 52.31 17.78 0.127 1976
 1978 3 0.46 52.49 17.87 0.17 1977
 1979 3 0.39 52.6 17.87 0.185 1978
 1980 3 0.34 52.89 17.71 0.111 1979
 1981 3 0.24 53 17.75 0.082 1980
 1982 3 0.23 53.13 17.77 0.168 1981
 1983 3 0.18 53.25 17.77 0.216 1982
 1984 3 0.2 53.35 17.77 0.27 1983
 1985 3 -0.1 53.45 17.77 0.298 1984
 1986 3 -0.16 53.56 17.84 0.344 1985
 1987 3 -0.32 53.7 17.82 0.231 1986
 1988 3 -0.38 53.79 18.02 0.169 1987
 1989 3 -0.36 53.9 18.25 0.143 1988
 1990 3 -0.48 54.03 18.39 0.108 1989
 1991 3 -0.55 54.04 18.55 0.137 1990
 1992 3 -0.61 54.11 18.8 0.097 1991
 1993 3 -0.65 54.17 18.93 0.125 1992
 1994 3 -0.71 54.07 19.11 0.265 1993
 1995 3 -0.38 54.34 19.3 0.067 1994
 1996 3 -0.28 54.42 19.34 0.072 1995
 1997 3 -0.19 54.57 19.36 0.089 1996
 1998 3 -0.07 54.67 19.36 0.076 1997
 1999 3 0 54.75 19.39 0.082 1998
 2000 3 0.14 54.85 19.47 0.078 1999
 2001 3 -0.98 53.67 19 0.079 1994
 2002 3 -1.04 53.53 18.98 0.099 2001
 2003 3 -1.14 53.39 18.89 0.093 2002
 2004 3 3.27 50.07 17.21 0.197 1958
 2005 3 3.5 50.14 17.28 0.208 2004
 2006 3 3.64 50.2 17.38 0.21 2005
 2007 3 3.81 50.15 17.44 0.218 2006
 2008 3 3.79 49.99 17.51 0.163 2007
 2009 3 3.85 49.88 17.51 0.07 2008
 2010 3 4.32 50.1 17.94 0.386 2009
 2011 3 4.48 50 17.92 0.303 2010
 2012 3 4.62 49.93 18.01 0.233 2011
 2013 3 4.8 49.85 18.06 0.154 2012
 2014 3 4.84 49.72 18.1 0.113 2013
 2015 3 5.01 49.64 18.21 0.126 2014
 2016 3 5.19 49.5 18.37 0.152 2015
 2017 3 5.37 49.39 18.42 0.131 2016
 2018 3 5.5 49.28 18.44 0.172 2017
 2019 3 5.65 49.24 18.51 0.16 2018
 2020 3 5.8 49.15 18.53 0.18 2019
 2021 3 5.91 49.07 18.58 0.202 2020
 2022 3 5.95 48.97 18.63 0.165 2021
 2023 3 6.08 48.89 18.72 0.189 2022
 2024 3 6.25 48.89 18.9 0.2 2023
 2025 3 6.3 48.79 18.94 0.14 2024
 2026 3 6.44 48.75 19.04 0.136 2025
 2027 3 6.57 48.77 19.12 0.125 2026
 2028 3 6.71 48.74 19.22 0.099 2027
 2029 3 6.82 48.71 19.31 0.103 2028
 2030 3 6.87 48.85 19.42 0.098 2029
 2031 3 6.95 48.96 19.47 0.106 2030
 2032 3 7.04 49 19.56 0.081 2031
 2033 3 7.13 49 19.63 0.088 2032
 2034 3 7.34 49.14 19.71 0.104 2033
 2035 3 7.49 49.21 19.76 0.126 2034
 2036 3 7.54 49.36 19.81 0.133 2035
 2037 3 7.66 49.49 19.81 0.106 2036
 2038 3 7.73 49.64 19.92 0.138 2037
 2039 3 7.91 49.77 20.06 0.16 2038
 2040 3 8.03 49.72 20.06 0.146 2039
 2041 3 8.23 49.77 20.01 0.198 2040
 2042 3 8.49 49.32 19.97 0.106 2041
 2043 3 8.57 49.17 19.97 0.144 2042
 2044 3 8.65 49.1 20.01 0.144 2043
 2045 3 8.78 48.93 20.15 0.141 2044
 2046 3 8.89 48.82 20.15 0.17 2045
 2047 3 9 48.72 20.13 0.248 2046
 2048 3 9.28 48.67 20.37 0.128 2047
 2049 3 9.46 48.54 20.44 0.114 2048
 2050 3 9.58 48.53 20.53 0.149 2049
 2051 3 9.66 48.77 20.67 0.105 2050
 2052 3 9.66 48.89 20.76 0.117 2051
 2053 3 9.72 49.03 20.78 0.121 2052
 2054 3 9.8 49.15 20.65 0.127 2053
 2055 3 9.88 49.28 20.6 0.166 2054
 2056 3 9.55 48.96 20.94 0.092 2053
 2057 3 9.43 48.97 21.04 0.093 2056
 2058 3 9.33 49.07 21.13 0.103 2057
 2059 3 9.24 49.21 21.19 0.127 2058
 2060 3 9.16 49.36 21.31 0.143 2059
 2061 3 9.09 49.43 21.4 0.162 2060
 2062 3 9 49.63 21.47 0.14 2061
 2063 3 9.69 48.36 20.63 0.115 2050
 2064 3 9.81 48.24 20.72 0.132 2063
 2065 3 9.98 48.07 20.78 0.105 2064
 2066 3 10.05 47.97 20.81 0.098 2065
 2067 3 10.11 47.89 20.9 0.101 2066
 2068 3 10.16 47.82 20.97 0.074 2067
 2069 3 10.33 47.61 20.99 0.088 2068
 2070 3 10.41 47.52 21.03 0.12 2069
 2071 3 10.52 47.34 21.08 0.158 2070
 2072 3 10.52 47.21 21.1 0.186 2071
 2073 3 10.71 47.07 21.1 0.142 2072
 2074 3 10.97 46.96 21.03 0.126 2073
 2075 3 11.16 46.86 21.03 0.118 2074
 2076 3 11.26 46.77 21.08 0.127 2075
 2077 3 11.35 46.63 21.1 0.129 2076
 2078 3 11.49 46.5 21.06 0.092 2077
 2079 3 11.65 46.46 21.06 0.084 2078
 2080 3 11.68 46.34 21.13 0.124 2079
 2081 3 11.68 46.25 21.24 0.098 2080
 2082 3 11.71 46.2 21.33 0.114 2081
 2083 3 11.77 46.1 21.38 0.097 2082
 2084 3 11.81 45.96 21.4 0.085 2083
 2085 3 11.78 45.85 21.44 0.114 2084
 2086 3 11.76 45.74 21.4 0.112 2085
 2087 3 11.73 45.57 21.44 0.091 2086
 2088 3 11.66 45.46 21.47 0.106 2087
 2089 3 11.51 45.43 21.53 0.127 2088
 2090 3 11.31 45.47 21.51 0.092 2089
 2091 3 11.08 45.47 21.47 0.066 2090
 2092 3 10.96 45.5 21.44 0.123 2091
 2093 3 10.84 45.52 21.51 0.113 2092
 2094 3 8.32 49.95 20.01 0.205 2041
 2095 3 8.19 50.32 20.28 0.097 2094
 2096 3 8.17 50.42 20.33 0.096 2095
 2097 3 8.16 50.5 20.4 0.112 2096
 2098 3 8.18 50.78 20.51 0.12 2097
 2099 3 8.17 51.06 20.67 0.119 2098
 2100 3 8.23 51.17 20.76 0.092 2099
 2101 3 8.43 50 19.92 0.225 2094
 2102 3 8.43 50.4 19.58 0.113 2101
 2103 3 8.42 50.61 19.42 0.074 2102
 2104 3 8.56 50 19.96 0.187 2101
 2105 3 8.84 49.92 19.96 0.107 2104
 2106 3 9.1 50.02 19.96 0.102 2105
 2107 3 9.19 50.11 19.96 0.112 2106
 2108 3 7.91 49.89 20.15 0.067 2039
 2109 3 4.25 50.25 17.99 0.408 2010
 2110 3 4.2 50.53 17.92 0.285 2109
 2111 3 4.3 50.57 17.6 0.000125 2110
 2112 3 0 48.59 14.62 0.071 1918
 2113 3 0.01 48.52 14.71 0.049 2112
 2114 3 -0.04 48.09 13.93 0.118 1914
 2115 3 0.02 48.02 13.92 0.138 2114
 2116 3 0.1 47.92 13.79 0.142 2115
 2117 3 0.13 47.79 13.75 0.175 2116
 2118 3 0.17 47.7 13.78 0.231 2117
 2119 3 0.42 47.74 14.03 0.155 2118
 2120 3 0.55 47.78 14.18 0.17 2119
 2121 3 0.73 47.89 14.18 0.145 2120
 2122 3 0.96 48.07 14.2 0.127 2121
 2123 3 1.07 48.17 14.22 0.102 2122
 2124 3 1.21 48.21 14.23 0.127 2123
 2125 3 1.35 48.21 14.34 0.14 2124
 2126 3 1.54 48.18 14.51 0.195 2125
 2127 3 1.71 48.11 14.65 0.191 2126
 2128 3 1.83 48.1 14.77 0.186 2127
 2129 3 1.84 48.2 15.03 0.133 2128
 2130 3 1.91 48.29 15.18 0.142 2129
 2131 3 2.04 48.42 15.29 0.126 2130
 2132 3 2.14 48.46 15.39 0.101 2131
 2133 3 2.18 48.64 15.49 0.09 2132
 2134 3 2.2 48.71 15.56 0.107 2133
 2135 3 2.47 48.89 15.53 0.154 2134
 2136 3 2.58 49.09 15.55 0.153 2135
 2137 3 2.68 49.22 15.57 0.171 2136
 2138 3 2.7 49.35 15.54 0.2 2137
 2139 3 2.7 49.46 15.54 0.227 2138
 2140 3 2.77 49.67 15.39 0.203 2139
 2141 3 2.89 49.85 15.3 0.218 2140
 2142 3 2.72 49.92 15.23 0.354 2141
 2143 3 2.81 50.07 15.22 0.458 2142
 2144 3 2.85 50.28 15.29 0.431 2143
 2145 3 2.89 50.42 15.21 0.393 2144
 2146 3 3.37 50.57 15.3 0.154 2145
 2147 3 1.87 48.02 14.46 0.079 2128
 2148 3 1.87 47.96 14.32 0.116 2147
 2149 3 1.89 47.89 14.22 0.089 2148
 2150 3 -0.02 47.51 13.47 0.136 2118
 2151 3 -0.14 47.45 13.28 0.133 2150
 2152 3 -0.35 47.41 13.12 0.097 2151
 2153 3 -0.42 47.38 13.03 0.135 2152
 2154 3 -0.45 47.28 12.91 0.154 2153
 2155 3 -0.48 47.09 12.73 0.122 2154
 2156 3 -0.38 46.91 12.76 0.173 2155
 2157 3 -0.43 46.87 12.6 0.202 2156
 2158 3 -0.25 46.95 12.6 0.119 2157
 2159 3 -0.08 46.99 12.64 0.099 2158
 2160 3 0.05 46.94 12.61 0.083 2159
 2161 3 0.23 46.95 12.6 0.118 2160
 2162 3 0.36 46.96 12.61 0.117 2161
 2163 3 0.47 46.85 12.53 0.093 2162
 2164 3 0.47 46.85 12.42 0.094 2163
 2165 3 0.56 46.86 12.33 0.076 2164
 2166 3 -0.65 46.67 12.41 0.132 2157
 2167 3 -0.66 46.59 12.3 0.119 2166
 2168 3 -0.77 46.49 12.2 0.134 2167
 2169 3 -0.87 46.31 12.12 0.101 2168
 2170 3 -0.9 46.09 12.09 0.104 2169
 2171 3 -0.83 45.92 12 0.136 2170
 2172 3 -0.79 45.74 11.87 0.166 2171
 2173 3 -0.73 45.59 11.75 0.146 2172
 2174 3 -0.68 45.52 11.53 0.147 2173
 2175 3 -0.67 45.49 11.36 0.162 2174
 2176 3 -0.73 45.49 11.21 0.191 2175
 2177 3 -0.5 45.66 11.26 0.112 2176
 2178 3 -0.37 45.7 11.31 0.11 2177
 2179 3 -0.3 45.76 11.39 0.111 2178
 2180 3 -0.22 45.77 11.48 0.000125 2179
 2181 3 -0.89 45.45 10.98 0.134 2176
 2182 3 -0.8 45.31 10.87 0.125 2181
 2183 3 -0.91 45.19 10.7 0.116 2182
 2184 3 -1.08 45.09 10.56 0.108 2183
 2185 3 -1.17 45.05 10.41 0.125 2184
 2186 3 -1.29 45.02 10.2 0.084 2185
 2187 3 -1.36 44.99 10.05 0.105 2186
 2188 3 -1.47 44.94 9.92 0.000125 2187
 2189 3 -0.52 47.58 12.8 0.133 2154
 2190 3 -0.6 47.6 12.7 0.131 2189
 2191 3 -0.66 47.58 12.58 0.112 2190
 2192 3 -0.77 47.62 12.39 0.131 2191
 2193 3 -0.85 47.7 12.29 0.036 2192
 2194 3 -1.84 48.88 13.53 0.151 1902
 2195 3 -2.15 48.26 13.06 0.103 2194
 2196 3 -2.03 48.13 13.16 0.075 2195
 2197 3 -2.03 47.95 13.11 0.084 2196
 2198 3 -4.84 49.52 13.1 0.24 1855
 2199 3 -5.26 49.55 12.93 0.12 2198
 2200 3 -5.43 49.52 12.83 0.104 2199
 2201 3 -5.48 49.59 12.76 0.000125 2200
 2202 3 -8.03 51.66 13.25 0.134 1822
 2203 3 -8.12 51.95 13.3 0.106 2202
 2204 3 -8.15 52.08 13.38 0.09 2203
 2205 3 -9.71 50.52 13.21 0.092 1813
 2206 3 -9.86 50.51 13.09 0.094 2205
 2207 3 -9.96 50.63 13.02 0.158 2206
 2208 3 -10.03 50.71 12.97 0.169 2207
 2209 3 -10.23 50.88 13.13 0.109 2208
 2210 3 -10.23 51.06 13.12 0.107 2209
 2211 3 -10.24 51.23 13.06 0.076 2210
 2212 3 -10.33 51.33 13.11 0.1 2211
 2213 3 -10.39 51.46 13.17 0.081 2212
 2214 3 -9.93 50.64 12.79 0.044 2208
 2215 3 -10.02 50.73 12.7 0.099 2214
 2216 3 -10.07 50.74 12.59 0.081 2215
 2217 3 -10.11 50.74 12.45 0.103 2216
 2218 3 -10.13 50.81 12.28 0.126 2217
 2219 3 -10.13 50.91 12.12 0.128 2218
 2220 3 -10.13 51.14 12.01 0.045 2219
 2221 3 -10.21 51.23 11.92 0.077 2220
 2222 3 -10.29 51.27 11.81 0.089 2221
 2223 3 -10.4 51.33 11.72 0.092 2222
 2224 3 -10.54 51.2 11.67 0.105 2223
 2225 3 -10.61 51.06 11.59 0.127 2224
 2226 3 -10.73 51.16 11.6 0.114 2225
 2227 3 -10.87 51.19 11.61 0.141 2226
 2228 3 -10.95 51.28 11.62 0.082 2227
 2229 3 -10.9 51.39 11.45 0.089 2228
 2230 3 -10.87 51.45 11.3 0.108 2229
 2231 3 -10.83 51.49 11.17 0.132 2230
 2232 3 -10.77 51.55 11.1 0.083 2231
 2233 3 -10.49 50.87 11.56 0.08 2225
 2234 3 -10.31 50.85 11.53 0.089 2233
 2235 3 -10.14 50.85 11.52 0.078 2234
 2236 3 -10.13 50.77 11.59 0.111 2235
 2237 3 -10.16 50.63 11.68 0.118 2236
 2238 3 -10.13 50.52 11.72 0.075 2237
 2239 3 -11.24 50.21 14.39 0.152 1799
 2240 3 -11.48 50.48 14.36 0.111 2239
 2241 3 -11.52 50.71 14.34 0.099 2240
 2242 3 -11.55 51.02 14.3 0.086 2241
 2243 3 -11.57 51.13 14.26 0.123 2242
 2244 3 -11.72 51.41 14.43 0.072 2243
 2245 3 -11.74 51.56 14.36 0.1 2244
 2246 3 -11.79 51.67 14.27 0.117 2245
 2247 3 -11.81 51.63 14.1 0.067 2246
 2248 3 -11.91 51.59 13.96 0.101 2247
 2249 3 -12.06 51.71 13.87 0.111 2248
 2250 3 -12.15 51.84 13.76 0.122 2249
 2251 3 -12.21 52.01 13.61 0.16 2250
 2252 3 -12.2 52.27 13.53 0.094 2251
 2253 3 -12.16 52.48 13.46 0.077 2252
 2254 3 -12.22 52.63 13.38 0.075 2253
 2255 3 -12.19 52.76 13.29 0.097 2254
 2256 3 -12.06 52.87 13.28 0.138 2255
 2257 3 -12.03 52.99 13.19 0.143 2256
 2258 3 -11.97 53.14 13.1 0.107 2257
 2259 3 -11.93 53.31 13.01 0.074 2258
 2260 3 -11.77 53.24 12.87 0.142 2259
 2261 3 -11.69 53.21 12.79 0.207 2260
 2262 3 -11.71 53.64 12.6 0.091 2261
 2263 3 -11.61 53.76 12.52 0.098 2262
 2264 3 -11.54 53.84 12.36 0.12 2263
 2265 3 -11.48 53.95 12.33 0.000125 2264
 2266 3 -11.63 52.88 12.86 0.069 2261
 2267 3 -11.57 52.78 12.91 0.068 2266
 2268 3 -11.47 52.62 12.87 0.12 2267
 2269 3 -18.2 48.95 13.39 0.309 1264
 2270 3 -18.13 48.84 13.28 0.344 2269
 2271 3 -18.02 49.1 13.16 0.3 2270
 2272 3 -17.91 49.16 12.98 0.311 2271
 2273 3 -17.95 49.26 12.78 0.325 2272
 2274 3 -17.7 49.48 12.86 0.291 2273
 2275 3 -17.61 49.58 12.83 0.33 2274
 2276 3 -17.54 49.59 12.61 0.296 2275
 2277 3 -17.41 49.69 12.55 0.349 2276
 2278 3 -17.34 49.94 12.5 0.393 2277
 2279 3 -17.32 50.13 12.48 0.364 2278
 2280 3 -17.23 50.16 12.37 0.391 2279
 2281 3 -17.13 50.27 12.29 0.349 2280
 2282 3 -17.13 50.42 12.2 0.354 2281
 2283 3 -17.2 50.67 12.05 0.415 2282
 2284 3 -17.23 50.91 11.94 0.415 2283
 2285 3 -17.16 51.13 11.84 0.43 2284
 2286 3 -17.11 51.34 11.69 0.392 2285
 2287 3 -17.07 51.53 11.5 0.352 2286
 2288 3 -17.02 51.53 11.28 0.37 2287
 2289 3 -16.98 51.2 10.95 0.093 2288
 2290 3 -16.98 51.6 11.16 0.436 2288
 2291 3 -17.41 51.52 10.92 0.064 2290
 2292 3 -17.45 51.62 10.86 0.087 2291
 2293 3 -17.48 51.77 10.79 0.081 2292
 2294 3 -17.59 51.78 10.67 0.067 2293
 2295 3 -16.79 51.95 11.16 0.407 2290
 2296 3 -16.75 52.08 11.02 0.485 2295
 2297 3 -16.73 52.16 10.92 0.527 2296
 2298 3 -16.73 52.27 10.79 0.522 2297
 2299 3 -16.77 52.35 10.63 0.559 2298
 2300 3 -16.98 52.45 10.28 0.083 2299
 2301 3 -17.09 52.51 10.09 0.127 2300
 2302 3 -16.97 52.63 9.91 0.08 2301
 2303 3 -16.88 52.67 9.77 0.087 2302
 2304 3 -16.73 52.52 9.67 0.104 2303
 2305 3 -16.7 52.41 9.6 0.03 2304
 2306 3 -16.75 52.27 9.5 0.086 2305
 2307 3 -16.75 52.09 9.42 0.102 2306
 2308 3 -16.77 51.95 9.36 0.071 2307
 2309 3 -16.64 52.45 10.66 0.377 2299
 2310 3 -16.25 52.39 11.36 0.095 2309
 2311 3 -16.29 52.41 11.52 0.092 2310
 2312 3 -16.52 52.48 10.71 0.377 2311
 2313 3 -17.5 52.66 10.13 0.224 2312
 2314 3 -17.57 52.76 10.01 0.221 2313
 2315 3 -17.61 52.81 9.78 0.189 2314
 2316 3 -17.73 52.76 9.56 0.153 2315
 2317 3 -17.79 52.73 9.44 0.137 2316
 2318 3 -17.89 52.69 9.21 0.112 2317
 2319 3 -17.93 52.63 9.06 0.109 2318
 2320 3 -17.98 52.56 8.96 0.091 2319
 2321 3 -18.07 52.45 8.87 0.093 2320
 2322 3 -18.13 52.38 8.72 0.145 2321
 2323 3 -18.27 52.42 8.66 0.262 2322
 2324 3 -18.38 52.41 8.52 0.292 2323
 2325 3 -18.47 52.33 8.37 0.356 2324
 2326 3 -18.54 52.27 8.26 0.388 2325
 2327 3 -18.59 52.21 8.14 0.36 2326
 2328 3 -18.72 52.13 7.98 0.324 2327
 2329 3 -18.75 52.1 7.82 0.288 2328
 2330 3 -18.73 52.16 7.62 0.282 2329
 2331 3 -18.72 52.31 7.53 0.28 2330
 2332 3 -18.68 52.44 7.43 0.357 2331
 2333 3 -18.75 52.58 7.24 0.422 2332
 2334 3 -18.7 52.58 7.12 0.464 2333
 2335 3 -18.77 52.63 6.99 0.557 2334
 2336 3 -19.04 52.99 6.95 0.47 2335
 2337 3 -18.72 53.66 7.44 0.057 2336
 2338 3 -18.7 53.8 7.46 0.067 2337
 2339 3 -18.48 53.88 7.45 0.095 2338
 2340 3 -18.38 53.99 7.4 0.1 2339
 2341 3 -18.24 54.13 7.33 0.095 2340
 2342 3 -18.17 54.23 7.27 0.124 2341
 2343 3 -18.17 54.33 7.27 0.085 2342
 2344 3 -18.13 54.53 7.39 0.177 2343
 2345 3 -18.1 54.8 7.41 0.072 2344
 2346 3 -18.1 54.99 7.41 0.082 2345
 2347 3 -18.15 55.09 7.49 0.093 2346
 2348 3 -18.17 55.27 7.53 0.000125 2347
 2349 3 -19.02 53.12 6.91 0.221 2336
 2350 3 -18.95 53.52 6.78 0.122 2349
 2351 3 -18.89 53.64 6.65 0.101 2350
 2352 3 -18.93 53.71 6.53 0.095 2351
 2353 3 -19 53.78 6.41 0.128 2352
 2354 3 -18.95 53.98 6.28 0.151 2353
 2355 3 -18.85 54.13 6.1 0.165 2354
 2356 3 -18.76 54.23 5.95 0.171 2355
 2357 3 -18.67 54.34 5.77 0.116 2356
 2358 3 -18.49 54.38 5.69 0.12 2357
 2359 3 -18.31 54.34 5.58 0.138 2358
 2360 3 -18.24 54.33 5.49 0.08 2359
 2361 3 -18.12 54.3 5.4 0.07 2360
 2362 3 -17.99 54.24 5.29 0.07 2361
 2363 3 -17.85 54.33 5.33 0.082 2362
 2364 3 -17.76 54.38 5.35 0.097 2363
 2365 3 -17.63 54.42 5.27 0.086 2364
 2366 3 -17.54 54.49 5.27 0.076 2365
 2367 3 -17.47 54.56 5.23 0.137 2366
 2368 3 -17.28 54.59 5.2 0.11 2367
 2369 3 -17.13 54.56 5.11 0.109 2368
 2370 3 -17.03 54.52 5 0.085 2369
 2371 3 -16.88 54.52 4.96 0.166 2370
 2372 3 -16.92 54.88 4.98 0.14 2371
 2373 3 -16.99 55.08 5.06 0.091 2372
 2374 3 -16.96 55.26 5.11 0.089 2373
 2375 3 -16.72 54.38 4.78 0.178 2371
 2376 3 -16.67 54.35 4.69 0.201 2375
 2377 3 -16.57 54.01 4.6 0.111 2376
 2378 3 -16.5 53.88 4.61 0.088 2377
 2379 3 -16.41 53.66 4.57 0.109 2378
 2380 3 -16.39 53.45 4.53 0.097 2379
 2381 3 -16.39 53.3 4.49 0.114 2380
 2382 3 -16.41 53.09 4.45 0.08 2381
 2383 3 -16.45 52.96 4.37 0.104 2382
 2384 3 -16.47 52.69 4.32 0.057 2383
 2385 3 -16.48 52.55 4.23 0.086 2384
 2386 3 -16.55 52.48 4.19 0.124 2385
 2387 3 -19.39 52.35 6.7 0.132 2349
 2388 3 -19.54 52.09 6.62 0.089 2387
 2389 3 -19.64 51.96 6.54 0.102 2388
 2390 3 -19.77 51.89 6.49 0.081 2389
 2391 3 -19.88 51.8 6.46 0.126 2390
 2392 3 -20.11 51.89 6.58 0.117 2391
 2393 3 -20.2 51.77 6.66 0.094 2392
 2394 3 -20.36 51.73 6.71 0.108 2393
 2395 3 -20.59 51.7 6.83 0.083 2394
 2396 3 -20.72 51.77 6.89 0.068 2395
 2397 3 -20.77 51.91 6.96 0.093 2396
 2398 3 -20.77 52.06 7.18 0.124 2397
 2399 3 -20.86 52.2 7.25 0.13 2398
 2400 3 -20.91 52.38 7.35 0.097 2399
 2401 3 -20.93 52.55 7.41 0.000125 2400
 2402 3 -18.43 51.91 6.73 0.196 2335
 2403 3 -18.48 51.76 6.68 0.184 2402
 2404 3 -18.54 51.63 6.58 0.224 2403
 2405 3 -18.66 51.53 6.48 0.229 2404
 2406 3 -18.77 51.41 6.36 0.209 2405
 2407 3 -18.82 51.3 6.27 0.177 2406
 2408 3 -18.86 51.16 6.18 0.162 2407
 2409 3 -18.84 51.14 5.87 0.116 2408
 2410 3 -18.88 51.02 5.77 0.086 2409
 2411 3 -18.98 50.88 5.61 0.093 2410
 2412 3 -19.04 50.84 5.49 0.104 2411
 2413 3 -19.04 50.8 5.31 0.106 2412
 2414 3 -19.02 50.69 5.15 0.162 2413
 2415 3 -19.04 50.64 4.98 0.205 2414
 2416 3 -18.77 50.76 4.86 0.098 2415
 2417 3 -18.72 50.58 4.85 0.079 2416
 2418 3 -18.66 50.49 4.75 0.066 2417
 2419 3 -18.57 50.37 4.6 0.092 2418
 2420 3 -18.55 50.28 4.43 0.143 2419
 2421 3 -18.55 50.24 4.31 0.169 2420
 2422 3 -18.38 50.12 4.18 0.089 2421
 2423 3 -18.13 50.09 4.02 0.098 2422
 2424 3 -17.91 50.08 4.1 0.103 2423
 2425 3 -17.7 50.02 4.07 0.101 2424
 2426 3 -17.54 49.99 4.14 0.101 2425
 2427 3 -17.41 49.85 4.28 0.136 2426
 2428 3 -17.45 49.67 4.35 0.108 2427
 2429 3 -17.32 49.59 4.37 0.105 2428
 2430 3 -17.32 49.48 4.41 0.079 2429
 2431 3 -17.32 49.34 4.48 0.126 2430
 2432 3 -17.36 49.16 4.61 0.132 2431
 2433 3 -17.36 49.05 4.66 0.114 2432
 2434 3 -17.29 48.83 4.75 0.095 2433
 2435 3 -17.25 48.63 4.74 0.141 2434
 2436 3 -17.25 48.46 4.74 0.165 2435
 2437 3 -17.13 48.41 4.74 0.161 2436
 2438 3 -16.91 48.48 4.78 0.137 2437
 2439 3 -16.86 48.66 4.75 0.094 2438
 2440 3 -16.75 48.74 4.78 0.118 2439
 2441 3 -16.66 48.89 4.78 0.000125 2440
 2442 3 -17.55 48.38 4.77 0.086 2436
 2443 3 -19.14 50.45 4.75 0.135 2415
 2444 3 -19.2 50.31 4.64 0.091 2443
 2445 3 -19.27 50.16 4.58 0.082 2444
 2446 3 -19.36 50.08 4.5 0.072 2445
 2447 3 -19.41 49.99 4.45 0.093 2446
 2448 3 -19.48 49.91 4.4 0.097 2447
 2449 3 -19.47 49.74 4.45 0.119 2448
 2450 3 -19.52 49.64 4.43 0.141 2449
 2451 3 -19.54 49.56 4.68 0.081 2450
 2452 3 -19.43 49.51 4.78 0.181 2451
 2453 3 -19.52 49.63 5.14 0.163 2452
 2454 3 -19.55 49.71 5.33 0.097 2453
 2455 3 -19.57 49.64 5.41 0.112 2454
 2456 3 -19.75 49.87 5.69 0.128 2455
 2457 3 -19.82 49.91 5.85 0.179 2456
 2458 3 -19.89 49.94 5.96 0.21 2457
 2459 3 -20.05 50.12 5.68 0.063 2458
 2460 3 -19.86 49.81 6.07 0.181 2458
 2461 3 -19.98 50.1 6.04 0.096 2460
 2462 3 -20.16 50.13 6.03 0.094 2461
 2463 3 -20.41 49.99 5.95 0.094 2462
 2464 3 -20.5 49.91 5.91 0.031 2463
 2465 3 -19.86 49.7 6.18 0.229 2460
 2466 3 -19.86 49.63 6.27 0.317 2465
 2467 3 -19.89 49.56 6.35 0.358 2466
 2468 3 -19.82 49.88 6.75 0.367 2467
 2469 3 -19.88 49.34 6.87 0.137 2468
 2470 3 -19.82 49.2 6.98 0.099 2469
 2471 3 -19.75 49.08 7.03 0.092 2470
 2472 3 -19.68 48.95 7.14 0.126 2471
 2473 3 -19.54 48.88 7.21 0.128 2472
 2474 3 -19.41 48.81 7.35 0.054 2473
 2475 3 -19.75 50.26 6.83 0.169 2468
 2476 3 -20.23 48.89 6.41 0.126 2467
 2477 3 -20.27 48.78 6.5 0.089 2476
 2478 3 -20.34 48.7 6.6 0.109 2477
 2479 3 -20.38 48.59 6.74 0.055 2478
 2480 3 -19.54 49.56 5.62 0.09 2455
 2481 3 -19.55 49.58 5.77 0.104 2480
 2482 3 -19.61 49.53 4.28 0.133 2450
 2483 3 -19.7 49.45 4.19 0.122 2482
 2484 3 -19.77 49.46 4.04 0.118 2483
 2485 3 -19.86 49.52 3.94 0.102 2484
 2486 3 -20 49.48 3.88 0.11 2485
 2487 3 -20.14 49.44 3.82 0.135 2486
 2488 3 -20.23 49.39 3.78 0.218 2487
 2489 3 -20.27 49.31 3.72 0.29 2488
 2490 3 -20.14 49.2 3.34 0.14 2489
 2491 3 -20.16 49.1 3.2 0.133 2490
 2492 3 -20.16 49.12 3.05 0.116 2491
 2493 3 -20.14 49.13 2.84 0.123 2492
 2494 3 -20.13 49.09 2.7 0.101 2493
 2495 3 -20.11 49.06 2.51 0.142 2494
 2496 3 -20.16 48.77 2.42 0.206 2495
 2497 3 -20.22 48.76 2.2 0.136 2496
 2498 3 -20.27 48.67 2.11 0.069 2497
 2499 3 -20.14 48.48 2.47 0.092 2496
 2500 3 -20.16 48.31 2.47 0.083 2499
 2501 3 -20.09 49.52 2.36 0.107 2495
 2502 3 -20.13 49.77 2.4 0.119 2501
 2503 3 -20.2 49.94 2.36 0.091 2502
 2504 3 -20.34 50.08 2.42 0.08 2503
 2505 3 -20.54 50.12 2.4 0.073 2504
 2506 3 -20.68 50.12 2.38 0.09 2505
 2507 3 -20.77 50.09 2.42 0.116 2506
 2508 3 -20.82 50.06 2.26 0.087 2507
 2509 3 -20.93 50.09 2.09 0.125 2508
 2510 3 -21.02 50.06 1.95 0.149 2509
 2511 3 -21.16 49.95 1.7 0.154 2510
 2512 3 -21.36 49.87 1.57 0.149 2511
 2513 3 -21.43 49.59 1.47 0.091 2512
 2514 3 -21.47 49.46 1.42 0.079 2513
 2515 3 -21.54 49.35 1.43 0.114 2514
 2516 3 -21.63 49.24 1.33 0.123 2515
 2517 3 -21.66 49.17 1.18 0.093 2516
 2518 3 -21.7 49.09 1.07 0.107 2517
 2519 3 -21.82 49.02 1.05 0.125 2518
 2520 3 -21.88 48.78 0.95 0.13 2519
 2521 3 -21.93 48.59 0.88 0.149 2520
 2522 3 -22.02 48.48 0.8 0.094 2521
 2523 3 -22.07 48.31 0.71 0.086 2522
 2524 3 -22.14 48.27 0.6 0.119 2523
 2525 3 -22.25 48.23 0.43 0.07 2524
 2526 3 -22.29 48.14 0.34 0.054 2525
 2527 3 -22.32 48.1 0.24 0.099 2526
 2528 3 -22.32 48.01 0.18 0.072 2527
 2529 3 -22.36 47.87 0.09 0.115 2528
 2530 3 -22.32 47.77 0.02 0.086 2529
 2531 3 -20.48 49.64 4.1 0.117 2489
 2532 3 -20.59 49.45 4.29 0.087 2531
 2533 3 -20.59 49.35 4.27 0.000125 2532
 2534 3 -20.63 49.64 3.84 0.142 2531
 2535 3 -18.98 51.02 6.28 0.155 2408
 2536 3 -19 50.87 6.35 0.189 2535
 2537 3 -19.04 50.7 6.4 0.198 2536
 2538 3 -19.04 50.45 6.4 0.135 2537
 2539 3 -19 50.27 6.43 0.113 2538
 2540 3 -18.98 50.16 6.45 0.11 2539
 2541 3 -18.93 49.88 6.56 0.154 2540
 2542 3 -18.91 49.64 6.58 0.145 2541
 2543 3 -18.95 49.48 6.66 0.124 2542
 2544 3 -18.86 49.35 6.82 0.105 2543
 2545 3 -18.75 49.31 6.87 0.178 2544
 2546 3 -18.88 49.1 6.91 0.17 2545
 2547 3 -19.09 48.91 6.99 0.117 2546
 2548 3 -19.18 48.74 7.14 0.134 2547
 2549 3 -19.25 48.62 7.19 0.146 2548
 2550 3 -19.3 48.41 7.28 0.112 2549
 2551 3 -19.3 48.08 7.32 0.094 2550
 2552 3 -19.32 47.94 7.39 0.000125 2551
 2553 3 -18.7 48.94 6.99 0.09 2546
 2554 3 -18.7 48.77 6.96 0.116 2553
 2555 3 -18.64 48.63 6.98 0.13 2554
 2556 3 -18.48 48.51 7.02 0.134 2555
 2557 3 -18.39 48.33 6.95 0.114 2556
 2558 3 -18.34 48.13 6.9 0.09 2557
 2559 3 -18.34 47.95 6.85 0.076 2558
 2560 3 -18.29 47.81 6.82 0.108 2559
 2561 3 -18.27 47.7 6.78 0.078 2560
 2562 3 -18.25 47.52 6.78 0.116 2561
 2563 3 -18.27 47.39 6.77 0.079 2562
 2564 3 -18.3 47.28 6.71 0.11 2563
 2565 3 -18.22 47.2 6.77 0.067 2563
 2566 3 -18.16 47.02 6.83 0.139 2565
 2567 3 -18.16 46.76 6.89 0.083 2566
 2568 3 -18.2 46.59 6.99 0.097 2567
 2569 3 -18.2 46.45 7.1 0.107 2568
 2570 3 -18.18 46.34 7.15 0.068 2569
 2571 3 -18.52 49.44 6.91 0.094 2545
 2572 3 -18 52.46 8.05 0.101 2326
 2573 3 -17.75 53.09 9.75 0.056 2315
 2574 3 -17.79 53.3 9.91 0.05 2573
 2575 3 -17.86 53.37 9.93 0.096 2574
 2576 3 -17.98 53.45 9.88 0.058 2575
 2577 3 -18.11 53.66 9.89 0.121 2576
 2578 3 -18.21 53.88 9.87 0.127 2577
 2579 3 -18.38 54.16 9.86 0.088 2578
 2580 3 -18.4 54.27 9.86 0.139 2579
 2581 3 -18.47 54.53 9.76 0.123 2580
 2582 3 -18.54 54.73 9.81 0.116 2581
 2583 3 -18.65 54.8 9.91 0.128 2582
 2584 3 -18.76 54.88 9.97 0.133 2583
 2585 3 -18.85 54.96 10.11 0.145 2584
 2586 3 -18.94 54.99 10.27 0.115 2585
 2587 3 -18.97 55.31 10.31 0.07 2586
 2588 3 -18.99 55.42 10.31 0.075 2587
 2589 3 -19.12 55.56 10.28 0.091 2588
 2590 3 -19.26 55.59 10.29 0.128 2589
 2591 3 -19.4 55.56 10.29 0.143 2590
 2592 3 -19.56 55.53 10.38 0.101 2591
 2593 3 -19.6 55.63 10.42 0.11 2592
 2594 3 -19.69 55.74 10.45 0.107 2593
 2595 3 -19.74 55.83 10.43 0.104 2594
 2596 3 -19.78 55.92 10.36 0.099 2595
 2597 3 -19.81 56.02 10.28 0.126 2596
 2598 3 -19.9 56.17 10.26 0.168 2597
 2599 3 -19.99 56.38 10.14 0.172 2598
 2600 3 -20.03 56.64 10.03 0.14 2599
 2601 3 -20.04 56.78 10.01 0.152 2600
 2602 3 -20.13 56.89 9.99 0.134 2601
 2603 3 -20.26 56.95 9.94 0.083 2602
 2604 3 -20.28 57.03 9.87 0.079 2603
 2605 3 -20.38 57.09 9.79 0.065 2604
 2606 3 -20.42 57.2 9.77 0.101 2605
 2607 3 -20.44 57.31 9.71 0.055 2606
 2608 3 -20.01 57.1 9.97 0.067 2602
 2609 3 -19.99 57.2 9.97 0.034 2608
 2610 3 -19.01 54.71 10.42 0.094 2586
 2611 3 -19.04 54.52 10.36 0.124 2610
 2612 3 -19.06 54.38 10.35 0.09 2611
 2613 3 -18.22 54.27 9.97 0.118 2580
 2614 3 -18.21 54.31 10.16 0.08 2613
 2615 3 -18.17 54.28 10.33 0.073 2614
 2616 3 -18.06 54.28 10.51 0.093 2615
 2617 3 -18.01 54.27 10.62 0.088 2616
 2618 3 -17.83 54.12 10.67 0.086 2617
 2619 3 -17.69 54.09 10.75 0.094 2618
 2620 3 -17.47 54.06 10.76 0.09 2619
 2621 3 -17.35 54.12 10.75 0.075 2620
 2622 3 -17.22 54.16 10.69 0.094 2621
 2623 3 -17.12 54.27 10.61 0.109 2622
 2624 3 -17.04 54.39 10.58 0.08 2623
 2625 3 -16.41 52.52 10.78 0.377 2312
 2626 3 -17.34 51.98 10.14 0.085 2625
 2627 3 -17.29 51.88 9.92 0.123 2626
 2628 3 -17.23 51.8 9.73 0.1 2627
 2629 3 -17.18 51.88 9.61 0.072 2628
 2630 3 -17.13 51.87 9.5 0.066 2629
 2631 3 -17.04 51.76 9.37 0.105 2630
 2632 3 -16.95 51.7 9.38 0.129 2631
 2633 3 -16.89 51.63 9.45 0.1 2632
 2634 3 -15.98 52.74 11.03 0.279 2309
 2635 3 -15.79 52.91 11.11 0.2 2634
 2636 3 -15.63 52.98 11.13 0.209 2635
 2637 3 -15.5 53.05 11.18 0.208 2636
 2638 3 -15.47 52.91 11.45 0.096 2637
 2639 3 -15.45 53.06 11.54 0.000125 2638
 2640 3 -15.38 53.2 11.11 0.208 2637
 2641 3 -15.28 53.28 11.19 0.263 2640
 2642 3 -15.18 53.33 11.19 0.272 2641
 2643 3 -15.05 53.58 11.2 0.208 2642
 2644 3 -15.01 53.69 11.23 0.198 2643
 2645 3 -14.71 53.74 11.23 0.227 2644
 2646 3 -14.62 53.85 11.26 0.238 2645
 2647 3 -14.51 53.98 11.26 0.261 2646
 2648 3 -14.42 54.13 11.2 0.284 2647
 2649 3 -14.34 54.27 11.2 0.297 2648
 2650 3 -14.23 54.38 11.11 0.324 2649
 2651 3 -14.01 53.74 11.26 0.118 2650
 2652 3 -14.05 53.6 11.31 0.084 2651
 2653 3 -14.08 53.55 11.41 0.144 2652
 2654 3 -14.14 53.45 11.45 0.154 2653
 2655 3 -14.22 53.3 11.36 0.064 2654
 2656 3 -14.3 53.17 11.48 0.087 2655
 2657 3 -14.38 52.99 11.6 0.122 2656
 2658 3 -14.47 52.78 11.69 0.093 2657
 2659 3 -14.53 52.58 11.71 0.054 2658
 2660 3 -14.61 52.46 11.7 0.095 2659
 2661 3 -14.64 52.27 11.7 0.141 2660
 2662 3 -14.68 52.12 11.7 0.083 2661
 2663 3 -14.69 51.96 11.78 0.08 2662
 2664 3 -14.72 51.81 11.76 0.127 2663
 2665 3 -14.86 51.66 11.79 0.106 2664
 2666 3 -14.88 51.56 11.91 0.091 2665
 2667 3 -14.95 51.41 12.05 0.086 2666
 2668 3 -14.98 51.31 12.13 0.066 2667
 2669 3 -15.1 51.23 12.2 0.086 2668
 2670 3 -15.27 51.16 12.27 0.101 2669
 2671 3 -15.38 51.13 12.28 0.09 2670
 2672 3 -15.48 51.13 12.45 0.116 2671
 2673 3 -15.53 51.19 12.55 0.076 2672
 2674 3 -15.61 51.34 12.75 0.102 2673
 2675 3 -15.55 51.42 12.77 0.022 2674
 2676 3 -14.18 54.69 11.02 0.283 2650
 2677 3 -14.2 54.92 11.01 0.268 2676
 2678 3 -14.03 55.01 11.02 0.289 2677
 2679 3 -13.92 55.16 10.95 0.272 2678
 2680 3 -13.79 55.27 10.98 0.298 2679
 2681 3 -13.71 55.42 10.97 0.268 2680
 2682 3 -13.6 55.62 10.96 0.296 2681
 2683 3 -13.51 55.74 10.96 0.297 2682
 2684 3 -13.43 55.94 10.89 0.284 2683
 2685 3 -13.37 56.14 10.84 0.293 2684
 2686 3 -13.29 56.26 10.77 0.274 2685
 2687 3 -13.24 56.38 10.7 0.263 2686
 2688 3 -13.15 56.56 10.65 0.245 2687
 2689 3 -13.13 56.7 10.53 0.267 2688
 2690 3 -13.04 56.85 10.46 0.277 2689
 2691 3 -12.97 57.01 10.43 0.302 2690
 2692 3 -12.93 57.13 10.44 0.322 2691
 2693 3 -13.01 57.35 10.77 0.132 2692
 2694 3 -12.97 57.52 10.86 0.135 2693
 2695 3 -12.99 57.71 10.94 0.119 2694
 2696 3 -13.03 57.88 11.07 0.128 2695
 2697 3 -12.96 58.03 11.19 0.165 2696
 2698 3 -12.92 58.21 11.28 0.162 2697
 2699 3 -12.79 58.33 11.35 0.138 2698
 2700 3 -12.72 58.45 11.46 0.134 2699
 2701 3 -12.57 58.52 11.6 0.162 2700
 2702 3 -12.52 58.62 11.67 0.199 2701
 2703 3 -12.71 58.91 11.6 0.083 2702
 2704 3 -12.77 59.06 11.6 0.000125 2703
 2705 3 -12.32 58.58 11.77 0.155 2702
 2706 3 -12.19 58.58 11.79 0.168 2705
 2707 3 -12.09 58.52 11.84 0.199 2706
 2708 3 -12.24 58.71 12.16 0.101 2707
 2709 3 -12.14 58.81 12.24 0.104 2708
 2710 3 -12.11 58.91 12.35 0.117 2709
 2711 3 -12.05 59.02 12.44 0.109 2710
 2712 3 -12.01 59.21 12.55 0.127 2711
 2713 3 -11.98 59.33 12.55 0.137 2712
 2714 3 -11.94 59.52 12.61 0.118 2713
 2715 3 -11.81 59.64 12.69 0.11 2714
 2716 3 -11.79 59.74 12.76 0.132 2715
 2717 3 -11.6 59.91 12.79 0.217 2716
 2718 3 -11.51 60.06 12.85 0.24 2717
 2719 3 -11.43 60.16 12.95 0.288 2718
 2720 3 -11.3 60.31 13.01 0.288 2719
 2721 3 -11.28 60.52 13.04 0.274 2720
 2722 3 -11.19 60.66 13.13 0.275 2721
 2723 3 -11.06 60.84 13.19 0.306 2722
 2724 3 -11.1 60.99 13.25 0.35 2723
 2725 3 -11.02 61.17 13.28 0.399 2724
 2726 3 -10.93 61.31 13.37 0.402 2725
 2727 3 -10.8 61.45 13.44 0.391 2726
 2728 3 -10.48 61.34 13.54 0.282 2727
 2729 3 -10.21 61.41 13.58 0.184 2728
 2730 3 -10.04 61.49 13.67 0.204 2729
 2731 3 -9.96 61.59 13.77 0.22 2730
 2732 3 -9.79 61.7 13.85 0.206 2731
 2733 3 -9.6 61.7 13.94 0.204 2732
 2734 3 -9.44 61.7 13.94 0.235 2733
 2735 3 -9.3 61.7 13.96 0.238 2734
 2736 3 -9.15 61.76 13.96 0.251 2735
 2737 3 -8.96 61.83 13.95 0.257 2736
 2738 3 -8.79 61.85 13.94 0.268 2737
 2739 3 -8.62 61.98 13.84 0.303 2738
 2740 3 -8.48 61.89 13.77 0.346 2739
 2741 3 -8.42 62.23 13.71 0.262 2740
 2742 3 -8.27 62.41 13.6 0.21 2741
 2743 3 -8.12 62.49 13.59 0.189 2742
 2744 3 -7.96 62.62 13.54 0.173 2743
 2745 3 -7.87 62.74 13.52 0.2 2744
 2746 3 -7.78 62.96 13.69 0.189 2745
 2747 3 -7.63 63.2 13.76 0.167 2746
 2748 3 -7.51 63.35 13.85 0.148 2747
 2749 3 -7.46 63.51 13.94 0.15 2748
 2750 3 -7.4 63.7 14.01 0.108 2749
 2751 3 -7.36 63.84 14.05 0.105 2750
 2752 3 -7.3 64.03 14.08 0.118 2751
 2753 3 -7.2 64.2 14.11 0.128 2752
 2754 3 -7.09 64.33 14.1 0.135 2753
 2755 3 -6.91 64.42 14.08 0.095 2754
 2756 3 -6.83 64.58 14.05 0.117 2755
 2757 3 -6.67 64.69 14.04 0.117 2756
 2758 3 -6.54 64.83 14.07 0.129 2757
 2759 3 -6.49 64.92 14.07 0.141 2758
 2760 3 -6.45 65.06 14.1 0.107 2759
 2761 3 -6.36 65.19 14.15 0.131 2760
 2762 3 -6.28 65.36 14.13 0.139 2761
 2763 3 -6.12 65.49 14.16 0.164 2762
 2764 3 -6.01 65.72 14.26 0.125 2763
 2765 3 -5.96 65.94 14.33 0.087 2764
 2766 3 -5.91 66.05 14.34 0.105 2765
 2767 3 -5.78 66.22 14.36 0.113 2766
 2768 3 -5.75 66.41 14.4 0.123 2767
 2769 3 -5.71 66.53 14.44 0.108 2768
 2770 3 -5.66 66.69 14.49 0.128 2769
 2771 3 -5.63 66.84 14.53 0.126 2770
 2772 3 -5.63 67.08 14.59 0.18 2771
 2773 3 -5.61 67.27 14.67 0.145 2772
 2774 3 -5.61 67.42 14.72 0.142 2773
 2775 3 -5.53 67.61 14.82 0.256 2774
 2776 3 -5.5 67.63 14.94 0.344 2775
 2777 3 -5.5 67.78 15 0.362 2776
 2778 3 -5.59 68 15.03 0.32 2777
 2779 3 -5.58 68.16 15.08 0.256 2778
 2780 3 -5.54 68.31 15.04 0.217 2779
 2781 3 -5.42 68.56 15.02 0.21 2780
 2782 3 -5.22 68.75 15.13 0.186 2781
 2783 3 -5.05 68.89 15.21 0.168 2782
 2784 3 -4.84 69.02 15.32 0.154 2783
 2785 3 -4.7 69.09 15.42 0.131 2784
 2786 3 -4.58 69.22 15.5 0.14 2785
 2787 3 -4.45 69.22 15.58 0.184 2786
 2788 3 -4.37 68.97 15.52 0.144 2787
 2789 3 -4.2 68.92 15.55 0.162 2788
 2790 3 -3.97 68.88 15.6 0.128 2789
 2791 3 -3.79 68.92 15.71 0.063 2790
 2792 3 -3.7 68.97 15.77 0.098 2791
 2793 3 -3.58 68.92 15.82 0.081 2792
 2794 3 -3.48 69 15.93 0.11 2793
 2795 3 -3.37 69.01 16.04 0.137 2794
 2796 3 -3.21 68.95 16.2 0.124 2795
 2797 3 -3.08 69 16.22 0.16 2796
 2798 3 -2.93 69.03 16.2 0.119 2797
 2799 3 -2.73 69.09 16.24 0.148 2798
 2800 3 -2.5 69.18 16.36 0.142 2799
 2801 3 -2.33 69.21 16.47 0.138 2800
 2802 3 -2.12 69.21 16.49 0.109 2801
 2803 3 -1.94 69.2 16.49 0.111 2802
 2804 3 -1.83 69.31 16.49 0.105 2803
 2805 3 -1.69 69.48 16.51 0.145 2804
 2806 3 -1.51 69.53 16.56 0.000125 2805
 2807 3 -4.33 69.36 15.7 0.148 2787
 2808 3 -4.21 69.53 15.8 0.152 2807
 2809 3 -4.07 69.56 15.85 0.201 2808
 2810 3 -4.11 69.89 16.01 0.141 2809
 2811 3 -4.07 70.08 16.11 0.153 2810
 2812 3 -4.08 70.33 16.15 0.149 2811
 2813 3 -4.13 70.47 16.19 0.125 2812
 2814 3 -4.12 70.58 16.26 0.104 2813
 2815 3 -4.12 70.77 16.4 0.141 2814
 2816 3 -4.13 70.95 16.54 0.163 2815
 2817 3 -4.12 71.14 16.7 0.117 2816
 2818 3 -4.08 71.33 16.74 0.13 2817
 2819 3 -4.04 71.55 16.76 0.106 2818
 2820 3 -3.96 71.69 16.81 0.131 2819
 2821 3 -3.95 71.83 16.88 0.118 2820
 2822 3 -3.84 71.94 16.92 0.125 2821
 2823 3 -3.76 72.09 16.95 0.134 2822
 2824 3 -3.67 72.2 17.04 0.129 2823
 2825 3 -3.59 72.39 17.06 0.158 2824
 2826 3 -3.53 72.54 17.11 0.183 2825
 2827 3 -3.49 72.71 17.2 0.164 2826
 2828 3 -3.42 72.89 17.22 0.173 2827
 2829 3 -3.38 73.09 17.22 0.145 2828
 2830 3 -3.22 73.28 17.29 0.131 2829
 2831 3 -3.15 73.5 17.35 0.14 2830
 2832 3 -3.07 73.6 17.41 0.138 2831
 2833 3 -2.97 73.76 17.5 0.158 2832
 2834 3 -2.92 73.93 17.6 0.138 2833
 2835 3 -2.86 74.07 17.64 0.162 2834
 2836 3 -2.82 74.29 17.71 0.153 2835
 2837 3 -2.72 74.43 17.8 0.177 2836
 2838 3 -2.63 74.6 17.87 0.188 2837
 2839 3 -2.51 74.75 17.93 0.205 2838
 2840 3 -2.32 74.93 17.96 0.195 2839
 2841 3 -2.13 75.12 18.03 0.154 2840
 2842 3 -2.01 75.31 18.07 0.198 2841
 2843 3 -1.95 75.45 18.16 0.222 2842
 2844 3 -1.89 75.51 18.25 0.259 2843
 2845 3 -1.71 75.65 18.28 0.321 2844
 2846 3 -1.55 75.79 18.34 0.358 2845
 2847 3 -1.43 75.95 18.39 0.367 2846
 2848 3 -1.25 76.14 18.41 0.358 2847
 2849 3 -1.24 76.32 18.46 0.344 2848
 2850 3 -1.18 76.48 18.48 0.324 2849
 2851 3 -1.2 76.71 18.39 0.235 2850
 2852 3 -1.07 76.81 18.41 0.227 2851
 2853 3 -0.83 77.1 18.25 0.215 2852
 2854 3 -0.68 77.14 18.21 0.201 2853
 2855 3 -0.55 77.31 18.23 0.211 2854
 2856 3 -0.29 77.04 18.14 0.09 2855
 2857 3 -0.22 76.95 18.23 0.13 2856
 2858 3 -0.17 76.93 18.39 0.123 2857
 2859 3 -0.08 76.84 18.53 0.091 2858
 2860 3 -0.52 77.56 18.3 0.194 2855
 2861 3 -0.36 77.62 18.35 0.153 2860
 2862 3 -0.18 77.76 18.39 0.121 2861
 2863 3 -0.09 77.84 18.41 0.113 2862
 2864 3 0 77.93 18.39 0.119 2863
 2865 3 0.09 78.12 18.5 0.141 2864
 2866 3 0.19 78.3 18.55 0.123 2865
 2867 3 0.25 78.47 18.6 0.111 2866
 2868 3 0.31 78.58 18.66 0.114 2867
 2869 3 0.35 78.71 18.68 0.099 2868
 2870 3 0.48 78.85 18.76 0.111 2869
 2871 3 0.54 78.93 18.87 0.112 2870
 2872 3 0.58 79.1 18.91 0.123 2871
 2873 3 0.7 79.18 18.94 0.104 2872
 2874 3 0.74 79.29 19.03 0.095 2873
 2875 3 0.86 79.39 19.05 0.118 2874
 2876 3 0.94 79.54 19.1 0.163 2875
 2877 3 1.02 79.73 19.14 0.151 2876
 2878 3 1.12 79.87 19.14 0.233 2877
 2879 3 1.04 80.4 19.16 0.092 2878
 2880 3 1.28 79.73 19.12 0.122 2878
 2881 3 1.38 79.82 19.16 0.148 2880
 2882 3 1.59 80.03 19.3 0.093 2881
 2883 3 1.67 80.14 19.39 0.119 2882
 2884 3 1.77 80.35 19.39 0.078 2883
 2885 3 1.89 80.45 19.44 0.136 2884
 2886 3 1.95 80.56 19.48 0.183 2885
 2887 3 1.95 80.81 19.28 0.111 2886
 2888 3 2.06 81.09 19.39 0.129 2887
 2889 3 2.16 81.29 19.42 0.158 2888
 2890 3 2.22 81.48 19.42 0.197 2889
 2891 3 1.95 81.5 19.23 0.08 2890
 2892 3 1.83 81.67 19.25 0.11 2891
 2893 3 1.77 81.89 19.19 0.163 2892
 2894 3 1.66 82.12 19.28 0.108 2893
 2895 3 1.66 82.28 19.28 0.102 2894
 2896 3 1.66 82.42 19.32 0.071 2895
 2897 3 1.64 82.59 19.3 0.088 2896
 2898 3 1.65 82.78 19.32 0.097 2897
 2899 3 1.65 82.93 19.3 0.087 2898
 2900 3 1.63 83.04 19.25 0.071 2899
 2901 3 1.64 83.2 19.21 0.117 2900
 2902 3 1.66 83.31 19.19 0.069 2901
 2903 3 1.67 83.45 19.1 0.107 2902
 2904 3 1.73 83.56 19.05 0.042 2903
 2905 3 2.43 81.62 19.49 0.165 2890
 2906 3 2.62 81.82 19.65 0.137 2905
 2907 3 2.77 81.87 19.76 0.087 2906
 2908 3 2.93 82 19.88 0.121 2907
 2909 3 3.06 82.15 19.94 0.138 2908
 2910 3 3.16 82.26 20.04 0.12 2909
 2911 3 3.22 82.45 20.11 0.129 2910
 2912 3 3.24 82.59 20.2 0.117 2911
 2913 3 3.31 82.82 20.4 0.084 2912
 2914 3 3.33 82.96 20.38 0.123 2913
 2915 3 3.43 83.12 20.42 0.14 2914
 2916 3 3.47 83.26 20.44 0.105 2915
 2917 3 3.49 83.4 20.56 0.052 2916
 2918 3 -0.78 77.76 18.12 0.126 2860
 2919 3 -0.89 77.81 17.94 0.149 2918
 2920 3 -0.98 77.89 17.75 0.115 2919
 2921 3 -1.04 77.92 17.57 0.116 2920
 2922 3 -1.14 77.95 17.37 0.098 2921
 2923 3 -1.2 78 17.18 0.124 2922
 2924 3 -1.23 78.01 17.03 0.129 2923
 2925 3 -1.18 78.11 16.85 0.101 2924
 2926 3 -1.12 78.13 16.71 0.103 2925
 2927 3 -1.03 78.17 16.62 0.109 2926
 2928 3 -0.92 78.25 16.57 0.196 2927
 2929 3 -0.66 78.66 16.78 0.096 2928
 2930 3 -0.61 78.86 16.8 0.198 2929
 2931 3 -0.35 78.95 16.98 0.127 2930
 2932 3 -0.25 79.05 17.07 0.128 2931
 2933 3 -0.17 79.13 17.16 0.143 2932
 2934 3 0 79.2 17.3 0.142 2933
 2935 3 0.09 79.26 17.25 0.095 2934
 2936 3 0.27 79.26 17.37 0.06 2935
 2937 3 0.43 79.34 17.43 0.077 2936
 2938 3 0.53 79.43 17.46 0.07 2937
 2939 3 0.62 79.53 17.53 0.103 2938
 2940 3 -0.88 79.11 16.62 0.105 2930
 2941 3 -0.96 79.24 16.66 0.09 2940
 2942 3 -1.04 79.38 16.64 0.095 2941
 2943 3 -1.09 79.52 16.69 0.082 2942
 2944 3 -1.2 79.59 16.71 0.132 2943
 2945 3 -1.25 79.67 16.75 0.149 2944
 2946 3 -1.25 79.79 16.94 0.124 2945
 2947 3 -1.24 80.01 17.09 0.074 2946
 2948 3 -1.16 80.14 17.14 0.097 2947
 2949 3 -1.1 80.25 17.19 0.066 2948
 2950 3 -0.95 80.39 17.19 0.072 2949
 2951 3 -0.79 80.47 17.23 0.054 2950
 2952 3 -1.12 77.92 16.21 0.147 2928
 2953 3 -1.26 77.83 16.1 0.15 2952
 2954 3 -1.15 77.89 16 0.296 2953
 2955 3 -0.83 77.83 15.96 0.075 2954
 2956 3 -0.68 77.75 16.03 0.161 2955
 2957 3 -0.51 77.75 16.14 0.144 2956
 2958 3 -3.91 69.3 15.71 0.083 2809
 2959 3 -3.77 69.27 15.71 0.077 2958
 2960 3 -5.16 67.66 15.24 0.084 2776
 2961 3 -5.11 67.69 15.4 0.075 2960
 2962 3 -5.07 67.67 15.51 0.106 2961
 2963 3 -4.83 67.86 15.53 0.091 2962
 2964 3 -4.66 67.97 15.55 0.126 2963
 2965 3 -5.05 67.63 15.61 0.118 2962
 2966 3 -5.12 67.49 15.78 0.119 2965
 2967 3 -5.16 67.34 15.9 0.164 2966
 2968 3 -5.25 67.28 15.95 0.129 2967
 2969 3 -5.34 67.14 16.06 0.086 2968
 2970 3 -5.4 67.05 16.1 0.069 2969
 2971 3 -5.36 67.03 16.26 0.071 2970
 2972 3 -7.75 62.55 13.33 0.097 2745
 2973 3 -7.65 62.49 13.24 0.18 2972
 2974 3 -7.66 62.28 13.04 0.143 2973
 2975 3 -7.59 62.23 12.91 0.109 2974
 2976 3 -7.41 62.24 12.8 0.183 2975
 2977 3 -7.12 62.24 12.69 0.126 2976
 2978 3 -6.96 62.1 12.65 0.117 2977
 2979 3 -6.83 62.1 12.61 0.164 2978
 2980 3 -6.71 62.12 12.49 0.168 2979
 2981 3 -6.41 62.14 12.46 0.105 2980
 2982 3 -6.33 61.96 12.47 0.123 2981
 2983 3 -6.13 61.87 12.47 0.147 2982
 2984 3 -6.05 62.02 12.51 0.116 2983
 2985 3 -5.91 62.09 12.55 0.143 2984
 2986 3 -5.74 62.13 12.63 0.121 2985
 2987 3 -5.58 62.14 12.67 0.171 2986
 2988 3 -5.36 62.2 12.71 0.217 2987
 2989 3 -5.16 62.26 12.96 0.222 2988
 2990 3 -5.29 62.56 12.92 0.087 2989
 2991 3 -5.28 62.73 12.94 0.128 2990
 2992 3 -5.26 63 12.91 0.114 2991
 2993 3 -5.19 63.15 12.85 0.067 2992
 2994 3 -5.07 63.19 12.78 0.1 2993
 2995 3 -4.96 63.19 12.75 0.051 2994
 2996 3 -4.95 62.19 13.03 0.211 2989
 2997 3 -4.83 62.22 13.05 0.267 2996
 2998 3 -4.65 62.05 13.46 0.118 2997
 2999 3 -4.5 61.95 13.53 0.135 2998
 3000 3 -4.36 61.9 13.68 0.112 2999
 3001 3 -4.26 61.87 13.75 0.072 3000
 3002 3 -4.19 61.84 13.84 0.083 3001
 3003 3 -4.04 61.88 13.93 0.111 3002
 3004 3 -3.99 61.73 14.07 0.125 3003
 3005 3 -3.97 61.63 14.16 0.084 3004
 3006 3 -4.67 62.41 12.75 0.066 2997
 3007 3 -4.63 62.57 12.72 0.102 3006
 3008 3 -4.49 62.65 12.8 0.093 3007
 3009 3 -4.3 62.69 12.84 0.092 3008
 3010 3 -4.17 62.69 12.85 0.09 3009
 3011 3 -4.03 62.68 12.88 0.08 3010
 3012 3 -3.85 62.73 12.85 0.06 3011
 3013 3 -3.75 62.76 12.84 0.042 3012
 3014 3 -6 61.64 12.6 0.108 2983
 3015 3 -5.87 61.38 12.69 0.082 3014
 3016 3 -5.82 61.24 12.7 0.105 3015
 3017 3 -5.79 61.09 12.69 0.086 3016
 3018 3 -5.78 60.88 12.7 0.08 3017
 3019 3 -5.78 60.71 12.75 0.09 3018
 3020 3 -5.86 60.59 12.77 0.08 3019
 3021 3 -5.88 60.45 12.72 0.095 3020
 3022 3 -5.86 60.31 12.69 0.075 3021
 3023 3 -5.7 60.26 12.6 0.085 3022
 3024 3 -5.54 60.13 12.61 0.091 3023
 3025 3 -5.5 60.01 12.58 0.087 3024
 3026 3 -5.47 59.83 12.54 0.067 3025
 3027 3 -5.45 59.58 12.52 0.078 3026
 3028 3 -5.42 59.47 12.44 0.098 3027
 3029 3 -5.54 59.37 12.37 0.08 3028
 3030 3 -8.46 61.56 13.52 0.139 2740
 3031 3 -8.4 61.46 13.44 0.129 3030
 3032 3 -8.32 61.31 13.33 0.116 3031
 3033 3 -8.32 61.16 13.34 0.112 3032
 3034 3 -8.59 61.06 13.28 0.095 3033
 3035 3 -9.38 61.51 14.22 0.077 2736
 3036 3 -11.12 61.92 13.33 0.108 2727
 3037 3 -11.15 62.06 13.35 0.104 3036
 3038 3 -11.27 62.28 13.41 0.101 3037
 3039 3 -11.32 62.41 13.37 0.123 3038
 3040 3 -11.42 62.53 13.35 0.122 3039
 3041 3 -11.54 62.66 13.37 0.134 3040
 3042 3 -11.65 62.81 13.43 0.203 3041
 3043 3 -11.43 62.99 13.26 0.072 3042
 3044 3 -11.27 63.06 13.16 0.071 3043
 3045 3 -11.14 63.08 13.04 0.075 3044
 3046 3 -11.02 62.98 12.95 0.11 3045
 3047 3 -10.9 62.95 12.87 0.123 3046
 3048 3 -10.77 62.95 12.76 0.098 3047
 3049 3 -10.68 63.09 12.67 0.126 3048
 3050 3 -10.51 63.14 12.6 0.116 3049
 3051 3 -10.46 63.27 12.63 0.127 3050
 3052 3 -10.4 63.38 12.61 0.106 3051
 3053 3 -10.38 63.48 12.61 0.146 3052
 3054 3 -10.54 63.67 12.71 0.121 3053
 3055 3 -10.62 63.77 12.76 0.073 3054
 3056 3 -11.99 62.87 13.54 0.194 3042
 3057 3 -12.15 62.91 13.55 0.163 3056
 3058 3 -12.32 63.02 13.65 0.111 3057
 3059 3 -12.47 63.06 13.68 0.151 3058
 3060 3 -12.62 63.17 13.61 0.138 3059
 3061 3 -12.82 63.27 13.63 0.144 3060
 3062 3 -13.01 63.35 13.7 0.126 3061
 3063 3 -13.19 63.45 13.78 0.158 3062
 3064 3 -13.29 63.55 13.85 0.17 3063
 3065 3 -13.52 63.67 13.94 0.161 3064
 3066 3 -13.63 63.87 14 0.106 3065
 3067 3 -13.82 63.98 13.97 0.141 3066
 3068 3 -14.01 64.06 13.97 0.172 3067
 3069 3 -14.05 63.95 13.85 0.067 3068
 3070 3 -14.14 63.88 13.72 0.108 3069
 3071 3 -14.22 63.84 13.6 0.092 3070
 3072 3 -14.32 63.91 13.47 0.093 3071
 3073 3 -14.44 63.88 13.27 0.126 3072
 3074 3 -14.52 63.84 13.17 0.103 3073
 3075 3 -14.62 63.81 12.97 0.085 3074
 3076 3 -14.64 63.8 12.86 0.096 3075
 3077 3 -14.79 63.98 12.83 0.073 3076
 3078 3 -14.92 64.05 12.74 0.102 3077
 3079 3 -15.02 64.19 12.62 0.111 3078
 3080 3 -15.11 64.36 12.52 0.108 3079
 3081 3 -15.11 64.47 12.38 0.082 3080
 3082 3 -15.04 64.53 12.44 0.047 3081
 3083 3 -14.93 64.77 12.36 0.096 3082
 3084 3 -14.88 64.88 12.35 0.119 3083
 3085 3 -14.92 65.06 12.34 0.087 3084
 3086 3 -14.9 65.17 12.38 0.079 3085
 3087 3 -14.07 64.39 14.12 0.103 3068
 3088 3 -14.11 64.53 14.16 0.061 3087
 3089 3 -14.1 64.72 14.19 0.098 3088
 3090 3 -14.13 64.83 14.29 0.097 3089
 3091 3 -14.26 64.97 14.37 0.116 3090
 3092 3 -14.27 65.17 14.51 0.077 3091
 3093 3 -12.78 57.26 10.05 0.245 2692
 3094 3 -12.7 57.38 10.03 0.249 3093
 3095 3 -12.61 57.46 9.97 0.254 3094
 3096 3 -12.42 57.58 9.87 0.293 3095
 3097 3 -12.29 57.59 9.79 0.274 3096
 3098 3 -12.21 57.67 9.71 0.225 3097
 3099 3 -12.1 57.84 9.7 0.227 3098
 3100 3 -11.98 57.92 9.65 0.23 3099
 3101 3 -11.93 58.12 9.63 0.219 3100
 3102 3 -11.79 58.27 9.62 0.216 3101
 3103 3 -11.71 58.49 9.57 0.223 3102
 3104 3 -11.62 58.7 9.54 0.225 3103
 3105 3 -11.55 58.81 9.5 0.217 3104
 3106 3 -11.49 59.02 9.46 0.201 3105
 3107 3 -11.39 59.16 9.42 0.188 3106
 3108 3 -11.26 59.27 9.35 0.186 3107
 3109 3 -11.19 59.38 9.26 0.197 3108
 3110 3 -11.06 59.49 9.22 0.207 3109
 3111 3 -10.93 59.59 9.11 0.213 3110
 3112 3 -10.86 59.74 9.02 0.212 3111
 3113 3 -10.74 59.74 8.96 0.238 3112
 3114 3 -10.61 59.84 8.9 0.225 3113
 3115 3 -10.42 59.63 8.74 0.098 3114
 3116 3 -10.3 59.52 8.69 0.099 3115
 3117 3 -10.18 59.41 8.69 0.095 3116
 3118 3 -10.04 59.31 8.69 0.104 3117
 3119 3 -9.89 59.2 8.71 0.104 3118
 3120 3 -9.79 59.24 8.78 0.104 3119
 3121 3 -9.71 59.17 8.83 0.112 3120
 3122 3 -9.61 59.06 8.77 0.092 3121
 3123 3 -9.54 58.91 8.79 0.1 3122
 3124 3 -9.46 58.83 8.8 0.098 3123
 3125 3 -9.37 58.68 8.8 0.109 3124
 3126 3 -9.31 58.58 8.79 0.112 3125
 3127 3 -9.36 58.4 8.78 0.112 3126
 3128 3 -9.48 58.24 8.85 0.104 3127
 3129 3 -9.52 58.13 9.02 0.102 3128
 3130 3 -9.46 58.01 9.11 0.124 3129
 3131 3 -9.37 57.89 9.2 0.118 3130
 3132 3 -9.27 57.74 9.24 0.091 3131
 3133 3 -9.12 57.64 9.2 0.111 3132
 3134 3 -9.04 57.49 9.19 0.098 3133
 3135 3 -8.96 57.33 9.2 0.127 3134
 3136 3 -8.97 57.12 9.12 0.121 3135
 3137 3 -8.99 56.88 9.19 0.118 3136
 3138 3 -9.02 56.74 9.16 0.131 3137
 3139 3 -9.05 56.59 9.2 0.173 3138
 3140 3 -9.09 56.59 9.35 0.189 3139
 3141 3 -9.05 56.66 9.58 0.081 3140
 3142 3 -8.93 56.59 9.63 0.123 3141
 3143 3 -8.73 56.62 9.61 0.141 3142
 3144 3 -8.6 56.66 9.65 0.158 3143
 3145 3 -8.52 56.84 9.52 0.087 3144
 3146 3 -8.37 56.83 9.54 0.000125 3145
 3147 3 -8.6 56.44 9.78 0.176 3144
 3148 3 -8.46 56.45 9.85 0.219 3147
 3149 3 -8.69 56.77 9.93 0.082 3148
 3150 3 -8.79 56.87 10.04 0.119 3149
 3151 3 -8.76 56.96 10.16 0.108 3150
 3152 3 -8.79 56.99 10.33 0.075 3151
 3153 3 -8.79 57.12 10.45 0.11 3152
 3154 3 -8.17 56.13 9.9 0.146 3148
 3155 3 -8.04 56.02 9.78 0.108 3154
 3156 3 -7.88 55.95 9.8 0.096 3155
 3157 3 -7.74 55.98 9.92 0.086 3156
 3158 3 -7.62 56.01 9.91 0.089 3157
 3159 3 -7.49 56.08 9.94 0.093 3158
 3160 3 -7.45 56.13 10.09 0.115 3159
 3161 3 -7.37 56.19 10.27 0.073 3160
 3162 3 -7.3 56.3 10.35 0.044 3161
 3163 3 -7.21 56.41 10.42 0.075 3162
 3164 3 -7.11 56.48 10.46 0.084 3163
 3165 3 -6.96 56.59 10.52 0.08 3164
 3166 3 -6.88 56.66 10.57 0.12 3165
 3167 3 -6.54 56.62 10.54 0.076 3166
 3168 3 -6.41 56.57 10.57 0.071 3167
 3169 3 -6.32 56.47 10.58 0.105 3168
 3170 3 -6.21 56.34 10.61 0.086 3169
 3171 3 -6.12 56.22 10.68 0.104 3170
 3172 3 -6.03 56.08 10.71 0.104 3171
 3173 3 -5.84 56.02 10.77 0.135 3172
 3174 3 -5.8 55.77 10.77 0.11 3173
 3175 3 -5.78 55.59 10.84 0.122 3174
 3176 3 -5.7 55.47 10.94 0.082 3175
 3177 3 -5.58 55.36 10.97 0.064 3176
 3178 3 -5.62 55.23 11.03 0.055 3177
 3179 3 -5.54 55.19 11.12 0.042 3178
 3180 3 -5.54 55.08 11.26 0.057 3179
 3181 3 -5.5 55.01 11.35 0.057 3180
 3182 3 -5.76 56.2 10.69 0.069 3173
 3183 3 -5.7 56.2 10.6 0.118 3182
 3184 3 -8.3 56.13 10.13 0.095 3154
 3185 3 -8.42 56.21 10.1 0.136 3184
 3186 3 -8.49 56.27 9.96 0.092 3185
 3187 3 -10.53 60.01 8.94 0.19 3114
 3188 3 -10.42 60.16 8.87 0.203 3187
 3189 3 -10.26 60.3 8.83 0.239 3188
 3190 3 -10.14 60.38 8.77 0.281 3189
 3191 3 -10.04 60.6 8.75 0.288 3190
 3192 3 -9.97 60.76 8.69 0.289 3191
 3193 3 -9.9 61.08 8.71 0.309 3192
 3194 3 -9.87 61.3 8.72 0.337 3193
 3195 3 -10.12 61.01 8.47 0.066 3194
 3196 3 -10.17 60.88 8.38 0.018 3195
 3197 3 -9.81 61.53 8.77 0.316 3194
 3198 3 -9.84 61.74 8.68 0.325 3197
 3199 3 -9.87 61.92 8.57 0.359 3198
 3200 3 -9.81 62.09 8.52 0.396 3199
 3201 3 -9.73 62.27 8.45 0.426 3200
 3202 3 -9.68 62.44 8.44 0.436 3201
 3203 3 -9.57 62.66 8.54 0.456 3202
 3204 3 -9.38 62.8 8.6 0.495 3203
 3205 3 -9.29 62.94 8.51 0.469 3204
 3206 3 -9.18 63.12 8.54 0.456 3205
 3207 3 -9.04 63.22 8.52 0.431 3206
 3208 3 -8.94 63.37 8.52 0.385 3207
 3209 3 -8.82 63.51 8.5 0.361 3208
 3210 3 -8.78 63.65 8.46 0.323 3209
 3211 3 -8.71 63.83 8.42 0.272 3210
 3212 3 -8.55 63.93 8.44 0.238 3211
 3213 3 -8.49 64.07 8.46 0.22 3212
 3214 3 -8.46 64.23 8.4 0.216 3213
 3215 3 -8.24 64.33 8.37 0.138 3214
 3216 3 -8.21 64.49 8.35 0.2 3215
 3217 3 -8.17 64.66 8.27 0.224 3216
 3218 3 -8.1 64.82 8.17 0.244 3217
 3219 3 -8.02 64.99 8.03 0.264 3218
 3220 3 -7.96 65.16 7.99 0.293 3219
 3221 3 -7.98 65.46 7.88 0.297 3220
 3222 3 -7.94 65.68 7.81 0.296 3221
 3223 3 -7.87 65.96 7.7 0.316 3222
 3224 3 -7.87 66.21 7.64 0.3 3223
 3225 3 -7.83 66.43 7.6 0.268 3224
 3226 3 -7.87 66.8 7.52 0.288 3225
 3227 3 -7.9 66.98 7.43 0.274 3226
 3228 3 -7.88 67.19 7.36 0.289 3227
 3229 3 -7.88 67.33 7.31 0.296 3228
 3230 3 -7.86 67.46 7.27 0.358 3229
 3231 3 -7.63 67.74 7.28 0.242 3230
 3232 3 -7.49 67.94 7.35 0.255 3231
 3233 3 -7.4 68.05 7.31 0.264 3232
 3234 3 -7.37 68.29 7.4 0.228 3233
 3235 3 -7.26 68.43 7.48 0.263 3234
 3236 3 -7.29 68.68 7.67 0.212 3235
 3237 3 -7.29 68.85 7.86 0.238 3236
 3238 3 -7.29 68.96 7.99 0.268 3237
 3239 3 -7.42 69.18 8.09 0.214 3238
 3240 3 -7.45 69.35 8.19 0.224 3239
 3241 3 -7.44 69.52 8.22 0.211 3240
 3242 3 -7.41 69.71 8.27 0.208 3241
 3243 3 -7.26 69.87 8.25 0.198 3242
 3244 3 -7.22 70.02 8.27 0.219 3243
 3245 3 -7.07 70.16 8.19 0.221 3244
 3246 3 -7.03 70.4 8.2 0.22 3245
 3247 3 -7 70.54 8.24 0.263 3246
 3248 3 -7.04 70.74 8.28 0.286 3247
 3249 3 -6.95 70.85 8.19 0.354 3248
 3250 3 -6.53 70.57 7.72 0.085 3249
 3251 3 -6.49 70.54 7.61 0.087 3250
 3252 3 -6.42 70.4 7.47 0.077 3251
 3253 3 -6.34 70.37 7.31 0.173 3252
 3254 3 -6.29 70.35 7.19 0.209 3253
 3255 3 -6.21 70.01 7.28 0.078 3254
 3256 3 -6.12 70.04 7.18 0.083 3255
 3257 3 -6.05 70.12 7.14 0.056 3256
 3258 3 -7.07 71.04 8.19 0.337 3249
 3259 3 -7.25 71.24 8.27 0.311 3258
 3260 3 -7.5 71.43 8.6 0.201 3259
 3261 3 -7.63 71.55 8.69 0.209 3260
 3262 3 -7.71 71.66 8.78 0.244 3261
 3263 3 -7.72 71.76 8.91 0.257 3262
 3264 3 -7.87 71.88 8.84 0.206 3263
 3265 3 -7.88 72.05 8.9 0.211 3264
 3266 3 -7.93 72.19 8.9 0.252 3265
 3267 3 -7.94 72.35 8.87 0.283 3266
 3268 3 -7.91 72.49 8.96 0.312 3267
 3269 3 -8.08 72.69 8.85 0.257 3268
 3270 3 -8.11 72.87 8.77 0.231 3269
 3271 3 -8.12 73.04 8.71 0.235 3270
 3272 3 -8.2 73.27 8.67 0.262 3271
 3273 3 -8.31 73.3 8.6 0.34 3272
 3274 3 -8.35 73.49 8.6 0.409 3273
 3275 3 -8.27 73.63 8.54 0.443 3274
 3276 3 -8.3 73.8 8.51 0.462 3275
 3277 3 -8.21 73.91 8.44 0.5 3276
 3278 3 -8.87 73.83 8.19 0.098 3277
 3279 3 -8.94 73.85 8.11 0.116 3278
 3280 3 -9 73.93 7.98 0.168 3279
 3281 3 -9.09 73.96 7.93 0.2 3280
 3282 3 -9.42 74.04 8.03 0.083 3281
 3283 3 -9.56 74.02 8.07 0.1 3282
 3284 3 -9.69 74.07 8.09 0.087 3283
 3285 3 -9.88 74.08 8.03 0.117 3284
 3286 3 -10.03 74.18 8.04 0.105 3285
 3287 3 -10.13 74.3 8.08 0.119 3286
 3288 3 -10.28 74.3 8.07 0.203 3287
 3289 3 -10.59 74.36 7.98 0.161 3288
 3290 3 -10.7 74.41 7.84 0.142 3289
 3291 3 -10.75 74.45 7.73 0.136 3290
 3292 3 -10.76 74.45 7.55 0.139 3291
 3293 3 -10.86 74.44 7.42 0.157 3292
 3294 3 -10.89 74.34 7.3 0.131 3293
 3295 3 -11.01 74.28 7.18 0.113 3294
 3296 3 -11.06 74.16 7.13 0.129 3295
 3297 3 -11.11 74.07 6.95 0.145 3296
 3298 3 -11.11 73.98 6.69 0.159 3297
 3299 3 -11.16 73.93 6.52 0.131 3298
 3300 3 -11.19 73.85 6.36 0.14 3299
 3301 3 -11.21 73.77 6.2 0.113 3300
 3302 3 -11.23 73.73 6.06 0.094 3301
 3303 3 -11.22 73.63 5.92 0.117 3302
 3304 3 -11.19 73.52 5.78 0.158 3303
 3305 3 -11.25 73.52 5.61 0.144 3304
 3306 3 -11.26 73.58 5.4 0.117 3305
 3307 3 -11.29 73.71 5.28 0.084 3306
 3308 3 -11.34 73.79 5.19 0.093 3307
 3309 3 -11.35 73.83 5.03 0.123 3308
 3310 3 -11.35 73.85 4.84 0.108 3309
 3311 3 -11.36 73.87 4.67 0.104 3310
 3312 3 -11.38 74.07 4.59 0.084 3311
 3313 3 -11.48 74.16 4.54 0.088 3312
 3314 3 -11.54 74.26 4.41 0.112 3313
 3315 3 -11.55 74.38 4.3 0.139 3314
 3316 3 -11.58 74.48 4.14 0.134 3315
 3317 3 -11.5 74.52 3.96 0.122 3316
 3318 3 -11.5 74.52 3.8 0.074 3317
 3319 3 -11.45 74.63 3.61 0.1 3318
 3320 3 -11.42 74.74 3.53 0.095 3319
 3321 3 -11.39 74.85 3.43 0.064 3320
 3322 3 -11.41 74.96 3.47 0.000125 3321
 3323 3 -9.88 74.68 7.95 0.082 3288
 3324 3 -9.83 74.82 7.94 0.000125 3323
 3325 3 -7.94 74.16 8.59 0.449 3277
 3326 3 -7.87 74.35 8.62 0.48 3325
 3327 3 -7.9 74.62 8.75 0.461 3326
 3328 3 -7.82 74.8 8.67 0.418 3327
 3329 3 -7.9 74.99 8.7 0.389 3328
 3330 3 -7.97 75.26 8.93 0.243 3329
 3331 3 -7.86 75.44 8.93 0.28 3330
 3332 3 -7.78 75.57 8.92 0.303 3331
 3333 3 -7.65 75.66 8.89 0.369 3332
 3334 3 -7.54 75.85 9.01 0.412 3333
 3335 3 -7.52 75.99 9.1 0.442 3334
 3336 3 -7.78 76.05 9.81 0.183 3335
 3337 3 -7.78 76.21 9.93 0.185 3336
 3338 3 -7.78 76.41 10.02 0.176 3337
 3339 3 -7.69 76.55 10.06 0.192 3338
 3340 3 -7.58 76.65 10.09 0.204 3339
 3341 3 -7.52 76.79 10.09 0.253 3340
 3342 3 -7.36 76.88 10.09 0.289 3341
 3343 3 -7.21 77.01 10.11 0.331 3342
 3344 3 -7.11 77.1 10.15 0.339 3343
 3345 3 -6.99 77.29 10.15 0.322 3344
 3346 3 -6.85 77.46 10.18 0.318 3345
 3347 3 -6.85 77.69 10.28 0.294 3346
 3348 3 -6.74 77.83 10.33 0.313 3347
 3349 3 -6.73 78.07 10.37 0.327 3348
 3350 3 -6.68 78.19 10.43 0.305 3349
 3351 3 -6.64 78.35 10.44 0.375 3350
 3352 3 -6.7 78.63 10.49 0.214 3351
 3353 3 -6.62 78.71 10.54 0.207 3352
 3354 3 -6.61 78.87 10.51 0.247 3353
 3355 3 -6.61 79.18 10.6 0.243 3354
 3356 3 -6.68 79.38 10.65 0.247 3355
 3357 3 -6.61 79.54 10.62 0.247 3356
 3358 3 -6.56 79.77 10.56 0.293 3357
 3359 3 -6.49 79.93 10.59 0.359 3358
 3360 3 -6.36 80.01 10.61 0.444 3359
 3361 3 -6.28 80.15 10.65 0.469 3360
 3362 3 -6.18 80.29 10.66 0.477 3361
 3363 3 -6.06 80.46 10.53 0.457 3362
 3364 3 -5.83 80.57 10.39 0.372 3363
 3365 3 -5.74 80.65 10.4 0.352 3364
 3366 3 -5.68 80.82 10.5 0.306 3365
 3367 3 -5.61 80.96 10.58 0.308 3366
 3368 3 -5.53 81.13 10.61 0.291 3367
 3369 3 -5.49 81.35 10.67 0.252 3368
 3370 3 -5.43 81.63 10.69 0.24 3369
 3371 3 -5.37 81.82 10.7 0.214 3370
 3372 3 -5.28 81.91 10.75 0.184 3371
 3373 3 -5.2 82.04 10.73 0.183 3372
 3374 3 -5.1 82.23 10.68 0.192 3373
 3375 3 -5.02 82.41 10.7 0.202 3374
 3376 3 -4.98 82.54 10.73 0.198 3375
 3377 3 -4.96 82.76 10.77 0.257 3376
 3378 3 -5.03 82.94 10.92 0.288 3377
 3379 3 -5.11 83.12 11.09 0.285 3378
 3380 3 -5.2 83.41 11.15 0.305 3379
 3381 3 -5.24 83.57 11.2 0.381 3380
 3382 3 -5.2 83.88 11.16 0.31 3381
 3383 3 -4.98 84.23 10.94 0.202 3382
 3384 3 -4.89 84.37 10.9 0.245 3383
 3385 3 -4.83 84.57 10.85 0.268 3384
 3386 3 -4.78 84.79 10.84 0.262 3385
 3387 3 -4.73 84.94 10.91 0.275 3386
 3388 3 -4.73 85.13 10.93 0.271 3387
 3389 3 -4.73 85.41 10.99 0.258 3388
 3390 3 -4.7 85.68 11.09 0.202 3389
 3391 3 -4.62 85.82 11.1 0.2 3390
 3392 3 -4.57 85.96 11.14 0.212 3391
 3393 3 -4.45 86.12 11.18 0.226 3392
 3394 3 -4.35 86.27 11.19 0.236 3393
 3395 3 -4.15 86.4 11.18 0.212 3394
 3396 3 -3.98 86.52 11.18 0.218 3395
 3397 3 -3.82 86.66 11.25 0.226 3396
 3398 3 -3.63 86.79 11.25 0.245 3397
 3399 3 -3.51 86.93 11.26 0.254 3398
 3400 3 -3.45 87.15 11.34 0.274 3399
 3401 3 -3.38 87.3 11.33 0.243 3400
 3402 3 -3.34 87.52 11.49 0.233 3401
 3403 3 -3.24 87.66 11.57 0.252 3402
 3404 3 -3.22 87.96 11.59 0.272 3403
 3405 3 -3.22 88.29 11.59 0.262 3404
 3406 3 -3.22 88.52 11.61 0.284 3405
 3407 3 -3.19 88.74 11.6 0.322 3406
 3408 3 -3.22 89.04 11.62 0.326 3407
 3409 3 -3.09 89.13 11.61 0.304 3408
 3410 3 -3.05 89.32 11.66 0.301 3409
 3411 3 -3.01 89.57 11.76 0.274 3410
 3412 3 -2.92 89.76 11.82 0.252 3411
 3413 3 -2.84 89.88 11.89 0.242 3412
 3414 3 -2.76 89.99 11.96 0.282 3413
 3415 3 -2.69 90.16 12.02 0.32 3414
 3416 3 -2.69 90.38 12.01 0.356 3415
 3417 3 -2.62 90.49 12.1 0.457 3416
 3418 3 -2.64 90.68 12.08 0.502 3417
 3419 3 -3.04 91.05 11.6 0.201 3418
 3420 3 -3.1 91.18 11.58 0.204 3419
 3421 3 -3.18 91.3 11.54 0.224 3420
 3422 3 -3.23 91.49 11.48 0.23 3421
 3423 3 -3.23 91.68 11.48 0.212 3422
 3424 3 -3.25 91.9 11.48 0.201 3423
 3425 3 -3.29 92.04 11.51 0.187 3424
 3426 3 -3.35 92.18 11.5 0.189 3425
 3427 3 -3.39 92.38 11.49 0.184 3426
 3428 3 -3.44 92.54 11.5 0.19 3427
 3429 3 -3.48 92.82 11.63 0.205 3428
 3430 3 -3.5 92.96 11.64 0.158 3429
 3431 3 -3.56 93.04 11.65 0.196 3430
 3432 3 -3.58 93.24 11.8 0.265 3431
 3433 3 -3.66 93.35 12.05 0.332 3432
 3434 3 -3.77 93.41 12.09 0.369 3433
 3435 3 -3.83 93.52 12.11 0.469 3434
 3436 3 -3.81 93.74 12.14 0.507 3435
 3437 3 -3.89 93.91 12.17 0.579 3436
 3438 3 -4.02 94.02 12.17 0.57 3437
 3439 3 -3.95 94.32 12.15 0.475 3438
 3440 3 -4.02 94.54 12.11 0.407 3439
 3441 3 -4.07 94.79 12.1 0.317 3440
 3442 3 -4.18 95.05 12.08 0.276 3441
 3443 3 -4.26 95.27 12.09 0.288 3442
 3444 3 -4.3 95.48 12.06 0.294 3443
 3445 3 -4.4 95.66 12 0.258 3444
 3446 3 -4.48 95.79 12 0.237 3445
 3447 3 -4.59 95.93 11.92 0.243 3446
 3448 3 -4.7 96.1 11.88 0.203 3447
 3449 3 -4.86 96.21 11.83 0.177 3448
 3450 3 -4.94 96.38 11.7 0.198 3449
 3451 3 -5.02 96.65 11.47 0.113 3450
 3452 3 -5.1 96.77 11.4 0.088 3451
 3453 3 -5.09 96.91 11.26 0.059 3452
 3454 3 -5.17 96.88 11.18 0.074 3453
 3455 3 -5.2 96.87 11.01 0.092 3454
 3456 3 -5.26 96.88 10.91 0.08 3455
 3457 3 -5.22 97.07 10.75 0.14 3456
 3458 3 -5.19 97.21 10.64 0.133 3457
 3459 3 -5.15 97.21 10.52 0.186 3458
 3460 3 -5.17 96.96 10.44 0.085 3459
 3461 3 -5.27 96.87 10.36 0.067 3460
 3462 3 -5.14 97.46 10.43 0.098 3459
 3463 3 -5.07 97.6 10.34 0.164 3462
 3464 3 -4.85 97.69 10.3 0.000125 3463
 3465 3 -5.14 96.46 11.9 0.18 3450
 3466 3 -5.22 96.57 11.98 0.171 3465
 3467 3 -5.35 96.68 11.99 0.169 3466
 3468 3 -5.47 96.79 12 0.188 3467
 3469 3 -5.59 96.9 12.02 0.158 3468
 3470 3 -5.69 97.01 12 0.159 3469
 3471 3 -5.86 97.1 12.06 0.191 3470
 3472 3 -5.95 97.16 12 0.23 3471
 3473 3 -6.07 97.27 12.08 0.274 3472
 3474 3 -5.95 97.47 12.47 0.147 3473
 3475 3 -5.97 97.58 12.7 0.218 3474
 3476 3 -5.97 97.67 12.93 0.162 3475
 3477 3 -5.93 97.77 13.13 0.25 3476
 3478 3 -5.88 97.75 13.22 0.399 3477
 3479 3 -5.56 98.03 13.13 0.132 3478
 3480 3 -5.35 98.22 13.06 0.123 3479
 3481 3 -5.4 98.39 13.02 0.125 3480
 3482 3 -5.49 98.44 13.09 0.15 3481
 3483 3 -5.57 98.39 13.15 0.068 3482
 3484 3 -6.3 97.86 13.55 0.174 3478
 3485 3 -6.34 97.94 13.61 0.232 3484
 3486 3 -6.56 98.11 13.67 0.133 3485
 3487 3 -6.69 98.17 13.74 0.216 3486
 3488 3 -7.02 98.11 13.55 0.167 3487
 3489 3 -7.23 98.05 13.5 0.126 3488
 3490 3 -7.28 97.92 13.4 0.1 3489
 3491 3 -7.19 97.92 13.2 0.103 3490
 3492 3 -7.1 97.86 13.16 0.043 3491
 3493 3 -6.56 98.3 14 0.134 3487
 3494 3 -6.56 98.47 14.05 0.071 3493
 3495 3 -6.69 98.56 14.09 0.074 3494
 3496 3 -6.65 98.69 14.18 0.096 3495
 3497 3 -6.14 97.69 13.83 0.136 3485
 3498 3 -6.1 97.63 13.98 0.178 3497
 3499 3 -6.05 97.53 14.16 0.209 3498
 3500 3 -6.1 97.36 14.23 0.193 3499
 3501 3 -6.26 97.3 14.33 0.162 3500
 3502 3 -6.27 97.2 14.45 0.118 3501
 3503 3 -6.32 97.09 14.51 0.135 3502
 3504 3 -6.42 96.97 14.58 0.203 3503
 3505 3 -6.48 96.97 14.69 0.29 3504
 3506 3 -6.64 96.92 14.75 0.338 3505
 3507 3 -6.82 96.8 14.81 0.35 3506
 3508 3 -6.92 96.64 14.86 0.35 3507
 3509 3 -6.99 96.52 14.95 0.297 3508
 3510 3 -7.07 96.28 15.05 0.211 3509
 3511 3 -7.13 96.03 15.17 0.16 3510
 3512 3 -7.11 95.91 15.2 0.094 3511
 3513 3 -7.11 95.75 15.25 0.105 3512
 3514 3 -7.1 95.61 15.28 0.099 3513
 3515 3 -7.11 95.42 15.36 0.129 3514
 3516 3 -7.06 95.3 15.42 0.117 3515
 3517 3 -7.13 95.17 15.58 0.112 3516
 3518 3 -7.06 94.99 15.61 0.12 3517
 3519 3 -7.1 94.81 15.67 0.129 3518
 3520 3 -7.22 94.69 15.72 0.137 3519
 3521 3 -7.39 94.56 15.82 0.17 3520
 3522 3 -7.49 94.42 15.92 0.187 3521
 3523 3 -7.52 94.53 16.15 0.14 3522
 3524 3 -7.67 94.44 16.22 0.132 3523
 3525 3 -7.77 94.31 16.34 0.119 3524
 3526 3 -7.85 94.25 16.43 0.125 3525
 3527 3 -7.94 94.19 16.45 0.104 3526
 3528 3 -7.96 94.03 16.52 0.103 3527
 3529 3 -8.02 94 16.63 0.1 3528
 3530 3 -8.08 94.05 16.74 0.000125 3529
 3531 3 -7.39 94.25 16.24 0.084 3523
 3532 3 -7.39 94.17 16.34 0.000125 3531
 3533 3 -7.45 94.13 15.83 0.125 3522
 3534 3 -7.52 93.92 15.83 0.091 3533
 3535 3 -7.63 93.77 15.83 0.113 3534
 3536 3 -7.67 93.59 15.86 0.129 3535
 3537 3 -7.56 93.39 15.86 0.112 3536
 3538 3 -7.48 93.22 15.8 0.079 3537
 3539 3 -7.36 93.13 15.84 0.142 3538
 3540 3 -7.38 93.08 15.97 0.136 3539
 3541 3 -7.23 93.02 15.67 0.062 3540
 3542 3 -7.11 93 15.68 0.096 3541
 3543 3 -6.98 92.88 15.68 0.046 3542
 3544 3 -6.28 97.2 11.92 0.195 3473
 3545 3 -6.44 97.28 11.84 0.211 3544
 3546 3 -6.6 97.28 11.82 0.196 3545
 3547 3 -6.77 97.31 11.83 0.195 3546
 3548 3 -7.02 97.31 11.82 0.159 3547
 3549 3 -7.13 97.34 11.88 0.173 3548
 3550 3 -7.27 97.44 11.92 0.173 3549
 3551 3 -7.43 97.44 11.93 0.183 3550
 3552 3 -7.56 97.49 11.98 0.221 3551
 3553 3 -7.76 97.5 12.03 0.265 3552
 3554 3 -7.92 97.5 12.01 0.283 3553
 3555 3 -8.1 97.61 12 0.261 3554
 3556 3 -8.26 97.61 12 0.264 3555
 3557 3 -8.42 97.63 12.02 0.227 3556
 3558 3 -8.61 97.64 12.06 0.227 3557
 3559 3 -8.85 97.69 12.09 0.261 3558
 3560 3 -9.02 97.74 12.13 0.227 3559
 3561 3 -9.19 97.86 12.23 0.211 3560
 3562 3 -9.38 97.89 12.35 0.197 3561
 3563 3 -9.58 98.02 12.5 0.203 3562
 3564 3 -9.67 98.08 12.56 0.25 3563
 3565 3 -9.78 98.22 12.58 0.236 3564
 3566 3 -9.85 98.38 12.63 0.227 3565
 3567 3 -9.9 98.5 12.72 0.262 3566
 3568 3 -9.82 98.91 12.5 0.209 3567
 3569 3 -9.79 99.06 12.42 0.176 3568
 3570 3 -9.69 99.25 12.43 0.211 3569
 3571 3 -9.67 99.39 12.5 0.245 3570
 3572 3 -9.69 99.5 12.58 0.289 3571
 3573 3 -9.45 99.17 12.85 0.117 3572
 3574 3 -9.44 99.09 12.97 0.155 3573
 3575 3 -9.45 99.09 13.2 0.156 3574
 3576 3 -9.5 99.17 13.44 0.099 3575
 3577 3 -9.4 99.27 13.53 0.106 3576
 3578 3 -9.27 99.28 13.6 0.11 3577
 3579 3 -9.27 99.24 13.74 0.11 3578
 3580 3 -9.28 99.06 13.85 0.11 3579
 3581 3 -9.27 98.92 13.92 0.111 3580
 3582 3 -9.3 98.84 14.07 0.077 3581
 3583 3 -9.36 98.77 14.23 0.124 3582
 3584 3 -9.44 98.78 14.38 0.118 3583
 3585 3 -9.53 98.77 14.49 0.105 3584
 3586 3 -9.63 98.72 14.57 0.148 3585
 3587 3 -9.72 98.72 14.67 0.181 3586
 3588 3 -10 98.77 14.67 0.094 3587
 3589 3 -10.26 98.72 14.67 0.139 3588
 3590 3 -10.45 98.67 14.69 0.108 3589
 3591 3 -10.65 98.55 14.72 0.123 3590
 3592 3 -10.86 98.56 14.84 0.187 3591
 3593 3 -11 98.33 14.67 0.159 3592
 3594 3 -9.76 98.47 14.92 0.117 3587
 3595 3 -9.84 98.34 14.99 0.112 3594
 3596 3 -9.97 98.3 15.08 0.076 3595
 3597 3 -10.1 98.25 15.08 0.084 3596
 3598 3 -10.13 98.09 15.09 0.219 3597
 3599 3 -9.85 97.99 14.89 0.079 3598
 3600 3 -9.69 97.86 14.86 0.077 3599
 3601 3 -10.3 98.05 15.35 0.104 3598
 3602 3 -9.85 99.8 12.61 0.26 3572
 3603 3 -10.09 99.91 12.75 0.22 3602
 3604 3 -10.28 100 12.81 0.186 3603
 3605 3 -10.32 100.11 12.83 0.216 3604
 3606 3 -10.54 100.3 12.75 0.19 3605
 3607 3 -10.67 100.41 12.75 0.186 3606
 3608 3 -10.72 100.5 12.75 0.211 3607
 3609 3 -10.88 100.61 12.75 0.203 3608
 3610 3 -11.04 100.61 12.7 0.189 3609
 3611 3 -11.28 100.7 12.83 0.171 3610
 3612 3 -11.41 100.7 12.91 0.196 3611
 3613 3 -11.45 100.91 13 0.218 3612
 3614 3 -11.46 101 13.13 0.27 3613
 3615 3 -11.36 101.2 13.17 0.349 3614
 3616 3 -11.33 101.41 13.15 0.412 3615
 3617 3 -11.2 101.7 13.13 0.438 3616
 3618 3 -11.4 101.8 13.11 0.529 3617
 3619 3 -11.6 102 13.13 0.489 3618
 3620 3 -12 102.11 13.17 0.291 3619
 3621 3 -12.11 102.3 13.22 0.293 3620
 3622 3 -12.15 102.41 13.31 0.292 3621
 3623 3 -12.19 102.61 13.36 0.24 3622
 3624 3 -12.22 102.8 13.55 0.242 3623
 3625 3 -12.32 103 13.64 0.232 3624
 3626 3 -12.42 103.11 13.72 0.293 3625
 3627 3 -12.47 103.3 13.74 0.32 3626
 3628 3 -12.68 103.41 13.82 0.337 3627
 3629 3 -12.77 103.5 13.92 0.306 3628
 3630 3 -12.94 103.7 13.94 0.278 3629
 3631 3 -13.03 103.8 14.02 0.299 3630
 3632 3 -13.19 103.8 14.11 0.312 3631
 3633 3 -13.3 104 14.18 0.289 3632
 3634 3 -13.35 103.91 14.28 0.277 3633
 3635 3 -13.6 103.8 14.35 0.226 3634
 3636 3 -13.71 103.91 14.34 0.225 3635
 3637 3 -13.85 104 14.34 0.238 3636
 3638 3 -13.94 104.11 14.38 0.228 3637
 3639 3 -14.01 104.3 14.35 0.252 3638
 3640 3 -13.99 104.5 14.32 0.274 3639
 3641 3 -14.25 104.61 14.28 0.316 3640
 3642 3 -14.33 104.7 14.33 0.368 3641
 3643 3 -14.49 104.8 14.38 0.414 3642
 3644 3 -14.69 104.8 14.49 0.443 3643
 3645 3 -14.93 104.7 14.42 0.428 3644
 3646 3 -15 104.7 14.32 0.327 3645
 3647 3 -15.16 104.61 14.25 0.182 3646
 3648 3 -15.25 104.7 14.19 0.217 3647
 3649 3 -15.55 104.5 14.02 0.224 3648
 3650 3 -15.63 104.5 13.92 0.221 3649
 3651 3 -15.95 104.41 14.23 0.107 3650
 3652 3 -16.08 104.41 14.17 0.074 3651
 3653 3 -15.77 104.5 13.78 0.169 3650
 3654 3 -15.83 104.61 13.73 0.194 3653
 3655 3 -15.95 104.61 13.7 0.175 3654
 3656 3 -16.08 104.61 13.64 0.184 3655
 3657 3 -16.15 104.61 13.55 0.186 3656
 3658 3 -16.31 104.5 13.39 0.19 3657
 3659 3 -16.47 104.5 13.25 0.243 3658
 3660 3 -16.6 104.5 13.19 0.304 3659
 3661 3 -16.58 104 13.42 0.1 3660
 3662 3 -16.52 104 13.5 0.115 3661
 3663 3 -16.49 103.8 13.3 0.139 3662
 3664 3 -16.51 103.61 13.33 0.121 3663
 3665 3 -16.6 103.5 13.23 0.061 3664
 3666 3 -16.54 103.91 13.67 0.116 3662
 3667 3 -16.44 103.91 13.83 0.103 3666
 3668 3 -16.38 103.91 13.95 0.108 3667
 3669 3 -16.47 104 14.17 0.113 3668
 3670 3 -16.54 104.2 14.27 0.109 3669
 3671 3 -16.61 104.3 14.38 0.116 3670
 3672 3 -16.63 104.5 14.45 0.082 3671
 3673 3 -16.79 104.61 14.56 0.083 3672
 3674 3 -16.85 104.7 14.67 0.123 3673
 3675 3 -16.92 104.8 14.78 0.143 3674
 3676 3 -16.92 105 14.94 0.08 3675
 3677 3 -17.01 105.11 15.06 0.115 3676
 3678 3 -17.17 105.11 15.18 0.127 3677
 3679 3 -17.26 105.11 15.11 0.18 3678
 3680 3 -17.42 105.3 14.93 0.078 3679
 3681 3 -17.45 105.41 14.92 0.000125 3680
 3682 3 -16.65 104.5 13.09 0.183 3660
 3683 3 -16.83 104.5 12.92 0.151 3682
 3684 3 -16.94 104.5 12.86 0.152 3683
 3685 3 -17.02 104.61 12.76 0.205 3684
 3686 3 -17.17 104.61 12.72 0.243 3685
 3687 3 -17.31 104.61 12.63 0.245 3686
 3688 3 -17.49 104.42 12.5 0.231 3687
 3689 3 -17.67 104.31 12.45 0.201 3688
 3690 3 -17.88 104.22 12.36 0.185 3689
 3691 3 -17.97 104.11 12.25 0.182 3690
 3692 3 -18.04 103.92 12.24 0.249 3691
 3693 3 -18.13 103.92 12.07 0.18 3692
 3694 3 -18.22 103.81 11.97 0.194 3693
 3695 3 -18.35 103.92 11.8 0.225 3694
 3696 3 -18.45 103.92 11.66 0.22 3695
 3697 3 -18.58 103.92 11.52 0.205 3696
 3698 3 -18.74 103.92 11.43 0.223 3697
 3699 3 -18.88 103.92 11.38 0.243 3698
 3700 3 -19.01 103.92 11.32 0.287 3699
 3701 3 -19.01 103.92 11.17 0.375 3700
 3702 3 -19.15 103.92 11.08 0.419 3701
 3703 3 -19.29 104.02 11.01 0.47 3702
 3704 3 -19.36 104.02 10.91 0.443 3703
 3705 3 -19.29 103.81 10.66 0.359 3704
 3706 3 -19.15 104.52 10.67 0.119 3705
 3707 3 -19.29 104.61 10.67 0.121 3706
 3708 3 -19.4 104.72 10.6 0.099 3707
 3709 3 -19.52 104.81 10.48 0.082 3708
 3710 3 -19.65 104.81 10.38 0.158 3709
 3711 3 -19.38 104.72 10.09 0.109 3710
 3712 3 -19.36 104.61 10.08 0.134 3711
 3713 3 -19.49 104.42 10.11 0.068 3712
 3714 3 -19.52 103.31 10.41 0.112 3705
 3715 3 -19.58 103.22 10.39 0.134 3714
 3716 3 -19.7 103.11 10.34 0.167 3715
 3717 3 -19.83 103.02 10.25 0.223 3716
 3718 3 -19.92 102.92 10.17 0.262 3717
 3719 3 -19.94 102.81 10.09 0.289 3718
 3720 3 -20.04 102.72 10 0.279 3719
 3721 3 -20.13 102.61 9.92 0.243 3720
 3722 3 -20.26 102.61 9.85 0.178 3721
 3723 3 -20.4 102.52 9.77 0.143 3722
 3724 3 -20.44 102.52 9.67 0.172 3723
 3725 3 -20.49 102.52 9.5 0.219 3724
 3726 3 -20.58 102.42 9.42 0.275 3725
 3727 3 -20.79 102.42 9.44 0.322 3726
 3728 3 -20.97 102.42 9.42 0.328 3727
 3729 3 -21.15 102.52 9.52 0.269 3728
 3730 3 -21.31 102.61 9.53 0.25 3729
 3731 3 -21.49 102.72 9.53 0.242 3730
 3732 3 -21.7 102.81 9.42 0.171 3731
 3733 3 -21.85 102.81 9.36 0.192 3732
 3734 3 -21.99 103.11 9.36 0.131 3733
 3735 3 -22.13 103.22 9.35 0.207 3734
 3736 3 -22.33 103.22 9.42 0.179 3735
 3737 3 -22.51 103.22 9.45 0.168 3736
 3738 3 -22.69 103.22 9.48 0.147 3737
 3739 3 -22.85 103.31 9.5 0.124 3738
 3740 3 -22.94 103.42 9.45 0.172 3739
 3741 3 -23.08 103.42 9.42 0.173 3740
 3742 3 -23.26 103.52 9.47 0.154 3741
 3743 3 -23.42 103.61 9.52 0.13 3742
 3744 3 -23.51 103.72 9.55 0.141 3743
 3745 3 -23.61 103.81 9.61 0.142 3744
 3746 3 -23.7 103.92 9.67 0.233 3745
 3747 3 -23.76 104.02 10.03 0.162 3746
 3748 3 -23.85 104.02 10.27 0.137 3747
 3749 3 -23.92 104.02 10.42 0.158 3748
 3750 3 -23.99 104.11 10.51 0.138 3749
 3751 3 -24.1 104.22 10.58 0.159 3750
 3752 3 -24.22 104.31 10.68 0.126 3751
 3753 3 -24.33 104.52 10.67 0.156 3752
 3754 3 -24.4 104.52 10.75 0.128 3753
 3755 3 -24.51 104.61 10.76 0.125 3754
 3756 3 -24.58 104.81 10.82 0.16 3755
 3757 3 -24.63 104.92 10.94 0.214 3756
 3758 3 -24.86 105.11 10.76 0.124 3757
 3759 3 -24.97 105.11 10.67 0.135 3758
 3760 3 -25.08 105.31 10.58 0.168 3759
 3761 3 -25.2 105.42 10.53 0.173 3760
 3762 3 -25.31 105.52 10.68 0.144 3761
 3763 3 -25.4 105.61 10.77 0.122 3762
 3764 3 -25.54 105.72 10.85 0.147 3763
 3765 3 -25.7 105.73 10.89 0.147 3764
 3766 3 -25.86 105.73 10.95 0.103 3765
 3767 3 -25.97 105.73 10.95 0.139 3766
 3768 3 -26.1 105.73 10.97 0.122 3767
 3769 3 -26.15 105.73 11.07 0.136 3768
 3770 3 -26.22 105.93 11.13 0.148 3769
 3771 3 -26.24 106.03 11.17 0.185 3770
 3772 3 -26.2 106.23 11.2 0.232 3771
 3773 3 -26.54 106.23 11.31 0.128 3772
 3774 3 -26.65 106.23 11.35 0.158 3773
 3775 3 -26.72 106.43 11.35 0.136 3774
 3776 3 -26.86 106.43 11.33 0.183 3775
 3777 3 -26.94 106.53 11.35 0.164 3776
 3778 3 -27.01 106.62 11.47 0.171 3777
 3779 3 -27.11 106.82 11.5 0.104 3778
 3780 3 -27.19 106.93 11.59 0.095 3779
 3781 3 -27.33 106.93 11.68 0.117 3780
 3782 3 -27.44 106.93 11.77 0.11 3781
 3783 3 -27.54 106.82 11.85 0.161 3782
 3784 3 -27.69 106.93 11.92 0.127 3783
 3785 3 -27.81 106.93 12 0.192 3784
 3786 3 -27.92 107.03 12.06 0.231 3785
 3787 3 -28.04 107.12 12.07 0.257 3786
 3788 3 -28.26 107.12 11.97 0.277 3787
 3789 3 -28.45 106.73 11.98 0.12 3788
 3790 3 -28.47 106.62 11.93 0.077 3789
 3791 3 -28.38 107.43 11.94 0.249 3788
 3792 3 -28.49 107.53 11.98 0.237 3791
 3793 3 -28.67 107.53 12.05 0.269 3792
 3794 3 -28.88 107.53 12.07 0.296 3793
 3795 3 -29.06 107.73 12.06 0.293 3794
 3796 3 -29.17 107.62 12.15 0.303 3795
 3797 3 -29.2 107.73 12.28 0.297 3796
 3798 3 -29.26 107.53 12.55 0.276 3797
 3799 3 -29.33 107.32 12.68 0.266 3798
 3800 3 -29.38 107.23 12.73 0.318 3799
 3801 3 -29.19 107.12 13.03 0.25 3800
 3802 3 -29.2 107.03 13.15 0.287 3801
 3803 3 -29.33 107.03 13.23 0.317 3802
 3804 3 -29.45 106.93 13.19 0.346 3803
 3805 3 -29.13 106.43 13.34 0.145 3804
 3806 3 -29.15 106.43 13.56 0.108 3805
 3807 3 -29.04 106.32 13.68 0.078 3806
 3808 3 -28.95 106.23 13.9 0.1 3807
 3809 3 -28.88 106.23 14 0.079 3808
 3810 3 -28.77 106.32 14.14 0.089 3809
 3811 3 -28.74 106.23 14.33 0.119 3810
 3812 3 -29.81 106.73 13.01 0.132 3804
 3813 3 -29.85 106.53 13.05 0.076 3812
 3814 3 -29.9 106.43 12.98 0.054 3813
 3815 3 -29.63 107.03 12.38 0.163 3800
 3816 3 -29.79 107.03 12.24 0.194 3815
 3817 3 -29.92 107.12 12.15 0.201 3816
 3818 3 -30.04 107.12 12.1 0.284 3817
 3819 3 -30.17 107.03 12.03 0.325 3818
 3820 3 -30.4 107.43 11.83 0.114 3819
 3821 3 -30.54 107.43 11.7 0.125 3820
 3822 3 -30.69 107.43 11.6 0.11 3821
 3823 3 -30.77 107.62 11.57 0.086 3822
 3824 3 -30.88 107.62 11.55 0.116 3823
 3825 3 -30.92 107.82 11.58 0.1 3824
 3826 3 -31.11 107.93 11.5 0.117 3825
 3827 3 -31.24 107.93 11.53 0.164 3826
 3828 3 -31.4 107.82 11.55 0.193 3827
 3829 3 -31.61 107.53 11.73 0.159 3828
 3830 3 -31.72 107.62 11.75 0.208 3829
 3831 3 -31.81 107.73 11.8 0.199 3830
 3832 3 -32.04 107.43 11.75 0.123 3831
 3833 3 -32.15 107.43 11.75 0.112 3832
 3834 3 -32.29 107.32 11.7 0.11 3833
 3835 3 -32.3 107.23 11.76 0.096 3834
 3836 3 -32.29 107.03 11.76 0.159 3835
 3837 3 -32.34 106.93 12.06 0.116 3836
 3838 3 -32.36 106.82 12.14 0.145 3837
 3839 3 -32.44 106.73 12.17 0.142 3838
 3840 3 -32.51 106.62 12.16 0.132 3839
 3841 3 -32.64 106.43 12.16 0.094 3840
 3842 3 -32.65 106.23 12.25 0.094 3841
 3843 3 -32.72 106.12 12.31 0.09 3842
 3844 3 -32.78 105.93 12.31 0.124 3843
 3845 3 -32.75 105.82 12.39 0.137 3844
 3846 3 -32.84 105.62 12.51 0.000125 3845
 3847 3 -32.25 106.93 11.45 0.075 3836
 3848 3 -32.32 106.93 11.34 0.09 3847
 3849 3 -31.85 107.93 11.77 0.079 3831
 3850 3 -31.94 107.93 11.7 0.059 3849
 3851 3 -32.01 108.12 11.67 0.081 3850
 3852 3 -31.47 107.93 11.43 0.063 3828
 3853 3 -25.88 106.23 11.03 0.102 3772
 3854 3 -25.76 106.32 10.84 0.068 3853
 3855 3 -25.7 106.32 10.75 0.096 3854
 3856 3 -25.65 106.42 10.61 0.1 3855
 3857 3 -25.67 106.42 10.51 0.097 3856
 3858 3 -25.83 106.52 10.4 0.136 3857
 3859 3 -25.97 106.61 10.23 0.14 3858
 3860 3 -26.2 106.72 10.08 0.072 3859
 3861 3 -26.33 106.72 9.99 0.088 3860
 3862 3 -26.44 106.72 9.91 0.065 3861
 3863 3 -26.56 106.61 9.82 0.095 3862
 3864 3 -26.22 105.62 11.13 0.1 3769
 3865 3 -26.31 105.53 11.19 0.102 3864
 3866 3 -26.36 105.43 11.24 0.000125 3865
 3867 3 -24.52 104.81 11.2 0.153 3757
 3868 3 -24.61 104.81 11.34 0.086 3867
 3869 3 -24.67 104.72 11.35 0.074 3868
 3870 3 -24.67 104.52 11.35 0.062 3869
 3871 3 -24.63 104.42 11.45 0.073 3870
 3872 3 -24.6 104.31 11.57 0.066 3871
 3873 3 -24.58 104.22 11.66 0.038 3872
 3874 3 -24.63 104.12 11.9 0.109 3873
 3875 3 -23.77 103.72 9.3 0.12 3746
 3876 3 -23.9 103.72 9.18 0.159 3875
 3877 3 -24.08 103.72 9.1 0.153 3876
 3878 3 -24.24 103.72 9 0.139 3877
 3879 3 -24.47 103.72 8.94 0.107 3878
 3880 3 -24.67 103.72 8.93 0.116 3879
 3881 3 -24.81 103.61 8.86 0.141 3880
 3882 3 -25.04 103.61 8.83 0.162 3881
 3883 3 -25.15 103.52 8.68 0.266 3882
 3884 3 -25.31 103.52 8.66 0.353 3883
 3885 3 -25.4 103.42 8.59 0.369 3884
 3886 3 -25.6 103.42 8.53 0.295 3885
 3887 3 -25.79 103.42 8.67 0.191 3886
 3888 3 -26.01 103.42 8.78 0.16 3887
 3889 3 -26.08 103.31 8.89 0.165 3888
 3890 3 -26.11 103.22 9.09 0.112 3889
 3891 3 -26.22 103.11 9.14 0.082 3890
 3892 3 -26.31 103.02 9.18 0.127 3891
 3893 3 -26.4 102.92 9.17 0.138 3892
 3894 3 -26.54 102.72 9.22 0.109 3893
 3895 3 -26.65 102.61 9.17 0.098 3894
 3896 3 -26.76 102.61 9.06 0.132 3895
 3897 3 -26.86 102.42 9.02 0.121 3896
 3898 3 -26.92 102.31 9.08 0.148 3897
 3899 3 -27.01 102.22 9.09 0.153 3898
 3900 3 -27.01 102.02 9.15 0.124 3899
 3901 3 -27.15 101.92 9.17 0.123 3900
 3902 3 -27.24 101.93 9.32 0.11 3901
 3903 3 -27.24 101.82 9.55 0.096 3902
 3904 3 -27.29 101.73 9.67 0.098 3903
 3905 3 -27.38 101.53 9.72 0.13 3904
 3906 3 -27.49 101.32 9.66 0.121 3905
 3907 3 -27.63 101.23 9.64 0.104 3906
 3908 3 -27.83 101.12 9.6 0.102 3907
 3909 3 -27.9 100.93 9.58 0.106 3908
 3910 3 -27.97 100.82 9.61 0.089 3909
 3911 3 -28.08 100.73 9.6 0.091 3910
 3912 3 -28.17 100.53 9.52 0.117 3911
 3913 3 -28.26 100.43 9.5 0.102 3912
 3914 3 -28.42 100.23 9.48 0.098 3913
 3915 3 -28.52 100.12 9.45 0.096 3914
 3916 3 -28.54 99.93 9.56 0.109 3915
 3917 3 -28.65 99.73 9.63 0.151 3916
 3918 3 -28.69 99.62 9.65 0.162 3917
 3919 3 -28.7 99.51 9.75 0.187 3918
 3920 3 -28.67 99.4 9.8 0.227 3919
 3921 3 -28.42 99.51 10.08 0.058 3920
 3922 3 -28.29 99.59 10.19 0.094 3921
 3923 3 -28.17 99.59 10.41 0.092 3922
 3924 3 -28.11 99.62 10.53 0.046 3923
 3925 3 -27.9 99.65 10.75 0.133 3924
 3926 3 -27.79 99.62 10.86 0.106 3925
 3927 3 -27.69 99.62 11 0.056 3926
 3928 3 -28.77 99.2 9.75 0.054 3920
 3929 3 -28.88 99.15 9.8 0.116 3928
 3930 3 -26.52 102.92 9.03 0.109 3893
 3931 3 -26.54 102.81 8.99 0.068 3930
 3932 3 -24.97 103.52 8.23 0.113 3885
 3933 3 -24.85 103.42 8.14 0.112 3932
 3934 3 -24.74 103.31 8.07 0.151 3933
 3935 3 -24.67 103.11 7.86 0.085 3934
 3936 3 -24.54 103.11 7.76 0.094 3935
 3937 3 -24.54 103.02 7.62 0.08 3936
 3938 3 -24.49 103.02 7.49 0.091 3937
 3939 3 -21.95 102.52 9.33 0.133 3733
 3940 3 -21.92 102.31 9.4 0.1 3939
 3941 3 -22.01 102.11 9.14 0.142 3940
 3942 3 -22.04 102.02 8.97 0.12 3941
 3943 3 -22.11 101.92 8.88 0.106 3942
 3944 3 -22.15 101.81 8.78 0.076 3943
 3945 3 -22.29 101.72 8.7 0.096 3944
 3946 3 -22.36 101.52 8.65 0.079 3945
 3947 3 -22.42 101.42 8.58 0.079 3946
 3948 3 -22.47 101.31 8.57 0.089 3947
 3949 3 -22.52 101.11 8.53 0.111 3948
 3950 3 -22.51 100.92 8.44 0.12 3949
 3951 3 -22.49 100.81 8.4 0.212 3950
 3952 3 -22.56 100.61 8.4 0.264 3951
 3953 3 -22.6 100.52 8.43 0.295 3952
 3954 3 -22.7 100.31 8.5 0.186 3953
 3955 3 -22.85 100.22 8.58 0.096 3954
 3956 3 -22.83 100.11 8.69 0.085 3955
 3957 3 -22.92 100.11 8.81 0.094 3956
 3958 3 -23.08 100.22 8.98 0.173 3957
 3959 3 -23.26 100.22 8.9 0.103 3958
 3960 3 -23.42 100.22 8.75 0.114 3959
 3961 3 -23.58 100.22 8.69 0.137 3960
 3962 3 -23.67 100.42 8.9 0.128 3961
 3963 3 -23.74 100.22 8.6 0.129 3961
 3964 3 -23.76 100.11 8.4 0.125 3963
 3965 3 -24.08 99.92 8.41 0.113 3964
 3966 3 -24.15 99.81 8.57 0.103 3965
 3967 3 -24.2 99.67 8.64 0.105 3966
 3968 3 -24.33 99.55 8.66 0.138 3967
 3969 3 -24.42 99.33 8.65 0.112 3968
 3970 3 -24.51 99.19 8.68 0.128 3969
 3971 3 -24.58 99.22 8.83 0.134 3970
 3972 3 -24.51 99.38 8.98 0.107 3971
 3973 3 -24.63 99.33 9.15 0.088 3972
 3974 3 -24.72 99.22 9.2 0.062 3973
 3975 3 -24.79 99.13 8.88 0.166 3971
 3976 3 -24.92 99.11 8.81 0.215 3975
 3977 3 -25.08 98.97 8.63 0.137 3976
 3978 3 -25.2 99.02 8.67 0.144 3977
 3979 3 -25.35 99.14 8.67 0.103 3978
 3980 3 -25.52 99.08 8.74 0.097 3979
 3981 3 -25.61 98.92 8.78 0.096 3980
 3982 3 -25.7 98.75 8.83 0.131 3981
 3983 3 -25.83 98.7 8.84 0.153 3982
 3984 3 -25.94 98.63 8.88 0.111 3983
 3985 3 -22.83 99.81 8.92 0.07 3957
 3986 3 -22.77 99.81 9.02 0.095 3985
 3987 3 -22.76 99.7 9.06 0.067 3986
 3988 3 -21.86 102.11 9.67 0.063 3940
 3989 3 -21.79 102.02 9.63 0.086 3988
 3990 3 -21.76 101.92 9.59 0.000125 3989
 3991 3 -19.65 104.52 11.22 0.167 3704
 3992 3 -19.76 104.52 11.19 0.179 3991
 3993 3 -19.83 104.72 11.26 0.169 3992
 3994 3 -19.92 104.81 11.31 0.154 3993
 3995 3 -19.94 105.02 11.33 0.16 3994
 3996 3 -19.94 105.22 11.32 0.182 3995
 3997 3 -20.01 105.31 11.33 0.165 3996
 3998 3 -20.19 105.31 11.48 0.142 3997
 3999 3 -20.24 105.52 11.51 0.161 3998
 4000 3 -20.33 105.52 11.57 0.168 3999
 4001 3 -20.4 105.61 11.6 0.209 4000
 4002 3 -20.22 105.61 11.88 0.059 4001
 4003 3 -20.2 105.61 11.98 0.038 4002
 4004 3 -20.22 105.72 12.1 0.101 4003
 4005 3 -20.15 105.92 12.24 0.084 4004
 4006 3 -20.11 106.02 12.33 0.068 4005
 4007 3 -20.02 106.22 12.42 0.088 4006
 4008 3 -20.6 105.72 11.52 0.165 4001
 4009 3 -20.74 105.72 11.45 0.114 4008
 4010 3 -20.86 105.72 11.45 0.138 4009
 4011 3 -21.01 105.72 11.44 0.183 4010
 4012 3 -21.1 105.92 11.5 0.204 4011
 4013 3 -21.15 106.02 11.49 0.218 4012
 4014 3 -21.2 106.22 11.45 0.218 4013
 4015 3 -21.2 106.42 11.58 0.216 4014
 4016 3 -21.15 106.72 11.66 0.157 4015
 4017 3 -21.13 106.92 11.67 0.167 4016
 4018 3 -21.13 107.11 11.75 0.158 4017
 4019 3 -21.19 107.31 11.81 0.167 4018
 4020 3 -21.29 107.42 11.84 0.186 4019
 4021 3 -21.4 107.52 11.97 0.188 4020
 4022 3 -21.47 107.61 12.08 0.128 4021
 4023 3 -21.56 107.72 12.15 0.118 4022
 4024 3 -21.63 107.81 12.11 0.114 4023
 4025 3 -21.72 107.81 12.22 0.177 4024
 4026 3 -21.77 108.02 12.26 0.171 4025
 4027 3 -21.86 108.11 12.28 0.182 4026
 4028 3 -21.95 108.22 12.26 0.178 4027
 4029 3 -21.98 108.42 12.18 0.171 4028
 4030 3 -22.05 108.61 12.17 0.161 4029
 4031 3 -22.05 108.81 12.17 0.169 4030
 4032 3 -22.05 109.02 12.17 0.139 4031
 4033 3 -22.1 109.11 12.2 0.165 4032
 4034 3 -22.07 109.42 12.39 0.168 4033
 4035 3 -22.05 109.61 12.55 0.178 4034
 4036 3 -22.14 109.81 12.69 0.207 4035
 4037 3 -22.19 109.92 12.75 0.269 4036
 4038 3 -22.25 110.02 12.82 0.347 4037
 4039 3 -22.6 109.92 12.44 0.134 4038
 4040 3 -22.73 109.92 12.36 0.14 4039
 4041 3 -22.94 109.92 12.38 0.137 4040
 4042 3 -23.1 109.92 12.42 0.144 4041
 4043 3 -23.28 110.02 12.39 0.166 4042
 4044 3 -23.46 110.11 12.33 0.157 4043
 4045 3 -23.62 110.22 12.27 0.184 4044
 4046 3 -23.76 110.31 12.25 0.156 4045
 4047 3 -23.85 110.61 12.13 0.13 4046
 4048 3 -23.91 110.61 12 0.141 4047
 4049 3 -23.96 110.72 11.9 0.142 4048
 4050 3 -23.96 110.81 11.75 0.115 4049
 4051 3 -24.05 110.92 11.55 0.141 4050
 4052 3 -24.19 111.02 11.52 0.123 4051
 4053 3 -24.3 111.22 11.5 0.155 4052
 4054 3 -24.44 111.42 11.4 0.192 4053
 4055 3 -24.53 111.52 11.24 0.253 4054
 4056 3 -24.71 111.52 11.16 0.273 4055
 4057 3 -24.82 111.61 10.95 0.358 4056
 4058 3 -24.82 111.61 10.83 0.437 4057
 4059 3 -24.71 111.81 10.56 0.477 4058
 4060 3 -24.78 111.81 10.38 0.445 4059
 4061 3 -24.93 111.81 10.28 0.474 4060
 4062 3 -24.98 111.72 10.18 0.44 4061
 4063 3 -25.1 111.72 10.1 0.406 4062
 4064 3 -25.21 111.92 10 0.286 4063
 4065 3 -25.53 112.22 9.92 0.13 4064
 4066 3 -25.73 112.11 9.83 0.077 4065
 4067 3 -25.75 112.22 9.72 0.091 4066
 4068 3 -25.94 112.42 9.49 0.223 4067
 4069 3 -26.19 112.42 9.31 0.164 4068
 4070 3 -26.25 112.52 9.27 0.204 4069
 4071 3 -26.28 112.61 9.32 0.179 4070
 4072 3 -26.46 112.72 9.26 0.099 4071
 4073 3 -26.6 112.72 9.12 0.118 4072
 4074 3 -26.76 112.61 8.99 0.115 4073
 4075 3 -26.85 112.61 8.84 0.13 4074
 4076 3 -25.03 111.11 10 0.119 4063
 4077 3 -24.98 111.02 9.9 0.125 4076
 4078 3 -24.94 111.02 9.73 0.054 4077
 4079 3 -22.21 110.11 12.85 0.332 4038
 4080 3 -22.12 109.92 13.23 0.053 4079
 4081 3 -22.1 109.81 13.36 0.08 4080
 4082 3 -22.19 110.31 12.86 0.35 4079
 4083 3 -21.96 110.52 12.88 0.321 4082
 4084 3 -21.89 110.61 12.8 0.336 4083
 4085 3 -21.75 110.72 12.83 0.239 4084
 4086 3 -21.68 110.92 12.95 0.229 4085
 4087 3 -21.68 111.02 13.08 0.21 4086
 4088 3 -21.75 111.11 13.07 0.171 4087
 4089 3 -21.76 111.31 13.09 0.111 4088
 4090 3 -21.76 111.42 13.17 0.139 4089
 4091 3 -21.62 111.52 13.19 0.207 4090
 4092 3 -21.78 111.72 13.26 0.138 4091
 4093 3 -21.73 111.92 13.34 0.138 4092
 4094 3 -21.64 112.02 13.4 0.171 4093
 4095 3 -21.5 112.11 13.46 0.142 4094
 4096 3 -21.44 112.31 13.47 0.166 4095
 4097 3 -21.3 112.42 13.47 0.14 4096
 4098 3 -21.14 112.52 13.41 0.117 4097
 4099 3 -21.05 112.52 13.34 0.12 4098
 4100 3 -21 112.72 13.31 0.149 4099
 4101 3 -20.85 112.81 13.25 0.157 4100
 4102 3 -20.78 112.92 13.23 0.167 4101
 4103 3 -20.73 113.11 13.24 0.158 4102
 4104 3 -20.71 113.22 13.26 0.132 4103
 4105 3 -20.71 113.52 13.33 0.159 4104
 4106 3 -20.73 113.81 13.4 0.173 4105
 4107 3 -20.84 114.11 13.39 0.115 4106
 4108 3 -20.85 114.22 13.38 0.133 4107
 4109 3 -20.87 114.42 13.39 0.13 4108
 4110 3 -20.94 114.52 13.34 0.163 4109
 4111 3 -21 114.72 13.39 0.118 4110
 4112 3 -21.07 114.81 13.4 0.183 4111
 4113 3 -21.09 115.02 13.48 0.136 4112
 4114 3 -21.1 115.22 13.46 0.132 4113
 4115 3 -21.07 115.42 13.41 0.161 4114
 4116 3 -21.12 115.61 13.47 0.139 4115
 4117 3 -21.16 115.72 13.59 0.097 4116
 4118 3 -21.21 115.92 13.52 0.138 4117
 4119 3 -21.28 116.02 13.51 0.149 4118
 4120 3 -21.32 116.11 13.49 0.127 4119
 4121 3 -21.37 116.22 13.44 0.159 4120
 4122 3 -21.44 116.31 13.39 0.169 4121
 4123 3 -21.53 116.42 13.41 0.148 4122
 4124 3 -21.64 116.61 13.38 0.15 4123
 4125 3 -21.78 116.72 13.37 0.166 4124
 4126 3 -21.85 117.02 13.27 0.175 4125
 4127 3 -21.89 117.11 13.3 0.139 4126
 4128 3 -22 117.22 13.3 0.172 4127
 4129 3 -22.03 117.31 13.24 0.167 4128
 4130 3 -22.01 117.61 13.21 0.149 4129
 4131 3 -21.98 117.81 13.23 0.153 4130
 4132 3 -21.98 118.02 13.19 0.151 4131
 4133 3 -21.96 118.22 13.17 0.156 4132
 4134 3 -21.94 118.42 13.16 0.17 4133
 4135 3 -21.93 118.61 13.09 0.18 4134
 4136 3 -21.82 118.72 13 0.134 4135
 4137 3 -21.75 118.92 12.94 0.133 4136
 4138 3 -21.71 119.02 12.89 0.172 4137
 4139 3 -21.62 119.22 12.94 0.179 4138
 4140 3 -21.53 119.31 12.97 0.209 4139
 4141 3 -21.53 119.61 12.91 0.178 4140
 4142 3 -21.39 119.72 12.92 0.188 4141
 4143 3 -21.25 119.92 13.04 0.193 4142
 4144 3 -21.14 120.02 13.04 0.261 4143
 4145 3 -21.05 120.11 13.07 0.26 4144
 4146 3 -20.91 120.22 13.16 0.306 4145
 4147 3 -20.8 120.31 13.18 0.36 4146
 4148 3 -20.66 120.42 13.17 0.377 4147
 4149 3 -20.53 120.61 13.16 0.416 4148
 4150 3 -20.41 120.72 13.08 0.42 4149
 4151 3 -20.26 120.92 13.12 0.423 4150
 4152 3 -20.16 121.02 13.12 0.447 4151
 4153 3 -20.05 121.02 13.15 0.484 4152
 4154 3 -19.89 121.02 13.66 0.075 4153
 4155 3 -19.78 120.92 13.64 0.103 4154
 4156 3 -19.64 120.92 13.65 0.112 4155
 4157 3 -19.96 121.22 13.06 0.47 4153
 4158 3 -19.82 121.31 13.15 0.467 4157
 4159 3 -19.75 121.61 13.14 0.402 4158
 4160 3 -19.6 121.81 13.24 0.367 4159
 4161 3 -19.55 121.92 13.1 0.297 4160
 4162 3 -19.5 122.02 12.87 0.114 4161
 4163 3 -19.34 122.02 12.92 0.044 4162
 4164 3 -19.23 122.22 13.08 0.104 4163
 4165 3 -19.1 122.31 13.16 0.118 4164
 4166 3 -18.96 122.31 13.07 0.087 4165
 4167 3 -18.85 122.31 13.1 0.07 4166
 4168 3 -18.8 122.42 13.22 0.11 4167
 4169 3 -18.75 122.52 13.27 0.143 4168
 4170 3 -18.64 122.72 13.33 0.114 4169
 4171 3 -18.5 122.72 13.4 0.105 4170
 4172 3 -18.37 122.81 13.44 0.136 4171
 4173 3 -18.21 122.72 13.44 0.079 4172
 4174 3 -18.09 122.8 13.54 0.083 4173
 4175 3 -17.93 122.91 13.44 0.08 4174
 4176 3 -17.84 123 13.37 0.118 4175
 4177 3 -17.8 123.11 13.18 0.141 4176
 4178 3 -17.78 123.22 13.05 0.104 4177
 4179 3 -16.6 105 13.24 0.136 3682
 4180 3 -16.51 105.3 13.32 0.145 4179
 4181 3 -16.61 105.41 13.17 0.088 4180
 4182 3 -16.67 105.61 13.14 0.117 4181
 4183 3 -16.47 105.3 13.45 0.11 4180
 4184 3 -16.45 105.41 13.56 0.086 4183
 4185 3 -16.45 105.5 13.65 0.08 4184
 4186 3 -13.94 104.8 14.16 0.058 3640
 4187 3 -14.04 104.91 14.09 0.092 4186
 4188 3 -13.99 105.2 14.05 0.075 4187
 4189 3 -13.85 105.3 13.98 0.091 4188
 4190 3 -13.78 105.5 13.99 0.082 4189
 4191 3 -13.72 105.7 13.97 0.154 4190
 4192 3 -13.69 105.7 13.84 0.167 4191
 4193 3 -13.67 105.7 13.68 0.213 4192
 4194 3 -13.45 105.8 13.64 0.202 4193
 4195 3 -13.26 106 13.67 0.089 4194
 4196 3 -13.77 105.41 13.64 0.103 4193
 4197 3 -13.77 105.3 13.67 0.053 4196
 4198 3 -13.95 105.5 14.07 0.098 4191
 4199 3 -14.11 105.5 14.15 0.072 4198
 4200 3 -14.27 105.41 14.1 0.083 4199
 4201 3 -13.92 104.2 14.02 0.091 3637
 4202 3 -13.85 104.11 13.95 0.08 4201
 4203 3 -13.74 104.11 13.89 0.11 4202
 4204 3 -13.66 104 13.84 0.000125 4203
 4205 3 -10.68 102.2 13.16 0.087 3619
 4206 3 -10.53 102.3 13.14 0.077 4205
 4207 3 -10.46 102.41 12.97 0.067 4206
 4208 3 -10.37 102.5 12.92 0.123 4207
 4209 3 -10.26 102.61 12.85 0.125 4208
 4210 3 -10.16 102.7 12.77 0.095 4209
 4211 3 -10.03 102.91 12.73 0.096 4210
 4212 3 -9.9 103 12.76 0.103 4211
 4213 3 -9.82 103.11 12.69 0.088 4212
 4214 3 -9.68 103.2 12.63 0.109 4213
 4215 3 -9.63 103.41 12.63 0.1 4214
 4216 3 -9.7 103.61 12.6 0.094 4215
 4217 3 -9.7 103.8 12.67 0.111 4216
 4218 3 -9.76 104 12.57 0.095 4217
 4219 3 -9.92 104.11 12.57 0.107 4218
 4220 3 -10.1 104.2 12.56 0.108 4219
 4221 3 -10.29 104.2 12.6 0.102 4220
 4222 3 -10.43 104.2 12.52 0.128 4221
 4223 3 -10.51 104.3 12.45 0.108 4222
 4224 3 -10.63 104.3 12.39 0.095 4223
 4225 3 -10.8 104.3 12.23 0.075 4224
 4226 3 -10.91 104.2 12.17 0.079 4225
 4227 3 -11 104.11 12.17 0.112 4226
 4228 3 -11.08 103.91 12.17 0.085 4227
 4229 3 -11.01 103.8 12.11 0.069 4228
 4230 3 -10.96 103.7 12.14 0.088 4229
 4231 3 -10.24 100.3 12.92 0.054 3605
 4232 3 -10.22 100.5 13.01 0.121 4231
 4233 3 -10.1 100.5 13.02 0.000125 4232
 4234 3 -6.57 77.66 10.82 0.151 3351
 4235 3 -6.52 77.44 10.86 0.1 4234
 4236 3 -6.4 77.4 10.98 0.075 4235
 4237 3 -6.36 77.24 11.09 0.123 4236
 4238 3 -6.24 77.1 11.15 0.116 4237
 4239 3 -6.15 76.99 11.16 0.086 4238
 4240 3 -6.08 76.91 11.16 0.074 4239
 4241 3 -5.95 76.85 11.19 0.089 4240
 4242 3 -5.83 76.74 11.2 0.115 4241
 4243 3 -5.78 76.6 11.29 0.13 4242
 4244 3 -5.62 76.49 11.31 0.082 4243
 4245 3 -5.49 76.37 11.4 0.098 4244
 4246 3 -5.36 76.24 11.43 0.109 4245
 4247 3 -5.2 76.16 11.36 0.091 4246
 4248 3 -5.11 76.04 11.35 0.097 4247
 4249 3 -5.08 75.91 11.33 0.104 4248
 4250 3 -5 75.77 11.32 0.114 4249
 4251 3 -4.96 75.65 11.26 0.144 4250
 4252 3 -4.74 75.57 11.25 0.131 4251
 4253 3 -4.58 75.52 11.18 0.129 4252
 4254 3 -4.4 75.41 11.15 0.109 4253
 4255 3 -4.27 75.33 11.18 0.112 4254
 4256 3 -4.11 75.29 11.2 0.097 4255
 4257 3 -3.99 75.24 11.29 0.072 4256
 4258 3 -3.84 75.19 11.34 0.121 4257
 4259 3 -3.59 75.24 11.34 0.127 4258
 4260 3 -3.47 75.23 11.31 0.138 4259
 4261 3 -3.22 75.1 11.36 0.123 4260
 4262 3 -3.05 74.93 11.43 0.1 4261
 4263 3 -2.97 74.82 11.5 0.1 4262
 4264 3 -2.86 74.77 11.65 0.081 4263
 4265 3 -2.78 74.69 11.74 0.095 4264
 4266 3 -2.65 74.66 11.81 0.067 4265
 4267 3 -2.53 74.52 11.87 0.114 4266
 4268 3 -2.4 74.44 11.93 0.134 4267
 4269 3 -2.36 74.27 11.93 0.12 4268
 4270 3 -2.32 74.17 11.93 0.137 4269
 4271 3 -2.2 74.03 11.9 0.14 4270
 4272 3 -2.15 73.88 11.82 0.135 4271
 4273 3 -2.05 73.69 11.75 0.157 4272
 4274 3 -2.13 73.44 11.67 0.113 4273
 4275 3 -2.13 73.24 11.59 0.101 4274
 4276 3 -2.09 73.08 11.61 0.078 4275
 4277 3 -2.05 72.95 11.65 0.1 4276
 4278 3 -2.07 72.78 11.67 0.119 4277
 4279 3 -2.15 72.64 11.68 0.14 4278
 4280 3 -2.19 72.52 11.69 0.163 4279
 4281 3 -8.48 72.88 8.61 0.111 3273
 4282 3 -8.45 72.71 8.55 0.087 4281
 4283 3 -7.86 72.18 9.44 0.076 3268
 4284 3 -7.78 72.32 9.47 0.101 4283
 4285 3 -7.78 72.32 9.61 0.134 4284
 4286 3 -7.78 72.23 9.8 0.109 4285
 4287 3 -7.79 72.16 9.9 0.057 4286
 4288 3 -6.91 71.16 7.89 0.162 3259
 4289 3 -6.79 71.23 7.85 0.089 4288
 4290 3 -6.84 68.93 7.9 0.103 3238
 4291 3 -6.65 69.07 7.92 0.108 4290
 4292 3 -6.54 69.15 7.89 0.148 4291
 4293 3 -6.51 69.4 8.07 0.086 4292
 4294 3 -6.55 69.52 8.12 0.078 4293
 4295 3 -6.55 69.66 8.18 0.084 4294
 4296 3 -6.58 69.8 8.15 0.127 4295
 4297 3 -6.58 69.99 8.11 0.128 4296
 4298 3 -6.55 70.16 8.05 0.091 4297
 4299 3 -6.47 69.1 7.76 0.096 4292
 4300 3 -6.36 69.1 7.61 0.088 4299
 4301 3 -6.34 69.15 7.52 0.074 4300
 4302 3 -8.4 67.24 7.17 0.197 3230
 4303 3 -8.52 67.29 7.17 0.257 4302
 4304 3 -8.39 67.19 6.77 0.131 4303
 4305 3 -8.38 67.13 6.6 0.192 4304
 4306 3 -8.29 67.13 6.47 0.194 4305
 4307 3 -8.27 67.21 6.35 0.251 4306
 4308 3 -8.19 66.87 6.06 0.177 4307
 4309 3 -8.1 66.77 5.81 0.141 4308
 4310 3 -8.05 66.71 5.61 0.121 4309
 4311 3 -7.96 66.68 5.47 0.144 4310
 4312 3 -7.88 66.66 5.3 0.135 4311
 4313 3 -7.83 66.6 5.17 0.173 4312
 4314 3 -7.71 66.55 5.06 0.203 4313
 4315 3 -7.75 66.35 4.92 0.134 4314
 4316 3 -7.59 66.3 4.81 0.137 4315
 4317 3 -7.5 66.18 4.65 0.181 4316
 4318 3 -7.41 66.15 4.56 0.129 4317
 4319 3 -7.32 66.08 4.35 0.155 4318
 4320 3 -7.17 66.13 4.26 0.156 4319
 4321 3 -7 66.21 4.14 0.112 4320
 4322 3 -6.87 66.29 3.99 0.143 4321
 4323 3 -6.67 66.33 3.98 0.139 4322
 4324 3 -6.51 66.35 3.97 0.167 4323
 4325 3 -6.33 66.44 3.93 0.141 4324
 4326 3 -6.21 66.54 3.95 0.182 4325
 4327 3 -5.95 66.46 3.87 0.13 4326
 4328 3 -5.78 66.35 3.83 0.129 4327
 4329 3 -5.67 66.18 3.71 0.113 4328
 4330 3 -5.61 66.04 3.64 0.134 4329
 4331 3 -5.5 65.91 3.64 0.127 4330
 4332 3 -5.41 65.79 3.64 0.125 4331
 4333 3 -5.33 65.71 3.64 0.111 4332
 4334 3 -5.25 65.6 3.71 0.122 4333
 4335 3 -5.16 65.49 3.66 0.112 4334
 4336 3 -5.01 65.43 3.54 0.134 4335
 4337 3 -4.84 65.27 3.6 0.177 4336
 4338 3 -4.66 65.08 3.68 0.136 4337
 4339 3 -4.53 65.1 3.68 0.126 4338
 4340 3 -4.37 65.02 3.6 0.152 4339
 4341 3 -4.24 64.83 3.52 0.129 4340
 4342 3 -4.09 64.73 3.46 0.154 4341
 4343 3 -4 64.63 3.41 0.192 4342
 4344 3 -3.87 64.52 3.27 0.139 4343
 4345 3 -3.85 64.43 3.23 0.169 4344
 4346 3 -3.77 64.33 3.21 0.125 4345
 4347 3 -3.71 64.38 3.04 0.232 4346
 4348 3 -3.6 64.38 2.94 0.301 4347
 4349 3 -3.6 64.23 2.89 0.295 4348
 4350 3 -3.41 64.21 2.89 0.303 4349
 4351 3 -3.39 64.16 2.77 0.361 4350
 4352 3 -3.08 64.21 2.73 0.388 4351
 4353 3 -2.93 64.18 2.69 0.356 4352
 4354 3 -2.83 64.07 2.87 0.168 4353
 4355 3 -2.68 64.1 2.96 0.065 4354
 4356 3 -2.37 64.48 2.75 0.25 4353
 4357 3 -2.25 64.29 2.71 0.244 4356
 4358 3 -2.12 64.27 2.66 0.164 4357
 4359 3 -2.02 64.27 2.56 0.096 4358
 4360 3 -1.82 64.29 2.54 0.103 4359
 4361 3 -1.58 64.27 2.62 0.146 4360
 4362 3 -1.35 64.27 2.75 0.117 4361
 4363 3 -1.19 64.16 2.93 0.099 4362
 4364 3 -1.02 64.1 2.96 0.091 4363
 4365 3 -0.87 64.07 3 0.205 4364
 4366 3 -0.82 64.02 2.85 0.142 4365
 4367 3 -0.76 64.02 2.75 0.121 4366
 4368 3 -0.77 64.04 2.56 0.114 4367
 4369 3 -0.73 64.01 2.44 0.141 4368
 4370 3 -0.68 64.02 2.29 0.125 4369
 4371 3 -0.59 64.07 2.25 0.105 4370
 4372 3 -0.43 64.15 2.16 0.172 4371
 4373 3 -0.24 64.21 2.14 0.149 4372
 4374 3 -0.13 64.44 2.18 0.103 4373
 4375 3 -0.07 64.58 2.23 0.086 4374
 4376 3 0 64.72 2.27 0.093 4375
 4377 3 0.01 64.86 2.33 0.116 4376
 4378 3 0.12 65.12 2.29 0.095 4377
 4379 3 0.23 65.26 2.31 0.107 4378
 4380 3 0.34 65.35 2.39 0.099 4379
 4381 3 0.4 65.53 2.37 0.102 4380
 4382 3 0.42 65.7 2.33 0.141 4381
 4383 3 0.53 65.82 2.39 0.157 4382
 4384 3 0.6 65.93 2.23 0.099 4383
 4385 3 0.69 66.04 2.25 0.116 4384
 4386 3 0.82 66.18 2.23 0.125 4385
 4387 3 0.93 66.32 2.29 0.131 4386
 4388 3 1.15 66.56 2.29 0.106 4387
 4389 3 1.28 66.68 2.31 0.118 4388
 4390 3 1.36 66.78 2.31 0.000125 4389
 4391 3 0.57 65.84 2.62 0.123 4383
 4392 3 0.45 66.04 2.58 0.121 4391
 4393 3 0.35 66.2 2.6 0.135 4392
 4394 3 0.24 66.31 2.58 0.138 4393
 4395 3 0.12 66.43 2.6 0.127 4394
 4396 3 0 66.47 2.54 0.168 4395
 4397 3 -0.25 66.38 2.48 0.109 4396
 4398 3 0.76 65.76 2.69 0.119 4391
 4399 3 0.85 65.81 2.79 0.000125 4398
 4400 3 -0.71 64.18 3.44 0.11 4365
 4401 3 -0.68 64.23 3.64 0.104 4400
 4402 3 -0.52 64.25 3.85 0.114 4401
 4403 3 -0.42 64.14 3.87 0.122 4402
 4404 3 -0.49 63.98 3.85 0.052 4403
 4405 3 -6.25 66.87 3.99 0.177 4326
 4406 3 -6.26 67.18 4.02 0.125 4405
 4407 3 -6.24 67.46 3.93 0.084 4406
 4408 3 -6.25 67.71 3.94 0.106 4407
 4409 3 -6.33 67.88 3.91 0.087 4408
 4410 3 -6.44 67.93 3.81 0.11 4409
 4411 3 -6.53 67.94 3.75 0.176 4410
 4412 3 -7.5 65.79 4.19 0.069 4319
 4413 3 -7.66 65.69 4.11 0.083 4412
 4414 3 -8.3 67.51 6.48 0.235 4307
 4415 3 -8.62 67.27 6.22 0.163 4414
 4416 3 -8.87 67.18 6.1 0.224 4415
 4417 3 -9.18 67.21 5.99 0.116 4416
 4418 3 -9.42 67.29 6.03 0.116 4417
 4419 3 -9.59 67.32 6.02 0.104 4418
 4420 3 -9.81 67.24 5.94 0.128 4419
 4421 3 -9.89 67.19 5.85 0.086 4420
 4422 3 -8.59 67.65 7.28 0.099 4303
 4423 3 -8.54 67.82 7.27 0.057 4422
 4424 3 -8.53 68.02 7.23 0.119 4423
 4425 3 -8.53 68.02 7.1 0.000125 4424
 4426 3 -9.99 62.85 8.33 0.064 3203
 4427 3 -9.93 62.94 8.27 0.079 4426
 4428 3 -9.88 63.05 8.24 0.07 4427
 4429 3 -9.9 63.23 8.19 0.091 4428
 4430 3 -10.04 63.3 8.13 0.1 4429
 4431 3 -10.12 63.38 8.01 0.08 4430
 4432 3 -10.36 63.3 7.94 0.141 4431
 4433 3 -10.52 63.13 7.92 0.123 4432
 4434 3 -10.62 63.06 7.84 0.16 4433
 4435 3 -10.92 63.12 7.94 0.123 4434
 4436 3 -11.02 63.14 8.02 0.143 4435
 4437 3 -11.1 63.24 8.15 0.144 4436
 4438 3 -11.18 63.41 8.26 0.085 4437
 4439 3 -11.23 63.58 8.28 0.084 4438
 4440 3 -11.28 63.71 8.35 0.082 4439
 4441 3 -11.34 63.88 8.37 0.086 4440
 4442 3 -10.47 62.95 7.64 0.074 4434
 4443 3 -10.57 62.87 7.57 0.077 4442
 4444 3 -10.65 62.8 7.48 0.067 4443
 4445 3 -10.79 62.7 7.42 0.094 4444
 4446 3 -10.87 62.55 7.27 0.068 4445
 4447 3 -10.93 62.41 7.2 0.079 4446
 4448 3 -11.02 62.33 7.2 0.087 4447
 4449 3 -10.99 62.07 7.13 0.12 4448
 4450 3 -10.96 61.9 7.02 0.076 4449
 4451 3 -10.92 61.72 7.02 0.081 4450
 4452 3 -9.63 61.27 9.13 0.059 3197
 4453 3 -9.64 61.14 9.18 0.094 4452
 4454 3 -14.54 55.17 11.12 0.079 2677
 4455 3 -14.59 55.31 11.11 0.113 4454
 4456 3 -14.65 55.53 11.11 0.103 4455
 4457 3 -14.73 55.66 11.12 0.113 4456
 4458 3 -14.77 55.81 11.11 0.108 4457
 4459 3 -14.86 55.96 11.04 0.091 4458
 4460 3 -14.97 56.08 11.02 0.088 4459
 4461 3 -15.06 56.1 10.86 0.099 4460
 4462 3 -15.12 56.19 10.72 0.111 4461
 4463 3 -15.17 56.37 10.59 0.09 4462
 4464 3 -15.21 56.51 10.47 0.077 4463
 4465 3 -15.28 56.66 10.37 0.047 4464
 4466 3 -15.31 56.78 10.29 0.091 4465
 4467 3 -15.35 56.95 10.24 0.102 4466
 4468 3 -15.36 57.14 10.24 0.107 4467
 4469 3 -15.3 57.31 10.33 0.09 4468
 4470 3 -17.43 49.77 13.34 0.125 2275
 4471 3 -17.39 49.69 13.45 0.1 4470
 4472 3 -17.27 49.71 13.54 0.144 4471
 4473 3 -17.16 49.56 13.53 0.078 4472
 4474 3 -17.07 49.51 13.59 0.07 4473
 4475 3 -17.05 49.39 13.64 0.087 4474
 4476 3 -16.97 49.34 13.73 0.089 4475
 4477 3 -16.93 49.31 13.86 0.094 4476
 4478 3 -16.93 49.16 13.98 0.123 4477
 4479 3 -16.91 49.03 14.14 0.077 4478
 4480 3 -16.89 48.91 14.3 0.074 4479
 4481 3 -16.91 48.7 14.23 0.092 4480
 4482 3 -16.89 48.59 14.3 0.086 4481
 4483 3 -16.89 48.52 14.45 0.103 4482
 4484 3 -16.89 48.35 14.53 0.086 4483
 4485 3 -17.14 49.92 13.58 0.078 4472
 4486 3 -17.14 50.17 13.59 0.089 4485
 4487 3 -17.18 50.34 13.6 0.047 4486
 4488 3 -17.2 50.52 13.68 0.1 4487
 4489 3 -17.13 50.66 13.7 0.123 4488
 4490 3 -17.2 50.76 13.67 0.07 4489
 4491 3 -18.22 49.23 12.48 0.212 2273
 4492 3 -18.38 49.45 12.55 0.116 4491
 4493 3 -18.5 49.52 12.6 0.116 4492
 4494 3 -18.61 49.74 12.53 0.081 4493
 4495 3 -18.64 49.88 12.53 0.081 4494
 4496 3 -18.73 49.92 12.45 0.083 4495
 4497 3 -18.86 49.96 12.3 0.09 4496
 4498 3 -18.89 50.13 12.29 0.062 4497
 4499 3 -18.91 50.24 12.28 0.068 4498
 4500 3 -18.95 50.3 12.17 0.052 4499
 4501 3 -19.04 50.48 12.12 0.11 4500
 4502 3 -19.07 50.64 12.09 0.089 4501
 4503 3 -19.07 50.77 11.89 0.107 4502
 4504 3 -19.02 50.85 11.73 0.075 4503
 4505 3 -19.02 50.89 11.63 0.126 4504
 4506 3 -19.05 50.77 11.45 0.082 4505
 4507 3 -18.04 49.02 12.19 0.158 4491
 4508 3 -17.98 49.03 12.01 0.167 4507
 4509 3 -17.77 48.98 11.92 0.115 4508
 4510 3 -17.63 48.98 11.93 0.088 4509
 4511 3 -17.47 48.95 11.85 0.1 4510
 4512 3 -17.36 49.01 11.77 0.147 4511
 4513 3 -17.16 49.1 11.78 0.144 4512
 4514 3 -17.07 49.24 11.71 0.122 4513
 4515 3 -16.93 49.31 11.71 0.139 4514
 4516 3 -16.82 49.33 11.73 0.17 4515
 4517 3 -16.7 49.17 11.83 0.153 4516
 4518 3 -16.61 48.99 11.91 0.124 4517
 4519 3 -16.57 48.87 11.92 0.182 4518
 4520 3 -16.45 48.74 12.11 0.128 4519
 4521 3 -16.34 48.66 12.25 0.118 4520
 4522 3 -16.2 48.6 12.31 0.118 4521
 4523 3 -16 48.56 12.41 0.095 4522
 4524 3 -15.87 48.59 12.48 0.097 4523
 4525 3 -15.79 48.56 12.61 0.099 4524
 4526 3 -15.71 48.44 12.69 0.067 4525
 4527 3 -21.89 48.5 14.98 0.435 1241
 4528 3 -21.98 48.56 14.88 0.413 4527
 4529 3 -22.11 48.59 14.81 0.42 4528
 4530 3 -22.2 48.65 14.73 0.386 4529
 4531 3 -22.27 48.75 14.61 0.371 4530
 4532 3 -22.43 48.86 14.6 0.359 4531
 4533 3 -22.57 48.99 14.53 0.36 4532
 4534 3 -23.23 49.7 14.17 0.736 4533
 4535 3 -23.64 50.36 13.77 0.342 4534
 4536 3 -23.5 50.43 13.89 0.368 4535
 4537 3 -23.45 50.52 13.94 0.344 4536
 4538 3 -23.59 50.74 13.81 0.414 4537
 4539 3 -23.64 50.96 13.67 0.447 4538
 4540 3 -23.68 51.13 13.55 0.466 4539
 4541 3 -23.68 51.25 13.43 0.442 4540
 4542 3 -23.73 51.36 13.35 0.461 4541
 4543 3 -23.79 51.46 13.2 0.462 4542
 4544 3 -23.82 51.59 13.08 0.437 4543
 4545 3 -23.73 51.75 13.03 0.397 4544
 4546 3 -23.75 51.79 12.86 0.406 4545
 4547 3 -23.75 51.89 12.72 0.418 4546
 4548 3 -23.79 51.87 12.29 0.413 4547
 4549 3 -23.79 51.96 12.19 0.429 4548
 4550 3 -23.79 52.02 12 0.436 4549
 4551 3 -23.77 51.95 11.73 0.413 4550
 4552 3 -23.77 52.03 11.58 0.402 4551
 4553 3 -23.77 52.13 11.43 0.421 4552
 4554 3 -23.7 52.16 11.2 0.458 4553
 4555 3 -23.2 51.84 10.94 0.105 4554
 4556 3 -23.07 51.71 10.92 0.111 4555
 4557 3 -22.8 51.46 10.86 0.142 4556
 4558 3 -22.75 51.33 10.84 0.115 4557
 4559 3 -22.7 51.19 10.79 0.105 4558
 4560 3 -22.68 50.99 10.84 0.127 4559
 4561 3 -22.66 50.81 10.86 0.146 4560
 4562 3 -22.7 50.74 10.72 0.093 4561
 4563 3 -22.7 50.55 10.66 0.109 4562
 4564 3 -22.66 50.38 10.61 0.106 4563
 4565 3 -22.61 50.17 10.52 0.156 4564
 4566 3 -22.57 50.02 10.33 0.115 4565
 4567 3 -22.63 49.88 10.26 0.093 4566
 4568 3 -22.64 49.74 10.17 0.157 4567
 4569 3 -22.54 49.63 10.06 0.142 4568
 4570 3 -22.45 49.51 9.91 0.104 4569
 4571 3 -22.48 50.69 10.98 0.096 4561
 4572 3 -22.41 50.64 11.1 0.124 4571
 4573 3 -22.34 50.66 11.2 0.145 4572
 4574 3 -22.23 50.63 11.27 0.175 4573
 4575 3 -22.16 50.53 11.3 0.194 4574
 4576 3 -22.18 50.31 11.22 0.079 4575
 4577 3 -22.23 50.23 11.11 0.103 4576
 4578 3 -22.22 50.14 11.03 0.000125 4577
 4579 3 -21.98 50.7 11.27 0.113 4575
 4580 3 -21.79 50.67 11.21 0.134 4579
 4581 3 -21.68 50.69 11.3 0.165 4580
 4582 3 -21.5 50.71 11.38 0.104 4581
 4583 3 -21.38 50.64 11.48 0.123 4582
 4584 3 -21.29 50.53 11.58 0.144 4583
 4585 3 -21.43 50.39 11.66 0.115 4584
 4586 3 -21.54 50.34 11.75 0.079 4585
 4587 3 -21.57 50.3 11.84 0.119 4586
 4588 3 -21.68 50.31 11.85 0.103 4587
 4589 3 -23.14 51.59 11.17 0.098 4556
 4590 3 -23.82 52.24 11.03 0.39 4554
 4591 3 -23.82 52.3 10.89 0.378 4590
 4592 3 -23.84 52.39 10.73 0.389 4591
 4593 3 -23.89 52.56 10.61 0.412 4592
 4594 3 -23.93 52.66 10.48 0.443 4593
 4595 3 -23.97 52.77 10.39 0.449 4594
 4596 3 -24 53.41 11.02 0.105 4595
 4597 3 -23.98 53.6 11.09 0.124 4596
 4598 3 -23.94 53.77 11.06 0.124 4597
 4599 3 -23.92 53.89 10.95 0.171 4598
 4600 3 -23.94 54.02 11.02 0.223 4599
 4601 3 -24.17 54.06 11.33 0.104 4600
 4602 3 -24.24 54.13 11.45 0.126 4601
 4603 3 -24.37 54.17 11.56 0.29 4602
 4604 3 -24.69 54.08 11.66 0.167 4603
 4605 3 -24.88 54.06 11.71 0.135 4604
 4606 3 -25.01 54.13 11.84 0.104 4605
 4607 3 -25.17 54.1 11.94 0.098 4606
 4608 3 -25.28 54.1 11.95 0.109 4607
 4609 3 -25.42 54.11 11.95 0.092 4608
 4610 3 -25.51 54.06 11.89 0.127 4609
 4611 3 -25.53 53.92 11.88 0.155 4610
 4612 3 -25.63 53.79 11.92 0.11 4611
 4613 3 -25.75 53.54 11.96 0.053 4612
 4614 3 -25.75 53.36 11.94 0.113 4613
 4615 3 -25.73 53.25 11.86 0.086 4614
 4616 3 -25.73 53.17 11.71 0.096 4615
 4617 3 -25.66 53.09 11.6 0.11 4616
 4618 3 -23.96 54.52 11.53 0.126 4603
 4619 3 -23.74 54.66 11.46 0.16 4618
 4620 3 -23.47 54.77 11.37 0.164 4619
 4621 3 -23.26 54.94 11.43 0.167 4620
 4622 3 -23.1 54.99 11.48 0.135 4621
 4623 3 -22.99 55.13 11.52 0.101 4622
 4624 3 -22.97 55.28 11.61 0.094 4623
 4625 3 -22.88 55.41 11.72 0.11 4624
 4626 3 -22.83 55.52 11.85 0.1 4625
 4627 3 -22.74 55.52 11.97 0.119 4626
 4628 3 -22.78 55.45 12.18 0.098 4627
 4629 3 -22.78 55.34 12.23 0.146 4628
 4630 3 -22.78 55.31 12.36 0.129 4629
 4631 3 -22.88 55.19 12.45 0.11 4630
 4632 3 -22.97 55.1 12.59 0.085 4631
 4633 3 -23.01 54.95 12.6 0.107 4632
 4634 3 -24.14 52.66 10.11 0.416 4595
 4635 3 -24.27 52.64 9.98 0.442 4634
 4636 3 -24.41 52.77 9.95 0.475 4635
 4637 3 -24.59 52.73 9.83 0.54 4636
 4638 3 -24.75 52.7 9.72 0.595 4637
 4639 3 -24.91 52.8 9.69 0.66 4638
 4640 3 -25.14 52.83 9.61 0.655 4639
 4641 3 -25.27 52.96 9.61 0.631 4640
 4642 3 -25.29 53.08 9.5 0.625 4641
 4643 3 -25.45 53.08 9.41 0.604 4642
 4644 3 -26 52.56 9.33 0.19 4643
 4645 3 -26.23 52.53 9.22 0.146 4644
 4646 3 -26.41 52.77 9.19 0.143 4645
 4647 3 -26.54 52.98 9.11 0.218 4646
 4648 3 -26.66 53.06 9.14 0.256 4647
 4649 3 -26.7 53.27 9.02 0.239 4648
 4650 3 -26.64 53.52 8.86 0.211 4649
 4651 3 -26.64 53.7 8.85 0.201 4650
 4652 3 -26.67 53.88 8.85 0.17 4651
 4653 3 -26.74 54.1 8.86 0.148 4652
 4654 3 -26.78 54.23 8.86 0.154 4653
 4655 3 -26.85 54.38 8.87 0.175 4654
 4656 3 -26.82 52.78 9.39 0.092 4648
 4657 3 -26.91 52.77 9.48 0.138 4656
 4658 3 -27.07 52.75 9.53 0.125 4657
 4659 3 -27.14 52.59 9.59 0.102 4658
 4660 3 -27.25 52.42 9.58 0.104 4659
 4661 3 -27.34 52.32 9.53 0.114 4660
 4662 3 -27.32 52.1 9.53 0.105 4661
 4663 3 -27.38 51.96 9.47 0.141 4662
 4664 3 -27.3 51.75 9.54 0.147 4663
 4665 3 -27.27 51.56 9.54 0.174 4664
 4666 3 -27.59 51.5 9.52 0.076 4665
 4667 3 -27.7 51.47 9.45 0.103 4666
 4668 3 -27.75 51.34 9.45 0.14 4667
 4669 3 -27.7 51.11 9.33 0.208 4668
 4670 3 -27.68 50.88 9.33 0.257 4669
 4671 3 -27.75 50.79 9.45 0.229 4670
 4672 3 -27.91 50.79 9.66 0.092 4671
 4673 3 -28 50.68 9.7 0.082 4672
 4674 3 -28.09 50.56 9.76 0.103 4673
 4675 3 -28.18 50.43 9.78 0.062 4674
 4676 3 -28.2 50.25 9.75 0.126 4675
 4677 3 -28.25 50.14 9.79 0.096 4676
 4678 3 -28.23 50.02 9.84 0.086 4677
 4679 3 -28.14 49.97 9.95 0.097 4678
 4680 3 -27.97 50.02 10.02 0.105 4679
 4681 3 -27.86 49.96 10.05 0.069 4680
 4682 3 -27.7 50.52 9.23 0.14 4671
 4683 3 -27.7 50.4 9.2 0.082 4682
 4684 3 -27.63 50.63 8.93 0.108 4670
 4685 3 -27.68 50.5 8.91 0.099 4684
 4686 3 -27.75 50.42 8.95 0.06 4685
 4687 3 -27.11 51.42 9.54 0.147 4665
 4688 3 -27.02 51.28 9.53 0.099 4687
 4689 3 -26.91 51.04 9.53 0.093 4688
 4690 3 -26.77 50.88 9.52 0.117 4689
 4691 3 -26.73 50.77 9.53 0.134 4690
 4692 3 -26.63 50.63 9.63 0.09 4691
 4693 3 -26.55 50.52 9.69 0.102 4692
 4694 3 -26.48 50.39 9.68 0.069 4693
 4695 3 -26.34 50.31 9.67 0.114 4694
 4696 3 -26.3 50.13 9.69 0.087 4695
 4697 3 -26.23 49.98 9.69 0.065 4696
 4698 3 -26.11 49.94 9.63 0.085 4697
 4699 3 -26.02 49.85 9.67 0.113 4698
 4700 3 -25.89 49.76 9.69 0.124 4699
 4701 3 -25.86 49.66 9.61 0.126 4700
 4702 3 -25.68 49.66 9.53 0.14 4701
 4703 3 -25.55 49.64 9.6 0.197 4702
 4704 3 -25.45 49.95 9.63 0.073 4703
 4705 3 -25.39 50.12 9.6 0.077 4704
 4706 3 -25.36 50.24 9.61 0.039 4705
 4707 3 -25.45 49.38 9.53 0.152 4703
 4708 3 -25.39 49.31 9.44 0.173 4707
 4709 3 -25.14 49.33 9.61 0.067 4708
 4710 3 -25.04 49.31 9.66 0.098 4709
 4711 3 -25 49.34 9.76 0.09 4710
 4712 3 -24.98 49.31 9.92 0.094 4711
 4713 3 -24.86 49.2 9.98 0.136 4712
 4714 3 -24.73 49.1 9.91 0.106 4713
 4715 3 -25.32 49.37 9.11 0.093 4708
 4716 3 -25.22 49.37 9 0.093 4715
 4717 3 -25.07 49.41 8.92 0.097 4716
 4718 3 -24.95 49.42 8.86 0.077 4717
 4719 3 -24.77 49.41 8.75 0.082 4718
 4720 3 -24.66 49.56 8.7 0.088 4719
 4721 3 -24.52 49.59 8.71 0.066 4720
 4722 3 -24.38 49.58 8.78 0.086 4721
 4723 3 -24.25 49.59 8.79 0.076 4722
 4724 3 -24.11 49.53 8.77 0.064 4723
 4725 3 -24.02 49.59 8.81 0.082 4724
 4726 3 -25.89 49.88 9.88 0.032 4700
 4727 3 -25.95 49.91 9.96 0.106 4726
 4728 3 -25.93 50.06 10.09 0.112 4727
 4729 3 -25.98 50.16 10.12 0.07 4728
 4730 3 -26.07 50.26 10.25 0.089 4729
 4731 3 -26.07 50.38 10.3 0.067 4730
 4732 3 -26.16 50.57 10.37 0.126 4731
 4733 3 -26.22 50.7 10.37 0.134 4732
 4734 3 -26.09 50.93 10.43 0.076 4733
 4735 3 -26.02 51.14 10.54 0.074 4734
 4736 3 -25.98 51.24 10.63 0.064 4735
 4737 3 -25.98 51.32 10.72 0.117 4736
 4738 3 -26.04 51.46 10.79 0.153 4737
 4739 3 -26.14 51.53 10.89 0.115 4738
 4740 3 -25.34 53.48 9.41 0.477 4643
 4741 3 -25.48 53.69 9.38 0.391 4740
 4742 3 -25.47 53.88 9.33 0.417 4741
 4743 3 -25.6 54.13 9.33 0.444 4742
 4744 3 -25.71 54.34 9.28 0.452 4743
 4745 3 -25.81 54.51 9.25 0.453 4744
 4746 3 -25.97 54.74 9.28 0.482 4745
 4747 3 -25.94 54.91 9.23 0.506 4746
 4748 3 -25.96 55.13 9.22 0.535 4747
 4749 3 -26.03 55.27 9.16 0.53 4748
 4750 3 -26.04 55.46 9.12 0.583 4749
 4751 3 -26.22 55.52 9.01 0.607 4750
 4752 3 -26.22 55.67 8.94 0.605 4751
 4753 3 -26.29 55.77 8.72 0.551 4752
 4754 3 -26.33 55.88 8.69 0.534 4753
 4755 3 -26.46 55.95 8.31 0.467 4754
 4756 3 -26.53 56.03 8.17 0.471 4755
 4757 3 -26.6 56.08 8.01 0.476 4756
 4758 3 -26.65 56.16 7.82 0.459 4757
 4759 3 -26.67 56.24 7.65 0.448 4758
 4760 3 -26.72 56.33 7.49 0.43 4759
 4761 3 -26.72 56.39 7.35 0.423 4760
 4762 3 -26.81 56.35 7.12 0.451 4761
 4763 3 -26.92 56.31 6.9 0.458 4762
 4764 3 -26.99 56.28 6.71 0.472 4763
 4765 3 -27.03 56.24 6.48 0.41 4764
 4766 3 -27.13 56.16 6.19 0.379 4765
 4767 3 -27.08 56.17 6.03 0.399 4766
 4768 3 -27.13 56.26 5.85 0.416 4767
 4769 3 -27.15 56.23 5.58 0.429 4768
 4770 3 -27.17 56.17 5.36 0.44 4769
 4771 3 -27.13 56.19 5.2 0.451 4770
 4772 3 -27.28 56.2 4.98 0.414 4771
 4773 3 -27.31 56.24 4.83 0.435 4772
 4774 3 -27.37 56.24 4.62 0.382 4773
 4775 3 -27.4 56.35 4.41 0.358 4774
 4776 3 -27.49 56.48 4.24 0.352 4775
 4777 3 -27.53 56.58 4.11 0.367 4776
 4778 3 -27.54 56.69 3.99 0.37 4777
 4779 3 -27.58 56.88 3.92 0.389 4778
 4780 3 -27.63 57.12 3.88 0.373 4779
 4781 3 -27.78 57.34 3.82 0.363 4780
 4782 3 -27.85 57.46 3.8 0.367 4781
 4783 3 -27.97 57.58 3.77 0.363 4782
 4784 3 -28.01 57.76 3.77 0.38 4783
 4785 3 -28.03 57.88 3.73 0.383 4784
 4786 3 -28.13 57.95 3.62 0.434 4785
 4787 3 -28.26 58.02 3.5 0.467 4786
 4788 3 -28.35 58.13 3.41 0.533 4787
 4789 3 -28.42 58.2 3.27 0.565 4788
 4790 3 -28.47 58.3 3.1 0.601 4789
 4791 3 -28.56 58.38 2.98 0.645 4790
 4792 3 -28.6 58.55 2.85 0.637 4791
 4793 3 -28.65 58.66 2.75 0.605 4792
 4794 3 -28.76 58.81 2.6 0.517 4793
 4795 3 -28.79 58.95 2.41 0.466 4794
 4796 3 -28.9 59.02 2.27 0.43 4795
 4797 3 -28.83 59.31 2.12 0.396 4796
 4798 3 -28.81 59.51 2 0.395 4797
 4799 3 -28.92 59.63 1.86 0.379 4798
 4800 3 -28.97 59.83 1.76 0.379 4799
 4801 3 -29.06 59.95 1.57 0.355 4800
 4802 3 -29.08 60.06 1.46 0.377 4801
 4803 3 -29.06 60.28 1.31 0.354 4802
 4804 3 -29.17 60.35 1.13 0.342 4803
 4805 3 -29.19 60.52 1 0.345 4804
 4806 3 -29.21 60.63 0.87 0.344 4805
 4807 3 -29.26 60.74 0.7 0.336 4806
 4808 3 -29.33 60.84 0.53 0.377 4807
 4809 3 -29.35 60.88 0.39 0.356 4808
 4810 3 -29.42 60.88 0.21 0.301 4809
 4811 3 -29.42 60.95 0.07 0.307 4810
 4812 3 -29.53 61.01 -0.05 0.29 4811
 4813 3 -29.6 61.09 -0.22 0.294 4812
 4814 3 -29.62 61.2 -0.32 0.268 4813
 4815 3 -29.69 61.27 -0.47 0.254 4814
 4816 3 -29.74 61.33 -0.6 0.292 4815
 4817 3 -29.76 61.45 -0.72 0.31 4816
 4818 3 -29.81 61.6 -0.84 0.335 4817
 4819 3 -29.9 61.66 -0.99 0.343 4818
 4820 3 -29.97 61.81 -1.15 0.406 4819
 4821 3 -30.08 61.92 -1.21 0.297 4820
 4822 3 -30.08 62.08 -1.37 0.435 4821
 4823 3 -30.06 62.38 -1.62 0.273 4822
 4824 3 -30.08 62.63 -1.69 0.282 4823
 4825 3 -30.12 62.66 -1.82 0.251 4824
 4826 3 -30.22 62.8 -1.95 0.301 4825
 4827 3 -30.28 62.84 -2.13 0.328 4826
 4828 3 -30.38 62.88 -2.3 0.349 4827
 4829 3 -30.49 62.84 -2.48 0.328 4828
 4830 3 -30.58 62.84 -2.65 0.318 4829
 4831 3 -30.69 62.88 -2.77 0.33 4830
 4832 3 -30.83 62.74 -2.9 0.35 4831
 4833 3 -30.9 62.85 -3.03 0.364 4832
 4834 3 -30.97 62.92 -3.17 0.398 4833
 4835 3 -31.08 62.99 -3.3 0.379 4834
 4836 3 -31.15 63.02 -3.46 0.396 4835
 4837 3 -31.22 63.12 -3.65 0.41 4836
 4838 3 -31.29 63.2 -3.78 0.422 4837
 4839 3 -31.28 63.45 -3.96 0.355 4838
 4840 3 -31.38 63.55 -4.1 0.383 4839
 4841 3 -31.44 63.52 -4.19 0.373 4840
 4842 3 -31.46 63.77 -4.26 0.37 4841
 4843 3 -31.58 63.89 -4.41 0.308 4842
 4844 3 -31.63 63.99 -4.61 0.337 4843
 4845 3 -31.69 64.08 -4.81 0.34 4844
 4846 3 -31.78 64.19 -4.98 0.321 4845
 4847 3 -31.81 64.39 -5.02 0.285 4846
 4848 3 -31.9 64.42 -5.15 0.277 4847
 4849 3 -31.9 64.53 -5.23 0.227 4848
 4850 3 -32.05 64.61 -5.36 0.267 4849
 4851 3 -32.14 64.69 -5.47 0.286 4850
 4852 3 -32.3 64.89 -5.48 0.346 4851
 4853 3 -32.31 65.16 -5.52 0.354 4852
 4854 3 -32.31 65.42 -5.43 0.374 4853
 4855 3 -32.31 65.66 -5.31 0.419 4854
 4856 3 -32.28 65.83 -5.28 0.445 4855
 4857 3 -32.2 65.92 -5.12 0.473 4856
 4858 3 -32.06 66 -5.04 0.465 4857
 4859 3 -31.74 65.83 -4.73 0.345 4858
 4860 3 -31.62 65.72 -4.57 0.328 4859
 4861 3 -31.49 65.69 -4.48 0.347 4860
 4862 3 -31.35 65.58 -4.37 0.314 4861
 4863 3 -31.17 65.55 -4.29 0.311 4862
 4864 3 -30.96 65.5 -4.22 0.281 4863
 4865 3 -30.9 65.58 -4.15 0.312 4864
 4866 3 -30.72 65.47 -4.08 0.361 4865
 4867 3 -30.49 65.36 -4.03 0.371 4866
 4868 3 -30.4 65.47 -3.96 0.396 4867
 4869 3 -30.15 65.38 -3.86 0.369 4868
 4870 3 -29.92 65.28 -3.78 0.372 4869
 4871 3 -29.67 65.27 -3.73 0.367 4870
 4872 3 -29.51 65.25 -3.63 0.393 4871
 4873 3 -29.49 65.22 -3.46 0.425 4872
 4874 3 -29.42 65.11 -3.4 0.481 4873
 4875 3 -29.33 65 -3.38 0.454 4874
 4876 3 -29.17 65.14 -3.34 0.473 4875
 4877 3 -29.01 65.17 -3.07 0.502 4876
 4878 3 -28.83 65.27 -2.92 0.469 4877
 4879 3 -28.63 65.41 -2.69 0.426 4878
 4880 3 -28.53 65.39 -2.55 0.432 4879
 4881 3 -28.4 65.58 -2.38 0.35 4880
 4882 3 -28.33 65.81 -2.28 0.299 4881
 4883 3 -28.26 66.08 -2.13 0.293 4882
 4884 3 -28.1 66.22 -1.97 0.314 4883
 4885 3 -28.01 66.41 -1.9 0.343 4884
 4886 3 -27.85 66.53 -1.79 0.336 4885
 4887 3 -27.76 66.83 -1.73 0.313 4886
 4888 3 -27.65 66.95 -1.62 0.28 4887
 4889 3 -27.51 67.08 -1.54 0.294 4888
 4890 3 -27.42 67.08 -1.4 0.326 4889
 4891 3 -27.33 67.16 -1.3 0.374 4890
 4892 3 -27.24 67.17 -1.17 0.417 4891
 4893 3 -27.19 67.08 -1.03 0.47 4892
 4894 3 -27.13 67.05 -0.84 0.509 4893
 4895 3 -27.01 67.06 -0.73 0.518 4894
 4896 3 -26.92 66.44 -0.95 0.098 4895
 4897 3 -26.76 66.31 -0.99 0.118 4896
 4898 3 -26.6 66.13 -0.81 0.17 4897
 4899 3 -26.49 66.06 -0.72 0.223 4898
 4900 3 -26.56 65.78 -0.43 0.151 4899
 4901 3 -26.56 65.75 -0.26 0.151 4900
 4902 3 -26.47 65.78 -0.11 0.08 4901
 4903 3 -26.31 66.22 -0.82 0.226 4899
 4904 3 -26.38 65.8 -0.66 0.09 4903
 4905 3 -26.37 65.64 -0.8 0.093 4904
 4906 3 -26.35 65.44 -0.96 0.064 4905
 4907 3 -26.38 65.33 -0.98 0.13 4906
 4908 3 -26.31 65.06 -0.99 0.085 4907
 4909 3 -26.37 64.99 -1.07 0.14 4908
 4910 3 -26.49 64.91 -1.19 0.082 4909
 4911 3 -26.6 64.8 -1.36 0.076 4910
 4912 3 -26.6 64.61 -1.47 0.102 4911
 4913 3 -26.58 64.5 -1.56 0.07 4912
 4914 3 -26.51 64.42 -1.67 0.107 4913
 4915 3 -26.51 64.22 -1.79 0.095 4914
 4916 3 -26.53 64.14 -1.88 0.096 4915
 4917 3 -26.51 64.02 -1.88 0.075 4916
 4918 3 -26.49 63.84 -1.95 0.087 4917
 4919 3 -26.53 63.7 -2.07 0.117 4918
 4920 3 -26.56 63.59 -2.15 0.098 4919
 4921 3 -26.62 63.49 -2.25 0.071 4920
 4922 3 -26.62 63.35 -2.3 0.073 4921
 4923 3 -26.58 63.26 -2.4 0.091 4922
 4924 3 -26.65 63.16 -2.5 0.045 4923
 4925 3 -26.67 63.06 -2.55 0.147 4924
 4926 3 -26.65 62.88 -2.71 0.155 4925
 4927 3 -26.65 62.76 -2.84 0.089 4926
 4928 3 -26.72 62.53 -2.96 0.083 4927
 4929 3 -26.76 62.44 -3.05 0.124 4928
 4930 3 -26.76 62.31 -3.15 0.099 4929
 4931 3 -26.94 67.16 -0.58 0.48 4895
 4932 3 -26.92 67.09 -0.41 0.453 4931
 4933 3 -26.85 67.22 -0.26 0.38 4932
 4934 3 -26.88 67.36 -0.08 0.36 4933
 4935 3 -26.87 67.63 0.07 0.3 4934
 4936 3 -26.85 67.66 0.22 0.265 4935
 4937 3 -26.79 67.8 0.33 0.225 4936
 4938 3 -26.79 67.92 0.51 0.268 4937
 4939 3 -26.79 68.05 0.64 0.304 4938
 4940 3 -26.76 68.22 0.76 0.289 4939
 4941 3 -26.76 68.44 0.79 0.285 4940
 4942 3 -26.72 68.64 0.87 0.281 4941
 4943 3 -26.78 68.86 0.9 0.292 4942
 4944 3 -26.79 69.08 0.9 0.287 4943
 4945 3 -26.83 69.27 0.87 0.295 4944
 4946 3 -26.81 69.55 0.84 0.283 4945
 4947 3 -26.74 69.72 0.75 0.237 4946
 4948 3 -26.74 69.92 0.75 0.263 4947
 4949 3 -26.72 70.17 0.72 0.284 4948
 4950 3 -26.79 70.42 0.61 0.286 4949
 4951 3 -26.83 70.63 0.5 0.32 4950
 4952 3 -26.85 70.88 0.42 0.312 4951
 4953 3 -26.83 71.08 0.38 0.29 4952
 4954 3 -26.94 71.24 0.26 0.303 4953
 4955 3 -26.92 71.42 0.14 0.282 4954
 4956 3 -26.92 71.58 0.07 0.299 4955
 4957 3 -26.87 71.97 -0.1 0.415 4956
 4958 3 -26.69 72.5 -0.32 0.418 4957
 4959 3 -26.45 73.33 -0.53 0.735 4958
 4960 3 -26.36 73.81 -0.79 0.44 4959
 4961 3 -26.21 74.14 -0.91 0.315 4960
 4962 3 -26.07 74.3 -1.03 0.306 4961
 4963 3 -26.02 74.53 -1.17 0.343 4962
 4964 3 -25.95 74.77 -1.28 0.266 4963
 4965 3 -25.95 75 -1.4 0.227 4964
 4966 3 -25.91 75.25 -1.58 0.228 4965
 4967 3 -25.91 75.5 -1.69 0.235 4966
 4968 3 -25.91 75.75 -1.77 0.246 4967
 4969 3 -25.93 75.92 -1.89 0.285 4968
 4970 3 -25.87 76.22 -1.95 0.275 4969
 4971 3 -25.84 76.42 -2 0.236 4970
 4972 3 -25.8 76.72 -2.02 0.192 4971
 4973 3 -25.73 76.89 -2.06 0.223 4972
 4974 3 -25.71 77.11 -2.06 0.192 4973
 4975 3 -25.64 77.31 -2.26 0.188 4974
 4976 3 -25.55 77.53 -2.29 0.163 4975
 4977 3 -25.48 77.69 -2.35 0.174 4976
 4978 3 -25.36 77.78 -2.43 0.192 4977
 4979 3 -25.25 77.89 -2.51 0.22 4978
 4980 3 -25.16 78.03 -2.56 0.214 4979
 4981 3 -25.14 78.16 -2.7 0.182 4980
 4982 3 -25.05 78.17 -2.78 0.17 4981
 4983 3 -24.98 78.27 -2.81 0.179 4982
 4984 3 -24.87 78.47 -2.83 0.189 4983
 4985 3 -24.75 78.55 -2.83 0.203 4984
 4986 3 -24.62 78.66 -2.79 0.199 4985
 4987 3 -24.62 78.72 -2.89 0.195 4986
 4988 3 -24.59 78.77 -3.03 0.275 4987
 4989 3 -24.48 78.8 -3.16 0.259 4988
 4990 3 -24.39 78.89 -3.1 0.273 4989
 4991 3 -24.32 79.08 -3.12 0.264 4990
 4992 3 -24.25 79.19 -3.2 0.261 4991
 4993 3 -24.18 79.28 -3.26 0.251 4992
 4994 3 -24.12 79.39 -3.35 0.211 4993
 4995 3 -24.05 79.55 -3.39 0.201 4994
 4996 3 -23.98 79.75 -3.43 0.206 4995
 4997 3 -23.89 79.94 -3.47 0.213 4996
 4998 3 -23.91 80.14 -3.54 0.227 4997
 4999 3 -23.89 80.33 -3.6 0.225 4998
 5000 3 -23.8 80.53 -3.68 0.244 4999
 5001 3 -23.75 80.69 -3.74 0.239 5000
 5002 3 -23.68 80.8 -3.81 0.234 5001
 5003 3 -23.59 80.95 -3.95 0.218 5002
 5004 3 -23.5 81.05 -3.99 0.226 5003
 5005 3 -23.43 81.19 -4.08 0.222 5004
 5006 3 -23.3 81.36 -4.08 0.222 5005
 5007 3 -23.2 81.47 -4.11 0.233 5006
 5008 3 -23.07 81.66 -4.24 0.234 5007
 5009 3 -23 81.86 -4.37 0.28 5008
 5010 3 -22.95 82 -4.44 0.299 5009
 5011 3 -22.91 82.16 -4.54 0.342 5010
 5012 3 -22.82 82.27 -4.59 0.371 5011
 5013 3 -22.77 82.49 -4.62 0.335 5012
 5014 3 -22.59 82.54 -4.63 0.354 5013
 5015 3 -22.43 82.63 -4.63 0.322 5014
 5016 3 -22.32 82.82 -4.62 0.279 5015
 5017 3 -22.21 83.05 -4.61 0.22 5016
 5018 3 -22.14 83.16 -4.55 0.215 5017
 5019 3 -22.05 83.29 -4.46 0.249 5018
 5020 3 -22.02 83.46 -4.41 0.246 5019
 5021 3 -21.89 83.57 -4.4 0.252 5020
 5022 3 -21.8 83.71 -4.32 0.229 5021
 5023 3 -21.73 83.79 -4.24 0.212 5022
 5024 3 -21.66 83.85 -4.13 0.223 5023
 5025 3 -21.61 83.87 -4.01 0.22 5024
 5026 3 -21.55 83.91 -3.83 0.228 5025
 5027 3 -21.48 83.94 -3.64 0.247 5026
 5028 3 -21.45 83.96 -3.53 0.256 5027
 5029 3 -21.41 83.99 -3.43 0.251 5028
 5030 3 -21.45 84.01 -3.33 0.292 5029
 5031 3 -21.5 83.97 -3.22 0.326 5030
 5032 3 -21.66 83.97 -3.18 0.383 5031
 5033 3 -21.77 83.78 -3.16 0.441 5032
 5034 3 -21.84 83.74 -3.03 0.489 5033
 5035 3 -22.02 83.72 -2.93 0.521 5034
 5036 3 -22.11 83.67 -2.81 0.486 5035
 5037 3 -22.21 83.63 -2.68 0.411 5036
 5038 3 -22.23 83.66 -2.49 0.379 5037
 5039 3 -22.3 83.63 -2.35 0.302 5038
 5040 3 -22.43 83.7 -2.26 0.211 5039
 5041 3 -22.41 83.64 -2.18 0.232 5040
 5042 3 -22.52 83.69 -2 0.27 5041
 5043 3 -22.62 83.69 -1.86 0.297 5042
 5044 3 -22.66 83.67 -1.69 0.319 5043
 5045 3 -22.77 83.67 -1.56 0.288 5044
 5046 3 -22.87 83.64 -1.42 0.299 5045
 5047 3 -22.96 83.74 -1.16 0.314 5046
 5048 3 -23 83.75 -0.97 0.269 5047
 5049 3 -23.09 83.78 -0.82 0.294 5048
 5050 3 -23.25 83.94 -0.72 0.318 5049
 5051 3 -23.37 84 -0.63 0.31 5050
 5052 3 -23.37 84.05 -0.36 0.32 5051
 5053 3 -23.43 84.16 -0.21 0.389 5052
 5054 3 -23.48 84.19 -0.06 0.45 5053
 5055 3 -23.48 84.31 0.07 0.498 5054
 5056 3 -23.52 84.44 0.21 0.483 5055
 5057 3 -23.57 84.47 0.34 0.456 5056
 5058 3 -23.71 84.53 0.44 0.382 5057
 5059 3 -23.62 84.67 0.61 0.274 5058
 5060 3 -23.71 84.69 0.77 0.259 5059
 5061 3 -23.77 84.8 0.89 0.246 5060
 5062 3 -23.73 84.89 1.07 0.242 5061
 5063 3 -23.73 85.06 1.27 0.248 5062
 5064 3 -23.8 85.19 1.36 0.246 5063
 5065 3 -23.84 85.36 1.52 0.21 5064
 5066 3 -23.95 85.47 1.57 0.204 5065
 5067 3 -24.03 85.59 1.69 0.255 5066
 5068 3 -24.11 85.78 1.82 0.26 5067
 5069 3 -24.18 85.94 1.87 0.268 5068
 5070 3 -24.25 86.02 2.03 0.248 5069
 5071 3 -24.27 86.09 2.18 0.24 5070
 5072 3 -24.21 86.19 2.38 0.222 5071
 5073 3 -24.11 86.3 2.53 0.237 5072
 5074 3 -24.03 86.41 2.61 0.257 5073
 5075 3 -23.98 86.5 2.68 0.296 5074
 5076 3 -24 86.72 2.76 0.317 5075
 5077 3 -24 86.97 2.78 0.323 5076
 5078 3 -24.03 87.19 2.86 0.325 5077
 5079 3 -24.02 87.36 2.93 0.307 5078
 5080 3 -24.03 87.47 3.07 0.281 5079
 5081 3 -24.09 87.75 3.18 0.227 5080
 5082 3 -24.12 87.94 3.36 0.232 5081
 5083 3 -24.05 88.08 3.51 0.265 5082
 5084 3 -24.11 88.31 3.65 0.273 5083
 5085 3 -24.07 88.5 3.76 0.307 5084
 5086 3 -24.12 88.61 3.94 0.301 5085
 5087 3 -24.23 88.78 4.08 0.312 5086
 5088 3 -24.27 88.94 4.16 0.336 5087
 5089 3 -24.27 89.03 4.27 0.359 5088
 5090 3 -24.21 89.19 4.39 0.368 5089
 5091 3 -24.23 89.39 4.55 0.367 5090
 5092 3 -24.18 89.55 4.64 0.362 5091
 5093 3 -24.18 89.69 4.75 0.377 5092
 5094 3 -24.2 89.8 4.91 0.363 5093
 5095 3 -24.16 89.99 4.98 0.32 5094
 5096 3 -24.07 90.27 5.01 0.25 5095
 5097 3 -23.98 90.39 5.06 0.216 5096
 5098 3 -23.98 90.59 5.12 0.259 5097
 5099 3 -23.94 90.78 5.21 0.257 5098
 5100 3 -23.94 90.84 5.37 0.268 5099
 5101 3 -23.94 90.94 5.55 0.296 5100
 5102 3 -23.97 91.14 5.66 0.308 5101
 5103 3 -23.92 91.19 5.76 0.285 5102
 5104 3 -23.86 91.19 5.94 0.3 5103
 5105 3 -23.77 91.27 6.08 0.327 5104
 5106 3 -23.79 91.22 6.23 0.351 5105
 5107 3 -23.79 91.28 6.35 0.448 5106
 5108 3 -23.81 91.38 6.46 0.547 5107
 5109 3 -23.86 91.28 6.55 0.586 5108
 5110 3 -23.74 91.25 6.67 0.644 5109
 5111 3 -23.2 91.25 6.54 0.722 5110
 5112 3 -22.99 91.17 6.43 0.793 5111
 5113 3 -22.9 91.24 6.51 0.861 5112
 5114 3 -22.76 91.13 6.51 0.91 5113
 5115 3 -22.63 91.09 6.56 0.914 5114
 5116 3 -22.49 91.11 6.59 0.973 5115
 5117 3 -22.4 91.08 6.73 1.009 5116
 5118 3 -22.26 91.08 6.73 1.063 5117
 5119 3 -22.17 91.11 6.88 1.064 5118
 5120 3 -22.06 91.05 6.84 1.135 5119
 5121 3 -21.86 91.17 6.87 1.294 5120
 5122 3 -21.51 93.3 6.93 0.168 5121
 5123 3 -21.51 93.45 6.99 0.225 5122
 5124 3 -21.54 93.72 7.04 0.237 5123
 5125 3 -21.51 93.86 7.16 0.285 5124
 5126 3 -21.45 94.03 7.28 0.279 5125
 5127 3 -21.45 94.24 7.37 0.319 5126
 5128 3 -21.44 94.44 7.42 0.326 5127
 5129 3 -21.31 94.58 7.47 0.395 5128
 5130 3 -21.17 94.75 7.5 0.448 5129
 5131 3 -21.01 94.86 7.5 0.559 5130
 5132 3 -20.83 94.8 7.62 0.61 5131
 5133 3 -20.67 94.83 7.59 0.69 5132
 5134 3 -20.54 94.83 7.62 0.746 5133
 5135 3 -20.42 94.83 7.66 0.792 5134
 5136 3 -20.1 94.66 7.62 0.451 5135
 5137 3 -20.01 94.75 7.71 0.485 5136
 5138 3 -19.92 94.84 7.8 0.404 5137
 5139 3 -19.83 94.97 7.74 0.195 5138
 5140 3 -20.38 95.03 7.71 0.95 5135
 5141 3 -20.27 95.19 7.71 0.979 5140
 5142 3 -20.2 95.34 7.78 1.013 5141
 5143 3 -20.13 95.5 7.87 0.981 5142
 5144 3 -20.17 95.81 7.92 0.877 5143
 5145 3 -20.1 95.91 7.94 0.849 5144
 5146 3 -20.04 96.17 7.92 0.89 5145
 5147 3 -19.95 96.3 7.88 0.861 5146
 5148 3 -20.02 96.56 7.94 0.79 5147
 5149 3 -20.04 96.83 8.01 0.778 5148
 5150 3 -20.27 97.36 7.74 0.625 5149
 5151 3 -20.22 97.5 7.66 0.597 5150
 5152 3 -20.19 97.67 7.61 0.618 5151
 5153 3 -20.11 97.83 7.66 0.67 5152
 5154 3 -20.01 97.95 7.63 0.675 5153
 5155 3 -19.97 98.25 7.78 0.686 5154
 5156 3 -19.92 98.47 7.83 0.634 5155
 5157 3 -19.83 98.64 7.82 0.626 5156
 5158 3 -19.76 98.77 7.87 0.581 5157
 5159 3 -19.72 98.91 7.91 0.582 5158
 5160 3 -19.77 99.14 7.98 0.586 5159
 5161 3 -19.81 99.36 7.97 0.588 5160
 5162 3 -19.81 99.56 8.03 0.58 5161
 5163 3 -19.81 99.64 8.28 0.191 5162
 5164 3 -19.92 99.67 8.22 0.247 5163
 5165 3 -19.94 99.52 7.99 0.115 5164
 5166 3 -20.02 99.52 7.84 0.137 5165
 5167 3 -20.1 99.55 7.72 0.12 5166
 5168 3 -19.83 99.72 7.98 0.701 5162
 5169 3 -19.76 99.92 8.01 0.694 5168
 5170 3 -19.81 100.11 7.95 0.687 5169
 5171 3 -19.76 100.31 7.95 0.664 5170
 5172 3 -19.74 100.52 8.02 0.649 5171
 5173 3 -19.74 100.61 8.1 0.639 5172
 5174 3 -19.76 100.81 8.18 0.608 5173
 5175 3 -19.76 100.92 8.18 0.621 5174
 5176 3 -19.76 101.22 8.13 0.623 5175
 5177 3 -19.72 101.52 7.97 0.547 5176
 5178 3 -19.02 101.42 7.38 0.19 5177
 5179 3 -18.83 101.42 7.34 0.196 5178
 5180 3 -18.7 101.42 7.33 0.212 5179
 5181 3 -18.54 101.42 7.37 0.231 5180
 5182 3 -18.61 101.11 7.29 0.083 5181
 5183 3 -18.56 100.81 7.25 0.152 5182
 5184 3 -18.58 100.52 7.21 0.126 5183
 5185 3 -18.36 101.61 7.51 0.166 5181
 5186 3 -18.24 101.72 7.61 0.171 5185
 5187 3 -18.11 101.72 7.67 0.196 5186
 5188 3 -18.01 101.81 7.66 0.305 5187
 5189 3 -17.88 101.81 7.7 0.393 5188
 5190 3 -17.81 101.92 7.72 0.487 5189
 5191 3 -17.72 102.02 7.83 0.542 5190
 5192 3 -17.65 102.11 7.83 0.616 5191
 5193 3 -17.65 102.22 7.92 0.647 5192
 5194 3 -17.49 102.31 8.06 0.697 5193
 5195 3 -17.42 102.31 8.17 0.709 5194
 5196 3 -17.36 102.52 8.25 0.684 5195
 5197 3 -17.36 102.52 8.36 0.625 5196
 5198 3 -17.17 102.72 8.26 0.658 5197
 5199 3 -16.79 102.72 8.03 0.553 5198
 5200 3 -16.33 102.81 7.2 0.27 5199
 5201 3 -16.26 102.81 7.11 0.355 5200
 5202 3 -16.61 102.52 6.58 0.123 5201
 5203 3 -16.61 102.42 6.5 0.000125 5202
 5204 3 -16.04 103.11 7.33 0.438 5201
 5205 3 -15.95 103.22 7.37 0.501 5204
 5206 3 -15.87 103.31 7.33 0.551 5205
 5207 3 -15.76 103.42 7.42 0.602 5206
 5208 3 -15.65 103.52 7.46 0.682 5207
 5209 3 -15.51 103.61 7.54 0.745 5208
 5210 3 -15.43 103.72 7.62 0.76 5209
 5211 3 -15.35 103.81 7.67 0.806 5210
 5212 3 -15.61 104.31 6.67 0.249 5211
 5213 3 -15.52 104.42 6.5 0.26 5212
 5214 3 -15.5 104.52 6.25 0.174 5213
 5215 3 -15.49 104.72 6.17 0.169 5214
 5216 3 -15.41 104.81 6.04 0.162 5215
 5217 3 -15.35 105.02 5.79 0.201 5216
 5218 3 -15.28 105.11 5.62 0.192 5217
 5219 3 -15.18 105.11 5.5 0.171 5218
 5220 3 -15.02 105.22 5.5 0.169 5219
 5221 3 -14.85 105.11 5.33 0.173 5220
 5222 3 -14.76 105.22 5.29 0.178 5221
 5223 3 -14.66 105.22 5.11 0.184 5222
 5224 3 -14.57 105.31 4.99 0.153 5223
 5225 3 -14.47 105.31 4.92 0.149 5224
 5226 3 -14.42 105.42 4.79 0.15 5225
 5227 3 -14.38 105.42 4.67 0.143 5226
 5228 3 -14.44 105.42 4.46 0.134 5227
 5229 3 -14.41 105.42 4.33 0.152 5228
 5230 3 -14.26 105.31 4.25 0.197 5229
 5231 3 -14.17 105.31 4.16 0.237 5230
 5232 3 -14 105.31 4.18 0.264 5231
 5233 3 -13.84 105.21 4.26 0.235 5232
 5234 3 -13.69 105.21 4.37 0.181 5233
 5235 3 -13.55 105.21 4.53 0.166 5234
 5236 3 -13.4 105.21 4.58 0.191 5235
 5237 3 -13.25 105.1 4.68 0.216 5236
 5238 3 -13.11 105.01 4.76 0.244 5237
 5239 3 -12.96 105.01 4.87 0.19 5238
 5240 3 -12.88 104.91 5 0.191 5239
 5241 3 -12.75 104.91 5.12 0.156 5240
 5242 3 -12.6 105.01 5.21 0.107 5241
 5243 3 -12.42 105.01 5.26 0.144 5242
 5244 3 -12.28 105.01 5.29 0.239 5243
 5245 3 -12.12 105.01 5.29 0.485 5244
 5246 3 -12.1 104.91 5.34 0.109 5245
 5247 3 -12.1 104.71 5.33 0.092 5246
 5248 3 -12.05 105.01 5.36 0.166 5246
 5249 3 -11.94 105.1 5.33 0.118 5248
 5250 3 -12.05 105.01 5.21 0.59 5245
 5251 3 -11.94 104.91 5.22 0.669 5250
 5252 3 -11.72 105.01 5.17 0.76 5251
 5253 3 -11.53 104.91 5.38 0.74 5252
 5254 3 -11.41 104.8 5.65 0.604 5253
 5255 3 -11.28 105.01 5.28 0.384 5254
 5256 3 -11.53 105.1 5.21 0.145 5255
 5257 3 -11.58 105.1 5.33 0.000125 5256
 5258 3 -11.44 104.6 6.22 0.39 5254
 5259 3 -11.21 104.51 6.32 0.442 5258
 5260 3 -11.1 104.6 6.5 0.364 5259
 5261 3 -11.02 104.6 6.61 0.244 5260
 5262 3 -11.75 105.41 5.49 0.115 5251
 5263 3 -11.66 105.3 5.5 0.179 5262
 5264 3 -11.5 105.3 5.49 0.129 5263
 5265 3 -12.77 105.02 5.41 0.095 5241
 5266 3 -12.75 104.92 5.5 0.097 5265
 5267 3 -12.53 104.81 5.76 0.151 5266
 5268 3 -12.44 104.81 5.96 0.129 5267
 5269 3 -12.35 104.72 6.05 0.189 5268
 5270 3 -12.22 104.52 6.2 0.147 5269
 5271 3 -12.13 104.52 6.29 0.129 5270
 5272 3 -12.02 104.42 6.49 0.163 5271
 5273 3 -11.97 104.42 6.61 0.171 5272
 5274 3 -11.94 104.31 6.72 0.181 5273
 5275 3 -11.86 104.11 6.88 0.194 5274
 5276 3 -11.83 104.11 7.04 0.26 5275
 5277 3 -11.54 104.11 6.96 0.174 5276
 5278 3 -11.38 104.11 7.01 0.166 5277
 5279 3 -11.21 104.02 7.04 0.166 5278
 5280 3 -11.04 104.01 6.99 0.142 5279
 5281 3 -10.85 104.1 7.04 0.165 5280
 5282 3 -10.67 104.1 7.09 0.198 5281
 5283 3 -10.38 104.3 7.15 0.15 5282
 5284 3 -10.26 104.21 7.09 0.188 5283
 5285 3 -10.1 104.21 7.03 0.172 5284
 5286 3 -10.01 104.21 6.97 0.116 5285
 5287 3 -12.07 104.11 7.42 0.169 5276
 5288 3 -12.13 104.31 7.67 0.181 5287
 5289 3 -12.27 104.42 7.91 0.221 5288
 5290 3 -12.35 104.52 8.05 0.227 5289
 5291 3 -12.44 104.52 8.11 0.217 5290
 5292 3 -12.68 104.61 8.17 0.16 5291
 5293 3 -12.86 104.72 8.3 0.143 5292
 5294 3 -12.94 104.81 8.48 0.135 5293
 5295 3 -13.03 104.81 8.57 0.138 5294
 5296 3 -12.95 104.92 8.7 0.127 5295
 5297 3 -13 105.11 8.68 0.141 5296
 5298 3 -13.12 105.31 8.68 0.107 5297
 5299 3 -13.09 105.42 8.72 0.127 5298
 5300 3 -13.04 105.61 8.69 0.073 5299
 5301 3 -15.3 103.81 7.79 0.763 5211
 5302 3 -14.95 103.72 7.92 0.191 5301
 5303 3 -15.01 103.61 8.1 0.192 5302
 5304 3 -14.99 103.52 8.25 0.174 5303
 5305 3 -15.29 103.92 7.84 0.837 5301
 5306 3 -15.25 104.22 8.11 0.825 5305
 5307 3 -15.18 104.31 8.09 0.814 5306
 5308 3 -15.1 104.52 8.13 0.805 5307
 5309 3 -15.02 104.72 8.13 0.749 5308
 5310 3 -14.95 104.81 8.08 0.626 5309
 5311 3 -14.77 104.72 8.41 0.533 5310
 5312 3 -14.72 104.61 8.47 0.438 5311
 5313 3 -14.74 104.22 8.38 0.075 5312
 5314 3 -14.94 104.31 8.33 0.127 5313
 5315 3 -15.04 104.52 8.28 0.253 5314
 5316 3 -15.09 104.61 8.35 0.191 5315
 5317 3 -15.18 104.72 8.27 0.103 5316
 5318 3 -14.69 104.61 8.58 0.304 5312
 5319 3 -14.77 104.52 8.36 0.162 5318
 5320 3 -15.12 104.22 8 0.177 5305
 5321 3 -15.1 104.42 7.84 0.143 5320
 5322 3 -15.09 104.52 7.75 0.000125 5321
 5323 3 -16.9 102.72 8.5 0.228 5199
 5324 3 -19.94 101.72 8.32 0.372 5177
 5325 3 -19.95 102.02 8.24 0.338 5324
 5326 3 -19.9 102.11 8.3 0.338 5325
 5327 3 -19.88 102.42 8.26 0.308 5326
 5328 3 -19.83 102.61 8.31 0.297 5327
 5329 3 -19.79 102.72 8.35 0.269 5328
 5330 3 -19.67 102.92 8.35 0.237 5329
 5331 3 -19.61 103.02 8.44 0.24 5330
 5332 3 -19.56 103.22 8.45 0.241 5331
 5333 3 -19.47 103.42 8.51 0.25 5332
 5334 3 -19.38 103.61 8.52 0.264 5333
 5335 3 -19.31 103.81 8.55 0.298 5334
 5336 3 -19.31 103.92 8.58 0.3 5335
 5337 3 -19.22 104.11 8.72 0.276 5336
 5338 3 -19.2 104.31 8.75 0.282 5337
 5339 3 -19.11 104.52 8.81 0.24 5338
 5340 3 -19.01 104.72 8.77 0.227 5339
 5341 3 -19.02 104.92 8.75 0.221 5340
 5342 3 -18.99 105.11 8.67 0.211 5341
 5343 3 -18.95 105.31 8.67 0.206 5342
 5344 3 -18.94 105.42 8.63 0.214 5343
 5345 3 -18.83 105.61 8.63 0.233 5344
 5346 3 -18.76 105.72 8.61 0.223 5345
 5347 3 -18.65 105.92 8.65 0.236 5346
 5348 3 -18.56 106.02 8.64 0.289 5347
 5349 3 -18.49 106.22 8.72 0.299 5348
 5350 3 -18.38 106.22 8.75 0.187 5349
 5351 3 -18.33 106.42 8.93 0.152 5350
 5352 3 -18.33 106.52 9.09 0.149 5351
 5353 3 -18.27 106.42 9.18 0.169 5352
 5354 3 -18.24 106.42 9.33 0.154 5353
 5355 3 -18.15 106.42 9.45 0.072 5354
 5356 3 -18.4 106.31 8.85 0.383 5349
 5357 3 -18.35 106.42 8.98 0.414 5356
 5358 3 -18.31 106.52 9.16 0.494 5357
 5359 3 -18.24 106.72 9.14 0.564 5358
 5360 3 -18.13 106.81 9.17 0.596 5359
 5361 3 -18.13 107.02 9.18 0.671 5360
 5362 3 -18.06 107.22 9.14 0.712 5361
 5363 3 -18.06 107.31 9.2 0.721 5362
 5364 3 -18.22 107.31 9.48 0.787 5363
 5365 3 -18.13 107.31 9.72 0.865 5364
 5366 3 -17.95 107.52 9.8 0.896 5365
 5367 3 -17.95 107.52 9.97 0.98 5366
 5368 3 -18.4 106.72 11.09 0.182 5367
 5369 3 -18.4 106.81 11.25 0.176 5368
 5370 3 -18.49 106.72 11.4 0.147 5369
 5371 3 -18.54 106.72 11.53 0.143 5370
 5372 3 -18.65 106.72 11.57 0.156 5371
 5373 3 -18.7 106.61 11.7 0.134 5372
 5374 3 -18.67 106.61 11.83 0.14 5373
 5375 3 -18.74 106.72 11.92 0.13 5374
 5376 3 -17.79 107.72 9.82 0.867 5367
 5377 3 -17.67 107.72 10.02 0.776 5376
 5378 3 -17.92 107.92 10.28 0.783 5377
 5379 3 -17.92 108.02 10.36 0.816 5378
 5380 3 -18.15 108.31 10.32 0.738 5379
 5381 3 -18.21 108.61 10.3 0.627 5380
 5382 3 -18.3 109.42 9.83 0.288 5381
 5383 3 -18.25 109.61 9.83 0.27 5382
 5384 3 -18.25 109.81 9.88 0.284 5383
 5385 3 -18.26 110.11 9.92 0.244 5384
 5386 3 -18.21 110.22 10.03 0.258 5385
 5387 3 -18.14 110.42 10.15 0.219 5386
 5388 3 -18.05 110.52 10.15 0.207 5387
 5389 3 -18 110.72 10.2 0.203 5388
 5390 3 -17.94 110.81 10.22 0.209 5389
 5391 3 -17.93 111.02 10.24 0.257 5390
 5392 3 -17.87 111.22 10.25 0.265 5391
 5393 3 -17.82 111.42 10.19 0.285 5392
 5394 3 -17.78 111.61 10.25 0.29 5393
 5395 3 -17.73 111.81 10.24 0.279 5394
 5396 3 -17.69 112.02 10.27 0.282 5395
 5397 3 -17.64 112.22 10.22 0.289 5396
 5398 3 -17.57 112.52 10.24 0.294 5397
 5399 3 -17.51 112.72 10.27 0.259 5398
 5400 3 -17.46 112.92 10.32 0.253 5399
 5401 3 -17.41 113.02 10.29 0.25 5400
 5402 3 -17.25 113.11 10.34 0.296 5401
 5403 3 -17.19 113.31 10.4 0.344 5402
 5404 3 -17.07 113.42 10.42 0.385 5403
 5405 3 -16.98 113.52 10.46 0.402 5404
 5406 3 -16.87 113.72 10.43 0.382 5405
 5407 3 -16.82 113.92 10.38 0.36 5406
 5408 3 -16.89 114.22 10.35 0.296 5407
 5409 3 -16.82 114.31 10.32 0.258 5408
 5410 3 -16.78 114.61 10.35 0.228 5409
 5411 3 -16.78 114.72 10.33 0.215 5410
 5412 3 -16.78 114.92 10.29 0.232 5411
 5413 3 -16.82 115.11 10.29 0.224 5412
 5414 3 -16.82 115.31 10.25 0.214 5413
 5415 3 -16.87 115.42 10.22 0.229 5414
 5416 3 -16.94 115.61 10.19 0.252 5415
 5417 3 -16.91 115.81 10.08 0.291 5416
 5418 3 -16.98 115.92 9.96 0.271 5417
 5419 3 -17 116.11 9.87 0.262 5418
 5420 3 -17.1 116.22 9.79 0.299 5419
 5421 3 -17.1 116.52 9.67 0.329 5420
 5422 3 -17.1 116.52 9.49 0.355 5421
 5423 3 -17.07 116.72 9.4 0.403 5422
 5424 3 -17.1 116.92 9.35 0.452 5423
 5425 3 -17.12 117.02 9.23 0.473 5424
 5426 3 -17.1 117.22 9.16 0.522 5425
 5427 3 -17.12 117.42 9.21 0.58 5426
 5428 3 -17.3 116.81 8.42 0.146 5427
 5429 3 -17.37 116.81 8.16 0.094 5428
 5430 3 -17.46 116.72 8.09 0.14 5429
 5431 3 -17.55 116.72 7.91 0.074 5430
 5432 3 -17.71 116.72 7.9 0.096 5431
 5433 3 -17.8 116.61 7.82 0.08 5432
 5434 3 -17.14 117.61 9.27 0.519 5427
 5435 3 -17.21 117.81 9.38 0.511 5434
 5436 3 -17.19 118.02 9.38 0.475 5435
 5437 3 -17.75 117.72 9.66 0.142 5436
 5438 3 -17.96 117.81 9.62 0.157 5437
 5439 3 -18.14 117.92 9.6 0.161 5438
 5440 3 -18.19 118.02 9.57 0.183 5439
 5441 3 -18.26 118.11 9.58 0.265 5440
 5442 3 -18.16 118.42 9.64 0.222 5441
 5443 3 -18.1 118.61 9.71 0.2 5442
 5444 3 -17.98 118.81 9.74 0.208 5443
 5445 3 -17.91 118.92 9.77 0.272 5444
 5446 3 -18.14 119.11 9.9 0.134 5445
 5447 3 -18.19 119.31 9.89 0.147 5446
 5448 3 -18.21 119.42 9.82 0.056 5447
 5449 3 -17.78 118.92 9.76 0.317 5445
 5450 3 -17.44 118.61 9.98 0.147 5449
 5451 3 -17.32 118.52 10.02 0.16 5450
 5452 3 -17.18 118.42 10.08 0.154 5451
 5453 3 -17 118.31 10.16 0.159 5452
 5454 3 -16.89 118.11 10.21 0.145 5453
 5455 3 -16.75 118.02 10.18 0.12 5454
 5456 3 -16.62 117.81 10.24 0.157 5455
 5457 3 -16.48 117.81 10.33 0.141 5456
 5458 3 -16.37 117.72 10.38 0.157 5457
 5459 3 -16.25 117.52 10.44 0.16 5458
 5460 3 -16.12 117.61 10.49 0.146 5459
 5461 3 -16 117.61 10.44 0.132 5460
 5462 3 -15.89 117.72 10.38 0.165 5461
 5463 3 -15.81 117.72 10.3 0.158 5462
 5464 3 -15.69 117.81 10.22 0.191 5463
 5465 3 -15.57 117.92 10.19 0.2 5464
 5466 3 -15.46 118.02 10.14 0.125 5465
 5467 3 -15.33 118.11 10.09 0.135 5466
 5468 3 -15.19 118.11 10.07 0.178 5467
 5469 3 -15.06 118.02 9.99 0.188 5468
 5470 3 -14.93 118.02 9.99 0.145 5469
 5471 3 -14.73 118.02 9.85 0.189 5470
 5472 3 -14.59 118.02 9.89 0.21 5471
 5473 3 -14.46 118.11 9.92 0.327 5472
 5474 3 -14.4 118.22 9.91 0.441 5473
 5475 3 -14.34 118.22 9.82 0.547 5474
 5476 3 -14.14 118.11 9.85 0.759 5475
 5477 3 -14.06 118.02 9.91 0.848 5476
 5478 3 -14 118.22 9.9 0.937 5477
 5479 3 -13.95 118.11 9.82 1.017 5478
 5480 3 -13.84 118.31 9.79 1.017 5479
 5481 3 -13.74 117.92 9.49 0.958 5480
 5482 3 -13.64 117.81 9.25 0.894 5481
 5483 3 -13.53 117.81 9.17 0.715 5482
 5484 3 -13.51 117.52 9.14 0.724 5483
 5485 3 -13.42 117.61 9.14 0.709 5484
 5486 3 -13.11 118.22 9.19 0.19 5485
 5487 3 -12.87 118.22 9.29 0.098 5486
 5488 3 -12.83 118.31 9.26 0.118 5487
 5489 3 -12.75 118.42 9.25 0.111 5488
 5490 3 -12.73 118.52 9.18 0.115 5489
 5491 3 -12.6 118.61 9.16 0.067 5490
 5492 3 -12.5 118.61 9.13 0.08 5491
 5493 3 -12.4 118.72 9.09 0.085 5492
 5494 3 -12.33 118.81 9.05 0.1 5493
 5495 3 -12.21 119.02 8.99 0.082 5494
 5496 3 -12.15 119.02 8.89 0.064 5495
 5497 3 -13.33 118.22 9.29 0.298 5485
 5498 3 -13.59 116.92 9.04 0.271 5497
 5499 3 -13.53 116.81 9.09 0.05 5498
 5500 3 -13.18 118.61 9.41 0.312 5497
 5501 3 -13.09 118.92 9.49 0.353 5500
 5502 3 -13.09 119.42 9.48 0.3 5501
 5503 3 -13.49 119.42 9.18 0.122 5502
 5504 3 -13.58 119.42 9.13 0.246 5503
 5505 3 -13.93 118.92 8.96 0.081 5504
 5506 3 -13.84 118.92 8.9 0.052 5505
 5507 3 -13.59 118.92 9.02 0.105 5506
 5508 3 -13.08 119.02 9.51 0.353 5501
 5509 3 -13.39 119.22 9.07 0.091 5508
 5510 3 -13.46 119.22 8.99 0.05 5509
 5511 3 -13.7 119.02 8.91 0.083 5510
 5512 3 -13.74 118.31 10.05 0.11 5478
 5513 3 -13.74 118.42 9.96 0.12 5512
 5514 3 -13.73 118.52 9.9 0.125 5513
 5515 3 -13.74 118.72 9.89 0.136 5514
 5516 3 -13.92 118.81 10.12 0.204 5515
 5517 3 -13.84 118.7 10.27 0.107 5516
 5518 3 -14.26 118.31 9.34 0.089 5475
 5519 3 -14.14 118.31 9.24 0.158 5518
 5520 3 -14.01 118.22 9.18 0.147 5519
 5521 3 -13.93 118.11 9.07 0.129 5520
 5522 3 -18.07 119.31 9.62 0.101 5449
 5523 3 -18.12 119.42 9.64 0.117 5522
 5524 3 -18.19 119.52 9.54 0.105 5523
 5525 3 -18.3 119.72 9.49 0.122 5524
 5526 3 -18.41 119.72 9.47 0.168 5525
 5527 3 -18.57 120.02 9.26 0.143 5526
 5528 3 -18.69 119.92 9.12 0.033 5527
 5529 3 -18.46 117.72 9.56 0.107 5441
 5530 3 -18.68 117.61 9.41 0.086 5529
 5531 3 -18.82 117.52 9.4 0.104 5530
 5532 3 -18.87 117.31 9.5 0.117 5531
 5533 3 -18.91 117.22 9.56 0.102 5532
 5534 3 -18.96 117.11 9.65 0.000125 5533
 5535 3 -17.05 118.31 9.25 0.348 5436
 5536 3 -17.03 118.81 9.16 0.295 5535
 5537 3 -16.98 118.92 8.99 0.247 5536
 5538 3 -16.96 119.22 8.87 0.258 5537
 5539 3 -16.94 119.22 8.69 0.299 5538
 5540 3 -16.94 119.31 8.58 0.307 5539
 5541 3 -16.87 119.42 8.48 0.324 5540
 5542 3 -16.82 119.52 8.37 0.33 5541
 5543 3 -16.82 119.61 8.25 0.332 5542
 5544 3 -16.8 119.61 8.1 0.388 5543
 5545 3 -16.8 119.81 8.02 0.437 5544
 5546 3 -16.84 119.81 7.92 0.507 5545
 5547 3 -16.94 119.92 7.82 0.497 5546
 5548 3 -17.03 120.11 7.78 0.542 5547
 5549 3 -17.1 120.11 7.53 0.437 5548
 5550 3 -17.05 120.42 7.57 0.291 5549
 5551 3 -17.03 120.61 7.49 0.277 5550
 5552 3 -17.01 120.81 7.44 0.232 5551
 5553 3 -16.98 120.92 7.28 0.241 5552
 5554 3 -17.05 121.02 7.19 0.279 5553
 5555 3 -17.09 121.11 7.11 0.32 5554
 5556 3 -17.12 121.22 6.95 0.38 5555
 5557 3 -17.12 121.42 6.86 0.451 5556
 5558 3 -17.14 121.52 6.83 0.461 5557
 5559 3 -17.16 121.72 6.78 0.487 5558
 5560 3 -17.25 121.61 6.57 0.606 5559
 5561 3 -17.19 121.81 6.58 0.56 5560
 5562 3 -17.37 121.81 6.41 0.742 5561
 5563 3 -17.44 121.92 6.32 0.78 5562
 5564 3 -17.98 121.52 5.86 0.155 5563
 5565 3 -17.98 121.52 5.71 0.213 5564
 5566 3 -17.87 121.72 5.67 0.195 5565
 5567 3 -17.78 121.81 5.62 0.165 5566
 5568 3 -17.68 121.81 5.62 0.109 5567
 5569 3 -17.6 121.92 5.66 0.000125 5568
 5570 3 -17.64 122.02 6.32 0.823 5563
 5571 3 -17.69 122.02 6.16 0.793 5570
 5572 3 -17.76 122.11 6.03 0.799 5571
 5573 3 -17.82 122.22 5.94 0.803 5572
 5574 3 -17.84 122.52 5.95 0.824 5573
 5575 3 -17.73 122.92 6 0.769 5574
 5576 3 -17.75 123.02 6.02 0.762 5575
 5577 3 -17.87 123.22 5.96 0.741 5576
 5578 3 -18 123.11 5.89 0.721 5577
 5579 3 -17.96 123.42 5.99 0.626 5578
 5580 3 -17.6 123.11 6.17 0.337 5579
 5581 3 -17.48 123.11 6.19 0.19 5580
 5582 3 -17.5 123.11 6.08 0.000125 5581
 5583 3 -18.18 123.81 5.92 0.446 5579
 5584 3 -18.23 124.22 6.04 0.323 5583
 5585 3 -18.01 124.52 6.29 0.21 5584
 5586 3 -17.98 124.81 6.5 0.109 5585
 5587 3 -17.89 124.92 6.41 0.066 5586
 5588 3 -18.59 124.11 5.78 0.244 5584
 5589 3 -18.73 124.22 5.7 0.233 5588
 5590 3 -18.85 124.31 5.61 0.24 5589
 5591 3 -18.93 124.42 5.49 0.26 5590
 5592 3 -19.03 124.52 5.42 0.311 5591
 5593 3 -19.12 124.61 5.39 0.366 5592
 5594 3 -19.19 124.81 5.37 0.428 5593
 5595 3 -19.23 125.02 5.32 0.523 5594
 5596 3 -19.3 125.22 5.32 0.528 5595
 5597 3 -19.26 125.42 5.25 0.543 5596
 5598 3 -19.66 124.81 5.19 0.197 5597
 5599 3 -19.8 124.72 5.08 0.164 5598
 5600 3 -19.91 124.72 4.96 0.134 5599
 5601 3 -20.09 124.52 4.94 0.11 5600
 5602 3 -20.19 124.42 4.9 0.109 5601
 5603 3 -20.18 124.22 4.71 0.117 5602
 5604 3 -20.21 124.02 4.56 0.115 5603
 5605 3 -20.34 124.11 4.49 0.13 5604
 5606 3 -19.03 125.92 5.2 0.294 5597
 5607 3 -19 126.02 5.14 0.285 5606
 5608 3 -19.01 126.31 5 0.248 5607
 5609 3 -19.05 126.52 4.9 0.251 5608
 5610 3 -19.16 126.61 4.78 0.245 5609
 5611 3 -19.25 126.72 4.69 0.238 5610
 5612 3 -19.35 126.81 4.61 0.233 5611
 5613 3 -19.46 126.92 4.61 0.217 5612
 5614 3 -19.51 127.02 4.49 0.222 5613
 5615 3 -19.6 127.11 4.4 0.242 5614
 5616 3 -19.63 127.31 4.31 0.255 5615
 5617 3 -19.77 127.31 4.16 0.277 5616
 5618 3 -19.88 127.42 4.11 0.274 5617
 5619 3 -19.97 127.52 3.96 0.264 5618
 5620 3 -20.08 127.61 3.86 0.287 5619
 5621 3 -20.2 127.72 3.8 0.323 5620
 5622 3 -20.29 127.81 3.76 0.32 5621
 5623 3 -20.38 128.02 3.65 0.315 5622
 5624 3 -20.47 128.11 3.59 0.297 5623
 5625 3 -20.54 128.21 3.53 0.28 5624
 5626 3 -20.63 128.42 3.47 0.298 5625
 5627 3 -20.77 128.42 3.47 0.375 5626
 5628 3 -20.88 128.52 3.43 0.497 5627
 5629 3 -20.97 128.42 3.4 0.54 5628
 5630 3 -20.99 128.71 3.3 0.509 5629
 5631 3 -21.02 128.92 3.22 0.515 5630
 5632 3 -21.13 129.11 3.22 0.587 5631
 5633 3 -21.15 129.32 3.2 0.661 5632
 5634 3 -21.24 129.52 3.15 0.657 5633
 5635 3 -21.38 129.52 3.09 0.622 5634
 5636 3 -21.47 129.71 3.09 0.528 5635
 5637 3 -21.52 129.82 3.01 0.486 5636
 5638 3 -21.59 130.02 2.9 0.471 5637
 5639 3 -21.7 130.21 2.94 0.456 5638
 5640 3 -21.77 130.32 2.92 0.472 5639
 5641 3 -21.86 130.42 2.94 0.456 5640
 5642 3 -21.95 130.61 2.94 0.437 5641
 5643 3 -21.99 130.82 2.87 0.459 5642
 5644 3 -22.02 131.02 2.83 0.488 5643
 5645 3 -21.88 131.32 2.77 0.45 5644
 5646 3 -22.17 131.02 2.48 0.163 5645
 5647 3 -22.27 131.11 2.44 0.128 5646
 5648 3 -22.38 131.32 2.44 0.109 5647
 5649 3 -22.43 131.42 2.42 0.115 5648
 5650 3 -22.43 131.61 2.37 0.083 5649
 5651 3 -22.54 131.71 2.33 0.083 5650
 5652 3 -22.72 131.71 2.31 0.187 5651
 5653 3 -22.79 132.02 2.25 0.102 5652
 5654 3 -22.81 132.11 2.21 0.068 5653
 5655 3 -21.74 131.71 2.85 0.301 5645
 5656 3 -21.77 132.02 2.87 0.262 5655
 5657 3 -21.79 132.21 2.85 0.218 5656
 5658 3 -21.81 132.42 2.87 0.206 5657
 5659 3 -21.84 132.52 2.83 0.216 5658
 5660 3 -21.84 132.71 2.77 0.234 5659
 5661 3 -21.84 132.82 2.65 0.264 5660
 5662 3 -21.92 133.02 2.58 0.254 5661
 5663 3 -21.93 133.11 2.52 0.259 5662
 5664 3 -21.99 133.42 2.52 0.243 5663
 5665 3 -22.06 133.52 2.46 0.27 5664
 5666 3 -22.11 133.82 2.4 0.256 5665
 5667 3 -22.2 134.02 2.35 0.253 5666
 5668 3 -22.25 134.11 2.25 0.261 5667
 5669 3 -22.33 134.32 2.12 0.274 5668
 5670 3 -22.31 134.42 1.96 0.347 5669
 5671 3 -22.31 134.82 1.9 0.273 5670
 5672 3 -22.36 135.02 1.73 0.26 5671
 5673 3 -22.4 135.21 1.61 0.247 5672
 5674 3 -22.43 135.42 1.52 0.24 5673
 5675 3 -22.47 135.52 1.44 0.252 5674
 5676 3 -22.56 135.61 1.36 0.253 5675
 5677 3 -22.67 135.71 1.27 0.258 5676
 5678 3 -22.74 135.92 1.27 0.258 5677
 5679 3 -22.77 136.11 1.19 0.287 5678
 5680 3 -22.77 136.32 1.13 0.233 5679
 5681 3 -22.84 136.52 1.13 0.266 5680
 5682 3 -22.86 136.61 1.02 0.254 5681
 5683 3 -22.88 136.82 0.98 0.235 5682
 5684 3 -22.88 136.92 0.91 0.245 5683
 5685 3 -22.9 137.11 0.78 0.25 5684
 5686 3 -22.9 137.32 0.53 0.236 5685
 5687 3 -23 137.42 0.37 0.28 5686
 5688 3 -23.02 137.61 0.37 0.247 5687
 5689 3 -23.11 137.82 0.3 0.216 5688
 5690 3 -23.2 137.92 0.29 0.223 5689
 5691 3 -23.34 138.02 0.26 0.212 5690
 5692 3 -23.38 138.21 0.31 0.235 5691
 5693 3 -23.42 138.42 0.35 0.248 5692
 5694 3 -23.49 138.52 0.34 0.273 5693
 5695 3 -23.59 138.71 0.3 0.26 5694
 5696 3 -23.65 138.82 0.25 0.254 5695
 5697 3 -23.81 139.02 0.24 0.224 5696
 5698 3 -24 139.11 0.07 0.227 5697
 5699 3 -24.02 139.32 0.01 0.249 5698
 5700 3 -24.08 139.42 -0.07 0.317 5699
 5701 3 -23.99 139.52 -0.26 0.581 5700
 5702 3 -24.08 139.61 -0.3 0.725 5701
 5703 3 -24.33 139.82 -0.45 0.859 5702
 5704 3 -24.4 140.02 -0.47 0.9 5703
 5705 3 -24.4 140.21 -0.59 0.821 5704
 5706 3 -24.54 139.82 -1.08 0.041 5705
 5707 3 -24.65 139.92 -1.11 0.137 5706
 5708 3 -24.88 139.82 -1.07 0.11 5707
 5709 3 -24.47 140.42 -0.65 0.808 5705
 5710 3 -24.49 140.52 -0.79 0.737 5709
 5711 3 -24.68 140.71 -0.88 0.699 5710
 5712 3 -24.72 140.82 -0.93 0.686 5711
 5713 3 -24.77 140.92 -1.07 0.647 5712
 5714 3 -24.74 141.11 -1.05 0.58 5713
 5715 3 -24.67 141.32 -0.95 0.49 5714
 5716 3 -24.68 141.42 -1.15 0.458 5715
 5717 3 -24.63 142.02 -1.6 0.259 5716
 5718 3 -24.63 142.21 -1.73 0.232 5717
 5719 3 -24.63 142.42 -1.93 0.217 5718
 5720 3 -24.68 142.52 -1.99 0.242 5719
 5721 3 -24.68 142.82 -1.98 0.265 5720
 5722 3 -24.67 142.92 -2.09 0.26 5721
 5723 3 -24.72 143.11 -2.17 0.228 5722
 5724 3 -24.72 143.32 -2.23 0.282 5723
 5725 3 -24.72 143.42 -2.29 0.291 5724
 5726 3 -24.79 143.52 -2.34 0.316 5725
 5727 3 -24.77 143.71 -2.36 0.385 5726
 5728 3 -24.77 143.92 -2.36 0.454 5727
 5729 3 -24.86 144.02 -2.31 0.537 5728
 5730 3 -24.88 144.32 -2.29 0.606 5729
 5731 3 -24.7 144.21 -2.17 0.465 5730
 5732 3 -24.59 143.82 -2.11 0.071 5731
 5733 3 -24.95 144.52 -2.31 0.681 5730
 5734 3 -25.31 144.61 -1.85 0.089 5733
 5735 3 -25.47 144.52 -1.85 0.051 5734
 5736 3 -24.9 144.61 -2.21 0.598 5733
 5737 3 -25.02 144.71 -2.27 0.658 5736
 5738 3 -24.06 145.02 -2.11 0.062 5737
 5739 3 -24.15 145.11 -2.17 0.043 5738
 5740 3 -25.15 144.92 -2.25 0.645 5737
 5741 3 -25.18 145.02 -2.23 0.668 5740
 5742 3 -25.22 145.11 -2.05 0.611 5741
 5743 3 -25.38 144.71 -1.26 0.083 5742
 5744 3 -25.47 144.61 -1.19 0.089 5743
 5745 3 -25.54 144.71 -1.1 0.113 5744
 5746 3 -25.61 144.82 -1.08 0.104 5745
 5747 3 -25.63 145.02 -1.03 0.066 5746
 5748 3 -25.34 145.61 -2.54 0.401 5742
 5749 3 -25.43 145.82 -2.82 0.292 5748
 5750 3 -25.49 146.02 -2.94 0.303 5749
 5751 3 -25.54 146.21 -3.13 0.272 5750
 5752 3 -25.53 146.42 -3.25 0.245 5751
 5753 3 -25.51 146.71 -3.31 0.238 5752
 5754 3 -25.53 146.82 -3.44 0.216 5753
 5755 3 -25.51 147.02 -3.5 0.223 5754
 5756 3 -25.48 147.21 -3.59 0.227 5755
 5757 3 -25.37 147.42 -3.63 0.223 5756
 5758 3 -25.33 147.61 -3.63 0.232 5757
 5759 3 -25.3 147.82 -3.71 0.192 5758
 5760 3 -25.33 148.11 -3.82 0.175 5759
 5761 3 -25.35 148.21 -3.88 0.201 5760
 5762 3 -25.39 148.42 -3.96 0.2 5761
 5763 3 -25.39 148.52 -4.12 0.202 5762
 5764 3 -25.37 148.71 -4.2 0.215 5763
 5765 3 -25.3 148.92 -4.29 0.236 5764
 5766 3 -25.32 149.11 -4.44 0.252 5765
 5767 3 -25.3 149.32 -4.65 0.257 5766
 5768 3 -25.33 149.42 -4.74 0.258 5767
 5769 3 -25.35 149.52 -4.87 0.324 5768
 5770 3 -25.35 149.82 -4.92 0.263 5769
 5771 3 -25.35 150.11 -4.95 0.261 5770
 5772 3 -25.35 150.32 -5.04 0.275 5771
 5773 3 -25.33 150.42 -5.08 0.246 5772
 5774 3 -25.39 150.52 -5.17 0.241 5773
 5775 3 -25.32 150.71 -5.2 0.264 5774
 5776 3 -25.28 151.02 -5.28 0.284 5775
 5777 3 -25.17 151.21 -5.23 0.265 5776
 5778 3 -25.12 151.42 -5.21 0.222 5777
 5779 3 -25.08 151.61 -5.2 0.197 5778
 5780 3 -25.03 151.82 -5.21 0.194 5779
 5781 3 -24.99 151.92 -5.24 0.193 5780
 5782 3 -24.98 152.21 -5.28 0.225 5781
 5783 3 -24.94 152.52 -5.32 0.258 5782
 5784 3 -24.92 152.61 -5.38 0.272 5783
 5785 3 -24.91 152.82 -5.37 0.243 5784
 5786 3 -24.85 153.11 -5.41 0.25 5785
 5787 3 -24.87 153.21 -5.45 0.296 5786
 5788 3 -24.94 153.52 -5.46 0.225 5787
 5789 3 -24.96 153.71 -5.63 0.31 5788
 5790 3 -25.01 153.82 -5.74 0.362 5789
 5791 3 -25.05 153.82 -5.86 0.46 5790
 5792 3 -25.07 154.02 -5.91 0.606 5791
 5793 3 -25.05 154.21 -5.95 0.692 5792
 5794 3 -25.08 154.32 -6.08 0.777 5793
 5795 3 -24.99 154.52 -6.13 0.807 5794
 5796 3 -25.03 154.61 -6.23 0.84 5795
 5797 3 -25.05 154.71 -6.34 0.85 5796
 5798 3 -25.01 154.92 -6.34 0.795 5797
 5799 3 -24.92 155.21 -6.34 0.679 5798
 5800 3 -24.96 155.52 -6.33 0.562 5799
 5801 3 -24.83 155.32 -6.46 0.34 5800
 5802 3 -24.64 155.11 -6.33 0.078 5801
 5803 3 -24.73 155.11 -6.25 0.111 5802
 5804 3 -24.82 155.11 -6.36 0.138 5803
 5805 3 -24.94 155.02 -6.53 0.197 5804
 5806 3 -24.98 154.92 -6.67 0.184 5805
 5807 3 -25.37 156.32 -6.24 0.228 5800
 5808 3 -25.48 156.42 -6.28 0.242 5807
 5809 3 -25.46 156.61 -6.32 0.272 5808
 5810 3 -25.44 156.82 -6.37 0.331 5809
 5811 3 -25.53 156.92 -6.42 0.428 5810
 5812 3 -25.49 157.11 -6.42 0.505 5811
 5813 3 -25.51 157.32 -6.49 0.533 5812
 5814 3 -25.58 157.42 -6.63 0.584 5813
 5815 3 -25.64 157.52 -6.73 0.625 5814
 5816 3 -25.69 157.61 -6.81 0.665 5815
 5817 3 -25.73 157.82 -6.87 0.671 5816
 5818 3 -25.76 158.02 -6.84 0.718 5817
 5819 3 -25.8 158.11 -6.87 0.692 5818
 5820 3 -25.94 158.32 -6.96 0.693 5819
 5821 3 -26.05 158.42 -6.99 0.686 5820
 5822 3 -25.85 158.82 -6.83 0.477 5821
 5823 3 -25.87 158.92 -6.78 0.397 5822
 5824 3 -25.91 159.71 -6.58 0.221 5823
 5825 3 -25.89 159.82 -6.54 0.24 5824
 5826 3 -25.85 160.02 -6.5 0.214 5825
 5827 3 -25.76 160.42 -6.41 0.195 5826
 5828 3 -25.71 160.52 -6.37 0.21 5827
 5829 3 -25.64 160.82 -6.34 0.206 5828
 5830 3 -25.62 161.02 -6.33 0.199 5829
 5831 3 -25.57 161.21 -6.31 0.255 5830
 5832 3 -25.55 161.42 -6.31 0.271 5831
 5833 3 -25.55 161.61 -6.33 0.258 5832
 5834 3 -25.51 161.82 -6.27 0.275 5833
 5835 3 -25.44 161.92 -6.2 0.262 5834
 5836 3 -25.53 162.21 -6.15 0.263 5835
 5837 3 -25.55 162.42 -6.09 0.233 5836
 5838 3 -25.62 162.61 -6.09 0.227 5837
 5839 3 -25.73 162.92 -6.16 0.263 5838
 5840 3 -25.76 163.02 -6.09 0.325 5839
 5841 3 -25.83 163.21 -5.99 0.372 5840
 5842 3 -25.83 163.32 -5.95 0.373 5841
 5843 3 -25.89 163.52 -5.99 0.401 5842
 5844 3 -25.87 163.71 -6.03 0.41 5843
 5845 3 -25.89 163.82 -6 0.453 5844
 5846 3 -25.89 164.02 -5.95 0.524 5845
 5847 3 -25.98 164.21 -5.98 0.575 5846
 5848 3 -25.71 164.32 -5.41 0.098 5847
 5849 3 -25.87 164.32 -5.71 0.508 5847
 5850 3 -25.87 164.52 -5.66 0.517 5849
 5851 3 -25.98 164.71 -5.83 0.537 5850
 5852 3 -25.82 164.82 -5.78 0.527 5851
 5853 3 -25.97 164.82 -5.7 0.525 5852
 5854 3 -25.95 164.92 -5.58 0.525 5853
 5855 3 -25.91 165.02 -5.52 0.466 5854
 5856 3 -26.06 165.32 -5.59 0.443 5855
 5857 3 -26.05 165.42 -5.53 0.37 5856
 5858 3 -26.12 165.82 -5.49 0.32 5857
 5859 3 -26.24 166.11 -5.45 0.253 5858
 5860 3 -26.21 166.42 -5.2 0.265 5859
 5861 3 -26.21 166.61 -5.24 0.314 5860
 5862 3 -26.23 166.82 -5.2 0.334 5861
 5863 3 -26.28 167.11 -5.25 0.307 5862
 5864 3 -26.28 167.42 -5.32 0.277 5863
 5865 3 -26.3 167.61 -5.38 0.226 5864
 5866 3 -26.28 167.82 -5.46 0.173 5865
 5867 3 -26.3 168.11 -5.47 0.199 5866
 5868 3 -26.26 168.32 -5.46 0.199 5867
 5869 3 -26.14 168.52 -5.47 0.177 5868
 5870 3 -26.08 168.61 -5.5 0.173 5869
 5871 3 -26.01 168.82 -5.5 0.159 5870
 5872 3 -25.96 169.02 -5.5 0.153 5871
 5873 3 -25.89 169.11 -5.45 0.167 5872
 5874 3 -25.82 169.21 -5.46 0.154 5873
 5875 3 -25.78 169.32 -5.45 0.171 5874
 5876 3 -25.67 169.42 -5.42 0.166 5875
 5877 3 -25.58 169.52 -5.38 0.177 5876
 5878 3 -25.48 169.71 -5.34 0.183 5877
 5879 3 -25.42 169.82 -5.3 0.193 5878
 5880 3 -25.33 169.92 -5.12 0.262 5879
 5881 3 -25.28 170.11 -4.93 0.227 5880
 5882 3 -25.08 170.42 -4.96 0.267 5881
 5883 3 -24.99 170.52 -4.92 0.296 5882
 5884 3 -24.92 170.61 -5 0.325 5883
 5885 3 -24.82 170.82 -5.03 0.354 5884
 5886 3 -24.78 170.92 -4.99 0.414 5885
 5887 3 -24.76 171.02 -5 0.467 5886
 5888 3 -24.73 171.21 -4.93 0.509 5887
 5889 3 -24.69 171.42 -4.88 0.571 5888
 5890 3 -24.6 171.52 -4.95 0.671 5889
 5891 3 -24.51 171.61 -4.96 0.753 5890
 5892 3 -24.53 171.71 -4.89 0.854 5891
 5893 3 -24.55 171.92 -4.84 0.942 5892
 5894 3 -24.55 172.11 -4.91 0.979 5893
 5895 3 -24.66 172.21 -4.74 0.115 5894
 5896 3 -24.48 172.21 -5.21 0.993 5894
 5897 3 -24.44 172.32 -5.28 1.041 5896
 5898 3 -24.49 172.42 -5.42 0.933 5897
 5899 3 -24.39 172.52 -5.74 1.101 5898
 5900 3 -25.42 172.71 -5.89 0.654 5899
 5901 3 -25.82 172.82 -6.2 0.537 5900
 5902 3 -26.03 172.82 -6.25 0.546 5901
 5903 3 -26.1 173.11 -6.25 0.499 5902
 5904 3 -26.23 173.21 -6.22 0.478 5903
 5905 3 -26.35 173.32 -6.22 0.428 5904
 5906 3 -26.53 173.42 -6.18 0.434 5905
 5907 3 -26.89 173.42 -6 0.309 5906
 5908 3 -27.03 173.52 -5.92 0.294 5907
 5909 3 -27.14 173.82 -5.95 0.309 5908
 5910 3 -27.44 173.21 -6 0.217 5909
 5911 3 -27.62 173.21 -6.1 0.214 5910
 5912 3 -27.74 173.11 -6.13 0.215 5911
 5913 3 -27.94 173.21 -6.16 0.167 5912
 5914 3 -27.71 173.21 -6.14 0.018 5913
 5915 3 -28.26 173.32 -6.01 0.178 5913
 5916 3 -28.41 173.32 -6.03 0.18 5915
 5917 3 -28.51 173.52 -5.96 0.187 5916
 5918 3 -28.71 173.61 -5.95 0.177 5917
 5919 3 -28.89 173.61 -5.88 0.149 5918
 5920 3 -28.99 173.61 -5.83 0.154 5919
 5921 3 -29.08 173.71 -5.68 0.154 5920
 5922 3 -29.21 173.82 -5.66 0.171 5921
 5923 3 -29.39 173.82 -5.62 0.161 5922
 5924 3 -29.55 173.92 -5.53 0.164 5923
 5925 3 -29.73 173.82 -5.45 0.145 5924
 5926 3 -29.89 173.71 -5.41 0.161 5925
 5927 3 -30.05 173.61 -5.38 0.19 5926
 5928 3 -30.19 173.61 -5.35 0.21 5927
 5929 3 -30.3 173.61 -5.46 0.23 5928
 5930 3 -30.48 173.61 -5.43 0.219 5929
 5931 3 -30.64 173.61 -5.46 0.174 5930
 5932 3 -30.73 173.71 -5.57 0.183 5931
 5933 3 -30.87 173.71 -5.58 0.228 5932
 5934 3 -31.05 173.71 -5.58 0.208 5933
 5935 3 -31.23 173.71 -5.62 0.177 5934
 5936 3 -31.3 173.82 -5.6 0.199 5935
 5937 3 -31.41 173.92 -5.54 0.236 5936
 5938 3 -31.49 174.02 -5.6 0.308 5937
 5939 3 -31.62 174.11 -5.62 0.347 5938
 5940 3 -31.74 174.11 -5.63 0.571 5939
 5941 3 -31.8 174.21 -5.74 0.666 5940
 5942 3 -31.91 174.11 -5.71 0.735 5941
 5943 3 -32 174.11 -5.6 0.789 5942
 5944 3 -32.08 174.42 -5.74 0.73 5943
 5945 3 -32.19 174.61 -5.71 0.696 5944
 5946 3 -32.26 174.71 -5.87 0.659 5945
 5947 3 -32.31 175.02 -5.92 0.579 5946
 5948 3 -32.4 175.11 -5.92 0.48 5947
 5949 3 -32.45 175.21 -5.91 0.378 5948
 5950 3 -32.2 173.32 -5.18 0.302 5943
 5951 3 -32.3 173.21 -5.13 0.324 5950
 5952 3 -32.44 173.21 -5.09 0.36 5951
 5953 3 -32.58 173.21 -5.04 0.447 5952
 5954 3 -32.7 173.32 -5.09 0.425 5953
 5955 3 -32.8 173.32 -5.26 0.28 5954
 5956 3 -32.94 173.42 -5.46 0.117 5955
 5957 3 -23.24 172.41 -5.7 0.649 5899
 5958 3 -23.62 172.81 -5.58 0.273 5957
 5959 3 -22.91 172.2 -5.78 0.477 5957
 5960 3 -23.83 172.61 -5.46 0.176 5959
 5961 3 -23.82 172.42 -5.42 0.194 5960
 5962 3 -23.76 172.32 -5.32 0.179 5961
 5963 3 -23.73 172.21 -5.17 0.177 5962
 5964 3 -23.67 172.11 -5.04 0.118 5963
 5965 3 -22.66 172.1 -5.8 0.562 5959
 5966 3 -22.08 171.31 -5.45 0.096 5965
 5967 3 -21.91 171.41 -5.33 0.055 5966
 5968 3 -21.8 171.51 -5.26 0.114 5967
 5969 3 -21.62 171.6 -5.28 0.128 5968
 5970 3 -22.53 172.1 -5.82 0.562 5969
 5971 3 -22.46 172.41 -5.93 0.557 5965
 5972 3 -22.3 172.41 -5.97 0.544 5971
 5973 3 -22.21 172.6 -6 0.554 5972
 5974 3 -22.14 172.7 -6.07 0.489 5973
 5975 3 -22.16 173.01 -6.03 0.15 5974
 5976 3 -22.05 173.01 -5.97 0.091 5975
 5977 3 -22.08 172.91 -6.04 0.492 5974
 5978 3 -22.39 172.41 -5.92 0.382 5977
 5979 3 -22.55 172.41 -5.88 0.305 5978
 5980 3 -22.48 172.7 -5.88 0.000125 5979
 5981 3 -22.14 173.51 -6.13 0.225 5977
 5982 3 -22.16 173.7 -6.16 0.169 5981
 5983 3 -22.12 173.91 -6.22 0.163 5982
 5984 3 -22.16 174.2 -6.21 0.085 5983
 5985 3 -22.08 174.31 -6.25 0.108 5984
 5986 3 -22.05 174.51 -6.22 0.147 5985
 5987 3 -21.96 174.6 -6.24 0.12 5986
 5988 3 -21.89 174.91 -6.29 0.123 5987
 5989 3 -21.82 175.01 -6.26 0.151 5988
 5990 3 -21.76 175.1 -6.26 0.188 5989
 5991 3 -21.69 175.2 -6.21 0.189 5990
 5992 3 -21.62 175.41 -6.17 0.181 5991
 5993 3 -21.62 175.51 -6.2 0.216 5992
 5994 3 -21.57 175.7 -6.29 0.221 5993
 5995 3 -21.66 175.91 -6.29 0.198 5994
 5996 3 -21.55 176.1 -6.22 0.131 5995
 5997 3 -21.49 176.41 -6.22 0.106 5996
 5998 3 -21.44 176.6 -6.18 0.14 5997
 5999 3 -21.3 176.81 -6.14 0.12 5998
 6000 3 -21.21 176.91 -6.09 0.144 5999
 6001 3 -21.23 177.01 -6 0.091 6000
 6002 3 -21.14 177.1 -5.99 0.147 6001
 6003 3 -21.08 177.2 -5.92 0.134 6002
 6004 3 -20.98 177.2 -5.95 0.047 6003
 6005 3 -20.98 177.31 -5.92 0.086 6004
 6006 3 -20.91 177.41 -5.91 0.063 6005
 6007 3 -24.76 172.32 -5.18 0.403 5898
 6008 3 -25.3 172.11 -5.07 0.277 6007
 6009 3 -25.48 172.11 -4.99 0.191 6008
 6010 3 -25.58 172.11 -4.89 0.000125 6009
 6011 3 -25.81 164.82 -5.41 0.251 5855
 6012 3 -25.7 164.82 -5.46 0.188 6011
 6013 3 -25.66 164.61 -5.41 0.162 6012
 6014 3 -25.66 164.42 -5.46 0.138 6013
 6015 3 -25.94 158.61 -6.77 0.362 5823
 6016 3 -25.85 158.32 -6.81 0.4 6015
 6017 3 -25.69 158.11 -6.78 0.379 6016
 6018 3 -26.6 157.82 -7.58 0.225 5821
 6019 3 -26.57 158.02 -7.69 0.19 6018
 6020 3 -26.58 158.11 -7.78 0.156 6019
 6021 3 -26.6 158.21 -7.87 0.145 6020
 6022 3 -26.6 158.32 -7.98 0.113 6021
 6023 3 -26.69 158.42 -8.09 0.119 6022
 6024 3 -26.76 158.52 -8.31 0.079 6023
 6025 3 -26.8 158.61 -8.47 0.116 6024
 6026 3 -26.8 158.71 -8.55 0.084 6025
 6027 3 -26.8 158.7 -8.71 0.143 6026
 6028 3 -26.74 158.91 -8.83 0.147 6027
 6029 3 -26.58 159.01 -8.94 0.107 6028
 6030 3 -26.66 159.1 -9.24 0.093 6029
 6031 3 -26.69 159.1 -9.41 0.04 6030
 6032 3 -24.32 154.41 -6.61 0.117 5797
 6033 3 -24.23 154.51 -6.59 0.133 6032
 6034 3 -24.17 154.7 -6.46 0.066 6033
 6035 3 -24.59 141.52 -1.01 0.137 5716
 6036 3 -24.61 141.52 -1.12 0.000125 6035
 6037 3 -24.22 140.92 -0.65 0.202 5715
 6038 3 -24.22 140.71 -0.53 0.115 6037
 6039 3 -22.34 134.32 1.7 0.126 5670
 6040 3 -22.38 134.42 1.61 0.066 6039
 6041 3 -18.34 122.22 5.61 0.065 5578
 6042 3 -17.21 120.52 8.32 0.193 5548
 6043 3 -17.35 120.61 8.24 0.197 6042
 6044 3 -17.5 120.72 8.19 0.157 6043
 6045 3 -17.6 120.81 8.3 0.16 6044
 6046 3 -17.64 121.02 8.42 0.242 6045
 6047 3 -17.73 121.11 8.49 0.193 6046
 6048 3 -17.85 121.22 8.63 0.206 6047
 6049 3 -17.85 121.52 8.75 0.134 6048
 6050 3 -17.91 121.72 8.88 0.145 6049
 6051 3 -17.93 121.81 8.99 0.111 6050
 6052 3 -17.98 121.92 9.01 0.067 6051
 6053 3 -18.14 108.52 10.56 0.321 5381
 6054 3 -18.22 108.31 10.65 0.133 6053
 6055 3 -17.31 107.52 9.67 0.018 5376
 6056 3 -17.45 107.52 9.74 0.098 6055
 6057 3 -17.51 107.61 9.92 0.036 6056
 6058 3 -21.87 90.47 6.97 0.992 5121
 6059 3 -21.84 90.17 7.05 0.812 6058
 6060 3 -21.77 89.3 7.23 0.437 6059
 6061 3 -21.75 89 7.34 0.438 6060
 6062 3 -21.75 88.75 7.3 0.424 6061
 6063 3 -21.93 88.17 7.16 0.171 6062
 6064 3 -22.02 88 7.13 0.2 6063
 6065 3 -21.91 87.81 7.05 0.123 6064
 6066 3 -21.86 87.61 7.01 0.069 6065
 6067 3 -22.34 87.99 7.21 0.147 6064
 6068 3 -22.5 87.89 7.13 0.13 6067
 6069 3 -22.59 87.8 7.01 0.131 6068
 6070 3 -22.61 87.72 6.92 0.093 6069
 6071 3 -22.73 87.67 6.88 0.04 6070
 6072 3 -21.57 88.94 7.47 0.317 6062
 6073 3 -21.48 88.74 7.46 0.3 6072
 6074 3 -21.39 88.67 7.59 0.268 6073
 6075 3 -21.36 88.53 7.62 0.24 6074
 6076 3 -21.32 88.39 7.77 0.22 6075
 6077 3 -21.21 88.33 7.81 0.261 6076
 6078 3 -20.84 88.5 7.8 0.091 6077
 6079 3 -20.78 88.33 7.8 0.134 6078
 6080 3 -20.77 88.25 7.89 0.182 6079
 6081 3 -20.8 88.03 7.91 0.184 6080
 6082 3 -20.8 87.83 7.83 0.214 6081
 6083 3 -20.64 87.83 7.84 0.247 6082
 6084 3 -20.48 87.92 7.88 0.204 6083
 6085 3 -20.43 87.58 7.85 0.058 6084
 6086 3 -20.32 87.55 7.87 0.089 6085
 6087 3 -20.2 87.49 7.88 0.000125 6086
 6088 3 -19.98 87.47 7.95 0.037 6087
 6089 3 -20.32 87.94 7.91 0.082 6084
 6090 3 -20.09 87.86 7.98 0.068 6089
 6091 3 -20.03 87.78 8.01 0.072 6090
 6092 3 -21.7 91 6.89 0.386 6059
 6093 3 -21.94 91.38 6.47 0.156 6092
 6094 3 -21.99 91.55 6.33 0.146 6093
 6095 3 -22.06 91.7 6.3 0.093 6094
 6096 3 -22.06 91.97 6.3 0.125 6095
 6097 3 -22.01 91.69 7.09 0.198 5119
 6098 3 -21.97 91.97 7.1 0.105 6097
 6099 3 -21.97 91.94 6.94 0.15 6098
 6100 3 -21.94 91.97 6.84 0.106 6099
 6101 3 -21.97 91.63 6.91 0.158 6097
 6102 3 -21.9 91.53 6.85 0.000125 6101
 6103 3 -24.38 91.17 7.14 0.258 5110
 6104 3 -24.42 91.13 7.3 0.244 6103
 6105 3 -24.49 91.09 7.38 0.259 6104
 6106 3 -24.6 90.97 7.55 0.265 6105
 6107 3 -24.7 90.92 7.68 0.264 6106
 6108 3 -24.81 90.8 7.81 0.225 6107
 6109 3 -24.99 90.75 7.93 0.199 6108
 6110 3 -25.1 90.72 8.08 0.214 6109
 6111 3 -25.13 90.78 8.26 0.203 6110
 6112 3 -25.2 90.81 8.35 0.173 6111
 6113 3 -25.31 90.69 8.53 0.126 6112
 6114 3 -25.33 90.69 8.65 0.152 6113
 6115 3 -25.4 90.7 8.79 0.226 6114
 6116 3 -25.58 90.56 8.98 0.19 6115
 6117 3 -25.74 90.47 8.98 0.247 6116
 6118 3 -25.84 90.33 8.95 0.29 6117
 6119 3 -25.93 90.24 8.96 0.389 6118
 6120 3 -26.03 90.17 8.92 0.455 6119
 6121 3 -26.14 90.09 8.99 0.544 6120
 6122 3 -26.21 89.95 8.93 0.602 6121
 6123 3 -26.21 89.8 9.03 0.662 6122
 6124 3 -26.3 89.75 9.1 0.698 6123
 6125 3 -26.57 89.92 8.67 0.142 6124
 6126 3 -26.3 89.64 9.18 0.702 6124
 6127 3 -26.37 89.42 9.34 0.693 6126
 6128 3 -26.39 89.72 9.59 0.12 6127
 6129 3 -26.41 89.75 9.46 0.042 6128
 6130 3 -26.37 89.19 9.35 0.736 6127
 6131 3 -26.3 89 9.34 0.163 6130
 6132 3 -26.52 89 9.4 0.154 6131
 6133 3 -26.64 89.08 9.5 0.18 6132
 6134 3 -26.77 89.09 9.59 0.18 6133
 6135 3 -26.84 89.18 9.64 0.092 6134
 6136 3 -26.32 89 9.29 0.805 6130
 6137 3 -26.43 88.95 9.43 0.715 6136
 6138 3 -26.53 88.8 9.31 0.644 6137
 6139 3 -26.62 88.7 9.27 0.572 6138
 6140 3 -26.78 88.59 9.23 0.518 6139
 6141 3 -26.43 88.31 8.78 0.143 6140
 6142 3 -26.37 88.14 8.74 0.124 6141
 6143 3 -26.39 87.99 8.71 0.136 6142
 6144 3 -26.45 87.89 8.75 0.064 6143
 6145 3 -26.96 88.55 9.33 0.399 6140
 6146 3 -26.96 88.55 9.11 0.159 6145
 6147 3 -26.82 88.78 8.98 0.131 6146
 6148 3 -26.73 88.97 8.84 0.143 6147
 6149 3 -27.05 88.42 9.28 0.382 6145
 6150 3 -27.14 88.27 9.24 0.305 6149
 6151 3 -27.21 88.15 9.31 0.122 6150
 6152 3 -27.23 88.06 9.26 0.299 6150
 6153 3 -27.25 87.93 9.35 0.298 6152
 6154 3 -27.23 87.79 9.4 0.279 6153
 6155 3 -27.34 87.64 9.37 0.184 6154
 6156 3 -26.63 90.36 9.01 0.07 6126
 6157 3 -26.54 90.42 9.01 0.000125 6156
 6158 3 -26.39 73.3 -0.38 0.685 4959
 6159 3 -26.27 73.45 -0.28 0.611 6158
 6160 3 -26.25 73.33 -0.23 0.494 6159
 6161 3 -26.12 73.33 -0.14 0.401 6160
 6162 3 -25.93 73.44 -0.05 0.342 6161
 6163 3 -25.77 73.45 0.08 0.311 6162
 6164 3 -25.66 73.5 0.39 0.335 6163
 6165 3 -25.64 73.39 0.59 0.347 6164
 6166 3 -25.73 73.42 0.84 0.372 6165
 6167 3 -25.7 73.33 1.01 0.367 6166
 6168 3 -25.8 73.17 1.11 0.362 6167
 6169 3 -25.84 73.09 1.28 0.354 6168
 6170 3 -25.93 72.94 1.31 0.338 6169
 6171 3 -25.99 72.8 1.45 0.329 6170
 6172 3 -26.1 72.72 1.58 0.303 6171
 6173 3 -26.15 72.61 1.73 0.336 6172
 6174 3 -26.21 72.44 1.88 0.291 6173
 6175 3 -26.24 72.33 2.04 0.3 6174
 6176 3 -26.22 72.19 2.14 0.319 6175
 6177 3 -26.26 72.16 2.33 0.307 6176
 6178 3 -26.4 72.08 2.46 0.323 6177
 6179 3 -26.65 70.61 2.75 1.031 6178
 6180 3 -27.01 69.72 2.77 0.511 6179
 6181 3 -27.06 69.58 2.68 0.359 6180
 6182 3 -27.51 69.19 2.6 0.119 6181
 6183 3 -27.58 69.02 2.6 0.159 6182
 6184 3 -27.67 68.8 2.66 0.161 6183
 6185 3 -27.67 68.66 2.69 0.194 6184
 6186 3 -27.72 68.44 2.64 0.158 6185
 6187 3 -27.74 68.28 2.62 0.17 6186
 6188 3 -27.78 68.06 2.62 0.142 6187
 6189 3 -27.92 67.83 2.54 0.072 6188
 6190 3 -27.94 67.69 2.46 0.084 6189
 6191 3 -27.9 67.47 2.46 0.109 6190
 6192 3 -27.97 67.38 2.41 0.142 6191
 6193 3 -28.04 67.22 2.41 0.136 6192
 6194 3 -28.1 67.08 2.35 0.117 6193
 6195 3 -28.17 66.94 2.31 0.114 6194
 6196 3 -28.22 66.84 2.23 0.145 6195
 6197 3 -28.26 66.77 2.16 0.148 6196
 6198 3 -26.78 70.55 2.81 1.023 6179
 6199 3 -26.81 70.61 2.91 0.951 6198
 6200 3 -27.19 70.33 3.39 1.024 6199
 6201 3 -27.21 70.5 3.48 0.97 6200
 6202 3 -27.26 70.53 3.66 0.885 6201
 6203 3 -27.28 70.66 3.79 0.809 6202
 6204 3 -27.26 70.77 3.87 0.7 6203
 6205 3 -27.24 70.89 3.91 0.656 6204
 6206 3 -27.35 70.99 3.95 0.556 6205
 6207 3 -27.35 71.13 4.1 0.509 6206
 6208 3 -27.35 71.27 4.22 0.419 6207
 6209 3 -27.38 71.39 4.35 0.321 6208
 6210 3 -27.38 71.53 4.45 0.282 6209
 6211 3 -27.35 71.78 4.64 0.298 6210
 6212 3 -27.4 71.99 4.69 0.306 6211
 6213 3 -27.37 72.19 4.67 0.312 6212
 6214 3 -27.33 72.47 4.78 0.268 6213
 6215 3 -27.3 72.64 4.8 0.245 6214
 6216 3 -27.25 72.86 4.89 0.245 6215
 6217 3 -27.18 73.06 4.92 0.256 6216
 6218 3 -27.09 73.27 5.03 0.281 6217
 6219 3 -27 73.45 5.13 0.279 6218
 6220 3 -26.93 73.63 5.19 0.292 6219
 6221 3 -26.37 75.28 5.7 1.178 6220
 6222 3 -26.48 75.34 5.78 1.156 6221
 6223 3 -26.59 75.41 5.78 1.159 6222
 6224 3 -26.73 75.69 5.71 1.112 6223
 6225 3 -26.84 75.72 5.75 1.001 6224
 6226 3 -27.34 76.02 5.52 0.169 6225
 6227 3 -27.3 75.97 5.64 0.176 6226
 6228 3 -27.14 75.86 5.72 0.196 6227
 6229 3 -27.02 75.74 5.84 0.254 6228
 6230 3 -26.93 75.61 5.98 0.181 6229
 6231 3 -26.91 75.83 5.76 0.947 6230
 6232 3 -26.68 74.86 5.52 0.12 6231
 6233 3 -26.7 74.94 5.32 0.123 6232
 6234 3 -26.73 74.97 5.15 0.062 6233
 6235 3 -27.02 75.89 5.75 0.882 6225
 6236 3 -27.16 75.83 5.69 0.796 6235
 6237 3 -27.27 75.97 5.72 0.723 6236
 6238 3 -27.43 76.05 5.72 0.66 6237
 6239 3 -27.46 75.92 5.87 0.594 6238
 6240 3 -27.75 76.2 5.73 0.156 6239
 6241 3 -27.66 76.14 5.54 0.217 6240
 6242 3 -27.68 76.05 5.3 0.116 6241
 6243 3 -27.52 76.17 6.09 0.576 6239
 6244 3 -27.52 76.63 6.34 0.242 6243
 6245 3 -27.59 76.42 6.34 0.24 6244
 6246 3 -27.66 75.99 6.26 0.28 6245
 6247 3 -27.64 75.92 6.35 0.194 6246
 6248 3 -27.57 75.83 6.44 0.15 6247
 6249 3 -27.52 75.61 6.56 0.192 6248
 6250 3 -27.46 75.44 6.61 0.18 6249
 6251 3 -27.48 75.25 6.68 0.163 6250
 6252 3 -27.5 74.89 6.69 0.281 6251
 6253 3 -27.5 74.67 6.73 0.271 6252
 6254 3 -27.55 74.34 6.78 0.24 6253
 6255 3 -27.57 74.02 6.82 0.244 6254
 6256 3 -27.52 73.86 6.81 0.214 6255
 6257 3 -27.5 73.69 6.73 0.181 6256
 6258 3 -27.25 73.45 6.6 0.257 6257
 6259 3 -27.07 73.3 6.56 0.275 6258
 6260 3 -26.98 73.03 6.51 0.304 6259
 6261 3 -27.03 72.8 6.44 0.281 6260
 6262 3 -26.98 72.56 6.44 0.284 6261
 6263 3 -27.05 72.42 6.47 0.227 6262
 6264 3 -26.99 72.24 6.44 0.233 6263
 6265 3 -26.99 72.06 6.49 0.191 6264
 6266 3 -27.06 71.89 6.53 0.157 6265
 6267 3 -27.08 71.72 6.56 0.164 6266
 6268 3 -27.06 71.58 6.59 0.178 6267
 6269 3 -27.06 71.42 6.63 0.149 6268
 6270 3 -27.03 71.24 6.6 0.145 6269
 6271 3 -26.97 70.99 6.64 0.174 6270
 6272 3 -26.9 70.69 6.63 0.202 6271
 6273 3 -26.87 70.5 6.6 0.182 6272
 6274 3 -26.69 70.31 6.52 0.206 6273
 6275 3 -26.47 70.42 6.8 0.095 6274
 6276 3 -26.51 70.44 6.93 0.056 6275
 6277 3 -26.56 70.55 7.01 0.078 6276
 6278 3 -26.69 70.2 6.45 0.183 6274
 6279 3 -26.71 70.05 6.35 0.154 6278
 6280 3 -26.74 69.89 6.31 0.148 6279
 6281 3 -26.38 69.33 6.09 0.447 6280
 6282 3 -26.08 68.8 5.53 0.113 6281
 6283 3 -25.94 68.81 5.45 0.093 6282
 6284 3 -25.79 68.81 5.38 0.097 6283
 6285 3 -25.67 68.89 5.27 0.13 6284
 6286 3 -25.53 69 5.18 0.089 6285
 6287 3 -25.42 69.14 5.13 0.103 6286
 6288 3 -25.29 69.25 5.05 0.093 6287
 6289 3 -25.19 69.39 4.98 0.079 6288
 6290 3 -25.08 69.49 4.9 0.093 6289
 6291 3 -25.08 69.61 4.94 0.16 6290
 6292 3 -24.9 69.61 4.74 0.097 6291
 6293 3 -24.71 69.61 4.68 0.101 6292
 6294 3 -24.56 69.59 4.63 0.096 6293
 6295 3 -24.44 69.61 4.56 0.129 6294
 6296 3 -24.31 69.67 4.56 0.19 6295
 6297 3 -24.19 70.03 4.38 0.131 6296
 6298 3 -24.12 70.14 4.32 0.087 6297
 6299 3 -23.97 70.24 4.3 0.102 6298
 6300 3 -23.85 70.36 4.24 0.104 6299
 6301 3 -23.76 70.45 4.23 0.089 6300
 6302 3 -23.58 70.52 4.24 0.108 6301
 6303 3 -23.46 70.64 4.24 0.105 6302
 6304 3 -23.33 70.72 4.23 0.063 6303
 6305 3 -23.22 70.83 4.23 0.089 6304
 6306 3 -23.08 71.05 4.14 0.108 6305
 6307 3 -23.13 71.19 4.07 0.129 6306
 6308 3 -23.13 71.3 4.06 0.179 6307
 6309 3 -23.21 71.47 4.14 0.13 6308
 6310 3 -23.15 71.67 4.13 0.129 6309
 6311 3 -23.33 71.78 4.14 0.098 6310
 6312 3 -23.46 71.86 4.17 0.081 6311
 6313 3 -22.94 71.72 4.06 0.109 6310
 6314 3 -22.76 71.84 4.03 0.144 6313
 6315 3 -22.6 71.97 4.02 0.141 6314
 6316 3 -22.42 72.11 4.02 0.107 6315
 6317 3 -22.46 72.22 4.14 0.086 6316
 6318 3 -22.31 72.41 4.23 0.079 6317
 6319 3 -22.29 72.52 4.23 0.000125 6318
 6320 3 -23.1 71.25 3.81 0.073 6308
 6321 3 -23.06 71.31 3.71 0.072 6320
 6322 3 -24.13 69.28 4.45 0.125 6296
 6323 3 -24.06 69.06 4.36 0.108 6322
 6324 3 -23.94 68.95 4.31 0.09 6323
 6325 3 -23.85 68.78 4.2 0.118 6324
 6326 3 -23.72 68.61 4.14 0.101 6325
 6327 3 -23.6 68.5 4.14 0.094 6326
 6328 3 -23.51 68.42 4.14 0.037 6327
 6329 3 -26.4 69.22 6.09 0.412 6328
 6330 3 -26.13 69.24 5.94 0.181 6329
 6331 3 -26.12 69.36 5.86 0.212 6330
 6332 3 -25.74 69.42 5.89 0.082 6331
 6333 3 -25.56 69.49 5.92 0.088 6332
 6334 3 -26.15 69.52 5.88 0.099 6331
 6335 3 -26.44 69.08 5.69 0.086 6334
 6336 3 -26.51 68.97 5.59 0.063 6335
 6337 3 -26.17 69.64 5.84 0.109 6334
 6338 3 -26.08 69.88 5.7 0.101 6337
 6339 3 -25.99 69.94 5.6 0.119 6338
 6340 3 -25.99 70.05 5.49 0.123 6339
 6341 3 -26.17 69.77 5.81 0.109 6337
 6342 3 -26.51 69.03 6.14 0.395 6281
 6343 3 -26.58 68.91 6.13 0.379 6342
 6344 3 -26.69 68.83 6.23 0.351 6343
 6345 3 -26.78 68.72 6.28 0.28 6344
 6346 3 -26.83 68.52 6.45 0.235 6345
 6347 3 -26.92 68.41 6.44 0.221 6346
 6348 3 -26.99 68.27 6.45 0.235 6347
 6349 3 -27.08 68.14 6.43 0.2 6348
 6350 3 -27.17 67.89 6.4 0.246 6349
 6351 3 -27.24 67.72 6.43 0.273 6350
 6352 3 -27.26 67.55 6.44 0.328 6351
 6353 3 -27.35 67.36 6.47 0.332 6352
 6354 3 -27.38 67.03 6.49 0.372 6353
 6355 3 -27.46 66.78 6.48 0.39 6354
 6356 3 -27.44 66.5 6.52 0.388 6355
 6357 3 -27.4 66.17 6.57 0.348 6356
 6358 3 -27.42 65.97 6.52 0.34 6357
 6359 3 -27.46 65.8 6.48 0.34 6358
 6360 3 -27.49 65.53 6.45 0.291 6359
 6361 3 -27.54 65.31 6.44 0.229 6360
 6362 3 -27.53 65.03 6.44 0.233 6361
 6363 3 -27.56 64.75 6.45 0.178 6362
 6364 3 -27.63 64.69 6.36 0.159 6363
 6365 3 -27.67 64.55 6.39 0.214 6364
 6366 3 -27.71 64.25 6.42 0.229 6365
 6367 3 -27.76 64.11 6.43 0.218 6366
 6368 3 -27.81 63.83 6.4 0.194 6367
 6369 3 -27.9 63.59 6.39 0.186 6368
 6370 3 -27.96 63.34 6.31 0.193 6369
 6371 3 -27.99 63.13 6.35 0.172 6370
 6372 3 -28.04 62.95 6.35 0.17 6371
 6373 3 -28.08 62.77 6.39 0.162 6372
 6374 3 -28.15 62.55 6.4 0.2 6373
 6375 3 -28.15 62.38 6.49 0.171 6374
 6376 3 -28.21 62.17 6.56 0.154 6375
 6377 3 -28.26 62.02 6.64 0.172 6376
 6378 3 -28.29 61.83 6.77 0.185 6377
 6379 3 -28.35 61.64 6.82 0.215 6378
 6380 3 -28.38 61.39 6.9 0.219 6379
 6381 3 -28.38 61.17 6.98 0.205 6380
 6382 3 -28.38 60.94 7.05 0.194 6381
 6383 3 -28.42 60.7 7.11 0.204 6382
 6384 3 -28.42 60.52 7.19 0.195 6383
 6385 3 -28.4 60.27 7.23 0.194 6384
 6386 3 -28.4 60.03 7.27 0.192 6385
 6387 3 -28.38 59.83 7.31 0.197 6386
 6388 3 -28.37 59.66 7.39 0.188 6387
 6389 3 -28.33 59.52 7.48 0.201 6388
 6390 3 -28.33 59.34 7.6 0.237 6389
 6391 3 -28.29 59.2 7.7 0.205 6390
 6392 3 -28.29 59.02 7.81 0.228 6391
 6393 3 -28.47 58.78 7.86 0.313 6392
 6394 3 -28.49 58.63 8.01 0.237 6393
 6395 3 -28.42 58.5 8.1 0.237 6394
 6396 3 -28.46 58.29 8.18 0.203 6395
 6397 3 -28.47 58.11 8.25 0.173 6396
 6398 3 -28.47 57.92 8.28 0.189 6397
 6399 3 -28.51 57.64 8.33 0.183 6398
 6400 3 -28.56 57.42 8.39 0.197 6399
 6401 3 -28.58 57.2 8.45 0.196 6400
 6402 3 -28.72 56.71 8.51 0.315 6401
 6403 3 -28.67 56.46 8.6 0.393 6402
 6404 3 -28.81 55.74 8.46 0.128 6403
 6405 3 -28.88 55.64 8.36 0.11 6404
 6406 3 -28.94 55.45 8.27 0.089 6405
 6407 3 -28.97 55.32 8.13 0.097 6406
 6408 3 -29.06 55.21 8.11 0.112 6407
 6409 3 -29.04 55.02 8.1 0.08 6408
 6410 3 -28.58 56.4 8.66 0.312 6403
 6411 3 -28.51 56.31 8.71 0.266 6410
 6412 3 -28.4 56.17 8.77 0.221 6411
 6413 3 -28.28 56 8.81 0.198 6412
 6414 3 -28.21 55.92 8.92 0.192 6413
 6415 3 -28.06 55.85 8.95 0.158 6414
 6416 3 -27.94 55.72 8.98 0.166 6415
 6417 3 -27.88 55.61 9.09 0.191 6416
 6418 3 -27.76 55.5 9.12 0.205 6417
 6419 3 -27.6 55.31 9.12 0.233 6418
 6420 3 -27.49 55.14 9.12 0.234 6419
 6421 3 -27.31 54.99 9.06 0.198 6420
 6422 3 -27.21 54.84 9.06 0.169 6421
 6423 3 -27.13 54.7 9.03 0.202 6422
 6424 3 -26.94 54.53 8.94 0.183 6423
 6425 3 -26.57 72.66 6.42 0.091 6262
 6426 3 -26.41 72.69 6.45 0.099 6425
 6427 3 -26.25 72.67 6.42 0.138 6426
 6428 3 -26.07 72.8 6.47 0.056 6427
 6429 3 -25.98 72.89 6.51 0.047 6428
 6430 3 -25.91 72.99 6.55 0.095 6429
 6431 3 -25.73 73.09 6.47 0.094 6430
 6432 3 -25.61 73.22 6.34 0.122 6431
 6433 3 -25.53 73.33 6.26 0.065 6432
 6434 3 -27.55 76.05 6.05 0.297 6243
 6435 3 -27.32 77.03 6.47 0.18 6434
 6436 3 -27.25 77.14 6.5 0.168 6435
 6437 3 -27.12 77.25 6.5 0.178 6436
 6438 3 -26.98 77.38 6.43 0.167 6437
 6439 3 -26.78 77.42 6.43 0.187 6438
 6440 3 -26.61 77.5 6.43 0.187 6439
 6441 3 -26.46 77.59 6.38 0.205 6440
 6442 3 -26.3 77.8 6.47 0.236 6441
 6443 3 -26.16 77.94 6.55 0.279 6442
 6444 3 -26.16 78.28 6.72 0.252 6443
 6445 3 -26.18 78.55 6.89 0.222 6444
 6446 3 -26.2 78.78 6.97 0.206 6445
 6447 3 -26.23 79 7.06 0.144 6446
 6448 3 -26.18 79.22 7.13 0.185 6447
 6449 3 -26.11 79.36 7.18 0.183 6448
 6450 3 -25.98 79.56 7.3 0.165 6449
 6451 3 -25.91 79.75 7.34 0.173 6450
 6452 3 -25.73 79.8 7.37 0.198 6451
 6453 3 -25.61 80 7.46 0.209 6452
 6454 3 -25.5 80.17 7.5 0.194 6453
 6455 3 -25.37 80.42 7.55 0.197 6454
 6456 3 -25.23 80.67 7.59 0.183 6455
 6457 3 -25.14 80.94 7.62 0.212 6456
 6458 3 -25.12 81.19 7.68 0.222 6457
 6459 3 -25.07 81.38 7.75 0.265 6458
 6460 3 -25.02 81.69 7.75 0.229 6459
 6461 3 -25 81.88 7.76 0.242 6460
 6462 3 -24.96 82.06 7.76 0.246 6461
 6463 3 -24.89 82.36 7.59 0.173 6462
 6464 3 -24.75 82.5 7.59 0.198 6463
 6465 3 -24.71 82.67 7.55 0.19 6464
 6466 3 -24.87 82.72 7.38 0.137 6465
 6467 3 -24.82 82.89 7.27 0.089 6466
 6468 3 -24.87 83 7.29 0.114 6467
 6469 3 -24.91 83.14 7.34 0.111 6468
 6470 3 -25 83.31 7.44 0.119 6469
 6471 3 -25.05 83.53 7.51 0.122 6470
 6472 3 -25.09 83.66 7.59 0.174 6471
 6473 3 -25.12 83.8 7.68 0.152 6472
 6474 3 -25.14 83.91 7.8 0.146 6473
 6475 3 -25.18 84.02 7.92 0.161 6474
 6476 3 -25.3 84.17 7.91 0.145 6475
 6477 3 -25.27 84.42 7.93 0.183 6476
 6478 3 -25.21 84.7 7.91 0.194 6477
 6479 3 -25.14 84.92 7.88 0.21 6478
 6480 3 -25.02 85.16 7.89 0.238 6479
 6481 3 -24.98 85.31 7.88 0.319 6480
 6482 3 -24.91 85.49 7.8 0.363 6481
 6483 3 -24.82 85.64 7.77 0.352 6482
 6484 3 -24.82 85.83 7.66 0.296 6483
 6485 3 -25.07 86.22 7.55 0.157 6484
 6486 3 -25.09 86.34 7.47 0.107 6485
 6487 3 -25.02 86.5 7.44 0.114 6486
 6488 3 -24.93 86.67 7.48 0.158 6487
 6489 3 -24.89 86.8 7.51 0.136 6488
 6490 3 -24.82 86.99 7.47 0.116 6489
 6491 3 -24.77 87.14 7.35 0.124 6490
 6492 3 -24.73 87.22 7.27 0.15 6491
 6493 3 -24.73 87.33 7.19 0.127 6492
 6494 3 -24.73 87.47 7.17 0.126 6493
 6495 3 -24.77 87.63 7.14 0.158 6494
 6496 3 -24.82 87.8 7.1 0.18 6495
 6497 3 -24.84 87.91 7.02 0.235 6496
 6498 3 -24.93 88.03 6.93 0.329 6497
 6499 3 -24.87 88.2 6.8 0.378 6498
 6500 3 -24.82 88.3 6.72 0.397 6499
 6501 3 -24.75 88.39 6.59 0.389 6500
 6502 3 -24.71 88.53 6.52 0.409 6501
 6503 3 -24.48 88.83 6.73 0.351 6502
 6504 3 -24.36 88.91 6.8 0.35 6503
 6505 3 -24.21 89.06 6.85 0.337 6504
 6506 3 -24.12 89.17 6.92 0.336 6505
 6507 3 -24.05 89.44 7.06 0.238 6506
 6508 3 -24.02 89.69 7.26 0.167 6507
 6509 3 -23.98 89.86 7.38 0.129 6508
 6510 3 -23.93 90.03 7.47 0.139 6509
 6511 3 -23.78 90.2 7.56 0.146 6510
 6512 3 -23.66 90.36 7.62 0.155 6511
 6513 3 -23.55 90.39 7.68 0.178 6512
 6514 3 -23.48 90.41 7.76 0.212 6513
 6515 3 -23.55 90.08 7.93 0.169 6514
 6516 3 -23.59 89.77 8.04 0.114 6515
 6517 3 -23.57 89.56 8.15 0.109 6516
 6518 3 -23.59 89.39 8.18 0.101 6517
 6519 3 -23.62 89.19 8.18 0.108 6518
 6520 3 -23.59 89.05 8.2 0.057 6519
 6521 3 -23.59 88.89 8.26 0.099 6520
 6522 3 -23.5 88.72 8.28 0.089 6521
 6523 3 -23.39 88.64 8.32 0.071 6522
 6524 3 -23.34 88.49 8.35 0.122 6523
 6525 3 -23.25 88.33 8.34 0.093 6524
 6526 3 -23.16 88.25 8.33 0.000125 6525
 6527 3 -23.33 90.63 7.79 0.153 6514
 6528 3 -23.22 90.7 7.79 0.151 6527
 6529 3 -23.13 90.91 7.92 0.176 6528
 6530 3 -22.99 91.05 8.02 0.186 6529
 6531 3 -22.88 91.11 8.1 0.193 6530
 6532 3 -22.7 91.16 8.21 0.188 6531
 6533 3 -22.54 91.2 8.34 0.207 6532
 6534 3 -22.45 91.17 8.42 0.216 6533
 6535 3 -22.38 91.05 8.58 0.196 6534
 6536 3 -22.31 90.94 8.78 0.169 6535
 6537 3 -22.22 90.88 8.92 0.159 6536
 6538 3 -22.19 90.92 9.04 0.162 6537
 6539 3 -22.06 90.83 9.17 0.196 6538
 6540 3 -22.04 90.75 9.25 0.228 6539
 6541 3 -21.92 90.7 9.34 0.282 6540
 6542 3 -21.76 90.67 9.52 0.36 6541
 6543 3 -21.61 90.72 9.68 0.317 6542
 6544 3 -21.52 90.78 9.76 0.326 6543
 6545 3 -21.6 91.22 10.01 0.145 6544
 6546 3 -21.56 91.39 10.11 0.129 6545
 6547 3 -21.54 91.49 10.26 0.154 6546
 6548 3 -21.56 91.69 10.35 0.17 6547
 6549 3 -21.56 91.97 10.48 0.207 6548
 6550 3 -21.58 92.08 10.56 0.208 6549
 6551 3 -21.63 92.3 10.62 0.234 6550
 6552 3 -21.65 92.44 10.76 0.241 6551
 6553 3 -21.72 92.64 11.01 0.189 6552
 6554 3 -21.81 92.86 11.08 0.221 6553
 6555 3 -21.86 92.97 11.12 0.272 6554
 6556 3 -22.1 93.08 11.37 0.194 6555
 6557 3 -22.19 93.19 11.46 0.169 6556
 6558 3 -22.24 93.3 11.5 0.165 6557
 6559 3 -22.44 93.44 11.67 0.243 6558
 6560 3 -22.58 93.42 11.78 0.194 6559
 6561 3 -22.76 93.39 11.94 0.165 6560
 6562 3 -22.9 93.39 12.08 0.151 6561
 6563 3 -23.04 93.47 12.15 0.153 6562
 6564 3 -23.17 93.44 12.26 0.156 6563
 6565 3 -23.29 93.44 12.39 0.195 6564
 6566 3 -23.4 93.44 12.49 0.2 6565
 6567 3 -23.54 93.45 12.58 0.18 6566
 6568 3 -23.76 93.43 12.68 0.154 6567
 6569 3 -23.9 93.45 12.81 0.16 6568
 6570 3 -24.08 93.45 12.85 0.187 6569
 6571 3 -24.26 93.43 12.93 0.2 6570
 6572 3 -24.33 93.5 12.98 0.168 6571
 6573 3 -24.47 93.51 13.03 0.149 6572
 6574 3 -24.63 93.59 13.03 0.19 6573
 6575 3 -24.77 93.7 13.03 0.247 6574
 6576 3 -24.92 94 12.94 0.183 6575
 6577 3 -24.97 94.17 12.85 0.167 6576
 6578 3 -25.08 94.26 12.83 0.164 6577
 6579 3 -25.22 94.34 12.74 0.178 6578
 6580 3 -25.31 94.46 12.67 0.246 6579
 6581 3 -25.17 94.18 12.35 0.094 6580
 6582 3 -25.1 94.06 12.28 0.121 6581
 6583 3 -25.06 93.95 12.17 0.144 6582
 6584 3 -25.13 93.68 12.32 0.1 6583
 6585 3 -25.36 94.68 12.68 0.216 6580
 6586 3 -25.52 94.87 12.69 0.161 6585
 6587 3 -25.56 95.04 12.66 0.21 6586
 6588 3 -25.61 95.18 12.67 0.2 6587
 6589 3 -25.77 95.32 12.65 0.169 6588
 6590 3 -25.88 95.43 12.67 0.168 6589
 6591 3 -26.04 95.48 12.64 0.179 6590
 6592 3 -26.19 95.62 12.65 0.124 6591
 6593 3 -26.29 95.71 12.7 0.127 6592
 6594 3 -26.49 95.79 12.7 0.15 6593
 6595 3 -26.61 95.82 12.72 0.177 6594
 6596 3 -26.74 95.78 12.64 0.23 6595
 6597 3 -26.88 95.67 12.67 0.299 6596
 6598 3 -27.06 95.71 12.66 0.37 6597
 6599 3 -27.26 95.62 12.69 0.398 6598
 6600 3 -27.44 95.67 12.76 0.392 6599
 6601 3 -27.63 95.76 12.85 0.411 6600
 6602 3 -27.77 95.89 12.95 0.384 6601
 6603 3 -27.97 95.87 13 0.35 6602
 6604 3 -28.11 95.9 13.01 0.35 6603
 6605 3 -28.26 95.93 12.99 0.299 6604
 6606 3 -28.42 96.03 12.88 0.215 6605
 6607 3 -28.61 96.12 12.78 0.182 6606
 6608 3 -28.74 96.23 12.85 0.262 6607
 6609 3 -28.85 96.14 12.4 0.141 6608
 6610 3 -28.99 96.2 12.26 0.132 6609
 6611 3 -29.08 96.31 12.18 0.14 6610
 6612 3 -29.26 96.35 12.01 0.162 6611
 6613 3 -29.36 96.4 11.98 0.147 6612
 6614 3 -29.54 96.37 11.84 0.123 6613
 6615 3 -29.7 96.34 11.82 0.149 6614
 6616 3 -29.79 96.29 11.8 0.206 6615
 6617 3 -29.9 96.17 11.82 0.182 6616
 6618 3 -29.97 96.04 11.91 0.228 6617
 6619 3 -29.99 95.95 12.22 0.189 6618
 6620 3 -29.94 95.62 12.39 0.135 6619
 6621 3 -30.04 95.53 12.53 0.143 6620
 6622 3 -30.06 95.43 12.65 0.14 6621
 6623 3 -30.08 95.31 12.83 0.129 6622
 6624 3 -30.22 95.26 12.94 0.126 6623
 6625 3 -30.24 95.15 13.14 0.148 6624
 6626 3 -30.35 95.15 13.3 0.206 6625
 6627 3 -30.51 95.2 13.34 0.255 6626
 6628 3 -30.61 95.18 13.42 0.277 6627
 6629 3 -30.79 95.18 13.43 0.287 6628
 6630 3 -30.92 95.15 13.48 0.318 6629
 6631 3 -31.06 95.09 13.48 0.36 6630
 6632 3 -31.22 95.06 13.81 0.141 6631
 6633 3 -31.4 95.07 13.81 0.112 6632
 6634 3 -31.6 95.01 13.69 0.119 6633
 6635 3 -31.7 94.95 13.68 0.116 6634
 6636 3 -31.86 94.84 13.75 0.13 6635
 6637 3 -32.01 94.78 13.75 0.152 6636
 6638 3 -32.15 94.65 13.76 0.171 6637
 6639 3 -32.21 94.54 13.74 0.185 6638
 6640 3 -32.33 94.43 13.79 0.17 6639
 6641 3 -32.55 94.32 13.89 0.132 6640
 6642 3 -32.72 94.26 13.87 0.117 6641
 6643 3 -32.9 94.28 13.9 0.148 6642
 6644 3 -33 94.32 13.93 0.224 6643
 6645 3 -33.11 94.51 13.98 0.238 6644
 6646 3 -33.08 94.48 14.25 0.231 6645
 6647 3 -33.11 94.64 14.45 0.259 6646
 6648 3 -33.15 94.79 14.63 0.24 6647
 6649 3 -33.11 94.9 14.75 0.258 6648
 6650 3 -33.08 95.06 14.93 0.251 6649
 6651 3 -33.07 95.18 15.17 0.243 6650
 6652 3 -33.15 95.34 15.28 0.24 6651
 6653 3 -33.21 95.54 15.4 0.279 6652
 6654 3 -33.14 95.71 15.57 0.264 6653
 6655 3 -33.16 95.92 15.6 0.246 6654
 6656 3 -33.26 96.15 15.66 0.211 6655
 6657 3 -33.26 96.23 15.82 0.242 6656
 6658 3 -33 96.54 15.86 0.088 6657
 6659 3 -32.93 96.78 15.89 0.132 6658
 6660 3 -32.82 96.81 15.78 0.109 6659
 6661 3 -32.76 96.9 15.65 0.133 6660
 6662 3 -32.64 96.96 15.59 0.116 6661
 6663 3 -32.54 96.95 15.5 0.109 6662
 6664 3 -33.46 96.15 16.02 0.151 6657
 6665 3 -33.53 96.31 16.2 0.152 6664
 6666 3 -33.58 96.5 16.24 0.208 6665
 6667 3 -33.61 96.76 16.56 0.132 6666
 6668 3 -33.59 96.95 16.67 0.109 6667
 6669 3 -33.62 97.23 16.77 0.13 6668
 6670 3 -33.58 97.34 16.9 0.085 6669
 6671 3 -33.61 97.42 17 0.107 6670
 6672 3 -33.66 97.51 17.06 0.157 6671
 6673 3 -33.8 97.67 17.06 0.111 6672
 6674 3 -33.9 97.79 16.97 0.119 6673
 6675 3 -33.97 97.84 16.81 0.132 6674
 6676 3 -34.04 97.92 16.72 0.131 6675
 6677 3 -34.11 97.98 16.59 0.128 6676
 6678 3 -34.15 98.09 16.54 0.114 6677
 6679 3 -34.34 98.12 16.4 0.07 6678
 6680 3 -34.34 98.31 16.29 0.099 6679
 6681 3 -34.43 98.48 16.27 0.098 6680
 6682 3 -34.47 98.68 16.25 0.114 6681
 6683 3 -34.53 98.81 16.22 0.066 6682
 6684 3 -34.64 98.98 16.25 0.135 6683
 6685 3 -34.79 99.17 16.22 0.106 6684
 6686 3 -34.93 99.28 16.2 0.117 6685
 6687 3 -35.11 99.4 16.15 0.132 6686
 6688 3 -35.3 99.43 16 0.117 6687
 6689 3 -35.44 99.45 15.93 0.116 6688
 6690 3 -35.58 99.45 15.93 0.122 6689
 6691 3 -35.55 99.53 15.75 0.094 6690
 6692 3 -35.47 99.6 15.64 0.07 6691
 6693 3 -35.34 99.71 15.69 0.091 6692
 6694 3 -35.19 99.82 15.73 0.089 6693
 6695 3 -35.07 99.93 15.64 0.091 6694
 6696 3 -35.04 100.03 15.6 0.113 6695
 6697 3 -35.01 100.23 15.59 0.034 6696
 6698 3 -30.08 96.07 11.75 0.206 6618
 6699 3 -29.99 95.96 11.48 0.138 6698
 6700 3 -29.77 96.56 11.66 0.106 6616
 6701 3 -29.83 96.73 11.52 0.154 6700
 6702 3 -29.85 96.81 11.4 0.16 6701
 6703 3 -29.86 96.93 11.26 0.166 6702
 6704 3 -29.9 97.04 11.16 0.197 6703
 6705 3 -29.97 97.17 11.08 0.185 6704
 6706 3 -29.99 97.29 11.03 0.193 6705
 6707 3 -30.06 97.45 10.94 0.266 6706
 6708 3 -30.11 97.65 10.89 0.287 6707
 6709 3 -30.06 97.84 10.84 0.268 6708
 6710 3 -29.74 98.12 11 0.091 6709
 6711 3 -29.63 98.2 11.08 0.084 6710
 6712 3 -29.52 98.23 11.1 0.113 6711
 6713 3 -29.4 98.31 11.24 0.091 6712
 6714 3 -29.44 98.45 11.3 0.142 6713
 6715 3 -29.4 98.54 11.44 0.099 6714
 6716 3 -29.33 98.62 11.53 0.084 6715
 6717 3 -29.22 98.73 11.65 0.073 6716
 6718 3 -29.17 98.79 11.74 0.116 6717
 6719 3 -28.99 98.92 11.78 0.103 6718
 6720 3 -28.92 99.01 11.83 0.106 6719
 6721 3 -28.79 99.09 11.92 0.077 6720
 6722 3 -28.63 99.12 12.02 0.078 6721
 6723 3 -28.49 99.12 12.13 0.126 6722
 6724 3 -28.42 99.09 12.2 0.117 6723
 6725 3 -28.38 99.03 12.4 0.054 6724
 6726 3 -30.36 97.78 10.67 0.227 6709
 6727 3 -30.54 97.7 10.58 0.188 6726
 6728 3 -30.69 97.71 10.58 0.21 6727
 6729 3 -30.86 97.68 10.8 0.182 6728
 6730 3 -30.92 97.67 10.89 0.246 6729
 6731 3 -30.88 97.29 11.06 0.132 6730
 6732 3 -30.92 97.21 11.18 0.088 6731
 6733 3 -30.99 97.25 11.27 0.000125 6732
 6734 3 -31.02 97.96 10.67 0.126 6730
 6735 3 -31.17 98.01 10.5 0.136 6734
 6736 3 -31.31 98.09 10.31 0.1 6735
 6737 3 -31.38 98.12 10.15 0.113 6736
 6738 3 -31.45 98.09 10 0.14 6737
 6739 3 -31.54 98.09 9.86 0.139 6738
 6740 3 -31.63 97.96 9.82 0.145 6739
 6741 3 -31.76 97.84 9.75 0.147 6740
 6742 3 -31.92 97.84 9.66 0.142 6741
 6743 3 -32 97.85 9.58 0.098 6742
 6744 3 -32.19 97.89 9.69 0.101 6743
 6745 3 -32.36 97.95 9.65 0.124 6744
 6746 3 -32.5 97.96 9.53 0.073 6745
 6747 3 -31.63 98.26 9.7 0.073 6739
 6748 3 -31.72 98.29 9.64 0.095 6747
 6749 3 -31.83 98.4 9.58 0.021 6748
 6750 3 -28.74 96.4 13.28 0.137 6608
 6751 3 -28.67 96.42 13.44 0.134 6750
 6752 3 -28.65 96.4 13.69 0.12 6751
 6753 3 -28.63 96.35 13.91 0.14 6752
 6754 3 -28.67 96.28 14.03 0.143 6753
 6755 3 -28.79 96.2 14.17 0.116 6754
 6756 3 -28.95 96.1 14.14 0.12 6755
 6757 3 -29.15 95.93 14.16 0.165 6756
 6758 3 -29.33 95.81 14.2 0.131 6757
 6759 3 -29.44 95.65 14.23 0.117 6758
 6760 3 -29.51 95.51 14.19 0.117 6759
 6761 3 -29.61 95.37 14.19 0.086 6760
 6762 3 -29.65 95.21 14.24 0.122 6761
 6763 3 -29.7 95.09 14.33 0.114 6762
 6764 3 -29.81 94.98 14.42 0.141 6763
 6765 3 -29.81 94.98 14.58 0.158 6764
 6766 3 -29.74 94.93 14.77 0.138 6765
 6767 3 -29.72 94.87 14.92 0.154 6766
 6768 3 -29.65 94.84 15.06 0.194 6767
 6769 3 -29.56 94.84 15.24 0.214 6768
 6770 3 -29.51 94.78 15.4 0.201 6769
 6771 3 -29.49 94.57 15.58 0.231 6770
 6772 3 -29.44 94.4 15.64 0.272 6771
 6773 3 -29.4 94.23 15.73 0.32 6772
 6774 3 -29.42 94.17 15.91 0.329 6773
 6775 3 -29.7 94.29 16.18 0.181 6774
 6776 3 -29.85 94.28 16.24 0.14 6775
 6777 3 -29.95 94.28 16.33 0.155 6776
 6778 3 -30.04 94.2 16.43 0.186 6777
 6779 3 -30.11 94.12 16.6 0.196 6778
 6780 3 -30.13 94.07 16.76 0.274 6779
 6781 3 -30.13 93.98 16.87 0.326 6780
 6782 3 -30.13 93.81 16.89 0.314 6781
 6783 3 -30.24 93.75 16.94 0.329 6782
 6784 3 -30.33 93.64 17 0.263 6783
 6785 3 -30.47 93.4 17.05 0.12 6784
 6786 3 -30.47 93.31 17.19 0.058 6785
 6787 3 -30.49 93.2 17.26 0.097 6786
 6788 3 -30.52 93.12 17.32 0.213 6787
 6789 3 -30.49 92.79 17.18 0.141 6788
 6790 3 -30.47 92.57 17.09 0.124 6789
 6791 3 -30.4 92.45 17.01 0.107 6790
 6792 3 -30.67 93.29 17.46 0.2 6788
 6793 3 -30.9 93.06 17.39 0.177 6792
 6794 3 -30.95 92.95 17.25 0.179 6793
 6795 3 -31.04 92.79 17.35 0.146 6794
 6796 3 -31.1 92.65 17.44 0.132 6795
 6797 3 -31.22 92.5 17.53 0.133 6796
 6798 3 -31.33 92.29 17.51 0.089 6797
 6799 3 -31.38 92.14 17.53 0.088 6798
 6800 3 -31.44 92.04 17.62 0.123 6799
 6801 3 -30.7 93.56 17.6 0.116 6792
 6802 3 -30.81 93.6 17.64 0.085 6801
 6803 3 -30.9 93.68 17.75 0.112 6802
 6804 3 -30.94 93.7 17.89 0.088 6803
 6805 3 -30.92 93.68 18.03 0.099 6804
 6806 3 -30.97 93.68 18.16 0.1 6805
 6807 3 -31.08 93.7 18.25 0.052 6806
 6808 3 -31.13 93.76 18.35 0.041 6807
 6809 3 -31.13 93.51 18.23 0.075 6806
 6810 3 -31.22 93.45 18.3 0.093 6809
 6811 3 -29.17 94.06 15.85 0.217 6774
 6812 3 -28.95 93.9 15.79 0.193 6811
 6813 3 -28.83 93.73 15.68 0.108 6812
 6814 3 -28.67 93.67 15.66 0.096 6813
 6815 3 -28.54 93.57 15.66 0.097 6814
 6816 3 -28.38 93.59 15.67 0.083 6815
 6817 3 -28.26 93.54 15.68 0.082 6816
 6818 3 -28.26 93.34 15.62 0.092 6817
 6819 3 -28.22 93.31 15.76 0.084 6818
 6820 3 -28.2 93.2 15.76 0.081 6819
 6821 3 -28.15 93.1 15.75 0.028 6820
 6822 3 -29.06 95.96 14.47 0.092 6757
 6823 3 -28.99 95.92 14.64 0.098 6822
 6824 3 -28.92 95.81 14.75 0.084 6823
 6825 3 -28.86 95.7 14.73 0.117 6824
 6826 3 -28.69 95.68 14.9 0.148 6825
 6827 3 -28.58 95.65 14.99 0.211 6826
 6828 3 -28.4 95.78 15.14 0.151 6827
 6829 3 -28.33 95.95 15.23 0.111 6828
 6830 3 -28.26 96.04 15.28 0.116 6829
 6831 3 -28.11 96.1 15.36 0.124 6830
 6832 3 -27.94 96.1 15.45 0.143 6831
 6833 3 -27.72 95.98 15.53 0.103 6832
 6834 3 -27.65 95.98 15.67 0.043 6833
 6835 3 -28.9 95.92 14.89 0.061 6824
 6836 3 -28.99 96.06 14.93 0.061 6835
 6837 3 -21.39 90.19 9.73 0.089 6544
 6838 3 -21.3 90.02 9.79 0.11 6837
 6839 3 -21.23 89.83 9.81 0.115 6838
 6840 3 -21.18 89.72 9.84 0.114 6839
 6841 3 -21.07 89.61 9.93 0.119 6840
 6842 3 -21.07 89.5 10.01 0.106 6841
 6843 3 -21.02 89.39 9.99 0.108 6842
 6844 3 -20.91 89.28 10.01 0.095 6843
 6845 3 -20.82 89.22 10.06 0.114 6844
 6846 3 -20.71 89.08 10.1 0.141 6845
 6847 3 -20.66 88.97 10.18 0.149 6846
 6848 3 -20.61 88.97 10.34 0.097 6847
 6849 3 -20.59 88.86 10.5 0.12 6848
 6850 3 -20.52 88.83 10.62 0.172 6849
 6851 3 -20.43 88.81 10.73 0.185 6850
 6852 3 -20.73 88.63 10.82 0.165 6851
 6853 3 -20.89 88.69 10.87 0.11 6852
 6854 3 -21.02 88.69 10.96 0.129 6853
 6855 3 -21.16 88.78 10.94 0.15 6854
 6856 3 -21.37 88.91 10.82 0.102 6855
 6857 3 -21.52 89.05 10.71 0.157 6856
 6858 3 -21.68 89.14 10.75 0.132 6857
 6859 3 -21.82 89.27 10.83 0.131 6858
 6860 3 -21.98 89.33 10.87 0.125 6859
 6861 3 -22.07 89.44 10.93 0.183 6860
 6862 3 -21.95 89.61 10.79 0.084 6861
 6863 3 -21.89 89.72 10.71 0.000125 6862
 6864 3 -22.27 89.47 11.14 0.125 6861
 6865 3 -22.37 89.39 11.19 0.112 6864
 6866 3 -22.5 89.3 11.27 0.09 6865
 6867 3 -22.71 89.22 11.34 0.121 6866
 6868 3 -22.8 89.11 11.43 0.109 6867
 6869 3 -23.02 89.05 11.4 0.14 6868
 6870 3 -23.18 88.95 11.39 0.16 6869
 6871 3 -23.5 89.22 11.18 0.106 6870
 6872 3 -23.64 89.39 11.21 0.091 6871
 6873 3 -23.73 89.53 11.27 0.088 6872
 6874 3 -23.75 89.78 11.31 0.115 6873
 6875 3 -23.86 89.91 11.32 0.127 6874
 6876 3 -23.87 90.05 11.29 0.106 6875
 6877 3 -23.88 90.2 11.36 0.126 6876
 6878 3 -24.06 90.3 11.34 0.088 6877
 6879 3 -24.2 90.36 11.34 0.127 6878
 6880 3 -24.29 90.19 11.4 0.178 6879
 6881 3 -24.11 90.11 11.59 0.09 6880
 6882 3 -24.15 90.77 11.33 0.142 6879
 6883 3 -23.65 90.19 11.35 0.098 6877
 6884 3 -23.45 90.17 11.36 0.073 6883
 6885 3 -23.31 90.25 11.41 0.056 6884
 6886 3 -23.24 90.3 11.35 0.000125 6885
 6887 3 -23.07 88.53 11.42 0.079 6870
 6888 3 -23 88.38 11.37 0.075 6887
 6889 3 -22.91 88.25 11.36 0.047 6888
 6890 3 -20.02 88.94 10.6 0.127 6851
 6891 3 -19.87 89.03 10.61 0.111 6890
 6892 3 -19.68 89.14 10.52 0.134 6891
 6893 3 -19.55 89.25 10.45 0.116 6892
 6894 3 -19.37 89.38 10.42 0.121 6893
 6895 3 -19.3 89.47 10.35 0.11 6894
 6896 3 -19.23 89.58 10.33 0.11 6895
 6897 3 -19.14 89.69 10.45 0.085 6896
 6898 3 -19.07 89.78 10.56 0.093 6897
 6899 3 -18.98 89.91 10.62 0.107 6898
 6900 3 -18.93 90.02 10.68 0.107 6899
 6901 3 -18.8 90.16 10.61 0.083 6900
 6902 3 -18.74 90.24 10.73 0.094 6901
 6903 3 -18.58 90.33 10.76 0.123 6902
 6904 3 -18.47 90.42 10.77 0.204 6903
 6905 3 -18.4 90.53 10.76 0.297 6904
 6906 3 -18.24 90.58 10.81 0.519 6905
 6907 3 -18.9 90.8 10.75 0.128 6906
 6908 3 -19.04 90.84 10.67 0.148 6907
 6909 3 -19.22 90.86 10.66 0.215 6908
 6910 3 -19.38 90.8 10.56 0.178 6909
 6911 3 -19.54 90.81 10.45 0.153 6910
 6912 3 -19.65 90.83 10.41 0.19 6911
 6913 3 -19.88 90.44 10.5 0.082 6912
 6914 3 -19.94 90.3 10.54 0.054 6913
 6915 3 -20.06 90.25 10.58 0.068 6914
 6916 3 -20.16 90.06 10.68 0.099 6915
 6917 3 -20.18 89.94 10.69 0.093 6916
 6918 3 -20.21 89.69 10.74 0.107 6917
 6919 3 -19.81 90.95 10.31 0.264 6912
 6920 3 -19.83 91.14 10.19 0.253 6919
 6921 3 -19.88 91.24 10.09 0.262 6920
 6922 3 -19.95 91.3 9.84 0.277 6921
 6923 3 -19.88 91.28 9.64 0.294 6922
 6924 3 -19.92 91.5 9.62 0.2 6923
 6925 3 -19.79 91.61 9.62 0.139 6924
 6926 3 -19.63 91.67 9.68 0.074 6925
 6927 3 -18.08 90.72 10.82 0.564 6906
 6928 3 -17.95 90.74 10.81 0.585 6927
 6929 3 -17.79 90.69 10.7 0.615 6928
 6930 3 -17.95 89.75 10.62 0.187 6929
 6931 3 -17.93 89.64 10.66 0.178 6930
 6932 3 -17.74 91.08 10.77 0.528 6929
 6933 3 -17.69 91.19 10.84 0.418 6932
 6934 3 -17.67 91.42 10.79 0.195 6933
 6935 3 -20.59 88.75 10.01 0.128 6847
 6936 3 -20.5 88.66 9.95 0.1 6935
 6937 3 -24.8 87.95 6.18 0.047 6502
 6938 3 -24.87 87.81 6.18 0.118 6937
 6939 3 -24.93 87.72 6.13 0.000125 6938
 6940 3 -24.39 82.61 7.59 0.102 6465
 6941 3 -24.27 82.69 7.55 0.109 6940
 6942 3 -24.11 82.75 7.54 0.098 6941
 6943 3 -23.96 82.72 7.52 0.08 6942
 6944 3 -23.7 82.69 7.51 0.118 6943
 6945 3 -23.55 82.7 7.46 0.132 6944
 6946 3 -23.45 82.77 7.39 0.147 6945
 6947 3 -23.3 82.72 7.43 0.178 6946
 6948 3 -23.37 82.39 7.51 0.075 6947
 6949 3 -23.5 82.3 7.5 0.106 6948
 6950 3 -23.55 82.22 7.54 0.000125 6949
 6951 3 -23.11 82.78 7.52 0.138 6947
 6952 3 -22.96 82.77 7.51 0.166 6951
 6953 3 -22.78 82.89 7.52 0.175 6952
 6954 3 -22.64 83.08 7.43 0.131 6953
 6955 3 -22.43 83.19 7.33 0.122 6954
 6956 3 -22.27 83.28 7.39 0.162 6955
 6957 3 -22.18 83.33 7.43 0.212 6956
 6958 3 -22.43 83.67 7.31 0.122 6957
 6959 3 -22.52 83.83 7.34 0.128 6958
 6960 3 -22.62 83.94 7.26 0.081 6959
 6961 3 -22.64 84.06 7.26 0.071 6960
 6962 3 -22.53 84.06 7.37 0.088 6961
 6963 3 -21.95 83.28 7.48 0.204 6957
 6964 3 -21.8 83.22 7.52 0.275 6963
 6965 3 -21.7 83.11 7.52 0.311 6964
 6966 3 -21.55 83.03 7.63 0.336 6965
 6967 3 -21.45 82.81 7.56 0.252 6966
 6968 3 -21.32 82.72 7.55 0.162 6967
 6969 3 -21.12 82.59 7.58 0.082 6968
 6970 3 -20.98 82.69 7.63 0.095 6969
 6971 3 -20.89 82.64 7.62 0.083 6970
 6972 3 -20.78 82.72 7.63 0.107 6971
 6973 3 -20.66 82.63 7.59 0.114 6972
 6974 3 -20.48 82.58 7.59 0.167 6973
 6975 3 -20.32 82.58 7.59 0.174 6974
 6976 3 -20.18 82.56 7.66 0.245 6975
 6977 3 -20.07 82.55 7.72 0.285 6976
 6978 3 -19.95 83 7.76 0.127 6977
 6979 3 -19.91 83.22 7.79 0.109 6978
 6980 3 -19.87 83.39 7.79 0.077 6979
 6981 3 -19.84 83.5 7.77 0.104 6980
 6982 3 -19.8 83.72 7.8 0.086 6981
 6983 3 -19.73 83.92 7.72 0.107 6982
 6984 3 -19.64 84.14 7.72 0.1 6983
 6985 3 -19.55 84.3 7.72 0.102 6984
 6986 3 -19.46 84.42 7.75 0.095 6985
 6987 3 -19.39 84.55 7.73 0.119 6986
 6988 3 -19.34 84.69 7.72 0.126 6987
 6989 3 -19.25 84.81 7.75 0.11 6988
 6990 3 -19.25 85.03 7.76 0.133 6989
 6991 3 -19.16 85.19 7.88 0.102 6990
 6992 3 -19.09 85.3 7.93 0.132 6991
 6993 3 -18.93 85.42 7.95 0.164 6992
 6994 3 -18.8 85.58 7.99 0.158 6993
 6995 3 -18.66 85.72 8.07 0.156 6994
 6996 3 -18.57 85.83 8.09 0.159 6995
 6997 3 -18.32 85.78 8.17 0.115 6996
 6998 3 -18.18 85.84 8.15 0.145 6997
 6999 3 -17.98 85.86 8.14 0.172 6998
 7000 3 -17.77 85.89 8.33 0.114 6999
 7001 3 -17.59 86.02 8.42 0.105 7000
 7002 3 -20.14 81.88 7.68 0.175 6977
 7003 3 -20.21 81.61 7.71 0.08 7002
 7004 3 -26.11 75.72 5.72 1.051 6221
 7005 3 -25.98 75.8 5.68 1.006 7004
 7006 3 -25.86 75.94 5.54 0.979 7005
 7007 3 -25.7 75.95 5.56 1.008 7006
 7008 3 -25.55 75.97 5.58 0.969 7007
 7009 3 -25.46 76.11 5.62 0.978 7008
 7010 3 -25.37 76.42 5.64 0.944 7009
 7011 3 -25.27 76.63 5.67 0.894 7010
 7012 3 -25.14 76.78 5.77 0.843 7011
 7013 3 -24.87 77.14 6.02 0.669 7012
 7014 3 -24.71 77.3 6.17 0.664 7013
 7015 3 -25.27 77.47 7.01 0.222 7014
 7016 3 -25.28 77.63 7.09 0.223 7015
 7017 3 -25.41 77.72 7.14 0.208 7016
 7018 3 -25.5 77.83 7.3 0.212 7017
 7019 3 -25.59 78.06 7.43 0.21 7018
 7020 3 -25.8 78.06 7.43 0.259 7019
 7021 3 -26.41 78.34 7.58 0.525 7020
 7022 3 -26.43 78.49 7.47 0.482 7021
 7023 3 -26.37 78.78 7.51 0.445 7022
 7024 3 -26.39 78.89 7.52 0.37 7023
 7025 3 -26.3 78.95 7.47 0.285 7024
 7026 3 -26.32 79.05 7.41 0.246 7025
 7027 3 -26.36 79.11 7.3 0.165 7026
 7028 3 -26.91 78.39 7.79 0.344 7021
 7029 3 -27.11 78.52 7.88 0.384 7028
 7030 3 -27.18 78.66 7.99 0.472 7029
 7031 3 -27.21 78.8 8.07 0.513 7030
 7032 3 -27.27 78.58 8.09 0.724 7031
 7033 3 -27.34 78.58 8.18 0.843 7032
 7034 3 -27.48 78.66 8.07 0.954 7033
 7035 3 -27.61 78.67 8.09 1.027 7034
 7036 3 -27.66 78.58 8.19 1.091 7035
 7037 3 -27.77 78.67 8.19 1.152 7036
 7038 3 -27.98 78.74 7.96 1.107 7037
 7039 3 -28.52 78.64 7.18 0.159 7038
 7040 3 -28.59 78.55 7.13 0.1 7039
 7041 3 -27.96 78.97 7.92 0.883 7038
 7042 3 -27.98 79.55 7.43 0.066 7041
 7043 3 -28 79.64 7.58 0.103 7042
 7044 3 -28.02 79.7 7.79 0.109 7043
 7045 3 -28.07 79.75 7.88 0.057 7044
 7046 3 -27.93 79.19 7.88 0.883 7041
 7047 3 -28.71 78.11 7.3 0.14 7046
 7048 3 -28.77 78 7.18 0.138 7047
 7049 3 -28.91 77.92 7.14 0.147 7048
 7050 3 -29.14 77.78 7.14 0.144 7049
 7051 3 -29.27 77.72 7.13 0.124 7050
 7052 3 -29.41 77.64 7.06 0.111 7051
 7053 3 -29.5 77.57 7.13 0.163 7052
 7054 3 -29.61 77.54 7.23 0.142 7053
 7055 3 -29.73 77.56 7.29 0.15 7054
 7056 3 -29.82 77.57 7.34 0.13 7055
 7057 3 -29.91 77.54 7.38 0.152 7056
 7058 3 -29.98 77.43 7.34 0.199 7057
 7059 3 -30.02 77.37 7.22 0.249 7058
 7060 3 -30.07 77.2 7.13 0.317 7059
 7061 3 -30.14 77.1 7 0.342 7060
 7062 3 -30.16 77.01 6.88 0.37 7061
 7063 3 -30.23 76.81 6.71 0.402 7062
 7064 3 -30.39 76.6 6.6 0.483 7063
 7065 3 -30.5 76.51 6.46 0.469 7064
 7066 3 -30.57 76.32 6.42 0.412 7065
 7067 3 -30.59 76.18 6.3 0.371 7066
 7068 3 -30.7 76 6.27 0.32 7067
 7069 3 -30.77 75.84 6.23 0.28 7068
 7070 3 -30.98 75.56 6.36 0.191 7069
 7071 3 -31.03 75.34 6.45 0.153 7070
 7072 3 -31.05 75.21 6.53 0.144 7071
 7073 3 -31.12 75.06 6.53 0.116 7072
 7074 3 -31.23 74.9 6.56 0.138 7073
 7075 3 -31.3 74.79 6.52 0.141 7074
 7076 3 -31.34 74.67 6.6 0.097 7075
 7077 3 -31.46 74.59 6.56 0.118 7076
 7078 3 -31.55 74.57 6.52 0.173 7077
 7079 3 -31.68 74.51 6.51 0.207 7078
 7080 3 -31.71 74.28 6.44 0.161 7079
 7081 3 -31.7 74.09 6.49 0.145 7080
 7082 3 -31.7 73.9 6.61 0.129 7081
 7083 3 -31.71 73.71 6.69 0.141 7082
 7084 3 -27.87 79.64 7.8 0.883 7046
 7085 3 -27.64 80.22 7.63 0.754 7084
 7086 3 -27.62 80.44 7.67 0.72 7085
 7087 3 -27.64 80.56 7.66 0.663 7086
 7088 3 -27.55 80.8 7.67 0.684 7087
 7089 3 -27.21 81.28 7.99 0.451 7088
 7090 3 -27.14 81.49 7.89 0.45 7089
 7091 3 -27.05 81.63 7.88 0.479 7090
 7092 3 -26.98 81.72 7.85 0.549 7091
 7093 3 -27.59 81.47 8.5 0.159 7092
 7094 3 -26.96 81.89 7.8 0.57 7092
 7095 3 -26.87 82.17 7.79 0.569 7094
 7096 3 -26.82 82.36 7.84 0.588 7095
 7097 3 -26.75 82.52 7.91 0.613 7096
 7098 3 -26.62 82.61 8.02 0.639 7097
 7099 3 -26.07 82.34 8.24 0.051 7098
 7100 3 -26.57 82.69 7.93 0.648 7098
 7101 3 -26.41 82.91 7.81 0.63 7100
 7102 3 -26.14 82.99 8.33 0.197 7101
 7103 3 -26.16 83.03 7.68 0.561 7102
 7104 3 -26.14 83.14 7.55 0.481 7103
 7105 3 -26.3 83.44 7.43 0.299 7104
 7106 3 -26.23 83.52 7.38 0.185 7105
 7107 3 -26.16 83.55 7.27 0.104 7106
 7108 3 -26.27 83 7.59 0.567 7103
 7109 3 -26.59 83.17 7.68 0.152 7108
 7110 3 -26.48 83.09 7.8 0.193 7109
 7111 3 -26.34 83.08 7.91 0.157 7110
 7112 3 -25.87 83.02 8.41 0.042 7108
 7113 3 -25.75 82.97 8.36 0.12 7112
 7114 3 -25.64 83 8.34 0.17 7113
 7115 3 -25.82 83 8.17 0.114 7114
 7116 3 -25.73 82.91 8.08 0.127 7115
 7117 3 -25.66 82.8 8.04 0.176 7116
 7118 3 -25.68 82.67 8.01 0.168 7117
 7119 3 -25.68 82.55 7.99 0.103 7118
 7120 3 -25.64 82.44 8.06 0.115 7119
 7121 3 -25.45 83.05 8.37 0.204 7114
 7122 3 -25.32 83.03 8.35 0.221 7121
 7123 3 -25.09 83.08 8.35 0.121 7122
 7124 3 -24.95 83.11 8.39 0.106 7123
 7125 3 -24.84 83.25 8.35 0.084 7124
 7126 3 -25.23 82.72 8.26 0.126 7122
 7127 3 -26.59 82.58 8.89 0.224 7100
 7128 3 -26.52 82.64 9.01 0.3 7127
 7129 3 -26.48 82.78 9.08 0.343 7128
 7130 3 -26.41 82.97 9.18 0.51 7129
 7131 3 -26.32 83.03 9.25 0.553 7130
 7132 3 -26.36 83.17 9.35 0.61 7131
 7133 3 -26.34 83.33 9.36 0.673 7132
 7134 3 -26.36 83.41 9.44 0.772 7133
 7135 3 -26.32 83.55 9.51 0.835 7134
 7136 3 -26.37 83.61 9.6 0.927 7135
 7137 3 -26.27 83.67 9.61 0.987 7136
 7138 3 -25.84 83.86 9.59 0.847 7137
 7139 3 -25.5 83.97 9.51 0.658 7138
 7140 3 -25.59 84.28 9.51 0.559 7139
 7141 3 -25.68 84.83 9.43 0.411 7140
 7142 3 -25.55 85.17 9.11 0.183 7141
 7143 3 -25.57 85.24 9.21 0.111 7142
 7144 3 -25.71 84.28 9.33 0.187 7140
 7145 3 -25.66 84.3 9.19 0.142 7144
 7146 3 -25.64 83.88 9.52 0.21 7138
 7147 3 -25.75 83.84 9.42 0.218 7146
 7148 3 -25.84 83.81 9.33 0.097 7147
 7149 3 -26.32 81.47 7.39 0.178 7094
 7150 3 -26.27 81.72 7.67 0.383 7149
 7151 3 -26.14 81.81 7.75 0.396 7150
 7152 3 -26.02 81.88 7.75 0.292 7151
 7153 3 -25.95 82 7.8 0.136 7152
 7154 3 -26.16 82.14 8.29 0.073 7151
 7155 3 -26.11 82.03 8.34 0.000125 7154
 7156 3 -28.12 80.36 6.89 0.174 7088
 7157 3 -28.23 80.39 6.72 0.117 7156
 7158 3 -28.32 80.44 6.59 0.19 7157
 7159 3 -28.43 80.58 6.51 0.256 7158
 7160 3 -28.57 80.64 6.47 0.294 7159
 7161 3 -28.82 80.58 6.38 0.283 7160
 7162 3 -28.91 80.67 6.38 0.302 7161
 7163 3 -29.32 80.17 6.18 0.089 7162
 7164 3 -29.37 80.13 6.05 0.049 7163
 7165 3 -28.91 80.88 6.41 0.196 7162
 7166 3 -28.93 81 6.43 0.099 7165
 7167 3 -27.84 80.09 7.13 0.08 7087
 7168 3 -27.75 80.13 7.23 0.128 7167
 7169 3 -27.68 80.16 7.31 0.155 7168
 7170 3 -27.55 80.13 7.42 0.179 7169
 7171 3 -27.41 80.11 7.58 0.145 7170
 7172 3 -27.39 80.06 7.68 0.000125 7171
 7173 3 -27.84 77.83 8.41 0.187 7036
 7174 3 -27.23 78.42 7.85 0.17 7028
 7175 3 -27.25 78.3 8.06 0.202 7174
 7176 3 -27.37 78.08 8.18 0.319 7175
 7177 3 -27.52 78 8.21 0.319 7176
 7178 3 -27.43 78.03 8.33 0.143 7177
 7179 3 -27.37 78.14 8.33 0.095 7178
 7180 3 -24.43 77.33 6.06 0.614 7014
 7181 3 -24.28 77.42 6.05 0.61 7180
 7182 3 -24.14 77.42 5.97 0.654 7181
 7183 3 -24 77.45 5.91 0.673 7182
 7184 3 -23.82 77.49 5.93 0.735 7183
 7185 3 -23.12 76.28 5.71 0.185 7184
 7186 3 -23 76.14 5.72 0.184 7185
 7187 3 -22.86 75.92 5.72 0.182 7186
 7188 3 -22.77 75.69 5.69 0.196 7187
 7189 3 -22.62 75.56 5.63 0.169 7188
 7190 3 -22.55 75.44 5.55 0.158 7189
 7191 3 -22.43 75.33 5.51 0.182 7190
 7192 3 -22.27 75.27 5.38 0.197 7191
 7193 3 -22.2 75.17 5.32 0.206 7192
 7194 3 -22.05 75.08 5.22 0.192 7193
 7195 3 -21.93 74.95 5.14 0.172 7194
 7196 3 -21.8 74.83 5.06 0.168 7195
 7197 3 -21.66 74.74 4.98 0.203 7196
 7198 3 -21.48 74.61 4.85 0.189 7197
 7199 3 -21.41 74.39 4.61 0.196 7198
 7200 3 -21.32 74.25 4.48 0.227 7199
 7201 3 -21.28 74.09 4.34 0.203 7200
 7202 3 -21.28 74.02 4.24 0.237 7201
 7203 3 -21.25 73.94 3.99 0.219 7202
 7204 3 -21.25 73.97 3.85 0.286 7203
 7205 3 -21.03 74.36 3.98 0.065 7204
 7206 3 -20.98 74.47 3.94 0.062 7205
 7207 3 -20.89 74.53 3.91 0.088 7206
 7208 3 -20.82 74.52 3.83 0.163 7207
 7209 3 -20.73 74.58 3.79 0.183 7208
 7210 3 -20.57 74.64 3.71 0.148 7209
 7211 3 -20.48 74.72 3.56 0.111 7210
 7212 3 -21.39 73.81 3.64 0.247 7204
 7213 3 -21.5 73.8 3.46 0.299 7212
 7214 3 -21.52 73.64 3.39 0.387 7213
 7215 3 -21.43 73.53 3.29 0.548 7214
 7216 3 -21.48 73.44 3.16 0.68 7215
 7217 3 -21.41 73.39 3.06 0.79 7216
 7218 3 -21.59 73.17 2.91 0.834 7217
 7219 3 -21.21 73.69 2.85 0.216 7218
 7220 3 -21.34 73.88 2.83 0.25 7219
 7221 3 -21.48 73.88 2.79 0.268 7220
 7222 3 -21.57 73.83 2.77 0.193 7221
 7223 3 -21.77 73.03 2.85 0.854 7218
 7224 3 -21.68 73.08 2.77 0.872 7223
 7225 3 -21.62 73 2.68 0.873 7224
 7226 3 -21.49 72.67 2.66 0.802 7225
 7227 3 -21.03 71.88 2.68 0.44 7226
 7228 3 -20.87 71.83 2.6 0.244 7227
 7229 3 -20.78 71.7 2.5 0.259 7228
 7230 3 -20.67 71.59 2.48 0.243 7229
 7231 3 -20.46 71.59 2.48 0.235 7230
 7232 3 -20.22 71.59 2.46 0.178 7231
 7233 3 -20.08 71.55 2.46 0.11 7232
 7234 3 -21.04 71.64 2.68 0.563 7227
 7235 3 -21.03 71.49 2.64 0.605 7234
 7236 3 -20.99 71.36 2.6 0.618 7235
 7237 3 -20.79 71.3 2.52 0.687 7236
 7238 3 -20.78 71.19 2.46 0.757 7237
 7239 3 -20.65 71.05 2.41 0.765 7238
 7240 3 -20.53 70.94 2.41 0.783 7239
 7241 3 -20.42 70.84 2.33 0.752 7240
 7242 3 -20.56 70.53 2.25 0.556 7241
 7243 3 -20.65 70.28 2.19 0.484 7242
 7244 3 -20.83 70.08 2.12 0.452 7243
 7245 3 -21.44 69.66 1.85 0.13 7244
 7246 3 -21.46 69.5 1.79 0.136 7245
 7247 3 -21.53 69.3 1.72 0.154 7246
 7248 3 -21.49 69.13 1.65 0.155 7247
 7249 3 -21.53 68.94 1.6 0.151 7248
 7250 3 -21.49 68.72 1.55 0.115 7249
 7251 3 -21.56 68.61 1.48 0.108 7250
 7252 3 -21.6 68.47 1.41 0.135 7251
 7253 3 -21.6 68.31 1.39 0.135 7252
 7254 3 -21.58 68.09 1.32 0.156 7253
 7255 3 -21.56 67.86 1.23 0.2 7254
 7256 3 -21.51 67.58 1.12 0.27 7255
 7257 3 -21.47 67.34 1 0.321 7256
 7258 3 -21.46 67.17 0.87 0.299 7257
 7259 3 -21.44 66.95 0.71 0.265 7258
 7260 3 -21.42 66.8 0.52 0.327 7259
 7261 3 -21.42 66.66 0.48 0.387 7260
 7262 3 -21.49 66.63 0.36 0.464 7261
 7263 3 -21.54 66.49 0.28 0.517 7262
 7264 3 -21.62 66.5 0.11 0.534 7263
 7265 3 -21.6 66.36 0.02 0.587 7264
 7266 3 -21.72 66.25 0 0.612 7265
 7267 3 -21.81 66.19 -0.05 0.635 7266
 7268 3 -21.88 66.02 -0.03 0.6 7267
 7269 3 -21.96 65.83 0.22 0.127 7268
 7270 3 -21.88 65.89 -0.11 0.636 7269
 7271 3 -21.94 66.27 0.29 0.09 7270
 7272 3 -21.92 66.44 0.34 0.14 7271
 7273 3 -21.9 66.53 0.4 0.116 7272
 7274 3 -21.94 65.78 -0.23 0.623 7268
 7275 3 -22.1 65.64 -0.1 0.173 7274
 7276 3 -22.19 65.53 -0.2 0.187 7275
 7277 3 -22.22 65.36 -0.28 0.144 7276
 7278 3 -22.31 65.3 -0.32 0.000125 7277
 7279 3 -22.01 65.67 -0.31 0.673 7274
 7280 3 -22.19 66 -0.48 0.203 7279
 7281 3 -22.15 65.81 -0.38 0.212 7280
 7282 3 -22.15 65.69 -0.35 0.153 7281
 7283 3 -22.03 65.44 -0.3 0.701 7279
 7284 3 -22.15 65.22 -0.28 0.647 7283
 7285 3 -22.15 65.03 -0.31 0.568 7284
 7286 3 -22.28 64.84 -0.19 0.598 7285
 7287 3 -22.35 64.69 -0.08 0.519 7286
 7288 3 -22.76 64.58 0.13 0.465 7287
 7289 3 -22.88 64.58 0.08 0.535 7288
 7290 3 -23.06 64.53 0.26 0.576 7289
 7291 3 -23.06 64.69 0.17 0.133 7290
 7292 3 -23.06 64.75 0.05 0.173 7291
 7293 3 -22.92 64.58 -0.05 0.117 7292
 7294 3 -22.92 64.47 -0.07 0.114 7293
 7295 3 -22.94 64.42 -0.17 0.112 7294
 7296 3 -23.13 64.42 0.16 0.603 7290
 7297 3 -23.26 64.33 0.23 0.565 7296
 7298 3 -23.29 64.24 0.05 0.563 7297
 7299 3 -23.28 64.03 0.2 0.613 7298
 7300 3 -23.37 63.88 0.34 0.591 7299
 7301 3 -23.47 63.76 0.51 0.597 7300
 7302 3 -23.58 63.7 0.7 0.739 7301
 7303 3 -23.63 64.38 1.35 0.234 7302
 7304 3 -23.6 64.47 1.51 0.157 7303
 7305 3 -23.69 64.44 1.65 0.187 7304
 7306 3 -23.69 64.47 1.8 0.126 7305
 7307 3 -23.67 64.55 1.87 0.104 7306
 7308 3 -23.51 63.09 0.4 0.48 7302
 7309 3 -23.6 62.95 0.39 0.47 7308
 7310 3 -23.67 62.83 0.35 0.497 7309
 7311 3 -23.81 62.67 0.42 0.458 7310
 7312 3 -23.88 62.63 0.34 0.426 7311
 7313 3 -23.9 62.59 0.21 0.388 7312
 7314 3 -23.94 62.7 -0.36 0.147 7313
 7315 3 -23.97 62.77 -0.49 0.14 7314
 7316 3 -23.88 62.74 -0.66 0.111 7315
 7317 3 -23.96 62.42 0.24 0.304 7313
 7318 3 -23.65 62.92 0.22 0.24 7317
 7319 3 -23.46 63.21 0.16 0.134 7318
 7320 3 -23.4 63.33 0.22 0.059 7319
 7321 3 -24.06 62.24 0.34 0.348 7317
 7322 3 -24.22 61.94 0.4 0.326 7321
 7323 3 -24.44 61.87 0.41 0.285 7322
 7324 3 -24.85 61.91 0.32 0.184 7323
 7325 3 -25.01 61.84 0.28 0.203 7324
 7326 3 -25.15 61.88 0.38 0.137 7325
 7327 3 -24.13 62.14 0.38 0.348 7321
 7328 3 -24.03 62.27 0.28 0.304 7327
 7329 3 -23.24 63.52 -0.03 0.105 7301
 7330 3 -23.33 63.7 -0.01 0.239 7329
 7331 3 -23.15 64.11 -0.11 0.142 7330
 7332 3 -23.21 64.25 -0.11 0.096 7331
 7333 3 -23.21 64.36 -0.03 0.111 7332
 7334 3 -23.33 64.5 -0.01 0.142 7333
 7335 3 -23.35 64.64 0.02 0.163 7334
 7336 3 -23.58 63.55 0.07 0.146 7330
 7337 3 -23.63 63.46 0.17 0.094 7336
 7338 3 -21.29 71.31 2.62 0.035 7236
 7339 3 -21.38 71.2 2.68 0.164 7338
 7340 3 -21.44 71.09 2.79 0.129 7339
 7341 3 -21.36 72.78 2.64 0.073 7226
 7342 3 -21.25 72.72 2.66 0.155 7341
 7343 3 -21.09 72.75 2.68 0.167 7342
 7344 3 -20.97 72.69 2.69 0.133 7343
 7345 3 -22.49 72.58 2.96 0.134 7223
 7346 3 -22.6 72.47 2.91 0.124 7345
 7347 3 -22.74 72.41 2.93 0.148 7346
 7348 3 -22.99 72.42 2.98 0.121 7347
 7349 3 -23.12 72.3 3.02 0.116 7348
 7350 3 -23.26 72.27 3.06 0.123 7349
 7351 3 -21.22 72.67 2.98 0.172 7217
 7352 3 -21.26 72.64 2.85 0.122 7351
 7353 3 -23.8 77.69 6.01 0.582 7184
 7354 3 -23.91 77.33 5.76 0.162 7353
 7355 3 -23.89 77.38 5.62 0.18 7354
 7356 3 -23.84 77.39 5.5 0.109 7355
 7357 3 -23.68 77.94 6.01 0.479 7353
 7358 3 -23.62 78.09 5.97 0.115 7357
 7359 3 -23.5 78.2 5.92 0.112 7358
 7360 3 -23.3 78.24 5.98 0.181 7359
 7361 3 -23.21 78.22 6.05 0.106 7360
 7362 3 -25.89 75.08 5.81 0.277 7008
 7363 3 -25.86 75.03 5.97 0.233 7362
 7364 3 -26.02 74.92 6.13 0.1 7363
 7365 3 -26.14 74.92 6.22 0.145 7364
 7366 3 -26.23 74.92 6.31 0.166 7365
 7367 3 -26.32 75.02 6.35 0.000125 7366
 7368 3 -28.01 69.53 4.49 0.308 6200
 7369 3 -28.06 69.36 4.63 0.291 7368
 7370 3 -28.12 69.22 4.64 0.302 7369
 7371 3 -28.17 69.06 4.64 0.298 7370
 7372 3 -28.26 68.86 4.64 0.312 7371
 7373 3 -28.31 68.67 4.63 0.277 7372
 7374 3 -28.47 68.5 4.61 0.27 7373
 7375 3 -28.42 68.24 4.68 0.256 7374
 7376 3 -28.51 68.08 4.73 0.285 7375
 7377 3 -28.62 67.94 4.77 0.296 7376
 7378 3 -28.67 67.75 4.82 0.302 7377
 7379 3 -28.67 67.56 4.8 0.29 7378
 7380 3 -28.76 67.34 4.85 0.304 7379
 7381 3 -28.79 67.22 4.89 0.331 7380
 7382 3 -28.76 66.94 4.85 0.338 7381
 7383 3 -28.79 66.69 4.86 0.386 7382
 7384 3 -28.81 66.47 4.84 0.414 7383
 7385 3 -28.88 66.28 4.85 0.431 7384
 7386 3 -29.03 66.11 4.85 0.439 7385
 7387 3 -29.06 65.83 4.93 0.411 7386
 7388 3 -29.06 65.45 4.98 0.341 7387
 7389 3 -29.1 65.19 4.97 0.349 7388
 7390 3 -29.15 65.02 4.94 0.33 7389
 7391 3 -29.13 64.75 5.02 0.244 7390
 7392 3 -29.17 64.69 4.9 0.29 7391
 7393 3 -29.28 64.64 4.73 0.245 7392
 7394 3 -29.31 64.5 4.85 0.316 7393
 7395 3 -29.22 64.14 4.89 0.377 7394
 7396 3 -29.24 63.88 4.89 0.43 7395
 7397 3 -29.28 63.73 4.9 0.465 7396
 7398 3 -29.42 63.59 4.89 0.477 7397
 7399 3 -29.47 63.48 4.9 0.556 7398
 7400 3 -29.81 63.85 4.81 0.252 7399
 7401 3 -30.12 63.85 4.89 0.193 7400
 7402 3 -30.26 63.8 4.84 0.216 7401
 7403 3 -30.35 63.66 4.84 0.279 7402
 7404 3 -30.44 63.58 4.84 0.35 7403
 7405 3 -30.56 63.52 4.77 0.449 7404
 7406 3 -30.76 63.48 4.64 0.575 7405
 7407 3 -30.87 63.45 4.59 0.633 7406
 7408 3 -30.96 63.42 4.47 0.664 7407
 7409 3 -31.03 63.38 4.31 0.66 7408
 7410 3 -31.08 63.27 4.27 0.697 7409
 7411 3 -31.22 63.24 4.19 0.69 7410
 7412 3 -31.29 63.2 4.09 0.686 7411
 7413 3 -31.47 63.34 3.98 0.549 7412
 7414 3 -31.49 63.34 3.85 0.536 7413
 7415 3 -31.53 63.23 3.75 0.53 7414
 7416 3 -31.56 63.08 3.77 0.559 7415
 7417 3 -31.72 63.02 3.94 0.569 7416
 7418 3 -31.92 63.31 3.79 0.685 7417
 7419 3 -32.09 63.34 3.73 0.731 7418
 7420 3 -32.28 63.49 3.64 0.771 7419
 7421 3 -32.36 63.42 3.6 0.766 7420
 7422 3 -32.67 63.85 3.41 0.126 7421
 7423 3 -32.68 63.8 3.54 0.146 7422
 7424 3 -32.48 63.44 3.52 0.755 7421
 7425 3 -32.56 63.41 3.44 0.76 7424
 7426 3 -32.84 64.43 3.81 0.552 7425
 7427 3 -32.95 64.45 3.73 0.568 7426
 7428 3 -33.05 64.56 3.79 0.524 7427
 7429 3 -33.18 64.62 3.71 0.449 7428
 7430 3 -33.34 64.65 3.66 0.236 7429
 7431 3 -33.5 64.56 3.75 0.169 7430
 7432 3 -33.56 64.76 3.79 0.079 7431
 7433 3 -33.59 64.4 3.79 0.156 7431
 7434 3 -33.71 64.34 3.85 0.156 7433
 7435 3 -33.84 64.28 3.89 0.187 7434
 7436 3 -34.02 64.2 3.83 0.219 7435
 7437 3 -34.16 64.2 3.79 0.276 7436
 7438 3 -34.31 64.21 3.75 0.349 7437
 7439 3 -34.42 64.12 3.73 0.395 7438
 7440 3 -34.55 63.97 3.66 0.4 7439
 7441 3 -34.63 64.15 3.73 0.521 7440
 7442 3 -34.49 64.79 4.02 0.097 7441
 7443 3 -34.49 64.92 4.01 0.135 7442
 7444 3 -34.6 65.09 4.07 0.127 7443
 7445 3 -34.63 65.29 4.11 0.089 7444
 7446 3 -34.6 65.45 4.13 0.094 7445
 7447 3 -34.55 65.65 4.2 0.148 7446
 7448 3 -34.53 65.84 4.2 0.135 7447
 7449 3 -34.53 66.01 4.23 0.15 7448
 7450 3 -34.63 66.09 4.17 0.095 7449
 7451 3 -34.74 66.09 4.02 0.132 7450
 7452 3 -34.81 66.12 3.93 0.089 7451
 7453 3 -34.38 66.2 4.35 0.088 7449
 7454 3 -34.81 64.01 3.66 0.501 7441
 7455 3 -34.96 63.92 3.56 0.511 7454
 7456 3 -35.13 64.07 3.5 0.514 7455
 7457 3 -35.24 64.73 3.48 0.123 7456
 7458 3 -35.28 64.57 3.31 0.239 7457
 7459 3 -35.18 63.68 3.35 0.445 7456
 7460 3 -35.24 63.5 3.12 0.367 7459
 7461 3 -35.34 63.38 3.02 0.27 7460
 7462 3 -35.42 63.29 2.71 0.24 7461
 7463 3 -35.48 63.25 2.64 0.339 7462
 7464 3 -35.6 63.28 2.6 0.428 7463
 7465 3 -35.67 63.17 2.54 0.496 7464
 7466 3 -35.75 63.1 2.48 0.562 7465
 7467 3 -35.77 62.97 2.39 0.633 7466
 7468 3 -35.85 62.97 2.31 0.595 7467
 7469 3 -35.99 62.9 2.29 0.537 7468
 7470 3 -36.09 62.7 2.23 0.523 7469
 7471 3 -36.14 62.67 2.1 0.501 7470
 7472 3 -35.78 62.92 2.19 0.179 7471
 7473 3 -35.71 62.79 2.31 0.171 7472
 7474 3 -35.64 62.68 2.46 0.167 7473
 7475 3 -35.57 62.57 2.5 0.144 7474
 7476 3 -35.59 62.47 2.5 0.000125 7475
 7477 3 -36.3 62.49 2 0.45 7471
 7478 3 -36.42 62.39 1.88 0.394 7477
 7479 3 -36.53 62.25 1.89 0.302 7478
 7480 3 -36.78 62.04 1.91 0.181 7479
 7481 3 -36.96 61.85 1.84 0.19 7480
 7482 3 -37.13 61.72 1.8 0.156 7481
 7483 3 -37.28 61.61 1.73 0.175 7482
 7484 3 -37.41 61.46 1.7 0.192 7483
 7485 3 -37.53 61.25 1.64 0.195 7484
 7486 3 -37.64 61.14 1.57 0.209 7485
 7487 3 -37.74 61.03 1.56 0.199 7486
 7488 3 -37.91 60.92 1.53 0.23 7487
 7489 3 -38.03 60.86 1.58 0.274 7488
 7490 3 -38.11 60.81 1.47 0.354 7489
 7491 3 -38.21 60.67 1.37 0.391 7490
 7492 3 -38.32 60.59 1.4 0.468 7491
 7493 3 -38.42 60.47 1.45 0.556 7492
 7494 3 -38.6 60.35 1.5 0.676 7493
 7495 3 -38.81 60.4 1.62 0.739 7494
 7496 3 -38.89 60.21 1.47 0.663 7495
 7497 3 -39.03 60.1 1.51 0.653 7496
 7498 3 -39.13 59.89 1.65 0.564 7497
 7499 3 -39.25 59.82 1.61 0.564 7498
 7500 3 -39.42 59.75 1.65 0.544 7499
 7501 3 -39.36 59.88 1.67 0.307 7500
 7502 3 -39.31 59.82 1.57 0.384 7501
 7503 3 -39.2 59.74 1.52 0.422 7502
 7504 3 -39.2 59.4 1.61 0.305 7503
 7505 3 -39.24 59.28 1.58 0.224 7504
 7506 3 -39.11 59.25 1.53 0.000125 7505
 7507 3 -39.42 59.59 1.64 0.598 7500
 7508 3 -39.56 59.36 1.55 0.58 7507
 7509 3 -39.73 59.34 1.5 0.503 7508
 7510 3 -39.92 59.22 1.48 0.468 7509
 7511 3 -40.02 59.11 1.46 0.456 7510
 7512 3 -40.42 59.29 1.65 0.054 7511
 7513 3 -40.3 59.32 1.71 0.082 7512
 7514 3 -40.07 59.02 1.44 0.429 7511
 7515 3 -40.16 59.29 1.42 0.167 7514
 7516 3 -40.21 58.88 1.32 0.412 7514
 7517 3 -40.21 58.71 1.4 0.188 7516
 7518 3 -40.28 58.64 1.51 0.144 7517
 7519 3 -40.35 58.75 1.36 0.469 7516
 7520 3 -40.46 58.67 1.31 0.525 7519
 7521 3 -40.61 58.6 1.3 0.503 7520
 7522 3 -40.74 58.53 1.26 0.535 7521
 7523 3 -40.93 58.56 1.23 0.537 7522
 7524 3 -41.02 58.61 1.06 0.574 7523
 7525 3 -41.13 58.21 1.07 0.337 7524
 7526 3 -41.35 58.2 0.96 0.226 7525
 7527 3 -41.45 58.07 0.87 0.191 7526
 7528 3 -41.56 58.04 0.78 0.156 7527
 7529 3 -41.71 57.96 0.8 0.134 7528
 7530 3 -41.85 57.95 0.77 0.163 7529
 7531 3 -41.92 57.79 0.68 0.223 7530
 7532 3 -42.06 57.78 0.66 0.144 7531
 7533 3 -42.2 57.67 0.63 0.169 7532
 7534 3 -42.25 57.57 0.51 0.186 7533
 7535 3 -42.35 57.42 0.37 0.164 7534
 7536 3 -42.43 57.43 0.27 0.193 7535
 7537 3 -42.57 57.47 0.15 0.159 7536
 7538 3 -42.67 57.4 0.06 0.122 7537
 7539 3 -41.07 59.53 0.71 0.171 7524
 7540 3 -40.96 59.78 0.6 0.125 7539
 7541 3 -40.99 59.92 0.55 0.000125 7540
 7542 3 -41.24 59.45 0.72 0.182 7539
 7543 3 -41.39 59.39 0.61 0.224 7542
 7544 3 -41.46 59.13 0.5 0.177 7543
 7545 3 -41.5 59.03 0.42 0.133 7544
 7546 3 -41.48 58.89 0.4 0.075 7545
 7547 3 -40.67 58.52 1.49 0.142 7521
 7548 3 -40.64 58.5 1.34 0.206 7547
 7549 3 -40.64 58.46 1.2 0.097 7548
 7550 3 -39.81 59.81 1.46 0.226 7507
 7551 3 -39.81 59.64 1.5 0.254 7550
 7552 3 -39.81 59.43 1.5 0.235 7551
 7553 3 -39.74 59.27 1.47 0.218 7552
 7554 3 -39.67 59.13 1.44 0.142 7553
 7555 3 -34.99 63.71 3.73 0.131 7455
 7556 3 -35.09 63.64 3.62 0.124 7555
 7557 3 -32.93 65.18 3.98 0.263 7429
 7558 3 -33 65.29 3.83 0.261 7557
 7559 3 -33.03 65.45 3.69 0.188 7558
 7560 3 -33.07 65.67 3.62 0.166 7559
 7561 3 -32.53 63.2 2.81 0.173 7425
 7562 3 -32.64 63.14 2.87 0.15 7561
 7563 3 -31.47 63.1 3.23 0.194 7416
 7564 3 -31.47 63.03 3.02 0.165 7563
 7565 3 -31.51 62.91 2.81 0.094 7564
 7566 3 -31.58 62.85 2.69 0.109 7565
 7567 3 -31.58 62.85 2.46 0.108 7566
 7568 3 -31.6 62.8 2.27 0.096 7567
 7569 3 -31.62 62.78 2.1 0.125 7568
 7570 3 -31.69 62.81 1.98 0.131 7569
 7571 3 -31.78 62.84 1.86 0.129 7570
 7572 3 -31.92 62.74 1.79 0.05 7571
 7573 3 -31.08 63.56 3.94 0.19 7410
 7574 3 -29.13 62.84 5.17 0.293 7399
 7575 3 -29.17 62.6 5.22 0.339 7574
 7576 3 -29.19 62.39 5.2 0.343 7575
 7577 3 -29.28 62.24 5.23 0.389 7576
 7578 3 -29.24 61.98 5.28 0.428 7577
 7579 3 -29.26 61.74 5.31 0.409 7578
 7580 3 -29.26 61.52 5.35 0.403 7579
 7581 3 -29.29 61.28 5.39 0.385 7580
 7582 3 -29.35 61.06 5.4 0.366 7581
 7583 3 -29.38 60.84 5.42 0.368 7582
 7584 3 -29.33 60.67 5.47 0.374 7583
 7585 3 -29.28 60.49 5.48 0.428 7584
 7586 3 -29.24 60.34 5.48 0.483 7585
 7587 3 -29.22 60.2 5.47 0.511 7586
 7588 3 -29.1 60.46 5.59 0.186 7587
 7589 3 -29.13 60.49 5.48 0.162 7588
 7590 3 -29.17 60.52 5.38 0.074 7589
 7591 3 -29.28 60.03 5.47 0.573 7587
 7592 3 -29.28 59.88 5.48 0.622 7591
 7593 3 -29.28 59.71 5.38 0.69 7592
 7594 3 -29.31 59.58 5.39 0.75 7593
 7595 3 -29.42 59.41 5.36 0.805 7594
 7596 3 -29.42 59.24 5.34 0.856 7595
 7597 3 -29.35 59.09 5.26 0.861 7596
 7598 3 -29.44 58.92 5.28 0.939 7597
 7599 3 -29.51 58.74 5.31 0.945 7598
 7600 3 -29.58 58.58 5.39 0.931 7599
 7601 3 -29.65 58.48 5.31 0.911 7600
 7602 3 -29.71 58.34 5.26 0.918 7601
 7603 3 -29.19 58.56 4.85 0.131 7602
 7604 3 -29.15 58.73 4.89 0.165 7603
 7605 3 -29.17 58.81 4.98 0.082 7604
 7606 3 -29.87 58.2 5.23 0.962 7602
 7607 3 -29.94 58.01 5.18 1.023 7606
 7608 3 -30.04 57.95 6.11 0.185 7607
 7609 3 -30.13 57.89 6.09 0.08 7608
 7610 3 -30.15 57.91 5.1 1.01 7607
 7611 3 -30.26 57.83 5.1 1.008 7610
 7612 3 -30.29 57.59 5.39 0.926 7611
 7613 3 -30.42 57.41 5.39 0.881 7612
 7614 3 -30.49 57.28 5.49 0.874 7613
 7615 3 -30.56 57.13 5.45 0.819 7614
 7616 3 -30.51 57.01 5.71 0.728 7615
 7617 3 -30.78 56.88 6.24 0.541 7616
 7618 3 -30.96 56.67 6.4 0.491 7617
 7619 3 -30.97 56.53 6.44 0.483 7618
 7620 3 -31.01 56.34 6.44 0.508 7619
 7621 3 -31.03 56.18 6.52 0.567 7620
 7622 3 -31.03 56.07 6.6 0.609 7621
 7623 3 -31.1 55.9 6.53 0.627 7622
 7624 3 -31.13 55.74 6.49 0.612 7623
 7625 3 -31.17 55.59 6.53 0.63 7624
 7626 3 -31.58 55.9 5.99 0.182 7625
 7627 3 -31.49 55.89 6.14 0.207 7626
 7628 3 -31.42 55.82 6.23 0.132 7627
 7629 3 -31.15 55.43 6.56 0.631 7625
 7630 3 -31.49 55.34 6.54 0.64 7629
 7631 3 -31.65 55.31 6.44 0.708 7630
 7632 3 -32.03 55.64 5.98 0.194 7631
 7633 3 -32.06 55.81 5.93 0.152 7632
 7634 3 -31.51 55.14 6.54 0.516 7631
 7635 3 -31.53 54.78 6.56 0.447 7634
 7636 3 -31.65 54.63 6.53 0.371 7635
 7637 3 -31.65 54.39 6.65 0.391 7636
 7638 3 -31.6 54.18 6.78 0.466 7637
 7639 3 -31.59 53.97 6.94 0.572 7638
 7640 3 -31.61 53.77 6.99 0.654 7639
 7641 3 -31.55 53.71 7.15 0.726 7640
 7642 3 -31.57 53.64 7.27 0.805 7641
 7643 3 -31.68 53.57 7.21 0.903 7642
 7644 3 -31.77 53.5 7.37 0.865 7643
 7645 3 -31.91 53.53 7.4 0.905 7644
 7646 3 -31.97 53.42 7.45 1.008 7645
 7647 3 -32.18 53.46 7.4 0.997 7646
 7648 3 -32.57 54.27 7.57 0.173 7647
 7649 3 -32.61 54.2 7.48 0.166 7648
 7650 3 -32.67 54.07 7.5 0.141 7649
 7651 3 -32.22 53.36 7.45 1.081 7647
 7652 3 -32.15 53.18 7.6 1.179 7651
 7653 3 -32.11 53.06 7.74 1.203 7652
 7654 3 -32.14 52.92 7.82 1.22 7653
 7655 3 -32.29 52.81 7.85 1.179 7654
 7656 3 -32.68 53.11 7.87 1.086 7655
 7657 3 -32.85 53.24 8 1.041 7656
 7658 3 -32.92 53.17 8.11 1.055 7657
 7659 3 -33 53.34 8.33 0.797 7658
 7660 3 -33 53.03 8.2 0.564 7659
 7661 3 -33.29 53.39 8.43 0.144 7660
 7662 3 -33.49 53.53 8.3 0.075 7661
 7663 3 -33.06 53.85 8.37 0.197 7660
 7664 3 -33 53.82 8.26 0.162 7663
 7665 3 -32.93 53.68 8.1 0.206 7664
 7666 3 -32.89 53.64 7.98 0.225 7665
 7667 3 -32.92 53.72 7.75 0.066 7666
 7668 3 -33.1 54.04 9.12 0.278 7659
 7669 3 -33.1 53.99 9.27 0.325 7668
 7670 3 -33.2 53.81 9.36 0.549 7669
 7671 3 -33.25 53.75 9.46 0.646 7670
 7672 3 -33.3 53.81 9.6 0.724 7671
 7673 3 -33.37 53.53 9.56 0.701 7672
 7674 3 -33.56 53.52 9.54 0.7 7673
 7675 3 -33.6 53.59 9.63 0.659 7674
 7676 3 -34.04 53.25 8.94 0.259 7675
 7677 3 -34.39 53.15 8.81 0.142 7676
 7678 3 -34.43 52.99 8.75 0.168 7677
 7679 3 -34.47 52.88 8.76 0.18 7678
 7680 3 -34.42 52.53 8.78 0.116 7679
 7681 3 -34.39 52.35 8.85 0.076 7680
 7682 3 -33.68 53.47 9.69 0.653 7675
 7683 3 -33.79 53.35 9.69 0.692 7682
 7684 3 -33.86 53.56 9.97 0.655 7683
 7685 3 -34.03 53.5 9.97 0.606 7684
 7686 3 -34.17 53.39 10.01 0.555 7685
 7687 3 -34.18 53.25 9.98 0.44 7686
 7688 3 -34.15 53.32 9.75 0.199 7687
 7689 3 -34.19 53.46 9.68 0.172 7688
 7690 3 -34.22 53.57 9.66 0.08 7689
 7691 3 -34.22 53.15 9.78 0.254 7687
 7692 3 -34.25 53.15 9.61 0.17 7691
 7693 3 -34.18 53.57 10.3 0.225 7691
 7694 3 -34.25 53.67 10.6 0.266 7693
 7695 3 -34.35 53.67 10.71 0.293 7694
 7696 3 -34.53 53.97 10.95 0.109 7695
 7697 3 -34.45 54.1 10.96 0.141 7696
 7698 3 -34.52 54.13 11.12 0.088 7697
 7699 3 -34.56 54.29 11.27 0.097 7698
 7700 3 -34.56 54.46 11.36 0.145 7699
 7701 3 -34.56 54.63 11.47 0.156 7700
 7702 3 -34.56 54.78 11.29 0.1 7701
 7703 3 -34.64 54.95 11.25 0.1 7702
 7704 3 -34.63 54.84 11.8 0.206 7701
 7705 3 -34.74 55.03 11.95 0.132 7704
 7706 3 -34.81 55.25 12 0.082 7705
 7707 3 -34.85 55.43 12.03 0.099 7706
 7708 3 -34.85 55.61 12.12 0.091 7707
 7709 3 -34.88 55.77 12.21 0.096 7708
 7710 3 -34.88 55.92 12.31 0.093 7709
 7711 3 -34.88 56.09 12.37 0.082 7710
 7712 3 -34.88 56.32 12.45 0.105 7711
 7713 3 -34.96 56.52 12.47 0.14 7712
 7714 3 -34.98 56.64 12.46 0.133 7713
 7715 3 -35.03 56.78 12.47 0.091 7714
 7716 3 -35.07 56.89 12.56 0.078 7715
 7717 3 -35.17 57 12.59 0.095 7716
 7718 3 -35.28 57.1 12.61 0.112 7717
 7719 3 -35.38 57.22 12.66 0.099 7718
 7720 3 -31.27 51.52 8.11 0.374 7655
 7721 3 -31.2 51.38 8.11 0.392 7720
 7722 3 -31.09 51.27 8.06 0.401 7721
 7723 3 -31.04 51.17 8.09 0.444 7722
 7724 3 -31 51.35 7.49 0.148 7723
 7725 3 -30.98 51.39 7.4 0.000125 7724
 7726 3 -31.02 50.89 8.28 0.417 7723
 7727 3 -31 50.68 8.17 0.449 7726
 7728 3 -31 50.57 8.2 0.45 7727
 7729 3 -30.86 50.53 8.41 0.544 7728
 7730 3 -30.79 50.46 8.5 0.606 7729
 7731 3 -30.7 50.4 8.61 0.563 7730
 7732 3 -30.7 50.28 8.62 0.588 7731
 7733 3 -30.79 50 8.41 0.654 7732
 7734 3 -30.77 49.82 8.18 0.682 7733
 7735 3 -30.77 49.64 8.13 0.693 7734
 7736 3 -30.79 49.43 7.95 0.641 7735
 7737 3 -30.79 49.29 7.85 0.569 7736
 7738 3 -30.36 49.25 7.35 0.286 7737
 7739 3 -30.23 49.07 7.35 0.303 7738
 7740 3 -30.07 49 7.36 0.354 7739
 7741 3 -29.98 48.9 7.37 0.341 7740
 7742 3 -30.02 48.71 7.33 0.377 7741
 7743 3 -30.02 48.53 7.31 0.433 7742
 7744 3 -29.89 48.46 7.29 0.439 7743
 7745 3 -29.82 48.29 7.32 0.426 7744
 7746 3 -29.8 48.17 7.31 0.447 7745
 7747 3 -29.61 48.03 7.48 0.478 7746
 7748 3 -29.5 48 7.52 0.546 7747
 7749 3 -29.32 48 7.61 0.58 7748
 7750 3 -29.23 47.99 7.66 0.688 7749
 7751 3 -29.11 47.88 7.69 0.794 7750
 7752 3 -29.02 47.85 7.78 0.833 7751
 7753 3 -28.89 47.74 7.79 0.871 7752
 7754 3 -28.77 47.7 7.86 0.871 7753
 7755 3 -28.68 47.64 7.87 0.893 7754
 7756 3 -28.57 47.64 8.05 0.93 7755
 7757 3 -28.48 47.45 7.98 0.876 7756
 7758 3 -28.39 47.42 8.06 0.921 7757
 7759 3 -28.29 47.34 8.04 0.898 7758
 7760 3 -28.14 47.27 8.14 0.884 7759
 7761 3 -28.11 47.1 8.81 0.566 7760
 7762 3 -28.11 46.88 8.78 0.338 7761
 7763 3 -28.14 46.67 8.92 0.246 7762
 7764 3 -28.13 46.57 9.18 0.253 7763
 7765 3 -28.05 46.5 9.26 0.273 7764
 7766 3 -28.04 46.54 9.42 0.284 7765
 7767 3 -27.88 46.57 9.48 0.274 7766
 7768 3 -27.84 46.5 9.68 0.243 7767
 7769 3 -27.73 46.45 9.77 0.000125 7768
 7770 3 -28.07 47.27 8.01 0.585 7760
 7771 3 -28.48 47.1 7.65 0.085 7770
 7772 3 -28.45 47.17 7.56 0.105 7771
 7773 3 -27.79 47.27 7.53 0.675 7770
 7774 3 -28 47.27 7.86 0.585 7773
 7775 3 -28.47 47.24 8.12 0.245 7774
 7776 3 -28.39 47.18 8.21 0.225 7775
 7777 3 -28.36 47.29 8.34 0.000125 7776
 7778 3 -28.57 47.47 7.98 0.101 7775
 7779 3 -27.86 47.27 7.58 0.585 7774
 7780 3 -27.75 48.42 9.6 0.188 7779
 7781 3 -27.54 48.42 9.7 0.189 7780
 7782 3 -27.43 48.38 9.84 0.162 7781
 7783 3 -27.29 48.32 9.93 0.141 7782
 7784 3 -27.23 48.24 10.03 0.149 7783
 7785 3 -27.22 48.21 10.14 0.162 7784
 7786 3 -27.14 48.14 10.22 0.189 7785
 7787 3 -27.04 48.31 10.45 0.157 7786
 7788 3 -26.93 48.39 10.55 0.152 7787
 7789 3 -26.91 48.54 10.7 0.108 7788
 7790 3 -26.91 48.57 10.8 0.136 7789
 7791 3 -26.89 48.6 10.92 0.192 7790
 7792 3 -26.79 48.67 10.98 0.277 7791
 7793 3 -26.97 48.95 11.02 0.075 7792
 7794 3 -26.91 49.07 11.1 0.08 7793
 7795 3 -26.82 49.2 11.19 0.114 7794
 7796 3 -26.75 49.32 11.23 0.121 7795
 7797 3 -26.66 49.46 11.3 0.129 7796
 7798 3 -26.55 49.63 11.29 0.132 7797
 7799 3 -26.52 49.81 11.27 0.139 7798
 7800 3 -26.61 50.07 11.35 0.092 7799
 7801 3 -26.59 50.21 11.38 0.095 7800
 7802 3 -26.59 48.65 11.04 0.286 7792
 7803 3 -26.45 48.67 11.18 0.39 7802
 7804 3 -26.34 48.68 11.25 0.474 7803
 7805 3 -26.25 48.71 11.3 0.548 7804
 7806 3 -26.25 48.75 11.45 0.592 7805
 7807 3 -26.09 48.78 11.44 0.577 7806
 7808 3 -25.89 48.92 11.44 0.578 7807
 7809 3 -25.98 49.11 11.72 0.213 7808
 7810 3 -25.86 49.06 11.8 0.1 7809
 7811 3 -26.11 49.13 11.68 0.201 7809
 7812 3 -26.18 49.2 11.7 0.15 7811
 7813 3 -25.7 48.89 11.38 0.606 7808
 7814 3 -25.57 48.99 11.38 0.623 7813
 7815 3 -25.48 49.15 11.51 0.634 7814
 7816 3 -25.47 49.54 11.87 0.563 7815
 7817 3 -25.38 49.68 11.95 0.607 7816
 7818 3 -25.32 49.85 12.03 0.637 7817
 7819 3 -25.07 49.96 12.03 0.159 7818
 7820 3 -24.86 49.96 12.02 0.138 7819
 7821 3 -25.32 49.78 12.21 0.697 7818
 7822 3 -25.29 49.9 12.3 0.686 7821
 7823 3 -25.16 49.86 12.35 0.748 7822
 7824 3 -25.07 49.93 12.39 0.775 7823
 7825 3 -25.04 49.89 12.5 0.868 7824
 7826 3 -24.86 49.92 12.5 0.887 7825
 7827 3 -24.75 49.95 12.52 0.814 7826
 7828 3 -24.63 50.17 12.44 0.715 7827
 7829 3 -24.82 50.03 12.23 0.124 7828
 7830 3 -24.91 50.11 12.21 0.092 7829
 7831 3 -24.45 50.15 12.45 0.737 7828
 7832 3 -24.57 49.72 12.89 0.208 7831
 7833 3 -24.27 50.38 12.21 0.653 7831
 7834 3 -23.79 49.16 11.98 0.219 7833
 7835 3 -23.72 49.03 11.95 0.275 7834
 7836 3 -23.61 48.88 12.05 0.25 7835
 7837 3 -23.57 48.59 12.18 0.183 7836
 7838 3 -23.59 48.37 12.23 0.172 7837
 7839 3 -23.57 48.13 12.28 0.173 7838
 7840 3 -23.54 47.96 12.22 0.178 7839
 7841 3 -23.5 47.8 12.18 0.164 7840
 7842 3 -23.45 47.63 12.11 0.158 7841
 7843 3 -23.41 47.49 12.06 0.108 7842
 7844 3 -23.23 47.38 12.01 0.136 7843
 7845 3 -23.11 47.33 11.94 0.113 7844
 7846 3 -23.04 47.21 11.78 0.149 7845
 7847 3 -23.02 47.19 11.64 0.075 7846
 7848 3 -24.22 50.66 12.18 0.479 7833
 7849 3 -23.95 50.66 11.96 0.436 7848
 7850 3 -23.91 50.76 11.92 0.431 7849
 7851 3 -23.84 51.09 11.66 0.327 7850
 7852 3 -23.52 51.3 11.29 0.234 7851
 7853 3 -23.43 51.34 11.13 0.229 7852
 7854 3 -23.27 51.3 10.93 0.248 7853
 7855 3 -23.13 51.13 10.78 0.278 7854
 7856 3 -23.02 51.09 10.7 0.215 7855
 7857 3 -23.04 51.34 10.53 0.12 7856
 7858 3 -22.95 51.42 10.38 0.169 7857
 7859 3 -22.89 51.53 10.19 0.197 7858
 7860 3 -22.86 51.56 10.05 0.203 7859
 7861 3 -22.84 51.8 9.96 0.161 7860
 7862 3 -22.89 50.87 10.61 0.081 7856
 7863 3 -22.84 50.76 10.59 0.000125 7862
 7864 3 -24.93 50.29 12.63 0.105 7824
 7865 3 -24.97 50.25 12.76 0.09 7864
 7866 3 -25.02 50.25 12.93 0.000125 7865
 7867 3 -27.55 47.26 7.04 0.585 7779
 7868 3 -27.59 47.3 7.29 0.739 7773
 7869 3 -27.27 48.41 6.58 0.207 7868
 7870 3 -27.3 48.59 6.44 0.213 7869
 7871 3 -27.25 48.7 6.35 0.201 7870
 7872 3 -27.27 48.89 6.19 0.269 7871
 7873 3 -27.27 49.09 6.14 0.27 7872
 7874 3 -27.3 49.2 6.07 0.374 7873
 7875 3 -27.34 49.24 5.98 0.445 7874
 7876 3 -27.32 49.38 5.9 0.515 7875
 7877 3 -27.22 49.62 5.86 0.62 7876
 7878 3 -27.18 49.67 5.7 0.69 7877
 7879 3 -27.14 49.77 5.6 0.681 7878
 7880 3 -27.07 49.92 5.53 0.671 7879
 7881 3 -26.91 49.91 5.28 0.658 7880
 7882 3 -26.82 49.98 5.1 0.632 7881
 7883 3 -26.7 50.09 4.79 0.623 7882
 7884 3 -26.66 50.05 4.56 0.672 7883
 7885 3 -26.75 50.19 4.57 0.562 7884
 7886 3 -26.64 50.27 4.73 0.424 7885
 7887 3 -26.61 50.24 4.52 0.271 7886
 7888 3 -27.14 49.69 3.86 0.253 7885
 7889 3 -27.25 49.64 3.82 0.401 7888
 7890 3 -27.32 49.84 3.76 0.505 7889
 7891 3 -27.36 49.74 3.74 0.591 7890
 7892 3 -27.45 49.8 3.61 0.606 7891
 7893 3 -27.5 49.95 3.57 0.623 7892
 7894 3 -27.57 50.01 3.45 0.637 7893
 7895 3 -27.43 50.52 3.34 0.543 7894
 7896 3 -27.36 50.66 3.3 0.555 7895
 7897 3 -27.29 50.7 3.17 0.671 7896
 7898 3 -27.27 50.69 3.03 0.743 7897
 7899 3 -27.09 50.69 2.8 0.758 7898
 7900 3 -27.04 50.85 2.82 0.901 7899
 7901 3 -27.05 50.77 2.69 0.926 7900
 7902 3 -26.7 51.09 2.82 0.155 7901
 7903 3 -26.73 51.17 2.95 0.197 7902
 7904 3 -26.79 51.23 3.07 0.125 7903
 7905 3 -27 50.81 2.59 1.131 7904
 7906 3 -26.98 50.89 2.53 1.185 7905
 7907 3 -26.88 51.01 2.32 1.159 7906
 7908 3 -27.02 51.81 2.69 0.43 7907
 7909 3 -27 51.78 2.55 0.465 7908
 7910 3 -27 51.69 2.32 0.411 7909
 7911 3 -26.86 51.59 2.3 0.348 7910
 7912 3 -26.68 51.45 2.3 0.267 7911
 7913 3 -26.59 51.38 2.26 0.239 7912
 7914 3 -26.29 51.31 2.3 0.139 7913
 7915 3 -26.18 51.23 2.32 0.141 7914
 7916 3 -27.18 51.69 2.74 0.273 7908
 7917 3 -27.23 51.77 2.94 0.201 7916
 7918 3 -26.95 50.95 2.05 1.008 7907
 7919 3 -26.79 50.91 1.97 0.967 7918
 7920 3 -26.11 50.42 2.24 0.167 7919
 7921 3 -26.27 50.2 2.49 0.075 7920
 7922 3 -26.43 50.21 2.53 0.083 7921
 7923 3 -26.11 50.64 2.28 0.182 7920
 7924 3 -26.11 50.7 2.11 0.061 7923
 7925 3 -26.47 50.71 1.95 0.451 7919
 7926 3 -26.02 50.44 1.77 0.358 7925
 7927 3 -26.02 50.28 1.57 0.325 7926
 7928 3 -26.14 50.2 1.57 0.035 7927
 7929 3 -26.13 50.77 1.67 0.205 7926
 7930 3 -26.16 50.77 1.56 0.144 7929
 7931 3 -26.29 50.63 1.92 0.451 7925
 7932 3 -28.27 51.66 1.68 0.196 7931
 7933 3 -28.36 51.62 1.49 0.106 7932
 7934 3 -28.32 51.74 1.51 0.187 7933
 7935 3 -28.54 51.81 1.39 0.176 7934
 7936 3 -28.61 51.87 1.31 0.106 7935
 7937 3 -28.66 51.87 1.17 0.088 7936
 7938 3 -28.73 51.8 1.07 0.084 7937
 7939 3 -28.88 51.85 0.88 0.109 7938
 7940 3 -28.88 51.78 0.78 0.092 7939
 7941 3 -26.75 51.13 2.49 0.244 7901
 7942 3 -26.88 51.2 2.32 0.191 7941
 7943 3 -27.07 51.26 2.11 0.049 7942
 7944 3 -27.27 51.27 2.11 0.151 7943
 7945 3 -27.43 51.45 2.13 0.188 7944
 7946 3 -27.47 51.34 2.13 0.132 7945
 7947 3 -27.25 51.23 1.97 0.061 7944
 7948 3 -27.7 51.71 4.2 0.089 7898
 7949 3 -27.77 51.8 4.19 0.088 7948
 7950 3 -27.77 51.99 4.08 0.13 7949
 7951 3 -27.77 52.13 4.12 0.172 7950
 7952 3 -27.84 52.2 4.2 0.147 7951
 7953 3 -27.82 52.37 4.06 0.153 7952
 7954 3 -27.77 52.51 3.84 0.102 7953
 7955 3 -27.79 52.63 3.84 0.138 7954
 7956 3 -27.82 52.7 3.65 0.08 7955
 7957 3 -27.47 51.12 3.42 0.156 7896
 7958 3 -27.36 51.3 3.36 0.129 7957
 7959 3 -27.23 51.35 3.26 0.108 7958
 7960 3 -27.14 51.39 3.2 0.071 7959
 7961 3 -27.23 48.95 3.88 0.136 7891
 7962 3 -27.11 48.88 4 0.149 7961
 7963 3 -27.04 48.71 4.07 0.128 7962
 7964 3 -27 48.52 4.03 0.103 7963
 7965 3 -27 48.3 3.95 0.108 7964
 7966 3 -27.07 48.01 3.94 0.101 7965
 7967 3 -27.14 47.88 3.88 0.118 7966
 7968 3 -27.16 47.76 3.86 0.000125 7967
 7969 3 -26.84 50.28 5.49 0.152 7882
 7970 3 -26.82 50.26 5.35 0.084 7969
 7971 3 -26.84 50.06 5.29 0.127 7970
 7972 3 -26.86 49.89 5.24 0.145 7971
 7973 3 -26.82 49.81 5.31 0.053 7972
 7974 3 -27.5 47.3 7.18 0.739 7973
 7975 3 -27.5 47.27 7.06 0.675 7974
 7976 3 -27.47 46.48 7.23 0.375 7868
 7977 3 -27.36 46.35 7.21 0.432 7976
 7978 3 -27.32 46.12 7.2 0.453 7977
 7979 3 -27.27 46.02 7.2 0.447 7978
 7980 3 -27.29 45.81 7.24 0.452 7979
 7981 3 -27.32 45.56 7.27 0.484 7980
 7982 3 -27.29 45.38 7.29 0.467 7981
 7983 3 -27.27 45.24 7.45 0.47 7982
 7984 3 -27.27 45.1 7.61 0.439 7983
 7985 3 -27.25 45.03 7.78 0.443 7984
 7986 3 -27.23 44.84 7.81 0.511 7985
 7987 3 -27.2 44.58 7.75 0.566 7986
 7988 3 -27.13 44.49 7.79 0.619 7987
 7989 3 -27.05 44.34 7.82 0.732 7988
 7990 3 -27.02 44.31 7.94 0.737 7989
 7991 3 -26.89 44.2 7.93 0.756 7990
 7992 3 -26.82 44.09 7.95 0.817 7991
 7993 3 -26.72 43.85 7.87 0.933 7992
 7994 3 -26.66 43.77 7.96 0.897 7993
 7995 3 -26.98 43.7 8.11 0.099 7994
 7996 3 -26.84 43.8 8.12 0.143 7995
 7997 3 -26.77 43.91 8.27 0.168 7996
 7998 3 -26.75 44.09 8.33 0.199 7997
 7999 3 -26.72 44.28 8.36 0.14 7998
 8000 3 -26.43 43.66 7.93 0.917 7994
 8001 3 -26.29 43.6 8 0.903 8000
 8002 3 -26.22 43.49 7.97 0.892 8001
 8003 3 -26.04 43.52 8.02 0.868 8002
 8004 3 -25.82 43.53 8.08 0.845 8003
 8005 3 -25.98 43.31 8.03 0.688 8004
 8006 3 -25.7 43.42 7.9 0.583 8005
 8007 3 -25.14 43.37 7.2 0.242 8006
 8008 3 -24.98 43.35 7.18 0.253 8007
 8009 3 -24.75 43.24 7.2 0.207 8008
 8010 3 -24.64 43.12 7.15 0.195 8009
 8011 3 -24.52 42.99 7.07 0.155 8010
 8012 3 -24.32 42.99 6.96 0.148 8011
 8013 3 -24.2 42.91 6.89 0.16 8012
 8014 3 -24.09 42.77 6.79 0.12 8013
 8015 3 -24 42.66 6.7 0.145 8014
 8016 3 -23.77 42.69 6.66 0.181 8015
 8017 3 -23.66 42.81 6.57 0.18 8016
 8018 3 -23.57 42.87 6.49 0.182 8017
 8019 3 -23.45 42.95 6.4 0.195 8018
 8020 3 -23.34 43.02 6.29 0.198 8019
 8021 3 -23.25 43.13 6.21 0.185 8020
 8022 3 -23.09 43.14 6.15 0.188 8021
 8023 3 -22.97 43.2 6.1 0.199 8022
 8024 3 -22.8 43.31 6.08 0.213 8023
 8025 3 -22.7 43.39 6.02 0.237 8024
 8026 3 -22.52 43.41 5.91 0.232 8025
 8027 3 -22.25 43.3 5.69 0.168 8026
 8028 3 -22.13 43.2 5.6 0.195 8027
 8029 3 -21.98 43.13 5.53 0.202 8028
 8030 3 -21.86 43.09 5.4 0.173 8029
 8031 3 -21.68 43.05 5.33 0.181 8030
 8032 3 -21.59 43.02 5.24 0.171 8031
 8033 3 -21.5 43.03 5.15 0.172 8032
 8034 3 -21.36 43.02 5.06 0.166 8033
 8035 3 -21.23 43.01 4.95 0.153 8034
 8036 3 -21.09 42.99 4.87 0.168 8035
 8037 3 -20.98 42.88 4.79 0.174 8036
 8038 3 -20.84 42.81 4.75 0.156 8037
 8039 3 -20.73 42.7 4.65 0.2 8038
 8040 3 -20.61 42.7 4.6 0.174 8039
 8041 3 -20.5 42.64 4.52 0.198 8040
 8042 3 -20.38 42.56 4.45 0.199 8041
 8043 3 -20.25 42.62 4.36 0.194 8042
 8044 3 -20.14 42.62 4.28 0.171 8043
 8045 3 -20 42.63 4.2 0.14 8044
 8046 3 -19.91 42.6 4.15 0.128 8045
 8047 3 -19.79 42.6 4.07 0.123 8046
 8048 3 -19.66 42.62 4.06 0.157 8047
 8049 3 -19.54 42.56 4.02 0.182 8048
 8050 3 -19.43 42.52 3.94 0.205 8049
 8051 3 -19.25 42.49 3.9 0.194 8050
 8052 3 -19.2 42.38 3.86 0.231 8051
 8053 3 -19.09 42.21 3.88 0.268 8052
 8054 3 -19 42.13 3.84 0.327 8053
 8055 3 -18.86 42.09 4.06 0.291 8054
 8056 3 -18.73 42.01 4.4 0.155 8055
 8057 3 -18.63 41.94 4.49 0.161 8056
 8058 3 -18.5 41.84 4.57 0.177 8057
 8059 3 -18.43 41.71 4.68 0.165 8058
 8060 3 -18.39 41.6 4.78 0.17 8059
 8061 3 -18.27 41.56 4.91 0.198 8060
 8062 3 -18.23 41.52 5.06 0.24 8061
 8063 3 -18.05 41.42 5.11 0.246 8062
 8064 3 -17.93 41.39 5.19 0.311 8063
 8065 3 -17.91 41.35 5.29 0.396 8064
 8066 3 -17.79 41.35 5.33 0.436 8065
 8067 3 -17.64 41.28 5.36 0.457 8066
 8068 3 -17.57 41.2 5.36 0.51 8067
 8069 3 -17.38 41.12 5.33 0.537 8068
 8070 3 -17.2 41.02 5.29 0.534 8069
 8071 3 -17 40.94 5.32 0.61 8070
 8072 3 -16.82 41.02 5.28 0.604 8071
 8073 3 -16.68 41.06 5.21 0.62 8072
 8074 3 -16.48 41.02 5.15 0.608 8073
 8075 3 -16.32 41.09 5.03 0.579 8074
 8076 3 -16.07 41.27 5.24 0.48 8075
 8077 3 -15.94 41.31 5.37 0.473 8076
 8078 3 -15.9 41.66 5.56 0.363 8077
 8079 3 -15.82 42.02 5.77 0.229 8078
 8080 3 -15.8 42.19 5.86 0.199 8079
 8081 3 -15.74 42.37 5.94 0.169 8080
 8082 3 -15.7 42.62 6.04 0.126 8081
 8083 3 -15.65 42.81 6.14 0.173 8082
 8084 3 -15.6 43.01 6.15 0.205 8083
 8085 3 -15.55 43.16 6.21 0.234 8084
 8086 3 -15.53 43.28 6.32 0.303 8085
 8087 3 -15.46 43.35 6.4 0.373 8086
 8088 3 -15.43 43.56 6.43 0.468 8087
 8089 3 -15.41 43.71 6.49 0.542 8088
 8090 3 -15.38 43.83 6.61 0.587 8089
 8091 3 -15.28 43.99 6.68 0.592 8090
 8092 3 -15.27 44.2 6.74 0.618 8091
 8093 3 -15.22 44.35 6.78 0.638 8092
 8094 3 -15.07 44.49 6.87 0.597 8093
 8095 3 -14.98 44.55 6.95 0.542 8094
 8096 3 -14.9 44.7 6.96 0.504 8095
 8097 3 -14.82 44.83 6.99 0.455 8096
 8098 3 -14.77 44.98 6.9 0.411 8097
 8099 3 -14.74 45.09 6.81 0.399 8098
 8100 3 -14.75 45.28 6.77 0.383 8099
 8101 3 -14.71 45.38 6.78 0.316 8100
 8102 3 -14.61 45.45 6.83 0.189 8101
 8103 3 -14.5 45.49 6.74 0.000125 8102
 8104 3 -14.88 45.09 6.32 0.105 8099
 8105 3 -14.99 44.16 6.82 0.216 8092
 8106 3 -14.88 44.19 6.87 0.253 8105
 8107 3 -14.82 44.24 6.96 0.000125 8106
 8108 3 -15.83 41.53 5.94 0.12 8078
 8109 3 -15.8 41.34 6 0.083 8108
 8110 3 -15.73 41.31 6.12 0.07 8109
 8111 3 -15.64 41.24 6.27 0.118 8110
 8112 3 -15.55 41.14 6.4 0.114 8111
 8113 3 -15.46 41.14 6.52 0.138 8112
 8114 3 -15.37 41.06 6.61 0.178 8113
 8115 3 -15.29 40.91 6.75 0.118 8114
 8116 3 -15.32 40.78 6.86 0.07 8115
 8117 3 -15.22 40.69 6.9 0.072 8116
 8118 3 -15.08 40.66 6.94 0.101 8117
 8119 3 -15.03 40.59 7.03 0.077 8118
 8120 3 -15.82 40.56 5.31 0.142 8077
 8121 3 -15.73 40.41 5.27 0.132 8120
 8122 3 -15.66 40.24 5.18 0.129 8121
 8123 3 -15.62 40.05 5.18 0.118 8122
 8124 3 -15.52 39.92 5.2 0.128 8123
 8125 3 -15.38 39.88 5.24 0.127 8124
 8126 3 -15.21 39.83 5.24 0.156 8125
 8127 3 -15.04 39.88 5.31 0.123 8126
 8128 3 -14.88 39.88 5.24 0.126 8127
 8129 3 -14.7 39.77 5.24 0.165 8128
 8130 3 -14.54 39.74 5.27 0.152 8129
 8131 3 -14.38 39.81 5.28 0.125 8130
 8132 3 -14.22 39.83 5.32 0.167 8131
 8133 3 -14.05 39.94 5.29 0.188 8132
 8134 3 -13.95 40.03 5.24 0.18 8133
 8135 3 -13.83 40.16 5.28 0.173 8134
 8136 3 -13.73 40.31 5.24 0.145 8135
 8137 3 -17.63 41.17 5.41 0.000125 8067
 8138 3 -19.04 42.05 3.11 0.114 8054
 8139 3 -19.02 42.02 2.99 0.109 8138
 8140 3 -19.02 42.03 2.84 0.121 8139
 8141 3 -25.79 43.91 8 0.336 8006
 8142 3 -25.97 43.96 8.06 0.307 8141
 8143 3 -26.11 44.33 8.11 0.203 8003
 8144 3 -26.2 44.34 8.06 0.148 8143
 8145 3 -27.09 44.2 8.2 0.126 7992
 8146 3 -27.11 44.13 8.11 0.068 8145
 8147 3 -28.34 48.84 8.92 0.2 7756
 8148 3 -28.27 49.24 8.92 0.1 8147
 8149 3 -28.2 49.35 8.95 0.114 8148
 8150 3 -28.14 49.54 8.96 0.131 8149
 8151 3 -28.11 49.65 9 0.139 8150
 8152 3 -28.02 49.74 9.04 0.141 8151
 8153 3 -27.91 49.75 9.13 0.137 8152
 8154 3 -27.91 49.92 9.11 0.084 8153
 8155 3 -27.89 49.96 9.2 0.000125 8154
 8156 3 -28.63 47.96 7.56 0.133 7754
 8157 3 -28.59 47.84 7.57 0.207 8156
 8158 3 -28.55 47.69 7.49 0.216 8157
 8159 3 -28.43 47.52 7.46 0.15 8158
 8160 3 -29.36 47.32 7.79 0.17 7752
 8161 3 -29.2 47.21 7.78 0.208 8160
 8162 3 -29.11 47.25 7.86 0.185 8161
 8163 3 -29.02 47.35 7.78 0.066 8162
 8164 3 -30.89 49.2 7.9 0.53 7737
 8165 3 -31.36 48.82 7.78 0.439 8164
 8166 3 -31.61 48.54 7.73 0.299 8165
 8167 3 -31.66 48.35 7.71 0.306 8166
 8168 3 -31.73 48.17 7.74 0.319 8167
 8169 3 -31.73 48.03 7.78 0.398 8168
 8170 3 -31.75 47.86 7.75 0.422 8169
 8171 3 -31.73 47.72 7.81 0.474 8170
 8172 3 -31.72 47.59 7.83 0.481 8171
 8173 3 -31.73 47.46 7.94 0.537 8172
 8174 3 -31.73 47.32 8.06 0.57 8173
 8175 3 -31.82 47.13 8.17 0.653 8174
 8176 3 -31.77 46.99 8.22 0.726 8175
 8177 3 -31.84 46.82 8.27 0.763 8176
 8178 3 -32.01 46.63 8.23 0.739 8177
 8179 3 -32.01 46.42 8.13 0.766 8178
 8180 3 -31.88 46.13 7.96 0.673 8179
 8181 3 -31.86 45.9 7.79 0.624 8180
 8182 3 -32.67 45.65 7.04 0.093 8181
 8183 3 -32.9 45.56 6.93 0.134 8182
 8184 3 -33.03 45.39 6.9 0.128 8183
 8185 3 -33.11 45.29 6.94 0.121 8184
 8186 3 -33.18 45.17 6.87 0.096 8185
 8187 3 -33.26 45.07 6.89 0.139 8186
 8188 3 -33.36 44.97 6.9 0.125 8187
 8189 3 -33.39 44.85 6.89 0.047 8188
 8190 3 -31.75 45.65 7.73 0.525 8181
 8191 3 -31.75 45.45 7.66 0.487 8190
 8192 3 -31.82 45.24 7.49 0.46 8191
 8193 3 -31.79 45.09 7.37 0.43 8192
 8194 3 -31.84 44.84 7.03 0.435 8193
 8195 3 -31.84 44.68 6.95 0.548 8194
 8196 3 -31.82 44.45 6.89 0.586 8195
 8197 3 -31.66 44.35 6.81 0.611 8196
 8198 3 -31.64 44.15 6.74 0.621 8197
 8199 3 -31.54 44.04 6.73 0.608 8198
 8200 3 -31.68 43.81 6.62 0.598 8199
 8201 3 -31.68 43.78 6.44 0.631 8200
 8202 3 -31.91 43.53 6.36 0.703 8201
 8203 3 -31.73 43.39 6.36 0.805 8202
 8204 3 -31.64 43.21 6.44 0.91 8203
 8205 3 -31.45 43.1 6.53 0.286 8204
 8206 3 -31.48 42.99 6.4 0.3 8205
 8207 3 -31.5 42.95 6.27 0.242 8206
 8208 3 -31.61 43.03 6.15 0.106 8207
 8209 3 -31.86 42.95 6.28 0.869 8204
 8210 3 -32.14 42.71 6.28 0.793 8209
 8211 3 -32.24 42.56 6.21 0.792 8210
 8212 3 -32.32 42.35 6.29 0.733 8211
 8213 3 -32.36 42.15 6.31 0.696 8212
 8214 3 -32.5 42.28 6.36 0.073 8213
 8215 3 -32.5 42.42 6.29 0.041 8214
 8216 3 -32.43 42.03 6.24 0.785 8215
 8217 3 -32.65 41.97 6.82 0.123 8216
 8218 3 -32.65 41.86 6.74 0.155 8217
 8219 3 -32.82 41.54 6.61 0.148 8218
 8220 3 -32.82 41.29 6.61 0.163 8219
 8221 3 -32.85 41.11 6.57 0.121 8220
 8222 3 -32.93 41.06 6.53 0.000125 8221
 8223 3 -32.5 41.92 6.2 0.785 8216
 8224 3 -32.54 41.71 6.36 0.768 8223
 8225 3 -32.56 41.57 6.4 0.735 8224
 8226 3 -33.06 41.71 6.28 0.127 8225
 8227 3 -33.04 41.75 6.11 0.118 8226
 8228 3 -33.07 41.77 5.95 0.179 8227
 8229 3 -33 41.75 5.77 0.113 8228
 8230 3 -32.53 41.39 6.32 0.763 8225
 8231 3 -32.5 41.28 6.36 0.763 8230
 8232 3 -32.53 41.14 6.16 0.764 8231
 8233 3 -32.62 41 6.11 0.74 8232
 8234 3 -32.64 40.92 5.82 0.725 8233
 8235 3 -31.7 40.79 5.77 0.249 8234
 8236 3 -31.61 40.67 5.78 0.268 8235
 8237 3 -31.48 40.64 5.62 0.152 8236
 8238 3 -31.43 40.49 5.57 0.166 8237
 8239 3 -31.39 40.36 5.56 0.103 8238
 8240 3 -31.29 40.13 5.53 0.127 8239
 8241 3 -31.25 39.96 5.46 0.085 8240
 8242 3 -32.68 40.71 5.81 0.707 8234
 8243 3 -32.75 40.39 5.71 0.7 8242
 8244 3 -32.86 40.24 5.66 0.731 8243
 8245 3 -32.94 39.96 5.56 0.701 8244
 8246 3 -32.94 39.81 5.6 0.691 8245
 8247 3 -32.82 39.7 5.67 0.663 8246
 8248 3 -33.21 39.5 5.8 0.234 8247
 8249 3 -33.01 39.43 5.92 0.252 8248
 8250 3 -32.93 39.43 6.07 0.189 8249
 8251 3 -32.74 39.61 5.62 0.674 8247
 8252 3 -32.85 39.38 5.51 0.724 8251
 8253 3 -32.93 39.17 5.5 0.688 8252
 8254 3 -33.08 38.89 5.21 0.634 8253
 8255 3 -33.46 38.85 5.91 0.096 8254
 8256 3 -33.5 38.71 5.99 0.154 8255
 8257 3 -33.5 38.6 5.96 0.211 8256
 8258 3 -33.39 38.49 5.9 0.218 8257
 8259 3 -33.32 38.5 5.66 0.178 8258
 8260 3 -33.32 38.6 5.53 0.043 8259
 8261 3 -33.04 38.79 5 0.561 8254
 8262 3 -33.06 38.56 4.82 0.523 8261
 8263 3 -33.07 38.34 4.62 0.485 8262
 8264 3 -33.11 38.03 4.25 0.381 8263
 8265 3 -33.04 37.93 4.19 0.463 8264
 8266 3 -33.04 37.77 4.34 0.144 8265
 8267 3 -33.08 37.6 4.33 0.16 8266
 8268 3 -32.97 37.81 4.09 0.67 8265
 8269 3 -32.72 37.59 4.57 0.151 8268
 8270 3 -32.68 37.42 4.65 0.11 8269
 8271 3 -32.67 37.29 4.71 0.095 8270
 8272 3 -32.71 37.15 4.76 0.06 8271
 8273 3 -32.92 37.75 4 0.899 8272
 8274 3 -32.17 37.98 3.66 0.16 8273
 8275 3 -32.06 37.81 3.68 0.173 8274
 8276 3 -32.79 37.71 3.91 0.948 8273
 8277 3 -32.93 37.74 3.97 0.899 8276
 8278 3 -32.53 38.38 4.44 0.128 8277
 8279 3 -32.76 37.59 3.85 1.056 8276
 8280 3 -32.69 37.49 3.81 1.082 8279
 8281 3 -31.97 37.66 3.71 0.159 8280
 8282 3 -31.89 37.51 3.73 0.12 8281
 8283 3 -31.82 37.34 3.77 0.061 8282
 8284 3 -32.64 37.39 3.81 1.195 8280
 8285 3 -32.72 36.84 3.79 1.012 8284
 8286 3 -32.93 36.57 3.75 0.979 8285
 8287 3 -33.94 35.89 3.75 0.257 8286
 8288 3 -34.01 35.68 3.75 0.237 8287
 8289 3 -34.07 35.46 3.79 0.204 8288
 8290 3 -34.11 35.31 3.81 0.205 8289
 8291 3 -34.2 35.18 3.79 0.22 8290
 8292 3 -34.32 35.04 3.79 0.244 8291
 8293 3 -34.34 34.92 3.68 0.28 8292
 8294 3 -34.27 34.78 3.41 0.157 8293
 8295 3 -34.36 34.6 3.41 0.153 8294
 8296 3 -34.36 34.43 3.35 0.152 8295
 8297 3 -34.44 34.21 3.31 0.134 8296
 8298 3 -34.48 34.11 3.23 0.17 8297
 8299 3 -34.52 34.1 3.12 0.156 8298
 8300 3 -34.59 34 3 0.182 8299
 8301 3 -34.66 33.93 2.91 0.212 8300
 8302 3 -34.8 33.84 2.85 0.237 8301
 8303 3 -34.91 33.77 2.75 0.304 8302
 8304 3 -34.97 33.63 2.64 0.332 8303
 8305 3 -35.02 33.5 2.54 0.363 8304
 8306 3 -35.05 33.34 2.5 0.447 8305
 8307 3 -35.19 33.21 2.43 0.549 8306
 8308 3 -35.2 33.14 2.31 0.629 8307
 8309 3 -35.26 33.1 2.23 0.69 8308
 8310 3 -35.3 33.03 2.1 0.75 8309
 8311 3 -35.37 32.95 2.02 0.778 8310
 8312 3 -35.43 32.92 1.89 0.705 8311
 8313 3 -35.5 32.82 1.87 0.644 8312
 8314 3 -35.72 32.54 2.1 0.59 8313
 8315 3 -35.91 32.45 2.33 0.442 8314
 8316 3 -35.94 32.32 2.37 0.417 8315
 8317 3 -36.01 32.07 2.33 0.417 8316
 8318 3 -36.01 31.85 2.31 0.348 8317
 8319 3 -36.15 31.69 2.33 0.275 8318
 8320 3 -36.3 31.57 2.33 0.277 8319
 8321 3 -36.48 31.44 2.31 0.227 8320
 8322 3 -36.69 31.37 2.31 0.253 8321
 8323 3 -36.9 31.26 2.39 0.242 8322
 8324 3 -36.98 31.03 2.37 0.237 8323
 8325 3 -37.01 30.76 2.29 0.175 8324
 8326 3 -36.95 30.57 2.12 0.097 8325
 8327 3 -36.91 30.42 2.1 0.102 8326
 8328 3 -35.86 32.72 2.43 0.248 8316
 8329 3 -35.87 32.9 2.33 0.253 8328
 8330 3 -35.8 33.06 2.25 0.202 8329
 8331 3 -35.4 33.35 2.08 0.126 8309
 8332 3 -35.38 33.14 2.08 0.148 8331
 8333 3 -35.41 32.97 2.06 0.166 8332
 8334 3 -35.54 32.75 2.02 0.15 8333
 8335 3 -35.61 32.61 1.98 0.000125 8334
 8336 3 -34.52 34.82 3.91 0.163 8293
 8337 3 -34.73 34.7 4.04 0.165 8336
 8338 3 -34.8 34.6 4.13 0.231 8337
 8339 3 -34.83 34.47 4.19 0.254 8338
 8340 3 -34.9 34.46 4.33 0.343 8339
 8341 3 -34.98 34.39 4.37 0.404 8340
 8342 3 -35.04 34.38 4.46 0.492 8341
 8343 3 -35.04 34.31 4.66 0.533 8342
 8344 3 -35.04 34.13 4.76 0.601 8343
 8345 3 -35.13 34.02 4.79 0.643 8344
 8346 3 -35.25 33.96 4.92 0.624 8345
 8347 3 -35.37 33.84 4.99 0.611 8346
 8348 3 -35.5 33.85 5.13 0.616 8347
 8349 3 -35.58 33.85 5.25 0.6 8348
 8350 3 -35.7 33.85 5.36 0.538 8349
 8351 3 -35.8 33.88 5.46 0.666 8350
 8352 3 -35.88 33.84 5.53 0.637 8351
 8353 3 -36.01 33.89 5.5 0.661 8352
 8354 3 -36.55 34.38 5.22 0.353 8353
 8355 3 -36.43 34.1 5.33 0.213 8354
 8356 3 -36.13 34.14 5.36 0.184 8355
 8357 3 -36.04 34.22 5.41 0.126 8356
 8358 3 -36.83 34.67 5.08 0.146 8354
 8359 3 -36.94 34.75 5.11 0.141 8358
 8360 3 -37.01 34.88 5 0.123 8359
 8361 3 -37.05 34.99 4.96 0.099 8360
 8362 3 -37.12 35.11 4.97 0.136 8361
 8363 3 -37.25 35.17 4.97 0.164 8362
 8364 3 -37.4 35.21 4.91 0.131 8363
 8365 3 -37.48 35.35 4.83 0.125 8364
 8366 3 -37.59 35.45 4.8 0.146 8365
 8367 3 -37.68 35.5 4.76 0.188 8366
 8368 3 -37.76 35.6 4.66 0.202 8367
 8369 3 -37.76 35.63 4.34 0.148 8368
 8370 3 -37.8 35.75 4.26 0.112 8369
 8371 3 -35.47 33.99 5.26 0.154 8349
 8372 3 -35.32 33.92 5.44 0.16 8371
 8373 3 -35.3 33.96 5.54 0.082 8372
 8374 3 -32.75 36.59 3.73 0.85 8286
 8375 3 -32.39 36.56 3.58 0.736 8374
 8376 3 -32.28 36.55 3.6 0.634 8375
 8377 3 -32.87 36.06 3.79 0.134 8376
 8378 3 -32.11 36.69 3.41 0.528 8376
 8379 3 -32.61 37.01 3.29 0.218 8378
 8380 3 -32.67 37.16 3.35 0.118 8379
 8381 3 -31.73 36.67 3.41 0.396 8378
 8382 3 -31.7 36.55 3.35 0.418 8381
 8383 3 -31.61 36.48 3.16 0.499 8382
 8384 3 -31.52 36.67 2.73 0.319 8383
 8385 3 -31.41 36.52 2.54 0.608 8384
 8386 3 -31.47 36.49 2.33 0.724 8385
 8387 3 -31.5 36.66 2.18 0.784 8386
 8388 3 -31.47 36.58 2.04 0.809 8387
 8389 3 -30.27 37.02 1.67 0.197 8388
 8390 3 -30.2 37.06 1.53 0.203 8389
 8391 3 -30.05 37.17 1.42 0.221 8390
 8392 3 -29.89 37.27 1.36 0.209 8391
 8393 3 -29.66 37.27 1.37 0.213 8392
 8394 3 -29.43 37.2 1.42 0.225 8393
 8395 3 -29.23 37.23 1.51 0.242 8394
 8396 3 -29.02 37.27 1.49 0.247 8395
 8397 3 -28.88 37.26 1.39 0.228 8396
 8398 3 -28.73 37.2 1.22 0.212 8397
 8399 3 -28.68 37.02 1.08 0.182 8398
 8400 3 -28.61 36.99 1 0.192 8399
 8401 3 -28.41 37.06 0.91 0.195 8400
 8402 3 -28.25 37.02 0.94 0.271 8401
 8403 3 -28.18 36.94 1.04 0.303 8402
 8404 3 -28.07 36.87 1.01 0.38 8403
 8405 3 -27.97 36.7 1.02 0.451 8404
 8406 3 -27.82 36.59 0.96 0.521 8405
 8407 3 -27.77 36.49 0.86 0.553 8406
 8408 3 -27.76 36.21 0.93 0.566 8407
 8409 3 -27.71 36.24 0.25 0.409 8408
 8410 3 -27.76 35.88 0.13 0.192 8409
 8411 3 -27.65 35.76 0 0.248 8410
 8412 3 -27.6 35.66 -0.06 0.34 8411
 8413 3 -27.55 35.6 -0.21 0.397 8412
 8414 3 -27.53 35.49 -0.26 0.459 8413
 8415 3 -27.55 35.19 -0.24 0.532 8414
 8416 3 -27.44 35.14 -0.2 0.556 8415
 8417 3 -27.33 35.03 -0.12 0.606 8416
 8418 3 -27.28 34.84 -0.15 0.604 8417
 8419 3 -27.21 34.77 -0.23 0.598 8418
 8420 3 -27.15 34.7 -0.28 0.601 8419
 8421 3 -27.15 34.98 0.03 0.134 8420
 8422 3 -27.15 35.1 0 0.104 8421
 8423 3 -27.1 34.6 -0.46 0.531 8420
 8424 3 -27.05 34.63 -0.64 0.492 8423
 8425 3 -27.12 34.3 -0.7 0.322 8424
 8426 3 -27.17 33.83 -0.83 0.163 8425
 8427 3 -27.1 33.77 -0.79 0.19 8426
 8428 3 -27.05 33.62 -0.77 0.266 8427
 8429 3 -26.99 33.46 -0.77 0.417 8428
 8430 3 -26.9 33.31 -0.73 0.531 8429
 8431 3 -26.76 33.26 -0.72 0.632 8430
 8432 3 -26.62 33.3 -0.6 0.734 8431
 8433 3 -26.53 33.24 -0.62 0.828 8432
 8434 3 -26.46 33.16 -0.61 0.894 8433
 8435 3 -26.37 33.02 -0.6 0.898 8434
 8436 3 -26.3 32.89 -0.56 0.857 8435
 8437 3 -26.3 32.7 -0.58 0.811 8436
 8438 3 -26.71 32.64 -0.99 0.24 8437
 8439 3 -26.9 32.74 -1.07 0.091 8438
 8440 3 -26.08 32.84 -0.18 0.877 8437
 8441 3 -25.92 33.01 -0.02 0.723 8440
 8442 3 -26.15 33.06 0.09 0.304 8441
 8443 3 -26.08 33.19 0.1 0.205 8442
 8444 3 -25.73 33.13 0.09 0.642 8441
 8445 3 -25.96 32.92 0.13 0.086 8444
 8446 3 -25.92 33.09 0.04 0.253 8445
 8447 3 -25.92 33.19 0 0.345 8446
 8448 3 -25.98 33.23 -0.15 0.366 8447
 8449 3 -26.01 33.23 -0.36 0.371 8448
 8450 3 -26.05 33.27 -0.61 0.237 8449
 8451 3 -26.3 32.91 -0.26 0.118 8448
 8452 3 -26.46 33.1 -0.18 0.155 8451
 8453 3 -25.55 33.34 0.22 0.544 8444
 8454 3 -25.62 33.59 0.16 0.118 8453
 8455 3 -25.65 33.56 -0.02 0.232 8454
 8456 3 -25.69 33.46 -0.12 0.188 8455
 8457 3 -25.65 33.35 -0.14 0.000125 8456
 8458 3 -26.62 31.52 -0.99 0.1 8440
 8459 3 -26.65 31.36 -1.05 0.101 8458
 8460 3 -26.64 31.25 -1.09 0.097 8459
 8461 3 -26.62 31.07 -1.06 0.143 8460
 8462 3 -26.62 30.97 -1.05 0.2 8461
 8463 3 -26.46 30.77 -1.02 0.119 8462
 8464 3 -26.44 30.66 -1.04 0.094 8463
 8465 3 -26.49 30.5 -1.02 0.082 8464
 8466 3 -26.51 30.34 -0.99 0.12 8465
 8467 3 -26.55 30.13 -0.97 0.1 8466
 8468 3 -26.6 30 -0.95 0.15 8467
 8469 3 -26.58 29.81 -0.95 0.136 8468
 8470 3 -26.53 29.72 -0.98 0.167 8469
 8471 3 -26.55 29.56 -1.02 0.155 8470
 8472 3 -26.58 29.38 -1.09 0.142 8471
 8473 3 -26.58 29.18 -1.11 0.116 8472
 8474 3 -26.71 29.06 -1.28 0.103 8473
 8475 3 -26.8 28.88 -1.31 0.123 8474
 8476 3 -26.78 28.72 -1.23 0.128 8475
 8477 3 -26.76 28.54 -0.99 0.121 8476
 8478 3 -27.67 36.08 1.19 0.449 8408
 8479 3 -27.58 35.99 1.23 0.513 8478
 8480 3 -27.49 35.95 1.19 0.568 8479
 8481 3 -27.39 35.91 1.33 0.531 8480
 8482 3 -27.31 35.8 1.21 0.537 8481
 8483 3 -27.21 35.76 1.24 0.447 8482
 8484 3 -27.1 35.77 1.26 0.441 8483
 8485 3 -26.83 35.53 1.33 0.451 8484
 8486 3 -26.78 35.35 1.31 0.448 8485
 8487 3 -26.69 35.2 1.43 0.451 8486
 8488 3 -26.6 35.1 1.52 0.443 8487
 8489 3 -26.51 35.03 1.56 0.467 8488
 8490 3 -26.4 34.98 1.58 0.388 8489
 8491 3 -26.31 34.91 1.48 0.272 8490
 8492 3 -26.14 34.94 1.31 0.134 8491
 8493 3 -26.1 34.8 1.28 0.101 8492
 8494 3 -27.21 35.99 1.15 0.279 8484
 8495 3 -27.19 36.12 1.23 0.257 8494
 8496 3 -27.29 36.42 1.38 0.000125 8495
 8497 3 -31.48 36.49 1.98 0.704 8388
 8498 3 -31.57 36.31 2 0.217 8497
 8499 3 -31.55 36.45 1.87 0.117 8498
 8500 3 -31.5 36.59 1.81 0.832 8497
 8501 3 -31.43 36.52 1.63 0.8 8500
 8502 3 -31.54 36.34 1.68 0.709 8501
 8503 3 -31.43 36.52 1.44 0.615 8502
 8504 3 -31.25 37.13 1.4 0.000125 8503
 8505 3 -31.25 37.3 1.39 0.071 8504
 8506 3 -31.83 35.49 1.94 0.147 8502
 8507 3 -31.8 35.34 1.96 0.132 8506
 8508 3 -31.78 35.09 2 0.167 8507
 8509 3 -31.83 34.81 2.02 0.081 8508
 8510 3 -31.87 34.63 2.04 0.088 8509
 8511 3 -31.9 34.45 1.96 0.083 8510
 8512 3 -31.92 34.35 1.86 0.124 8511
 8513 3 -31.98 34.23 1.74 0.112 8512
 8514 3 -32 34.09 1.75 0.103 8513
 8515 3 -30.96 36.01 1.3 0.099 8501
 8516 3 -30.96 35.95 1.17 0.115 8515
 8517 3 -31.01 35.92 1.06 0.111 8516
 8518 3 -31.03 35.89 0.96 0.101 8517
 8519 3 -31.12 35.73 0.93 0.108 8518
 8520 3 -31.12 35.55 0.78 0.151 8519
 8521 3 -31.12 35.42 0.72 0.184 8520
 8522 3 -31.1 35.31 0.61 0.184 8521
 8523 3 -31.17 35.09 0.59 0.192 8522
 8524 3 -31.14 34.94 0.57 0.167 8523
 8525 3 -31.24 34.84 0.55 0.171 8524
 8526 3 -31.28 34.64 0.41 0.148 8525
 8527 3 -31.37 34.44 0.42 0.149 8526
 8528 3 -31.42 34.26 0.36 0.166 8527
 8529 3 -31.4 34.13 0.31 0.153 8528
 8530 3 -31.44 33.89 0.3 0.143 8529
 8531 3 -31.48 33.77 0.31 0.184 8530
 8532 3 -31.48 33.63 0.28 0.282 8531
 8533 3 -31.51 33.53 0.19 0.326 8532
 8534 3 -31.48 33.41 0.13 0.42 8533
 8535 3 -31.44 33.19 0.13 0.579 8534
 8536 3 -31.4 33.02 0.06 0.62 8535
 8537 3 -31.35 32.88 0.04 0.619 8536
 8538 3 -31.58 32.74 0.04 0.713 8537
 8539 3 -31.64 32.67 -0.01 0.724 8538
 8540 3 -31.98 32.53 0.06 0.6 8539
 8541 3 -32.08 32.83 0.36 0.197 8540
 8542 3 -32.05 33.06 0.36 0.139 8541
 8543 3 -31.96 33.17 0.42 0.077 8542
 8544 3 -31.98 32.46 0 0.622 8540
 8545 3 -32.18 32.28 -0.03 0.615 8544
 8546 3 -32.38 32.2 0.04 0.61 8545
 8547 3 -32.33 31.97 0.04 0.598 8546
 8548 3 -32.38 31.84 0.15 0.571 8547
 8549 3 -32.4 31.68 0.16 0.528 8548
 8550 3 -32.5 31.34 0.23 0.499 8549
 8551 3 -32.48 31.15 0.24 0.473 8550
 8552 3 -31.9 31.02 0.43 0.144 8551
 8553 3 -31.76 31.18 0.55 0.099 8552
 8554 3 -32.37 32.24 0.25 0.139 8544
 8555 3 -32.44 32.1 0.23 0.151 8554
 8556 3 -32.54 31.99 0.24 0.137 8555
 8557 3 -32.63 31.86 0.28 0.128 8556
 8558 3 -32.75 31.82 0.23 0.061 8557
 8559 3 -30.85 32.62 -0.29 0.194 8539
 8560 3 -30.8 32.52 -0.37 0.19 8559
 8561 3 -30.71 32.39 -0.4 0.162 8560
 8562 3 -30.56 32.28 -0.35 0.16 8561
 8563 3 -30.44 32.16 -0.4 0.16 8562
 8564 3 -30.24 32.06 -0.39 0.08 8563
 8565 3 -30.3 31.99 -0.29 0.045 8564
 8566 3 -30.69 32.17 -0.21 0.022 8562
 8567 3 -30.8 32.09 -0.27 0.035 8566
 8568 3 -33.35 36.95 3.35 0.000125 8374
 8569 3 -33.32 36.85 3.45 0.206 8568
 8570 3 -33.32 36.75 3.35 0.04 8569
 8571 3 -31.82 38.71 3.68 0.234 8284
 8572 3 -31.79 38.77 3.79 0.201 8571
 8573 3 -31.63 38.85 3.81 0.208 8572
 8574 3 -31.5 38.94 3.87 0.179 8573
 8575 3 -31.41 39.03 4 0.185 8574
 8576 3 -31.39 39.16 4.12 0.181 8575
 8577 3 -31.34 39.31 4.21 0.264 8576
 8578 3 -31.34 39.38 4.29 0.279 8577
 8579 3 -31.29 39.46 4.41 0.000125 8578
 8580 3 -33.36 37.28 3.91 0.096 8268
 8581 3 -33.29 37.32 4.17 0.147 8580
 8582 3 -33.21 37.36 4.26 0.064 8581
 8583 3 -33.32 39.11 5.69 0.208 8253
 8584 3 -33.29 39.13 5.49 0.259 8583
 8585 3 -33.24 39.15 5.32 0.283 8584
 8586 3 -33.15 39.25 5.15 0.274 8585
 8587 3 -33.04 39.46 5.05 0.238 8586
 8588 3 -32.9 39.64 5.08 0.119 8587
 8589 3 -32.51 39.88 5.82 0.176 8251
 8590 3 -32.71 39.82 5.71 0.053 8589
 8591 3 -32.61 41.09 6.36 0.128 8242
 8592 3 -32.51 41.17 6.28 0.084 8591
 8593 3 -32.47 41.25 6.15 0.079 8592
 8594 3 -32.33 41.32 6.1 0.097 8593
 8595 3 -33.07 41.21 6.35 0.127 8230
 8596 3 -33.1 41.18 6.21 0.088 8595
 8597 3 -32.56 42.02 6.5 0.062 8213
 8598 3 -31.57 43.57 6.77 0.189 8200
 8599 3 -31.66 43.5 6.65 0.122 8598
 8600 3 -32.86 46.45 8.58 0.258 8179
 8601 3 -33.04 46.39 8.56 0.155 8600
 8602 3 -33.18 46.32 8.68 0.214 8601
 8603 3 -33.35 46.25 8.78 0.227 8602
 8604 3 -33.5 46.1 8.73 0.241 8603
 8605 3 -33.65 45.99 8.69 0.236 8604
 8606 3 -33.76 45.9 8.67 0.254 8605
 8607 3 -33.85 45.79 8.7 0.266 8606
 8608 3 -33.9 45.59 8.78 0.31 8607
 8609 3 -34.03 45.47 8.88 0.307 8608
 8610 3 -34.12 45.38 8.86 0.319 8609
 8611 3 -34.25 45.38 8.93 0.39 8610
 8612 3 -34.32 45.25 8.95 0.413 8611
 8613 3 -34.39 45.14 9.01 0.485 8612
 8614 3 -34.28 45.03 8.89 0.174 8613
 8615 3 -34.36 45.1 9 0.142 8614
 8616 3 -34.47 45.09 9.05 0.562 8613
 8617 3 -34.57 45.07 9.16 0.605 8616
 8618 3 -34.82 44.96 9.19 0.724 8617
 8619 3 -34.99 44.93 9.26 0.727 8618
 8620 3 -35.14 44.89 9.33 0.744 8619
 8621 3 -35.28 44.85 9.37 0.765 8620
 8622 3 -35.33 44.7 9.51 0.744 8621
 8623 3 -35.43 44.68 9.56 0.724 8622
 8624 3 -34.82 44.32 9.72 0.141 8623
 8625 3 -35.58 44.67 9.53 0.735 8623
 8626 3 -35.76 44.67 9.52 0.688 8625
 8627 3 -35.79 44.85 8.94 0.195 8626
 8628 3 -35.79 44.96 8.95 0.126 8627
 8629 3 -35.93 44.59 9.45 0.743 8626
 8630 3 -35.93 44.5 9.59 0.698 8629
 8631 3 -36.12 44.53 9.56 0.629 8630
 8632 3 -35.82 44.59 9.79 0.19 8631
 8633 3 -35.96 44.68 9.41 0.282 8632
 8634 3 -36.22 44.56 9.54 0.642 8631
 8635 3 -36.19 44.24 9.88 0.265 8634
 8636 3 -36.1 44.03 9.93 0.083 8635
 8637 3 -36.47 44.71 9.36 0.57 8634
 8638 3 -35.56 44.6 9.68 0.132 8637
 8639 3 -35.65 44.65 9.72 0.000125 8638
 8640 3 -36.72 44.85 9.19 0.57 8637
 8641 3 -36.86 44.84 9.11 0.52 8640
 8642 3 -37 44.77 9.16 0.483 8641
 8643 3 -37.11 44.68 9.23 0.475 8642
 8644 3 -37.25 44.79 9.28 0.431 8643
 8645 3 -37.36 44.88 9.31 0.456 8644
 8646 3 -37.36 44.67 8.8 0.097 8645
 8647 3 -37.57 44.88 9.36 0.383 8645
 8648 3 -37.79 44.78 9.28 0.315 8647
 8649 3 -37.93 44.78 9.34 0.229 8648
 8650 3 -38.14 44.74 9.28 0.19 8649
 8651 3 -38.28 44.7 9.28 0.134 8650
 8652 3 -38.44 44.63 9.25 0.169 8651
 8653 3 -38.58 44.57 9.22 0.162 8652
 8654 3 -38.71 44.5 9.2 0.153 8653
 8655 3 -38.83 44.4 9.18 0.154 8654
 8656 3 -38.94 44.32 9.19 0.155 8655
 8657 3 -39.01 44.18 9.13 0.134 8656
 8658 3 -39.12 44.07 9.16 0.172 8657
 8659 3 -39.18 43.96 9.12 0.16 8658
 8660 3 -39.25 43.77 9.14 0.185 8659
 8661 3 -39.36 43.67 9.12 0.206 8660
 8662 3 -39.46 43.53 9.11 0.203 8661
 8663 3 -39.57 43.39 9.17 0.244 8662
 8664 3 -39.61 43.25 9.2 0.28 8663
 8665 3 -39.82 43.11 9.21 0.198 8664
 8666 3 -39.92 42.96 9.11 0.217 8665
 8667 3 -39.94 42.92 9 0.208 8666
 8668 3 -40 42.78 8.95 0.201 8667
 8669 3 -40.04 42.6 8.93 0.186 8668
 8670 3 -40.14 42.22 9.06 0.173 8669
 8671 3 -40.21 42.04 9.06 0.16 8670
 8672 3 -40.36 41.85 9.02 0.169 8671
 8673 3 -40.35 41.74 8.92 0.153 8672
 8674 3 -40.44 41.64 8.97 0.26 8673
 8675 3 -40.5 41.47 8.95 0.303 8674
 8676 3 -40.54 41.38 8.91 0.359 8675
 8677 3 -40.64 41.21 8.95 0.486 8676
 8678 3 -40.75 41.1 9 0.54 8677
 8679 3 -40.86 41.03 8.88 0.6 8678
 8680 3 -40.93 40.79 8.85 0.63 8679
 8681 3 -41.04 40.79 8.8 0.669 8680
 8682 3 -41.18 40.65 8.76 0.707 8681
 8683 3 -41.36 40.61 8.7 0.681 8682
 8684 3 -41.47 40.61 8.62 0.633 8683
 8685 3 -41.47 40.35 8.63 0.444 8684
 8686 3 -41.78 40.5 8.48 0.34 8685
 8687 3 -41.68 40.35 8.51 0.185 8686
 8688 3 -41.24 40.4 9.06 0.238 8685
 8689 3 -41.28 40.4 9.21 0.157 8688
 8690 3 -34.12 44.29 9.18 0.089 8618
 8691 3 -34.07 44.29 9.28 0.000125 8690
 8692 3 -34.68 45.31 8.84 0.175 8617
 8693 3 -31.5 47.22 8.36 0.125 8175
 8694 3 -31.48 47.15 8.28 0.084 8693
 8695 3 -30.86 49.49 8.16 0.164 8164
 8696 3 -30.72 49.61 8.19 0.13 8695
 8697 3 -32.57 52.61 7.16 0.112 7654
 8698 3 -32.62 52.67 7.28 0.113 8697
 8699 3 -32.81 52.84 7.35 0.173 8698
 8700 3 -32.82 53 7.37 0.169 8699
 8701 3 -32.68 53.1 7.32 0.119 8700
 8702 3 -32.58 53.22 7.21 0.24 8701
 8703 3 -32.54 53.39 7.2 0.189 8702
 8704 3 -32.54 53.39 7.08 0.085 8703
 8705 3 -32.89 53 7.53 0.182 8700
 8706 3 -32.82 53.09 7.61 0.22 8705
 8707 3 -32.79 53.1 7.71 0.207 8706
 8708 3 -32.75 53.1 7.82 0.034 8707
 8709 3 -32.75 52.86 7.18 0.103 8699
 8710 3 -32.72 52.89 7.07 0.103 8709
 8711 3 -32.19 53.5 7.15 0.172 7645
 8712 3 -32.21 53.42 7.23 0.139 8711
 8713 3 -32 53.28 6 0.115 7643
 8714 3 -32.1 53.25 5.85 0.103 8713
 8715 3 -32.15 53.17 5.77 0.064 8714
 8716 3 -32.17 53.03 5.65 0.077 8715
 8717 3 -32.14 52.99 5.54 0.079 8716
 8718 3 -32.15 52.92 5.46 0.073 8717
 8719 3 -32.26 52.81 5.36 0.118 8718
 8720 3 -32.33 52.75 5.28 0.16 8719
 8721 3 -32.15 52.61 5.23 0.174 8720
 8722 3 -32.11 52.46 5.16 0.192 8721
 8723 3 -32.08 52.36 5.14 0.21 8722
 8724 3 -32.07 52.15 5.12 0.195 8723
 8725 3 -32.04 52.02 5.03 0.204 8724
 8726 3 -31.97 52.07 4.96 0.094 8725
 8727 3 -31.82 52.2 4.82 0.046 8726
 8728 3 -32.06 51.95 5.16 0.081 8725
 8729 3 -31.46 55.07 6.61 0.516 8728
 8730 3 -32.24 55.6 5.99 0.105 8729
 8731 3 -32.39 55.71 6.03 0.134 8730
 8732 3 -32.53 55.84 5.99 0.153 8731
 8733 3 -32.57 55.9 5.91 0.155 8732
 8734 3 -32.64 56.03 5.83 0.175 8733
 8735 3 -32.78 56.17 5.99 0.111 8734
 8736 3 -32.88 56.32 6.04 0.12 8735
 8737 3 -31.17 55.38 6.98 0.195 7634
 8738 3 -31.12 55.53 6.91 0.244 8737
 8739 3 -31.03 55.71 6.95 0.242 8738
 8740 3 -30.96 55.79 6.87 0.26 8739
 8741 3 -30.92 55.96 6.78 0.287 8740
 8742 3 -30.92 56.07 6.58 0.249 8741
 8743 3 -30.9 56.17 6.49 0.077 8742
 8744 3 -30.71 55.53 5.89 0.162 7629
 8745 3 -30.69 55.55 5.7 0.19 8744
 8746 3 -30.63 55.66 5.64 0.168 8745
 8747 3 -30.47 55.73 5.6 0.163 8746
 8748 3 -30.03 57.48 6.24 0.167 7614
 8749 3 -29.97 57.66 6.27 0.176 8748
 8750 3 -29.9 57.73 6.19 0.104 8749
 8751 3 -30.03 57.67 4.61 0.122 7613
 8752 3 -30.01 57.81 4.69 0.127 8751
 8753 3 -29.97 57.95 5.68 0.19 7612
 8754 3 -30.03 57.8 5.57 0.086 8753
 8755 3 -30.03 57.63 5.45 0.108 8754
 8756 3 -29.99 57.51 5.4 0.236 8755
 8757 3 -29.97 57.34 5.32 0.281 8756
 8758 3 -29.92 57.17 5.29 0.236 8757
 8759 3 -29.99 57.12 5.19 0.129 8758
 8760 3 -29.76 58.3 5.94 0.166 7606
 8761 3 -29.88 58.24 5.92 0.124 8760
 8762 3 -30.28 58.52 5.27 0.12 7601
 8763 3 -30.21 58.44 5.4 0.127 8762
 8764 3 -30.08 58.34 5.53 0.098 8763
 8765 3 -30.03 58.34 5.68 0.000125 8764
 8766 3 -27.04 72.05 -0.33 0.295 4957
 8767 3 -26.62 56.44 5.15 0.127 4771
 8768 3 -26.49 56.52 5.08 0.158 8767
 8769 3 -26.37 56.66 4.96 0.144 8768
 8770 3 -26.28 56.8 4.93 0.141 8769
 8771 3 -26.17 56.88 4.93 0.171 8770
 8772 3 -26.08 57.02 4.95 0.208 8771
 8773 3 -25.99 56.88 5.37 0.099 8772
 8774 3 -25.81 56.88 5.39 0.115 8773
 8775 3 -25.58 56.91 5.45 0.079 8774
 8776 3 -25.51 56.83 5.45 0.097 8775
 8777 3 -25.4 56.76 5.49 0.149 8776
 8778 3 -25.4 56.67 5.74 0.126 8777
 8779 3 -25.47 56.62 5.81 0.079 8778
 8780 3 -25.94 57.23 4.65 0.164 8772
 8781 3 -25.9 57.39 4.56 0.143 8780
 8782 3 -25.85 57.59 4.56 0.127 8781
 8783 3 -25.79 57.7 4.52 0.114 8782
 8784 3 -25.72 57.81 4.48 0.085 8783
 8785 3 -25.65 57.95 4.36 0.063 8784
 8786 3 -25.58 58.06 4.3 0.106 8785
 8787 3 -25.53 58.19 4.27 0.088 8786
 8788 3 -25.42 58.3 4.15 0.112 8787
 8789 3 -25.37 58.37 4.07 0.135 8788
 8790 3 -25.33 58.48 3.95 0.172 8789
 8791 3 -25.24 58.45 3.73 0.081 8790
 8792 3 -25.15 58.49 3.64 0.091 8791
 8793 3 -23.18 49.47 14.19 0.646 4534
 8794 3 -23.29 49.39 14.1 0.596 8793
 8795 3 -23.3 49.25 14.06 0.546 8794
 8796 3 -23.34 49.11 14.01 0.486 8795
 8797 3 -23.41 49.06 13.91 0.432 8796
 8798 3 -23.5 48.9 13.81 0.413 8797
 8799 3 -23.59 48.78 13.73 0.394 8798
 8800 3 -23.59 48.54 13.64 0.366 8799
 8801 3 -23.63 48.35 13.53 0.429 8800
 8802 3 -23.59 48.02 13.36 0.492 8801
 8803 3 -23.7 48 13.21 0.509 8802
 8804 3 -23.98 48.11 13.1 0.469 8803
 8805 3 -23.97 47.82 13.03 0.57 8804
 8806 3 -24.07 47.68 12.95 0.532 8805
 8807 3 -24.18 47.54 12.88 0.492 8806
 8808 3 -24.25 47.45 12.8 0.507 8807
 8809 3 -24.34 47.45 12.7 0.493 8808
 8810 3 -24.48 47.32 12.68 0.438 8809
 8811 3 -24.55 47.36 12.5 0.427 8810
 8812 3 -24.61 47.29 12.36 0.378 8811
 8813 3 -24.84 47.25 12.12 0.37 8812
 8814 3 -24.89 47.11 11.77 0.491 8813
 8815 3 -24.82 47.02 11.45 0.556 8814
 8816 3 -24.75 46.88 11.38 0.566 8815
 8817 3 -24.7 46.52 11.12 0.649 8816
 8818 3 -24.66 46.45 11.23 0.628 8817
 8819 3 -24.59 46.27 11.2 0.572 8818
 8820 3 -24.55 46.16 11.31 0.58 8819
 8821 3 -24.52 46.02 11.42 0.523 8820
 8822 3 -24.45 45.85 11.45 0.476 8821
 8823 3 -24.41 45.66 11.42 0.439 8822
 8824 3 -24.32 45.52 11.44 0.422 8823
 8825 3 -24.23 45.39 11.45 0.412 8824
 8826 3 -24.14 45.24 11.47 0.368 8825
 8827 3 -24.13 45.09 11.51 0.338 8826
 8828 3 -24.11 44.96 11.56 0.326 8827
 8829 3 -24.11 44.78 11.62 0.327 8828
 8830 3 -24.09 44.63 11.63 0.313 8829
 8831 3 -24.09 44.41 11.72 0.322 8830
 8832 3 -24.18 44.16 11.95 0.374 8831
 8833 3 -24.22 43.99 11.92 0.352 8832
 8834 3 -24.2 43.81 11.91 0.317 8833
 8835 3 -24.22 43.58 11.88 0.308 8834
 8836 3 -24.22 43.41 11.87 0.279 8835
 8837 3 -24.29 43.27 11.87 0.308 8836
 8838 3 -24.34 43.13 11.85 0.297 8837
 8839 3 -24.38 42.98 11.85 0.311 8838
 8840 3 -24.47 42.76 11.83 0.302 8839
 8841 3 -24.89 42.78 11.84 0.111 8840
 8842 3 -25.04 42.9 11.84 0.119 8841
 8843 3 -25.13 42.89 11.91 0.149 8842
 8844 3 -25.34 42.64 11.86 0.078 8843
 8845 3 -25.52 42.6 11.83 0.132 8844
 8846 3 -25.66 42.57 11.84 0.079 8845
 8847 3 -25.77 42.52 11.84 0.079 8846
 8848 3 -25.98 42.53 11.95 0.12 8847
 8849 3 -26.14 42.52 12 0.145 8848
 8850 3 -26.25 42.31 11.92 0.063 8849
 8851 3 -26.39 42.34 11.89 0.123 8850
 8852 3 -26.54 42.46 11.87 0.109 8851
 8853 3 -26.7 42.57 11.91 0.078 8852
 8854 3 -26.84 42.61 11.84 0.07 8853
 8855 3 -26.91 42.65 11.73 0.062 8854
 8856 3 -26.95 42.74 11.64 0.076 8855
 8857 3 -27.02 42.75 11.5 0.079 8856
 8858 3 -27.09 42.6 11.36 0.079 8857
 8859 3 -26.34 42.68 12.19 0.086 8849
 8860 3 -26.54 42.71 12.25 0.086 8859
 8861 3 -26.66 42.82 12.28 0.065 8860
 8862 3 -26.77 42.9 12.36 0.073 8861
 8863 3 -26.89 42.92 12.42 0.064 8862
 8864 3 -26.98 43.04 12.46 0.073 8863
 8865 3 -27.09 43.13 12.53 0.091 8864
 8866 3 -27.16 43.28 12.54 0.107 8865
 8867 3 -27.38 43.32 12.53 0.098 8866
 8868 3 -27.48 43.36 12.56 0.105 8867
 8869 3 -27.57 43.49 12.62 0.103 8868
 8870 3 -27.66 43.54 12.64 0.118 8869
 8871 3 -27.75 43.63 12.64 0.115 8870
 8872 3 -27.88 43.78 12.56 0.11 8871
 8873 3 -27.97 43.89 12.54 0.031 8872
 8874 3 -24.45 42.56 11.76 0.282 8840
 8875 3 -24.41 42.35 11.78 0.286 8874
 8876 3 -24.38 42.12 11.8 0.31 8875
 8877 3 -24.39 41.95 11.78 0.323 8876
 8878 3 -24.39 41.64 11.8 0.371 8877
 8879 3 -24.36 41.31 11.78 0.415 8878
 8880 3 -24.38 41.13 11.81 0.469 8879
 8881 3 -24.27 39.77 11.67 0.96 8880
 8882 3 -24.16 38.69 11.53 0.445 8881
 8883 3 -24.23 38.17 11.56 0.319 8882
 8884 3 -24.2 38.02 11.59 0.319 8883
 8885 3 -24.16 37.81 11.53 0.328 8884
 8886 3 -24.11 37.58 11.46 0.322 8885
 8887 3 -24.11 37.27 11.42 0.339 8886
 8888 3 -24.11 37.03 11.43 0.352 8887
 8889 3 -24.2 36.85 11.43 0.345 8888
 8890 3 -24.16 36.64 11.34 0.412 8889
 8891 3 -24.16 36.46 11.36 0.434 8890
 8892 3 -24.18 36.3 11.39 0.489 8891
 8893 3 -24.16 36.16 11.39 0.479 8892
 8894 3 -24.09 36.02 11.38 0.488 8893
 8895 3 -23.98 35.99 11.29 0.553 8894
 8896 3 -23.73 35.88 11.35 0.591 8895
 8897 3 -23.84 35.73 11.28 0.703 8896
 8898 3 -23 35.95 11.13 0.252 8897
 8899 3 -22.95 35.88 11.04 0.224 8898
 8900 3 -22.86 35.87 10.94 0.236 8899
 8901 3 -22.77 35.87 10.84 0.255 8900
 8902 3 -22.84 36.02 10.7 0.082 8901
 8903 3 -22.86 36.19 10.56 0.085 8902
 8904 3 -22.86 36.24 10.42 0.134 8903
 8905 3 -22.73 36.31 10.26 0.094 8904
 8906 3 -22.66 36.48 10.18 0.107 8905
 8907 3 -22.61 36.62 10.04 0.133 8906
 8908 3 -22.57 36.78 9.93 0.12 8907
 8909 3 -22.57 36.98 9.82 0.105 8908
 8910 3 -22.57 37.09 9.79 0.056 8909
 8911 3 -22.54 35.52 11.04 0.266 8901
 8912 3 -22.41 35.45 11.02 0.286 8911
 8913 3 -22.33 35.27 11.05 0.306 8912
 8914 3 -22.21 35.2 11.03 0.311 8913
 8915 3 -22.03 35.12 11.04 0.312 8914
 8916 3 -21.9 34.99 11.05 0.285 8915
 8917 3 -21.71 34.91 11.12 0.285 8916
 8918 3 -21.53 34.89 11.17 0.285 8917
 8919 3 -21.39 34.98 11.12 0.278 8918
 8920 3 -21.28 34.95 11.05 0.276 8919
 8921 3 -21.15 34.92 11.01 0.285 8920
 8922 3 -20.96 34.94 10.9 0.362 8921
 8923 3 -20.85 34.88 10.87 0.394 8922
 8924 3 -20.73 34.99 10.79 0.503 8923
 8925 3 -20.67 34.45 10.84 0.323 8924
 8926 3 -20.58 34.31 10.77 0.344 8925
 8927 3 -20.46 34.14 10.79 0.33 8926
 8928 3 -20.35 34.02 10.79 0.305 8927
 8929 3 -20.21 33.89 10.86 0.271 8928
 8930 3 -20.08 33.85 10.82 0.311 8929
 8931 3 -19.94 33.91 11.21 0.23 8930
 8932 3 -19.8 33.92 11.36 0.207 8931
 8933 3 -19.65 33.91 11.46 0.14 8932
 8934 3 -19.55 33.87 11.51 0.17 8933
 8935 3 -19.44 33.81 11.62 0.195 8934
 8936 3 -19.33 33.74 11.6 0.155 8935
 8937 3 -19.28 33.6 11.6 0.164 8936
 8938 3 -19.19 33.53 11.56 0.178 8937
 8939 3 -19.08 33.38 11.54 0.239 8938
 8940 3 -18.99 33.24 11.47 0.281 8939
 8941 3 -18.9 33.12 11.51 0.311 8940
 8942 3 -18.85 33.01 12.06 0.102 8941
 8943 3 -18.94 33.06 12.12 0.179 8942
 8944 3 -18.99 33.2 12.19 0.195 8943
 8945 3 -18.78 33.46 12.31 0.08 8944
 8946 3 -18.74 33.49 12.43 0.094 8945
 8947 3 -18.69 33.59 12.51 0.068 8946
 8948 3 -18.6 33.6 12.64 0.089 8947
 8949 3 -18.51 33.56 12.7 0.096 8948
 8950 3 -18.46 33.45 12.79 0.082 8949
 8951 3 -18.4 33.35 12.81 0.091 8950
 8952 3 -18.3 33.31 12.87 0.122 8951
 8953 3 -18.17 33.24 12.95 0.163 8952
 8954 3 -17.96 33.19 12.94 0.11 8953
 8955 3 -17.83 33.06 12.94 0.094 8954
 8956 3 -17.69 32.98 12.95 0.074 8955
 8957 3 -17.58 32.95 12.85 0.122 8956
 8958 3 -17.48 32.91 12.69 0.115 8957
 8959 3 -17.37 32.96 12.6 0.09 8958
 8960 3 -18.4 33.28 13.04 0.123 8953
 8961 3 -18.44 33.44 13.17 0.097 8960
 8962 3 -18.37 33.49 13.29 0.118 8961
 8963 3 -18.35 33.6 13.38 0.000125 8962
 8964 3 -19.01 32.81 12.09 0.085 8943
 8965 3 -19.12 32.73 12.12 0.065 8964
 8966 3 -19.23 32.63 12.15 0.069 8965
 8967 3 -19.35 32.53 12.21 0.1 8966
 8968 3 -19.49 32.45 12.28 0.125 8967
 8969 3 -19.55 32.37 12.35 0.142 8968
 8970 3 -19.65 32.2 12.38 0.148 8969
 8971 3 -19.69 32.03 12.38 0.234 8970
 8972 3 -19.65 31.72 12.04 0.184 8971
 8973 3 -19.8 31.63 12.35 0.125 8972
 8974 3 -19.83 31.56 12.46 0.143 8973
 8975 3 -19.87 31.4 12.49 0.000125 8974
 8976 3 -19.49 31.57 11.8 0.143 8972
 8977 3 -19.49 31.47 11.73 0.099 8976
 8978 3 -19.26 31.5 11.81 0.083 8976
 8979 3 -19.12 31.5 11.6 0.112 8978
 8980 3 -19.05 31.41 11.56 0.055 8979
 8981 3 -18.96 31.29 11.62 0.083 8980
 8982 3 -18.87 31.2 11.69 0.063 8981
 8983 3 -18.8 31.02 11.74 0.076 8982
 8984 3 -19.78 32.13 12.56 0.169 8971
 8985 3 -19.81 32.16 12.72 0.099 8984
 8986 3 -18.8 33.09 11.53 0.179 8941
 8987 3 -19.23 32.84 11.05 0.117 8986
 8988 3 -19.21 32.67 11.09 0.158 8987
 8989 3 -19.33 32.59 10.88 0.091 8988
 8990 3 -19.37 32.42 10.82 0.086 8989
 8991 3 -18.69 33.06 11.54 0.182 8986
 8992 3 -18.53 33.03 11.57 0.191 8991
 8993 3 -18.42 33.02 11.62 0.232 8992
 8994 3 -18.12 33.08 11.76 0.217 8993
 8995 3 -17.98 33.09 11.77 0.216 8994
 8996 3 -17.8 33.13 11.76 0.194 8995
 8997 3 -17.62 33.1 11.79 0.226 8996
 8998 3 -17.42 33.26 11.87 0.221 8997
 8999 3 -17.28 33.3 11.87 0.207 8998
 9000 3 -17.15 33.27 11.81 0.193 8999
 9001 3 -17.01 33.28 11.85 0.182 9000
 9002 3 -16.89 33.16 11.76 0.183 9001
 9003 3 -16.78 33.09 11.68 0.222 9002
 9004 3 -16.71 32.94 11.54 0.184 9003
 9005 3 -16.67 32.74 11.44 0.194 9004
 9006 3 -16.58 32.62 11.37 0.227 9005
 9007 3 -16.51 32.49 11.38 0.285 9006
 9008 3 -16.42 32.38 11.36 0.345 9007
 9009 3 -16.33 32.27 11.34 0.407 9008
 9010 3 -16.26 32.09 11.3 0.485 9009
 9011 3 -16.17 31.95 11.28 0.497 9010
 9012 3 -15.96 31.95 11.37 0.582 9011
 9013 3 -15.62 32.09 11.37 0.386 9012
 9014 3 -15.48 32.06 11.29 0.346 9013
 9015 3 -15.28 32.01 11.37 0.235 9014
 9016 3 -15.08 31.95 11.43 0.177 9015
 9017 3 -14.96 31.9 11.39 0.21 9016
 9018 3 -14.87 31.88 11.29 0.254 9017
 9019 3 -14.79 31.79 11.27 0.342 9018
 9020 3 -14.62 31.93 11.12 0.322 9019
 9021 3 -14.41 32.13 11.05 0.264 9020
 9022 3 -14.25 32.33 10.96 0.213 9021
 9023 3 -14.13 32.38 10.96 0.207 9022
 9024 3 -13.98 32.46 10.93 0.2 9023
 9025 3 -13.81 32.59 10.94 0.185 9024
 9026 3 -13.65 32.66 10.96 0.198 9025
 9027 3 -13.49 32.7 10.9 0.194 9026
 9028 3 -13.32 32.7 10.79 0.188 9027
 9029 3 -13.19 32.66 10.68 0.215 9028
 9030 3 -13.09 32.46 10.46 0.261 9029
 9031 3 -13.01 32.37 10.34 0.288 9030
 9032 3 -12.94 32.34 10.21 0.32 9031
 9033 3 -12.88 32.2 10.13 0.366 9032
 9034 3 -12.73 32.3 9.99 0.387 9033
 9035 3 -12.55 32.35 9.94 0.378 9034
 9036 3 -12.39 32.41 9.87 0.371 9035
 9037 3 -12.24 32.35 9.88 0.328 9036
 9038 3 -12.06 32.52 9.86 0.248 9037
 9039 3 -11.95 32.58 9.8 0.241 9038
 9040 3 -11.81 32.69 9.76 0.221 9039
 9041 3 -11.62 32.8 9.72 0.241 9040
 9042 3 -11.47 32.95 9.71 0.268 9041
 9043 3 -11.3 33.09 9.71 0.285 9042
 9044 3 -11.17 33.19 9.69 0.285 9043
 9045 3 -11 33.38 9.78 0.277 9044
 9046 3 -10.82 33.52 9.74 0.223 9045
 9047 3 -10.62 33.56 9.65 0.224 9046
 9048 3 -10.51 33.59 9.55 0.216 9047
 9049 3 -10.39 33.6 9.46 0.216 9048
 9050 3 -10.26 33.55 9.34 0.229 9049
 9051 3 -10.12 33.51 9.21 0.276 9050
 9052 3 -10.07 33.46 9.12 0.286 9051
 9053 3 -9.96 33.44 8.99 0.269 9052
 9054 3 -9.78 33.53 8.95 0.277 9053
 9055 3 -9.53 33.58 8.88 0.268 9054
 9056 3 -9.46 33.51 8.79 0.237 9055
 9057 3 -9.33 33.41 8.78 0.232 9056
 9058 3 -9.14 33.4 8.7 0.239 9057
 9059 3 -9.03 33.43 8.65 0.209 9058
 9060 3 -8.9 33.41 8.6 0.149 9059
 9061 3 -8.78 33.37 8.57 0.128 9060
 9062 3 -8.69 33.26 8.46 0.187 9061
 9063 3 -8.48 33.12 8.31 0.158 9062
 9064 3 -8.46 33.11 8.19 0.206 9063
 9065 3 -8.36 32.91 8.09 0.268 9064
 9066 3 -8.25 32.75 7.98 0.235 9065
 9067 3 -8.17 32.55 7.91 0.317 9066
 9068 3 -8.11 32.36 7.8 0.334 9067
 9069 3 -7.98 32.33 7.74 0.398 9068
 9070 3 -7.81 32.51 7.59 0.36 9069
 9071 3 -7.69 32.59 7.55 0.359 9070
 9072 3 -7.52 32.72 7.62 0.324 9071
 9073 3 -7.24 32.8 7.62 0.304 9072
 9074 3 -7.02 32.8 7.61 0.3 9073
 9075 3 -6.82 32.75 7.54 0.292 9074
 9076 3 -6.71 32.73 7.38 0.294 9075
 9077 3 -6.6 32.73 7.28 0.296 9076
 9078 3 -6.49 32.76 7.11 0.31 9077
 9079 3 -6.4 32.87 7 0.285 9078
 9080 3 -6.27 32.94 6.84 0.257 9079
 9081 3 -6.17 32.97 6.67 0.258 9080
 9082 3 -6.01 32.94 6.58 0.23 9081
 9083 3 -5.93 32.95 6.46 0.249 9082
 9084 3 -5.74 32.84 6.42 0.243 9083
 9085 3 -5.51 32.65 6.41 0.217 9084
 9086 3 -5.36 32.55 6.4 0.273 9085
 9087 3 -5.43 32.32 6.15 0.197 9086
 9088 3 -5.36 32.19 6 0.211 9087
 9089 3 -5.24 32.12 5.78 0.209 9088
 9090 3 -5.1 32.01 5.62 0.175 9089
 9091 3 -5.05 31.87 5.5 0.184 9090
 9092 3 -4.97 31.73 5.41 0.198 9091
 9093 3 -4.9 31.56 5.37 0.218 9092
 9094 3 -4.92 31.24 5.38 0.198 9093
 9095 3 -4.94 30.98 5.32 0.185 9094
 9096 3 -4.94 30.8 5.28 0.199 9095
 9097 3 -4.97 30.69 5.08 0.193 9096
 9098 3 -4.89 30.69 4.87 0.198 9097
 9099 3 -4.81 30.71 4.75 0.168 9098
 9100 3 -4.69 30.8 4.57 0.17 9099
 9101 3 -4.56 30.8 4.46 0.162 9100
 9102 3 -4.43 30.76 4.4 0.117 9101
 9103 3 -4.34 30.74 4.33 0.14 9102
 9104 3 -4.18 30.76 4.21 0.139 9103
 9105 3 -4.15 30.71 4.11 0.103 9104
 9106 3 -4.05 30.53 4.08 0.155 9105
 9107 3 -3.95 30.51 3.96 0.163 9106
 9108 3 -3.89 30.4 3.85 0.183 9107
 9109 3 -3.81 30.33 3.73 0.166 9108
 9110 3 -3.73 30.28 3.6 0.184 9109
 9111 3 -3.64 30.17 3.46 0.178 9110
 9112 3 -3.6 30.15 3.37 0.144 9111
 9113 3 -3.48 30.1 3.27 0.122 9112
 9114 3 -3.37 29.99 3.2 0.162 9113
 9115 3 -3.27 29.99 3.14 0.168 9114
 9116 3 -3.06 30.05 3.1 0.143 9115
 9117 3 -2.93 30.05 3.1 0.156 9116
 9118 3 -2.77 30.05 3.12 0.215 9117
 9119 3 -2.58 30.06 3.18 0.225 9118
 9120 3 -2.43 30.21 3.27 0.271 9119
 9121 3 -2.48 30.67 3.14 0.132 9120
 9122 3 -2.56 30.81 3.02 0.148 9121
 9123 3 -2.47 31.03 2.95 0.125 9122
 9124 3 -2.43 31.24 2.98 0.167 9123
 9125 3 -2.33 31.39 2.93 0.177 9124
 9126 3 -2.2 31.62 2.89 0.163 9125
 9127 3 -2.27 31.74 2.71 0.139 9126
 9128 3 -2.37 31.81 2.52 0.094 9127
 9129 3 -2.33 31.85 2.41 0.246 9128
 9130 3 -2.35 31.74 1.96 0.098 9129
 9131 3 -2.31 31.62 1.87 0.046 9130
 9132 3 -2.33 31.51 1.82 0.108 9131
 9133 3 -2.54 32.07 2.35 0.189 9129
 9134 3 -2.41 32.3 2.48 0.15 9133
 9135 3 -2.39 32.44 2.46 0.202 9134
 9136 3 -2.41 32.54 2.39 0.21 9135
 9137 3 -2.39 32.33 2.06 0.087 9136
 9138 3 -2.31 32.34 1.92 0.113 9137
 9139 3 -2.27 32.34 1.82 0.089 9138
 9140 3 -2.52 32.86 2.37 0.126 9136
 9141 3 -2.52 33.07 2.31 0.105 9140
 9142 3 -2.54 33.22 2.21 0.131 9141
 9143 3 -2.56 33.4 2.18 0.151 9142
 9144 3 -2.43 33.47 2.18 0.146 9143
 9145 3 -2.25 33.55 2.2 0.088 9144
 9146 3 -2.12 33.62 2.29 0.129 9145
 9147 3 -1.98 33.63 2.35 0.163 9146
 9148 3 -1.93 33.84 2.54 0.197 9147
 9149 3 -2.22 34.09 2.56 0.083 9148
 9150 3 -2.33 34.13 2.54 0.07 9149
 9151 3 -2.43 34.26 2.54 0.088 9150
 9152 3 -2.6 34.48 2.48 0.09 9151
 9153 3 -2.7 34.58 2.43 0.054 9152
 9154 3 -2.75 34.76 2.41 0.088 9153
 9155 3 -2.77 34.94 2.33 0.097 9154
 9156 3 -2.7 35.13 2.33 0.046 9155
 9157 3 -2.64 35.2 2.27 0.111 9156
 9158 3 -2.62 35.33 2.21 0.071 9157
 9159 3 -2.64 35.51 2.14 0.113 9158
 9160 3 -2.68 35.68 2.1 0.117 9159
 9161 3 -2.06 33.62 1.96 0.098 9147
 9162 3 -2.12 33.58 1.81 0.101 9161
 9163 3 -2.16 33.52 1.66 0.112 9162
 9164 3 -2.2 33.45 1.55 0.104 9163
 9165 3 -2.31 33.4 1.36 0.097 9164
 9166 3 -2.31 33.33 1.25 0.051 9165
 9167 3 -2.31 33.27 1.16 0.078 9166
 9168 3 -2.25 33.13 1.05 0.086 9167
 9169 3 -2.12 33.07 0.91 0.111 9168
 9170 3 -1.98 33.02 0.77 0.081 9169
 9171 3 -1.95 33.01 0.64 0.093 9170
 9172 3 -2 32.98 0.46 0.128 9171
 9173 3 -2.04 32.84 0.26 0.128 9172
 9174 3 -1.8 32.73 0.18 0.129 9173
 9175 3 -1.62 32.66 0.04 0.079 9174
 9176 3 -1.58 32.59 -0.02 0.096 9175
 9177 3 -1.45 32.63 -0.08 0.058 9176
 9178 3 -1.44 32.51 -0.26 0.196 9177
 9179 3 -1.43 32.55 -0.51 0.122 9178
 9180 3 -2.41 32.48 2.87 0.09 9135
 9181 3 -2.25 30.05 3.37 0.277 9120
 9182 3 -2.1 29.98 3.43 0.334 9181
 9183 3 -1.98 29.9 3.5 0.413 9182
 9184 3 -2.27 29.35 3.45 0.104 9183
 9185 3 -2.35 29.35 3.37 0.058 9184
 9186 3 -1.84 29.9 3.56 0.444 9183
 9187 3 -1.69 29.9 3.68 0.476 9186
 9188 3 -1.51 29.99 3.89 0.405 9187
 9189 3 -1.46 29.89 4.12 0.353 9188
 9190 3 -1.39 29.8 4.29 0.329 9189
 9191 3 -1.26 29.8 4.45 0.347 9190
 9192 3 -1.16 29.87 4.7 0.317 9191
 9193 3 -1.03 29.78 4.72 0.333 9192
 9194 3 -1.23 30.03 4.95 0.098 9193
 9195 3 -1.32 30.15 5.08 0.099 9194
 9196 3 -1.36 30.24 5.21 0.134 9195
 9197 3 -1.34 30.35 5.3 0.137 9196
 9198 3 -1.33 30.42 5.44 0.082 9197
 9199 3 -1.27 30.53 5.58 0.084 9198
 9200 3 -1.29 30.65 5.69 0.126 9199
 9201 3 -1.27 30.74 5.82 0.121 9200
 9202 3 -1.12 30.93 5.96 0.077 9201
 9203 3 -1.01 31.02 6.08 0.081 9202
 9204 3 -0.91 31.06 6.17 0.073 9203
 9205 3 -0.79 29.59 4.66 0.311 9193
 9206 3 -0.7 29.49 4.65 0.302 9205
 9207 3 -0.71 29.7 4.96 0.097 9206
 9208 3 -0.7 29.65 5.08 0.000125 9207
 9209 3 -0.66 29.27 4.4 0.216 9206
 9210 3 -0.49 29.25 4.62 0.137 9209
 9211 3 -0.34 29.25 4.71 0.115 9210
 9212 3 -0.23 29.29 4.79 0.146 9211
 9213 3 -0.14 29.36 4.92 0.201 9212
 9214 3 0.01 29.41 5.07 0.194 9213
 9215 3 0.16 29.46 5.09 0.177 9214
 9216 3 0.33 29.51 5.15 0.151 9215
 9217 3 0.55 29.46 5.12 0.131 9216
 9218 3 0.67 29.5 5.12 0.113 9217
 9219 3 0.79 29.5 5.07 0.153 9218
 9220 3 0.9 29.55 5.01 0.174 9219
 9221 3 1 29.6 5 0.253 9220
 9222 3 1.05 30.19 5.13 0.158 9221
 9223 3 1.11 30.26 5.22 0.114 9222
 9224 3 1.17 30.42 5.25 0.135 9223
 9225 3 1.22 30.53 5.42 0.166 9224
 9226 3 1.12 30.64 5.6 0.154 9225
 9227 3 0.93 30.73 5.73 0.174 9226
 9228 3 0.89 30.94 5.84 0.000125 9227
 9229 3 1.41 30.71 5.3 0.272 9225
 9230 3 1.47 30.78 5.38 0.326 9229
 9231 3 1.51 30.91 5.29 0.39 9230
 9232 3 1.06 30.98 4.97 0.226 9231
 9233 3 0.85 30.98 4.89 0.169 9232
 9234 3 0.88 31.08 4.93 0.000125 9233
 9235 3 1.89 31.1 5.25 0.232 9231
 9236 3 2.13 31.28 5.21 0.155 9235
 9237 3 2.19 31.46 5.27 0.103 9236
 9238 3 2.36 31.55 5.35 0.132 9237
 9239 3 2.44 31.66 5.45 0.131 9238
 9240 3 2.55 31.71 5.56 0.12 9239
 9241 3 2.67 31.8 5.66 0.138 9240
 9242 3 2.71 31.89 5.75 0.103 9241
 9243 3 2.78 31.96 5.91 0.085 9242
 9244 3 2.92 32.03 6.01 0.08 9243
 9245 3 2.98 32.07 6.16 0.108 9244
 9246 3 3.07 32.14 6.23 0.118 9245
 9247 3 3.15 32.31 6.25 0.121 9246
 9248 3 3.24 32.45 6.3 0.127 9247
 9249 3 3.26 32.6 6.41 0.116 9248
 9250 3 3.34 32.7 6.5 0.145 9249
 9251 3 3.4 32.88 6.59 0.127 9250
 9252 3 3.4 33.07 6.72 0.15 9251
 9253 3 3.46 33.17 6.87 0.177 9252
 9254 3 3.55 33.25 7.01 0.202 9253
 9255 3 3.51 33.53 7.05 0.147 9254
 9256 3 3.44 33.74 7 0.107 9255
 9257 3 3.4 34.03 6.93 0.086 9256
 9258 3 3.42 34.18 6.97 0.101 9257
 9259 3 3.46 34.32 7.08 0.139 9258
 9260 3 3.46 34.49 7.2 0.135 9259
 9261 3 3.44 34.63 7.3 0.143 9260
 9262 3 3.42 34.81 7.45 0.118 9261
 9263 3 3.42 34.96 7.56 0.131 9262
 9264 3 3.4 35.04 7.71 0.16 9263
 9265 3 3.59 35 7.88 0.136 9264
 9266 3 3.78 35.03 7.98 0.138 9265
 9267 3 3.94 34.96 8.11 0.151 9266
 9268 3 4.03 35.07 8.38 0.182 9267
 9269 3 4.15 35.32 8.37 0.104 9268
 9270 3 4.24 35.38 8.4 0.116 9269
 9271 3 4.32 35.39 8.47 0.102 9270
 9272 3 4.36 35.52 8.52 0.099 9271
 9273 3 4 34.75 8.49 0.11 9268
 9274 3 4.02 34.6 8.63 0.067 9273
 9275 3 4.04 34.6 7.77 0.097 9267
 9276 3 4.07 34.53 7.67 0.122 9275
 9277 3 3.92 34.53 7.34 0.143 9276
 9278 3 3.86 34.64 7.17 0.117 9277
 9279 3 3.82 34.59 7.01 0.129 9278
 9280 3 4.29 34.61 7.54 0.143 9276
 9281 3 4.43 34.6 7.55 0.097 9280
 9282 3 1.24 29.48 4.81 0.163 9221
 9283 3 1.33 29.48 4.6 0.182 9282
 9284 3 1.45 29.48 4.47 0.186 9283
 9285 3 1.52 29.5 4.38 0.261 9284
 9286 3 1.61 29.39 4.33 0.332 9285
 9287 3 1.79 29.1 4.34 0.287 9286
 9288 3 1.97 29.07 4.38 0.279 9287
 9289 3 2.21 29.1 4.52 0.27 9288
 9290 3 2.44 29.12 4.59 0.288 9289
 9291 3 2.61 29.16 4.8 0.276 9290
 9292 3 2.86 29.23 4.83 0.314 9291
 9293 3 3.07 29.3 4.88 0.316 9292
 9294 3 3.21 29.32 4.98 0.339 9293
 9295 3 3.38 29.46 4.98 0.354 9294
 9296 3 3.59 29.53 4.92 0.357 9295
 9297 3 3.78 29.64 4.8 0.306 9296
 9298 3 3.92 29.71 4.75 0.248 9297
 9299 3 4 29.82 4.59 0.184 9298
 9300 3 4.14 29.89 4.42 0.172 9299
 9301 3 4.32 29.96 4.41 0.201 9300
 9302 3 4.49 30.04 4.48 0.221 9301
 9303 3 4.68 30.04 4.43 0.22 9302
 9304 3 4.81 30.02 4.51 0.252 9303
 9305 3 4.86 30.2 4.43 0.35 9304
 9306 3 4.97 30.31 4.34 0.334 9305
 9307 3 5.07 30.31 4.33 0.388 9306
 9308 3 5.1 30.45 4.34 0.435 9307
 9309 3 5.36 30.45 4.75 0.384 9308
 9310 3 5.5 30.38 4.26 0.127 9309
 9311 3 5.57 30.54 4.17 0.153 9310
 9312 3 5.66 30.61 4.05 0.098 9311
 9313 3 5.87 30.56 4.12 0.079 9312
 9314 3 6.07 30.57 4.2 0.093 9313
 9315 3 5.48 30.57 5.18 0.279 9309
 9316 3 5.7 30.7 5.42 0.243 9315
 9317 3 5.82 30.77 5.54 0.213 9316
 9318 3 5.99 30.77 5.67 0.193 9317
 9319 3 6.03 30.79 5.84 0.164 9318
 9320 3 6.15 30.81 5.97 0.184 9319
 9321 3 6.29 30.84 6.14 0.19 9320
 9322 3 6.44 30.91 6.26 0.161 9321
 9323 3 6.5 30.93 6.38 0.155 9322
 9324 3 6.56 30.97 6.47 0.185 9323
 9325 3 6.61 31.13 6.45 0.000125 9324
 9326 3 6.78 31.09 6.67 0.176 9325
 9327 3 6.69 30.98 6.79 0.000125 9326
 9328 3 7.11 31.25 7.08 0.22 9326
 9329 3 7.2 31.36 7.13 0.24 9328
 9330 3 7.32 31.5 7.17 0.161 9329
 9331 3 7.41 31.66 7.17 0.161 9330
 9332 3 7.61 31.72 7.1 0.24 9331
 9333 3 7.77 31.9 6.6 0.113 9332
 9334 3 7.69 31.99 6.47 0.154 9333
 9335 3 7.62 32.06 6.39 0.19 9334
 9336 3 7.29 32.1 6.46 0.089 9335
 9337 3 7.12 32.09 6.45 0.000125 9336
 9338 3 7.83 31.72 7.14 0.164 9332
 9339 3 8.01 31.68 7.13 0.21 9338
 9340 3 8.26 31.91 7.33 0.23 9339
 9341 3 8.32 32.31 7.42 0.051 9340
 9342 3 8.4 31.91 7.3 0.184 9340
 9343 3 8.24 32.06 7.42 0.07 9342
 9344 3 8.55 31.91 7.26 0.184 9342
 9345 3 8.95 32.13 7.3 0.435 9344
 9346 3 9.05 32.21 7.1 0.459 9345
 9347 3 9.18 32.34 6.76 0.427 9346
 9348 3 9.59 32.37 6.34 0.173 9347
 9349 3 9.56 32.27 6.17 0.224 9348
 9350 3 9.65 32.28 6.05 0.264 9349
 9351 3 9.97 32.52 6.05 0.141 9350
 9352 3 10.17 32.62 6.05 0.15 9351
 9353 3 10.33 32.7 6.01 0.158 9352
 9354 3 10.49 32.76 5.96 0.139 9353
 9355 3 10.67 32.81 5.92 0.162 9354
 9356 3 10.87 32.88 5.97 0.182 9355
 9357 3 11.15 32.88 6.02 0.139 9356
 9358 3 11.32 32.95 6.06 0.139 9357
 9359 3 11.57 32.95 6.09 0.174 9358
 9360 3 11.76 32.99 6.09 0.189 9359
 9361 3 11.9 33.03 6.12 0.211 9360
 9362 3 11.67 33.35 6.26 0.104 9361
 9363 3 11.74 33.45 6.34 0.116 9362
 9364 3 11.84 33.6 6.37 0.103 9363
 9365 3 12.24 32.96 6.05 0.151 9361
 9366 3 12.37 32.91 6.01 0.13 9365
 9367 3 12.54 32.84 5.92 0.126 9366
 9368 3 12.59 32.83 5.79 0.182 9367
 9369 3 12.77 32.81 5.68 0.181 9368
 9370 3 12.95 32.84 5.55 0.245 9369
 9371 3 13.16 32.59 5.51 0.166 9370
 9372 3 13.33 32.52 5.42 0.154 9371
 9373 3 13.4 32.42 5.31 0.141 9372
 9374 3 13.51 32.31 5.21 0.153 9373
 9375 3 13.59 32.19 5.04 0.244 9374
 9376 3 13.65 32.13 4.89 0.26 9375
 9377 3 14.01 32.05 4.84 0.09 9376
 9378 3 14.15 32.02 4.72 0.075 9377
 9379 3 14.23 31.97 4.62 0.064 9378
 9380 3 14.5 31.99 4.42 0.068 9379
 9381 3 14.7 31.99 4.34 0.056 9380
 9382 3 14.89 32.01 4.23 0.117 9381
 9383 3 15.06 32.02 4.17 0.12 9382
 9384 3 15.17 32.09 4.12 0.164 9383
 9385 3 15.39 32.17 4.13 0.113 9384
 9386 3 15.42 32.27 4.05 0.172 9385
 9387 3 13.41 32.14 4.73 0.274 9376
 9388 3 13.31 32.09 4.64 0.313 9387
 9389 3 13.2 32.02 4.51 0.359 9388
 9390 3 13.01 31.95 4.46 0.406 9389
 9391 3 12.99 31.99 4.29 0.434 9390
 9392 3 12.7 31.86 4.31 0.311 9391
 9393 3 12.23 31.72 4.22 0.166 9392
 9394 3 12.06 31.66 4.05 0.125 9393
 9395 3 11.9 31.66 3.92 0.183 9394
 9396 3 11.75 31.61 3.82 0.162 9395
 9397 3 11.57 31.52 3.59 0.123 9396
 9398 3 11.4 31.5 3.4 0.102 9397
 9399 3 11.3 31.43 3.21 0.102 9398
 9400 3 11.16 31.43 3.01 0.116 9399
 9401 3 11.07 31.5 2.86 0.105 9400
 9402 3 10.99 31.54 2.71 0.082 9401
 9403 3 10.87 31.56 2.61 0.124 9402
 9404 3 10.74 31.56 2.49 0.111 9403
 9405 3 10.65 31.59 2.44 0.076 9404
 9406 3 12.89 33.33 5.23 0.089 9370
 9407 3 12.85 33.48 5.08 0.105 9406
 9408 3 12.88 33.6 5.01 0.133 9407
 9409 3 12.88 33.78 4.97 0.148 9408
 9410 3 12.75 33.91 4.89 0.096 9409
 9411 3 12.6 33.99 4.91 0.075 9410
 9412 3 12.58 34.09 4.89 0.102 9411
 9413 3 12.63 34.28 4.83 0.107 9412
 9414 3 12.54 34.41 4.81 0.112 9413
 9415 3 12.46 34.52 4.72 0.114 9414
 9416 3 12.39 34.66 4.63 0.11 9415
 9417 3 12.38 34.77 4.47 0.108 9416
 9418 3 12.45 34.84 4.33 0.096 9417
 9419 3 12.57 34.96 4.17 0.13 9418
 9420 3 12.63 35.09 4.06 0.095 9419
 9421 3 12.72 35.14 3.86 0.105 9420
 9422 3 12.9 35.35 3.73 0.111 9421
 9423 3 12.99 35.41 3.62 0.074 9422
 9424 3 13.09 35.41 3.48 0.075 9423
 9425 3 13.18 35.31 3.37 0.09 9424
 9426 3 13.15 35.28 3.25 0.1 9425
 9427 3 13.21 35.34 3.1 0.106 9426
 9428 3 13.26 35.44 3.02 0.118 9427
 9429 3 13.34 35.52 2.91 0.148 9428
 9430 3 13.48 35.52 2.75 0.101 9429
 9431 3 13.62 35.59 2.71 0.143 9430
 9432 3 13.7 35.53 2.7 0.101 9431
 9433 3 13.82 35.46 2.62 0.091 9432
 9434 3 10.77 32.99 5.81 0.121 9356
 9435 3 10.71 33.13 5.71 0.119 9434
 9436 3 10.58 33.19 5.67 0.101 9435
 9437 3 9.49 31.88 5.93 0.125 9350
 9438 3 9.45 31.72 5.84 0.13 9437
 9439 3 9.32 31.66 5.63 0.096 9438
 9440 3 9.32 31.68 5.52 0.112 9439
 9441 3 9.25 31.72 5.35 0.128 9440
 9442 3 9.2 31.81 5.22 0.159 9441
 9443 3 9.15 31.97 5.16 0.181 9442
 9444 3 9.14 32.03 5.06 0.214 9443
 9445 3 9.32 31.97 4.83 0.181 9444
 9446 3 9.39 31.91 4.64 0.18 9445
 9447 3 9.52 31.99 4.42 0.157 9446
 9448 3 9.65 32.06 4.33 0.17 9447
 9449 3 9.85 32.17 4.27 0.157 9448
 9450 3 10.02 32.24 4.23 0.212 9449
 9451 3 10.18 32.3 4.22 0.307 9450
 9452 3 9.99 32.71 4.21 0.101 9451
 9453 3 9.92 32.87 4.18 0.104 9452
 9454 3 9.9 33.06 4.17 0.099 9453
 9455 3 9.96 33.2 4.17 0.06 9454
 9456 3 10.06 33.3 4.2 0.057 9455
 9457 3 10.09 33.41 4.21 0.098 9456
 9458 3 10.13 33.55 4.22 0.116 9457
 9459 3 10.09 33.7 4.22 0.133 9458
 9460 3 10.08 33.87 4.23 0.143 9459
 9461 3 10.13 34.06 4.22 0.097 9460
 9462 3 10.17 34.24 4.18 0.108 9461
 9463 3 10.2 34.34 4.13 0.082 9462
 9464 3 10.2 34.45 4.12 0.037 9463
 9465 3 10.38 32.2 4.18 0.335 9451
 9466 3 10.55 32.31 4.13 0.328 9465
 9467 3 10.73 32.24 4.17 0.268 9466
 9468 3 11 32.26 4.38 0.17 9467
 9469 3 11.24 32.35 4.54 0.075 9468
 9470 3 11.38 32.45 4.59 0.093 9469
 9471 3 11.52 32.51 4.55 0.083 9470
 9472 3 11.59 32.62 4.51 0.149 9471
 9473 3 11.68 32.67 4.51 0.266 9472
 9474 3 11.65 32.96 4.89 0.114 9473
 9475 3 11.79 33.13 4.98 0.044 9474
 9476 3 11.81 33.2 5.1 0.075 9475
 9477 3 11.79 32.49 4.18 0.131 9473
 9478 3 11.85 32.53 4.02 0.16 9477
 9479 3 11.95 32.51 3.92 0.16 9478
 9480 3 12.06 32.48 3.76 0.115 9479
 9481 3 12.15 32.48 3.65 0.14 9480
 9482 3 12.3 32.53 3.49 0.124 9481
 9483 3 12.42 32.59 3.38 0.119 9482
 9484 3 12.59 32.7 3.32 0.123 9483
 9485 3 12.75 32.7 3.3 0.122 9484
 9486 3 12.9 32.73 3.22 0.107 9485
 9487 3 4.91 30.61 3.9 0.173 9308
 9488 3 1.35 29.87 4.1 0.078 9286
 9489 3 1.3 29.94 4.04 0.092 9488
 9490 3 1.13 29.94 3.98 0.101 9489
 9491 3 1.02 29.98 4.05 0.112 9490
 9492 3 0.88 30.03 3.96 0.094 9491
 9493 3 0.71 30.12 3.87 0.114 9492
 9494 3 0.49 30.1 3.81 0.139 9493
 9495 3 0.39 30.01 3.81 0.161 9494
 9496 3 0.31 29.92 3.79 0.207 9495
 9497 3 0.12 30.19 3.71 0.149 9496
 9498 3 -0.03 30.09 3.71 0.1 9497
 9499 3 -0.17 30.02 3.66 0.12 9498
 9500 3 -0.26 30 3.73 0.000125 9499
 9501 3 -1.18 29.92 3.48 0.14 9188
 9502 3 -1.04 30.03 3.41 0.106 9501
 9503 3 -0.89 29.98 3.35 0.111 9502
 9504 3 -1.21 29.69 3.58 0.052 9501
 9505 3 -1.15 29.65 3.68 0.048 9504
 9506 3 -5.06 32.66 6.58 0.152 9086
 9507 3 -4.86 32.62 6.65 0.158 9506
 9508 3 -4.73 32.45 6.72 0.169 9507
 9509 3 -4.64 32.3 6.78 0.146 9508
 9510 3 -4.57 32.19 6.9 0.161 9509
 9511 3 -4.61 31.94 7 0.16 9510
 9512 3 -4.69 31.76 7.09 0.165 9511
 9513 3 -4.82 31.56 7.21 0.111 9512
 9514 3 -4.88 31.44 7.28 0.132 9513
 9515 3 -4.93 31.28 7.4 0.12 9514
 9516 3 -4.97 31.17 7.46 0.119 9515
 9517 3 -5.05 31.08 7.54 0.138 9516
 9518 3 -5.05 30.99 7.7 0.117 9517
 9519 3 -5.1 30.87 7.75 0.151 9518
 9520 3 -5.06 30.76 7.78 0.208 9519
 9521 3 -4.98 30.67 7.8 0.235 9520
 9522 3 -5.02 30.44 7.8 0.139 9521
 9523 3 -5.01 30.26 7.88 0.155 9522
 9524 3 -4.99 30.19 7.98 0.096 9523
 9525 3 -4.81 30.65 7.86 0.172 9521
 9526 3 -5.4 30.73 7.94 0.104 9525
 9527 3 -5.55 30.71 7.97 0.167 9526
 9528 3 -5.68 30.76 8.02 0.173 9527
 9529 3 -5.86 30.98 8.12 0.129 9528
 9530 3 -6.01 31.15 8.21 0.123 9529
 9531 3 -6.13 30.94 8.29 0.079 9530
 9532 3 -6.14 30.76 8.29 0.088 9531
 9533 3 -6.07 30.65 8.36 0.081 9532
 9534 3 -6.1 30.48 8.46 0.099 9533
 9535 3 -6.19 30.35 8.54 0.093 9534
 9536 3 -6.19 30.24 8.54 0.14 9535
 9537 3 -6.17 30.37 8.76 0.134 9536
 9538 3 -6.18 31.37 8.28 0.097 9530
 9539 3 -6.27 31.4 8.38 0.078 9538
 9540 3 -6.31 31.55 8.44 0.095 9539
 9541 3 -6.39 31.62 8.46 0.08 9540
 9542 3 -6.47 31.76 8.46 0.086 9541
 9543 3 -6.56 31.83 8.56 0.085 9542
 9544 3 -6.65 31.85 8.62 0.064 9543
 9545 3 -6.68 31.98 8.62 0.059 9544
 9546 3 -6.71 32.13 8.63 0.15 9545
 9547 3 -4.65 30.65 7.92 0.244 9525
 9548 3 -4.56 30.65 8.03 0.335 9547
 9549 3 -4.51 30.6 8.12 0.405 9548
 9550 3 -4.93 30.24 8.29 0.098 9549
 9551 3 -5.01 30.24 8.44 0.08 9550
 9552 3 -5.09 30.15 8.55 0.112 9551
 9553 3 -5.17 30.03 8.68 0.104 9552
 9554 3 -5.23 29.9 8.74 0.118 9553
 9555 3 -5.31 29.78 8.72 0.081 9554
 9556 3 -5.32 29.6 8.71 0.1 9555
 9557 3 -5.42 29.49 8.69 0.134 9556
 9558 3 -5.43 29.4 8.85 0.051 9557
 9559 3 -5.48 29.28 8.82 0.092 9558
 9560 3 -4.38 30.6 8.38 0.56 9549
 9561 3 -4.34 30.53 8.82 0.53 9560
 9562 3 -4.31 30.46 8.9 0.563 9561
 9563 3 -4.52 30.26 9.14 0.506 9562
 9564 3 -4.23 30.51 9.34 0.284 9563
 9565 3 -4.19 30.64 9.71 0.101 9564
 9566 3 -4.06 30.6 9.82 0.073 9565
 9567 3 -3.97 30.65 9.93 0.091 9566
 9568 3 -3.83 30.69 10.04 0.141 9567
 9569 3 -3.7 30.76 10.13 0.15 9568
 9570 3 -3.6 30.76 10.24 0.096 9569
 9571 3 -4.86 29.94 9.26 0.335 9563
 9572 3 -5.09 29.92 9.36 0.251 9571
 9573 3 -5.35 29.9 9.46 0.176 9572
 9574 3 -5.55 29.87 9.6 0.175 9573
 9575 3 -5.76 29.85 9.74 0.121 9574
 9576 3 -5.93 29.83 9.9 0.156 9575
 9577 3 -6.03 29.81 10.13 0.166 9576
 9578 3 -6.22 29.73 10.3 0.11 9577
 9579 3 -6.35 29.56 10.38 0.107 9578
 9580 3 -6.43 29.46 10.47 0.114 9579
 9581 3 -6.42 29.37 10.62 0.128 9580
 9582 3 -6.53 29.19 10.82 0.139 9581
 9583 3 -6.57 29.05 10.88 0.182 9582
 9584 3 -6.86 29.06 10.99 0.113 9583
 9585 3 -6.98 29.06 11.04 0.117 9584
 9586 3 -7.23 29.06 11.15 0.13 9585
 9587 3 -7.43 29.04 11.2 0.107 9586
 9588 3 -7.69 29.09 11.28 0.085 9587
 9589 3 -7.85 29.06 11.34 0.07 9588
 9590 3 -8.04 29.02 11.4 0.076 9589
 9591 3 -8.14 28.93 11.46 0.082 9590
 9592 3 -8.33 28.93 11.52 0.074 9591
 9593 3 -8.48 28.95 11.57 0.128 9592
 9594 3 -8.61 29 11.64 0.122 9593
 9595 3 -8.66 29.02 11.78 0.161 9594
 9596 3 -8.67 29.06 11.89 0.201 9595
 9597 3 -8.86 29.18 12.04 0.172 9596
 9598 3 -8.67 29.29 12.27 0.14 9597
 9599 3 -8.49 29.41 12.37 0.112 9598
 9600 3 -8.44 29.56 12.42 0.05 9599
 9601 3 -6.24 28.96 10.92 0.092 9583
 9602 3 -6.1 28.87 11.01 0.088 9601
 9603 3 -5.89 28.81 11.07 0.08 9602
 9604 3 -5.81 28.74 11.12 0.087 9603
 9605 3 -5.77 28.58 11.15 0.074 9604
 9606 3 -5.72 28.49 11.13 0.077 9605
 9607 3 -5.68 28.39 11.03 0.089 9606
 9608 3 -5.6 28.26 10.96 0.099 9607
 9609 3 -5.48 28.49 11.12 0.086 9608
 9610 3 -5.44 28.56 11.21 0.08 9609
 9611 3 -5.65 27.96 10.71 0.115 9608
 9612 3 -5.59 27.83 10.65 0.062 9611
 9613 3 -3.64 30.85 8.6 0.146 9562
 9614 3 -3.68 30.64 8.46 0.07 9613
 9615 3 -8.23 31.92 8.04 0.126 9069
 9616 3 -8.06 31.8 8.03 0.098 9615
 9617 3 -7.98 31.71 7.91 0.088 9616
 9618 3 -7.82 31.62 7.83 0.075 9617
 9619 3 -7.71 31.53 7.76 0.075 9618
 9620 3 -7.57 31.49 7.71 0.042 9619
 9621 3 -7.48 31.39 7.66 0.101 9620
 9622 3 -7.43 31.28 7.5 0.138 9621
 9623 3 -7.43 31.17 7.58 0.000125 9622
 9624 3 -8.39 31.8 8.06 0.11 9615
 9625 3 -8.59 31.67 8.1 0.15 9624
 9626 3 -8.74 31.58 8.12 0.147 9625
 9627 3 -8.84 31.51 8.21 0.147 9626
 9628 3 -9.01 31.33 8.11 0.154 9627
 9629 3 -9.08 31.21 8.11 0.15 9628
 9630 3 -9.19 31.05 7.98 0.153 9629
 9631 3 -9.26 31.1 7.72 0.095 9630
 9632 3 -9.25 31.19 7.57 0.06 9631
 9633 3 -9.28 31.3 7.49 0.077 9632
 9634 3 -9.3 31.44 7.45 0.087 9633
 9635 3 -9.17 30.83 8.09 0.105 9630
 9636 3 -9.23 30.69 8.1 0.109 9635
 9637 3 -9.24 30.55 8.14 0.137 9636
 9638 3 -9.24 30.37 8.21 0.138 9637
 9639 3 -9.25 30.19 8.22 0.159 9638
 9640 3 -9.26 30.03 8.21 0.215 9639
 9641 3 -9.15 29.96 8.15 0.259 9640
 9642 3 -8.81 30.1 8.07 0.147 9641
 9643 3 -8.65 30.23 7.98 0.132 9642
 9644 3 -8.51 30.19 7.91 0.092 9643
 9645 3 -8.36 30.08 7.9 0.097 9644
 9646 3 -8.23 30.1 7.87 0.119 9645
 9647 3 -8.09 30.1 7.84 0.055 9646
 9648 3 -9.58 29.69 8.21 0.111 9641
 9649 3 -9.59 29.55 8.26 0.14 9648
 9650 3 -9.61 29.31 8.31 0.158 9649
 9651 3 -9.65 29.19 8.34 0.15 9650
 9652 3 -9.73 29.01 8.37 0.166 9651
 9653 3 -9.75 28.71 8.36 0.128 9652
 9654 3 -9.8 28.51 8.29 0.126 9653
 9655 3 -9.86 28.37 8.24 0.106 9654
 9656 3 -9.89 28.26 8.18 0.099 9655
 9657 3 -9.98 28.14 8.06 0.129 9656
 9658 3 -10.06 28.01 8.02 0.124 9657
 9659 3 -9.99 27.9 7.98 0.182 9658
 9660 3 -9.9 27.74 8.01 0.454 9659
 9661 3 -9.82 27.58 8.12 0.682 9660
 9662 3 -10.56 27.43 8.54 0.088 9661
 9663 3 -10.56 27.32 8.46 0.000125 9662
 9664 3 -9.72 27.46 7.91 0.736 9661
 9665 3 -9.63 27.33 7.91 0.707 9664
 9666 3 -9.41 27.21 7.97 0.666 9665
 9667 3 -9.25 27.24 7.72 0.577 9666
 9668 3 -9.49 26.73 8.04 0.276 9667
 9669 3 -9.21 26.8 8.13 0.075 9668
 9670 3 -8.96 27.85 7.08 0.131 9667
 9671 3 -10 27.14 7.24 0.25 9665
 9672 3 -10.03 26.98 7.12 0.28 9671
 9673 3 -10.19 26.78 7.36 0.199 9672
 9674 3 -10.3 26.71 7.37 0.115 9673
 9675 3 -10.23 26.87 7.83 0.102 9664
 9676 3 -10.26 26.69 7.83 0.075 9675
 9677 3 -10.24 26.6 7.79 0.118 9676
 9678 3 -9.39 33.95 9.05 0.1 9055
 9679 3 -9.45 34.08 9.13 0.122 9678
 9680 3 -9.33 34.27 9.18 0.085 9679
 9681 3 -9.3 34.37 9.21 0.101 9680
 9682 3 -9.23 34.51 9.23 0.144 9681
 9683 3 -9.22 34.67 9.36 0.133 9682
 9684 3 -9.16 34.81 9.51 0.155 9683
 9685 3 -9 35.13 9.36 0.162 9684
 9686 3 -8.95 35.26 9.27 0.2 9685
 9687 3 -8.81 34.69 8.88 0.096 9686
 9688 3 -8.78 34.55 8.85 0.086 9687
 9689 3 -8.65 34.51 8.81 0.164 9688
 9690 3 -8.48 34.61 8.79 0.215 9689
 9691 3 -8.33 34.61 8.79 0.000125 9690
 9692 3 -8.88 35.64 9.4 0.094 9686
 9693 3 -8.78 35.7 9.38 0.09 9692
 9694 3 -8.62 35.83 9.37 0.158 9693
 9695 3 -8.47 35.94 9.29 0.182 9694
 9696 3 -8.46 36.13 9.21 0.126 9695
 9697 3 -8.32 35.76 9.38 0.14 9695
 9698 3 -8.23 35.69 9.38 0.141 9697
 9699 3 -8.06 35.68 9.38 0.136 9698
 9700 3 -7.92 35.68 9.35 0.135 9699
 9701 3 -7.63 35.79 9.39 0.095 9700
 9702 3 -7.55 35.66 9.46 0.073 9701
 9703 3 -7.53 35.37 9.7 0.101 9702
 9704 3 -7.61 35.23 9.73 0.069 9703
 9705 3 -13.06 31.7 10.01 0.097 9033
 9706 3 -13.14 31.61 9.94 0.107 9705
 9707 3 -12.98 31.31 9.96 0.114 9706
 9708 3 -12.84 31.25 9.88 0.000125 9707
 9709 3 -13.32 31.86 9.85 0.079 9706
 9710 3 -13.39 31.95 9.72 0.099 9709
 9711 3 -13.48 31.97 9.62 0.099 9710
 9712 3 -14.81 31.43 11.6 0.115 9019
 9713 3 -14.76 31.29 11.6 0.143 9712
 9714 3 -14.75 31.16 11.64 0.206 9713
 9715 3 -14.86 31.25 11.9 0.118 9714
 9716 3 -14.8 31.2 12.06 0.098 9715
 9717 3 -14.72 31.25 12.24 0.111 9716
 9718 3 -14.61 31.29 12.37 0.079 9717
 9719 3 -14.58 31.32 12.47 0.142 9718
 9720 3 -14.46 31.52 12.52 0.093 9719
 9721 3 -14.4 31.54 12.64 0.123 9720
 9722 3 -14.31 31.41 12.76 0.137 9721
 9723 3 -14.23 31.31 12.8 0.093 9722
 9724 3 -14.16 31.34 12.89 0.091 9723
 9725 3 -14.11 31.34 12.99 0.122 9724
 9726 3 -14.06 31.41 13.12 0.134 9725
 9727 3 -13.97 31.41 13.17 0.135 9726
 9728 3 -13.76 31.54 13.21 0.077 9727
 9729 3 -13.75 31.66 13.31 0.095 9728
 9730 3 -13.8 31.86 13.39 0.087 9729
 9731 3 -13.89 31.18 13.29 0.085 9727
 9732 3 -13.87 31.11 13.4 0.099 9731
 9733 3 -13.89 31.02 13.48 0.086 9732
 9734 3 -13.91 30.86 13.54 0.115 9733
 9735 3 -13.74 30.72 13.63 0.087 9734
 9736 3 -13.69 30.57 13.62 0.093 9735
 9737 3 -13.59 30.47 13.6 0.097 9736
 9738 3 -13.46 30.41 13.55 0.125 9737
 9739 3 -13.33 30.29 13.62 0.099 9738
 9740 3 -13.13 30.29 13.63 0.108 9739
 9741 3 -13.05 30.16 13.61 0.086 9740
 9742 3 -12.98 29.99 13.57 0.099 9741
 9743 3 -12.94 29.81 13.62 0.117 9742
 9744 3 -12.97 29.63 13.73 0.102 9743
 9745 3 -12.98 29.5 13.87 0.093 9744
 9746 3 -12.89 29.45 13.92 0.086 9745
 9747 3 -12.81 29.43 14.06 0.067 9746
 9748 3 -12.7 29.45 14.14 0.142 9747
 9749 3 -12.73 29.5 14.32 0.12 9748
 9750 3 -12.75 29.56 14.43 0.121 9749
 9751 3 -14.62 31.07 12.54 0.133 9719
 9752 3 -14.64 30.91 12.51 0.128 9751
 9753 3 -14.62 30.81 12.55 0.071 9752
 9754 3 -14.53 31 11.29 0.129 9714
 9755 3 -14.54 30.86 11.06 0.074 9754
 9756 3 -14.44 30.88 10.9 0.125 9755
 9757 3 -14.39 30.86 10.81 0.051 9756
 9758 3 -16.78 31.34 11.57 0.121 9012
 9759 3 -16.89 31.25 11.67 0.096 9758
 9760 3 -16.96 31.22 11.77 0.164 9759
 9761 3 -16.92 30.97 11.62 0.082 9760
 9762 3 -16.92 30.72 11.67 0.06 9761
 9763 3 -16.92 30.5 11.7 0.1 9762
 9764 3 -16.94 30.2 11.71 0.107 9763
 9765 3 -17.01 30 11.76 0.145 9764
 9766 3 -17.06 29.84 11.74 0.136 9765
 9767 3 -16.94 31.18 11.89 0.112 9760
 9768 3 -16.96 31.2 12.02 0.025 9767
 9769 3 -19.96 33.74 10.51 0.203 8930
 9770 3 -19.99 33.62 10.27 0.177 9769
 9771 3 -19.9 33.51 10.1 0.171 9770
 9772 3 -19.81 33.44 9.93 0.201 9771
 9773 3 -19.85 33.41 9.81 0.211 9772
 9774 3 -19.76 33.14 9.74 0.167 9773
 9775 3 -19.65 32.95 9.67 0.156 9774
 9776 3 -19.56 32.81 9.6 0.178 9775
 9777 3 -19.48 32.64 9.56 0.222 9776
 9778 3 -19.44 32.52 9.37 0.203 9777
 9779 3 -19.4 32.34 9.19 0.167 9778
 9780 3 -19.44 32.2 9.03 0.167 9779
 9781 3 -19.39 32.08 8.9 0.163 9780
 9782 3 -19.35 31.91 8.73 0.173 9781
 9783 3 -19.24 31.79 8.62 0.199 9782
 9784 3 -19.14 31.72 8.46 0.214 9783
 9785 3 -19.24 31.52 8.2 0.156 9784
 9786 3 -19.28 31.41 8.09 0.128 9785
 9787 3 -19.26 31.36 7.98 0.182 9786
 9788 3 -19.35 31.63 7.87 0.086 9787
 9789 3 -19.37 31.72 7.66 0.054 9788
 9790 3 -19.31 31.84 7.65 0.079 9789
 9791 3 -19.24 31.86 7.83 0.082 9788
 9792 3 -19.21 32.14 7.84 0.113 9791
 9793 3 -19.24 32.26 7.87 0.104 9792
 9794 3 -19.28 31.11 7.9 0.187 9787
 9795 3 -19.23 30.9 7.79 0.166 9794
 9796 3 -19.21 30.75 7.71 0.158 9795
 9797 3 -19.15 30.61 7.66 0.163 9796
 9798 3 -19.1 30.45 7.53 0.155 9797
 9799 3 -19.01 30.34 7.41 0.167 9798
 9800 3 -18.99 30.15 7.29 0.139 9799
 9801 3 -19.01 29.97 7.19 0.198 9800
 9802 3 -19.01 29.77 7.04 0.217 9801
 9803 3 -19.01 29.61 6.9 0.206 9802
 9804 3 -19.05 29.45 6.66 0.194 9803
 9805 3 -18.94 29.34 6.66 0.224 9804
 9806 3 -19.15 29.22 6.72 0.195 9805
 9807 3 -19.28 29.11 6.69 0.188 9806
 9808 3 -19.35 28.95 6.67 0.204 9807
 9809 3 -19.49 28.82 6.55 0.208 9808
 9810 3 -19.55 28.7 6.54 0.218 9809
 9811 3 -19.6 28.61 6.5 0.237 9810
 9812 3 -19.67 28.49 6.44 0.223 9811
 9813 3 -19.69 28.34 6.37 0.24 9812
 9814 3 -19.76 28.22 6.28 0.27 9813
 9815 3 -19.8 28.07 6.26 0.3 9814
 9816 3 -19.87 27.95 6.16 0.291 9815
 9817 3 -19.94 27.81 6.16 0.304 9816
 9818 3 -20.06 27.7 6.16 0.33 9817
 9819 3 -20.08 27.54 6.21 0.337 9818
 9820 3 -20.21 27.47 6.24 0.389 9819
 9821 3 -20.15 27.22 5.91 0.238 9820
 9822 3 -20.26 27.07 5.78 0.21 9821
 9823 3 -20.35 26.91 5.67 0.206 9822
 9824 3 -20.49 26.63 5.66 0.161 9823
 9825 3 -20.56 26.47 5.62 0.163 9824
 9826 3 -20.65 26.29 5.62 0.208 9825
 9827 3 -20.69 26.09 5.65 0.232 9826
 9828 3 -20.65 25.95 5.59 0.251 9827
 9829 3 -20.99 25.77 5.47 0.139 9828
 9830 3 -21.15 25.68 5.47 0.098 9829
 9831 3 -21.24 25.61 5.41 0.154 9830
 9832 3 -21.3 25.52 5.36 0.199 9831
 9833 3 -21.28 25.32 5.33 0.2 9832
 9834 3 -21.4 25.09 5.34 0.144 9833
 9835 3 -21.51 24.91 5.32 0.142 9834
 9836 3 -21.6 24.77 5.3 0.144 9835
 9837 3 -21.71 24.63 5.3 0.166 9836
 9838 3 -21.85 24.54 5.33 0.187 9837
 9839 3 -21.78 24.27 5.25 0.139 9838
 9840 3 -21.83 24.16 5.26 0.159 9839
 9841 3 -21.9 24.04 5.21 0.156 9840
 9842 3 -21.96 23.86 5.21 0.155 9841
 9843 3 -22.08 23.77 5.22 0.162 9842
 9844 3 -22.19 23.63 5.09 0.183 9843
 9845 3 -22.26 23.47 4.96 0.215 9844
 9846 3 -22.19 23.38 4.91 0.302 9845
 9847 3 -22.3 23.47 4.61 0.328 9846
 9848 3 -22.37 23.47 4.45 0.389 9847
 9849 3 -22.37 23.41 4.29 0.439 9848
 9850 3 -22.44 23.43 4.16 0.503 9849
 9851 3 -22.74 23.54 3.99 0.344 9850
 9852 3 -23.01 23.88 4.01 0.25 9851
 9853 3 -23.19 24.02 4.11 0.245 9852
 9854 3 -23.28 24.18 4.13 0.236 9853
 9855 3 -23.35 24.31 4.19 0.287 9854
 9856 3 -23.55 23.82 4.46 0.117 9855
 9857 3 -23.62 23.72 4.58 0.093 9856
 9858 3 -23.69 23.63 4.63 0.096 9857
 9859 3 -23.83 23.56 4.71 0.123 9858
 9860 3 -23.9 23.45 4.72 0.116 9859
 9861 3 -24.03 23.38 4.75 0.134 9860
 9862 3 -24.1 23.22 4.82 0.139 9861
 9863 3 -24.19 23.09 4.86 0.161 9862
 9864 3 -24.4 23.02 4.9 0.152 9863
 9865 3 -24.53 22.95 4.91 0.149 9864
 9866 3 -24.71 22.88 4.75 0.135 9865
 9867 3 -24.94 22.84 4.66 0.142 9866
 9868 3 -25.03 22.79 4.58 0.202 9867
 9869 3 -25.17 22.63 4.49 0.209 9868
 9870 3 -25.26 22.59 4.47 0.232 9869
 9871 3 -25.4 22.56 4.5 0.308 9870
 9872 3 -25.55 22.36 4.37 0.464 9871
 9873 3 -25.6 22.18 4.4 0.514 9872
 9874 3 -25.62 21.79 4.79 0.118 9873
 9875 3 -25.71 21.63 4.9 0.106 9874
 9876 3 -25.67 21.56 5.08 0.102 9875
 9877 3 -25.58 21.49 5.11 0.178 9876
 9878 3 -25.76 22.27 4.26 0.379 9873
 9879 3 -26.01 22.24 4.07 0.33 9878
 9880 3 -25.99 21.72 4.26 0.144 9879
 9881 3 -25.99 21.59 4.33 0.117 9880
 9882 3 -25.96 21.5 4.54 0.108 9881
 9883 3 -25.9 21.59 4.66 0.046 9882
 9884 3 -26.01 21.38 4.26 0.108 9881
 9885 3 -26.01 21.22 4.41 0.085 9884
 9886 3 -25.99 21.02 4.49 0.105 9885
 9887 3 -26.01 20.81 4.52 0.111 9886
 9888 3 -26.01 20.66 4.58 0.071 9887
 9889 3 -26.03 20.57 4.63 0.08 9888
 9890 3 -26.03 20.43 4.71 0.126 9889
 9891 3 -25.94 20.31 4.6 0.142 9890
 9892 3 -25.81 20.25 4.55 0.197 9891
 9893 3 -25.74 20.16 4.5 0.227 9892
 9894 3 -25.44 20.2 4.7 0.073 9893
 9895 3 -25.35 20.27 4.67 0.09 9894
 9896 3 -25.24 20.41 4.62 0.165 9895
 9897 3 -25.1 20.5 4.54 0.164 9896
 9898 3 -24.96 20.54 4.47 0.149 9897
 9899 3 -24.83 20.52 4.3 0.114 9898
 9900 3 -24.74 20.45 4.09 0.178 9899
 9901 3 -24.67 20.68 4.09 0.098 9900
 9902 3 -24.71 20.29 3.92 0.187 9900
 9903 3 -24.76 20.25 3.74 0.117 9902
 9904 3 -25.76 20 4.26 0.115 9893
 9905 3 -25.62 19.88 4.2 0.139 9904
 9906 3 -25.46 19.81 4.06 0.105 9905
 9907 3 -25.35 19.84 3.88 0.052 9906
 9908 3 -25.28 19.95 3.84 0.088 9907
 9909 3 -25.12 20.04 3.86 0.132 9908
 9910 3 -25.05 20.18 3.8 0.07 9909
 9911 3 -26.15 22.72 3.81 0.104 9879
 9912 3 -26.17 22.88 3.66 0.093 9911
 9913 3 -26.24 22.97 3.56 0.127 9912
 9914 3 -26.44 23.07 3.5 0.12 9913
 9915 3 -26.65 23.02 3.41 0.106 9914
 9916 3 -26.8 23.04 3.41 0.138 9915
 9917 3 -26.17 22.86 3.46 0.071 9913
 9918 3 -26.17 22.93 3.25 0.116 9917
 9919 3 -26.12 22.99 3.04 0.115 9918
 9920 3 -26.03 23.06 2.96 0.096 9919
 9921 3 -25.99 23.25 2.81 0.114 9920
 9922 3 -26.01 23.27 2.64 0.000125 9921
 9923 3 -25.85 22.31 4.21 0.379 9878
 9924 3 -25.06 21.66 4.62 0.1 9923
 9925 3 -25.03 21.56 4.54 0.05 9924
 9926 3 -25.03 21.41 4.54 0.071 9925
 9927 3 -25.1 21.59 4.74 0.07 9924
 9928 3 -25.17 21.49 4.76 0.061 9927
 9929 3 -25.51 23 4.91 0.11 9871
 9930 3 -25.6 22.97 4.99 0.115 9929
 9931 3 -25.64 23.06 5.22 0.155 9930
 9932 3 -25.71 23.02 5.34 0.189 9931
 9933 3 -25.8 22.93 5.46 0.2 9932
 9934 3 -25.83 22.88 5.58 0.195 9933
 9935 3 -25.9 23.04 5.69 0.124 9934
 9936 3 -26.01 23.04 5.67 0.192 9935
 9937 3 -26.15 23.31 5.65 0.077 9936
 9938 3 -26.26 23.22 5.71 0.092 9937
 9939 3 -26.3 23.16 5.79 0.053 9938
 9940 3 -25.96 22.59 5.61 0.099 9934
 9941 3 -26.1 22.56 5.62 0.101 9940
 9942 3 -26.15 22.45 5.54 0.071 9941
 9943 3 -26.24 22.36 5.49 0.123 9942
 9944 3 -26.3 22.27 5.47 0.137 9943
 9945 3 -26.44 22.18 5.7 0.149 9944
 9946 3 -26.51 22.11 5.84 0.179 9945
 9947 3 -26.64 22.09 6.07 0.231 9946
 9948 3 -26.69 21.95 6.19 0.238 9947
 9949 3 -26.76 21.84 6.24 0.263 9948
 9950 3 -26.8 21.72 6.22 0.24 9949
 9951 3 -26.92 21.81 6.33 0.296 9950
 9952 3 -27.26 22.11 6.58 0.103 9951
 9953 3 -27.37 22.11 6.66 0.127 9952
 9954 3 -27.49 22.27 6.79 0.097 9953
 9955 3 -27.46 22.47 6.83 0.118 9954
 9956 3 -27.49 22.27 7.15 0.088 9955
 9957 3 -27.53 22.16 7.24 0.087 9956
 9958 3 -27.58 22.11 7.38 0.065 9957
 9959 3 -27.42 21.93 6.71 0.085 9953
 9960 3 -27.46 21.72 6.83 0.099 9959
 9961 3 -27.51 21.59 6.91 0.121 9960
 9962 3 -27.49 21.47 7.08 0.117 9961
 9963 3 -27.31 21.7 7.16 0.066 9962
 9964 3 -27.26 21.81 7.13 0.059 9963
 9965 3 -27.58 21.04 7.21 0.118 9962
 9966 3 -27.69 21 7.29 0.242 9965
 9967 3 -27.78 20.84 7.33 0.213 9966
 9968 3 -27.8 20.52 7.16 0.209 9967
 9969 3 -27.76 20.31 7.05 0.126 9968
 9970 3 -27.6 20.31 6.92 0.076 9969
 9971 3 -27.49 20.22 6.92 0.087 9970
 9972 3 -27.35 20.18 6.92 0.085 9971
 9973 3 -27.19 20.16 6.87 0.075 9972
 9974 3 -27.06 20.22 6.8 0.072 9973
 9975 3 -26.92 20.22 6.8 0.105 9974
 9976 3 -26.78 20.16 6.71 0.095 9975
 9977 3 -26.65 20.07 6.6 0.078 9976
 9978 3 -26.51 20.02 6.51 0.108 9977
 9979 3 -26.35 20.04 6.47 0.055 9978
 9980 3 -26.24 20.11 6.42 0.058 9979
 9981 3 -27.67 21.36 6.97 0.121 9961
 9982 3 -27.71 21.31 7.08 0.107 9981
 9983 3 -23.33 24.63 4.03 0.16 9855
 9984 3 -23.35 24.74 3.93 0.153 9983
 9985 3 -23.39 24.84 3.77 0.173 9984
 9986 3 -23.46 24.93 3.66 0.175 9985
 9987 3 -23.51 25.02 3.52 0.166 9986
 9988 3 -23.6 25.07 3.45 0.164 9987
 9989 3 -23.8 25.11 3.31 0.125 9988
 9990 3 -23.9 25.22 3.25 0.179 9989
 9991 3 -23.96 25.25 3.16 0.216 9990
 9992 3 -24.08 25.45 3.33 0.098 9991
 9993 3 -24.24 25.41 3.27 0.092 9992
 9994 3 -24.37 25.31 3.33 0.114 9993
 9995 3 -24.51 25.22 3.35 0.086 9994
 9996 3 -24.1 25.22 2.87 0.174 9991
 9997 3 -24.19 25.22 2.75 0.179 9996
 9998 3 -24.26 25.18 2.6 0.169 9997
 9999 3 -24.28 25.25 2.45 0.203 9998
 10000 3 -24.19 25.34 2.18 0.143 9999
 10001 3 -24.23 25.47 2.02 0.138 10000
 10002 3 -24.23 25.52 1.91 0.153 10001
 10003 3 -24.17 25.63 1.78 0.2 10002
 10004 3 -24.1 25.77 1.71 0.228 10003
 10005 3 -24.06 25.93 1.63 0.281 10004
 10006 3 -23.98 26.06 1.51 0.325 10005
 10007 3 -24.01 26.25 1.4 0.319 10006
 10008 3 -23.98 26.31 1.29 0.286 10007
 10009 3 -24.01 26.47 1.19 0.215 10008
 10010 3 -24.01 26.63 1.07 0.132 10009
 10011 3 -23.96 26.75 0.96 0.108 10010
 10012 3 -23.9 26.86 0.88 0.133 10011
 10013 3 -23.81 26.91 0.74 0.159 10012
 10014 3 -23.76 26.84 0.49 0.173 10013
 10015 3 -23.65 26.93 0.36 0.2 10014
 10016 3 -23.76 26.81 0.12 0.133 10015
 10017 3 -23.78 26.7 0.01 0.128 10016
 10018 3 -23.74 26.59 -0.03 0.165 10017
 10019 3 -23.6 26.49 -0.01 0.059 10018
 10020 3 -23.55 26.45 -0.09 0.154 10019
 10021 3 -23.44 26.61 -0.21 0.126 10020
 10022 3 -23.35 26.77 -0.29 0.087 10021
 10023 3 -23.23 26.84 -0.41 0.104 10022
 10024 3 -23.05 26.88 -0.47 0.084 10023
 10025 3 -22.99 27 -0.54 0.058 10024
 10026 3 -22.87 27.13 -0.7 0.095 10025
 10027 3 -22.85 27.18 -0.81 0.127 10026
 10028 3 -22.76 27.25 -0.9 0.162 10027
 10029 3 -22.6 27.07 -1.13 0.072 10028
 10030 3 -22.49 26.95 -1.21 0.115 10029
 10031 3 -22.33 26.95 -1.21 0.125 10030
 10032 3 -22.14 27.04 -1.2 0.139 10031
 10033 3 -21.96 27.16 -1.21 0.136 10032
 10034 3 -21.74 27.27 -1.19 0.116 10033
 10035 3 -21.56 27.36 -1.2 0.114 10034
 10036 3 -21.37 27.31 -1.21 0.091 10035
 10037 3 -21.23 27.29 -1.27 0.136 10036
 10038 3 -21.15 27.18 -1.27 0.134 10037
 10039 3 -21.05 27.06 -1.33 0.097 10038
 10040 3 -21.03 26.93 -1.39 0.159 10039
 10041 3 -20.81 26.95 -1.55 0.082 10040
 10042 3 -20.65 26.91 -1.62 0.109 10041
 10043 3 -20.55 26.77 -1.63 0.091 10042
 10044 3 -20.46 26.66 -1.65 0.025 10043
 10045 3 -20.37 26.61 -1.67 0.045 10044
 10046 3 -21.01 26.66 -1.59 0.122 10040
 10047 3 -20.92 26.56 -1.83 0.071 10046
 10048 3 -20.83 26.47 -1.91 0.126 10047
 10049 3 -20.8 26.34 -2.01 0.115 10048
 10050 3 -20.71 26.22 -2.07 0.024 10049
 10051 3 -23.83 26.61 -0.24 0.14 10018
 10052 3 -23.85 26.54 -0.41 0.183 10051
 10053 3 -23.89 26.56 -0.57 0.161 10052
 10054 3 -23.96 26.52 -0.71 0.129 10053
 10055 3 -24.05 26.49 -0.85 0.146 10054
 10056 3 -24.12 26.41 -0.94 0.114 10055
 10057 3 -24.23 26.36 -1.05 0.131 10056
 10058 3 -24.21 26.2 -1.11 0.137 10057
 10059 3 -24.31 26.06 -1.2 0.165 10058
 10060 3 -24.37 25.81 -1.21 0.14 10059
 10061 3 -24.46 25.61 -1.37 0.11 10060
 10062 3 -24.53 25.38 -1.53 0.141 10061
 10063 3 -24.6 25.31 -1.66 0.174 10062
 10064 3 -24.71 25.22 -1.83 0.159 10063
 10065 3 -24.78 25.11 -1.95 0.149 10064
 10066 3 -24.83 25 -2.09 0.139 10065
 10067 3 -24.9 24.88 -2.19 0.162 10066
 10068 3 -24.92 24.88 -2.34 0.127 10067
 10069 3 -24.94 24.82 -2.44 0.122 10068
 10070 3 -25.01 24.79 -2.59 0.142 10069
 10071 3 -25.03 24.7 -2.69 0.201 10070
 10072 3 -25.05 24.57 -2.78 0.258 10071
 10073 3 -25.21 24.47 -2.88 0.284 10072
 10074 3 -25.31 24.34 -2.98 0.329 10073
 10075 3 -25.35 24.31 -3.09 0.393 10074
 10076 3 -25.53 23.93 -3.05 0.34 10075
 10077 3 -25.62 23.84 -3.07 0.374 10076
 10078 3 -25.48 23.38 -2.78 0.158 10077
 10079 3 -25.4 23.18 -2.65 0.129 10078
 10080 3 -25.37 23.02 -2.63 0.033 10079
 10081 3 -25.3 22.86 -2.67 0.116 10080
 10082 3 -25.26 22.75 -2.65 0.124 10081
 10083 3 -25.89 23.61 -2.71 0.156 10077
 10084 3 -25.99 23.41 -2.57 0.139 10083
 10085 3 -26.08 23.25 -2.44 0.164 10084
 10086 3 -26.19 23.09 -2.3 0.223 10085
 10087 3 -26.31 23.04 -2.23 0.247 10086
 10088 3 -26.51 23.25 -2.42 0.088 10087
 10089 3 -26.55 23.34 -2.53 0.079 10088
 10090 3 -26.55 23.41 -2.69 0.075 10089
 10091 3 -26.42 22.72 -2.09 0.187 10087
 10092 3 -26.53 22.57 -2.13 0.218 10091
 10093 3 -26.58 22.38 -2.05 0.224 10092
 10094 3 -26.55 22.15 -1.94 0.139 10093
 10095 3 -26.55 21.88 -1.9 0.112 10094
 10096 3 -26.55 21.75 -1.85 0.161 10095
 10097 3 -26.53 21.59 -1.83 0.142 10096
 10098 3 -26.53 21.34 -1.88 0.145 10097
 10099 3 -26.53 21.18 -1.87 0.161 10098
 10100 3 -26.51 21.06 -1.86 0.172 10099
 10101 3 -26.56 20.91 -1.84 0.208 10100
 10102 3 -26.65 20.75 -1.76 0.172 10101
 10103 3 -26.6 20.63 -1.73 0.208 10102
 10104 3 -26.76 20.43 -1.71 0.242 10103
 10105 3 -26.78 20.32 -1.63 0.311 10104
 10106 3 -26.9 20.22 -1.62 0.394 10105
 10107 3 -26.85 20.04 -1.55 0.525 10106
 10108 3 -26.21 19.99 -1.62 0.124 10107
 10109 3 -26.05 20.04 -1.93 0.12 10108
 10110 3 -26.01 20.11 -2.08 0.101 10109
 10111 3 -25.9 20.11 -2.14 0.139 10110
 10112 3 -25.83 20.16 -2.27 0.175 10111
 10113 3 -25.74 20.25 -2.39 0.174 10112
 10114 3 -25.6 20.29 -2.5 0.142 10113
 10115 3 -25.46 20.34 -2.64 0.075 10114
 10116 3 -27.08 19.88 -1.42 0.59 10107
 10117 3 -27.19 19.65 -1.46 0.581 10116
 10118 3 -27.17 19.61 -1.18 0.622 10117
 10119 3 -27.26 19.47 -1.09 0.596 10118
 10120 3 -27.37 19.38 -0.96 0.629 10119
 10121 3 -27.46 19.36 -0.8 0.681 10120
 10122 3 -27.55 19.43 -0.54 0.658 10121
 10123 3 -27.76 19.32 -0.45 0.604 10122
 10124 3 -27.78 19.25 -0.36 0.601 10123
 10125 3 -28.64 19.2 -0.55 0.163 10124
 10126 3 -28.83 19.22 -0.56 0.143 10125
 10127 3 -29.03 19.27 -0.54 0.14 10126
 10128 3 -29.19 19.27 -0.55 0.141 10127
 10129 3 -29.37 19.25 -0.56 0.113 10128
 10130 3 -29.53 19.22 -0.55 0.08 10129
 10131 3 -27.58 19.16 -0.3 0.405 10124
 10132 3 -27.56 18.99 -0.29 0.239 10131
 10133 3 -26.33 20.11 -0.68 0.134 10117
 10134 3 -26.21 20.04 -0.58 0.156 10133
 10135 3 -26.03 19.99 -0.57 0.171 10134
 10136 3 -25.92 20.15 -0.57 0.181 10135
 10137 3 -25.78 20.2 -0.47 0.235 10136
 10138 3 -25.69 20.15 -0.34 0.282 10137
 10139 3 -25.65 20.06 -0.08 0.122 10138
 10140 3 -25.4 20.09 -0.01 0.118 10139
 10141 3 -25.28 20.13 0 0.112 10140
 10142 3 -25.17 20.22 0.01 0.037 10141
 10143 3 -26.21 20.65 -1.31 0.083 10106
 10144 3 -26.05 20.68 -1.37 0.073 10143
 10145 3 -25.94 20.72 -1.44 0.077 10144
 10146 3 -25.78 20.79 -1.57 0.104 10145
 10147 3 -25.62 20.86 -1.62 0.069 10146
 10148 3 -25.53 20.93 -1.68 0.076 10147
 10149 3 -25.55 21 -1.85 0.09 10148
 10150 3 -25.17 24.81 -3.4 0.108 10075
 10151 3 -25.19 24.86 -3.59 0.118 10150
 10152 3 -25.26 24.93 -3.71 0.138 10151
 10153 3 -25.28 25.06 -3.8 0.153 10152
 10154 3 -25.24 25.27 -3.9 0.143 10153
 10155 3 -25.17 25.5 -3.92 0.125 10154
 10156 3 -25.1 25.61 -4.01 0.121 10155
 10157 3 -25.05 25.72 -4.02 0.14 10156
 10158 3 -24.94 25.84 -4.1 0.159 10157
 10159 3 -24.85 25.91 -4.2 0.107 10158
 10160 3 -24.74 25.97 -4.3 0.103 10159
 10161 3 -24.69 26.06 -4.42 0.154 10160
 10162 3 -24.64 26.11 -4.51 0.173 10161
 10163 3 -24.74 25.93 -4.74 0.078 10162
 10164 3 -24.71 25.91 -4.84 0.151 10163
 10165 3 -24.76 25.74 -4.92 0.107 10164
 10166 3 -24.74 25.45 -5.08 0.073 10165
 10167 3 -24.8 25.36 -5.25 0.095 10166
 10168 3 -24.9 25.22 -5.46 0.071 10167
 10169 3 -24.94 25.22 -5.58 0.076 10168
 10170 3 -24.92 25.13 -5.64 0.097 10169
 10171 3 -24.9 25.06 -5.74 0.097 10170
 10172 3 -24.96 25.06 -5.92 0.109 10171
 10173 3 -24.99 25.02 -6.05 0.074 10172
 10174 3 -25.08 25.43 -5.2 0.095 10167
 10175 3 -25.23 25.36 -5.1 0.131 10174
 10176 3 -25.37 25.32 -5.04 0.146 10175
 10177 3 -25.49 25.25 -5.04 0.169 10176
 10178 3 -25.67 25.13 -5.14 0.156 10177
 10179 3 -25.83 25.13 -5.14 0.11 10178
 10180 3 -24.51 26.29 -4.52 0.111 10162
 10181 3 -24.44 26.38 -4.71 0.077 10180
 10182 3 -24.39 26.45 -4.88 0.122 10181
 10183 3 -24.3 26.52 -4.99 0.112 10182
 10184 3 -24.21 26.66 -5.08 0.088 10183
 10185 3 -24.15 26.81 -5.16 0.108 10184
 10186 3 -24.1 26.97 -5.14 0.11 10185
 10187 3 -24.03 27.11 -5.17 0.143 10186
 10188 3 -23.92 27.24 -5.25 0.095 10187
 10189 3 -23.83 27.41 -5.33 0.071 10188
 10190 3 -23.76 27.52 -5.38 0.091 10189
 10191 3 -23.65 27.62 -5.46 0.092 10190
 10192 3 -23.53 27.65 -5.63 0.133 10191
 10193 3 -23.39 27.56 -5.71 0.116 10192
 10194 3 -23.3 27.44 -5.77 0.076 10193
 10195 3 -23.24 27.33 -5.87 0.124 10194
 10196 3 -23.19 27.23 -5.95 0.117 10195
 10197 3 -23.1 27.12 -6.09 0.115 10196
 10198 3 -22.89 27.05 -6 0.112 10197
 10199 3 -22.76 27.03 -5.96 0.088 10198
 10200 3 -22.62 26.99 -5.88 0.068 10199
 10201 3 -22.51 26.94 -5.89 0.108 10200
 10202 3 -22.37 26.99 -5.85 0.075 10201
 10203 3 -22.35 27.06 -5.76 0.085 10202
 10204 3 -22.28 27.24 -5.71 0.128 10203
 10205 3 -22.24 27.37 -5.7 0.118 10204
 10206 3 -22.23 27.46 -5.51 0.089 10205
 10207 3 -22.17 27.51 -5.38 0.085 10206
 10208 3 -22.06 27.55 -5.3 0.103 10207
 10209 3 -21.96 27.56 -5.24 0.07 10208
 10210 3 -21.85 27.55 -5.21 0.073 10209
 10211 3 -21.67 27.58 -5.26 0.084 10210
 10212 3 -21.58 27.8 -5.29 0.12 10211
 10213 3 -21.53 27.92 -5.31 0.111 10212
 10214 3 -21.3 27.98 -5.38 0.103 10213
 10215 3 -21.17 28.01 -5.42 0.101 10214
 10216 3 -21.06 28.05 -5.47 0.064 10215
 10217 3 -23.17 26.96 -6.29 0.071 10197
 10218 3 -23.19 26.87 -6.39 0.077 10217
 10219 3 -23.19 26.78 -6.51 0.138 10218
 10220 3 -23.19 26.71 -6.62 0.202 10219
 10221 3 -23.1 26.71 -6.75 0.164 10220
 10222 3 -22.99 26.65 -6.77 0.135 10221
 10223 3 -22.83 26.55 -6.81 0.091 10222
 10224 3 -22.65 26.49 -6.8 0.113 10223
 10225 3 -22.51 26.51 -6.83 0.1 10224
 10226 3 -22.31 26.6 -6.88 0.095 10225
 10227 3 -22.23 26.6 -6.96 0.000125 10226
 10228 3 -23.44 27.18 0.47 0.106 10015
 10229 3 -23.26 27.29 0.42 0.061 10228
 10230 3 -23.17 27.34 0.37 0.073 10229
 10231 3 -23.08 27.52 0.42 0.18 10230
 10232 3 -23.08 27.57 0.54 0.178 10231
 10233 3 -23.1 27.43 0.77 0.149 10232
 10234 3 -23.08 27.31 0.88 0.088 10233
 10235 3 -21.98 23.93 4.01 0.109 9850
 10236 3 -21.9 24.04 4.01 0.159 10235
 10237 3 -21.92 24.27 3.91 0.111 10236
 10238 3 -21.96 24.4 3.87 0.081 10237
 10239 3 -21.94 24.66 3.89 0.11 10238
 10240 3 -21.92 24.79 3.93 0.115 10239
 10241 3 -21.71 24.52 4.09 0.094 10240
 10242 3 -21.99 25.07 3.93 0.148 10240
 10243 3 -22.17 25.09 3.79 0.081 10242
 10244 3 -22.24 25.2 3.81 0.087 10243
 10245 3 -22.35 25.29 3.77 0.095 10244
 10246 3 -21.8 25.16 3.96 0.145 10242
 10247 3 -21.65 25.07 4 0.127 10246
 10248 3 -22.12 23.25 5.41 0.081 9846
 10249 3 -22.15 23.24 5.55 0.132 10248
 10250 3 -22.17 23.22 5.72 0.112 10249
 10251 3 -22.12 23.25 5.84 0.092 10250
 10252 3 -22.03 24.82 5.49 0.1 9838
 10253 3 -22.06 24.99 5.46 0.159 10252
 10254 3 -22.12 25.27 5.51 0.095 10253
 10255 3 -22.12 25.41 5.46 0.123 10254
 10256 3 -22.15 25.56 5.41 0.148 10255
 10257 3 -22.08 25.68 5.16 0.086 10256
 10258 3 -22.15 25.77 5.08 0.094 10257
 10259 3 -22.23 25.88 5.09 0.108 10258
 10260 3 -22.33 25.9 5.12 0.135 10259
 10261 3 -22.37 26.04 5.04 0.137 10260
 10262 3 -22.39 26.24 4.95 0.12 10261
 10263 3 -22.44 26.34 4.97 0.13 10262
 10264 3 -22.46 26.56 5.09 0.104 10263
 10265 3 -22.53 26.7 5.12 0.078 10264
 10266 3 -22.6 26.84 5.21 0.107 10265
 10267 3 -22.67 26.79 5.3 0.07 10266
 10268 3 -22.33 25.61 5.37 0.077 10256
 10269 3 -22.37 25.68 5.46 0.116 10268
 10270 3 -20.96 25.22 5.29 0.083 9833
 10271 3 -20.85 25.16 5.21 0.069 10270
 10272 3 -20.69 25.18 5.12 0.16 10271
 10273 3 -20.6 25.16 5.04 0.151 10272
 10274 3 -20.53 25.07 5 0.234 10273
 10275 3 -20.33 25.38 5.08 0.059 10274
 10276 3 -20.26 25.45 5.13 0.08 10275
 10277 3 -20.24 25.52 5.24 0.08 10276
 10278 3 -20.24 25.63 5.4 0.124 10277
 10279 3 -20.14 25.74 5.44 0.108 10278
 10280 3 -20.03 25.81 5.54 0.107 10279
 10281 3 -20.53 24.61 4.99 0.074 10274
 10282 3 -20.58 24.49 4.96 0.104 10281
 10283 3 -20.53 24.32 4.91 0.146 10282
 10284 3 -20.53 24.18 4.86 0.196 10283
 10285 3 -20.62 23.91 4.71 0.13 10284
 10286 3 -20.64 23.75 4.72 0.103 10285
 10287 3 -20.53 23.65 4.71 0.121 10286
 10288 3 -20.4 23.52 4.71 0.152 10287
 10289 3 -20.21 23.49 4.88 0.102 10288
 10290 3 -20.1 23.47 5.04 0.099 10289
 10291 3 -20.35 23.43 4.54 0.073 10288
 10292 3 -20.35 23.31 4.55 0.083 10291
 10293 3 -20.3 23.13 4.61 0.092 10292
 10294 3 -20.3 22.91 4.54 0.106 10293
 10295 3 -20.24 22.82 4.42 0.098 10294
 10296 3 -20.12 22.79 4.46 0.12 10295
 10297 3 -20.01 22.86 4.55 0.093 10296
 10298 3 -20.51 26.02 5.92 0.091 9827
 10299 3 -20.51 25.86 5.99 0.049 10298
 10300 3 -20.6 25.77 6.03 0.072 10299
 10301 3 -20.69 25.65 6.07 0.071 10300
 10302 3 -20.8 25.54 5.9 0.065 10301
 10303 3 -20.46 27.65 6.61 0.283 9820
 10304 3 -20.6 27.63 6.66 0.355 10303
 10305 3 -20.67 27.56 6.75 0.373 10304
 10306 3 -20.76 27.52 6.86 0.338 10305
 10307 3 -20.71 27.43 7.17 0.242 10306
 10308 3 -20.78 27.34 7.26 0.223 10307
 10309 3 -20.73 27.27 7.58 0.139 10308
 10310 3 -20.76 27.34 7.72 0.176 10309
 10311 3 -20.8 27.31 7.83 0.249 10310
 10312 3 -20.87 27.7 7.7 0.093 10311
 10313 3 -20.92 27.86 7.71 0.128 10312
 10314 3 -21.01 27.97 7.66 0.119 10313
 10315 3 -21.03 28.09 7.57 0.126 10314
 10316 3 -21.15 28.24 7.42 0.112 10315
 10317 3 -21.28 28.25 7.37 0.128 10316
 10318 3 -21.35 28.36 7.34 0.147 10317
 10319 3 -21.4 28.59 7.32 0.112 10318
 10320 3 -21.48 28.75 7.33 0.109 10319
 10321 3 -21.53 28.88 7.3 0.113 10320
 10322 3 -21.58 29.02 7.24 0.105 10321
 10323 3 -21.69 29.13 7.12 0.08 10322
 10324 3 -21.73 29.25 7.12 0.098 10323
 10325 3 -21.83 29.41 7.07 0.106 10324
 10326 3 -21.83 29.57 7.03 0.105 10325
 10327 3 -21.92 29.77 6.96 0.106 10326
 10328 3 -21.92 30.02 6.95 0.127 10327
 10329 3 -21.92 30.36 6.86 0.081 10328
 10330 3 -20.85 26.93 7.97 0.153 10311
 10331 3 -20.92 26.77 8.09 0.178 10330
 10332 3 -20.96 26.56 8.18 0.153 10331
 10333 3 -20.8 26.43 8.03 0.111 10332
 10334 3 -20.69 26.2 7.88 0.091 10333
 10335 3 -20.67 26.02 7.72 0.089 10334
 10336 3 -20.6 25.84 7.66 0.112 10335
 10337 3 -20.67 25.68 7.51 0.124 10336
 10338 3 -20.8 25.5 7.45 0.172 10337
 10339 3 -20.85 25.38 7.47 0.189 10338
 10340 3 -21.15 25.24 7.38 0.097 10339
 10341 3 -21.28 25.27 7.46 0.098 10340
 10342 3 -21.37 25.24 7.53 0.141 10341
 10343 3 -21.46 25.22 7.61 0.154 10342
 10344 3 -21.67 25.36 7.74 0.08 10343
 10345 3 -21.74 25.29 7.82 0.093 10344
 10346 3 -21.87 25.2 7.86 0.091 10345
 10347 3 -22.05 25.09 7.9 0.088 10346
 10348 3 -22.21 25.02 7.87 0.101 10347
 10349 3 -22.39 25.04 7.87 0.102 10348
 10350 3 -22.51 25.11 7.9 0.065 10349
 10351 3 -21.1 26.45 8.29 0.118 10332
 10352 3 -21.14 26.34 8.37 0.132 10351
 10353 3 -21.33 26.2 8.37 0.127 10352
 10354 3 -21.48 26.07 8.43 0.159 10353
 10355 3 -21.58 26 8.45 0.176 10354
 10356 3 -21.44 25.77 8.35 0.066 10355
 10357 3 -21.44 25.66 8.21 0.084 10356
 10358 3 -21.48 25.59 8.12 0.115 10357
 10359 3 -21.53 25.63 8.02 0.169 10358
 10360 3 -21.55 25.47 7.96 0.143 10359
 10361 3 -21.48 25.27 7.91 0.1 10360
 10362 3 -21.35 25.22 7.8 0.105 10361
 10363 3 -21.21 25.13 7.78 0.095 10362
 10364 3 -21.12 25.06 7.76 0.05 10363
 10365 3 -21.01 25.09 7.8 0.085 10364
 10366 3 -20.94 25.13 7.88 0.096 10365
 10367 3 -21.83 26.09 8.54 0.145 10355
 10368 3 -21.96 26.13 8.65 0.147 10367
 10369 3 -22.12 26.16 8.79 0.132 10368
 10370 3 -19.64 27.84 5.96 0.023 9816
 10371 3 -19.65 27.81 5.8 0.109 10370
 10372 3 -19.67 27.77 5.62 0.112 10371
 10373 3 -19.6 27.74 5.44 0.157 10372
 10374 3 -19.53 27.5 5.28 0.132 10373
 10375 3 -19.55 27.27 5.21 0.098 10374
 10376 3 -19.55 27.13 5.2 0.000125 10375
 10377 3 -18.58 29.41 6.66 0.112 9805
 10378 3 -18.46 29.47 6.69 0.065 10377
 10379 3 -18.33 29.5 6.79 0.077 10378
 10380 3 -18.17 29.5 6.87 0.092 10379
 10381 3 -18.05 29.54 6.91 0.122 10380
 10382 3 -17.94 29.5 6.91 0.188 10381
 10383 3 -17.99 29.31 6.58 0.123 10382
 10384 3 -18.05 29.18 6.49 0.000125 10383
 10385 3 -17.76 29.61 7.09 0.107 10382
 10386 3 -17.65 29.52 7.15 0.157 10385
 10387 3 -17.51 29.5 7.24 0.113 10386
 10388 3 -17.35 29.45 7.28 0.117 10387
 10389 3 -17.24 29.38 7.33 0.082 10388
 10390 3 -17.19 29.27 7.36 0.072 10389
 10391 3 -17.12 29.16 7.41 0.078 10390
 10392 3 -17.05 29.06 7.45 0.078 10391
 10393 3 -16.98 28.93 7.41 0.098 10392
 10394 3 -16.92 28.75 7.4 0.052 10393
 10395 3 -18.96 31.7 8.54 0.163 9784
 10396 3 -19.03 31.47 8.54 0.114 10395
 10397 3 -18.94 31.41 8.69 0.078 10396
 10398 3 -18.87 31.38 8.79 0.069 10397
 10399 3 -18.76 31.45 8.84 0.077 10398
 10400 3 -18.69 31.54 8.9 0.067 10399
 10401 3 -18.56 31.45 8.94 0.068 10400
 10402 3 -18.56 31.31 9.04 0.087 10401
 10403 3 -18.62 31.22 9.14 0.11 10402
 10404 3 -18.53 31.11 9.14 0.107 10403
 10405 3 -18.49 31.04 9.27 0.101 10404
 10406 3 -19.44 32.51 10.05 0.094 9777
 10407 3 -19.4 32.58 10.26 0.102 10406
 10408 3 -19.42 32.49 10.32 0.043 10407
 10409 3 -19.83 33.66 9.65 0.108 9773
 10410 3 -19.81 33.77 9.48 0.1 10409
 10411 3 -19.81 33.88 9.43 0.127 10410
 10412 3 -19.85 34.01 9.29 0.087 10411
 10413 3 -20.54 35.69 10.87 0.189 8924
 10414 3 -20.48 35.88 10.9 0.17 10413
 10415 3 -20.41 35.95 10.97 0.187 10414
 10416 3 -20.3 36.01 11.02 0.185 10415
 10417 3 -20.25 36.05 11.1 0.175 10416
 10418 3 -20.18 36.31 11.15 0.254 10417
 10419 3 -20.11 36.51 11.18 0.249 10418
 10420 3 -20.02 36.81 11.21 0.173 10419
 10421 3 -19.93 37.01 11.22 0.163 10420
 10422 3 -19.79 37.12 11.2 0.173 10421
 10423 3 -19.7 37.26 11.15 0.167 10422
 10424 3 -19.57 37.34 11.07 0.171 10423
 10425 3 -19.5 37.53 10.99 0.148 10424
 10426 3 -19.39 37.62 10.93 0.201 10425
 10427 3 -19.32 37.66 10.87 0.245 10426
 10428 3 -19.2 37.71 10.85 0.262 10427
 10429 3 -19.05 37.84 10.87 0.262 10428
 10430 3 -18.95 37.98 10.87 0.283 10429
 10431 3 -18.82 38.16 10.81 0.322 10430
 10432 3 -18.75 38.31 10.77 0.403 10431
 10433 3 -18.7 38.49 10.85 0.42 10432
 10434 3 -18.66 38.63 10.84 0.496 10433
 10435 3 -18.82 38.16 11.55 0.109 10434
 10436 3 -18.73 37.92 11.56 0.093 10435
 10437 3 -18.64 37.84 11.62 0.109 10436
 10438 3 -18.52 37.64 11.71 0.099 10437
 10439 3 -18.45 37.48 11.62 0.172 10438
 10440 3 -18.39 37.35 11.52 0.163 10439
 10441 3 -18.25 37.31 11.23 0.044 10440
 10442 3 -18.59 38.88 10.69 0.388 10434
 10443 3 -18.41 38.96 10.68 0.338 10442
 10444 3 -18.16 39.02 10.35 0.177 10443
 10445 3 -18.07 39.16 10.34 0.177 10444
 10446 3 -18.02 39.27 10.31 0.195 10445
 10447 3 -17.91 39.34 10.29 0.223 10446
 10448 3 -17.98 39.45 10.61 0.109 10447
 10449 3 -17.95 39.58 10.56 0.000125 10448
 10450 3 -17.77 39.42 10.14 0.283 10447
 10451 3 -17.66 39.48 10.16 0.334 10450
 10452 3 -17.57 39.56 10.11 0.391 10451
 10453 3 -17.48 39.84 10.11 0.324 10452
 10454 3 -17.36 39.99 10.12 0.318 10453
 10455 3 -17.25 40.14 10.16 0.301 10454
 10456 3 -17.22 40.33 10.12 0.306 10455
 10457 3 -17.07 40.46 10.12 0.303 10456
 10458 3 -16.89 40.48 10.02 0.322 10457
 10459 3 -16.77 40.52 10.02 0.332 10458
 10460 3 -16.73 40.64 10.21 0.283 10459
 10461 3 -16.61 40.84 10.45 0.223 10460
 10462 3 -16.5 41.01 10.52 0.215 10461
 10463 3 -16.41 41.17 10.59 0.215 10462
 10464 3 -16.61 41.44 10.53 0.084 10463
 10465 3 -16.63 41.58 10.55 0.124 10464
 10466 3 -16.64 41.73 10.58 0.171 10465
 10467 3 -16.84 41.69 10.41 0.105 10466
 10468 3 -16.95 41.7 10.33 0.084 10467
 10469 3 -16.95 41.88 10.22 0.087 10468
 10470 3 -16.66 41.83 10.81 0.114 10466
 10471 3 -16.63 41.95 10.98 0.13 10470
 10472 3 -16.57 42.03 11.1 0.093 10471
 10473 3 -16.18 41.2 10.66 0.141 10463
 10474 3 -15.98 41.28 10.66 0.126 10473
 10475 3 -15.87 41.55 10.5 0.166 10474
 10476 3 -15.87 41.74 10.42 0.153 10475
 10477 3 -15.85 41.88 10.34 0.159 10476
 10478 3 -15.8 42.03 10.25 0.185 10477
 10479 3 -15.68 42.26 10.17 0.201 10478
 10480 3 -15.61 42.46 10.12 0.21 10479
 10481 3 -15.55 42.63 10.02 0.21 10480
 10482 3 -15.52 42.77 9.95 0.183 10481
 10483 3 -15.41 42.96 9.86 0.194 10482
 10484 3 -15.36 43.08 9.76 0.2 10483
 10485 3 -15.27 43.1 9.54 0.211 10484
 10486 3 -15.2 43.13 9.38 0.168 10485
 10487 3 -15.1 43.06 9.23 0.184 10486
 10488 3 -14.99 43.16 9.13 0.174 10487
 10489 3 -14.74 43.19 9.28 0.094 10488
 10490 3 -14.57 43.09 9.42 0.084 10489
 10491 3 -14.47 43.03 9.44 0.138 10490
 10492 3 -14.96 43.12 8.92 0.208 10488
 10493 3 -14.86 43.17 8.85 0.252 10492
 10494 3 -14.78 43.14 8.68 0.267 10493
 10495 3 -14.71 43.02 8.38 0.184 10494
 10496 3 -14.71 42.99 8.23 0.187 10495
 10497 3 -14.66 43.1 8.06 0.166 10496
 10498 3 -14.7 43.06 7.94 0.183 10497
 10499 3 -14.64 43.13 7.78 0.194 10498
 10500 3 -14.62 43.1 7.68 0.237 10499
 10501 3 -14.66 42.7 7.58 0.099 10500
 10502 3 -14.63 42.48 7.52 0.127 10501
 10503 3 -14.55 42.35 7.46 0.098 10502
 10504 3 -14.5 42.2 7.45 0.085 10503
 10505 3 -14.37 42.09 7.4 0.098 10504
 10506 3 -14.25 42.05 7.43 0.074 10505
 10507 3 -14.23 41.94 7.44 0.083 10506
 10508 3 -14.13 41.84 7.41 0.11 10507
 10509 3 -13.9 41.46 7.32 0.095 10508
 10510 3 -13.88 41.35 7.37 0.126 10509
 10511 3 -13.86 41.49 7.54 0.159 10510
 10512 3 -13.82 41.69 7.7 0.115 10511
 10513 3 -13.86 41.85 7.82 0.103 10512
 10514 3 -13.9 42.01 7.98 0.085 10513
 10515 3 -14.53 43.31 7.56 0.169 10500
 10516 3 -14.41 43.39 7.46 0.143 10515
 10517 3 -14.41 43.56 7.36 0.194 10516
 10518 3 -14.36 43.69 7.29 0.213 10517
 10519 3 -14.28 43.77 7.23 0.163 10518
 10520 3 -14.2 43.84 7.25 0.15 10519
 10521 3 -14.16 43.98 7.14 0.188 10520
 10522 3 -14.11 44.05 7 0.137 10521
 10523 3 -14.08 44.17 7 0.179 10522
 10524 3 -14.05 44.31 6.9 0.145 10523
 10525 3 -13.94 44.34 6.85 0.144 10524
 10526 3 -13.73 44.35 6.79 0.166 10525
 10527 3 -13.63 44.38 6.78 0.237 10526
 10528 3 -13.54 44.56 6.81 0.207 10527
 10529 3 -13.46 44.63 6.79 0.164 10528
 10530 3 -13.33 44.77 6.81 0.145 10529
 10531 3 -13.18 44.8 6.75 0.175 10530
 10532 3 -13.08 44.89 6.73 0.146 10531
 10533 3 -12.99 45.06 6.7 0.138 10532
 10534 3 -12.8 45.09 6.68 0.175 10533
 10535 3 -12.72 45.12 6.57 0.23 10534
 10536 3 -12.63 45.28 6.43 0.198 10535
 10537 3 -12.61 45.38 6.36 0.216 10536
 10538 3 -12.46 45.58 6.48 0.162 10537
 10539 3 -12.28 45.67 6.45 0.174 10538
 10540 3 -12.14 45.77 6.39 0.191 10539
 10541 3 -12.03 45.95 6.36 0.182 10540
 10542 3 -11.91 46.09 6.4 0.175 10541
 10543 3 -11.85 46.24 6.36 0.2 10542
 10544 3 -11.63 46.33 6.41 0.195 10543
 10545 3 -11.45 46.36 6.36 0.218 10544
 10546 3 -11.28 46.4 6.28 0.256 10545
 10547 3 -11.13 46.47 6.28 0.302 10546
 10548 3 -10.97 46.55 6.24 0.323 10547
 10549 3 -10.83 46.65 6.15 0.317 10548
 10550 3 -10.66 46.72 6.1 0.296 10549
 10551 3 -10.54 46.8 6.06 0.304 10550
 10552 3 -10.4 46.94 5.95 0.237 10551
 10553 3 -10.29 46.95 5.78 0.23 10552
 10554 3 -10.21 47 5.68 0.233 10553
 10555 3 -10.1 47.05 5.46 0.204 10554
 10556 3 -9.98 47.11 5.32 0.165 10555
 10557 3 -9.91 47.2 5.2 0.171 10556
 10558 3 -9.82 47.33 5.1 0.191 10557
 10559 3 -9.64 47.4 5.02 0.187 10558
 10560 3 -9.52 47.52 4.82 0.136 10559
 10561 3 -9.4 47.51 4.78 0.135 10560
 10562 3 -9.27 47.62 4.7 0.122 10561
 10563 3 -9.14 47.72 4.61 0.149 10562
 10564 3 -9.04 47.83 4.58 0.16 10563
 10565 3 -8.93 47.9 4.48 0.163 10564
 10566 3 -8.8 48.05 4.43 0.155 10565
 10567 3 -8.68 48.23 4.45 0.154 10566
 10568 3 -8.52 48.4 4.41 0.169 10567
 10569 3 -8.45 48.54 4.4 0.164 10568
 10570 3 -8.36 48.65 4.32 0.138 10569
 10571 3 -8.27 48.73 4.32 0.129 10570
 10572 3 -8.16 48.83 4.28 0.144 10571
 10573 3 -8.02 48.91 4.23 0.149 10572
 10574 3 -7.91 48.98 4.12 0.155 10573
 10575 3 -7.76 49.05 4.07 0.177 10574
 10576 3 -7.67 49.12 3.96 0.218 10575
 10577 3 -7.67 49.2 3.88 0.293 10576
 10578 3 -7.63 49.32 3.84 0.39 10577
 10579 3 -7.62 49.48 3.78 0.476 10578
 10580 3 -7.59 49.5 3.65 0.533 10579
 10581 3 -7.66 49.65 3.67 0.547 10580
 10582 3 -7.77 49.68 3.57 0.602 10581
 10583 3 -7.63 49.8 3.55 0.528 10582
 10584 3 -7.72 50.45 4.18 0.155 10583
 10585 3 -7.76 50.63 4.36 0.118 10584
 10586 3 -7.83 50.73 4.48 0.129 10585
 10587 3 -7.87 50.83 4.65 0.152 10586
 10588 3 -7.92 50.83 4.89 0.132 10587
 10589 3 -7.98 50.8 5.04 0.107 10588
 10590 3 -7.98 50.76 5.19 0.117 10589
 10591 3 -8 50.8 5.32 0.088 10590
 10592 3 -8.12 50.8 5.45 0.117 10591
 10593 3 -8.16 50.8 5.61 0.129 10592
 10594 3 -8.16 50.94 5.77 0.114 10593
 10595 3 -8.16 51.05 5.9 0.101 10594
 10596 3 -8.23 51.2 5.99 0.12 10595
 10597 3 -8.27 51.41 6.07 0.222 10596
 10598 3 -8.39 51.48 6.15 0.282 10597
 10599 3 -8.47 51.62 6.28 0.322 10598
 10600 3 -8.57 51.66 6.44 0.319 10599
 10601 3 -8.72 51.55 6.58 0.309 10600
 10602 3 -8.87 51.58 6.66 0.292 10601
 10603 3 -8.98 51.55 6.78 0.376 10602
 10604 3 -9.13 51.55 6.86 0.455 10603
 10605 3 -9.13 51.63 6.98 0.585 10604
 10606 3 -9.47 51.34 6.99 0.44 10605
 10607 3 -9.54 51.37 7.08 0.468 10606
 10608 3 -9.39 50.94 7.25 0.158 10607
 10609 3 -9.49 50.76 7.24 0.114 10608
 10610 3 -9.64 51.61 7.15 0.26 10607
 10611 3 -9.8 51.8 7.32 0.246 10610
 10612 3 -9.69 51.72 7.16 0.26 10610
 10613 3 -9.78 50.87 6.95 0.188 10612
 10614 3 -7.37 49.84 3.42 0.372 10583
 10615 3 -7.47 49.84 3.32 0.366 10614
 10616 3 -7.04 49.83 3.05 0.143 10615
 10617 3 -6.96 49.8 2.9 0.154 10616
 10618 3 -6.85 49.84 2.74 0.128 10617
 10619 3 -6.79 49.8 2.53 0.215 10618
 10620 3 -6.66 49.9 2.4 0.238 10619
 10621 3 -6.38 50.33 2.51 0.119 10620
 10622 3 -6.29 50.45 2.49 0.133 10621
 10623 3 -6.2 50.58 2.42 0.132 10622
 10624 3 -6.09 50.68 2.38 0.106 10623
 10625 3 -5.97 50.83 2.34 0.133 10624
 10626 3 -5.92 51.02 2.32 0.134 10625
 10627 3 -5.84 51.15 2.28 0.118 10626
 10628 3 -5.77 51.3 2.3 0.138 10627
 10629 3 -5.73 51.44 2.2 0.139 10628
 10630 3 -5.64 51.52 2.15 0.129 10629
 10631 3 -5.51 51.7 2.13 0.137 10630
 10632 3 -5.38 51.86 2.09 0.136 10631
 10633 3 -5.27 51.98 2.01 0.119 10632
 10634 3 -5.13 52.11 1.99 0.166 10633
 10635 3 -5.02 52.26 1.95 0.144 10634
 10636 3 -4.92 52.41 1.93 0.14 10635
 10637 3 -4.79 52.52 1.86 0.136 10636
 10638 3 -4.68 52.69 1.85 0.144 10637
 10639 3 -4.55 52.77 1.83 0.139 10638
 10640 3 -4.47 52.95 1.82 0.132 10639
 10641 3 -4.41 53.12 1.79 0.135 10640
 10642 3 -4.26 53.23 1.76 0.139 10641
 10643 3 -4.22 53.4 1.84 0.158 10642
 10644 3 -4.18 53.55 1.91 0.165 10643
 10645 3 -4.17 53.7 1.95 0.206 10644
 10646 3 -4.02 53.83 1.79 0.137 10645
 10647 3 -3.96 53.95 1.78 0.137 10646
 10648 3 -3.84 54.12 1.78 0.131 10647
 10649 3 -3.76 54.2 1.82 0.124 10648
 10650 3 -3.61 54.3 1.79 0.133 10649
 10651 3 -3.47 54.37 1.79 0.113 10650
 10652 3 -3.35 54.55 1.75 0.128 10651
 10653 3 -3.25 54.68 1.72 0.126 10652
 10654 3 -3.2 54.87 1.76 0.139 10653
 10655 3 -3.04 54.98 1.81 0.092 10654
 10656 3 -2.93 55.11 1.76 0.126 10655
 10657 3 -2.85 55.18 1.73 0.144 10656
 10658 3 -2.73 55.32 1.67 0.121 10657
 10659 3 -2.6 55.4 1.65 0.158 10658
 10660 3 -2.48 55.5 1.71 0.15 10659
 10661 3 -2.37 55.62 1.67 0.154 10660
 10662 3 -2.2 55.82 1.79 0.084 10661
 10663 3 -2.1 55.91 1.86 0.142 10662
 10664 3 -1.92 56.02 1.89 0.151 10663
 10665 3 -1.75 56.12 1.92 0.209 10664
 10666 3 -1.58 56.22 2 0.221 10665
 10667 3 -1.51 56.29 2.1 0.22 10666
 10668 3 -1.41 56.48 2.16 0.178 10667
 10669 3 -1.27 56.63 2.19 0.182 10668
 10670 3 -1.16 56.77 2.16 0.229 10669
 10671 3 -1.07 56.94 2.14 0.236 10670
 10672 3 -0.98 57.05 2.31 0.256 10671
 10673 3 -0.87 57.15 2.46 0.278 10672
 10674 3 -0.74 57.27 2.52 0.288 10673
 10675 3 -0.51 56.98 2.58 0.169 10674
 10676 3 -0.5 56.7 2.79 0.14 10675
 10677 3 -0.44 56.5 2.83 0.07 10676
 10678 3 -0.49 56.23 3.02 0.103 10677
 10679 3 -0.51 56.15 3.14 0.103 10678
 10680 3 -0.51 56.05 3.29 0.106 10679
 10681 3 -0.44 56.01 3.39 0.119 10680
 10682 3 -0.42 56.01 3.5 0.098 10681
 10683 3 -0.35 55.99 3.66 0.127 10682
 10684 3 -0.16 56.03 3.83 0.098 10683
 10685 3 -0.09 55.98 3.94 0.088 10684
 10686 3 -0.03 55.88 4.09 0.1 10685
 10687 3 -0.04 55.67 4.18 0.094 10686
 10688 3 -0.06 55.45 4.23 0.108 10687
 10689 3 -0.04 55.37 4.39 0.103 10688
 10690 3 0 55.34 4.52 0.074 10689
 10691 3 0.01 55.31 4.68 0.064 10690
 10692 3 0.06 55.21 4.76 0.077 10691
 10693 3 0.12 55.14 4.9 0.098 10692
 10694 3 0.15 55.07 5.07 0.117 10693
 10695 3 0.28 55 5.22 0.134 10694
 10696 3 0.35 55 5.31 0.146 10695
 10697 3 0.29 54.72 5.37 0.107 10696
 10698 3 0.27 54.6 5.43 0.091 10697
 10699 3 0.2 54.5 5.46 0.066 10698
 10700 3 0.14 54.42 5.5 0.061 10699
 10701 3 0.01 54.31 5.5 0.084 10700
 10702 3 -0.04 54.24 5.61 0.095 10701
 10703 3 -0.07 54.13 5.79 0.114 10702
 10704 3 -0.32 53.98 5.85 0.094 10703
 10705 3 0.58 55.14 5.38 0.082 10696
 10706 3 0.79 55.13 5.44 0.081 10705
 10707 3 0.9 55.21 5.42 0.137 10706
 10708 3 0.94 55.35 5.39 0.175 10707
 10709 3 0.94 55.57 5.64 0.091 10708
 10710 3 0.96 55.64 5.78 0.101 10709
 10711 3 1.03 55.7 5.88 0.075 10710
 10712 3 1.01 55.39 5.09 0.126 10708
 10713 3 1.01 55.35 4.88 0.089 10712
 10714 3 0.94 55.29 4.65 0.101 10713
 10715 3 0.94 55.21 4.56 0.138 10714
 10716 3 1.13 55.22 4.44 0.093 10715
 10717 3 1.2 55.32 4.39 0.092 10716
 10718 3 1.21 55.53 4.47 0.099 10717
 10719 3 1.31 55.63 4.56 0.076 10718
 10720 3 1.45 55.72 4.64 0.103 10719
 10721 3 1.58 55.85 4.69 0.098 10720
 10722 3 1.7 55.95 4.74 0.086 10721
 10723 3 -0.38 57.15 2.39 0.123 10675
 10724 3 -0.28 57.15 2.35 0.182 10723
 10725 3 -0.24 57.26 2.21 0.148 10724
 10726 3 -0.64 57.47 2.64 0.242 10674
 10727 3 -0.53 57.66 2.64 0.235 10726
 10728 3 -0.36 57.77 2.69 0.25 10727
 10729 3 -0.23 57.83 2.66 0.302 10728
 10730 3 -0.13 58.05 2.87 0.17 10729
 10731 3 -0.07 58.16 2.96 0.175 10730
 10732 3 -0.19 58.31 2.71 0.086 10731
 10733 3 -0.3 58.43 2.58 0.068 10732
 10734 3 -0.29 58.5 2.48 0.097 10733
 10735 3 -0.36 58.59 2.41 0.12 10734
 10736 3 -0.51 58.66 2.29 0.119 10735
 10737 3 -0.63 58.77 2.16 0.101 10736
 10738 3 -0.66 58.9 2.06 0.062 10737
 10739 3 -0.67 59.07 1.88 0.101 10738
 10740 3 -0.67 59.22 1.81 0.11 10739
 10741 3 -0.66 59.34 1.72 0.064 10740
 10742 3 -0.68 59.37 1.61 0.077 10741
 10743 3 -0.79 59.48 1.55 0.071 10742
 10744 3 -0.8 59.57 1.48 0.101 10743
 10745 3 -0.68 59.7 1.32 0.124 10744
 10746 3 -0.67 59.73 1.15 0.127 10745
 10747 3 -0.5 59.65 1.03 0.085 10746
 10748 3 -0.37 59.68 1.1 0.000125 10747
 10749 3 0 58.06 3.23 0.118 10731
 10750 3 0.03 58.06 3.41 0.128 10749
 10751 3 0.01 58.31 3.39 0.104 10750
 10752 3 0.14 57.93 3.48 0.081 10750
 10753 3 0.11 57.88 3.58 0.065 10752
 10754 3 -0.24 57.86 2.39 0.141 10729
 10755 3 -0.12 57.91 2.31 0.117 10754
 10756 3 0 57.98 2.23 0.127 10755
 10757 3 0 57.98 2.08 0.166 10756
 10758 3 0.12 58.13 2 0.123 10757
 10759 3 0.21 58.2 1.94 0.089 10758
 10760 3 0.31 58.32 1.9 0.092 10759
 10761 3 0.35 58.46 1.86 0.142 10760
 10762 3 0.35 58.57 1.74 0.202 10761
 10763 3 0.36 58.63 1.59 0.256 10762
 10764 3 0.36 58.72 1.48 0.265 10763
 10765 3 0.39 58.79 1.31 0.271 10764
 10766 3 0.47 59 1.23 0.331 10765
 10767 3 0.54 59.13 1.11 0.318 10766
 10768 3 0.74 59.42 1.11 0.319 10767
 10769 3 0.84 59.65 1.02 0.35 10768
 10770 3 0.95 59.77 0.97 0.368 10769
 10771 3 1.06 59.91 0.66 0.361 10770
 10772 3 1.11 60.09 0.55 0.264 10771
 10773 3 1.08 60.41 0.48 0.171 10772
 10774 3 1.07 60.66 0.47 0.16 10773
 10775 3 1.09 60.83 0.34 0.179 10774
 10776 3 1.1 60.98 0.27 0.179 10775
 10777 3 1.01 61.02 0.14 0.21 10776
 10778 3 1.18 60.94 -0.01 0.124 10777
 10779 3 1.27 60.88 -0.11 0.138 10778
 10780 3 1.33 60.83 -0.2 0.157 10779
 10781 3 1.38 60.81 -0.31 0.16 10780
 10782 3 1.38 60.81 -0.49 0.123 10781
 10783 3 1.46 60.84 -0.56 0.132 10782
 10784 3 1.57 60.83 -0.68 0.148 10783
 10785 3 1.43 60.62 -0.79 0.07 10784
 10786 3 1.32 60.42 -0.96 0.074 10785
 10787 3 1.28 60.37 -1.07 0.09 10786
 10788 3 1.16 60.27 -1.16 0.109 10787
 10789 3 1.02 60.24 -1.3 0.136 10788
 10790 3 0.82 60.13 -1.38 0.055 10789
 10791 3 0.7 60.08 -1.42 0.093 10790
 10792 3 0.58 60 -1.51 0.049 10791
 10793 3 0.41 59.97 -1.6 0.1 10792
 10794 3 0.31 59.9 -1.67 0.084 10793
 10795 3 0.2 59.87 -1.66 0.085 10794
 10796 3 0.03 59.83 -1.68 0.092 10795
 10797 3 -0.1 59.78 -1.83 0.14 10796
 10798 3 -0.34 59.82 -1.89 0.091 10797
 10799 3 -0.5 59.93 -1.86 0.088 10798
 10800 3 1.68 60.91 -0.8 0.125 10784
 10801 3 1.83 61.01 -0.87 0.101 10800
 10802 3 1.93 61.09 -0.88 0.113 10801
 10803 3 2.05 61.17 -0.9 0.087 10802
 10804 3 2.23 61.2 -0.84 0.126 10803
 10805 3 2.38 61.27 -0.81 0.085 10804
 10806 3 2.48 61.34 -0.81 0.088 10805
 10807 3 2.59 61.45 -0.77 0.065 10806
 10808 3 0.81 61.09 0.11 0.16 10777
 10809 3 0.67 61.35 0.21 0.075 10808
 10810 3 0.54 61.35 0.26 0.134 10809
 10811 3 0.36 61.31 0.24 0.126 10810
 10812 3 0.21 61.23 0.28 0.104 10811
 10813 3 0.09 61.12 0.34 0.066 10812
 10814 3 0.01 61.01 0.41 0.059 10813
 10815 3 -0.04 61.08 0.42 0.104 10814
 10816 3 -0.06 61.2 0.48 0.09 10815
 10817 3 -0.16 61.26 0.73 0.106 10816
 10818 3 -0.19 61.33 0.84 0.074 10817
 10819 3 -0.24 61.36 0.95 0.15 10818
 10820 3 -0.22 61.37 1.12 0.14 10819
 10821 3 -0.18 61.45 1.31 0.123 10820
 10822 3 -4.3 53.97 2.32 0.121 10645
 10823 3 -4.38 54.12 2.49 0.098 10822
 10824 3 -4.45 54.16 2.69 0.111 10823
 10825 3 -4.5 54.3 2.78 0.127 10824
 10826 3 -4.59 54.5 2.88 0.093 10825
 10827 3 -4.65 54.65 2.86 0.105 10826
 10828 3 -4.67 54.9 2.88 0.087 10827
 10829 3 -4.65 55.15 2.9 0.096 10828
 10830 3 -4.58 55.29 2.89 0.086 10829
 10831 3 -4.5 55.4 2.91 0.068 10830
 10832 3 -4.42 55.52 2.93 0.085 10831
 10833 3 -4.34 55.66 2.91 0.138 10832
 10834 3 -4.58 55.65 2.81 0.113 10833
 10835 3 -4.58 55.76 2.77 0.118 10834
 10836 3 -6.6 49.63 2.17 0.102 10620
 10837 3 -6.63 49.55 2.01 0.127 10836
 10838 3 -6.6 49.58 1.87 0.153 10837
 10839 3 -6.55 49.57 1.77 0.105 10838
 10840 3 -6.51 49.58 1.61 0.157 10839
 10841 3 -6.51 49.68 1.52 0.172 10840
 10842 3 -6.51 49.57 1.42 0.288 10841
 10843 3 -6.89 49.55 1.51 0.077 10842
 10844 3 -7 49.58 1.64 0.07 10843
 10845 3 -6.29 49.73 1.27 0.274 10842
 10846 3 -6.17 49.77 1.17 0.311 10845
 10847 3 -6.09 49.93 1.13 0.387 10846
 10848 3 -5.92 49.94 1.07 0.451 10847
 10849 3 -5.73 49.87 0.89 0.384 10848
 10850 3 -5.52 49.87 0.78 0.366 10849
 10851 3 -5.37 49.94 0.74 0.33 10850
 10852 3 -5.23 49.8 0.66 0.21 10851
 10853 3 -4.97 49.7 0.61 0.121 10852
 10854 3 -4.72 49.68 0.52 0.136 10853
 10855 3 -4.6 49.63 0.46 0.16 10854
 10856 3 -4.47 49.66 0.36 0.117 10855
 10857 3 -4.31 49.69 0.28 0.147 10856
 10858 3 -4.25 49.66 0.15 0.126 10857
 10859 3 -4.13 49.52 0.05 0.143 10858
 10860 3 -3.97 49.5 0.02 0.133 10859
 10861 3 -3.84 49.43 0 0.125 10860
 10862 3 -3.72 49.44 -0.02 0.132 10861
 10863 3 -3.59 49.41 -0.1 0.141 10862
 10864 3 -3.47 49.44 -0.13 0.153 10863
 10865 3 -3.34 49.43 -0.16 0.177 10864
 10866 3 -3.19 49.59 -0.22 0.152 10865
 10867 3 -3.09 49.65 -0.28 0.148 10866
 10868 3 -2.97 49.68 -0.32 0.131 10867
 10869 3 -2.76 49.68 -0.36 0.1 10868
 10870 3 -2.63 49.72 -0.36 0.112 10869
 10871 3 -2.55 49.69 -0.46 0.1 10870
 10872 3 -2.42 49.73 -0.46 0.136 10871
 10873 3 -2.22 49.87 -0.48 0.171 10872
 10874 3 -2.05 49.79 -0.5 0.129 10873
 10875 3 -1.92 49.69 -0.48 0.106 10874
 10876 3 -1.8 49.68 -0.47 0.115 10875
 10877 3 -1.59 49.73 -0.47 0.186 10876
 10878 3 -1.52 49.65 -0.41 0.141 10877
 10879 3 -1.37 49.65 -0.34 0.136 10878
 10880 3 -1.18 49.66 -0.36 0.148 10879
 10881 3 -1.07 49.68 -0.38 0.194 10880
 10882 3 -0.98 49.65 -0.43 0.234 10881
 10883 3 -0.87 49.66 -0.46 0.262 10882
 10884 3 -0.85 49.62 -0.56 0.337 10883
 10885 3 -1.11 49.65 -0.95 0.124 10884
 10886 3 -1.26 49.62 -1.04 0.123 10885
 10887 3 -1.32 49.61 -1.16 0.11 10886
 10888 3 -1.09 49.76 -1.14 0.089 10885
 10889 3 -1.17 49.75 -1.27 0.131 10888
 10890 3 -1.13 49.72 -1.39 0.122 10889
 10891 3 -0.65 49.58 -0.42 0.375 10884
 10892 3 -0.37 49.62 -0.5 0.308 10891
 10893 3 -0.25 49.67 -0.7 0.388 10892
 10894 3 -0.1 49.61 -0.67 0.392 10893
 10895 3 0.05 49.58 -0.67 0.36 10894
 10896 3 0.26 49.58 -0.5 0.348 10895
 10897 3 0.46 49.59 -0.49 0.276 10896
 10898 3 0.57 49.56 -0.43 0.182 10897
 10899 3 0.75 49.52 -0.43 0.168 10898
 10900 3 0.85 49.51 -0.48 0.157 10899
 10901 3 0.93 49.38 -0.56 0.246 10900
 10902 3 1.02 49.26 -0.57 0.274 10901
 10903 3 0.94 48.91 -0.57 0.147 10902
 10904 3 0.98 48.76 -0.56 0.115 10903
 10905 3 1.11 48.66 -0.58 0.26 10904
 10906 3 1.42 48.45 -0.39 0.115 10905
 10907 3 1.58 48.45 -0.29 0.104 10906
 10908 3 1.68 48.56 -0.35 0.058 10907
 10909 3 1.78 48.53 -0.41 0.088 10908
 10910 3 1.86 48.49 -0.47 0.000125 10909
 10911 3 1.62 48.34 -0.24 0.062 10907
 10912 3 1.72 48.19 -0.31 0.11 10911
 10913 3 1.77 48.1 -0.41 0.126 10912
 10914 3 1.73 47.85 -0.35 0.082 10913
 10915 3 1.82 47.78 -0.24 0.104 10914
 10916 3 1.95 47.7 -0.09 0.118 10915
 10917 3 2.1 47.63 -0.01 0.106 10916
 10918 3 2.22 47.62 0 0.099 10917
 10919 3 2.33 47.45 0.01 0.121 10918
 10920 3 2.43 47.33 0.03 0.13 10919
 10921 3 2.52 47.26 0.13 0.079 10920
 10922 3 2.54 47.09 0.21 0.095 10921
 10923 3 2.54 46.98 0.19 0.07 10922
 10924 3 2.58 46.81 0.25 0.101 10923
 10925 3 2.7 46.74 0.37 0.115 10924
 10926 3 2.95 46.74 0.41 0.131 10925
 10927 3 3.1 46.78 0.36 0.081 10926
 10928 3 3.25 46.78 0.42 0.118 10927
 10929 3 3.41 46.88 0.67 0.123 10928
 10930 3 3.45 47.13 0.61 0.192 10929
 10931 3 3.45 47.42 0.46 0.117 10930
 10932 3 3.39 47.59 0.4 0.098 10931
 10933 3 3.41 47.8 0.43 0.129 10932
 10934 3 3.43 47.91 0.54 0.12 10933
 10935 3 3.25 46.52 0.24 0.118 10928
 10936 3 3.35 46.49 0.16 0.151 10935
 10937 3 3.47 46.49 0 0.144 10936
 10938 3 3.54 46.42 -0.12 0.129 10937
 10939 3 3.54 46.37 -0.27 0.128 10938
 10940 3 3.62 46.17 -0.31 0.121 10939
 10941 3 3.77 46.09 -0.18 0.074 10940
 10942 3 3.89 46.05 -0.09 0.093 10941
 10943 3 3.95 45.96 -0.03 0.000125 10942
 10944 3 3.52 46.08 -0.48 0.123 10940
 10945 3 3.45 45.95 -0.59 0.143 10944
 10946 3 3.35 45.89 -0.73 0.071 10945
 10947 3 1.31 49.52 -0.48 0.111 10902
 10948 3 1.44 49.58 -0.45 0.108 10947
 10949 3 1.57 49.59 -0.46 0.125 10948
 10950 3 1.73 49.6 -0.36 0.099 10949
 10951 3 1.85 49.63 -0.3 0.111 10950
 10952 3 1.95 49.59 -0.23 0.075 10951
 10953 3 2.06 49.6 -0.15 0.064 10952
 10954 3 2.2 49.63 -0.06 0.108 10953
 10955 3 2.27 49.7 0.01 0.194 10954
 10956 3 2.45 49.77 0.18 0.176 10955
 10957 3 2.6 49.83 0.3 0.153 10956
 10958 3 2.81 49.83 0.37 0.119 10957
 10959 3 3.02 49.73 0.46 0.108 10958
 10960 3 3.18 49.71 0.61 0.121 10959
 10961 3 3.31 49.66 0.73 0.13 10960
 10962 3 3.41 49.58 0.78 0.101 10961
 10963 3 3.56 49.56 0.89 0.134 10962
 10964 3 3.68 49.55 0.98 0.147 10963
 10965 3 3.85 49.42 1.02 0.167 10964
 10966 3 4.05 49.48 1.17 0.138 10965
 10967 3 4.17 49.49 1.24 0.135 10966
 10968 3 4.41 49.38 1.3 0.126 10967
 10969 3 4.58 49.31 1.41 0.154 10968
 10970 3 4.7 49.12 1.46 0.277 10969
 10971 3 4.23 48.91 1.33 0.176 10970
 10972 3 4.03 48.95 1.18 0.16 10971
 10973 3 3.95 49.02 1.03 0.128 10972
 10974 3 4.91 49.06 1.58 0.201 10970
 10975 3 5.12 49.21 1.71 0.112 10974
 10976 3 5.32 49.14 1.8 0.091 10975
 10977 3 5.4 49.2 1.83 0.125 10976
 10978 3 5.54 49.28 1.98 0.16 10977
 10979 3 5.67 49.34 2.08 0.185 10978
 10980 3 5.74 49.45 2.14 0.157 10979
 10981 3 5.87 49.49 2.14 0.155 10980
 10982 3 5.95 49.56 2.16 0.164 10981
 10983 3 6.08 49.58 2.18 0.228 10982
 10984 3 6.41 49.31 2.41 0.141 10983
 10985 3 6.59 49.27 2.46 0.132 10984
 10986 3 6.67 49.2 2.52 0.157 10985
 10987 3 6.83 49.03 2.48 0.132 10986
 10988 3 6.98 48.96 2.56 0.086 10987
 10989 3 7.12 48.95 2.56 0.113 10988
 10990 3 7.28 49.01 2.62 0.115 10989
 10991 3 7.4 49.01 2.66 0.159 10990
 10992 3 7.5 49.03 2.68 0.116 10991
 10993 3 7.62 48.94 2.79 0.097 10992
 10994 3 7.73 48.99 2.89 0.121 10993
 10995 3 7.79 49.16 2.93 0.153 10994
 10996 3 7.8 49.38 2.85 0.146 10995
 10997 3 7.84 49.46 2.64 0.076 10996
 10998 3 -0.63 49.54 -0.02 0.137 10891
 10999 3 -0.5 49.43 0.18 0.089 10998
 11000 3 -0.39 49.34 0.33 0.073 10999
 11001 3 -0.37 49.33 0.43 0.124 11000
 11002 3 -0.27 49.54 0.41 0.107 11001
 11003 3 -8.21 49.75 3.42 0.118 10615
 11004 3 -8.36 49.77 3.42 0.03 11003
 11005 3 -12.79 45.39 6.07 0.102 10537
 11006 3 -12.91 45.48 5.93 0.076 11005
 11007 3 -13.02 45.45 5.79 0.08 11006
 11008 3 -13.18 45.38 5.74 0.083 11007
 11009 3 -13.29 45.24 5.74 0.109 11008
 11010 3 -13.33 45.06 5.66 0.12 11009
 11011 3 -13.38 44.98 5.54 0.135 11010
 11012 3 -13.43 44.88 5.45 0.113 11011
 11013 3 -13.41 44.59 5.41 0.08 11012
 11014 3 -13.43 44.45 5.45 0.051 11013
 11015 3 -13.55 44.28 5.57 0.126 11014
 11016 3 -13.43 44.08 5.4 0.073 11015
 11017 3 -13.43 44.05 5.28 0.039 11016
 11018 3 -12.74 44.69 6.45 0.08 10535
 11019 3 -12.69 44.55 6.45 0.089 11018
 11020 3 -12.69 44.35 6.36 0.117 11019
 11021 3 -12.74 44.23 6.2 0.117 11020
 11022 3 -12.8 44.14 6.14 0.058 11021
 11023 3 -13.56 44.02 6.78 0.101 10527
 11024 3 -13.54 43.95 6.85 0.076 11023
 11025 3 -13.58 43.74 6.99 0.056 11024
 11026 3 -13.62 43.59 6.93 0.106 11025
 11027 3 -13.64 43.45 6.86 0.097 11026
 11028 3 -13.69 43.24 6.74 0.126 11027
 11029 3 -13.72 43.09 6.65 0.124 11028
 11030 3 -13.85 43.02 6.6 0.141 11029
 11031 3 -13.95 43.02 6.49 0.157 11030
 11032 3 -14.02 42.7 6.61 0.117 11031
 11033 3 -14.05 42.59 6.61 0.123 11032
 11034 3 -14.16 42.63 6.61 0.135 11033
 11035 3 -14.35 42.74 6.69 0.061 11034
 11036 3 -14.47 42.7 6.78 0.082 11035
 11037 3 -14.53 42.76 6.89 0.045 11036
 11038 3 -24.58 35.35 11.22 0.458 8897
 11039 3 -24.65 35.27 11.12 0.373 11038
 11040 3 -25.01 35.16 10.94 0.284 11039
 11041 3 -25.21 35.13 10.86 0.278 11040
 11042 3 -25.28 35.03 10.79 0.311 11041
 11043 3 -25.42 34.96 10.64 0.314 11042
 11044 3 -25.53 34.89 10.52 0.305 11043
 11045 3 -25.64 34.85 10.37 0.326 11044
 11046 3 -25.71 34.77 10.27 0.338 11045
 11047 3 -25.89 34.84 10.12 0.266 11046
 11048 3 -26.01 34.81 10.03 0.255 11047
 11049 3 -26.21 34.81 9.89 0.257 11048
 11050 3 -26.31 34.78 9.77 0.222 11049
 11051 3 -26.42 34.7 9.71 0.237 11050
 11052 3 -26.58 34.55 9.63 0.238 11051
 11053 3 -26.69 34.44 9.62 0.234 11052
 11054 3 -26.78 34.41 9.53 0.249 11053
 11055 3 -26.92 34.35 9.54 0.268 11054
 11056 3 -27.08 34.27 9.47 0.268 11055
 11057 3 -27.19 34.1 9.39 0.276 11056
 11058 3 -27.3 33.9 9.37 0.315 11057
 11059 3 -27.53 33.81 9.31 0.319 11058
 11060 3 -27.69 33.71 9.26 0.316 11059
 11061 3 -27.87 33.5 9.29 0.309 11060
 11062 3 -28.03 33.36 9.29 0.312 11061
 11063 3 -28.17 33.35 9.26 0.343 11062
 11064 3 -28.39 33.85 9.26 0.087 11063
 11065 3 -28.42 33.96 9.17 0.076 11064
 11066 3 -28.51 34.07 9.21 0.134 11065
 11067 3 -28.71 34.1 9.17 0.121 11066
 11068 3 -28.83 34.07 8.97 0.109 11067
 11069 3 -28.81 34.14 8.88 0.093 11068
 11070 3 -28.44 34.15 9.09 0.121 11066
 11071 3 -28.55 34.11 8.94 0.11 11070
 11072 3 -28.69 34.02 8.73 0.094 11071
 11073 3 -28.8 34 8.56 0.102 11072
 11074 3 -28.85 33.99 8.38 0.103 11073
 11075 3 -28.87 33.86 8.22 0.098 11074
 11076 3 -28.94 33.79 8.04 0.13 11075
 11077 3 -29.05 33.74 7.87 0.145 11076
 11078 3 -29.23 33.61 7.78 0.12 11077
 11079 3 -29.35 33.52 7.7 0.125 11078
 11080 3 -29.44 33.46 7.69 0.093 11079
 11081 3 -28.28 33.07 9.18 0.305 11063
 11082 3 -28.4 32.89 9.2 0.335 11081
 11083 3 -28.49 32.67 9.14 0.311 11082
 11084 3 -28.62 32.54 9.1 0.289 11083
 11085 3 -28.76 32.39 9.04 0.284 11084
 11086 3 -28.94 32.21 8.98 0.29 11085
 11087 3 -29.08 32.1 8.94 0.322 11086
 11088 3 -29.17 32.03 8.8 0.394 11087
 11089 3 -29.21 31.85 8.79 0.392 11088
 11090 3 -29.24 31.69 8.77 0.419 11089
 11091 3 -29.33 31.55 8.68 0.458 11090
 11092 3 -29.44 31.44 8.68 0.443 11091
 11093 3 -29.87 31.28 8.81 0.291 11092
 11094 3 -30.05 31.12 8.73 0.303 11093
 11095 3 -30.17 31.03 8.72 0.324 11094
 11096 3 -30.3 30.89 8.68 0.365 11095
 11097 3 -30.44 30.82 8.62 0.387 11096
 11098 3 -30.51 30.71 8.57 0.437 11097
 11099 3 -30.35 30.51 8.01 0.168 11098
 11100 3 -30.44 30.46 7.92 0.177 11099
 11101 3 -30.49 30.37 7.71 0.137 11100
 11102 3 -30.53 30.25 7.62 0.13 11101
 11103 3 -30.6 30.19 7.46 0.173 11102
 11104 3 -30.62 30.1 7.37 0.193 11103
 11105 3 -30.69 30.05 7.24 0.189 11104
 11106 3 -30.76 29.96 7.11 0.183 11105
 11107 3 -30.76 29.85 6.94 0.14 11106
 11108 3 -30.85 29.82 6.79 0.158 11107
 11109 3 -30.8 29.73 6.69 0.207 11108
 11110 3 -30.94 29.69 6.5 0.17 11109
 11111 3 -30.98 29.62 6.38 0.142 11110
 11112 3 -31.05 29.6 6.25 0.163 11111
 11113 3 -31.19 29.35 6.12 0.233 11112
 11114 3 -31.24 29.28 5.96 0.25 11113
 11115 3 -31.28 29.21 5.75 0.211 11114
 11116 3 -31.35 29.19 5.54 0.198 11115
 11117 3 -31.42 29.14 5.36 0.176 11116
 11118 3 -31.51 29.1 5.19 0.188 11117
 11119 3 -31.65 29.07 5 0.194 11118
 11120 3 -31.69 29.12 4.79 0.217 11119
 11121 3 -31.64 29.06 4.57 0.246 11120
 11122 3 -31.6 29.04 4.42 0.247 11121
 11123 3 -31.55 29.07 4.33 0.272 11122
 11124 3 -31.62 29.27 4.32 0.088 11123
 11125 3 -31.71 29.36 4.33 0.099 11124
 11126 3 -31.83 29.45 4.29 0.125 11125
 11127 3 -31.8 29.61 4.16 0.064 11126
 11128 3 -31.64 28.95 4.21 0.137 11123
 11129 3 -31.28 29.52 4.58 0.062 11128
 11130 3 -31.19 29.59 4.55 0.034 11129
 11131 3 -31.71 28.84 4.08 0.159 11128
 11132 3 -31.74 28.75 3.96 0.173 11131
 11133 3 -31.76 28.63 3.85 0.201 11132
 11134 3 -31.71 28.43 3.58 0.192 11133
 11135 3 -31.74 28.31 3.39 0.171 11134
 11136 3 -31.78 28.15 3.31 0.147 11135
 11137 3 -31.87 28 3.27 0.102 11136
 11138 3 -31.89 27.86 3.16 0.121 11137
 11139 3 -31.92 27.79 3.08 0.114 11138
 11140 3 -32.07 27.68 3 0.16 11139
 11141 3 -32.16 27.56 2.83 0.169 11140
 11142 3 -32.27 27.49 2.71 0.179 11141
 11143 3 -32.34 27.45 2.56 0.202 11142
 11144 3 -32.44 27.41 2.41 0.163 11143
 11145 3 -32.48 27.31 2.23 0.158 11144
 11146 3 -32.52 27.27 2.1 0.135 11145
 11147 3 -32.59 27.25 1.94 0.14 11146
 11148 3 -32.66 27.31 1.77 0.161 11147
 11149 3 -32.73 27.29 1.64 0.181 11148
 11150 3 -32.8 27.32 1.53 0.177 11149
 11151 3 -32.86 27.36 1.41 0.197 11150
 11152 3 -32.87 27.36 1.21 0.247 11151
 11153 3 -32.82 27.31 1.01 0.318 11152
 11154 3 -32.87 27.38 0.89 0.327 11153
 11155 3 -32.9 27.41 0.74 0.335 11154
 11156 3 -32.94 27.4 0.57 0.388 11155
 11157 3 -33.01 27.29 0.46 0.403 11156
 11158 3 -33.07 27.29 0.31 0.465 11157
 11159 3 -33.08 27.22 0.16 0.49 11158
 11160 3 -33.09 27.18 0.01 0.538 11159
 11161 3 -33.44 27.79 -0.03 0.368 11160
 11162 3 -33.62 28.16 -0.06 0.239 11161
 11163 3 -33.79 28.41 -0.01 0.18 11162
 11164 3 -33.94 28.5 -0.03 0.137 11163
 11165 3 -34.12 28.52 -0.09 0.143 11164
 11166 3 -34.22 28.47 -0.2 0.213 11165
 11167 3 -34.37 28.68 -0.24 0.165 11166
 11168 3 -34.61 28.72 -0.18 0.151 11167
 11169 3 -34.79 28.75 -0.21 0.148 11168
 11170 3 -34.93 28.72 -0.29 0.175 11169
 11171 3 -34.98 28.68 -0.41 0.206 11170
 11172 3 -34.79 28.79 -0.65 0.162 11171
 11173 3 -34.69 28.9 -0.7 0.208 11172
 11174 3 -34.72 29.11 -0.82 0.189 11173
 11175 3 -34.57 29.34 -0.59 0.081 11174
 11176 3 -34.48 29.47 -0.61 0.088 11175
 11177 3 -34.4 29.57 -0.64 0.052 11176
 11178 3 -34.32 29.75 -0.64 0.102 11177
 11179 3 -34.25 29.97 -0.6 0.101 11178
 11180 3 -34.19 30.09 -0.48 0.096 11179
 11181 3 -34.15 30.18 -0.42 0.000125 11180
 11182 3 -34.73 29.13 -1.06 0.091 11174
 11183 3 -34.79 29.07 -1.13 0.05 11182
 11184 3 -34.82 28.93 -1.07 0.099 11183
 11185 3 -34.83 28.82 -1.13 0.141 11184
 11186 3 -34.93 28.79 -1.29 0.095 11185
 11187 3 -34.94 28.68 -1.37 0.062 11186
 11188 3 -34.95 28.63 -1.48 0.085 11187
 11189 3 -35.02 28.63 -1.61 0.079 11188
 11190 3 -35.12 28.47 -0.26 0.142 11171
 11191 3 -35.27 28.31 -0.24 0.144 11190
 11192 3 -35.4 28.22 -0.24 0.156 11191
 11193 3 -35.55 28.15 -0.17 0.125 11192
 11194 3 -35.69 28.02 -0.12 0.184 11193
 11195 3 -35.76 27.86 -0.09 0.181 11194
 11196 3 -35.9 27.72 -0.18 0.183 11195
 11197 3 -36.05 27.59 -0.26 0.154 11196
 11198 3 -36.2 27.41 -0.35 0.211 11197
 11199 3 -36.3 27.31 -0.4 0.26 11198
 11200 3 -36.4 27.2 -0.42 0.307 11199
 11201 3 -36.51 27.06 -0.47 0.322 11200
 11202 3 -36.59 26.93 -0.43 0.313 11201
 11203 3 -36.65 26.75 -0.52 0.291 11202
 11204 3 -36.76 26.66 -0.57 0.297 11203
 11205 3 -36.91 26.54 -0.66 0.298 11204
 11206 3 -37.07 26.47 -0.64 0.236 11205
 11207 3 -37.29 26.48 -0.71 0.123 11206
 11208 3 -37.44 26.39 -0.77 0.117 11207
 11209 3 -37.52 26.3 -0.77 0.124 11208
 11210 3 -37.61 26.19 -0.81 0.081 11209
 11211 3 -37.69 26.05 -0.94 0.157 11210
 11212 3 -37.79 26.01 -0.94 0.199 11211
 11213 3 -37.87 25.91 -0.91 0.27 11212
 11214 3 -37.98 25.85 -1.27 0.147 11213
 11215 3 -38.05 25.82 -1.45 0.175 11214
 11216 3 -38.05 25.82 -1.57 0.238 11215
 11217 3 -38.18 26.14 -1.67 0.111 11216
 11218 3 -38.19 26.34 -1.72 0.145 11217
 11219 3 -38.27 26.51 -1.76 0.187 11218
 11220 3 -38.27 26.61 -1.84 0.163 11219
 11221 3 -38.22 26.77 -1.98 0.126 11220
 11222 3 -38.25 26.88 -2.07 0.137 11221
 11223 3 -38.32 27 -2.15 0.209 11222
 11224 3 -38.27 27.15 -2.25 0.241 11223
 11225 3 -38.55 27.41 -2.21 0.113 11224
 11226 3 -38.62 27.47 -2.26 0.207 11225
 11227 3 -38.72 27.15 -2.28 0.092 11226
 11228 3 -38.69 26.95 -2.26 0.071 11227
 11229 3 -38.51 27.75 -2.25 0.124 11226
 11230 3 -38.52 27.97 -2.19 0.093 11229
 11231 3 -38.52 28.13 -2.19 0.109 11230
 11232 3 -38.65 28.15 -2.3 0.087 11231
 11233 3 -38.66 28.25 -2.44 0.129 11232
 11234 3 -38.59 28.41 -2.55 0.141 11233
 11235 3 -38.48 28.63 -2.59 0.081 11234
 11236 3 -38.45 28.79 -2.65 0.093 11235
 11237 3 -38.51 28.91 -2.63 0.077 11236
 11238 3 -38.51 29.09 -2.53 0.102 11237
 11239 3 -38.51 29.24 -2.51 0.105 11238
 11240 3 -38.58 29.38 -2.59 0.104 11239
 11241 3 -38.62 29.5 -2.61 0.107 11240
 11242 3 -38.63 29.66 -2.55 0.026 11241
 11243 3 -38.58 29.91 -2.67 0.075 11242
 11244 3 -38.51 30 -2.73 0.06 11243
 11245 3 -38.5 30.18 -2.78 0.082 11244
 11246 3 -38.4 30.36 -2.88 0.121 11245
 11247 3 -38.4 30.54 -2.96 0.144 11246
 11248 3 -38.3 30.68 -3.11 0.083 11247
 11249 3 -38.2 30.86 -3.19 0.097 11248
 11250 3 -38.18 31.04 -3.25 0.119 11249
 11251 3 -38.27 31 -3.34 0.073 11250
 11252 3 -38.37 30.88 -3.3 0.055 11251
 11253 3 -38.19 31.24 -3.36 0.1 11250
 11254 3 -38.12 31.41 -3.4 0.08 11253
 11255 3 -37.91 27.09 -2.44 0.148 11224
 11256 3 -37.73 27.24 -2.36 0.087 11255
 11257 3 -37.72 27.38 -2.4 0.081 11256
 11258 3 -37.58 27.5 -2.38 0.123 11257
 11259 3 -37.94 26.93 -2.65 0.196 11255
 11260 3 -37.9 26.97 -2.76 0.122 11259
 11261 3 -37.88 27 -2.96 0.106 11260
 11262 3 -37.98 26.91 -3.05 0.088 11261
 11263 3 -38.02 26.77 -3.09 0.106 11262
 11264 3 -38.08 26.63 -3.05 0.092 11263
 11265 3 -38.12 26.41 -2.98 0.072 11264
 11266 3 -38 25.35 -1.46 0.062 11216
 11267 3 -38 25.16 -1.56 0.087 11266
 11268 3 -38.02 25 -1.53 0.063 11267
 11269 3 -38.15 24.89 -1.54 0.138 11268
 11270 3 -38.22 24.8 -1.52 0.26 11269
 11271 3 -38.5 24.73 -1.4 0.271 11270
 11272 3 -38.58 24.66 -1.44 0.295 11271
 11273 3 -38.73 24.71 -1.56 0.3 11272
 11274 3 -38.87 25.1 -1.51 0.112 11273
 11275 3 -38.98 25.19 -1.49 0.112 11274
 11276 3 -39.05 25.3 -1.49 0.129 11275
 11277 3 -39.07 25.39 -1.57 0.144 11276
 11278 3 -39.29 25.28 -1.65 0.111 11277
 11279 3 -39.41 25.33 -1.72 0.085 11278
 11280 3 -39.54 25.39 -1.83 0.073 11279
 11281 3 -39.66 25.42 -1.74 0.1 11280
 11282 3 -39.02 25.62 -1.6 0.123 11277
 11283 3 -39.07 25.73 -1.6 0.000125 11282
 11284 3 -37.94 24.57 -1.63 0.145 11270
 11285 3 -37.97 24.47 -1.53 0.123 11284
 11286 3 -37.86 24.36 -1.53 0.042 11285
 11287 3 -37.9 24.36 -1.43 0.072 11286
 11288 3 -38.01 24.35 -1.33 0.076 11287
 11289 3 -37.91 25.73 -0.61 0.203 11213
 11290 3 -38.05 25.87 -0.48 0.113 11289
 11291 3 -38.08 25.76 -0.4 0.104 11290
 11292 3 -38.12 25.62 -0.18 0.145 11291
 11293 3 -38.18 25.51 -0.03 0.147 11292
 11294 3 -38.26 25.44 0.03 0.123 11293
 11295 3 -38.37 25.37 0.16 0.125 11294
 11296 3 -38.48 25.35 0.26 0.089 11295
 11297 3 -38.57 25.32 0.36 0.106 11296
 11298 3 -38.68 25.3 0.42 0.13 11297
 11299 3 -38.82 25.21 0.51 0.166 11298
 11300 3 -38.98 25.16 0.53 0.145 11299
 11301 3 -39.19 25.17 0.56 0.12 11300
 11302 3 -39.34 25.28 0.56 0.163 11301
 11303 3 -39.43 25.39 0.64 0.165 11302
 11304 3 -39.61 25.46 0.69 0.159 11303
 11305 3 -39.8 25.53 0.8 0.211 11304
 11306 3 -39.94 25.55 0.88 0.176 11305
 11307 3 -40.22 25.62 0.94 0.148 11306
 11308 3 -40.34 25.67 1 0.264 11307
 11309 3 -40.52 25.67 1.06 0.287 11308
 11310 3 -40.68 25.69 1.09 0.259 11309
 11311 3 -40.86 25.62 1.17 0.183 11310
 11312 3 -41.07 25.37 1.09 0.093 11311
 11313 3 -41.16 25.3 0.98 0.125 11312
 11314 3 -41.26 25.26 0.96 0.206 11313
 11315 3 -40.83 25.33 0.91 0.069 11314
 11316 3 -40.72 25.39 0.82 0.1 11315
 11317 3 -40.61 25.39 0.74 0.11 11316
 11318 3 -41.51 25.14 0.99 0.106 11314
 11319 3 -41.62 25.14 0.93 0.179 11318
 11320 3 -41.66 25.3 0.67 0.154 11319
 11321 3 -41.62 25.46 0.59 0.168 11320
 11322 3 -41.58 25.53 0.35 0.114 11321
 11323 3 -41.59 25.69 0.19 0.079 11322
 11324 3 -41.65 25.78 0.04 0.133 11323
 11325 3 -41.76 25.82 0 0.132 11324
 11326 3 -41.95 25.87 -0.02 0.114 11325
 11327 3 -42.05 25.83 -0.09 0.072 11326
 11328 3 -42.08 25.76 -0.24 0.09 11327
 11329 3 -42.12 25.71 -0.36 0.067 11328
 11330 3 -42.3 25.62 -0.41 0.111 11329
 11331 3 -42.51 25.83 -0.53 0.081 11330
 11332 3 -42.59 25.89 -0.61 0.084 11331
 11333 3 -42.62 25.94 -0.71 0.071 11332
 11334 3 -42.62 26.14 -0.72 0.091 11333
 11335 3 -42.58 26.28 -0.7 0.101 11334
 11336 3 -42.68 26.28 -0.98 0.142 11335
 11337 3 -42.76 26.1 -1.11 0.128 11336
 11338 3 -42.87 26.03 -1.2 0.113 11337
 11339 3 -42.97 25.92 -1.34 0.126 11338
 11340 3 -43.12 25.82 -1.4 0.088 11339
 11341 3 -43.25 25.69 -1.42 0.114 11340
 11342 3 -43.29 25.57 -1.4 0.142 11341
 11343 3 -42.08 25.44 -0.59 0.087 11330
 11344 3 -41.93 25.51 -0.7 0.112 11343
 11345 3 -41.84 25.5 -0.77 0.137 11344
 11346 3 -41.69 25.48 -0.82 0.12 11345
 11347 3 -34.23 28.11 -0.31 0.096 11166
 11348 3 -34.27 27.99 -0.46 0.000125 11347
 11349 3 -32.88 26.49 -0.09 0.328 11160
 11350 3 -32.4 26.43 -0.01 0.141 11349
 11351 3 -32.36 26.77 -0.12 0.067 11350
 11352 3 -32.26 26.86 -0.12 0.084 11351
 11353 3 -32.19 27 -0.12 0.071 11352
 11354 3 -32.13 27.16 -0.09 0.115 11353
 11355 3 -32.08 27.31 -0.11 0.108 11354
 11356 3 -32.41 26.15 0.04 0.116 11350
 11357 3 -32.43 26.04 0.04 0.182 11356
 11358 3 -32.57 26.02 -0.18 0.13 11357
 11359 3 -32.7 25.95 -0.29 0.086 11358
 11360 3 -32.36 25.97 0.34 0.097 11357
 11361 3 -32.26 25.93 0.42 0.113 11360
 11362 3 -32.26 25.84 0.53 0.066 11361
 11363 3 -32.15 25.79 0.63 0.097 11362
 11364 3 -32.02 25.79 0.74 0.097 11363
 11365 3 -31.83 25.97 0.79 0.07 11364
 11366 3 -31.8 26.06 0.87 0.063 11365
 11367 3 -31.58 26.29 0.85 0.094 11366
 11368 3 -31.46 26.2 0.8 0.101 11367
 11369 3 -31.4 26.07 0.8 0.102 11368
 11370 3 -31.26 26.06 0.81 0.067 11369
 11371 3 -31.1 26.11 0.84 0.129 11370
 11372 3 -30.96 26.16 0.87 0.122 11371
 11373 3 -30.78 26.13 0.91 0.13 11372
 11374 3 -30.49 26.13 0.82 0.109 11373
 11375 3 -30.37 26.16 0.72 0.188 11374
 11376 3 -30.26 26.16 0.69 0.193 11375
 11377 3 -30.19 26.34 0.68 0.081 11376
 11378 3 -30.21 26.5 0.69 0.06 11377
 11379 3 -30.01 26.09 0.9 0.06 11376
 11380 3 -29.99 26.04 1.02 0.079 11379
 11381 3 -29.92 25.97 1.11 0.101 11380
 11382 3 -29.8 25.95 1.18 0.078 11381
 11383 3 -29.67 25.93 1.23 0.101 11382
 11384 3 -29.46 26 1.28 0.108 11383
 11385 3 -29.35 25.95 1.33 0.143 11384
 11386 3 -29.28 25.91 1.46 0.092 11385
 11387 3 -29.19 25.88 1.59 0.099 11386
 11388 3 -29.08 25.79 1.75 0.091 11387
 11389 3 -28.99 25.75 1.82 0.142 11388
 11390 3 -28.85 25.68 1.94 0.128 11389
 11391 3 -28.76 25.82 2.1 0.09 11390
 11392 3 -28.69 25.91 2.21 0.186 11391
 11393 3 -28.58 25.9 2.31 0.274 11392
 11394 3 -28.49 25.82 2.37 0.332 11393
 11395 3 -28.51 25.86 2.54 0.318 11394
 11396 3 -28.33 25.72 2.39 0.08 11395
 11397 3 -28.62 26.09 2.98 0.058 11395
 11398 3 -28.53 26.18 3.08 0.083 11397
 11399 3 -28.48 26.25 3.21 0.077 11398
 11400 3 -28.44 26.31 3.35 0.078 11399
 11401 3 -28.35 26.34 3.46 0.087 11400
 11402 3 -31.9 26.11 1.08 0.096 11366
 11403 3 -32.83 26.45 -0.21 0.2 11349
 11404 3 -32.77 26.22 -0.47 0.195 11403
 11405 3 -32.91 25.95 -0.46 0.09 11404
 11406 3 -32.91 25.84 -0.42 0.089 11405
 11407 3 -32.68 26.32 -0.61 0.15 11404
 11408 3 -32.58 26.31 -0.72 0.134 11407
 11409 3 -32.54 26.34 -0.85 0.146 11408
 11410 3 -32.5 26.43 -1.03 0.141 11409
 11411 3 -32.44 26.41 -1.13 0.15 11410
 11412 3 -32.36 26.34 -1.39 0.153 11411
 11413 3 -32.26 26.32 -1.6 0.158 11412
 11414 3 -32.18 26.34 -1.69 0.175 11413
 11415 3 -32.05 26.41 -1.69 0.241 11414
 11416 3 -31.9 26.75 -1.51 0.081 11415
 11417 3 -32.04 26.09 -1.92 0.169 11415
 11418 3 -32.04 25.93 -1.99 0.198 11417
 11419 3 -32.07 25.88 -2.15 0.172 11418
 11420 3 -32.12 25.86 -2.28 0.156 11419
 11421 3 -32.09 25.84 -2.44 0.144 11420
 11422 3 -32.08 25.79 -2.61 0.13 11421
 11423 3 -32.05 25.66 -2.8 0.153 11422
 11424 3 -31.94 25.54 -2.92 0.144 11423
 11425 3 -31.92 25.41 -3.05 0.15 11424
 11426 3 -31.92 25.4 -3.23 0.091 11425
 11427 3 -31.89 25.36 -3.36 0.135 11426
 11428 3 -31.9 25.36 -3.51 0.17 11427
 11429 3 -31.78 25.29 -3.63 0.098 11428
 11430 3 -31.76 25.22 -3.75 0.156 11429
 11431 3 -31.67 25.06 -3.84 0.138 11430
 11432 3 -31.53 24.91 -3.92 0.118 11431
 11433 3 -31.46 24.75 -3.98 0.121 11432
 11434 3 -31.4 24.61 -4.05 0.093 11433
 11435 3 -31.3 24.49 -4.12 0.12 11434
 11436 3 -31.19 24.38 -4.2 0.085 11435
 11437 3 -31.15 24.31 -4.34 0.11 11436
 11438 3 -31.03 24.31 -4.38 0.129 11437
 11439 3 -30.99 24.25 -4.46 0.151 11438
 11440 3 -30.94 23.97 -4.49 0.151 11439
 11441 3 -30.99 23.88 -4.49 0.215 11440
 11442 3 -30.96 23.77 -4.54 0.299 11441
 11443 3 -30.98 23.59 -4.56 0.378 11442
 11444 3 -30.9 23.45 -4.58 0.416 11443
 11445 3 -30.96 23.27 -4.56 0.405 11444
 11446 3 -30.99 23.02 -4.62 0.261 11445
 11447 3 -31.15 22.88 -4.63 0.174 11446
 11448 3 -31.28 22.7 -4.68 0.149 11447
 11449 3 -31.3 22.63 -4.77 0.19 11448
 11450 3 -31.1 22.81 -5.01 0.113 11449
 11451 3 -31.05 22.88 -5.09 0.186 11450
 11452 3 -31.3 23.02 -5.34 0.091 11451
 11453 3 -31.4 23 -5.45 0.119 11452
 11454 3 -31.33 22.95 -5.7 0.126 11453
 11455 3 -31.21 22.88 -5.85 0.123 11454
 11456 3 -31.19 22.63 -5.79 0.091 11455
 11457 3 -31.21 22.43 -5.8 0.000125 11456
 11458 3 -31.12 22.95 -6.01 0.101 11455
 11459 3 -31.08 22.88 -6.17 0.053 11458
 11460 3 -30.69 22.61 -5.16 0.097 11451
 11461 3 -30.58 22.74 -5.26 0.122 11460
 11462 3 -30.44 22.72 -5.34 0.138 11461
 11463 3 -30.35 22.7 -5.46 0.154 11462
 11464 3 -30.35 22.59 -5.59 0.099 11463
 11465 3 -30.26 22.54 -5.81 0.138 11464
 11466 3 -30.26 22.52 -6 0.144 11465
 11467 3 -30.24 22.61 -6.17 0.141 11466
 11468 3 -30.17 22.63 -6.3 0.142 11467
 11469 3 -30.15 22.86 -5.54 0.135 11463
 11470 3 -30.03 22.88 -5.62 0.093 11469
 11471 3 -29.96 22.88 -5.71 0.175 11470
 11472 3 -29.94 23.04 -5.77 0.175 11471
 11473 3 -29.92 23.22 -5.83 0.177 11472
 11474 3 -30.06 23.49 -5.79 0.065 11473
 11475 3 -30.17 23.61 -5.81 0.071 11474
 11476 3 -30.26 23.61 -5.92 0.000125 11475
 11477 3 -29.83 23.13 -6.09 0.087 11473
 11478 3 -29.83 23.02 -6.1 0.000125 11477
 11479 3 -31.46 22.49 -4.74 0.185 11449
 11480 3 -31.53 22.31 -4.67 0.135 11479
 11481 3 -31.65 22.25 -4.72 0.163 11480
 11482 3 -31.78 22.18 -4.71 0.196 11481
 11483 3 -31.87 22.11 -4.83 0.158 11482
 11484 3 -32.08 22.13 -4.96 0.145 11483
 11485 3 -32.12 25.34 -3.76 0.137 11428
 11486 3 -32.23 25.29 -3.88 0.123 11485
 11487 3 -32.34 25.16 -4 0.109 11486
 11488 3 -32.41 25.04 -4.09 0.105 11487
 11489 3 -32.5 24.99 -4.17 0.12 11488
 11490 3 -32.58 24.97 -4.33 0.189 11489
 11491 3 -32.76 25.16 -4.38 0.204 11490
 11492 3 -32.87 25.11 -4.42 0.221 11491
 11493 3 -33.05 25.09 -4.51 0.271 11492
 11494 3 -33.2 25.09 -4.63 0.341 11493
 11495 3 -33.37 25.13 -4.72 0.344 11494
 11496 3 -33.45 24.88 -4.26 0.073 11495
 11497 3 -33.55 24.81 -4.22 0.058 11496
 11498 3 -33.62 24.72 -4.17 0.075 11497
 11499 3 -33.7 24.59 -4.13 0.057 11498
 11500 3 -33.48 25.06 -4.83 0.295 11495
 11501 3 -33.57 24.86 -5 0.223 11500
 11502 3 -33.69 24.79 -5.05 0.168 11501
 11503 3 -33.94 24.7 -5.05 0.118 11502
 11504 3 -34.05 24.59 -5.05 0.13 11503
 11505 3 -34.23 24.43 -5.09 0.115 11504
 11506 3 -34.33 24.38 -5.01 0.168 11505
 11507 3 -34.4 24.24 -4.91 0.128 11506
 11508 3 -34.54 24.13 -4.84 0.129 11507
 11509 3 -34.61 23.97 -4.76 0.121 11508
 11510 3 -34.75 23.84 -4.8 0.097 11509
 11511 3 -34.8 23.72 -4.87 0.101 11510
 11512 3 -34.94 23.68 -4.88 0.084 11511
 11513 3 -35.08 23.63 -4.85 0.11 11512
 11514 3 -35.2 23.52 -4.85 0.182 11513
 11515 3 -35.25 23.45 -4.76 0.196 11514
 11516 3 -35.44 23.43 -4.92 0.099 11515
 11517 3 -35.58 23.45 -5.02 0.091 11516
 11518 3 -35.69 23.54 -5.05 0.076 11517
 11519 3 -35.83 23.59 -5.04 0.082 11518
 11520 3 -36 23.68 -5.02 0.106 11519
 11521 3 -36.15 23.66 -5.06 0.124 11520
 11522 3 -36.23 23.74 -5.14 0.162 11521
 11523 3 -36.23 23.84 -5.29 0.19 11522
 11524 3 -36.12 24.07 -5.41 0.147 11523
 11525 3 -36.15 24.13 -5.56 0.168 11524
 11526 3 -36.45 24.22 -5.62 0.086 11525
 11527 3 -36.55 24.16 -5.67 0.075 11526
 11528 3 -36.68 24.13 -5.7 0.14 11527
 11529 3 -36.69 23.95 -5.85 0.09 11528
 11530 3 -36.58 23.79 -5.93 0.145 11529
 11531 3 -36.52 23.56 -6.01 0.167 11530
 11532 3 -36.36 23.49 -6.13 0.156 11531
 11533 3 -36.23 23.47 -6.13 0.127 11532
 11534 3 -36.07 23.45 -6.17 0.14 11533
 11535 3 -35.95 23.29 -6.35 0.087 11534
 11536 3 -35.9 23.43 -6.34 0.139 11535
 11537 3 -35.79 23.43 -6.55 0.077 11536
 11538 3 -35.66 23.43 -6.64 0.079 11537
 11539 3 -35.62 23.36 -6.76 0.074 11538
 11540 3 -35.54 23.29 -6.87 0.103 11539
 11541 3 -35.45 23.22 -6.95 0.117 11540
 11542 3 -35.3 23.18 -7.05 0.103 11541
 11543 3 -35.15 23.16 -7.1 0.069 11542
 11544 3 -35.08 23.04 -7.17 0.052 11543
 11545 3 -35.09 23.02 -7.3 0.104 11544
 11546 3 -35.04 22.99 -7.41 0.157 11545
 11547 3 -35.22 23.07 -7.49 0.074 11546
 11548 3 -35.3 22.99 -7.35 0.112 11547
 11549 3 -36.01 24.11 -5.63 0.091 11525
 11550 3 -35.93 24.16 -5.77 0.077 11549
 11551 3 -35.88 24.2 -5.87 0.085 11550
 11552 3 -35.79 24.22 -5.99 0.092 11551
 11553 3 -35.68 24.13 -6.09 0.109 11552
 11554 3 -35.62 24.16 -6.17 0.000125 11553
 11555 3 -32.02 25.61 -1.81 0.107 11418
 11556 3 -32.05 25.47 -1.73 0.103 11555
 11557 3 -32.12 25.36 -1.63 0.173 11556
 11558 3 -32.08 25.36 -1.51 0.211 11557
 11559 3 -32.05 25.06 -1.53 0.14 11558
 11560 3 -32.04 24.91 -1.57 0.154 11559
 11561 3 -31.98 24.79 -1.85 0.134 11560
 11562 3 -31.98 24.7 -2.01 0.155 11561
 11563 3 -31.92 24.54 -1.79 0.095 11562
 11564 3 -31.89 24.43 -1.77 0.082 11563
 11565 3 -31.85 24.31 -1.68 0.098 11564
 11566 3 -31.78 24.22 -1.65 0.1 11565
 11567 3 -31.74 24.18 -1.47 0.092 11566
 11568 3 -31.71 24.13 -1.36 0.1 11567
 11569 3 -31.74 24.2 -1.2 0.119 11568
 11570 3 -31.76 24.27 -1.1 0.113 11569
 11571 3 -31.67 24.22 -0.95 0.098 11570
 11572 3 -31.58 24.25 -0.85 0.124 11571
 11573 3 -31.46 24.24 -0.81 0.116 11572
 11574 3 -31.37 24.16 -0.81 0.106 11573
 11575 3 -31.46 24 -0.82 0.078 11574
 11576 3 -31.42 24 -0.97 0.069 11575
 11577 3 -31.37 23.95 -1.07 0.000125 11576
 11578 3 -31.12 24.16 -0.86 0.099 11574
 11579 3 -31.01 24.13 -0.94 0.085 11578
 11580 3 -31.67 24.18 -1.65 0.048 11566
 11581 3 -31.6 24.11 -1.62 0.000125 11580
 11582 3 -31.92 24.77 -2.19 0.089 11562
 11583 3 -31.83 24.79 -2.3 0.087 11582
 11584 3 -32.01 25.5 -1.31 0.078 11558
 11585 3 -32.01 25.47 -1.16 0.063 11584
 11586 3 -31.96 25.43 -1.07 0.000125 11585
 11587 3 -33.23 26.22 0.12 0.086 11403
 11588 3 -33.33 26.22 0.25 0.094 11587
 11589 3 -33.36 26.13 0.42 0.046 11588
 11590 3 -30.89 29.87 6.11 0.098 11112
 11591 3 -30.8 30.01 6.09 0.087 11590
 11592 3 -30.76 30.23 6.11 0.075 11591
 11593 3 -30.39 29.58 6.72 0.097 11109
 11594 3 -30.26 29.64 6.69 0.097 11593
 11595 3 -30.76 30.76 8.74 0.417 11098
 11596 3 -31.05 30.85 8.77 0.446 11595
 11597 3 -31.15 30.87 8.85 0.501 11596
 11598 3 -31.19 31.48 8.56 0.039 11597
 11599 3 -31.21 31.64 8.62 0.058 11598
 11600 3 -31.26 30.71 8.92 0.484 11597
 11601 3 -31.4 30.62 8.85 0.459 11600
 11602 3 -31.49 30.48 8.87 0.397 11601
 11603 3 -31.6 30.41 9.02 0.352 11602
 11604 3 -31.78 30.37 9.12 0.313 11603
 11605 3 -31.96 30.39 9.21 0.334 11604
 11606 3 -32.07 30.35 9.37 0.349 11605
 11607 3 -32.19 30.3 9.38 0.366 11606
 11608 3 -32.36 29.96 9.4 0.144 11607
 11609 3 -32.45 29.85 9.06 0.146 11608
 11610 3 -32.41 29.91 8.87 0.095 11609
 11611 3 -32.48 29.85 9.62 0.101 11608
 11612 3 -32.54 29.71 9.68 0.113 11611
 11613 3 -32.65 29.64 9.6 0.099 11612
 11614 3 -32.72 29.48 9.62 0.099 11613
 11615 3 -32.77 29.33 9.64 0.109 11614
 11616 3 -32.29 30.46 9.35 0.242 11607
 11617 3 -32.51 30.8 9.27 0.235 11616
 11618 3 -32.63 30.87 9.23 0.212 11617
 11619 3 -32.76 30.87 9.21 0.241 11618
 11620 3 -32.9 30.87 9.22 0.275 11619
 11621 3 -33.01 31.16 9.18 0.24 11620
 11622 3 -33.16 31.23 9.12 0.227 11621
 11623 3 -33.33 31.23 9.04 0.221 11622
 11624 3 -33.41 31.3 9.04 0.187 11623
 11625 3 -33.47 31.46 8.95 0.187 11624
 11626 3 -33.57 31.53 8.94 0.245 11625
 11627 3 -33.63 31.66 8.93 0.218 11626
 11628 3 -33.73 31.71 8.79 0.212 11627
 11629 3 -33.86 31.85 8.69 0.256 11628
 11630 3 -33.94 31.98 8.6 0.255 11629
 11631 3 -34.01 32.14 8.51 0.242 11630
 11632 3 -34.07 32.28 8.46 0.249 11631
 11633 3 -34.13 32.49 8.42 0.274 11632
 11634 3 -34.19 32.59 8.35 0.279 11633
 11635 3 -34.29 32.71 8.27 0.28 11634
 11636 3 -34.38 32.92 8.21 0.279 11635
 11637 3 -34.5 33.07 8.22 0.263 11636
 11638 3 -34.62 33.15 8.17 0.269 11637
 11639 3 -34.77 33.25 8.13 0.285 11638
 11640 3 -34.88 33.42 8.12 0.379 11639
 11641 3 -34.97 33.56 8.27 0.432 11640
 11642 3 -35.01 33.7 8.18 0.498 11641
 11643 3 -35.11 33.84 8.2 0.528 11642
 11644 3 -35.23 33.93 8.14 0.519 11643
 11645 3 -35.4 33.97 8.01 0.507 11644
 11646 3 -35.43 34.14 7.99 0.44 11645
 11647 3 -35.57 34.17 7.95 0.371 11646
 11648 3 -35.76 34.29 8.01 0.349 11647
 11649 3 -35.91 34.4 7.99 0.33 11648
 11650 3 -36.01 34.57 7.96 0.317 11649
 11651 3 -36.13 34.72 7.95 0.285 11650
 11652 3 -36.26 34.84 7.96 0.262 11651
 11653 3 -36.41 34.89 7.96 0.233 11652
 11654 3 -36.51 34.96 7.96 0.207 11653
 11655 3 -36.63 35.09 7.95 0.23 11654
 11656 3 -36.72 35.18 7.87 0.243 11655
 11657 3 -36.83 35.27 7.86 0.233 11656
 11658 3 -37.02 35.35 7.82 0.249 11657
 11659 3 -37.13 35.5 7.71 0.284 11658
 11660 3 -37.23 35.57 7.65 0.29 11659
 11661 3 -37.32 35.6 7.58 0.398 11660
 11662 3 -37.4 35.13 7.33 0.227 11661
 11663 3 -37.44 35 7.21 0.23 11662
 11664 3 -37.55 34.92 7.04 0.221 11663
 11665 3 -37.62 34.82 6.97 0.245 11664
 11666 3 -37.51 34.6 6.86 0.16 11665
 11667 3 -37.48 34.42 6.76 0.139 11666
 11668 3 -37.48 34.21 6.66 0.127 11667
 11669 3 -37.48 34.03 6.61 0.145 11668
 11670 3 -37.57 33.88 6.58 0.174 11669
 11671 3 -37.62 33.75 6.59 0.217 11670
 11672 3 -37.73 33.59 6.62 0.275 11671
 11673 3 -37.98 34.03 6.79 0.091 11672
 11674 3 -38.09 34.17 6.78 0.077 11673
 11675 3 -38.18 34.25 6.83 0.058 11674
 11676 3 -38.29 34.28 6.9 0.105 11675
 11677 3 -38.41 34.29 6.95 0.135 11676
 11678 3 -38.52 34.27 7 0.105 11677
 11679 3 -38.73 34.18 6.97 0.109 11678
 11680 3 -38.9 34.14 6.92 0.088 11679
 11681 3 -39.02 34.17 6.86 0.088 11680
 11682 3 -39.15 34.2 6.82 0.112 11681
 11683 3 -39.33 34.14 6.76 0.137 11682
 11684 3 -39.5 34.03 6.78 0.098 11683
 11685 3 -39.59 33.93 6.74 0.07 11684
 11686 3 -39.75 33.85 6.69 0.093 11685
 11687 3 -39.94 33.88 6.67 0.087 11686
 11688 3 -40.01 34.03 6.71 0.094 11687
 11689 3 -40.08 34.13 6.72 0.089 11688
 11690 3 -40.12 34.28 6.75 0.072 11689
 11691 3 -40.18 34.42 6.71 0.083 11690
 11692 3 -40.26 34.56 6.72 0.092 11691
 11693 3 -40.37 34.64 6.72 0.111 11692
 11694 3 -40.54 34.71 6.7 0.092 11693
 11695 3 -40.58 34.84 6.66 0.096 11694
 11696 3 -40.75 34.9 6.75 0.087 11695
 11697 3 -40.83 34.97 6.71 0.074 11696
 11698 3 -40.87 35.1 6.59 0.106 11697
 11699 3 -40.83 35.24 6.51 0.113 11698
 11700 3 -40.8 35.36 6.46 0.136 11699
 11701 3 -40.79 35.64 6.33 0.147 11700
 11702 3 -40.88 35.79 6.3 0.134 11701
 11703 3 -41.12 35.78 6.42 0.128 11702
 11704 3 -41.29 35.78 6.41 0.128 11703
 11705 3 -41.52 35.74 6.41 0.081 11704
 11706 3 -41.68 35.71 6.46 0.071 11705
 11707 3 -41.8 35.71 6.47 0.097 11706
 11708 3 -41.89 35.84 6.49 0.065 11707
 11709 3 -41.96 35.93 6.51 0.061 11708
 11710 3 -42.12 35.99 6.47 0.088 11709
 11711 3 -42.25 36.02 6.5 0.093 11710
 11712 3 -42.39 35.96 6.45 0.111 11711
 11713 3 -42.51 35.89 6.44 0.113 11712
 11714 3 -42.65 35.82 6.37 0.094 11713
 11715 3 -42.79 35.75 6.25 0.057 11714
 11716 3 -42.76 35.6 6.26 0.053 11715
 11717 3 -42.8 35.47 6.29 0.124 11716
 11718 3 -42.98 35.28 6.21 0.102 11717
 11719 3 -43.08 35.15 6.12 0.125 11718
 11720 3 -43.13 35 6.13 0.123 11719
 11721 3 -43.26 34.85 6.15 0.144 11720
 11722 3 -43.38 34.72 6.12 0.149 11721
 11723 3 -43.61 34.67 6.11 0.062 11722
 11724 3 -43.73 34.57 6.04 0.11 11723
 11725 3 -43.77 34.49 5.96 0.059 11724
 11726 3 -43.76 34.34 5.83 0.112 11725
 11727 3 -43.83 34.21 5.7 0.147 11726
 11728 3 -43.83 34.03 5.51 0.132 11727
 11729 3 -43.7 33.92 5.45 0.154 11728
 11730 3 -43.55 33.92 5.46 0.146 11729
 11731 3 -37.73 33.31 6.62 0.268 11672
 11732 3 -37.82 33.17 6.62 0.22 11731
 11733 3 -37.83 32.86 6.62 0.167 11732
 11734 3 -37.93 32.71 6.65 0.143 11733
 11735 3 -38.07 32.59 6.62 0.162 11734
 11736 3 -38.15 32.5 6.58 0.173 11735
 11737 3 -38.3 32.43 6.55 0.157 11736
 11738 3 -38.48 32.35 6.5 0.179 11737
 11739 3 -38.58 32.21 6.53 0.15 11738
 11740 3 -38.73 32.09 6.61 0.146 11739
 11741 3 -38.87 32 6.62 0.157 11740
 11742 3 -38.95 31.92 6.67 0.204 11741
 11743 3 -39.05 31.73 6.71 0.242 11742
 11744 3 -39.18 31.6 6.69 0.301 11743
 11745 3 -39.32 31.53 6.63 0.325 11744
 11746 3 -39.48 31.42 6.58 0.347 11745
 11747 3 -39.61 31.33 6.58 0.347 11746
 11748 3 -39.73 31.12 6.5 0.274 11747
 11749 3 -39.87 30.89 6.41 0.242 11748
 11750 3 -40.01 30.73 6.32 0.217 11749
 11751 3 -40.15 30.57 6.29 0.23 11750
 11752 3 -40.3 30.41 6.22 0.237 11751
 11753 3 -40.44 30.26 6.21 0.238 11752
 11754 3 -40.62 30.14 6.22 0.19 11753
 11755 3 -40.75 30.03 6.21 0.205 11754
 11756 3 -40.83 29.89 6.11 0.19 11755
 11757 3 -40.95 29.8 6.07 0.16 11756
 11758 3 -41.01 29.66 6 0.156 11757
 11759 3 -41.15 29.58 5.97 0.173 11758
 11760 3 -41.25 29.5 5.96 0.186 11759
 11761 3 -41.29 29.35 5.95 0.163 11760
 11762 3 -41.36 29.21 5.83 0.155 11761
 11763 3 -41.44 29.05 5.79 0.178 11762
 11764 3 -41.52 28.89 5.71 0.177 11763
 11765 3 -41.57 28.76 5.62 0.178 11764
 11766 3 -41.61 28.69 5.53 0.216 11765
 11767 3 -41.63 28.46 5.71 0.158 11766
 11768 3 -41.69 28.3 5.74 0.155 11767
 11769 3 -41.73 28.16 5.8 0.155 11768
 11770 3 -41.75 28.01 5.87 0.146 11769
 11771 3 -41.8 27.87 5.87 0.184 11770
 11772 3 -41.9 27.75 5.8 0.27 11771
 11773 3 -42.07 27.64 5.75 0.327 11772
 11774 3 -42.12 27.5 5.75 0.369 11773
 11775 3 -42.33 27.39 5.86 0.357 11774
 11776 3 -42.44 27.25 5.79 0.354 11775
 11777 3 -42.5 27.14 5.74 0.424 11776
 11778 3 -42.32 27.23 5.37 0.176 11777
 11779 3 -42.36 27.41 5.21 0.127 11778
 11780 3 -42.34 27.51 5.08 0.113 11779
 11781 3 -42.34 27.6 4.91 0.093 11780
 11782 3 -42.4 27.67 4.75 0.115 11781
 11783 3 -42.48 27.69 4.66 0.09 11782
 11784 3 -42.63 27.73 4.59 0.131 11783
 11785 3 -42.84 27.75 4.61 0.183 11784
 11786 3 -42.73 27.51 4.87 0.097 11785
 11787 3 -42.69 27.6 4.96 0.049 11786
 11788 3 -43.12 27.73 4.54 0.17 11785
 11789 3 -43.33 27.64 4.37 0.108 11788
 11790 3 -43.41 27.51 4.28 0.084 11789
 11791 3 -43.33 27.44 4.19 0.106 11790
 11792 3 -43.25 27.42 4.07 0.000125 11791
 11793 3 -42.62 27.1 5.87 0.303 11777
 11794 3 -42.45 26.76 6.2 0.069 11793
 11795 3 -42.52 26.67 6.37 0.174 11794
 11796 3 -42.65 26.69 6.54 0.141 11795
 11797 3 -42.68 26.55 6.54 0.000125 11796
 11798 3 -42.76 27.1 5.88 0.286 11793
 11799 3 -42.19 26.58 5.41 0.124 11798
 11800 3 -42.2 26.42 5.26 0.105 11799
 11801 3 -42.23 26.26 5.24 0.121 11800
 11802 3 -42.16 26.14 5.19 0.113 11801
 11803 3 -42.11 26.01 5.22 0.000125 11802
 11804 3 -42.9 27.1 5.91 0.286 11798
 11805 3 -42.97 26.96 5.84 0.3 11804
 11806 3 -43.05 26.76 5.79 0.242 11805
 11807 3 -43.08 26.51 5.67 0.17 11806
 11808 3 -43.15 26.35 5.61 0.183 11807
 11809 3 -43.22 26.26 5.58 0.231 11808
 11810 3 -43.18 26.14 5.29 0.22 11809
 11811 3 -43.16 26.05 5.24 0.237 11810
 11812 3 -43.23 26.1 4.94 0.185 11811
 11813 3 -43.23 25.98 4.79 0.19 11812
 11814 3 -43.23 25.94 4.58 0.14 11813
 11815 3 -43.26 25.89 4.41 0.133 11814
 11816 3 -43.25 25.85 4.28 0.183 11815
 11817 3 -43.29 25.76 4.13 0.186 11816
 11818 3 -43.27 25.6 3.99 0.156 11817
 11819 3 -43.27 25.48 3.85 0.139 11818
 11820 3 -43.3 25.51 3.73 0.196 11819
 11821 3 -43.38 25.42 3.64 0.26 11820
 11822 3 -43.38 25.44 3.52 0.306 11821
 11823 3 -43.65 25.41 3.54 0.304 11822
 11824 3 -43.73 25.39 3.43 0.332 11823
 11825 3 -43.8 25.42 3.31 0.395 11824
 11826 3 -43.76 25.32 3.14 0.43 11825
 11827 3 -43.7 25.28 2.98 0.469 11826
 11828 3 -43.65 25.21 2.87 0.482 11827
 11829 3 -43.62 25.28 2.77 0.478 11828
 11830 3 -43.58 25.28 2.64 0.543 11829
 11831 3 -43.37 25.35 2.52 0.556 11830
 11832 3 -43.45 25.25 2.25 0.589 11831
 11833 3 -43.44 25.19 2.1 0.562 11832
 11834 3 -43.44 25.03 1.98 0.519 11833
 11835 3 -43.37 25.05 1.82 0.448 11834
 11836 3 -43.4 25.23 1.65 0.389 11835
 11837 3 -43.51 25.26 1.52 0.388 11836
 11838 3 -43.68 25.21 1.36 0.375 11837
 11839 3 -43.75 25.17 1.21 0.385 11838
 11840 3 -43.82 25.19 1.07 0.379 11839
 11841 3 -43.86 25.21 0.92 0.315 11840
 11842 3 -43.68 25.03 0.9 0.12 11841
 11843 3 -42.87 25.67 2.85 0.157 11831
 11844 3 -42.79 25.64 2.79 0.084 11843
 11845 3 -44.37 25.46 2.73 0.162 11830
 11846 3 -44.52 25.51 2.66 0.19 11845
 11847 3 -44.68 25.55 2.66 0.249 11846
 11848 3 -44.8 25.12 2.6 0.11 11847
 11849 3 -44.88 25 2.48 0.104 11848
 11850 3 -44.93 24.87 2.33 0.032 11849
 11851 3 -44.91 24.76 2.27 0.087 11850
 11852 3 -44.77 25.76 2.5 0.135 11847
 11853 3 -44.83 25.91 2.46 0.171 11852
 11854 3 -44.91 25.96 2.39 0.142 11853
 11855 3 -45.01 26 2.27 0.152 11854
 11856 3 -45.11 26.12 2.25 0.156 11855
 11857 3 -45.27 26.1 2.1 0.175 11856
 11858 3 -45.43 26.07 1.98 0.188 11857
 11859 3 -45.58 26.05 1.92 0.185 11858
 11860 3 -45.66 26.21 1.86 0.128 11859
 11861 3 -45.73 26.32 1.8 0.18 11860
 11862 3 -45.76 26.44 1.81 0.21 11861
 11863 3 -45.58 26.62 1.86 0.159 11862
 11864 3 -45.47 26.55 2.1 0.095 11863
 11865 3 -45.98 26.44 1.87 0.158 11862
 11866 3 -46.11 26.48 1.87 0.186 11865
 11867 3 -46.23 26.46 1.84 0.203 11866
 11868 3 -46.38 26.51 1.88 0.173 11867
 11869 3 -46.54 26.53 1.84 0.158 11868
 11870 3 -46.7 26.48 1.83 0.153 11869
 11871 3 -46.83 26.51 1.87 0.178 11870
 11872 3 -47.02 26.48 1.89 0.213 11871
 11873 3 -47.26 26.48 1.88 0.224 11872
 11874 3 -47.37 26.46 1.9 0.262 11873
 11875 3 -47.02 26.57 2.31 0.143 11874
 11876 3 -46.98 26.58 2.41 0.129 11875
 11877 3 -47.08 26.64 2.56 0.072 11876
 11878 3 -47.18 26.64 2.6 0.099 11877
 11879 3 -47.2 26.69 2.71 0.095 11878
 11880 3 -47.19 26.67 2.87 0.086 11879
 11881 3 -47.19 26.64 3 0.102 11880
 11882 3 -47.12 26.55 3.14 0.078 11881
 11883 3 -47 26.48 3.16 0.137 11882
 11884 3 -46.87 26.42 3.21 0.112 11883
 11885 3 -46.79 26.33 3.21 0.138 11884
 11886 3 -46.69 26.3 3.37 0.092 11885
 11887 3 -46.62 26.14 3.39 0.086 11886
 11888 3 -47.65 26.51 1.78 0.162 11874
 11889 3 -47.79 26.64 1.69 0.153 11888
 11890 3 -47.88 26.69 1.72 0.21 11889
 11891 3 -48.05 26.57 1.9 0.212 11890
 11892 3 -48.34 26.53 1.84 0.162 11891
 11893 3 -48.48 26.53 1.83 0.179 11892
 11894 3 -48.63 26.6 1.84 0.213 11893
 11895 3 -48.82 26.69 1.94 0.177 11894
 11896 3 -49.01 26.67 1.98 0.197 11895
 11897 3 -49.13 26.62 1.96 0.293 11896
 11898 3 -49.3 26.55 1.96 0.361 11897
 11899 3 -49.55 26.6 1.89 0.433 11898
 11900 3 -49.73 26.57 1.93 0.414 11899
 11901 3 -49.9 26.51 1.96 0.344 11900
 11902 3 -50.05 26.53 1.93 0.233 11901
 11903 3 -50.15 26.55 1.91 0.11 11902
 11904 3 -49.16 26.14 2.39 0.114 11898
 11905 3 -49.3 26.01 2.43 0.168 11904
 11906 3 -49.52 26.01 2.6 0.172 11905
 11907 3 -49.72 25.96 2.64 0.164 11906
 11908 3 -49.94 26.08 2.7 0.127 11907
 11909 3 -50.05 26.1 2.77 0.147 11908
 11910 3 -50.19 26.16 2.89 0.15 11909
 11911 3 -50.36 26.19 2.98 0.125 11910
 11912 3 -50.45 26.28 3.18 0.12 11911
 11913 3 -50.48 26.28 3.29 0.116 11912
 11914 3 -50.51 26.26 3.41 0.132 11913
 11915 3 -50.54 26.3 3.6 0.166 11914
 11916 3 -50.59 26.41 3.7 0.153 11915
 11917 3 -50.62 26.5 3.75 0.213 11916
 11918 3 -50.61 26.64 3.83 0.177 11917
 11919 3 -50.43 26.82 4.08 0.125 11918
 11920 3 -50.4 26.89 4.19 0.162 11919
 11921 3 -50.37 26.94 4.32 0.168 11920
 11922 3 -50.43 26.81 4.5 0.178 11921
 11923 3 -50.47 26.65 4.66 0.08 11922
 11924 3 -50.48 26.81 4.75 0.073 11923
 11925 3 -50.41 26.86 4.83 0.16 11924
 11926 3 -50.26 26.9 4.88 0.141 11925
 11927 3 -50.54 27.08 4.94 0.093 11925
 11928 3 -50.36 27.08 4.57 0.109 11922
 11929 3 -50.44 27.31 4.65 0.055 11928
 11930 3 -50.4 27.4 4.71 0.091 11929
 11931 3 -50.37 27.47 4.79 0.076 11930
 11932 3 -50.19 27.14 4.21 0.072 11921
 11933 3 -50.15 27.32 4.13 0.116 11932
 11934 3 -50.07 27.44 4.11 0.119 11933
 11935 3 -50.69 26.75 3.85 0.11 11918
 11936 3 -50.73 26.85 3.83 0.113 11935
 11937 3 -51 26.86 3.81 0.074 11936
 11938 3 -51.09 26.81 3.87 0.081 11937
 11939 3 -51.18 26.68 3.87 0.000125 11938
 11940 3 -49.47 25.76 2.21 0.116 11905
 11941 3 -49.45 25.73 2.08 0.000125 11940
 11942 3 -48 26.42 2.2 0.076 11891
 11943 3 -48.11 26.39 2.21 0.057 11942
 11944 3 -47.58 26.8 1.47 0.131 11890
 11945 3 -47.43 26.76 1.49 0.144 11944
 11946 3 -47.37 26.69 1.42 0.078 11945
 11947 3 -46.83 26.48 1.55 0.071 11870
 11948 3 -46.93 26.53 1.46 0.086 11947
 11949 3 -46.87 26.57 1.37 0.082 11948
 11950 3 -46.8 26.67 1.39 0.074 11949
 11951 3 -43.26 26.25 5.97 0.061 11809
 11952 3 -43.22 26.17 6.07 0.123 11951
 11953 3 -43.19 26.08 6.21 0.155 11952
 11954 3 -43.23 25.91 6.26 0.159 11953
 11955 3 -43.22 25.76 6.4 0.104 11954
 11956 3 -43.26 25.66 6.47 0.093 11955
 11957 3 -43.29 25.55 6.59 0.12 11956
 11958 3 -43.36 25.39 6.75 0.152 11957
 11959 3 -43.37 25.26 6.79 0.171 11958
 11960 3 -43.4 25.14 6.82 0.193 11959
 11961 3 -43.16 25.05 6.97 0.144 11960
 11962 3 -43.02 25.1 7.01 0.14 11961
 11963 3 -42.66 24.98 7.12 0.112 11962
 11964 3 -42.5 24.8 7.13 0.111 11963
 11965 3 -42.48 24.66 7.21 0.073 11964
 11966 3 -42.48 24.51 7.13 0.084 11965
 11967 3 -42.51 24.41 7.08 0.065 11966
 11968 3 -42.62 24.37 7.01 0.081 11967
 11969 3 -42.66 24.32 6.88 0.074 11968
 11970 3 -42.7 24.25 6.76 0.103 11969
 11971 3 -42.83 24.16 6.69 0.125 11970
 11972 3 -42.94 24.07 6.5 0.132 11971
 11973 3 -43.04 24.03 6.45 0.09 11972
 11974 3 -43.04 25.35 6.84 0.105 11962
 11975 3 -43.02 25.53 6.78 0.118 11974
 11976 3 -43.05 25.62 6.96 0.106 11975
 11977 3 -43.11 25.78 6.87 0.094 11976
 11978 3 -43.15 25.89 6.84 0.126 11977
 11979 3 -43.07 26.08 6.79 0.105 11978
 11980 3 -42.98 26.21 6.71 0.069 11979
 11981 3 -42.91 26.32 6.67 0.074 11980
 11982 3 -43.62 25.12 6.55 0.127 11960
 11983 3 -43.65 25.1 6.41 0.169 11982
 11984 3 -43.48 25.32 6.38 0.091 11983
 11985 3 -43.8 24.92 6.32 0.126 11983
 11986 3 -43.84 24.94 6.16 0.132 11985
 11987 3 -43.97 24.83 6.19 0.000125 11986
 11988 3 -41.55 28.8 5.19 0.116 11766
 11989 3 -41.55 28.71 5.04 0.082 11988
 11990 3 -41.51 28.73 4.87 0.088 11989
 11991 3 -41.55 28.71 4.71 0.122 11990
 11992 3 -41.55 28.85 4.58 0.09 11991
 11993 3 -41.48 29.01 4.51 0.052 11992
 11994 3 -41.52 29.08 4.41 0.095 11993
 11995 3 -41.62 29.1 4.26 0.098 11994
 11996 3 -41.65 29.23 4.19 0.093 11995
 11997 3 -41.76 29.35 4.11 0.091 11996
 11998 3 -41.86 29.48 4 0.134 11997
 11999 3 -41.9 29.64 3.96 0.102 11998
 12000 3 -38.66 32.64 6.45 0.094 11738
 12001 3 -38.76 32.79 6.41 0.101 12000
 12002 3 -38.87 32.92 6.38 0.116 12001
 12003 3 -38.87 33.02 6.33 0.11 12002
 12004 3 -38.9 33.14 6.33 0.128 12003
 12005 3 -38.98 33.21 6.32 0.11 12004
 12006 3 -38.98 33.36 6.26 0.121 12005
 12007 3 -39.01 33.49 6.21 0.099 12006
 12008 3 -39.12 33.57 6.16 0.077 12007
 12009 3 -39.19 33.68 6.08 0.052 12008
 12010 3 -39.29 33.74 5.99 0.103 12009
 12011 3 -39.38 33.79 5.87 0.068 12010
 12012 3 -39.45 33.89 5.79 0.089 12011
 12013 3 -39.58 33.95 5.71 0.116 12012
 12014 3 -39.62 33.99 5.59 0.151 12013
 12015 3 -39.66 34.31 5.46 0.089 12014
 12016 3 -39.63 34.5 5.4 0.106 12015
 12017 3 -39.65 34.63 5.3 0.123 12016
 12018 3 -39.69 34.79 5.12 0.128 12017
 12019 3 -39.75 34.86 4.96 0.118 12018
 12020 3 -39.79 34.88 4.83 0.082 12019
 12021 3 -39.84 34.92 4.71 0.103 12020
 12022 3 -39.91 34.92 4.62 0.182 12021
 12023 3 -40.15 35.39 4.66 0.107 12022
 12024 3 -40.23 35.5 4.7 0.072 12023
 12025 3 -40.26 35.6 4.75 0.072 12024
 12026 3 -40.3 35.72 4.72 0.132 12025
 12027 3 -40.37 35.81 4.54 0.162 12026
 12028 3 -40.58 35.78 4.36 0.109 12027
 12029 3 -40.69 35.84 4.25 0.1 12028
 12030 3 -40.73 35.96 4.12 0.098 12029
 12031 3 -40.84 35.96 4.11 0.089 12030
 12032 3 -40.98 35.97 4.07 0.118 12031
 12033 3 -41.16 36.02 4.04 0.124 12032
 12034 3 -41.4 35.82 4.12 0.097 12033
 12035 3 -41.58 35.71 4.2 0.074 12034
 12036 3 -41.69 35.6 4.2 0.091 12035
 12037 3 -41.83 35.59 4.2 0.093 12036
 12038 3 -42.05 35.56 4.21 0.148 12037
 12039 3 -42.16 35.5 4.2 0.113 12038
 12040 3 -40.01 34.61 4.37 0.1 12022
 12041 3 -40.05 34.5 4.29 0.083 12040
 12042 3 -40.08 34.43 4.19 0.082 12041
 12043 3 -40.08 34.35 4.08 0.103 12042
 12044 3 -40.12 34.25 4 0.137 12043
 12045 3 -40.16 34.14 3.99 0.106 12044
 12046 3 -37.35 36.17 7.67 0.199 11661
 12047 3 -37.36 36.21 7.57 0.194 12046
 12048 3 -37.39 36.32 7.61 0.169 12047
 12049 3 -37.5 36.53 7.67 0.184 12048
 12050 3 -37.5 36.68 7.71 0.226 12049
 12051 3 -37.49 36.82 7.71 0.226 12050
 12052 3 -37.61 37 7.8 0.187 12051
 12053 3 -37.74 37.11 7.87 0.175 12052
 12054 3 -37.83 37.18 7.91 0.176 12053
 12055 3 -37.87 37.36 7.95 0.148 12054
 12056 3 -37.97 37.45 8.03 0.171 12055
 12057 3 -38 37.46 8.13 0.251 12056
 12058 3 -38.08 37.63 8.21 0.292 12057
 12059 3 -38.18 37.67 8.32 0.309 12058
 12060 3 -38.29 37.75 8.37 0.293 12059
 12061 3 -38.43 37.78 8.43 0.271 12060
 12062 3 -38.54 37.95 8.44 0.257 12061
 12063 3 -38.71 38.07 8.52 0.31 12062
 12064 3 -38.86 38.03 8.54 0.338 12063
 12065 3 -38.94 38.11 8.6 0.363 12064
 12066 3 -39.07 37.6 8.54 0.103 12065
 12067 3 -39.19 37.53 8.56 0.095 12066
 12068 3 -39.31 37.4 8.65 0.124 12067
 12069 3 -39.43 37.35 8.71 0.102 12068
 12070 3 -39.56 37.27 8.85 0.089 12069
 12071 3 -39.68 37.15 8.81 0.104 12070
 12072 3 -39.82 37.14 8.79 0.121 12071
 12073 3 -39.97 37.17 8.79 0.158 12072
 12074 3 -40.03 37.22 8.7 0.12 12073
 12075 3 -40.12 37.31 8.57 0.09 12074
 12076 3 -39.01 38.56 8.64 0.216 12065
 12077 3 -39.17 38.67 8.71 0.239 12076
 12078 3 -39.24 38.68 8.79 0.299 12077
 12079 3 -39.29 38.89 8.84 0.282 12078
 12080 3 -39.39 38.96 8.99 0.283 12079
 12081 3 -39.47 39.03 9.05 0.262 12080
 12082 3 -39.56 39.14 9.09 0.254 12081
 12083 3 -39.71 39.21 9.09 0.259 12082
 12084 3 -39.82 39.31 9.06 0.242 12083
 12085 3 -39.89 39.4 9.11 0.196 12084
 12086 3 -40 39.39 9.31 0.245 12085
 12087 3 -40.07 39.57 9.44 0.268 12086
 12088 3 -40.11 39.74 9.51 0.286 12087
 12089 3 -40.22 39.82 9.56 0.319 12088
 12090 3 -40.49 39.6 9.73 0.179 12089
 12091 3 -40.64 39.56 9.78 0.187 12090
 12092 3 -40.72 39.49 9.79 0.17 12091
 12093 3 -40.87 39.28 9.82 0.177 12092
 12094 3 -40.97 39.15 9.8 0.19 12093
 12095 3 -41.03 38.97 9.79 0.213 12094
 12096 3 -41.14 39.07 10.05 0.121 12095
 12097 3 -41.24 38.96 10.14 0.128 12096
 12098 3 -41.31 38.85 10.26 0.122 12097
 12099 3 -41.39 38.81 10.37 0.149 12098
 12100 3 -41.43 38.68 10.51 0.139 12099
 12101 3 -41.5 38.56 10.67 0.149 12100
 12102 3 -41.65 38.47 10.72 0.139 12101
 12103 3 -41.74 38.36 10.87 0.127 12102
 12104 3 -41.83 38.42 11.03 0.187 12103
 12105 3 -41.9 38.28 11.09 0.164 12104
 12106 3 -42 38.22 11.13 0.141 12105
 12107 3 -42.17 38.1 11.19 0.135 12106
 12108 3 -42.29 38.1 11.28 0.117 12107
 12109 3 -42.4 38.06 11.39 0.142 12108
 12110 3 -42.36 38.1 11.53 0.185 12109
 12111 3 -42.65 38.06 11.53 0.128 12110
 12112 3 -42.79 38.03 11.62 0.122 12111
 12113 3 -42.97 38.02 11.67 0.154 12112
 12114 3 -43.07 38.04 11.74 0.153 12113
 12115 3 -43.18 38.04 11.79 0.146 12114
 12116 3 -43.35 37.97 11.9 0.144 12115
 12117 3 -43.54 37.96 12.01 0.168 12116
 12118 3 -43.72 37.96 12.03 0.169 12117
 12119 3 -43.87 37.89 12.1 0.172 12118
 12120 3 -44 37.83 12.2 0.17 12119
 12121 3 -44.17 37.76 12.26 0.17 12120
 12122 3 -44.35 37.36 12.17 0.111 12121
 12123 3 -44.44 37.29 12.21 0.156 12122
 12124 3 -44.43 37.22 12.29 0.222 12123
 12125 3 -44.46 37.36 12.54 0.104 12124
 12126 3 -44.43 37.33 12.74 0.09 12125
 12127 3 -44.29 37.35 12.87 0.000125 12126
 12128 3 -44.31 36.97 12.23 0.053 12124
 12129 3 -44.31 38.04 12.31 0.125 12121
 12130 3 -44.36 38.15 12.34 0.164 12129
 12131 3 -44.49 38.26 12.35 0.159 12130
 12132 3 -44.49 38.37 12.43 0.226 12131
 12133 3 -44.62 38.36 12.49 0.289 12132
 12134 3 -44.78 38.41 12.49 0.364 12133
 12135 3 -44.93 38.36 12.62 0.434 12134
 12136 3 -45.04 38.43 12.65 0.465 12135
 12137 3 -44.97 38.05 13.05 0.098 12136
 12138 3 -44.93 38.01 13.15 0.138 12137
 12139 3 -44.78 37.98 13.22 0.142 12138
 12140 3 -44.61 38.07 13.29 0.128 12139
 12141 3 -44.54 38.15 13.35 0.073 12140
 12142 3 -45.22 38.47 12.69 0.458 12136
 12143 3 -45.44 38.39 12.7 0.422 12142
 12144 3 -45.72 38.21 12.73 0.351 12143
 12145 3 -45.96 38.12 12.69 0.258 12144
 12146 3 -46.14 38.11 12.68 0.268 12145
 12147 3 -46.28 38.15 12.56 0.291 12146
 12148 3 -46.35 38.16 12.46 0.281 12147
 12149 3 -46.54 38.15 12.38 0.307 12148
 12150 3 -46.61 38.18 12.21 0.35 12149
 12151 3 -46.71 38.26 12.12 0.401 12150
 12152 3 -46.83 38.32 12.09 0.449 12151
 12153 3 -46.97 38.36 12.04 0.495 12152
 12154 3 -47.11 38.4 12.04 0.537 12153
 12155 3 -47.17 38.54 12.01 0.551 12154
 12156 3 -47.36 38.54 12.07 0.502 12155
 12157 3 -47.29 38.65 11.79 0.376 12156
 12158 3 -47.35 38.57 11.38 0.246 12157
 12159 3 -47.51 38.54 11.22 0.194 12158
 12160 3 -47.69 38.57 11.04 0.174 12159
 12161 3 -47.82 38.54 10.84 0.171 12160
 12162 3 -47.99 38.54 10.71 0.178 12161
 12163 3 -48.08 38.58 10.6 0.156 12162
 12164 3 -48.26 38.6 10.54 0.166 12163
 12165 3 -48.37 38.61 10.45 0.154 12164
 12166 3 -48.5 38.66 10.45 0.126 12165
 12167 3 -48.65 38.69 10.4 0.137 12166
 12168 3 -48.82 38.71 10.44 0.118 12167
 12169 3 -48.93 38.66 10.46 0.206 12168
 12170 3 -49.07 38.64 10.53 0.247 12169
 12171 3 -49.26 38.61 9.99 0.11 12170
 12172 3 -49.36 38.54 9.82 0.129 12171
 12173 3 -49.44 38.44 9.69 0.142 12172
 12174 3 -49.5 38.44 9.52 0.128 12173
 12175 3 -49.64 38.37 9.42 0.092 12174
 12176 3 -49.74 38.36 9.38 0.147 12175
 12177 3 -49.79 38.39 9.23 0.189 12176
 12178 3 -49.85 38.4 9.1 0.211 12177
 12179 3 -49.89 38.4 8.96 0.248 12178
 12180 3 -49.94 38.43 8.8 0.278 12179
 12181 3 -50.01 38.33 8.71 0.307 12180
 12182 3 -50.29 38.65 8.67 0.104 12181
 12183 3 -50.32 38.76 8.61 0.086 12182
 12184 3 -50.36 38.86 8.55 0.121 12183
 12185 3 -50.36 39.01 8.51 0.12 12184
 12186 3 -50.31 39.16 8.48 0.094 12185
 12187 3 -50.21 39.22 8.39 0.099 12186
 12188 3 -50.06 38.18 8.6 0.291 12181
 12189 3 -50.15 38.14 8.51 0.284 12188
 12190 3 -50.25 38.04 8.43 0.302 12189
 12191 3 -50.36 37.98 8.32 0.289 12190
 12192 3 -50.51 37.6 8.42 0.154 12191
 12193 3 -50.62 37.44 8.38 0.148 12192
 12194 3 -50.72 37.26 8.37 0.182 12193
 12195 3 -50.81 37.01 8.43 0.163 12194
 12196 3 -50.92 36.79 8.46 0.119 12195
 12197 3 -50.93 36.64 8.52 0.075 12196
 12198 3 -50.89 36.54 8.54 0.112 12197
 12199 3 -51 36.47 8.51 0.159 12198
 12200 3 -51 36.36 8.51 0.114 12199
 12201 3 -50.94 36.22 8.46 0.099 12200
 12202 3 -50.99 36.1 8.38 0.152 12201
 12203 3 -51.04 36.04 8.3 0.217 12202
 12204 3 -51.14 35.98 8.21 0.232 12203
 12205 3 -51.21 36.14 8.03 0.163 12204
 12206 3 -51.15 36.18 7.87 0.082 12205
 12207 3 -51.08 36.18 7.65 0.127 12206
 12208 3 -51.12 36.14 7.54 0.07 12207
 12209 3 -51.15 35.68 8.3 0.112 12204
 12210 3 -51.15 35.54 8.3 0.127 12209
 12211 3 -51.19 35.43 8.31 0.172 12210
 12212 3 -51.26 35.26 8.06 0.111 12211
 12213 3 -51.26 35.25 7.87 0.128 12212
 12214 3 -51.29 35.25 7.63 0.065 12213
 12215 3 -51.19 35.44 8.56 0.131 12211
 12216 3 -51.08 35.4 8.71 0.08 12215
 12217 3 -51.12 35.32 8.86 0.158 12216
 12218 3 -51.12 35.36 8.96 0.151 12217
 12219 3 -51.33 35.36 8.59 0.135 12215
 12220 3 -51.41 35.22 8.49 0.113 12219
 12221 3 -51.51 35.11 8.48 0.136 12220
 12222 3 -51.62 35 8.55 0.141 12221
 12223 3 -51.75 34.96 8.44 0.096 12222
 12224 3 -51.94 35.03 8.34 0.106 12223
 12225 3 -52.05 35.05 8.26 0.122 12224
 12226 3 -52.16 35.21 8.32 0.183 12225
 12227 3 -52.3 35.29 8.36 0.224 12226
 12228 3 -52.47 35.01 8.32 0.134 12227
 12229 3 -52.61 34.91 8.29 0.099 12228
 12230 3 -52.69 34.83 8.22 0.053 12229
 12231 3 -52.82 34.72 8.22 0.056 12230
 12232 3 -52.93 34.65 8.27 0.083 12231
 12233 3 -53.02 34.55 8.34 0.086 12232
 12234 3 -53.12 34.43 8.37 0.121 12233
 12235 3 -53.09 34.32 8.4 0.145 12234
 12236 3 -53.05 34.22 8.52 0.142 12235
 12237 3 -53.15 34.15 8.62 0.171 12236
 12238 3 -53.15 34.29 8.74 0.103 12237
 12239 3 -53.23 34.39 9.01 0.155 12238
 12240 3 -53.33 34.36 9.29 0.091 12239
 12241 3 -53.38 34.44 9.44 0.082 12240
 12242 3 -53.33 34.57 9.48 0.092 12241
 12243 3 -53.36 34.65 9.6 0.079 12242
 12244 3 -53.38 33.98 8.49 0.078 12237
 12245 3 -53.52 33.97 8.57 0.066 12244
 12246 3 -53.61 33.9 8.57 0.082 12245
 12247 3 -53.79 33.86 8.57 0.105 12246
 12248 3 -53.98 33.87 8.6 0.104 12247
 12249 3 -54.15 33.93 8.67 0.114 12248
 12250 3 -54.29 33.97 8.62 0.094 12249
 12251 3 -54.48 34.03 8.56 0.118 12250
 12252 3 -54.62 34.05 8.54 0.111 12251
 12253 3 -54.8 34.14 8.54 0.136 12252
 12254 3 -55.01 34.15 8.61 0.118 12253
 12255 3 -55.11 34.14 8.64 0.163 12254
 12256 3 -55.12 34.35 8.61 0.122 12255
 12257 3 -55.18 34.41 8.53 0.051 12256
 12258 3 -55.33 33.91 8.68 0.119 12255
 12259 3 -55.3 33.66 8.67 0.061 12258
 12260 3 -52.23 35.51 8.39 0.175 12227
 12261 3 -52.04 35.54 8.23 0.066 12260
 12262 3 -51.98 35.65 8.13 0.105 12261
 12263 3 -51.87 35.72 7.96 0.071 12262
 12264 3 -51.61 34.94 8.76 0.062 12222
 12265 3 -51.69 34.78 8.89 0.128 12264
 12266 3 -51.75 34.68 9.03 0.102 12265
 12267 3 -51.75 34.65 9.19 0.05 12266
 12268 3 -50.39 38.05 8.21 0.266 12267
 12269 3 -50.01 37.76 8.26 0.111 12268
 12270 3 -49.89 37.78 8.2 0.157 12269
 12271 3 -49.83 37.8 8.11 0.213 12270
 12272 3 -49.89 37.53 7.98 0.139 12271
 12273 3 -49.96 37.29 7.92 0.087 12272
 12274 3 -50 37.22 7.79 0.123 12273
 12275 3 -50.06 37.07 7.71 0.174 12274
 12276 3 -50.25 36.9 7.67 0.15 12275
 12277 3 -50.25 36.79 7.65 0.118 12276
 12278 3 -50.22 36.58 7.71 0.087 12277
 12279 3 -50.25 36.4 7.66 0.129 12278
 12280 3 -50.25 36.19 7.63 0.109 12279
 12281 3 -50.11 36.12 7.66 0.135 12280
 12282 3 -50.01 36.01 7.59 0.113 12281
 12283 3 -49.79 35.97 7.65 0.089 12282
 12284 3 -49.68 35.86 7.75 0.088 12283
 12285 3 -49.64 35.76 7.83 0.107 12284
 12286 3 -49.55 35.62 7.91 0.106 12285
 12287 3 -49.51 35.51 7.96 0.127 12286
 12288 3 -49.51 35.46 8.07 0.092 12287
 12289 3 -49.9 37.07 7.66 0.118 12275
 12290 3 -49.68 37.15 7.65 0.093 12289
 12291 3 -49.57 37.21 7.66 0.084 12290
 12292 3 -49.47 37.28 7.58 0.054 12291
 12293 3 -50.64 38.44 8.03 0.094 12191
 12294 3 -50.72 38.61 7.95 0.063 12293
 12295 3 -50.58 38.75 7.91 0.163 12294
 12296 3 -50.43 38.83 7.88 0.216 12295
 12297 3 -50.25 38.93 7.91 0.107 12296
 12298 3 -50.17 39.04 7.83 0.121 12297
 12299 3 -50.12 39.3 7.87 0.112 12298
 12300 3 -50.12 39.44 7.84 0.149 12299
 12301 3 -49.9 39.43 7.75 0.126 12300
 12302 3 -50.14 39.48 7.66 0.122 12301
 12303 3 -49.6 39.51 7.78 0.085 12301
 12304 3 -49.42 39.55 7.79 0.076 12303
 12305 3 -49.32 39.51 7.78 0.108 12304
 12306 3 -49.22 39.6 7.71 0.109 12305
 12307 3 -49.06 39.68 7.83 0.116 12306
 12308 3 -48.97 39.78 7.91 0.101 12307
 12309 3 -48.85 39.9 7.94 0.093 12308
 12310 3 -48.74 40.04 8.01 0.11 12309
 12311 3 -48.61 40.22 8.1 0.083 12310
 12312 3 -48.47 40.32 8.13 0.08 12311
 12313 3 -48.43 40.39 8.2 0.073 12312
 12314 3 -48.36 40.46 8.29 0.066 12313
 12315 3 -48.32 40.5 8.44 0.101 12314
 12316 3 -48.22 40.55 8.6 0.083 12315
 12317 3 -50.29 39.61 7.91 0.084 12300
 12318 3 -49.22 38.73 10.93 0.29 12170
 12319 3 -49.31 38.8 11.02 0.309 12318
 12320 3 -49.25 38.75 11.37 0.26 12319
 12321 3 -49.29 38.62 11.51 0.244 12320
 12322 3 -49.11 38.65 11.77 0.131 12321
 12323 3 -49.01 38.72 11.89 0.108 12322
 12324 3 -48.86 38.83 11.98 0.134 12323
 12325 3 -48.79 38.93 12.04 0.162 12324
 12326 3 -48.75 39.11 12.1 0.214 12325
 12327 3 -48.65 39.22 12.14 0.202 12326
 12328 3 -48.4 38.94 12.26 0.108 12327
 12329 3 -48.37 38.97 12.37 0.055 12328
 12330 3 -49.57 38.51 11.43 0.185 12321
 12331 3 -49.72 38.54 11.44 0.227 12330
 12332 3 -49.54 38.86 10.82 0.142 12319
 12333 3 -49.67 38.86 10.82 0.155 12332
 12334 3 -49.92 38.87 10.71 0.108 12333
 12335 3 -50.04 38.94 10.72 0.107 12334
 12336 3 -50.11 39.05 10.77 0.105 12335
 12337 3 -50.25 39.18 10.82 0.111 12336
 12338 3 -47.42 37.96 11.89 0.088 12154
 12339 3 -47.5 37.94 11.79 0.000125 12338
 12340 3 -41.1 38.67 9.56 0.135 12095
 12341 3 -41.14 38.47 9.45 0.112 12340
 12342 3 -41.14 38.32 9.39 0.127 12341
 12343 3 -41.08 38.1 9.36 0.127 12342
 12344 3 -41 37.92 9.43 0.105 12343
 12345 3 -40.89 37.78 9.46 0.124 12344
 12346 3 -40.85 37.61 9.53 0.132 12345
 12347 3 -40.78 37.53 9.62 0.113 12346
 12348 3 -40.67 37.42 9.71 0.114 12347
 12349 3 -40.58 37.32 9.79 0.128 12348
 12350 3 -40.56 37.17 9.78 0.1 12349
 12351 3 -40.47 37 9.65 0.069 12350
 12352 3 -40.36 36.95 9.62 0.11 12351
 12353 3 -40.29 36.82 9.64 0.124 12352
 12354 3 -40.33 36.61 9.7 0.119 12353
 12355 3 -40.32 36.46 9.71 0.172 12354
 12356 3 -40.31 36.35 9.7 0.125 12355
 12357 3 -40.24 36.1 9.71 0.184 12356
 12358 3 -40.12 36 9.62 0.214 12357
 12359 3 -39.96 36.25 9.56 0.133 12358
 12360 3 -39.81 36.32 9.6 0.061 12359
 12361 3 -39.71 36.25 9.62 0.115 12360
 12362 3 -39.64 36.04 9.79 0.089 12361
 12363 3 -39.57 36.09 9.87 0.1 12362
 12364 3 -39.5 36.18 9.95 0.13 12363
 12365 3 -39.53 36.39 9.87 0.091 12364
 12366 3 -39.62 36.59 9.85 0.098 12365
 12367 3 -39.83 36.67 9.9 0.108 12366
 12368 3 -39.94 36.74 9.98 0.122 12367
 12369 3 -39.97 36.75 10.15 0.078 12368
 12370 3 -40.4 35.77 9.68 0.126 12358
 12371 3 -40.53 35.71 9.68 0.145 12370
 12372 3 -40.75 35.72 9.74 0.08 12371
 12373 3 -40.89 35.71 9.76 0.126 12372
 12374 3 -40.89 35.85 9.6 0.058 12373
 12375 3 -40.35 35.54 9.61 0.125 12371
 12376 3 -40.32 35.42 9.62 0.166 12375
 12377 3 -40.37 35.2 9.71 0.12 12376
 12378 3 -40.43 35.03 9.64 0.136 12377
 12379 3 -40.41 34.95 9.55 0.18 12378
 12380 3 -40.12 34.92 9.44 0.093 12379
 12381 3 -40.05 34.75 9.42 0.151 12380
 12382 3 -39.87 34.68 9.19 0.066 12381
 12383 3 -39.76 34.54 9.18 0.075 12382
 12384 3 -39.76 34.42 9.18 0.048 12383
 12385 3 -40.73 34.89 9.39 0.111 12379
 12386 3 -40.76 34.92 9.21 0.099 12385
 12387 3 -40.8 34.9 9.06 0.1 12386
 12388 3 -40.9 34.75 8.97 0.119 12387
 12389 3 -41.07 34.7 8.96 0.157 12388
 12390 3 -41.26 34.64 8.88 0.096 12389
 12391 3 -41.33 34.61 8.79 0.083 12390
 12392 3 -41.04 34.56 8.62 0.134 12391
 12393 3 -40.88 34.49 8.6 0.097 12392
 12394 3 -41.48 34.45 8.73 0.067 12391
 12395 3 -40.11 40.21 9.45 0.208 12089
 12396 3 -40.07 40.5 9.46 0.129 12395
 12397 3 -40.04 40.61 9.56 0.137 12396
 12398 3 -40.04 40.75 9.61 0.149 12397
 12399 3 -40.04 40.89 9.64 0.149 12398
 12400 3 -40.08 41.09 9.69 0.164 12399
 12401 3 -40.14 41.35 9.69 0.156 12400
 12402 3 -40.17 41.5 9.64 0.16 12401
 12403 3 -40.21 41.64 9.63 0.162 12402
 12404 3 -40.22 41.78 9.64 0.168 12403
 12405 3 -40.28 41.89 9.36 0.062 12404
 12406 3 -40.28 41.99 9.7 0.176 12404
 12407 3 -40.36 42.11 9.71 0.177 12406
 12408 3 -40.56 42.27 9.72 0.189 12407
 12409 3 -40.62 42.39 9.7 0.188 12408
 12410 3 -40.76 42.52 9.7 0.171 12409
 12411 3 -40.85 42.63 9.72 0.189 12410
 12412 3 -41.04 42.78 9.68 0.192 12411
 12413 3 -41.19 42.89 9.72 0.188 12412
 12414 3 -41.33 43 9.77 0.196 12413
 12415 3 -41.5 43.02 9.78 0.197 12414
 12416 3 -41.64 43.06 9.84 0.259 12415
 12417 3 -41.79 43.13 9.86 0.368 12416
 12418 3 -41.96 43.13 9.91 0.433 12417
 12419 3 -42.03 43.25 9.95 0.465 12418
 12420 3 -42.1 43.38 9.95 0.495 12419
 12421 3 -42.22 43.45 10 0.444 12420
 12422 3 -42.26 43.6 10.13 0.365 12421
 12423 3 -42.32 43.77 10.23 0.328 12422
 12424 3 -42.36 43.96 10.29 0.337 12423
 12425 3 -42.46 44.07 10.34 0.347 12424
 12426 3 -42.58 44.21 10.34 0.361 12425
 12427 3 -42.74 44.28 10.36 0.368 12426
 12428 3 -42.78 44.46 10.42 0.381 12427
 12429 3 -42.47 44.96 10.6 0.156 12428
 12430 3 -42.36 45.15 10.6 0.13 12429
 12431 3 -42.28 45.29 10.63 0.111 12430
 12432 3 -42.18 45.42 10.66 0.138 12431
 12433 3 -42.11 45.56 10.71 0.106 12432
 12434 3 -42.08 45.75 10.75 0.094 12433
 12435 3 -42.03 45.92 10.79 0.095 12434
 12436 3 -42 46.1 10.83 0.114 12435
 12437 3 -41.93 46.32 10.8 0.189 12436
 12438 3 -41.89 46.46 10.78 0.157 12437
 12439 3 -41.89 46.71 10.73 0.181 12438
 12440 3 -41.86 46.97 10.75 0.156 12439
 12441 3 -41.81 47.15 10.8 0.162 12440
 12442 3 -41.75 47.36 10.86 0.15 12441
 12443 3 -41.75 47.57 10.86 0.17 12442
 12444 3 -41.68 47.85 10.91 0.135 12443
 12445 3 -41.64 48.03 10.94 0.161 12444
 12446 3 -41.64 48.21 11 0.143 12445
 12447 3 -41.54 48.39 11.02 0.114 12446
 12448 3 -41.43 48.52 11.01 0.105 12447
 12449 3 -41.36 48.7 10.98 0.096 12448
 12450 3 -41.35 48.93 10.98 0.127 12449
 12451 3 -41.32 49.15 11.05 0.153 12450
 12452 3 -41.33 49.46 11.08 0.195 12451
 12453 3 -41.35 49.77 11.13 0.185 12452
 12454 3 -41.36 49.96 11.13 0.171 12453
 12455 3 -41.36 50.17 11.13 0.177 12454
 12456 3 -41.39 50.35 11.2 0.166 12455
 12457 3 -41.37 50.47 11.31 0.179 12456
 12458 3 -41.39 50.57 11.45 0.146 12457
 12459 3 -41.35 50.71 11.67 0.098 12458
 12460 3 -41.29 50.89 11.73 0.094 12459
 12461 3 -41.24 51.11 11.75 0.107 12460
 12462 3 -41.18 51.28 11.78 0.13 12461
 12463 3 -41.12 51.43 11.78 0.13 12462
 12464 3 -41.11 51.61 11.78 0.158 12463
 12465 3 -41.47 51.56 12.01 0.085 12464
 12466 3 -41.51 51.46 12.04 0.039 12465
 12467 3 -40.89 51.77 11.61 0.152 12464
 12468 3 -40.85 51.89 11.54 0.166 12467
 12469 3 -40.75 52 11.5 0.125 12468
 12470 3 -40.64 52.13 11.41 0.16 12469
 12471 3 -40.51 52.2 11.31 0.157 12470
 12472 3 -40.36 52.27 11.28 0.216 12471
 12473 3 -40.22 52.38 11.31 0.257 12472
 12474 3 -39.92 52.2 11.31 0.108 12473
 12475 3 -39.78 52.17 11.44 0.104 12474
 12476 3 -39.71 52.07 11.58 0.106 12475
 12477 3 -39.67 51.95 11.63 0.102 12476
 12478 3 -39.54 51.82 11.69 0.107 12477
 12479 3 -39.37 51.81 11.55 0.109 12478
 12480 3 -39.26 51.92 11.43 0.064 12479
 12481 3 -39.21 52.1 11.48 0.056 12480
 12482 3 -39.07 52.2 11.54 0.104 12481
 12483 3 -38.89 52.36 11.51 0.126 12482
 12484 3 -38.86 52.4 11.33 0.038 12483
 12485 3 -38.81 52.38 11.23 0.065 12484
 12486 3 -38.78 52.39 11.12 0.076 12485
 12487 3 -38.78 52.49 11.08 0.055 12486
 12488 3 -39.65 51.71 11.77 0.089 12478
 12489 3 -39.64 51.6 11.75 0.103 12488
 12490 3 -39.61 51.5 11.81 0.082 12489
 12491 3 -39.54 51.42 11.93 0.087 12490
 12492 3 -40.36 52.71 11.35 0.12 12473
 12493 3 -40.4 52.85 11.31 0.125 12492
 12494 3 -40.39 53.07 11.28 0.147 12493
 12495 3 -40.39 53.29 11.31 0.157 12494
 12496 3 -40.36 53.47 11.43 0.13 12495
 12497 3 -40.31 53.61 11.52 0.144 12496
 12498 3 -40.3 53.78 11.54 0.2 12497
 12499 3 -40.28 53.9 11.59 0.263 12498
 12500 3 -40.3 53.96 11.7 0.344 12499
 12501 3 -40.24 54.02 11.95 0.524 12500
 12502 3 -40.23 54.1 12.02 0.638 12501
 12503 3 -39.82 54.53 11.3 0.23 12502
 12504 3 -39.74 54.72 11.3 0.175 12503
 12505 3 -39.67 54.88 11.22 0.172 12504
 12506 3 -39.46 54.96 11.03 0.067 12505
 12507 3 -39.3 55.04 11.03 0.133 12506
 12508 3 -39.16 55.09 11.08 0.065 12507
 12509 3 -39 55.1 11.06 0.1 12508
 12510 3 -38.84 55.07 10.98 0.15 12509
 12511 3 -38.7 55 10.93 0.138 12510
 12512 3 -38.49 54.86 10.98 0.134 12511
 12513 3 -38.39 54.79 11.04 0.171 12512
 12514 3 -38.2 54.6 10.96 0.104 12513
 12515 3 -38.07 54.5 11.05 0.06 12514
 12516 3 -38.1 54.42 11.16 0.056 12515
 12517 3 -39.61 55.14 11.28 0.113 12505
 12518 3 -39.53 55.32 11.3 0.089 12517
 12519 3 -39.46 55.39 11.28 0.128 12518
 12520 3 -39.31 55.5 11.28 0.181 12519
 12521 3 -39.21 55.57 11.3 0.197 12520
 12522 3 -39.2 55.84 11.34 0.098 12521
 12523 3 -39.09 55.96 11.34 0.101 12522
 12524 3 -39.03 56.03 11.43 0.113 12523
 12525 3 -38.96 56.14 11.48 0.137 12524
 12526 3 -38.93 56.21 11.63 0.079 12525
 12527 3 -38.96 56.34 11.75 0.08 12526
 12528 3 -39.02 56.42 11.78 0.155 12527
 12529 3 -39 56.61 11.77 0.113 12528
 12530 3 -39.03 56.81 11.76 0.113 12529
 12531 3 -39.06 57.11 11.78 0.136 12530
 12532 3 -39.06 57.35 11.78 0.13 12531
 12533 3 -39.06 57.54 11.84 0.136 12532
 12534 3 -38.96 57.64 11.88 0.213 12533
 12535 3 -38.88 57.79 11.94 0.261 12534
 12536 3 -38.86 57.92 12.06 0.254 12535
 12537 3 -38.82 58.07 12.1 0.21 12536
 12538 3 -38.82 58.18 12.33 0.14 12537
 12539 3 -38.77 58.38 12.35 0.147 12538
 12540 3 -38.71 58.56 12.41 0.138 12539
 12541 3 -38.71 58.64 12.49 0.115 12540
 12542 3 -38.6 58.67 12.6 0.131 12541
 12543 3 -38.48 58.71 12.7 0.147 12542
 12544 3 -38.45 58.89 12.55 0.064 12543
 12545 3 -38.42 59.03 12.47 0.081 12544
 12546 3 -38.31 59.1 12.49 0.078 12545
 12547 3 -38.38 58.63 12.79 0.119 12543
 12548 3 -38.24 58.43 12.78 0.082 12547
 12549 3 -38.23 58.25 12.79 0.105 12548
 12550 3 -38.13 58.14 12.78 0.114 12549
 12551 3 -38.03 57.99 12.78 0.076 12550
 12552 3 -38.07 57.89 12.85 0.095 12551
 12553 3 -38.09 57.74 12.94 0.097 12552
 12554 3 -38.1 57.57 13.04 0.137 12553
 12555 3 -38.07 57.39 13.13 0.134 12554
 12556 3 -39.1 55.21 11.21 0.088 12521
 12557 3 -38.99 55.17 11.19 0.079 12556
 12558 3 -40.31 54.02 12.37 0.689 12502
 12559 3 -40.28 53.92 12.48 0.674 12558
 12560 3 -39.79 53.18 12.29 0.235 12559
 12561 3 -39.69 53.1 12.39 0.169 12560
 12562 3 -39.54 53 12.45 0.094 12561
 12563 3 -39.43 52.89 12.46 0.056 12562
 12564 3 -39.33 52.82 12.36 0.144 12563
 12565 3 -39.28 52.46 12.43 0.127 12564
 12566 3 -39.17 52.45 12.45 0.16 12565
 12567 3 -38.99 52.53 12.51 0.147 12566
 12568 3 -38.99 52.39 12.61 0.149 12567
 12569 3 -39.01 52.24 12.67 0.122 12568
 12570 3 -39.21 52.93 12.17 0.082 12564
 12571 3 -39.12 52.88 12.02 0.075 12570
 12572 3 -40.45 53.89 12.67 0.637 12559
 12573 3 -41.09 53.82 12.52 0.109 12572
 12574 3 -40.96 53.93 12.37 0.097 12573
 12575 3 -41 54.04 12.34 0.105 12574
 12576 3 -43.12 44.14 10.11 0.155 12428
 12577 3 -43.25 44.17 10.03 0.194 12576
 12578 3 -43.36 44.24 9.95 0.158 12577
 12579 3 -43.5 44.39 9.88 0.173 12578
 12580 3 -43.64 44.53 9.78 0.148 12579
 12581 3 -43.72 44.63 9.7 0.16 12580
 12582 3 -43.82 44.71 9.69 0.166 12581
 12583 3 -43.99 44.75 9.7 0.169 12582
 12584 3 -44.12 44.81 9.73 0.141 12583
 12585 3 -44.29 44.81 9.76 0.122 12584
 12586 3 -44.43 44.67 9.78 0.201 12585
 12587 3 -44.57 44.67 9.78 0.258 12586
 12588 3 -44.75 44.56 9.79 0.321 12587
 12589 3 -44.93 44.6 9.86 0.384 12588
 12590 3 -45.11 44.54 9.78 0.373 12589
 12591 3 -45.29 44.61 9.91 0.35 12590
 12592 3 -45.5 44.43 9.25 0.092 12591
 12593 3 -45.54 44.53 9.11 0.086 12592
 12594 3 -45.57 44.61 8.97 0.063 12593
 12595 3 -45.67 44.67 8.89 0.072 12594
 12596 3 -45.81 44.64 8.75 0.089 12595
 12597 3 -45.94 44.53 8.69 0.101 12596
 12598 3 -45.93 44.65 8.51 0.138 12597
 12599 3 -45.78 44.9 8.54 0.097 12598
 12600 3 -45.72 45.03 8.58 0.075 12599
 12601 3 -45.68 45.27 8.58 0.077 12600
 12602 3 -45.35 44.98 10.35 0.173 12591
 12603 3 -45.43 45.25 10.45 0.153 12602
 12604 3 -45.47 45.3 10.56 0.176 12603
 12605 3 -45.57 45.46 10.68 0.154 12604
 12606 3 -45.64 45.66 10.76 0.181 12605
 12607 3 -45.72 45.79 10.73 0.153 12606
 12608 3 -45.79 45.96 10.84 0.2 12607
 12609 3 -45.86 46.11 10.88 0.21 12608
 12610 3 -45.99 46.25 11.01 0.168 12609
 12611 3 -46.11 46.4 11.16 0.184 12610
 12612 3 -46.15 46.57 11.29 0.185 12611
 12613 3 -46.25 46.68 11.35 0.19 12612
 12614 3 -46.29 46.8 11.43 0.194 12613
 12615 3 -46.36 46.96 11.52 0.179 12614
 12616 3 -46.46 47.04 11.53 0.228 12615
 12617 3 -46.61 47.16 11.6 0.222 12616
 12618 3 -46.64 47.25 11.66 0.205 12617
 12619 3 -46.58 47.47 11.76 0.183 12618
 12620 3 -46.61 47.66 11.83 0.231 12619
 12621 3 -46.61 47.87 11.81 0.249 12620
 12622 3 -46.69 48.01 11.83 0.24 12621
 12623 3 -46.82 48.18 11.88 0.221 12622
 12624 3 -46.93 48.3 11.89 0.238 12623
 12625 3 -47.17 48.47 11.97 0.17 12624
 12626 3 -47.29 48.62 11.98 0.154 12625
 12627 3 -47.43 48.76 11.97 0.153 12626
 12628 3 -47.54 48.9 11.94 0.19 12627
 12629 3 -47.61 49.08 12.01 0.186 12628
 12630 3 -47.68 49.22 12.01 0.161 12629
 12631 3 -47.79 49.37 11.95 0.162 12630
 12632 3 -47.89 49.53 11.93 0.182 12631
 12633 3 -48 49.68 11.92 0.249 12632
 12634 3 -48.11 49.79 11.89 0.301 12633
 12635 3 -48.12 49.96 11.94 0.325 12634
 12636 3 -48.21 50.1 11.91 0.34 12635
 12637 3 -48.29 50.25 11.87 0.364 12636
 12638 3 -48.46 50.4 11.86 0.38 12637
 12639 3 -48.62 50.58 11.78 0.384 12638
 12640 3 -48.75 50.75 11.8 0.402 12639
 12641 3 -48.57 50.76 12.51 0.072 12640
 12642 3 -48.64 50.8 12.67 0.058 12641
 12643 3 -48.9 50.87 11.73 0.305 12640
 12644 3 -48.94 50.9 11.58 0.351 12643
 12645 3 -49.11 50.93 11.48 0.363 12644
 12646 3 -49.35 51 11.44 0.274 12645
 12647 3 -49.64 50.94 11.39 0.13 12646
 12648 3 -49.81 50.9 11.41 0.166 12647
 12649 3 -49.93 50.97 11.39 0.176 12648
 12650 3 -50.04 50.98 11.5 0.192 12649
 12651 3 -50.17 51.03 11.5 0.184 12650
 12652 3 -50.32 51.22 11.37 0.175 12651
 12653 3 -50.39 51.54 11.35 0.158 12652
 12654 3 -50.47 51.65 11.26 0.168 12653
 12655 3 -50.57 51.72 11.16 0.17 12654
 12656 3 -50.76 51.69 11.09 0.177 12655
 12657 3 -50.86 51.65 11.01 0.2 12656
 12658 3 -51.17 51.72 10.89 0.167 12657
 12659 3 -51.33 51.73 10.83 0.151 12658
 12660 3 -51.46 51.68 10.8 0.184 12659
 12661 3 -51.62 51.72 10.77 0.166 12660
 12662 3 -51.75 51.82 10.73 0.214 12661
 12663 3 -51.92 51.93 10.79 0.221 12662
 12664 3 -52 51.96 10.88 0.255 12663
 12665 3 -52.06 52.08 10.93 0.328 12664
 12666 3 -52.17 51.91 10.94 0.256 12665
 12667 3 -52.24 51.94 11.11 0.274 12666
 12668 3 -52.29 52.03 11.16 0.224 12667
 12669 3 -52.37 52.07 11.26 0.198 12668
 12670 3 -52.61 52 11.28 0.23 12669
 12671 3 -52.74 52.11 11.35 0.244 12670
 12672 3 -52.85 52.15 11.41 0.256 12671
 12673 3 -52.97 52.25 11.37 0.266 12672
 12674 3 -53.18 52.3 11.44 0.285 12673
 12675 3 -53.29 52.47 11.42 0.293 12674
 12676 3 -53.46 52.51 11.41 0.286 12675
 12677 3 -53.64 52.54 11.44 0.303 12676
 12678 3 -53.9 52.48 11.53 0.23 12677
 12679 3 -54.19 52.28 11.59 0.139 12678
 12680 3 -54.33 52.18 11.58 0.161 12679
 12681 3 -54.47 52.04 11.71 0.121 12680
 12682 3 -54.57 51.93 11.78 0.152 12681
 12683 3 -54.74 51.86 11.91 0.139 12682
 12684 3 -54.93 51.75 12.01 0.134 12683
 12685 3 -55.01 51.68 12.01 0.136 12684
 12686 3 -55.11 51.58 12.09 0.115 12685
 12687 3 -55.21 51.47 12.13 0.125 12686
 12688 3 -55.29 51.4 12.2 0.133 12687
 12689 3 -55.5 51.25 12.29 0.152 12688
 12690 3 -55.67 51.15 12.34 0.16 12689
 12691 3 -55.9 51.05 12.34 0.159 12690
 12692 3 -56 50.96 12.35 0.171 12691
 12693 3 -56.24 50.97 12.34 0.141 12692
 12694 3 -56.43 51.03 12.37 0.143 12693
 12695 3 -56.61 51.03 12.41 0.154 12694
 12696 3 -56.78 51.05 12.46 0.137 12695
 12697 3 -56.9 51.07 12.53 0.142 12696
 12698 3 -57.04 51.03 12.58 0.143 12697
 12699 3 -57.18 51.01 12.61 0.148 12698
 12700 3 -57.39 50.85 12.7 0.178 12699
 12701 3 -57.53 50.71 12.7 0.169 12700
 12702 3 -57.64 50.66 12.69 0.205 12701
 12703 3 -57.79 50.66 12.66 0.284 12702
 12704 3 -57.89 50.71 12.71 0.382 12703
 12705 3 -57.94 50.76 12.79 0.466 12704
 12706 3 -58.04 50.68 12.87 0.569 12705
 12707 3 -58.17 50.75 12.95 0.632 12706
 12708 3 -58.29 50.79 13.02 0.671 12707
 12709 3 -58.39 50.94 13.05 0.65 12708
 12710 3 -58.47 51.07 13.03 0.676 12709
 12711 3 -58.08 51.96 12.95 0.336 12710
 12712 3 -57.62 52.08 12.86 0.128 12711
 12713 3 -58.32 52.01 13.06 0.318 12711
 12714 3 -58.46 52.1 13.21 0.352 12713
 12715 3 -58.58 52.16 13.23 0.379 12714
 12716 3 -58.72 52.15 13.28 0.333 12715
 12717 3 -58.79 52.25 13.36 0.105 12716
 12718 3 -58.57 50.87 13.09 0.552 12710
 12719 3 -58.62 51.16 13.25 0.108 12718
 12720 3 -58.62 50.79 13.11 0.552 12719
 12721 3 -58.29 51.14 12.84 0.111 12720
 12722 3 -58.86 50.15 13.04 0.427 12718
 12723 3 -58.99 50.12 13.01 0.389 12722
 12724 3 -59.15 49.78 12.89 0.341 12723
 12725 3 -59.36 49.51 12.78 0.303 12724
 12726 3 -59.43 49.47 12.66 0.305 12725
 12727 3 -59.56 49.58 12.53 0.291 12726
 12728 3 -59.64 49.57 12.43 0.27 12727
 12729 3 -59.72 49.72 12.3 0.285 12728
 12730 3 -59.76 49.65 12.23 0.309 12729
 12731 3 -59.57 49.29 12.23 0.198 12730
 12732 3 -59.64 49.14 12.17 0.225 12731
 12733 3 -59.61 49.07 12.06 0.296 12732
 12734 3 -59.33 48.69 12.2 0.145 12733
 12735 3 -59.29 48.6 12.18 0.117 12734
 12736 3 -59.22 48.46 12.17 0.127 12735
 12737 3 -59.15 48.29 12.11 0.123 12736
 12738 3 -59.07 48.15 12.06 0.147 12737
 12739 3 -58.96 47.98 12.01 0.12 12738
 12740 3 -58.79 47.91 11.98 0.159 12739
 12741 3 -58.65 47.86 11.92 0.129 12740
 12742 3 -58.54 47.76 11.86 0.159 12741
 12743 3 -58.35 47.73 11.85 0.12 12742
 12744 3 -58.28 47.64 11.86 0.075 12743
 12745 3 -59.78 49.39 11.8 0.159 12733
 12746 3 -59.87 49.6 11.68 0.089 12745
 12747 3 -60 49.68 11.61 0.079 12746
 12748 3 -60.14 49.68 11.61 0.000125 12747
 12749 3 -60.03 50.04 12.09 0.18 12730
 12750 3 -60.14 50.22 12.03 0.158 12749
 12751 3 -60.25 50.36 11.95 0.162 12750
 12752 3 -60.35 50.54 11.91 0.158 12751
 12753 3 -60.39 50.76 11.85 0.139 12752
 12754 3 -60.46 50.9 11.86 0.145 12753
 12755 3 -60.44 51.12 11.87 0.147 12754
 12756 3 -60.54 51.18 11.84 0.142 12755
 12757 3 -60.5 51.37 11.86 0.267 12756
 12758 3 -60.17 51.65 11.87 0.1 12757
 12759 3 -60.11 51.76 11.86 0.164 12758
 12760 3 -60.03 51.83 11.77 0.221 12759
 12761 3 -59.96 51.93 11.73 0.29 12760
 12762 3 -59.86 52.01 11.62 0.342 12761
 12763 3 -59.83 52.11 11.53 0.361 12762
 12764 3 -59.76 52.26 11.48 0.339 12763
 12765 3 -59.69 52.33 11.36 0.305 12764
 12766 3 -59.37 52.41 11.27 0.152 12765
 12767 3 -59.22 52.5 11.26 0.09 12766
 12768 3 -59.17 52.66 11.23 0.09 12767
 12769 3 -59.87 52.4 11.17 0.211 12765
 12770 3 -59.94 52.51 10.86 0.143 12769
 12771 3 -59.89 52.58 10.79 0.223 12770
 12772 3 -59.79 52.89 10.91 0.204 12771
 12773 3 -59.74 53.05 10.94 0.162 12772
 12774 3 -59.68 53.26 11.03 0.111 12773
 12775 3 -59.71 53.46 11.1 0.13 12774
 12776 3 -59.67 53.73 11.13 0.153 12775
 12777 3 -59.68 53.9 11.08 0.175 12776
 12778 3 -59.75 54.08 10.89 0.193 12777
 12779 3 -59.78 54.19 10.8 0.234 12778
 12780 3 -59.53 54.39 10.58 0.127 12779
 12781 3 -59.43 54.44 10.45 0.104 12780
 12782 3 -59.31 54.5 10.36 0.103 12781
 12783 3 -59.24 54.51 10.22 0.103 12782
 12784 3 -59.17 54.53 10.13 0.152 12783
 12785 3 -59.1 54.44 10.03 0.169 12784
 12786 3 -58.99 54.39 9.92 0.167 12785
 12787 3 -59.24 54.26 9.83 0.052 12786
 12788 3 -59.3 54.18 9.77 0.085 12787
 12789 3 -59.28 54.1 9.61 0.116 12788
 12790 3 -59.35 54.04 9.46 0.089 12789
 12791 3 -59.3 53.9 9.45 0.085 12790
 12792 3 -58.75 54.47 9.86 0.11 12786
 12793 3 -58.67 54.58 9.76 0.092 12792
 12794 3 -58.6 54.65 9.63 0.127 12793
 12795 3 -58.39 54.72 9.61 0.077 12794
 12796 3 -58.24 54.76 9.55 0.084 12795
 12797 3 -58.17 54.83 9.51 0.076 12796
 12798 3 -60.11 54.08 10.95 0.087 12779
 12799 3 -60.23 54.11 11.02 0.09 12798
 12800 3 -60.32 54.08 11.06 0.036 12799
 12801 3 -59.96 52.41 11.11 0.211 12769
 12802 3 -59.14 52.16 11.21 0.102 12801
 12803 3 -59.03 52.07 11.26 0.122 12802
 12804 3 -58.83 52 11.52 0.103 12803
 12805 3 -58.72 51.96 11.66 0.095 12804
 12806 3 -60.75 51.4 11.79 0.175 12757
 12807 3 -60.92 51.39 11.81 0.172 12806
 12808 3 -61.14 51.27 11.85 0.114 12807
 12809 3 -61.25 51.55 11.79 0.153 12808
 12810 3 -61.18 51.68 11.63 0.186 12809
 12811 3 -61.19 51.83 11.53 0.141 12810
 12812 3 -61.37 52.03 11.5 0.09 12811
 12813 3 -61.43 52.12 11.46 0.1 12812
 12814 3 -61.54 52.2 11.45 0.145 12813
 12815 3 -61.65 52.24 11.46 0.198 12814
 12816 3 -61.71 52.37 11.43 0.23 12815
 12817 3 -61.74 52.54 11.28 0.195 12816
 12818 3 -61.79 52.48 11.62 0.091 12817
 12819 3 -61.82 52.62 11.69 0.15 12818
 12820 3 -61.82 52.6 11.03 0.143 12817
 12821 3 -61.89 52.68 10.94 0.161 12820
 12822 3 -61.93 52.71 10.78 0.169 12821
 12823 3 -61.92 52.6 10.56 0.191 12822
 12824 3 -61.93 52.48 10.44 0.197 12823
 12825 3 -61.89 52.33 10.26 0.172 12824
 12826 3 -61.87 52.29 10.1 0.224 12825
 12827 3 -61.94 52.18 10.01 0.258 12826
 12828 3 -62.07 52.08 9.95 0.321 12827
 12829 3 -62.25 52 9.92 0.352 12828
 12830 3 -62.47 51.91 9.96 0.347 12829
 12831 3 -62.64 51.86 9.95 0.295 12830
 12832 3 -62.82 51.9 9.83 0.198 12831
 12833 3 -62.97 51.87 9.81 0.141 12832
 12834 3 -63.15 51.84 9.79 0.106 12833
 12835 3 -63.35 51.9 9.7 0.158 12834
 12836 3 -63.37 51.84 9.59 0.26 12835
 12837 3 -63.5 51.83 9.52 0.344 12836
 12838 3 -63.51 51.76 9.36 0.392 12837
 12839 3 -63.54 51.68 9.28 0.3 12838
 12840 3 -54.35 52.39 11.35 0.082 12680
 12841 3 -54.42 52.51 11.3 0.087 12840
 12842 3 -54.42 52.5 11.12 0.101 12841
 12843 3 -52.1 52.62 10.76 0.076 12665
 12844 3 -52.25 52.72 10.72 0.116 12843
 12845 3 -52.39 52.87 10.6 0.136 12844
 12846 3 -52.54 53.01 10.53 0.183 12845
 12847 3 -52.62 53.1 10.61 0.162 12846
 12848 3 -52.44 53.14 10.61 0.075 12847
 12849 3 -49.15 51.26 11.42 0.174 12646
 12850 3 -49.07 51.4 11.35 0.113 12849
 12851 3 -49.07 50.8 12.09 0.104 12643
 12852 3 -49.06 50.83 12.19 0.086 12851
 12853 3 -42 44.63 10.39 0.098 12426
 12854 3 -41.89 44.74 10.45 0.109 12853
 12855 3 -41.81 44.85 10.61 0.099 12854
 12856 3 -41.64 44.92 10.72 0.104 12855
 12857 3 -41.53 45.03 10.77 0.076 12856
 12858 3 -41.36 45.09 10.7 0.133 12857
 12859 3 -41.26 45.13 10.69 0.112 12858
 12860 3 -41.14 45.21 10.6 0.064 12859
 12861 3 -41.04 45.27 10.58 0.063 12860
 12862 3 -40.94 45.38 10.55 0.053 12861
 12863 3 -40.92 45.53 10.52 0.084 12862
 12864 3 -40.83 45.6 10.45 0.09 12863
 12865 3 -40.76 45.7 10.41 0.062 12864
 12866 3 -40.68 45.82 10.37 0.091 12865
 12867 3 -40.6 45.95 10.37 0.115 12866
 12868 3 -40.54 46.03 10.31 0.112 12867
 12869 3 -41.65 43.85 9.7 0.091 12420
 12870 3 -41.54 43.89 9.73 0.063 12869
 12871 3 -37.12 36.84 7.62 0.094 12051
 12872 3 -37.11 36.96 7.53 0.077 12871
 12873 3 -37.11 37.07 7.36 0.104 12872
 12874 3 -37.04 37.17 7.21 0.118 12873
 12875 3 -37.03 37.31 7.11 0.089 12874
 12876 3 -37.04 37.45 7 0.099 12875
 12877 3 -37.08 37.53 6.94 0.09 12876
 12878 3 -37.11 37.64 6.87 0.109 12877
 12879 3 -37.17 37.75 6.7 0.113 12878
 12880 3 -37.25 37.84 6.62 0.085 12879
 12881 3 -37.37 37.95 6.51 0.133 12880
 12882 3 -37.5 38.07 6.53 0.123 12881
 12883 3 -37.58 38.21 6.46 0.108 12882
 12884 3 -37.65 38.32 6.41 0.134 12883
 12885 3 -37.82 38.31 6.36 0.108 12884
 12886 3 -37.96 38.17 6.47 0.094 12885
 12887 3 -37.29 35.93 7.21 0.102 12047
 12888 3 -37.25 35.96 7 0.109 12887
 12889 3 -37.28 36.14 6.78 0.103 12888
 12890 3 -37.28 36.2 6.69 0.111 12889
 12891 3 -37.25 36.25 6.58 0.107 12890
 12892 3 -37.28 36.32 6.46 0.152 12891
 12893 3 -37.25 36.47 6.29 0.149 12892
 12894 3 -37.21 36.7 6.16 0.127 12893
 12895 3 -37.19 36.85 6.08 0.169 12894
 12896 3 -37.42 37.14 5.96 0.115 12895
 12897 3 -37.53 37.28 5.94 0.115 12896
 12898 3 -37.56 37.46 5.91 0.1 12897
 12899 3 -37.6 37.7 5.92 0.108 12898
 12900 3 -37.61 37.84 5.91 0.135 12899
 12901 3 -37.62 38.03 5.91 0.121 12900
 12902 3 -37.61 38.24 5.87 0.154 12901
 12903 3 -37.51 38.57 5.76 0.135 12902
 12904 3 -37.47 38.78 5.7 0.088 12903
 12905 3 -37.44 38.89 5.66 0.093 12904
 12906 3 -37.4 39.03 5.55 0.074 12905
 12907 3 -37.37 39.14 5.47 0.075 12906
 12908 3 -37.39 39.28 5.41 0.096 12907
 12909 3 -37.43 39.39 5.33 0.103 12908
 12910 3 -37.47 39.59 5.24 0.07 12909
 12911 3 -37.54 39.71 5.19 0.094 12910
 12912 3 -37.54 39.97 5.08 0.11 12911
 12913 3 -37.56 40.04 4.97 0.103 12912
 12914 3 -37.51 40.31 4.89 0.096 12913
 12915 3 -37.44 40.57 4.81 0.115 12914
 12916 3 -37.4 40.77 4.82 0.069 12915
 12917 3 -36.72 36.75 6.15 0.126 12895
 12918 3 -36.47 36.78 6.09 0.108 12917
 12919 3 -36.33 36.99 6 0.159 12918
 12920 3 -36.32 37.13 5.95 0.114 12919
 12921 3 -36.35 37.46 5.88 0.08 12920
 12922 3 -36.39 37.57 5.8 0.125 12921
 12923 3 -36.39 37.7 5.71 0.156 12922
 12924 3 -36.43 37.78 5.66 0.16 12923
 12925 3 -36.32 37.89 5.47 0.104 12924
 12926 3 -36.32 37.92 5.37 0.173 12925
 12927 3 -36.33 38.14 5.44 0.114 12926
 12928 3 -36.43 38.34 5.47 0.064 12927
 12929 3 -36.4 38.5 5.4 0.083 12928
 12930 3 -36.43 38.7 5.29 0.112 12929
 12931 3 -36.57 38.84 5.22 0.132 12930
 12932 3 -36.69 39.03 5.2 0.121 12931
 12933 3 -36.68 39.24 5.12 0.121 12932
 12934 3 -36.68 39.39 5.04 0.105 12933
 12935 3 -36.68 39.68 5.16 0.061 12934
 12936 3 -36.6 39.82 5.2 0.094 12935
 12937 3 -36.44 39.96 5.16 0.121 12936
 12938 3 -36.29 40.07 5.09 0.13 12937
 12939 3 -36.07 40.11 4.99 0.144 12938
 12940 3 -35.89 40.1 4.89 0.13 12939
 12941 3 -35.74 40.03 4.9 0.097 12940
 12942 3 -36.36 37.86 5.24 0.162 12926
 12943 3 -36.54 38.03 5.16 0.126 12942
 12944 3 -36.64 38.14 5.09 0.167 12943
 12945 3 -36.72 38.28 4.95 0.146 12944
 12946 3 -36.83 38.39 4.79 0.093 12945
 12947 3 -36.92 38.45 4.69 0.056 12946
 12948 3 -37 38.52 4.59 0.093 12947
 12949 3 -37.08 38.59 4.51 0.059 12948
 12950 3 -32.08 29.89 9.84 0.109 11616
 12951 3 -32.07 29.71 9.94 0.097 12950
 12952 3 -32.13 29.53 9.9 0.13 12951
 12953 3 -32.15 29.37 9.95 0.154 12952
 12954 3 -29.26 31.41 8.18 0.299 11092
 12955 3 -29.33 31.26 8.07 0.255 12954
 12956 3 -29.33 31.17 8.01 0.218 12955
 12957 3 -29.24 31.17 7.87 0.11 12956
 12958 3 -29.19 31.25 7.79 0.000125 12957
 12959 3 -29.15 30.85 7.96 0.052 12956
 12960 3 -29.15 30.71 7.9 0.077 12959
 12961 3 -29.05 30.64 7.83 0.127 12960
 12962 3 -28.9 30.39 7.95 0.059 12961
 12963 3 -28.87 30.26 8.01 0.097 12962
 12964 3 -28.78 30.14 7.98 0.109 12963
 12965 3 -28.69 29.98 8.03 0.072 12964
 12966 3 -28.58 29.96 8.04 0.105 12965
 12967 3 -28.53 29.82 8.04 0.107 12966
 12968 3 -28.56 29.67 7.99 0.109 12967
 12969 3 -29.3 32.57 8.53 0.112 11088
 12970 3 -29.4 32.64 8.54 0.144 12969
 12971 3 -29.49 32.65 8.44 0.16 12970
 12972 3 -29.46 32.75 8.28 0.191 12971
 12973 3 -29.37 32.78 8.04 0.162 12972
 12974 3 -29.17 32.68 8.07 0.14 12973
 12975 3 -29.01 32.61 8.12 0.098 12974
 12976 3 -28.87 32.5 8.18 0.132 12975
 12977 3 -28.89 32.36 8.19 0.000125 12976
 12978 3 -24.29 39.88 11.7 0.842 8881
 12979 3 -24.38 39.81 11.77 0.748 12978
 12980 3 -24.54 39.64 11.77 0.608 12979
 12981 3 -24.64 39.79 11.85 0.533 12980
 12982 3 -24.7 39.84 11.93 0.45 12981
 12983 3 -24.79 39.72 12 0.33 12982
 12984 3 -24.86 39.75 12.11 0.169 12983
 12985 3 -25.05 39.63 12.12 0.168 12984
 12986 3 -25.13 39.57 12.21 0.18 12985
 12987 3 -25.29 39.49 12.28 0.172 12986
 12988 3 -25.54 39.35 12.35 0.176 12987
 12989 3 -25.7 39.32 12.42 0.144 12988
 12990 3 -25.88 39.25 12.47 0.159 12989
 12991 3 -26.04 39.14 12.51 0.209 12990
 12992 3 -26.18 39 12.68 0.162 12991
 12993 3 -26.29 39 12.68 0.135 12992
 12994 3 -26.47 38.99 12.67 0.176 12993
 12995 3 -26.63 38.93 12.64 0.14 12994
 12996 3 -26.7 38.86 12.71 0.16 12995
 12997 3 -26.93 38.75 12.71 0.167 12996
 12998 3 -27.09 38.68 12.87 0.221 12997
 12999 3 -27.18 38.85 13.34 0.417 12998
 13000 3 -26.98 39.22 13.8 0.147 12999
 13001 3 -26.73 39.36 13.85 0.101 13000
 13002 3 -26.57 39.53 13.92 0.073 13001
 13003 3 -26.47 39.6 13.92 0.071 13002
 13004 3 -26.39 39.67 13.92 0.114 13003
 13005 3 -26.23 39.79 13.95 0.075 13004
 13006 3 -26.18 39.88 13.86 0.072 13005
 13007 3 -27.29 38.84 13.37 0.384 12999
 13008 3 -27.48 38.85 13.36 0.399 13007
 13009 3 -27.73 38.77 13.35 0.398 13008
 13010 3 -28.29 38.46 13.45 0.101 13009
 13011 3 -28.34 38.5 13.53 0.124 13010
 13012 3 -28.47 38.42 13.54 0.161 13011
 13013 3 -28.61 38.6 13.62 0.096 13012
 13014 3 -28.7 38.53 13.61 0.086 13013
 13015 3 -28.59 38.22 13.43 0.128 13012
 13016 3 -28.68 38.13 13.34 0.144 13015
 13017 3 -28.77 38.2 13.28 0.124 13016
 13018 3 -28.88 38.38 13.12 0.081 13017
 13019 3 -28.88 38.45 13.02 0.114 13018
 13020 3 -28.86 38.57 12.93 0.108 13019
 13021 3 -29.04 38.67 12.85 0.097 13020
 13022 3 -29.09 38.75 12.71 0.076 13021
 13023 3 -29.18 38.85 12.59 0.096 13022
 13024 3 -29.27 38.95 12.48 0.102 13023
 13025 3 -29.34 39.07 12.48 0.109 13024
 13026 3 -29.48 39.17 12.52 0.122 13025
 13027 3 -29.54 39.25 12.49 0.107 13026
 13028 3 -27.79 38.85 13.38 0.319 13009
 13029 3 -27.89 38.95 13.36 0.218 13028
 13030 3 -28.13 38.9 13.39 0.227 13029
 13031 3 -28.97 39.06 13.64 0.479 13030
 13032 3 -29.43 39.1 13.6 0.141 13031
 13033 3 -29.54 39.1 13.69 0.16 13032
 13034 3 -29.7 39.25 13.76 0.281 13033
 13035 3 -29.54 39.47 14 0.079 13034
 13036 3 -29.5 39.57 14.01 0.085 13035
 13037 3 -29.45 39.67 14.03 0.081 13036
 13038 3 -29.45 39.81 14.14 0.000125 13037
 13039 3 -29.93 39.25 13.61 0.329 13034
 13040 3 -30.05 39.27 13.61 0.398 13039
 13041 3 -30.22 39.35 13.54 0.426 13040
 13042 3 -30.36 39.42 13.53 0.462 13041
 13043 3 -30.48 39.5 13.54 0.502 13042
 13044 3 -30.73 39.14 13.69 0.28 13043
 13045 3 -30.91 38.97 13.71 0.263 13044
 13046 3 -30.77 38.59 13.63 0.105 13045
 13047 3 -30.86 38.47 13.57 0.1 13046
 13048 3 -30.84 38.32 13.54 0.135 13047
 13049 3 -30.82 38.24 13.46 0.214 13048
 13050 3 -30.86 38.07 13.46 0.3 13049
 13051 3 -30.89 37.9 13.4 0.326 13050
 13052 3 -30.93 37.75 13.37 0.306 13051
 13053 3 -30.97 37.57 13.43 0.182 13052
 13054 3 -31.02 37.42 13.47 0.183 13053
 13055 3 -31.02 37.22 13.49 0.183 13054
 13056 3 -31.04 37.09 13.44 0.218 13055
 13057 3 -30.98 37.17 13.1 0.116 13056
 13058 3 -31.07 37.13 13.05 0.1 13057
 13059 3 -31.16 36.85 13.53 0.13 13056
 13060 3 -31.16 36.72 13.53 0.172 13059
 13061 3 -31.3 36.57 13.65 0.149 13060
 13062 3 -31.41 36.47 13.72 0.137 13061
 13063 3 -31.5 36.39 13.79 0.116 13062
 13064 3 -31.54 36.28 13.79 0.097 13063
 13065 3 -31.54 36.13 13.84 0.14 13064
 13066 3 -31.27 36.03 13.61 0.128 13065
 13067 3 -31.75 35.93 13.96 0.146 13065
 13068 3 -31.86 35.86 14.04 0.143 13067
 13069 3 -31.89 35.71 14.11 0.172 13068
 13070 3 -31.97 35.53 14.1 0.18 13069
 13071 3 -32.08 35.34 14.06 0.119 13070
 13072 3 -32.17 35.18 13.96 0.159 13071
 13073 3 -32.25 35.07 13.87 0.192 13072
 13074 3 -32.34 34.95 13.86 0.237 13073
 13075 3 -32.33 34.75 14.26 0.126 13074
 13076 3 -32.34 34.67 14.32 0.115 13075
 13077 3 -32.48 34.99 13.78 0.132 13074
 13078 3 -32.27 34.82 13.71 0.124 13077
 13079 3 -32.22 34.75 13.6 0.107 13078
 13080 3 -32.09 34.56 13.65 0.074 13079
 13081 3 -32.02 34.46 13.69 0.044 13080
 13082 3 -31.98 34.34 13.79 0.048 13081
 13083 3 -31.98 34.22 13.92 0.06 13082
 13084 3 -31.94 34.21 14.02 0.061 13083
 13085 3 -31.89 34.2 14.14 0.087 13084
 13086 3 -31.81 34.21 14.27 0.147 13085
 13087 3 -31.56 34.42 14.15 0.125 13086
 13088 3 -31.46 34.43 14.09 0.117 13087
 13089 3 -31.33 34.42 14.12 0.193 13088
 13090 3 -31.3 34.1 14.01 0.104 13089
 13091 3 -31.37 33.89 14.09 0.076 13090
 13092 3 -31.42 33.7 14.12 0.117 13091
 13093 3 -31.49 33.59 14.19 0.122 13092
 13094 3 -31.53 33.43 14.29 0.091 13093
 13095 3 -31.53 33.29 14.32 0.141 13094
 13096 3 -31.65 32.99 14.28 0.085 13095
 13097 3 -31.64 32.85 14.24 0.094 13096
 13098 3 -31.53 32.77 14.31 0.119 13097
 13099 3 -31.53 32.6 14.21 0.108 13098
 13100 3 -31.53 32.38 14.17 0.096 13099
 13101 3 -31.71 32.31 13.99 0.116 13100
 13102 3 -31.76 32.25 13.86 0.151 13101
 13103 3 -31.6 32.28 13.6 0.059 13102
 13104 3 -31.6 32.35 13.52 0.07 13103
 13105 3 -31.81 33.24 14.43 0.14 13095
 13106 3 -31.24 34.45 14.21 0.151 13089
 13107 3 -30.99 34.43 14.3 0.07 13106
 13108 3 -32.65 34.99 13.71 0.143 13077
 13109 3 -32.8 35.02 13.69 0.159 13108
 13110 3 -32.94 35.02 13.71 0.207 13109
 13111 3 -33.23 35.03 13.79 0.203 13110
 13112 3 -33.41 34.9 13.96 0.166 13111
 13113 3 -33.57 34.84 14.04 0.157 13112
 13114 3 -33.7 34.71 14.12 0.16 13113
 13115 3 -33.8 34.64 14.23 0.162 13114
 13116 3 -33.84 34.53 14.3 0.207 13115
 13117 3 -34.04 34.5 14.45 0.122 13116
 13118 3 -34.16 34.42 14.48 0.137 13117
 13119 3 -34.27 34.34 14.55 0.142 13118
 13120 3 -34.25 34.27 14.65 0.193 13119
 13121 3 -34.5 34.34 14.79 0.133 13120
 13122 3 -34.62 34.32 14.92 0.177 13121
 13123 3 -34.73 34.25 14.98 0.205 13122
 13124 3 -34.51 34.03 15.09 0.08 13123
 13125 3 -34.33 33.88 15.04 0.119 13124
 13126 3 -34.95 34.32 14.89 0.136 13123
 13127 3 -35.01 34.28 14.98 0.185 13126
 13128 3 -35.07 34.27 15.1 0.217 13127
 13129 3 -35.08 34.42 15.29 0.079 13128
 13130 3 -35.08 34.14 15.15 0.16 13128
 13131 3 -35.37 34.35 15.06 0.103 13130
 13132 3 -35.4 34.45 14.99 0.027 13131
 13133 3 -35.08 34 15.24 0.129 13130
 13134 3 -35.18 34.14 15.37 0.093 13133
 13135 3 -35.08 33.84 15.32 0.129 13134
 13136 3 -35.11 33.67 15.38 0.106 13135
 13137 3 -35.12 33.53 15.45 0.108 13136
 13138 3 -35.12 33.36 15.48 0.126 13137
 13139 3 -35.12 33.21 15.55 0.163 13138
 13140 3 -35.12 33.1 15.59 0.184 13139
 13141 3 -35.13 32.97 15.71 0.239 13140
 13142 3 -35.09 32.81 15.67 0.305 13141
 13143 3 -35.19 32.74 15.68 0.293 13142
 13144 3 -35.65 32.78 16.03 0.108 13143
 13145 3 -35.84 32.82 16.1 0.094 13144
 13146 3 -36.08 32.92 16.15 0.112 13145
 13147 3 -36.23 32.85 16.19 0.103 13146
 13148 3 -36.32 32.74 16.22 0.116 13147
 13149 3 -36.38 32.63 16.24 0.109 13148
 13150 3 -36.48 32.53 16.33 0.156 13149
 13151 3 -36.73 32.67 16.44 0.112 13150
 13152 3 -36.87 32.78 16.47 0.109 13151
 13153 3 -36.93 32.96 16.53 0.088 13152
 13154 3 -37.05 33.06 16.56 0.1 13153
 13155 3 -37.15 33.14 16.62 0.081 13154
 13156 3 -37.27 33.18 16.65 0.15 13155
 13157 3 -37.37 33.2 16.72 0.145 13156
 13158 3 -37.34 33.15 16.94 0.000125 13157
 13159 3 -35.19 32.67 15.51 0.162 13143
 13160 3 -35.23 32.75 15.79 0.074 13159
 13161 3 -35.23 32.61 15.37 0.194 13160
 13162 3 -35.33 32.45 15.12 0.149 13159
 13163 3 -35.36 32.32 15.05 0.154 13162
 13164 3 -34.65 32.67 15.79 0.146 13142
 13165 3 -34.58 32.57 15.8 0.211 13164
 13166 3 -34.4 32.47 15.87 0.218 13165
 13167 3 -34.3 32.42 15.9 0.356 13166
 13168 3 -34.2 32.35 16.01 0.44 13167
 13169 3 -34.09 32.32 16.1 0.508 13168
 13170 3 -33.95 32.27 16.15 0.562 13169
 13171 3 -33.84 32.17 16.19 0.582 13170
 13172 3 -33.73 32.07 16.31 0.555 13171
 13173 3 -33.65 31.94 16.31 0.49 13172
 13174 3 -33.51 31.82 16.26 0.393 13173
 13175 3 -33.26 31.8 16.22 0.291 13174
 13176 3 -32.98 31.87 16.13 0.246 13175
 13177 3 -32.87 31.83 16.15 0.258 13176
 13178 3 -32.73 31.92 16.17 0.204 13177
 13179 3 -32.55 32.03 16.1 0.138 13178
 13180 3 -32.4 32.07 16.1 0.148 13179
 13181 3 -32.3 32.11 16.15 0.142 13180
 13182 3 -32.18 32.14 16.22 0.16 13181
 13183 3 -32.04 32.14 16.21 0.169 13182
 13184 3 -31.85 32.03 16.24 0.155 13183
 13185 3 -31.76 31.94 16.24 0.145 13184
 13186 3 -31.65 31.83 16.21 0.14 13185
 13187 3 -31.6 31.73 16.22 0.126 13186
 13188 3 -31.44 31.64 16.17 0.128 13187
 13189 3 -31.37 31.55 16.06 0.129 13188
 13190 3 -31.24 31.39 15.99 0.128 13189
 13191 3 -31.21 31.21 15.8 0.107 13190
 13192 3 -31.17 31.12 15.74 0.121 13191
 13193 3 -31.05 31.01 15.67 0.142 13192
 13194 3 -35.29 34.29 14.71 0.092 13133
 13195 3 -35.41 34.32 14.77 0.000125 13194
 13196 3 -30.89 36.77 13.35 0.108 13060
 13197 3 -30.79 36.78 13.24 0.134 13196
 13198 3 -30.61 36.89 13.22 0.137 13197
 13199 3 -30.45 36.89 13.14 0.119 13198
 13200 3 -30.25 36.74 13.09 0.136 13199
 13201 3 -30.2 36.65 13.02 0.145 13200
 13202 3 -30.18 36.43 12.93 0.116 13201
 13203 3 -30.16 36.28 12.86 0.105 13202
 13204 3 -30.14 36.21 12.79 0.103 13203
 13205 3 -30.04 36.17 12.77 0.14 13204
 13206 3 -29.91 36.17 12.73 0.065 13205
 13207 3 -30.86 36.6 13.02 0.052 13197
 13208 3 -30.88 36.42 13.01 0.077 13207
 13209 3 -30.91 36.31 13.13 0.051 13208
 13210 3 -30.93 36.22 13.3 0.11 13209
 13211 3 -30.95 36.1 13.44 0.067 13210
 13212 3 -31.39 37.89 13.54 0.105 13052
 13213 3 -31.52 37.96 13.52 0.061 13212
 13214 3 -31.63 38.1 13.44 0.1 13213
 13215 3 -31.66 38.21 13.37 0.039 13214
 13216 3 -31.27 39.22 13.81 0.15 13045
 13217 3 -31.41 39.32 13.87 0.168 13216
 13218 3 -31.52 39.45 13.92 0.19 13217
 13219 3 -31.7 39.54 13.96 0.204 13218
 13220 3 -31.82 39.67 13.92 0.171 13219
 13221 3 -31.89 39.82 13.89 0.14 13220
 13222 3 -31.91 40 13.92 0.11 13221
 13223 3 -32.01 40.13 13.85 0.097 13222
 13224 3 -32.07 40.25 13.79 0.08 13223
 13225 3 -32.14 40.34 13.73 0.092 13224
 13226 3 -32.25 40.4 13.72 0.102 13225
 13227 3 -32.37 40.49 13.62 0.122 13226
 13228 3 -32.43 40.6 13.55 0.142 13227
 13229 3 -32.53 40.68 13.47 0.124 13228
 13230 3 -32.67 40.79 13.38 0.106 13229
 13231 3 -32.71 40.96 13.36 0.106 13230
 13232 3 -32.74 41.14 13.33 0.136 13231
 13233 3 -32.79 41.25 13.31 0.159 13232
 13234 3 -32.83 41.38 13.36 0.168 13233
 13235 3 -32.85 41.53 13.3 0.18 13234
 13236 3 -32.87 41.6 13.37 0.221 13235
 13237 3 -32.79 41.53 13.76 0.111 13236
 13238 3 -32.68 41.39 13.86 0.096 13237
 13239 3 -32.44 41.38 13.97 0.087 13238
 13240 3 -32.36 41.32 14.03 0.087 13239
 13241 3 -32.32 41.21 14.16 0.105 13240
 13242 3 -32.37 41.11 14.31 0.105 13241
 13243 3 -32.49 41.25 14.38 0.129 13242
 13244 3 -32.97 41.75 13.19 0.176 13236
 13245 3 -33.01 42 13.19 0.206 13244
 13246 3 -32.99 42.2 13.16 0.197 13245
 13247 3 -33.08 42.5 13.21 0.161 13246
 13248 3 -33.17 42.72 13.21 0.144 13247
 13249 3 -33.22 42.9 13.21 0.104 13248
 13250 3 -33.25 43.07 13.18 0.137 13249
 13251 3 -33.32 43.22 13.11 0.163 13250
 13252 3 -33.33 43.35 13.02 0.135 13251
 13253 3 -33.37 43.5 12.92 0.131 13252
 13254 3 -33.44 43.61 12.78 0.06 13253
 13255 3 -33.53 43.7 12.71 0.063 13254
 13256 3 -33.62 43.74 12.61 0.076 13255
 13257 3 -33.69 43.81 12.44 0.105 13256
 13258 3 -33.61 43.93 12.22 0.155 13257
 13259 3 -33.54 43.9 12.11 0.219 13258
 13260 3 -33.5 44.14 12.03 0.151 13259
 13261 3 -33.43 44.24 11.95 0.229 13260
 13262 3 -33.33 44.24 11.92 0.285 13261
 13263 3 -33.64 44.63 11.86 0.113 13262
 13264 3 -33.65 44.75 11.83 0.114 13263
 13265 3 -33.65 45 11.83 0.126 13264
 13266 3 -33.64 45.22 11.85 0.112 13265
 13267 3 -33.6 45.46 11.87 0.133 13266
 13268 3 -33.6 45.64 11.87 0.163 13267
 13269 3 -33.6 45.84 11.95 0.177 13268
 13270 3 -33.57 46.07 12.05 0.183 13269
 13271 3 -33.61 46.34 12.02 0.158 13270
 13272 3 -33.61 46.5 12.02 0.117 13271
 13273 3 -33.56 46.61 11.92 0.154 13272
 13274 3 -33.54 46.82 11.88 0.184 13273
 13275 3 -33.51 47.07 11.94 0.15 13274
 13276 3 -33.44 47.32 11.93 0.101 13275
 13277 3 -33.42 47.59 11.93 0.141 13276
 13278 3 -33.43 47.82 11.86 0.095 13277
 13279 3 -33.47 47.92 11.78 0.116 13278
 13280 3 -33.47 48.09 11.68 0.13 13279
 13281 3 -33.47 48.21 11.61 0.162 13280
 13282 3 -33.53 48.43 11.45 0.133 13281
 13283 3 -33.57 48.53 11.36 0.139 13282
 13284 3 -33.57 48.57 11.17 0.127 13283
 13285 3 -33.61 48.57 11.01 0.168 13284
 13286 3 -33.61 48.67 10.93 0.197 13285
 13287 3 -33.36 48.47 10.73 0.089 13286
 13288 3 -33.22 48.46 10.72 0.13 13287
 13289 3 -33.07 48.39 10.66 0.112 13288
 13290 3 -32.97 48.4 10.66 0.13 13289
 13291 3 -32.86 48.43 10.7 0.154 13290
 13292 3 -32.71 48.46 10.72 0.131 13291
 13293 3 -32.54 48.53 10.83 0.143 13292
 13294 3 -32.32 48.64 11.1 0.133 13293
 13295 3 -32.18 48.59 11.17 0.146 13294
 13296 3 -32.04 48.53 11.2 0.161 13295
 13297 3 -31.95 48.46 11.2 0.162 13296
 13298 3 -31.88 48.38 11.23 0.177 13297
 13299 3 -31.82 48.25 11.37 0.106 13298
 13300 3 -33.5 49.1 11.11 0.1 13286
 13301 3 -33.44 49.21 11.16 0.103 13300
 13302 3 -33.4 49.36 11.17 0.109 13301
 13303 3 -33.36 49.57 11.14 0.131 13302
 13304 3 -33.22 49.68 11.21 0.103 13303
 13305 3 -33.08 49.85 11.27 0.103 13304
 13306 3 -32.99 50 11.3 0.128 13305
 13307 3 -32.86 50.17 11.42 0.104 13306
 13308 3 -32.72 50.25 11.5 0.117 13307
 13309 3 -32.64 50.34 11.55 0.129 13308
 13310 3 -32.58 50.42 11.61 0.174 13309
 13311 3 -32.61 50.57 11.55 0.07 13310
 13312 3 -32.57 50.7 11.53 0.088 13311
 13313 3 -32.5 50.77 11.51 0.167 13312
 13314 3 -32.44 51.15 11.6 0.2 13313
 13315 3 -32.43 51.39 11.7 0.221 13314
 13316 3 -32.5 51.63 11.78 0.217 13315
 13317 3 -32.51 51.81 11.83 0.253 13316
 13318 3 -32.68 51.97 11.84 0.306 13317
 13319 3 -32.81 52.14 11.84 0.295 13318
 13320 3 -32.82 52.35 11.86 0.314 13319
 13321 3 -32.79 52.52 11.87 0.292 13320
 13322 3 -32.79 52.64 11.91 0.273 13321
 13323 3 -32.76 52.82 12.05 0.212 13322
 13324 3 -32.85 52.95 12.35 0.102 13323
 13325 3 -32.89 53.11 12.51 0.085 13324
 13326 3 -32.9 53.24 12.56 0.097 13325
 13327 3 -32.87 53.39 12.68 0.098 13326
 13328 3 -32.78 53.5 12.7 0.108 13327
 13329 3 -32.74 53.59 12.75 0.095 13328
 13330 3 -32.7 53.67 12.83 0.078 13329
 13331 3 -32.67 53.89 12.87 0.099 13330
 13332 3 -32.6 53.99 12.89 0.114 13331
 13333 3 -32.53 54.2 12.89 0.124 13332
 13334 3 -32.46 54.35 12.94 0.13 13333
 13335 3 -32.49 54.63 12.85 0.121 13334
 13336 3 -32.5 54.78 12.78 0.116 13335
 13337 3 -32.46 54.99 12.79 0.148 13336
 13338 3 -32.46 55.28 12.8 0.131 13337
 13339 3 -32.56 55.46 12.83 0.099 13338
 13340 3 -32.6 55.6 12.85 0.108 13339
 13341 3 -32.64 55.81 12.83 0.144 13340
 13342 3 -32.64 55.99 12.87 0.147 13341
 13343 3 -32.6 56.15 12.95 0.205 13342
 13344 3 -32.64 56.5 12.79 0.087 13343
 13345 3 -32.67 56.61 12.73 0.095 13344
 13346 3 -32.75 56.71 12.71 0.105 13345
 13347 3 -32.77 56.88 12.69 0.094 13346
 13348 3 -32.78 57 12.68 0.104 13347
 13349 3 -32.84 57.18 12.66 0.147 13348
 13350 3 -32.89 57.38 12.62 0.134 13349
 13351 3 -32.92 57.57 12.63 0.136 13350
 13352 3 -32.99 57.72 12.63 0.111 13351
 13353 3 -33.02 57.89 12.68 0.106 13352
 13354 3 -33.03 58.15 12.68 0.148 13353
 13355 3 -33.09 58.42 12.69 0.199 13354
 13356 3 -33.21 58.7 12.69 0.238 13355
 13357 3 -33.21 58.82 12.7 0.292 13356
 13358 3 -33.24 58.95 12.68 0.372 13357
 13359 3 -33.36 59.07 12.52 0.292 13358
 13360 3 -33.36 59.24 12.52 0.204 13359
 13361 3 -33.38 59.42 12.54 0.107 13360
 13362 3 -33.41 59.6 12.44 0.072 13361
 13363 3 -33.48 59.68 12.44 0.074 13362
 13364 3 -33.52 59.84 12.49 0.057 13363
 13365 3 -33.53 59.89 12.58 0.084 13364
 13366 3 -33.56 60 12.77 0.127 13365
 13367 3 -33.63 60.14 12.86 0.142 13366
 13368 3 -33.64 60.29 12.94 0.173 13367
 13369 3 -33.75 60.32 13.1 0.22 13368
 13370 3 -33.64 60.63 13.12 0.19 13369
 13371 3 -33.7 60.75 13.1 0.22 13370
 13372 3 -33.63 60.97 13.11 0.199 13371
 13373 3 -33.57 61.1 13.21 0.191 13372
 13374 3 -33.38 61.22 13.36 0.1 13373
 13375 3 -33.35 61.32 13.44 0.094 13374
 13376 3 -33.32 61.5 13.69 0.094 13375
 13377 3 -33.41 61.65 13.86 0.126 13376
 13378 3 -33.46 61.85 14.1 0.126 13377
 13379 3 -33.66 61.24 13.22 0.15 13373
 13380 3 -33.59 61.46 13.33 0.000125 13379
 13381 3 -34.06 60.56 13.1 0.078 13371
 13382 3 -33.92 60.04 13.24 0.118 13369
 13383 3 -33.96 59.9 13.29 0.094 13382
 13384 3 -34 59.77 13.28 0.092 13383
 13385 3 -34.03 59.59 13.45 0.087 13384
 13386 3 -34.07 59.49 13.53 0.059 13385
 13387 3 -34.14 59.39 13.62 0.083 13386
 13388 3 -34.1 59.32 13.69 0.099 13387
 13389 3 -34.17 59.2 13.72 0.127 13388
 13390 3 -34.25 59.06 13.7 0.07 13389
 13391 3 -34.3 58.96 13.74 0.06 13390
 13392 3 -34.43 58.86 13.7 0.134 13391
 13393 3 -34.41 58.67 13.75 0.135 13392
 13394 3 -34.31 58.57 13.84 0.079 13393
 13395 3 -34.28 58.5 13.94 0.082 13394
 13396 3 -34.17 58.45 14.07 0.066 13395
 13397 3 -34.14 58.31 14.12 0.099 13396
 13398 3 -34.17 58.18 14.17 0.133 13397
 13399 3 -34.2 58.06 14.23 0.158 13398
 13400 3 -34.36 57.9 14.09 0.069 13399
 13401 3 -34.48 57.71 14.12 0.083 13400
 13402 3 -34.46 57.6 14.2 0.091 13401
 13403 3 -33 59.04 13.15 0.09 13358
 13404 3 -32.92 59.15 13.24 0.067 13403
 13405 3 -32.89 59.22 13.36 0.084 13404
 13406 3 -32.8 59.31 13.55 0.096 13405
 13407 3 -32.77 59.35 13.71 0.092 13406
 13408 3 -32.63 59.46 13.9 0.083 13407
 13409 3 -32.56 59.54 14.01 0.079 13408
 13410 3 -32.49 59.64 14.1 0.085 13409
 13411 3 -32.5 59.79 14.13 0.112 13410
 13412 3 -32.52 59.89 14.11 0.096 13411
 13413 3 -32.37 50.56 11.29 0.077 13313
 13414 3 -33.28 44.21 11.78 0.193 13262
 13415 3 -33.19 44.06 11.48 0.169 13414
 13416 3 -33.18 43.93 11.27 0.12 13415
 13417 3 -33.1 43.96 11.1 0.075 13416
 13418 3 -33.01 44.03 12.25 0.093 13414
 13419 3 -32.9 43.99 12.33 0.064 13418
 13420 3 -32.82 43.92 12.35 0.075 13419
 13421 3 -32.75 43.82 12.44 0.082 13420
 13422 3 -32.57 43.68 12.52 0.093 13421
 13423 3 -32.57 43.5 12.53 0.071 13422
 13424 3 -32.49 43.42 12.6 0.071 13423
 13425 3 -33.47 43.67 11.95 0.111 13259
 13426 3 -33.39 43.52 11.83 0.145 13425
 13427 3 -33.35 43.28 11.61 0.079 13426
 13428 3 -33.29 43.13 11.58 0.075 13427
 13429 3 -34.04 43.6 12.3 0.112 13257
 13430 3 -34.18 43.65 12.26 0.143 13429
 13431 3 -34.35 43.6 12.28 0.156 13430
 13432 3 -34.5 43.56 12.22 0.194 13431
 13433 3 -34.69 43.42 12.26 0.187 13432
 13434 3 -34.82 43.32 12.3 0.158 13433
 13435 3 -34.99 43.2 12.35 0.12 13434
 13436 3 -35.1 43.17 12.33 0.177 13435
 13437 3 -35.24 43.21 12.38 0.312 13436
 13438 3 -35.32 43.28 12.76 0.166 13437
 13439 3 -35.43 43.27 12.84 0.144 13438
 13440 3 -35.5 43.39 12.93 0.132 13439
 13441 3 -35.58 43.52 12.97 0.13 13440
 13442 3 -35.72 43.61 13.04 0.16 13441
 13443 3 -35.81 43.65 13.13 0.193 13442
 13444 3 -35.93 43.82 13 0.067 13443
 13445 3 -36.04 43.9 13.08 0.124 13444
 13446 3 -36.22 43.95 13.03 0.107 13445
 13447 3 -36.39 44.03 12.88 0.095 13446
 13448 3 -36.49 44.1 12.8 0.102 13447
 13449 3 -36.65 44.14 12.79 0.051 13448
 13450 3 -35.83 43.52 13.39 0.089 13443
 13451 3 -35.9 43.45 13.55 0.121 13450
 13452 3 -36 43.43 13.66 0.149 13451
 13453 3 -36.03 43.35 13.81 0.155 13452
 13454 3 -36.07 43.31 13.95 0.146 13453
 13455 3 -36.12 43.27 14.11 0.199 13454
 13456 3 -36.18 42.9 14.13 0.093 13455
 13457 3 -36.14 42.65 14.17 0.139 13456
 13458 3 -36.12 42.42 14.16 0.117 13457
 13459 3 -36.08 42.29 14.08 0.137 13458
 13460 3 -35.92 42.42 13.94 0.075 13459
 13461 3 -35.36 42.99 12.13 0.367 13437
 13462 3 -35.43 42.88 12.12 0.448 13461
 13463 3 -35.51 42.78 12.14 0.539 13462
 13464 3 -35.61 42.6 12.13 0.582 13463
 13465 3 -35.64 42.39 12.23 0.587 13464
 13466 3 -35.72 42.25 12.2 0.636 13465
 13467 3 -35.81 42.1 12.21 0.577 13466
 13468 3 -35.89 41.97 12.23 0.538 13467
 13469 3 -35.89 41.67 12.25 0.428 13468
 13470 3 -35.57 41 12.1 0.077 13469
 13471 3 -35.61 40.85 12.1 0.085 13470
 13472 3 -35.68 40.7 12.03 0.064 13471
 13473 3 -30.34 40.21 13.23 0.136 13043
 13474 3 -30.39 40.27 13.45 0.113 13473
 13475 3 -30.39 40.35 13.67 0.094 13474
 13476 3 -30.32 40.46 13.78 0.06 13475
 13477 3 -30.27 40.5 13.89 0.066 13476
 13478 3 -30.27 40.53 14.03 0.082 13477
 13479 3 -30.14 40.52 14.16 0.097 13478
 13480 3 -30.09 40.4 14.23 0.109 13479
 13481 3 -30.2 40.06 14.37 0.074 13480
 13482 3 -30.25 39.99 14.51 0.128 13481
 13483 3 -30.27 39.86 14.69 0.122 13482
 13484 3 -30.29 39.77 14.78 0.135 13483
 13485 3 -30.25 39.7 14.96 0.093 13484
 13486 3 -29.95 40.75 14.27 0.096 13480
 13487 3 -30.05 40.85 14.23 0.105 13486
 13488 3 -30.18 40.97 14.21 0.144 13487
 13489 3 -30.25 41.15 14.19 0.13 13488
 13490 3 -30.3 41.25 14.17 0.067 13489
 13491 3 -28.98 39.14 13.7 0.449 13490
 13492 3 -28.89 39.5 14.35 0.101 13491
 13493 3 -28.95 39.4 14.5 0.098 13492
 13494 3 -29 39.31 14.54 0.117 13493
 13495 3 -29.02 39.21 14.62 0.138 13494
 13496 3 -29.11 39.21 14.69 0.111 13495
 13497 3 -29.23 39.2 14.76 0.113 13496
 13498 3 -29.34 39.25 14.79 0.128 13497
 13499 3 -29.36 39.45 14.8 0.07 13498
 13500 3 -28.91 39.75 14.38 0.085 13492
 13501 3 -29 39.88 14.43 0.1 13500
 13502 3 -29.07 39.97 14.42 0.094 13501
 13503 3 -29.11 40.17 14.46 0.13 13502
 13504 3 -29.16 40.35 14.56 0.109 13503
 13505 3 -29.14 40.42 14.68 0.000125 13504
 13506 3 -29.2 39.18 14.15 0.073 13491
 13507 3 -29.2 39.09 14.21 0.104 13506
 13508 3 -29.18 39 14.32 0.112 13507
 13509 3 -29.14 38.85 14.37 0.101 13508
 13510 3 -29.04 38.75 14.45 0.089 13509
 13511 3 -29.07 38.7 14.54 0.065 13510
 13512 3 -29.02 38.53 14.61 0.102 13511
 13513 3 -29.07 38.42 14.46 0.082 13512
 13514 3 -29 38.34 14.48 0.108 13513
 13515 3 -29.04 38.54 14.38 0.057 13513
 13516 3 -29.07 38.63 14.31 0.059 13515
 13517 3 -29.02 38.64 14.15 0.084 13516
 13518 3 -28.97 38.57 14.04 0.081 13517
 13519 3 -28.93 38.28 14.04 0.045 13518
 13520 3 -29 38.17 14.03 0.055 13519
 13521 3 -29.04 38.06 14.01 0.075 13520
 13522 3 -28.97 39.34 13.7 0.412 13031
 13523 3 -28.91 39.4 13.61 0.293 13522
 13524 3 -28.8 39.47 13.61 0.161 13523
 13525 3 -25.29 39.46 12.01 0.112 12985
 13526 3 -25.5 39.57 11.96 0.114 13525
 13527 3 -25.68 39.71 11.89 0.089 13526
 13528 3 -25.77 39.85 11.84 0.093 13527
 13529 3 -25.82 39.96 11.77 0.045 13528
 13530 3 -24.25 44.1 12.47 0.173 8832
 13531 3 -24.29 44.28 12.61 0.169 13530
 13532 3 -24.27 44.47 12.7 0.191 13531
 13533 3 -24.27 44.63 12.86 0.127 13532
 13534 3 -24.27 44.86 12.95 0.138 13533
 13535 3 -24.34 44.96 13.05 0.131 13534
 13536 3 -24.32 44.85 13.25 0.117 13535
 13537 3 -24.29 44.71 13.35 0.105 13536
 13538 3 -24.27 44.61 13.39 0.152 13537
 13539 3 -23.91 44.56 13.19 0.072 13538
 13540 3 -23.82 44.52 13.08 0.063 13539
 13541 3 -23.66 44.39 12.98 0.089 13540
 13542 3 -23.54 44.43 13.06 0.105 13541
 13543 3 -23.43 44.45 13.08 0.13 13542
 13544 3 -23.29 44.52 13.04 0.123 13543
 13545 3 -23.2 44.74 13.05 0.056 13544
 13546 3 -24.43 44.57 13.78 0.199 13538
 13547 3 -24.75 44.65 13.94 0.106 13546
 13548 3 -24.91 44.74 13.94 0.095 13547
 13549 3 -25.04 44.81 13.95 0.104 13548
 13550 3 -25.2 44.89 14.06 0.106 13549
 13551 3 -25.27 44.97 14.16 0.101 13550
 13552 3 -25.2 45.17 14.27 0.1 13551
 13553 3 -25.23 45.35 14.43 0.086 13552
 13554 3 -25.32 45.46 14.52 0.099 13553
 13555 3 -25.32 45.53 14.64 0.086 13554
 13556 3 -25.41 45.59 14.79 0.12 13555
 13557 3 -25.54 45.39 14.95 0.076 13556
 13558 3 -25.64 45.31 14.95 0.058 13557
 13559 3 -24.25 44.43 13.83 0.109 13546
 13560 3 -24.11 44.42 13.89 0.094 13559
 13561 3 -24.09 44.5 13.98 0.085 13560
 13562 3 -24.05 44.56 14.16 0.142 13561
 13563 3 -24.02 44.64 14.25 0.118 13562
 13564 3 -23.89 44.67 14.36 0.103 13563
 13565 3 -23.79 44.68 14.46 0.079 13564
 13566 3 -23.64 44.74 14.54 0.099 13565
 13567 3 -23.5 44.86 14.67 0.128 13566
 13568 3 -23.43 44.96 14.86 0.129 13567
 13569 3 -23.43 44.96 15.04 0.088 13568
 13570 3 -23.34 45 15.1 0.000125 13569
 13571 3 -24.75 45.98 10.53 0.246 8817
 13572 3 -24.88 45.94 10.45 0.252 13571
 13573 3 -24.93 45.88 10.35 0.264 13572
 13574 3 -25.02 45.8 10.26 0.266 13573
 13575 3 -25.11 45.63 10.18 0.222 13574
 13576 3 -25.18 45.53 10.06 0.208 13575
 13577 3 -25.23 45.45 9.97 0.212 13576
 13578 3 -25.3 45.31 9.92 0.213 13577
 13579 3 -25.32 45.13 9.78 0.224 13578
 13580 3 -25.32 45.02 9.67 0.261 13579
 13581 3 -25.36 44.92 9.56 0.224 13580
 13582 3 -25.43 44.77 9.53 0.27 13581
 13583 3 -25.75 45.13 9.7 0.052 13582
 13584 3 -25.86 45.16 9.64 0.072 13583
 13585 3 -25.98 45.16 9.67 0.136 13584
 13586 3 -26.18 44.89 9.46 0.104 13585
 13587 3 -26.25 44.81 9.39 0.091 13586
 13588 3 -25.29 44.56 9.47 0.288 13582
 13589 3 -25.32 44.39 9.5 0.321 13588
 13590 3 -25.14 44.28 9.25 0.219 13589
 13591 3 -24.97 44.19 9.11 0.203 13590
 13592 3 -24.84 44.13 9.04 0.19 13591
 13593 3 -24.73 44.06 9.03 0.193 13592
 13594 3 -24.59 44.02 8.89 0.181 13593
 13595 3 -24.45 43.95 8.78 0.18 13594
 13596 3 -24.36 43.91 8.67 0.186 13595
 13597 3 -24.29 43.81 8.54 0.186 13596
 13598 3 -24.2 43.7 8.43 0.181 13597
 13599 3 -24.18 43.52 8.37 0.19 13598
 13600 3 -24.14 43.35 8.28 0.2 13599
 13601 3 -24.14 43.13 8.19 0.23 13600
 13602 3 -24.18 42.96 8.11 0.27 13601
 13603 3 -24.13 42.81 8.03 0.315 13602
 13604 3 -24.04 42.66 7.97 0.323 13603
 13605 3 -23.84 42.67 7.78 0.282 13604
 13606 3 -23.66 42.7 7.65 0.281 13605
 13607 3 -23.43 42.83 7.49 0.278 13606
 13608 3 -23.22 42.99 7.36 0.24 13607
 13609 3 -23.11 43.13 7.27 0.242 13608
 13610 3 -23 43.24 7.21 0.28 13609
 13611 3 -22.84 43.2 7.14 0.312 13610
 13612 3 -22.72 43.21 7.11 0.344 13611
 13613 3 -22.5 43.28 7 0.331 13612
 13614 3 -22.36 43.16 6.93 0.332 13613
 13615 3 -22.29 43.12 6.83 0.303 13614
 13616 3 -22.2 42.89 6.7 0.316 13615
 13617 3 -22.09 42.84 6.56 0.411 13616
 13618 3 -21.98 42.73 6.46 0.449 13617
 13619 3 -21.91 42.58 6.32 0.439 13618
 13620 3 -21.82 42.51 6.23 0.483 13619
 13621 3 -21.73 42.39 6.06 0.445 13620
 13622 3 -21.66 42.31 5.91 0.406 13621
 13623 3 -21.5 42.58 5.57 0.093 13622
 13624 3 -21.57 42.44 5.49 0.139 13623
 13625 3 -21.72 42.09 5.77 0.311 13622
 13626 3 -21.8 41.81 5.49 0.229 13625
 13627 3 -21.82 41.6 5.27 0.22 13626
 13628 3 -21.72 41.48 5.18 0.227 13627
 13629 3 -21.43 41.44 5.12 0.172 13628
 13630 3 -21.3 41.31 5.08 0.188 13629
 13631 3 -21.11 41.24 5.11 0.182 13630
 13632 3 -21.07 41.08 5.14 0.189 13631
 13633 3 -20.98 40.95 5.2 0.177 13632
 13634 3 -20.91 40.77 5.28 0.177 13633
 13635 3 -20.84 40.66 5.36 0.248 13634
 13636 3 -20.8 40.55 5.4 0.305 13635
 13637 3 -20.84 40.41 5.35 0.358 13636
 13638 3 -20.59 40.28 5.57 0.368 13637
 13639 3 -20.5 40.16 5.62 0.364 13638
 13640 3 -20.27 40.09 5.74 0.32 13639
 13641 3 -20.23 39.99 5.81 0.285 13640
 13642 3 -20.11 39.88 5.87 0.255 13641
 13643 3 -19.93 39.64 5.95 0.2 13642
 13644 3 -19.91 39.55 6 0.207 13643
 13645 3 -19.89 39.31 6.03 0.203 13644
 13646 3 -19.84 39.13 5.91 0.217 13645
 13647 3 -19.79 38.95 5.65 0.218 13646
 13648 3 -19.72 38.81 5.53 0.232 13647
 13649 3 -19.68 38.55 5.37 0.234 13648
 13650 3 -19.63 38.34 5.2 0.216 13649
 13651 3 -19.59 38.1 5.15 0.198 13650
 13652 3 -19.59 37.92 5.16 0.229 13651
 13653 3 -19.61 37.77 5.16 0.333 13652
 13654 3 -19.57 37.39 5.32 0.208 13653
 13655 3 -19.48 37.19 5.37 0.221 13654
 13656 3 -19.41 36.98 5.33 0.241 13655
 13657 3 -19.39 36.78 5.12 0.235 13656
 13658 3 -19.34 36.6 4.95 0.228 13657
 13659 3 -19.27 36.49 4.87 0.249 13658
 13660 3 -19.16 36.38 4.87 0.31 13659
 13661 3 -19.02 36.27 4.83 0.368 13660
 13662 3 -18.93 36.17 4.79 0.43 13661
 13663 3 -18.75 36.06 4.76 0.462 13662
 13664 3 -18.74 35.95 4.74 0.452 13663
 13665 3 -18.55 35.99 4.74 0.531 13664
 13666 3 -17.91 36.34 5.12 0.383 13665
 13667 3 -17.77 36.23 5.15 0.407 13666
 13668 3 -17.76 35.95 5.03 0.395 13667
 13669 3 -17.71 35.91 4.92 0.438 13668
 13670 3 -17.65 35.78 5.05 0.396 13669
 13671 3 -17.6 35.81 5.33 0.303 13670
 13672 3 -17.64 35.99 4.21 0.17 13669
 13673 3 -17.58 35.96 4.05 0.2 13672
 13674 3 -17.6 35.89 3.97 0.223 13673
 13675 3 -17.2 36.2 4.07 0.135 13674
 13676 3 -17.13 36.24 3.99 0.166 13675
 13677 3 -16.95 36.48 3.96 0.109 13676
 13678 3 -16.86 36.6 3.87 0.13 13677
 13679 3 -16.77 36.7 3.79 0.115 13678
 13680 3 -16.7 36.77 3.71 0.105 13679
 13681 3 -16.59 36.87 3.64 0.117 13680
 13682 3 -16.43 36.88 3.58 0.09 13681
 13683 3 -16.34 36.99 3.58 0.106 13682
 13684 3 -16.23 37.06 3.54 0.081 13683
 13685 3 -16.09 37.16 3.52 0.112 13684
 13686 3 -16 37.27 3.5 0.126 13685
 13687 3 -15.94 37.41 3.48 0.128 13686
 13688 3 -15.78 37.66 3.31 0.098 13687
 13689 3 -15.77 37.8 3.25 0.146 13688
 13690 3 -15.74 37.92 3.23 0.153 13689
 13691 3 -15.72 38.06 3.27 0.179 13690
 13692 3 -15.46 38.13 3.26 0.096 13691
 13693 3 -15.4 38.2 3.19 0.141 13692
 13694 3 -15.28 38.38 3.32 0.118 13693
 13695 3 -15.08 38.48 3.28 0.119 13694
 13696 3 -14.99 38.58 3.22 0.102 13695
 13697 3 -14.87 38.57 3.2 0.091 13696
 13698 3 -14.72 38.62 3.19 0.105 13697
 13699 3 -14.57 38.7 3.13 0.113 13698
 13700 3 -14.45 38.76 3.09 0.112 13699
 13701 3 -14.43 39 3.15 0.115 13700
 13702 3 -14.33 39.12 3.09 0.089 13701
 13703 3 -14.24 39.33 3.09 0.101 13702
 13704 3 -14.14 39.44 3.01 0.094 13703
 13705 3 -14.06 39.45 2.95 0.115 13704
 13706 3 -14.05 39.62 2.82 0.094 13705
 13707 3 -14.05 39.76 2.8 0.162 13706
 13708 3 -14.04 39.93 2.76 0.158 13707
 13709 3 -13.99 40.05 2.61 0.268 13708
 13710 3 -13.88 40.27 2.17 0.1 13709
 13711 3 -13.89 40.37 2.11 0.114 13710
 13712 3 -13.87 40.34 1.95 0.11 13711
 13713 3 -13.7 40.43 1.82 0.121 13712
 13714 3 -13.56 40.54 1.79 0.126 13713
 13715 3 -13.43 40.75 1.77 0.127 13714
 13716 3 -13.32 40.88 1.7 0.137 13715
 13717 3 -13.23 41.04 1.64 0.074 13716
 13718 3 -13.07 41.07 1.53 0.085 13717
 13719 3 -12.94 41.08 1.45 0.101 13718
 13720 3 -12.79 41.12 1.39 0.076 13719
 13721 3 -16.04 38.2 3.3 0.081 13691
 13722 3 -15.85 37.56 3.7 0.063 13687
 13723 3 -15.82 37.63 3.79 0.062 13722
 13724 3 -15.81 37.73 3.83 0.022 13723
 13725 3 -15.79 37.87 3.83 0.113 13724
 13726 3 -15.77 38.06 3.81 0.093 13725
 13727 3 -17.65 35.78 3.85 0.166 13674
 13728 3 -17.65 35.74 3.75 0.204 13727
 13729 3 -17.76 35.95 3.5 0.135 13728
 13730 3 -17.8 35.91 3.33 0.128 13729
 13731 3 -17.85 35.87 3.2 0.112 13730
 13732 3 -17.89 35.83 3.08 0.137 13731
 13733 3 -17.99 35.81 2.93 0.123 13732
 13734 3 -18.06 35.77 2.83 0.138 13733
 13735 3 -18.12 35.66 2.68 0.18 13734
 13736 3 -18.14 35.26 2.83 0.072 13735
 13737 3 -18.21 35.06 2.81 0.101 13736
 13738 3 -18.12 35.71 2.48 0.12 13735
 13739 3 -18.19 35.73 2.35 0.113 13738
 13740 3 -18.17 35.7 2.25 0.131 13739
 13741 3 -18.31 35.7 2.08 0.091 13740
 13742 3 -18.28 35.67 1.91 0.105 13741
 13743 3 -18.35 35.67 1.79 0.115 13742
 13744 3 -18.39 35.56 1.75 0.172 13743
 13745 3 -18.65 35.41 1.72 0.098 13744
 13746 3 -18.28 35.48 1.56 0.136 13744
 13747 3 -18.33 35.41 1.44 0.165 13746
 13748 3 -18.33 35.38 1.32 0.188 13747
 13749 3 -18.3 35.3 1.14 0.174 13748
 13750 3 -18.33 35.14 1 0.143 13749
 13751 3 -18.44 35.02 0.87 0.106 13750
 13752 3 -18.44 34.91 0.8 0.145 13751
 13753 3 -18.49 34.83 0.69 0.214 13752
 13754 3 -18.49 34.69 0.63 0.272 13753
 13755 3 -18.26 34.48 0.87 0.107 13754
 13756 3 -18.19 34.27 0.94 0.114 13755
 13757 3 -18.1 34.14 0.98 0.102 13756
 13758 3 -18.08 33.95 0.94 0.093 13757
 13759 3 -18.1 33.77 0.89 0.096 13758
 13760 3 -18.05 33.64 0.9 0.078 13759
 13761 3 -18.03 33.52 0.89 0.116 13760
 13762 3 -18.05 33.31 0.81 0.107 13761
 13763 3 -18.06 33.16 0.82 0.094 13762
 13764 3 -18.01 33.05 0.9 0.105 13763
 13765 3 -17.96 32.95 1 0.108 13764
 13766 3 -17.9 32.81 1.09 0.11 13765
 13767 3 -17.87 32.73 1.25 0.1 13766
 13768 3 -17.8 32.56 1.33 0.119 13767
 13769 3 -17.74 32.41 1.35 0.101 13768
 13770 3 -17.69 32.31 1.46 0.077 13769
 13771 3 -17.55 32.21 1.58 0.083 13770
 13772 3 -17.53 32.13 1.64 0.084 13771
 13773 3 -17.46 32.16 1.77 0.06 13772
 13774 3 -17.46 32.16 1.88 0.091 13773
 13775 3 -17.49 32.06 2.02 0.096 13774
 13776 3 -18.62 34.56 0.42 0.269 13754
 13777 3 -18.51 34.41 0.29 0.284 13776
 13778 3 -18.46 34.38 0.18 0.29 13777
 13779 3 -18.55 34.27 0.13 0.32 13778
 13780 3 -18.74 34.16 0.01 0.341 13779
 13781 3 -19.14 34.06 -0.05 0.236 13780
 13782 3 -19.3 34.13 -0.09 0.185 13781
 13783 3 -19.37 34.19 -0.21 0.208 13782
 13784 3 -19.37 34.1 -0.35 0.235 13783
 13785 3 -19.49 34.45 -0.46 0.098 13784
 13786 3 -19.46 34.45 -0.57 0.122 13785
 13787 3 -19.44 34.45 -0.74 0.139 13786
 13788 3 -19.4 34.41 -0.93 0.125 13787
 13789 3 -19.44 34.34 -1.14 0.151 13788
 13790 3 -19.51 34.3 -1.28 0.196 13789
 13791 3 -19.33 34.23 -1.51 0.163 13790
 13792 3 -19.26 34.23 -1.61 0.206 13791
 13793 3 -19.1 34.48 -1.44 0.133 13792
 13794 3 -19.01 34.58 -1.38 0.000125 13793
 13795 3 -19.35 34.01 -1.85 0.093 13792
 13796 3 -19.49 33.95 -1.86 0.083 13795
 13797 3 -19.53 33.94 -1.96 0.148 13796
 13798 3 -19.53 33.94 -2.15 0.147 13797
 13799 3 -19.49 34.01 -2.36 0.19 13798
 13800 3 -19.53 33.97 -2.57 0.21 13799
 13801 3 -19.56 33.88 -2.75 0.249 13800
 13802 3 -19.15 33.94 -2.8 0.103 13801
 13803 3 -19.05 34.08 -2.94 0.077 13802
 13804 3 -18.94 34.19 -3.01 0.097 13803
 13805 3 -18.87 34.27 -3.09 0.085 13804
 13806 3 -18.71 34.36 -3.15 0.103 13805
 13807 3 -18.64 34.44 -3.11 0.095 13806
 13808 3 -18.55 34.51 -3 0.083 13807
 13809 3 -18.44 34.58 -2.98 0.093 13808
 13810 3 -18.24 34.61 -2.94 0.113 13809
 13811 3 -18.14 34.68 -3 0.121 13810
 13812 3 -18.01 34.8 -3.01 0.106 13811
 13813 3 -17.96 34.91 -3.13 0.088 13812
 13814 3 -17.9 34.97 -3.25 0.146 13813
 13815 3 -17.78 35.02 -3.26 0.000125 13814
 13816 3 -18.37 34.65 -3.09 0.081 13809
 13817 3 -18.3 34.73 -3.21 0.071 13816
 13818 3 -18.28 34.83 -3.34 0.109 13817
 13819 3 -18.26 34.98 -3.48 0.156 13818
 13820 3 -18.21 35.15 -3.59 0.148 13819
 13821 3 -17.99 35.05 -3.53 0.113 13820
 13822 3 -17.85 35.07 -3.55 0.132 13821
 13823 3 -17.73 35.12 -3.61 0.191 13822
 13824 3 -17.74 35.36 -3.48 0.077 13823
 13825 3 -17.71 35.52 -3.46 0.093 13824
 13826 3 -17.69 35.66 -3.36 0.088 13825
 13827 3 -17.56 35.76 -3.34 0.072 13826
 13828 3 -17.55 35.86 -3.42 0.05 13827
 13829 3 -19.73 33.9 -2.84 0.292 13801
 13830 3 -19.8 33.83 -2.92 0.371 13829
 13831 3 -19.9 33.73 -2.98 0.39 13830
 13832 3 -20.03 33.55 -2.94 0.334 13831
 13833 3 -19.96 33.32 -2.5 0.147 13832
 13834 3 -19.9 33.18 -2.36 0.106 13833
 13835 3 -19.96 33.12 -2.23 0.103 13834
 13836 3 -20.08 33.13 -2.09 0.096 13835
 13837 3 -20.15 33.18 -1.96 0.08 13836
 13838 3 -20.23 33.55 -3.13 0.26 13832
 13839 3 -20.44 33.44 -3.15 0.269 13838
 13840 3 -20.6 33.38 -3.13 0.265 13839
 13841 3 -20.8 33.26 -3.15 0.261 13840
 13842 3 -20.96 33.16 -3.23 0.292 13841
 13843 3 -21.08 33.18 -3.26 0.364 13842
 13844 3 -21.21 32.9 -3.36 0.351 13843
 13845 3 -21.39 32.79 -3.42 0.37 13844
 13846 3 -21.58 32.68 -3.44 0.369 13845
 13847 3 -21.76 32.66 -3.48 0.358 13846
 13848 3 -21.96 32.74 -3.51 0.349 13847
 13849 3 -22.39 32.94 -3.15 0.09 13848
 13850 3 -22.49 33.02 -3.07 0.106 13849
 13851 3 -22.6 33.26 -3.03 0.185 13850
 13852 3 -22.65 33.56 -2.98 0.171 13851
 13853 3 -22.76 33.74 -2.92 0.206 13852
 13854 3 -22.58 33.77 -2.8 0.151 13853
 13855 3 -22.39 33.85 -2.71 0.106 13854
 13856 3 -22.3 33.96 -2.65 0.113 13855
 13857 3 -22.19 34.16 -2.65 0.096 13856
 13858 3 -22.14 34.37 -2.61 0.137 13857
 13859 3 -22.1 34.56 -2.61 0.066 13858
 13860 3 -22.08 34.7 -2.63 0.059 13859
 13861 3 -21.99 34.81 -2.73 0.103 13860
 13862 3 -21.92 34.94 -2.8 0.095 13861
 13863 3 -21.87 35.09 -2.9 0.112 13862
 13864 3 -21.9 35.24 -2.86 0.077 13863
 13865 3 -21.94 35.38 -2.88 0.05 13864
 13866 3 -22.99 33.87 -3.05 0.072 13853
 13867 3 -23.05 33.98 -3.09 0.067 13866
 13868 3 -23.05 34.14 -3.15 0.113 13867
 13869 3 -22.03 32.84 -3.63 0.266 13848
 13870 3 -22.12 32.83 -3.71 0.209 13869
 13871 3 -22.37 32.67 -3.75 0.146 13870
 13872 3 -22.46 32.48 -3.78 0.136 13871
 13873 3 -22.55 32.24 -3.75 0.117 13872
 13874 3 -22.67 32.13 -3.75 0.105 13873
 13875 3 -22.89 32.05 -3.78 0.097 13874
 13876 3 -23.08 32.05 -3.76 0.134 13875
 13877 3 -23.26 32.12 -3.76 0.121 13876
 13878 3 -23.39 32.13 -3.84 0.154 13877
 13879 3 -23.51 32.2 -3.9 0.17 13878
 13880 3 -23.58 32.13 -4 0.174 13879
 13881 3 -23.6 32.03 -4.12 0.1 13880
 13882 3 -22.39 32.91 -3.82 0.105 13871
 13883 3 -22.53 32.95 -3.84 0.000125 13882
 13884 3 -21.03 33.82 -3.09 0.109 13843
 13885 3 -21.08 34 -3.09 0.09 13884
 13886 3 -21.12 34.22 -3.03 0.157 13885
 13887 3 -21.17 34.43 -3.05 0.121 13886
 13888 3 -21.24 34.58 -2.98 0.117 13887
 13889 3 -21.3 34.71 -2.98 0.118 13888
 13890 3 -21.37 34.87 -2.98 0.122 13889
 13891 3 -21.42 35.06 -2.9 0.137 13890
 13892 3 -21.42 35.16 -2.8 0.202 13891
 13893 3 -21.42 34.81 -2.71 0.111 13892
 13894 3 -21.51 34.58 -2.71 0.136 13893
 13895 3 -21.6 34.34 -2.73 0.114 13894
 13896 3 -21.67 34.16 -2.8 0.000125 13895
 13897 3 -21.44 35.42 -2.71 0.158 13892
 13898 3 -21.51 35.63 -2.63 0.102 13897
 13899 3 -21.55 35.7 -2.57 0.084 13898
 13900 3 -21.74 35.81 -2.55 0.16 13899
 13901 3 -21.78 35.66 -2.55 0.066 13900
 13902 3 -21.73 35.52 -2.51 0.092 13901
 13903 3 -21.74 36.1 -2.48 0.158 13900
 13904 3 -21.58 36.34 -2.42 0.127 13903
 13905 3 -21.44 36.51 -2.46 0.097 13904
 13906 3 -21.37 36.66 -2.51 0.153 13905
 13907 3 -21.36 36.96 -2.53 0.162 13906
 13908 3 -21.29 37.13 -2.51 0.133 13907
 13909 3 -21.18 37.38 -2.57 0.076 13908
 13910 3 -21.13 37.49 -2.59 0.049 13909
 13911 3 -21.07 37.63 -2.57 0.116 13910
 13912 3 -21.18 37.94 -2.46 0.121 13911
 13913 3 -21.16 38.06 -2.38 0.12 13912
 13914 3 -21.18 38.19 -2.34 0.123 13913
 13915 3 -21.39 38.3 -2.28 0.073 13914
 13916 3 -21.47 38.44 -2.19 0.11 13915
 13917 3 -21.52 38.53 -2.13 0.09 13916
 13918 3 -21.61 38.66 -2.06 0.092 13917
 13919 3 -21.7 38.76 -2.04 0.074 13918
 13920 3 -21.66 38.88 -2.08 0.074 13919
 13921 3 -19.31 33.81 -0.36 0.16 13784
 13922 3 -19.3 33.63 -0.27 0.000125 13921
 13923 3 -18.06 34.08 -0.05 0.164 13780
 13924 3 -17.85 34.08 -0.2 0.152 13923
 13925 3 -17.78 34.11 -0.37 0.129 13924
 13926 3 -17.65 34.11 -0.46 0.076 13925
 13927 3 -17.49 34.08 -0.49 0.092 13926
 13928 3 -17.4 34.05 -0.64 0.166 13927
 13929 3 -17.44 33.86 -0.76 0.127 13928
 13930 3 -17.4 33.55 -0.78 0.119 13929
 13931 3 -17.37 33.37 -0.86 0.129 13930
 13932 3 -17.39 33.22 -0.93 0.143 13931
 13933 3 -17.44 33.08 -1.03 0.124 13932
 13934 3 -17.51 32.91 -0.99 0.089 13933
 13935 3 -17.55 32.79 -1.05 0.091 13934
 13936 3 -17.64 32.66 -1.11 0.081 13935
 13937 3 -17.74 32.55 -1.14 0.087 13936
 13938 3 -17.83 32.3 -1.24 0.162 13937
 13939 3 -17.81 32.15 -1.26 0.208 13938
 13940 3 -17.8 31.8 -1.21 0.125 13939
 13941 3 -17.8 31.62 -1.15 0.087 13940
 13942 3 -17.78 31.46 -1.12 0.114 13941
 13943 3 -17.81 31.26 -1.12 0.108 13942
 13944 3 -17.96 31.12 -1.18 0.083 13943
 13945 3 -18.03 31.01 -1.15 0.116 13944
 13946 3 -18.15 30.9 -1.08 0.096 13945
 13947 3 -18.21 30.87 -0.96 0.115 13946
 13948 3 -17.99 35.66 2.43 0.101 13740
 13949 3 -17.65 35.56 3.73 0.22 13728
 13950 3 -17.64 35.33 3.71 0.213 13949
 13951 3 -17.53 35.1 3.73 0.203 13950
 13952 3 -17.46 34.91 3.77 0.189 13951
 13953 3 -17.62 34.69 3.77 0.064 13952
 13954 3 -17.3 34.77 3.81 0.159 13952
 13955 3 -17.17 34.74 3.79 0.146 13954
 13956 3 -17.05 34.64 3.77 0.154 13955
 13957 3 -16.96 34.56 3.64 0.176 13956
 13958 3 -16.85 34.39 3.52 0.223 13957
 13959 3 -16.78 34.27 3.37 0.23 13958
 13960 3 -16.69 34.12 3.39 0.237 13959
 13961 3 -16.56 33.91 3.41 0.215 13960
 13962 3 -16.44 33.78 3.5 0.201 13961
 13963 3 -16.3 33.71 3.56 0.19 13962
 13964 3 -16.14 33.6 3.54 0.207 13963
 13965 3 -15.99 33.46 3.5 0.191 13964
 13966 3 -15.89 33.46 3.54 0.221 13965
 13967 3 -15.81 33.24 3.35 0.18 13966
 13968 3 -15.74 33.12 3.27 0.141 13967
 13969 3 -15.66 33.01 3.25 0.169 13968
 13970 3 -15.53 32.91 3.25 0.191 13969
 13971 3 -15.44 32.87 3.29 0.245 13970
 13972 3 -15.23 33.37 3.33 0.104 13971
 13973 3 -15.26 33.56 3.33 0.082 13972
 13974 3 -15.26 33.74 3.37 0.107 13973
 13975 3 -15.38 32.51 3.31 0.145 13971
 13976 3 -15.3 32.34 3.33 0.156 13975
 13977 3 -15.21 32.2 3.37 0.178 13976
 13978 3 -15.15 32.05 3.33 0.174 13977
 13979 3 -15.04 31.86 3.35 0.2 13978
 13980 3 -14.81 31.78 3.33 0.209 13979
 13981 3 -14.72 31.62 3.33 0.246 13980
 13982 3 -14.64 31.51 3.31 0.293 13981
 13983 3 -14.49 31.42 3.31 0.381 13982
 13984 3 -14.42 31.3 3.31 0.449 13983
 13985 3 -14.38 31.21 3.23 0.521 13984
 13986 3 -14.33 31.08 3.27 0.573 13985
 13987 3 -14.19 31.03 3.39 0.504 13986
 13988 3 -14.09 30.94 3.27 0.445 13987
 13989 3 -13.91 30.8 2.95 0.315 13988
 13990 3 -13.63 30.85 2.95 0.225 13989
 13991 3 -13.45 30.9 2.87 0.2 13990
 13992 3 -13.24 30.99 2.81 0.16 13991
 13993 3 -13.08 30.96 2.79 0.144 13992
 13994 3 -12.94 31.03 2.71 0.149 13993
 13995 3 -12.8 31.05 2.6 0.147 13994
 13996 3 -12.74 31.01 2.48 0.165 13995
 13997 3 -12.64 31.03 2.39 0.143 13996
 13998 3 -12.54 30.94 2.25 0.149 13997
 13999 3 -12.41 30.85 2.08 0.14 13998
 14000 3 -12.31 30.76 2 0.148 13999
 14001 3 -12.25 30.67 1.92 0.147 14000
 14002 3 -12.19 30.58 1.89 0.17 14001
 14003 3 -12.13 30.49 1.89 0.186 14002
 14004 3 -12.01 30.42 1.83 0.223 14003
 14005 3 -11.89 30.31 1.78 0.202 14004
 14006 3 -11.83 30.21 1.72 0.25 14005
 14007 3 -11.51 30.28 1.72 0.235 14006
 14008 3 -11.21 30.44 1.65 0.2 14007
 14009 3 -11.03 30.56 1.67 0.188 14008
 14010 3 -10.84 30.74 1.61 0.145 14009
 14011 3 -10.75 30.9 1.5 0.116 14010
 14012 3 -10.67 31.05 1.43 0.136 14011
 14013 3 -10.54 31.1 1.35 0.171 14012
 14014 3 -10.39 31.23 1.33 0.163 14013
 14015 3 -10.28 31.33 1.25 0.173 14014
 14016 3 -10.09 31.46 1.16 0.172 14015
 14017 3 -10.03 31.55 1.06 0.137 14016
 14018 3 -9.84 31.67 0.96 0.14 14017
 14019 3 -9.7 31.71 0.9 0.133 14018
 14020 3 -9.46 31.8 0.9 0.102 14019
 14021 3 -9.24 31.85 0.86 0.167 14020
 14022 3 -9.08 31.85 0.88 0.143 14021
 14023 3 -8.92 31.85 0.82 0.148 14022
 14024 3 -8.73 31.9 0.78 0.16 14023
 14025 3 -8.57 32.02 0.79 0.147 14024
 14026 3 -8.42 32.04 0.76 0.137 14025
 14027 3 -8.28 32.11 0.72 0.152 14026
 14028 3 -8.14 32.19 0.67 0.133 14027
 14029 3 -8.01 32.25 0.64 0.146 14028
 14030 3 -7.9 32.3 0.52 0.198 14029
 14031 3 -7.77 32.4 0.47 0.239 14030
 14032 3 -7.64 32.37 0.36 0.269 14031
 14033 3 -7.48 32.51 0.34 0.279 14032
 14034 3 -7.36 32.52 0.28 0.295 14033
 14035 3 -7.19 32.65 0.28 0.27 14034
 14036 3 -7.01 32.72 0.3 0.262 14035
 14037 3 -6.93 32.83 0.24 0.277 14036
 14038 3 -7.02 33.3 0.31 0.146 14037
 14039 3 -6.93 33.47 0.37 0.163 14038
 14040 3 -6.78 33.61 0.26 0.125 14039
 14041 3 -6.71 33.76 0.25 0.104 14040
 14042 3 -6.61 33.84 0.19 0.177 14041
 14043 3 -6.57 33.94 0.09 0.223 14042
 14044 3 -6.56 34.07 0.04 0.268 14043
 14045 3 -6.48 34.19 0.01 0.317 14044
 14046 3 -6.17 34.25 -0.29 0.2 14045
 14047 3 -6.1 34.36 -0.43 0.201 14046
 14048 3 -5.94 34.44 -0.48 0.227 14047
 14049 3 -5.81 34.5 -0.55 0.231 14048
 14050 3 -5.68 34.55 -0.61 0.224 14049
 14051 3 -5.52 34.58 -0.7 0.222 14050
 14052 3 -5.3 34.62 -0.74 0.212 14051
 14053 3 -5.1 34.73 -0.74 0.204 14052
 14054 3 -5.01 34.87 -0.81 0.189 14053
 14055 3 -4.93 34.98 -0.84 0.162 14054
 14056 3 -4.81 35.19 -0.83 0.11 14055
 14057 3 -4.77 35.3 -0.94 0.107 14056
 14058 3 -4.69 35.37 -0.97 0.101 14057
 14059 3 -4.65 35.48 -0.99 0.104 14058
 14060 3 -4.6 35.55 -1.12 0.114 14059
 14061 3 -4.46 35.66 -1.19 0.138 14060
 14062 3 -4.27 35.73 -1.27 0.187 14061
 14063 3 -4.14 35.76 -1.3 0.206 14062
 14064 3 -4.01 35.8 -1.26 0.25 14063
 14065 3 -3.97 36.15 -1.33 0.135 14064
 14066 3 -3.98 36.33 -1.4 0.119 14065
 14067 3 -3.87 36.44 -1.47 0.117 14066
 14068 3 -3.79 36.54 -1.51 0.087 14067
 14069 3 -3.72 36.65 -1.61 0.11 14068
 14070 3 -3.63 36.75 -1.65 0.112 14069
 14071 3 -3.51 36.8 -1.71 0.16 14070
 14072 3 -3.42 36.91 -1.77 0.208 14071
 14073 3 -3.34 37.07 -1.85 0.13 14072
 14074 3 -3.26 37.19 -1.9 0.152 14073
 14075 3 -3.15 37.38 -1.97 0.135 14074
 14076 3 -3.05 37.5 -2.06 0.116 14075
 14077 3 -3.05 37.58 -2.18 0.118 14076
 14078 3 -2.99 37.69 -2.27 0.094 14077
 14079 3 -2.84 37.75 -2.33 0.102 14078
 14080 3 -2.71 37.94 -2.45 0.275 14079
 14081 3 -2.61 38.04 -2.47 0.29 14080
 14082 3 -2.53 38.11 -2.45 0.271 14081
 14083 3 -2.53 38.4 -2.39 0.212 14082
 14084 3 -2.61 38.76 -2.39 0.035 14083
 14085 3 -3.95 35.33 -1.39 0.063 14064
 14086 3 -3.97 35.02 -1.43 0.1 14085
 14087 3 -4.09 34.82 -1.43 0.047 14086
 14088 3 -4.14 34.63 -1.55 0.085 14087
 14089 3 -4.07 34.5 -1.54 0.059 14088
 14090 3 -4.03 34.33 -1.61 0.126 14089
 14091 3 -3.95 34.19 -1.65 0.115 14090
 14092 3 -6.51 34.3 0.38 0.135 14045
 14093 3 -6.52 34.36 0.55 0.079 14092
 14094 3 -6.88 34.19 0.07 0.099 14044
 14095 3 -6.98 34.25 0.15 0.087 14094
 14096 3 -7.05 34.4 0.24 0.103 14095
 14097 3 -7.13 34.48 0.36 0.081 14096
 14098 3 -7.21 34.62 0.52 0.1 14097
 14099 3 -7.27 34.62 0.62 0.157 14098
 14100 3 -7.17 34.88 0.59 0.074 14099
 14101 3 -7.13 35.01 0.52 0.029 14100
 14102 3 -7.11 35.15 0.61 0.082 14101
 14103 3 -7.03 35.29 0.74 0.06 14102
 14104 3 -6.92 35.4 0.73 0.087 14103
 14105 3 -6.77 35.45 0.71 0.052 14104
 14106 3 -7.42 34.55 0.71 0.144 14099
 14107 3 -7.59 34.57 0.78 0.109 14106
 14108 3 -7.69 34.59 0.79 0.092 14107
 14109 3 -7.81 34.57 0.72 0.056 14108
 14110 3 -7.89 34.62 0.68 0.083 14109
 14111 3 -7.98 34.72 0.63 0.113 14110
 14112 3 -8.06 34.79 0.56 0.119 14111
 14113 3 -8.15 34.58 0.42 0.091 14112
 14114 3 -8.17 34.5 0.32 0.082 14113
 14115 3 -8.31 34.4 0.3 0.11 14114
 14116 3 -8.41 34.27 0.26 0.126 14115
 14117 3 -8.48 34.13 0.1 0.099 14116
 14118 3 -8.55 34 0 0.115 14117
 14119 3 -8.56 33.9 -0.14 0.08 14118
 14120 3 -8.66 33.83 -0.28 0.102 14119
 14121 3 -8.73 33.68 -0.35 0.094 14120
 14122 3 -12.05 29.89 1.68 0.151 14006
 14123 3 -12.07 29.73 1.67 0.181 14122
 14124 3 -12.05 29.46 1.5 0.192 14123
 14125 3 -12.03 29.24 1.36 0.196 14124
 14126 3 -12.01 28.98 1.35 0.147 14125
 14127 3 -11.96 28.73 1.32 0.111 14126
 14128 3 -11.98 28.62 1.32 0.121 14127
 14129 3 -11.91 28.37 1.22 0.137 14128
 14130 3 -11.84 28.15 1.13 0.116 14129
 14131 3 -11.86 27.99 1.15 0.089 14130
 14132 3 -11.81 27.78 1.1 0.112 14131
 14133 3 -11.75 27.62 1.08 0.146 14132
 14134 3 -11.74 27.4 1.06 0.162 14133
 14135 3 -11.79 27.12 1.05 0.103 14134
 14136 3 -11.81 26.92 1.08 0.148 14135
 14137 3 -11.76 26.76 1.08 0.145 14136
 14138 3 -11.78 26.6 1.02 0.149 14137
 14139 3 -11.73 26.46 0.96 0.162 14138
 14140 3 -11.76 26.31 0.9 0.149 14139
 14141 3 -11.8 26.05 0.9 0.084 14140
 14142 3 -11.8 25.87 0.86 0.138 14141
 14143 3 -11.84 25.73 0.8 0.195 14142
 14144 3 -11.89 25.6 0.77 0.22 14143
 14145 3 -11.9 25.4 0.81 0.219 14144
 14146 3 -11.98 25.33 0.76 0.237 14145
 14147 3 -12.06 25.21 0.94 0.202 14146
 14148 3 -12.24 25.1 0.97 0.172 14147
 14149 3 -12.25 24.96 1.01 0.248 14148
 14150 3 -12.33 24.78 0.99 0.285 14149
 14151 3 -12.46 24.55 0.89 0.303 14150
 14152 3 -12.59 24.4 0.77 0.243 14151
 14153 3 -12.73 24.3 0.79 0.421 14152
 14154 3 -12.79 24.21 0.88 0.457 14153
 14155 3 -12.97 24.15 0.77 0.69 14154
 14156 3 -13.06 24.03 0.47 0.671 14155
 14157 3 -13.22 23.92 0.47 0.71 14156
 14158 3 -13.38 23.83 0.47 0.659 14157
 14159 3 -13.26 23.51 1.29 0.193 14158
 14160 3 -13.28 23.58 1.5 0.06 14159
 14161 3 -13.37 23.65 1.43 0.05 14160
 14162 3 -13.49 23.85 0.09 0.691 14158
 14163 3 -14.14 23.85 0.78 0.213 14162
 14164 3 -14.23 23.78 0.86 0.26 14163
 14165 3 -14.25 23.64 1.15 0.151 14164
 14166 3 -14.26 23.6 1.39 0.122 14165
 14167 3 -14.3 23.53 1.52 0.088 14166
 14168 3 -14.33 23.49 1.61 0.108 14167
 14169 3 -14.4 23.35 1.82 0.157 14168
 14170 3 -14.47 23.28 2 0.197 14169
 14171 3 -14.44 23.24 2.16 0.154 14170
 14172 3 -14.54 23.26 2.39 0.145 14171
 14173 3 -14.57 23.21 2.56 0.151 14172
 14174 3 -14.58 23.12 2.71 0.111 14173
 14175 3 -14.56 23.06 2.85 0.084 14174
 14176 3 -14.53 22.98 2.98 0.104 14175
 14177 3 -14.57 22.87 3.08 0.088 14176
 14178 3 -14.64 22.78 3.12 0.136 14177
 14179 3 -14.71 22.51 3.18 0.112 14178
 14180 3 -14.78 22.42 3.23 0.16 14179
 14181 3 -14.76 22.33 3.27 0.203 14180
 14182 3 -14.96 22.12 3.18 0.133 14181
 14183 3 -14.98 21.99 3.18 0.173 14182
 14184 3 -15.03 21.86 3.31 0.067 14183
 14185 3 -15.06 21.77 3.35 0.104 14184
 14186 3 -15.14 21.68 3.37 0.072 14185
 14187 3 -15.23 21.66 3.48 0.109 14186
 14188 3 -15.31 21.75 3.56 0.12 14187
 14189 3 -15.31 21.93 3.68 0.1 14188
 14190 3 -15.3 22.04 3.77 0.046 14189
 14191 3 -14.63 22.43 3.58 0.109 14181
 14192 3 -14.56 22.38 3.73 0.119 14191
 14193 3 -14.96 22.54 3.37 0.084 14180
 14194 3 -15.01 22.54 3.48 0.097 14193
 14195 3 -15.04 22.56 3.58 0.149 14194
 14196 3 -14.96 22.32 3.71 0.124 14195
 14197 3 -14.9 22.18 3.85 0.082 14196
 14198 3 -15.15 22.63 3.56 0.094 14195
 14199 3 -15.32 22.61 3.58 0.117 14198
 14200 3 -15.44 22.57 3.66 0.09 14199
 14201 3 -15.53 22.52 3.77 0.099 14200
 14202 3 -15.65 22.5 3.83 0.09 14201
 14203 3 -15.84 22.47 3.85 0.081 14202
 14204 3 -15.91 22.52 3.95 0.102 14203
 14205 3 -15.97 22.54 4.17 0.086 14204
 14206 3 -16.01 22.56 4.4 0.104 14205
 14207 3 -16.08 22.5 4.54 0.097 14206
 14208 3 -16.08 22.43 4.71 0.122 14207
 14209 3 -16.12 22.34 4.96 0.121 14208
 14210 3 -16.1 22.31 5.21 0.138 14209
 14211 3 -16.05 22.25 5.33 0.132 14210
 14212 3 -16.12 22.15 5.45 0.144 14211
 14213 3 -16.24 21.97 5.44 0.168 14212
 14214 3 -16.24 21.82 5.25 0.116 14213
 14215 3 -16.35 21.77 5.25 0.144 14214
 14216 3 -16.51 21.84 5.28 0.1 14215
 14217 3 -14.31 23.8 0.36 0.163 14164
 14218 3 -14.39 23.78 0.25 0.186 14217
 14219 3 -14.38 23.58 0.15 0.126 14218
 14220 3 -14.44 23.49 0.01 0.098 14219
 14221 3 -14.54 23.46 -0.01 0.108 14220
 14222 3 -14.62 23.42 -0.09 0.116 14221
 14223 3 -14.72 23.39 -0.23 0.175 14222
 14224 3 -14.73 23.42 -0.34 0.201 14223
 14225 3 -14.83 23.46 -0.46 0.167 14224
 14226 3 -14.94 23.42 -0.57 0.148 14225
 14227 3 -15.07 23.37 -0.64 0.112 14226
 14228 3 -15.15 23.31 -0.81 0.122 14227
 14229 3 -15.17 23.33 -0.95 0.07 14228
 14230 3 -15.21 23.33 -1.11 0.142 14229
 14231 3 -15.28 23.24 -1.18 0.197 14230
 14232 3 -15.41 22.92 -1.14 0.138 14231
 14233 3 -15.53 22.74 -1.07 0.114 14232
 14234 3 -15.55 22.64 -1.03 0.144 14233
 14235 3 -15.64 22.46 -1.07 0.111 14234
 14236 3 -15.72 22.31 -1.08 0.126 14235
 14237 3 -15.73 22.21 -1.13 0.187 14236
 14238 3 -15.73 22.15 -1.22 0.267 14237
 14239 3 -15.86 22.01 -1.36 0.272 14238
 14240 3 -15.89 21.89 -1.41 0.27 14239
 14241 3 -16.01 21.78 -1.49 0.243 14240
 14242 3 -16.24 21.65 -1.58 0.188 14241
 14243 3 -16.49 21.58 -1.64 0.097 14242
 14244 3 -16.65 21.56 -1.72 0.13 14243
 14245 3 -16.78 21.6 -1.88 0.122 14244
 14246 3 -16.89 21.67 -2.05 0.088 14245
 14247 3 -17.03 21.74 -2.21 0.127 14246
 14248 3 -17.17 21.81 -2.4 0.066 14247
 14249 3 -17.23 21.89 -2.48 0.095 14248
 14250 3 -17.3 21.96 -2.61 0.099 14249
 14251 3 -17.42 22.03 -2.71 0.089 14250
 14252 3 -17.48 22.1 -2.82 0.097 14251
 14253 3 -17.55 22.08 -2.94 0.098 14252
 14254 3 -17.65 22.15 -3.07 0.122 14253
 14255 3 -17.73 22.21 -3.21 0.114 14254
 14256 3 -17.74 22.15 -3.4 0.106 14255
 14257 3 -17.85 22.24 -3.67 0.112 14256
 14258 3 -17.94 22.35 -3.73 0.096 14257
 14259 3 -18.06 22.46 -3.73 0.122 14258
 14260 3 -18.19 22.6 -3.63 0.079 14259
 14261 3 -18.44 22.58 -3.57 0.128 14260
 14262 3 -18.58 22.55 -3.63 0.073 14261
 14263 3 -18.69 22.46 -3.65 0.102 14262
 14264 3 -18.78 22.46 -3.71 0.112 14263
 14265 3 -18.81 22.37 -3.78 0.1 14264
 14266 3 -18.87 22.19 -3.76 0.081 14265
 14267 3 -18.85 22.06 -3.75 0.074 14266
 14268 3 -18.15 22.92 -3.48 0.147 14260
 14269 3 -18.17 23.1 -3.48 0.109 14268
 14270 3 -13.48 23.74 -0.01 0.468 14162
 14271 3 -13.31 24.4 -0.76 0.097 14270
 14272 3 -13.31 24.4 -0.89 0.135 14271
 14273 3 -13.37 24.14 -0.96 0.082 14272
 14274 3 -13.36 23.99 -0.91 0.15 14273
 14275 3 -13.39 23.83 -0.92 0.102 14274
 14276 3 -13.48 23.76 -0.92 0.086 14275
 14277 3 -13.16 24.6 -1.08 0.08 14272
 14278 3 -13.16 24.74 -1.18 0.139 14277
 14279 3 -13.17 24.96 -1.31 0.139 14278
 14280 3 -13.23 25.12 -1.43 0.131 14279
 14281 3 -13.26 25.24 -1.57 0.099 14280
 14282 3 -13.28 25.31 -1.73 0.105 14281
 14283 3 -13.29 25.35 -1.92 0.101 14282
 14284 3 -13.21 25.28 -2.11 0.104 14283
 14285 3 -13.21 25.24 -2.21 0.092 14284
 14286 3 -13.23 25.24 -2.36 0.05 14285
 14287 3 -13.22 25.28 -2.51 0.11 14286
 14288 3 -13.23 25.33 -2.76 0.153 14287
 14289 3 -13.32 25.37 -2.84 0.089 14288
 14290 3 -13.39 25.51 -2.86 0.088 14289
 14291 3 -13.31 25.76 -3 0.089 14290
 14292 3 -13.29 25.85 -3.11 0.058 14291
 14293 3 -12.55 23.81 0.24 0.076 14156
 14294 3 -12.39 23.74 0.23 0.138 14293
 14295 3 -12.38 24.03 1.11 0.076 14152
 14296 3 -12.39 23.99 1.26 0.088 14295
 14297 3 -11.75 25.08 1.14 0.055 14147
 14298 3 -11.67 25.05 1.06 0.069 14297
 14299 3 -14.72 31.21 2.39 0.093 13986
 14300 3 -14.76 31.33 2.31 0.093 14299
 14301 3 -14.81 31.39 2.2 0.053 14300
 14302 3 -19.08 35.59 4.25 0.107 13665
 14303 3 -19.15 35.53 4 0.101 14302
 14304 3 -19.21 35.44 3.87 0.154 14303
 14305 3 -19.15 35.45 3.73 0.172 14304
 14306 3 -19.15 35.27 3.81 0.096 14305
 14307 3 -19.15 35.09 3.87 0.095 14306
 14308 3 -19.19 34.98 3.85 0.075 14307
 14309 3 -19.24 34.83 3.79 0.088 14308
 14310 3 -19.28 34.7 3.73 0.07 14309
 14311 3 -19.33 34.51 3.68 0.11 14310
 14312 3 -19.39 34.35 3.64 0.133 14311
 14313 3 -19.55 34.27 3.56 0.099 14312
 14314 3 -19.6 34.14 3.48 0.138 14313
 14315 3 -19.65 34.06 3.35 0.129 14314
 14316 3 -19.65 34.13 3.16 0.069 14315
 14317 3 -19.65 34.06 3.04 0.049 14316
 14318 3 -19.64 33.87 3 0.105 14317
 14319 3 -19.62 33.7 2.93 0.061 14318
 14320 3 -19.6 33.59 2.91 0.119 14319
 14321 3 -19.46 33.51 2.85 0.098 14320
 14322 3 -19.42 33.41 2.73 0.056 14321
 14323 3 -19.39 33.38 2.54 0.112 14322
 14324 3 -19.33 33.33 2.35 0.078 14323
 14325 3 -19.24 33.2 2.18 0.133 14324
 14326 3 -19.15 33.05 2.04 0.129 14325
 14327 3 -19.12 32.91 1.96 0.141 14326
 14328 3 -19.1 32.59 1.92 0.068 14327
 14329 3 -19.17 32.52 1.87 0.092 14328
 14330 3 -19.21 32.37 1.82 0.111 14329
 14331 3 -19.17 32.21 1.76 0.079 14330
 14332 3 -19.19 32.06 1.65 0.1 14331
 14333 3 -19.17 31.91 1.6 0.109 14332
 14334 3 -21.18 40.34 5.02 0.113 13637
 14335 3 -21.36 40.31 4.98 0.07 14334
 14336 3 -21.45 40.27 4.85 0.249 14335
 14337 3 -21.5 40.74 4.82 0.123 14336
 14338 3 -21.45 40.85 4.74 0.000125 14337
 14339 3 -21.48 39.94 4.77 0.07 14336
 14340 3 -21.41 39.92 4.61 0.15 14339
 14341 3 -21.52 39.73 4.53 0.08 14340
 14342 3 -21.59 39.55 4.41 0.108 14341
 14343 3 -21.59 39.55 4.29 0.09 14342
 14344 3 -21.54 39.64 4.2 0.108 14343
 14345 3 -21.59 39.7 4.08 0.000125 14344
 14346 3 -21.22 39.98 4.33 0.084 14340
 14347 3 -21.11 40.06 4.12 0.164 14346
 14348 3 -21.02 40.13 4.03 0.176 14347
 14349 3 -20.98 40.45 3.99 0.065 14348
 14350 3 -20.93 40.56 3.99 0.129 14349
 14351 3 -20.93 40.69 3.99 0.172 14350
 14352 3 -21.98 41.23 5.15 0.127 13628
 14353 3 -22.09 41.1 5.11 0.129 14352
 14354 3 -22.27 40.95 5.07 0.176 14353
 14355 3 -21.91 41.13 4.77 0.07 14354
 14356 3 -21.82 41.19 4.7 0.089 14355
 14357 3 -21.73 41.17 4.61 0.07 14356
 14358 3 -21.68 41.23 4.53 0.08 14357
 14359 3 -22.57 40.71 5.2 0.165 14354
 14360 3 -22.79 40.67 5.2 0.169 14359
 14361 3 -23.02 40.7 5.2 0.165 14360
 14362 3 -23.22 40.74 5.2 0.179 14361
 14363 3 -23.25 40.55 5.35 0.107 14362
 14364 3 -23.39 40.42 5.36 0.119 14363
 14365 3 -23.47 40.33 5.36 0.13 14364
 14366 3 -23.61 40.16 5.4 0.091 14365
 14367 3 -23.73 40.09 5.41 0.095 14366
 14368 3 -23.8 39.95 5.4 0.106 14367
 14369 3 -23.91 39.87 5.48 0.136 14368
 14370 3 -23.98 39.74 5.53 0.105 14369
 14371 3 -24.04 39.58 5.61 0.082 14370
 14372 3 -24.13 39.49 5.65 0.106 14371
 14373 3 -24.18 39.38 5.65 0.094 14372
 14374 3 -24.27 39.33 5.66 0.000125 14373
 14375 3 -23.34 40.94 5.06 0.118 14362
 14376 3 -23.41 41.03 4.95 0.148 14375
 14377 3 -23.52 41.13 4.87 0.158 14376
 14378 3 -23.59 41.33 4.86 0.146 14377
 14379 3 -23.64 41.51 4.78 0.119 14378
 14380 3 -23.73 41.63 4.79 0.123 14379
 14381 3 -23.79 41.8 4.75 0.101 14380
 14382 3 -23.93 41.88 4.77 0.087 14381
 14383 3 -24.07 41.96 4.78 0.131 14382
 14384 3 -24.18 42.08 4.69 0.14 14383
 14385 3 -24.25 42.26 4.56 0.144 14384
 14386 3 -24.3 42.38 4.53 0.148 14385
 14387 3 -24.38 42.49 4.49 0.187 14386
 14388 3 -24.48 42.56 4.48 0.214 14387
 14389 3 -24.59 42.67 4.43 0.239 14388
 14390 3 -24.75 42.7 4.45 0.305 14389
 14391 3 -24.98 42.48 4.28 0.099 14390
 14392 3 -25.04 42.24 4.24 0.113 14391
 14393 3 -25.07 42.08 4.2 0.137 14392
 14394 3 -25.16 41.91 4.07 0.089 14393
 14395 3 -24.68 42.85 4.44 0.174 14390
 14396 3 -24.61 43.23 4.4 0.128 14395
 14397 3 -24.66 43.45 4.31 0.091 14396
 14398 3 -24.64 43.58 4.25 0.114 14397
 14399 3 -24.61 43.74 4.18 0.203 14398
 14400 3 -24.59 43.84 4.11 0.243 14399
 14401 3 -24.25 43.87 4.15 0.096 14400
 14402 3 -24.07 43.84 4.1 0.104 14401
 14403 3 -23.91 43.85 4.02 0.125 14402
 14404 3 -23.88 43.78 3.88 0.118 14403
 14405 3 -23.8 43.67 3.72 0.083 14404
 14406 3 -23.73 43.58 3.63 0.112 14405
 14407 3 -23.7 43.52 3.45 0.095 14406
 14408 3 -23.64 43.44 3.32 0.083 14407
 14409 3 -23.48 43.42 3.24 0.082 14408
 14410 3 -23.39 43.31 3.09 0.131 14409
 14411 3 -23.39 43.12 3.01 0.072 14410
 14412 3 -24.77 43.99 4.03 0.26 14400
 14413 3 -24.93 44.08 3.92 0.327 14412
 14414 3 -24.97 44.16 3.8 0.369 14413
 14415 3 -25.13 44.16 3.67 0.367 14414
 14416 3 -25.27 44.16 3.53 0.347 14415
 14417 3 -25.36 44.26 3.38 0.31 14416
 14418 3 -25.45 44.34 3.32 0.33 14417
 14419 3 -25.55 44.87 3.44 0.109 14418
 14420 3 -25.55 45.02 3.49 0.179 14419
 14421 3 -25.61 45.16 3.59 0.181 14420
 14422 3 -25.45 45.38 3.63 0.076 14421
 14423 3 -25.43 45.48 3.67 0.083 14422
 14424 3 -25.43 45.7 3.76 0.076 14423
 14425 3 -25.89 45.16 3.61 0.106 14421
 14426 3 -26.04 45.16 3.74 0.084 14425
 14427 3 -26.16 45.16 3.84 0.103 14426
 14428 3 -26.3 45.13 3.82 0.122 14427
 14429 3 -26.43 45.16 3.78 0.143 14428
 14430 3 -26.52 45.24 3.67 0.181 14429
 14431 3 -26.52 45.34 3.55 0.19 14430
 14432 3 -26.5 45.49 3.47 0.244 14431
 14433 3 -26.32 45.74 3.74 0.125 14432
 14434 3 -26.23 45.89 3.8 0.111 14433
 14435 3 -26.16 46.1 3.8 0.112 14434
 14436 3 -26.14 46.27 3.84 0.127 14435
 14437 3 -26.09 46.51 3.84 0.15 14436
 14438 3 -26.11 46.7 3.88 0.089 14437
 14439 3 -26.13 46.91 3.92 0.062 14438
 14440 3 -26.14 47.02 3.92 0.06 14439
 14441 3 -26.52 45.55 3.15 0.171 14432
 14442 3 -26.48 45.56 2.94 0.135 14441
 14443 3 -26.5 45.64 2.76 0.153 14442
 14444 3 -26.57 45.71 2.59 0.134 14443
 14445 3 -26.7 45.77 2.4 0.115 14444
 14446 3 -26.75 45.81 2.32 0.127 14445
 14447 3 -26.97 45.78 2.28 0.112 14446
 14448 3 -27.13 45.83 2.22 0.149 14447
 14449 3 -27.23 45.91 2.2 0.172 14448
 14450 3 -27.36 45.84 2.4 0.123 14449
 14451 3 -27.34 45.59 2.45 0.102 14450
 14452 3 -27.43 45.46 2.42 0.115 14451
 14453 3 -27.52 45.33 2.47 0.098 14452
 14454 3 -27.63 45.13 2.49 0.139 14453
 14455 3 -27.7 44.95 2.55 0.12 14454
 14456 3 -27.73 44.83 2.63 0.08 14455
 14457 3 -27.66 44.88 2.76 0.106 14456
 14458 3 -27.68 44.84 2.88 0.071 14457
 14459 3 -27.18 45.88 1.99 0.143 14449
 14460 3 -27.22 45.83 1.88 0.196 14459
 14461 3 -27.22 45.51 1.79 0.126 14460
 14462 3 -27.32 45.38 1.72 0.135 14461
 14463 3 -27.48 45.24 1.7 0.131 14462
 14464 3 -27.61 45.09 1.62 0.143 14463
 14465 3 -27.68 44.91 1.59 0.105 14464
 14466 3 -27.84 44.84 1.59 0.096 14465
 14467 3 -27.88 44.63 1.6 0.126 14466
 14468 3 -27.93 44.34 1.64 0.083 14467
 14469 3 -27.95 44.2 1.73 0.127 14468
 14470 3 -28 44.02 1.78 0.105 14469
 14471 3 -27.93 43.84 1.8 0.07 14470
 14472 3 -27.98 43.66 1.82 0.104 14471
 14473 3 -28.04 43.48 1.81 0.1 14472
 14474 3 -27.32 46.06 1.79 0.098 14460
 14475 3 -27.34 46.13 1.65 0.104 14474
 14476 3 -27.43 46.23 1.5 0.129 14475
 14477 3 -27.43 46.31 1.41 0.111 14476
 14478 3 -27.48 46.41 1.35 0.141 14477
 14479 3 -27.52 46.49 1.27 0.14 14478
 14480 3 -27.48 46.58 1.08 0.046 14479
 14481 3 -25.09 42.77 4.7 0.113 14395
 14482 3 -25.05 42.95 4.75 0.125 14481
 14483 3 -24.98 43.16 4.66 0.14 14482
 14484 3 -24.89 43.38 4.64 0.164 14483
 14485 3 -24.84 43.59 4.65 0.081 14484
 14486 3 -24.73 43.63 4.73 0.101 14485
 14487 3 -25.13 42.88 4.93 0.123 14482
 14488 3 -25.22 42.88 5.02 0.135 14487
 14489 3 -25.29 42.8 5.1 0.105 14488
 14490 3 -25.39 42.74 5.15 0.124 14489
 14491 3 -25.59 42.73 5.12 0.092 14490
 14492 3 -25.75 42.67 5.18 0.151 14491
 14493 3 -25.86 42.56 5.27 0.173 14492
 14494 3 -25.93 42.49 5.32 0.23 14493
 14495 3 -26.02 42.27 5.14 0.166 14494
 14496 3 -26.16 42.02 5 0.073 14495
 14497 3 -26.22 41.91 4.93 0.118 14496
 14498 3 -26.32 41.85 4.89 0.095 14497
 14499 3 -25.93 42.39 5.64 0.069 14494
 14500 3 -25.91 42.38 5.74 0.116 14499
 14501 3 -25.88 42.31 5.86 0.166 14500
 14502 3 -25.86 42.16 5.95 0.103 14501
 14503 3 -25.77 42.02 6 0.057 14502
 14504 3 -22.39 40.52 5.41 0.122 14359
 14505 3 -22.32 40.41 5.49 0.089 14504
 14506 3 -22.29 40.27 5.61 0.07 14505
 14507 3 -22.36 40.13 5.7 0.119 14506
 14508 3 -22.43 39.98 5.7 0.112 14507
 14509 3 -22.38 39.83 5.56 0.047 14508
 14510 3 -23.82 42.53 8.14 0.122 13604
 14511 3 -23.68 42.69 8.16 0.112 14510
 14512 3 -23.54 42.55 8.08 0.074 14511
 14513 3 -23.54 42.35 8.05 0.065 14512
 14514 3 -25.5 44.12 9.91 0.173 13589
 14515 3 -25.61 43.96 10.05 0.179 14514
 14516 3 -25.7 43.89 10.28 0.126 14515
 14517 3 -25.79 43.87 10.44 0.162 14516
 14518 3 -25.84 44.03 10.53 0.099 14517
 14519 3 -25.91 44.04 10.61 0.121 14518
 14520 3 -26.05 44 10.66 0.137 14519
 14521 3 -26.27 44.04 10.7 0.121 14520
 14522 3 -26.47 44.1 10.72 0.138 14521
 14523 3 -26.64 44.17 10.71 0.122 14522
 14524 3 -26.73 44.31 10.76 0.11 14523
 14525 3 -26.84 44.42 10.86 0.126 14524
 14526 3 -26.98 44.57 10.93 0.1 14525
 14527 3 -27.11 44.7 10.93 0.097 14526
 14528 3 -27.16 44.81 10.96 0.117 14527
 14529 3 -27.2 44.92 10.96 0.09 14528
 14530 3 -27.32 45.07 10.98 0.134 14529
 14531 3 -27.41 45.21 11.03 0.098 14530
 14532 3 -27.5 45.38 11.1 0.101 14531
 14533 3 -27.59 45.46 11.11 0.125 14532
 14534 3 -27.66 45.61 11.06 0.113 14533
 14535 3 -27.75 45.72 10.97 0.132 14534
 14536 3 -27.82 45.84 10.88 0.096 14535
 14537 3 -27.89 45.96 10.88 0.045 14536
 14538 3 -25.93 43.64 10.42 0.168 14517
 14539 3 -26.07 43.64 10.39 0.136 14538
 14540 3 -28.7 38.53 20.83 0.11 253
 14541 3 -29.58 33.35 20.9 0.000125 227
 14542 3 -23.62 23.3 14.62 0.118 170
 14543 3 -16.06 6.77 6.35 0.427 87
 14544 3 -16 6.62 6.28 0.369 14543
 14545 3 -8.9 3.58 5.46 0.227 50
 14546 3 -8.98 3.68 5.56 0.145 14545
 14547 3 -3.98 3.62 0.82 0.456 22
 14548 3 -3.94 3.75 0.75 0.492 14547
 14549 1 0 -0.22 -0.09 3.22 1
 14550 1 -2.06 -2.81 -2.37 0.125 14549
 14551 3 -2.23 -2.96 -2.18 0.108 14550
```
