## Supplementary material for "Automated Proofreading of Digitally Reconstructed Neural Morphology Enhances Accuracy, Scalability, and Standardization": Standardization and accuracy results: 720575940616466388.CNG.swc

```
# SWC to SWC conversion from L-Measure. Sridevi Polavaram: spolavar@gmu.edu
# Original fileName:Z://nmo_swc//out_Final//Source_Temp1//720575940616466388.CNG.swc
#
# SWC to SWC conversion from L-Measure. Sridevi Polavaram: spolavar@gmu.edu

# Original fileName:Z://nmo_swc//nmo_user_Final//Source_Temp1//720575940616466388.CNG.swc

#

# SWC to SWC conversion from L-Measure. Sridevi Polavaram: spolavar@gmu.edu


# Original fileName:Z://nmo_swc//Autoswc//720575940616466388.CNG.swc.swc.CNG.swc


#


# Original file /nmo_swc/Temp_LMeasure/720575940616466388.CNG.swc.swc edited using StdSwc version 1.31 on 3/7/26.


# Irregularities and fixes documented in /nmo_swc/Temp_LMeasure/720575940616466388.CNG.swc.swc.std.  See StdSwc1.31.doc for more information.


#


# SWC to SWC conversion from L-Measure. Sridevi Polavaram: spolavar@gmu.edu


# Original fileName:Z://nmo_swc//Source_Temp1//720575940616466388.CNG.swc


#


# SWC to SWC conversion from L-Measure. Sridevi Polavaram: spolavar@gmu.edu


 1 1 0 0 0 2.145 -1
 2 1 0 0.17 0.1 2.145 1
 3 1 -0.04 0.67 0.01 2.142 2
 4 1 -1.74 1.79 -0.37 0.083 3
 5 3 -3.21 3.86 -0.4 0.203 4
 6 3 -4.2 3.84 -0.52 1.009 5
 7 3 -4.1 3.76 -0.37 1.065 6
 8 3 -3.63 3.44 0.27 0.08 7
 9 3 -3.73 3.53 0.39 0.094 8
 10 3 -3.88 3.72 0.38 0.091 9
 11 3 -3.9 3.82 0.25 0.000125 10
 12 3 -3.92 3.78 -0.27 1.123 7
 13 3 -3.48 3.59 0.07 0.000125 12
 14 3 -3.49 3.78 0.16 0.111 13
 15 3 -3.51 3.88 0.25 0.132 14
 16 3 -3.53 3.98 0.31 0.128 15
 17 3 -3.57 4.09 0.35 0.029 16
 18 3 -3.86 3.9 -0.18 1.165 12
 19 3 -3.84 3.96 -0.32 0.000125 18
 20 3 -3.92 4.06 -0.52 0.077 19
 21 3 -3.94 4.07 -0.71 0.085 20
 22 3 -3.71 3.93 -0.05 1.153 18
 23 3 -3.59 4.03 0 1.134 22
 24 3 -3.49 4.22 -0.14 1.091 23
 25 3 -3.38 4.35 0 1.054 24
 26 3 -3.28 4.48 0 0.977 25
 27 3 -3.26 4.63 0.16 0.906 26
 28 3 -3.23 4.8 0 0.777 27
 29 3 -3.21 4.9 0.03 0.674 28
 30 3 -3.07 4.96 0.04 0.656 29
 31 3 -2.9 5.02 0.06 0.567 30
 32 3 -2.63 4.65 0 0.122 31
 33 3 -2.84 5.12 0.06 0.454 31
 34 3 -2.8 5.22 0.1 0.365 33
 35 3 -2.71 5.35 0.15 0.274 34
 36 3 -2.69 5.47 0.13 0.198 35
 37 3 -2.63 5.63 0.13 0.174 36
 38 3 -2.4 5.87 0.12 0.22 37
 39 3 -2.19 6.12 0.13 0.213 38
 40 3 -1.99 6.38 0.13 0.211 39
 41 3 -1.84 6.54 0.18 0.242 40
 42 3 -1.71 6.73 0.18 0.214 41
 43 3 -1.47 6.97 0.13 0.218 42
 44 3 -1.31 7.14 0.1 0.209 43
 45 3 -1.18 7.34 0.12 0.193 44
 46 3 -0.95 7.55 0.09 0.193 45
 47 3 -0.83 7.72 0.09 0.177 46
 48 3 -0.64 7.93 0.07 0.215 47
 49 3 -0.4 8.2 0.1 0.295 48
 50 3 -0.31 8.38 0.13 0.362 49
 51 3 -0.27 8.53 0.21 0.349 50
 52 3 -0.07 8.78 0.29 0.295 51
 53 3 -0.19 8.83 0.35 0.254 52
 54 3 -0.35 8.91 0.39 0.263 53
 55 3 -0.28 9.05 0.45 0.31 54
 56 3 -0.21 9.31 0.49 0.21 55
 57 3 -0.25 9.44 0.6 0.199 56
 58 3 -0.27 9.56 0.65 0.171 57
 59 3 -0.27 9.8 0.76 0.161 58
 60 3 -0.33 9.96 0.78 0.159 59
 61 3 -0.33 10.16 0.81 0.166 60
 62 3 -0.43 10.33 0.84 0.182 61
 63 3 -0.43 10.5 0.85 0.208 62
 64 3 -0.47 10.66 0.95 0.221 63
 65 3 -0.45 10.89 0.93 0.225 64
 66 3 -0.45 11.06 0.94 0.21 65
 67 3 -0.51 11.29 0.95 0.181 66
 68 3 -0.54 11.48 0.96 0.174 67
 69 3 -0.51 11.72 1.03 0.169 68
 70 3 -0.57 11.94 1.05 0.188 69
 71 3 -0.65 12.09 1.08 0.179 70
 72 3 -0.68 12.32 1.1 0.187 71
 73 3 -0.8 12.55 1.11 0.194 72
 74 3 -0.81 12.74 1.09 0.181 73
 75 3 -0.95 12.96 1.08 0.17 74
 76 3 -1.05 13.23 1.13 0.224 75
 77 3 -1.11 13.34 1.11 0.219 76
 78 3 -1.3 13.59 1.08 0.206 77
 79 3 -1.38 13.82 1.01 0.186 78
 80 3 -1.53 13.96 0.98 0.189 79
 81 3 -1.64 14.14 0.95 0.158 80
 82 3 -1.71 14.26 0.92 0.174 81
 83 3 -1.81 14.38 0.88 0.173 82
 84 3 -1.93 14.52 0.79 0.181 83
 85 3 -1.97 14.72 0.73 0.206 84
 86 3 -2.03 14.94 0.69 0.195 85
 87 3 -2.07 15.14 0.63 0.195 86
 88 3 -2.07 15.35 0.58 0.159 87
 89 3 -2.11 15.55 0.61 0.172 88
 90 3 -2.09 15.77 0.63 0.178 89
 91 3 -2.07 16.02 0.63 0.204 90
 92 3 -2.07 16.23 0.64 0.209 91
 93 3 -2.11 16.43 0.63 0.227 92
 94 3 -2.11 16.61 0.66 0.188 93
 95 3 -2.07 16.75 0.68 0.164 94
 96 3 -1.96 16.86 0.66 0.148 95
 97 3 -1.95 17.13 0.67 0.149 96
 98 3 -2.03 17.36 0.56 0.166 97
 99 3 -2.01 17.5 0.48 0.177 98
 100 3 -2.03 17.68 0.46 0.148 99
 101 3 -2.05 17.82 0.39 0.141 100
 102 3 -2.01 18 0.34 0.147 101
 103 3 -2.03 18.18 0.32 0.161 102
 104 3 -1.99 18.34 0.28 0.19 103
 105 3 -1.95 18.52 0.26 0.161 104
 106 3 -1.97 18.68 0.28 0.176 105
 107 3 -1.94 18.79 0.21 0.178 106
 108 3 -1.95 18.97 0.21 0.203 107
 109 3 -2.05 19.2 0.23 0.232 108
 110 3 -2.09 19.41 0.18 0.223 109
 111 3 -2.01 19.52 0.12 0.198 110
 112 3 -2.01 19.73 0.12 0.214 111
 113 3 -1.99 19.97 0.06 0.193 112
 114 3 -2.01 20.17 0 0.152 113
 115 3 -1.99 20.35 0 0.151 114
 116 3 -2.01 20.53 -0.01 0.163 115
 117 3 -2.03 20.81 -0.01 0.208 116
 118 3 -2.01 20.98 -0.06 0.187 117
 119 3 -2.01 21.22 -0.18 0.216 118
 120 3 -1.96 21.36 -0.28 0.193 119
 121 3 -1.92 21.54 -0.39 0.167 120
 122 3 -1.89 21.68 -0.52 0.17 121
 123 3 -1.83 21.79 -0.62 0.174 122
 124 3 -1.8 21.88 -0.77 0.15 123
 125 3 -1.74 21.93 -0.92 0.156 124
 126 3 -1.7 21.95 -1.1 0.149 125
 127 3 -1.64 21.95 -1.29 0.158 126
 128 3 -1.67 22.07 -1.41 0.129 127
 129 3 -1.61 22.16 -1.58 0.148 128
 130 3 -1.54 22.29 -1.74 0.123 129
 131 3 -1.59 22.38 -2.05 0.284 130
 132 3 -1.92 22.41 -2.19 0.143 131
 133 3 -2.11 22.41 -2.15 0.15 132
 134 3 -2.32 22.43 -2.09 0.14 133
 135 3 -2.49 22.38 -2.03 0.122 134
 136 3 -2.67 22.32 -1.99 0.097 135
 137 3 -2.8 22.25 -2.01 0.175 136
 138 3 -3.01 22.38 -1.89 0.234 137
 139 3 -3.11 22.45 -1.87 0.321 138
 140 3 -3.24 22.56 -2.09 0.081 139
 141 3 -3.36 22.54 -2.13 0.066 140
 142 3 -3.49 22.59 -2.23 0.106 141
 143 3 -3.63 22.63 -2.21 0.000125 142
 144 3 -3.19 22.32 -1.6 0.149 139
 145 3 -2.94 22.91 -2.11 0.085 144
 146 3 -2.99 23.09 -2.15 0.086 145
 147 3 -2.9 23.18 -2.15 0.092 146
 148 3 -2.8 23.31 -2.19 0.125 147
 149 3 -2.71 23.47 -2.13 0.099 148
 150 3 -2.67 23.56 -2.09 0.082 149
 151 3 -3.32 22.25 -1.4 0.158 144
 152 3 -3.46 22.22 -1.22 0.209 151
 153 3 -3.57 22.18 -1.1 0.249 152
 154 3 -3.71 22.18 -1.03 0.266 153
 155 3 -3.86 22.16 -1 0.271 154
 156 3 -3.86 22.27 -0.64 0.128 155
 157 3 -3.9 22.31 -0.41 0.095 156
 158 3 -3.92 22.25 -0.24 0.141 157
 159 3 -4.02 22.3 -0.07 0.099 158
 160 3 -4.03 22.35 0 0.111 159
 161 3 -4.06 22.38 0.14 0.129 160
 162 3 -4.12 22.41 0.26 0.145 161
 163 3 -4.19 22.45 0.48 0.119 162
 164 3 -4.32 22.48 0.64 0.14 163
 165 3 -4.33 22.5 0.75 0.154 164
 166 3 -4.28 22.55 0.88 0.173 165
 167 3 -4.27 22.55 1.03 0.204 166
 168 3 -4.47 22.5 1.31 0.105 167
 169 3 -4.54 22.61 1.43 0.106 168
 170 3 -4.57 22.68 1.6 0.088 169
 171 3 -4.57 22.66 1.74 0.118 170
 172 3 -4.48 22.59 1.77 0.188 171
 173 3 -4.28 22.73 1.74 0.095 172
 174 3 -4.23 22.82 1.85 0.086 173
 175 3 -4.03 22.87 1.93 0.153 174
 176 3 -3.8 22.85 1.87 0.1 175
 177 3 -3.74 22.94 1.84 0.103 176
 178 3 -3.65 23.01 1.79 0.096 177
 179 3 -3.63 23.12 1.76 0.122 178
 180 3 -3.53 23.21 1.78 0.171 179
 181 3 -3.67 23.4 1.87 0.15 180
 182 3 -3.74 23.6 1.94 0.126 181
 183 3 -3.84 23.81 2.04 0.124 182
 184 3 -3.82 23.92 2.18 0.122 183
 185 3 -3.82 23.94 2.37 0.105 184
 186 3 -3.78 23.92 2.5 0.109 185
 187 3 -3.76 23.9 2.68 0.171 186
 188 3 -4 23.65 2.83 0.067 187
 189 3 -4.07 23.58 2.89 0.076 188
 190 3 -4.06 23.48 2.95 0.069 189
 191 3 -4.16 23.49 3.02 0.112 190
 192 3 -4.28 23.44 3.1 0.139 191
 193 3 -4.43 23.42 3.22 0.165 192
 194 3 -4.54 23.51 3.29 0.148 193
 195 3 -4.62 23.64 3.41 0.154 194
 196 3 -4.58 23.85 3.56 0.118 195
 197 3 -4.54 23.92 3.68 0.109 196
 198 3 -4.52 23.92 3.81 0.083 197
 199 3 -4.65 23.92 3.95 0.101 198
 200 3 -4.78 23.9 4.01 0.106 199
 201 3 -4.79 23.92 4.14 0.139 200
 202 3 -4.78 23.98 4.28 0.182 201
 203 3 -4.9 23.98 4.49 0.119 202
 204 3 -4.9 23.89 4.69 0.14 203
 205 3 -4.9 23.85 4.86 0.155 204
 206 3 -4.93 23.9 5.05 0.153 205
 207 3 -4.97 23.83 5.18 0.142 206
 208 3 -4.99 23.85 5.34 0.15 207
 209 3 -5.04 23.85 5.46 0.18 208
 210 3 -5.2 23.71 5.6 0.134 209
 211 3 -5.28 23.65 5.68 0.152 210
 212 3 -5.36 23.67 5.84 0.206 211
 213 3 -5.49 23.67 6.06 0.185 212
 214 3 -5.44 23.78 6.18 0.192 213
 215 3 -5.47 23.78 6.31 0.208 214
 216 3 -5.61 23.78 6.44 0.177 215
 217 3 -5.74 23.71 6.6 0.133 216
 218 3 -5.77 23.76 6.74 0.136 217
 219 3 -5.78 23.83 6.89 0.153 218
 220 3 -5.85 23.96 7.06 0.141 219
 221 3 -5.95 24.08 7.22 0.117 220
 222 3 -6 24.21 7.31 0.12 221
 223 3 -6.06 24.39 7.47 0.112 222
 224 3 -6.06 24.51 7.63 0.119 223
 225 3 -6.07 24.62 7.77 0.095 224
 226 3 -6.03 24.65 7.92 0.085 225
 227 3 -6 24.71 8.01 0.041 226
 228 3 -6.04 24.69 8.22 0.07 227
 229 3 -6.07 24.65 8.34 0.08 228
 230 3 -6.11 24.58 8.44 0.098 229
 231 3 -6.2 24.65 8.56 0.044 230
 232 3 -6.4 24.62 8.76 0.088 231
 233 3 -6.49 24.65 8.87 0.122 232
 234 3 -6.56 24.6 9.03 0.108 233
 235 3 -6.58 24.71 9.17 0.066 234
 236 3 -6.68 24.73 9.31 0.091 235
 237 3 -6.75 24.58 9.39 0.105 236
 238 3 -6.82 24.49 9.44 0.138 237
 239 3 -6.85 24.49 9.67 0.127 238
 240 3 -6.89 24.4 9.81 0.116 239
 241 3 -6.9 24.33 9.98 0.096 240
 242 3 -6.95 24.3 10.14 0.133 241
 243 3 -7.03 24.3 10.31 0.135 242
 244 3 -7.07 24.26 10.46 0.149 243
 245 3 -7.12 24.28 10.65 0.155 244
 246 3 -7.2 24.3 10.88 0.155 245
 247 3 -7.25 24.3 11.07 0.12 246
 248 3 -7.29 24.39 11.28 0.122 247
 249 3 -7.35 24.37 11.39 0.176 248
 250 3 -7.4 24.42 11.56 0.147 249
 251 3 -7.47 24.33 11.78 0.136 250
 252 3 -7.32 24.4 11.9 0.137 251
 253 3 -7.23 24.44 12.05 0.118 252
 254 3 -7.15 24.44 12.22 0.137 253
 255 3 -7.1 24.39 12.42 0.091 254
 256 3 -7.1 24.26 12.55 0.132 255
 257 3 -7.1 24.21 12.79 0.098 256
 258 3 -7.13 24.23 12.97 0.112 257
 259 3 -7.11 24.21 13.16 0.102 258
 260 3 -7.1 24.06 13.36 0.144 259
 261 3 -7.06 24.05 13.61 0.134 260
 262 3 -7.02 23.98 13.79 0.079 261
 263 3 -6.96 23.85 13.83 0.1 262
 264 3 -6.89 23.8 13.9 0.062 263
 265 3 -6.85 23.69 13.96 0.105 264
 266 3 -6.81 23.62 14.12 0.099 265
 267 3 -6.81 23.58 14.32 0.071 266
 268 3 -6.81 23.58 14.46 0.095 267
 269 3 -6.78 23.53 14.61 0.145 268
 270 3 -6.77 23.53 14.73 0.136 269
 271 3 -6.86 23.55 14.98 0.139 270
 272 3 -6.81 23.6 15.06 0.16 271
 273 3 -6.85 23.64 15.2 0.097 272
 274 3 -6.89 23.69 15.32 0.084 273
 275 3 -6.9 23.62 15.45 0.095 274
 276 3 -6.88 23.55 15.56 0.065 275
 277 3 -6.84 23.48 15.7 0.065 276
 278 3 -6.8 23.35 15.78 0.054 277
 279 3 -6.82 23.28 15.88 0.096 278
 280 3 -6.76 23.25 16.03 0.074 279
 281 3 -6.72 23.27 16.19 0.14 280
 282 3 -6.73 23.32 16.31 0.13 281
 283 3 -6.8 23.36 16.42 0.094 282
 284 3 -6.8 23.45 16.58 0.078 283
 285 3 -6.77 23.56 16.69 0.063 284
 286 3 -3.61 24.3 2.66 0.187 187
 287 3 -3.57 24.49 2.62 0.106 286
 288 3 -3.57 24.73 2.7 0.094 287
 289 3 -3.51 24.85 2.73 0.124 288
 290 3 -3.46 24.98 2.77 0.145 289
 291 3 -3.34 25.1 2.7 0.083 290
 292 3 -3.34 25.21 2.66 0.069 291
 293 3 -3.34 25.3 2.6 0.074 292
 294 3 -3.38 25.49 2.62 0.07 293
 295 3 -3.28 25.62 2.6 0.08 294
 296 3 -3.21 25.74 2.54 0.058 295
 297 3 -3.09 25.92 2.51 0.14 296
 298 3 -2.99 26.05 2.53 0.102 297
 299 3 -2.86 26.19 2.57 0.112 298
 300 3 -2.71 26.44 2.49 0.097 299
 301 3 -2.67 26.67 2.49 0.124 300
 302 3 -2.59 26.9 2.55 0.076 301
 303 3 -2.46 27.01 2.51 0.063 302
 304 3 -3.15 23.17 1.66 0.091 180
 305 3 -3.01 23.24 1.6 0.142 304
 306 3 -2.86 23.35 1.46 0.101 305
 307 3 -2.78 23.42 1.37 0.089 306
 308 3 -2.63 23.44 1.32 0.14 307
 309 3 -2.46 23.42 1.18 0.153 308
 310 3 -2.3 23.43 1.05 0.118 309
 311 3 -2.28 23.3 1 0.138 310
 312 3 -2.07 23.22 0.91 0.172 311
 313 3 -2.05 23.09 0.75 0.19 312
 314 3 -1.99 23.02 0.61 0.229 313
 315 3 -1.83 23 0.49 0.22 314
 316 3 -1.76 22.95 0.27 0.233 315
 317 3 -1.61 22.98 0.17 0.213 316
 318 3 -1.49 23.14 0.08 0.099 317
 319 3 -1.37 23.28 0 0.114 318
 320 3 -1.26 23.43 -0.12 0.108 319
 321 3 -1.16 23.52 -0.21 0.114 320
 322 3 -1.1 23.66 -0.29 0.112 321
 323 3 -1.04 23.72 -0.47 0.097 322
 324 3 -0.95 23.84 -0.56 0.109 323
 325 3 -0.92 23.93 -0.66 0.087 324
 326 3 -0.84 24.02 -0.71 0.129 325
 327 3 -0.8 24.16 -0.79 0.133 326
 328 3 -0.67 24.25 -0.84 0.16 327
 329 3 -0.54 24.36 -0.96 0.175 328
 330 3 -0.39 24.49 -1.03 0.18 329
 331 3 -0.26 24.47 -1.11 0.148 330
 332 3 -0.1 24.47 -1.17 0.12 331
 333 3 0 24.5 -1.25 0.1 332
 334 3 0.09 24.5 -1.32 0.098 333
 335 3 0.2 24.59 -1.36 0.061 334
 336 3 0.32 24.63 -1.43 0.091 335
 337 3 0.4 24.77 -1.49 0.135 336
 338 3 0.52 24.74 -1.56 0.163 337
 339 3 0.66 24.75 -1.68 0.181 338
 340 3 0.84 24.63 -1.83 0.127 339
 341 3 1.02 24.7 -1.86 0.128 340
 342 3 1.19 24.77 -1.89 0.116 341
 343 3 -4.57 22.43 1.86 0.259 172
 344 3 -4.57 22.27 1.86 0.306 343
 345 3 -4.66 22.13 1.93 0.322 344
 346 3 -4.79 21.95 2.02 0.278 345
 347 3 -4.83 21.8 2.04 0.241 346
 348 3 -4.89 21.68 2.04 0.195 347
 349 3 -4.98 21.61 2.02 0.194 348
 350 3 -5.18 21.5 2.14 0.124 349
 351 3 -5.32 21.39 2.22 0.077 350
 352 3 -5.32 21.2 2.18 0.124 351
 353 3 -5.32 21.04 2.27 0.12 352
 354 3 -5.39 20.91 2.39 0.139 353
 355 3 -5.47 20.82 2.48 0.144 354
 356 3 -5.54 20.66 2.52 0.098 355
 357 3 -5.72 20.55 2.6 0.114 356
 358 3 -5.83 20.5 2.62 0.121 357
 359 3 -6.06 20.47 2.64 0.143 358
 360 3 -6.32 20.38 2.7 0.123 359
 361 3 -6.52 20.32 2.72 0.144 360
 362 3 -6.6 20.23 2.75 0.128 361
 363 3 -6.79 20.13 2.75 0.152 362
 364 3 -7.07 20.09 2.77 0.149 363
 365 3 -7.28 20 2.7 0.164 364
 366 3 -7.49 19.98 2.68 0.17 365
 367 3 -7.7 19.95 2.6 0.132 366
 368 3 -7.94 19.93 2.62 0.143 367
 369 3 -8.07 19.89 2.64 0.134 368
 370 3 -8.21 19.88 2.64 0.141 369
 371 3 -8.41 19.89 2.68 0.124 370
 372 3 -8.59 19.82 2.79 0.168 371
 373 3 -8.81 19.77 2.77 0.159 372
 374 3 -8.59 19.68 2.56 0.078 373
 375 3 -8.55 19.72 2.43 0.051 374
 376 3 -8.62 19.66 2.37 0.119 375
 377 3 -9.01 19.77 2.81 0.116 373
 378 3 -9.13 19.7 2.75 0.08 377
 379 3 -9.25 19.7 2.79 0.111 378
 380 3 -9.35 19.64 2.89 0.128 379
 381 3 -9.51 19.61 2.97 0.171 380
 382 3 -9.72 19.64 2.95 0.151 381
 383 3 -9.88 19.64 2.98 0.151 382
 384 3 -10.01 19.63 2.98 0.168 383
 385 3 -10.24 19.64 2.89 0.067 384
 386 3 -10.34 19.61 2.85 0.128 385
 387 3 -10.46 19.57 2.89 0.129 386
 388 3 -10.6 19.61 3.04 0.142 387
 389 3 -10.77 19.57 3.14 0.084 388
 390 3 -10.9 19.52 3.2 0.085 389
 391 3 -11.06 19.52 3.31 0.15 390
 392 3 -11.18 19.55 3.43 0.151 391
 393 3 -11.38 19.5 3.6 0.127 392
 394 3 -11.58 19.52 3.73 0.097 393
 395 3 -11.73 19.52 3.83 0.094 394
 396 3 -11.81 19.52 3.98 0.102 395
 397 3 -11.88 19.59 4.1 0.124 396
 398 3 -11.95 19.55 4.22 0.143 397
 399 3 -12.1 19.48 4.31 0.153 398
 400 3 -12.22 19.36 4.4 0.131 399
 401 3 -12.34 19.41 4.51 0.117 400
 402 3 -12.4 19.48 4.68 0.138 401
 403 3 -12.45 19.41 4.85 0.144 402
 404 3 -12.52 19.36 4.98 0.143 403
 405 3 -12.65 19.3 5.11 0.144 404
 406 3 -12.8 19.22 5.26 0.142 405
 407 3 -12.9 19.18 5.34 0.128 406
 408 3 -13.04 19.16 5.39 0.101 407
 409 3 -13.15 19.2 5.49 0.136 408
 410 3 -13.32 19.09 5.6 0.102 409
 411 3 -13.49 19.09 5.78 0.084 410
 412 3 -13.65 19.05 5.85 0.101 411
 413 3 -13.83 19.09 5.9 0.099 412
 414 3 -13.96 19.04 5.93 0.082 413
 415 3 -14.05 19.02 5.98 0.091 414
 416 3 -14.15 18.98 6.03 0.107 415
 417 3 -14.25 18.88 6.1 0.124 416
 418 3 -14.27 18.82 6.27 0.119 417
 419 3 -14.32 18.89 6.44 0.126 418
 420 3 -14.49 18.91 6.55 0.178 419
 421 3 -14.65 18.95 6.64 0.22 420
 422 3 -14.82 18.91 6.77 0.201 421
 423 3 -14.99 18.73 6.9 0.085 422
 424 3 -15.08 18.69 7.03 0.102 423
 425 3 -15.2 18.67 7.27 0.149 424
 426 3 -15.25 18.69 7.4 0.11 425
 427 3 -15.32 18.67 7.53 0.118 426
 428 3 -15.41 18.67 7.6 0.143 427
 429 3 -15.5 18.76 7.68 0.12 428
 430 3 -4.19 21.99 -1.04 0.151 155
 431 3 -4.28 21.95 -1.09 0.136 430
 432 3 -4.39 21.82 -1.17 0.164 431
 433 3 -4.49 21.59 -1.3 0.131 432
 434 3 -4.53 21.5 -1.34 0.159 433
 435 3 -4.62 21.36 -1.41 0.178 434
 436 3 -4.73 21.29 -1.45 0.138 435
 437 3 -4.87 21.16 -1.41 0.139 436
 438 3 -5.03 21.11 -1.35 0.141 437
 439 3 -5.16 20.97 -1.34 0.184 438
 440 3 -5.28 20.9 -1.42 0.154 439
 441 3 -5.37 20.79 -1.49 0.147 440
 442 3 -5.6 20.81 -1.58 0.126 441
 443 3 -5.78 20.82 -1.5 0.117 442
 444 3 -5.91 20.81 -1.5 0.118 443
 445 3 -6.06 20.88 -1.45 0.096 444
 446 3 -6.16 20.91 -1.49 0.122 445
 447 3 -6.28 20.93 -1.47 0.164 446
 448 3 -6.35 21.11 -1.55 0.197 447
 449 3 -6.4 21.27 -1.63 0.129 448
 450 3 -6.5 21.45 -1.61 0.146 449
 451 3 -6.68 21.54 -1.6 0.192 450
 452 3 -6.87 21.65 -1.57 0.199 451
 453 3 -7.12 21.74 -1.45 0.138 452
 454 3 -7.28 21.77 -1.38 0.18 453
 455 3 -7.36 21.81 -1.32 0.191 454
 456 3 -7.39 21.91 -1.12 0.000125 455
 457 3 -6.4 20.68 -1.56 0.075 447
 458 3 -1.47 22.45 -2.13 0.226 131
 459 3 -1.35 22.54 -2.21 0.23 458
 460 3 -1.24 22.68 -2.26 0.203 459
 461 3 -1.19 22.84 -2.26 0.199 460
 462 3 -1.12 22.95 -2.3 0.225 461
 463 3 -1.02 23.04 -2.34 0.211 462
 464 3 -0.94 23.09 -2.51 0.187 463
 465 3 -0.9 23.13 -2.65 0.144 464
 466 3 -0.81 23.2 -2.82 0.136 465
 467 3 -0.71 23.31 -2.92 0.165 466
 468 3 -0.6 23.36 -3.03 0.183 467
 469 3 -0.45 23.45 -3.17 0.173 468
 470 3 -0.32 23.5 -3.32 0.178 469
 471 3 -0.21 23.68 -3.38 0.184 470
 472 3 -0.1 23.81 -3.46 0.183 471
 473 3 0 23.95 -3.63 0.23 472
 474 3 0.09 24.02 -3.82 0.217 473
 475 3 0.21 24 -3.98 0.198 474
 476 3 0.36 24 -4.18 0.173 475
 477 3 0.49 24 -4.29 0.163 476
 478 3 0.73 24.06 -4.53 0.203 477
 479 3 0.92 24.2 -4.69 0.215 478
 480 3 1.01 24.31 -4.82 0.22 479
 481 3 1.24 24.79 -4.89 0.306 480
 482 3 1.35 24.86 -5.02 0.319 481
 483 3 1.41 24.95 -5.15 0.332 482
 484 3 1.5 25.02 -5.25 0.329 483
 485 3 1.61 25.04 -5.4 0.323 484
 486 3 1.65 25.09 -5.49 0.282 485
 487 3 1.76 25.09 -5.64 0.25 486
 488 3 1.86 25.16 -5.77 0.224 487
 489 3 1.91 25.27 -5.86 0.229 488
 490 3 1.98 25.45 -5.95 0.197 489
 491 3 2.06 25.54 -6.04 0.183 490
 492 3 2.16 25.59 -6.24 0.198 491
 493 3 2.2 25.7 -6.29 0.172 492
 494 3 2.25 25.84 -6.4 0.196 493
 495 3 2.29 25.93 -6.55 0.21 494
 496 3 2.27 25.95 -6.67 0.191 495
 497 3 2.29 25.97 -6.83 0.183 496
 498 3 2.29 25.97 -7 0.163 497
 499 3 2.37 26.06 -7.13 0.158 498
 500 3 2.47 26.16 -7.41 0.147 499
 501 3 2.55 26.18 -7.57 0.173 500
 502 3 2.63 26.22 -7.67 0.167 501
 503 3 2.74 26.25 -7.79 0.153 502
 504 3 2.86 26.31 -7.88 0.172 503
 505 3 3.04 26.24 -8.06 0.206 504
 506 3 3.18 26.18 -8.14 0.179 505
 507 3 3.37 26.18 -8.19 0.179 506
 508 3 3.48 26.2 -8.26 0.166 507
 509 3 3.66 26.11 -8.48 0.234 508
 510 3 3.71 26.11 -8.77 0.287 509
 511 3 3.79 26.22 -8.9 0.336 510
 512 3 3.93 26.29 -8.96 0.415 511
 513 3 4.04 26.47 -9.01 0.445 512
 514 3 4.17 26.47 -9.08 0.454 513
 515 3 4.24 26.56 -9.21 0.417 514
 516 3 4.38 26.57 -9.33 0.364 515
 517 3 4.5 26.63 -9.46 0.317 516
 518 3 4.71 26.59 -9.64 0.297 517
 519 3 4.78 26.75 -9.68 0.232 518
 520 3 4.87 26.95 -9.74 0.226 519
 521 3 5 27.09 -9.83 0.21 520
 522 3 5.08 27.25 -9.86 0.214 521
 523 3 5.17 27.38 -9.91 0.184 522
 524 3 5.26 27.59 -10.08 0.192 523
 525 3 5.4 27.86 -10.28 0.261 524
 526 3 5.32 28.11 -10.26 0.11 525
 527 3 5.2 28.15 -10.17 0.105 526
 528 3 5.19 28.31 -10.01 0.113 527
 529 3 5.12 28.4 -9.91 0.11 528
 530 3 5.08 28.54 -9.77 0.118 529
 531 3 4.96 28.66 -9.67 0.105 530
 532 3 4.87 28.7 -9.62 0.125 531
 533 3 4.79 28.68 -9.48 0.124 532
 534 3 4.7 28.72 -9.46 0.124 533
 535 3 4.62 28.75 -9.39 0.119 534
 536 3 4.59 28.88 -9.3 0.155 535
 537 3 4.47 28.99 -9.24 0.131 536
 538 3 4.4 29.06 -9.13 0.12 537
 539 3 4.34 29.16 -8.99 0.092 538
 540 3 4.26 29.27 -8.88 0.106 539
 541 3 4.17 29.38 -8.79 0.137 540
 542 3 4.01 29.52 -8.74 0.148 541
 543 3 3.9 29.63 -8.72 0.164 542
 544 3 3.8 29.79 -8.8 0.101 543
 545 3 3.69 29.93 -8.77 0.131 544
 546 3 3.55 30.09 -8.8 0.163 545
 547 3 3.42 30.27 -8.85 0.171 546
 548 3 3.36 30.47 -8.9 0.178 547
 549 3 3.38 30.63 -9.02 0.154 548
 550 3 3.26 30.79 -9.07 0.146 549
 551 3 3.19 30.95 -9.13 0.154 550
 552 3 3.03 31.09 -9.15 0.168 551
 553 3 2.94 31.22 -9.2 0.224 552
 554 3 2.86 31.32 -9.18 0.268 553
 555 3 2.72 31.34 -9.13 0.324 554
 556 3 2.9 31.75 -9.18 0.148 555
 557 3 2.99 31.99 -9.32 0.112 556
 558 3 3.03 32.14 -9.41 0.076 557
 559 3 2.99 32.3 -9.47 0.062 558
 560 3 3.09 32.38 -9.47 0.081 559
 561 3 3.15 32.56 -9.56 0.067 560
 562 3 3.01 32.6 -9.51 0.072 561
 563 3 2.38 30.84 -8.98 0.123 555
 564 3 2.32 30.75 -8.88 0.134 563
 565 3 2.28 30.61 -8.7 0.118 564
 566 3 2.21 30.5 -8.57 0.094 565
 567 3 2.05 30.27 -8.5 0.096 566
 568 3 1.94 30.18 -8.41 0.122 567
 569 3 1.87 30.04 -8.34 0.099 568
 570 3 3.9 29.36 -8.5 0.141 543
 571 3 3.9 29.27 -8.4 0.087 570
 572 3 3.97 29.36 -8.2 0.146 571
 573 3 3.92 29.47 -8.08 0.128 572
 574 3 3.88 29.7 -8.09 0.000125 573
 575 3 5.53 27.81 -10.34 0.275 525
 576 3 5.66 27.81 -10.48 0.23 575
 577 3 5.79 27.86 -10.68 0.198 576
 578 3 5.91 27.91 -10.82 0.167 577
 579 3 6.01 28.02 -10.91 0.151 578
 580 3 6.08 28.18 -10.94 0.147 579
 581 3 6.17 28.27 -11 0.142 580
 582 3 6.29 28.36 -11.1 0.132 581
 583 3 6.45 28.38 -11.27 0.145 582
 584 3 6.58 28.41 -11.4 0.153 583
 585 3 6.78 28.45 -11.55 0.169 584
 586 3 6.92 28.52 -11.66 0.195 585
 587 3 7.21 28.38 -11.68 0.26 586
 588 3 7.3 28.49 -11.76 0.239 587
 589 3 7.41 28.54 -11.9 0.211 588
 590 3 7.62 28.5 -12.06 0.189 589
 591 3 7.78 28.52 -12.14 0.19 590
 592 3 7.96 28.54 -12.31 0.156 591
 593 3 8.19 28.57 -12.42 0.136 592
 594 3 8.36 28.63 -12.56 0.15 593
 595 3 8.52 28.63 -12.64 0.158 594
 596 3 8.78 28.75 -12.75 0.218 595
 597 3 8.79 28.93 -12.75 0.178 596
 598 3 8.9 29.09 -12.8 0.172 597
 599 3 8.95 29.27 -12.79 0.155 598
 600 3 9.03 29.5 -12.79 0.144 599
 601 3 9.04 29.65 -12.87 0.14 600
 602 3 9.07 29.75 -12.98 0.15 601
 603 3 9.12 29.91 -13.08 0.198 602
 604 3 9.17 30.06 -13.17 0.202 603
 605 3 9.17 30.29 -13.26 0.24 604
 606 3 8.98 30.56 -13.08 0.11 605
 607 3 8.94 30.59 -12.99 0.116 606
 608 3 8.87 30.66 -12.92 0.088 607
 609 3 8.76 30.68 -12.87 0.108 608
 610 3 8.72 30.81 -12.82 0.1 609
 611 3 8.62 30.91 -12.76 0.121 610
 612 3 8.46 31 -12.7 0.113 611
 613 3 8.28 31.13 -12.65 0.13 612
 614 3 8.13 31.25 -12.63 0.106 613
 615 3 7.97 31.41 -12.59 0.133 614
 616 3 7.9 31.54 -12.54 0.178 615
 617 3 7.79 31.72 -12.51 0.141 616
 618 3 7.57 31.86 -12.49 0.094 617
 619 3 9.29 30.29 -13.37 0.229 605
 620 3 9.42 30.38 -13.4 0.206 619
 621 3 9.49 30.45 -13.49 0.148 620
 622 3 9.64 30.52 -13.51 0.112 621
 623 3 9.71 30.65 -13.59 0.125 622
 624 3 9.84 30.66 -13.64 0.127 623
 625 3 9.96 30.75 -13.66 0.141 624
 626 3 10.13 30.82 -13.65 0.167 625
 627 3 10.29 30.9 -13.71 0.168 626
 628 3 10.39 30.97 -13.79 0.164 627
 629 3 10.51 31.04 -13.8 0.142 628
 630 3 10.69 31.11 -13.74 0.152 629
 631 3 10.81 31.13 -13.65 0.135 630
 632 3 10.86 31.22 -13.66 0.151 631
 633 3 11.03 31.36 -13.63 0.133 632
 634 3 11.12 31.5 -13.66 0.142 633
 635 3 11.34 31.68 -13.7 0.204 634
 636 3 11.53 31.81 -13.73 0.215 635
 637 3 11.7 31.91 -13.79 0.199 636
 638 3 11.81 32.03 -13.82 0.186 637
 639 3 11.95 32.16 -13.87 0.169 638
 640 3 12.11 32.27 -13.9 0.194 639
 641 3 12.19 32.66 -13.77 0.268 640
 642 3 12.01 32.92 -13.65 0.176 641
 643 3 11.92 33.02 -13.62 0.166 642
 644 3 11.76 33.05 -13.54 0.186 643
 645 3 11.65 33.14 -13.48 0.19 644
 646 3 11.53 33.26 -13.4 0.22 645
 647 3 11.39 33.33 -13.33 0.236 646
 648 3 11.18 33.31 -13.18 0.243 647
 649 3 11.05 33.3 -13.1 0.189 648
 650 3 11.02 33.27 -12.99 0.168 649
 651 3 10.92 33.35 -12.93 0.18 650
 652 3 10.71 33.38 -12.83 0.196 651
 653 3 10.57 33.42 -12.75 0.21 652
 654 3 10.46 33.51 -12.67 0.215 653
 655 3 10.23 33.41 -12.5 0.177 654
 656 3 10.03 33.41 -12.45 0.193 655
 657 3 9.79 33.41 -12.35 0.201 656
 658 3 9.63 33.44 -12.26 0.22 657
 659 3 9.46 33.45 -12.15 0.231 658
 660 3 9.34 33.51 -12.12 0.208 659
 661 3 9.14 33.39 -11.98 0.207 660
 662 3 8.98 33.34 -11.84 0.163 661
 663 3 8.84 33.31 -11.81 0.234 662
 664 3 8.63 33.2 -11.74 0.229 663
 665 3 8.46 33.06 -11.74 0.23 664
 666 3 8.35 32.92 -11.74 0.249 665
 667 3 8.22 32.8 -11.74 0.242 666
 668 3 8.13 32.67 -11.82 0.259 667
 669 3 8.07 32.53 -11.95 0.239 668
 670 3 7.91 32.45 -12.02 0.218 669
 671 3 7.79 32.39 -12.09 0.209 670
 672 3 7.55 32.41 -12.13 0.201 671
 673 3 7.33 32.49 -12.17 0.189 672
 674 3 7.16 32.49 -12.2 0.198 673
 675 3 6.91 32.51 -12.24 0.205 674
 676 3 6.66 32.46 -12.26 0.234 675
 677 3 6.38 32.46 -12.3 0.234 676
 678 3 6.16 32.44 -12.37 0.253 677
 679 3 6.11 32.33 -12.39 0.354 678
 680 3 6.25 32.21 -12.37 0.649 679
 681 3 5.51 32.39 -12.4 0.368 680
 682 3 5.33 32.38 -12.38 0.427 681
 683 3 5 32.63 -12.47 0.37 682
 684 3 4.86 32.85 -12.54 0.28 683
 685 3 4.69 32.99 -12.54 0.241 684
 686 3 4.55 33.05 -12.59 0.248 685
 687 3 4.33 33.27 -12.62 0.202 686
 688 3 4.21 33.45 -12.64 0.186 687
 689 3 4.12 33.56 -12.65 0.173 688
 690 3 4.01 33.63 -12.67 0.162 689
 691 3 3.91 33.78 -12.72 0.174 690
 692 3 3.73 33.95 -12.68 0.196 691
 693 3 3.62 34.09 -12.71 0.205 692
 694 3 3.46 34.3 -12.62 0.183 693
 695 3 3.33 34.38 -12.55 0.201 694
 696 3 3.21 34.52 -12.49 0.237 695
 697 3 3.25 34.67 -12.41 0.304 696
 698 3 3.25 34.87 -12.42 0.357 697
 699 3 3.14 34.99 -12.48 0.389 698
 700 3 3.04 35.09 -12.49 0.371 699
 701 3 2.89 35.16 -12.46 0.338 700
 702 3 2.6 35.14 -12.49 0.275 701
 703 3 2.37 35.2 -12.4 0.218 702
 704 3 2.21 35.24 -12.37 0.228 703
 705 3 1.87 35.33 -12.38 0.176 704
 706 3 1.73 35.37 -12.3 0.185 705
 707 3 1.58 35.38 -12.24 0.202 706
 708 3 1.42 35.46 -12.22 0.184 707
 709 3 1.21 35.59 -12.15 0.181 708
 710 3 1.04 35.73 -12.15 0.224 709
 711 3 0.86 35.85 -12.15 0.2 710
 712 3 0.67 35.99 -12.17 0.175 711
 713 3 0.52 36.12 -12.16 0.149 712
 714 3 0.42 36.26 -12.23 0.137 713
 715 3 0.3 36.45 -12.23 0.184 714
 716 3 0.15 36.53 -12.24 0.186 715
 717 3 0.01 36.66 -12.27 0.193 716
 718 3 -0.12 36.74 -12.31 0.146 717
 719 3 -0.28 36.84 -12.29 0.172 718
 720 3 -0.45 36.89 -12.25 0.151 719
 721 3 -0.59 36.99 -12.21 0.203 720
 722 3 -0.71 37.1 -12.1 0.22 721
 723 3 -0.82 37.23 -11.97 0.235 722
 724 3 -0.96 37.31 -11.85 0.215 723
 725 3 -1.11 37.45 -11.74 0.199 724
 726 3 -1.27 37.55 -11.64 0.221 725
 727 3 -1.37 37.69 -11.57 0.182 726
 728 3 -1.45 37.8 -11.46 0.195 727
 729 3 -1.56 37.95 -11.33 0.185 728
 730 3 -1.67 38.12 -11.27 0.196 729
 731 3 -1.8 38.2 -11.18 0.196 730
 732 3 -1.87 38.34 -11.09 0.212 731
 733 3 -1.94 38.39 -10.97 0.273 732
 734 3 -2.02 38.49 -10.85 0.331 733
 735 3 -2.14 38.63 -10.82 0.362 734
 736 3 -2.25 38.74 -10.72 0.402 735
 737 3 -2.33 38.85 -10.58 0.389 736
 738 3 -2.45 38.96 -10.51 0.332 737
 739 3 -2.56 38.99 -10.46 0.273 738
 740 3 -2.62 39.03 -10.34 0.243 739
 741 3 -2.6 39.13 -10.16 0.217 740
 742 3 -2.64 39.27 -10.16 0.18 741
 743 3 -2.7 39.45 -10.15 0.166 742
 744 3 -2.87 39.48 -10.1 0.188 743
 745 3 -3.02 39.59 -10.14 0.221 744
 746 3 -3.18 39.7 -10.13 0.184 745
 747 3 -3.29 39.77 -10.07 0.17 746
 748 3 -3.49 39.91 -10.07 0.178 747
 749 3 -3.62 40.03 -10.08 0.207 748
 750 3 -3.75 40.17 -10.08 0.202 749
 751 3 -3.91 40.31 -10.11 0.226 750
 752 3 -4.04 40.45 -10.14 0.248 751
 753 3 -4.21 40.62 -10.15 0.256 752
 754 3 -4.38 40.76 -10.09 0.263 753
 755 3 -4.62 40.89 -10.05 0.225 754
 756 3 -4.74 41.06 -9.94 0.256 755
 757 3 -4.86 41.2 -9.86 0.274 756
 758 3 -4.88 41.31 -9.77 0.355 757
 759 3 -4.98 41.46 -9.73 0.376 758
 760 3 -5.11 41.59 -9.67 0.325 759
 761 3 -5.19 41.74 -9.67 0.246 760
 762 3 -5.36 41.85 -9.51 0.212 761
 763 3 -5.45 41.96 -9.41 0.192 762
 764 3 -5.5 42.14 -9.32 0.215 763
 765 3 -5.58 42.27 -9.19 0.229 764
 766 3 -5.67 42.49 -9.09 0.245 765
 767 3 -5.79 42.66 -9 0.248 766
 768 3 -5.84 42.85 -8.91 0.178 767
 769 3 -5.91 43.01 -8.83 0.172 768
 770 3 -5.99 43.13 -8.8 0.19 769
 771 3 -6.11 43.24 -8.71 0.189 770
 772 3 -6.2 43.38 -8.63 0.186 771
 773 3 -6.28 43.51 -8.55 0.171 772
 774 3 -6.36 43.63 -8.46 0.183 773
 775 3 -6.44 43.77 -8.33 0.17 774
 776 3 -6.53 43.88 -8.19 0.171 775
 777 3 -6.63 44.03 -8.08 0.167 776
 778 3 -6.75 44.16 -7.94 0.189 777
 779 3 -6.9 44.21 -7.84 0.19 778
 780 3 -7.01 44.24 -7.73 0.178 779
 781 3 -6.95 44.51 -7.78 0.183 780
 782 3 -7.09 44.59 -7.66 0.215 781
 783 3 -7.15 44.7 -7.54 0.19 782
 784 3 -7.21 44.81 -7.45 0.195 783
 785 3 -7.2 44.96 -7.3 0.193 784
 786 3 -7.25 45.13 -7.19 0.204 785
 787 3 -7.29 45.3 -7.04 0.216 786
 788 3 -7.37 45.39 -6.86 0.216 787
 789 3 -7.32 45.52 -6.71 0.216 788
 790 3 -7.37 45.64 -6.53 0.199 789
 791 3 -7.45 45.81 -6.36 0.227 790
 792 3 -7.48 45.91 -6.2 0.224 791
 793 3 -7.58 46.03 -6.05 0.174 792
 794 3 -7.63 46.13 -5.91 0.174 793
 795 3 -7.73 46.13 -5.75 0.174 794
 796 3 -7.78 46.24 -5.62 0.18 795
 797 3 -7.83 46.34 -5.46 0.171 796
 798 3 -7.99 46.46 -5.29 0.203 797
 799 3 -7.99 46.56 -5.13 0.219 798
 800 3 -8.09 46.63 -4.94 0.218 799
 801 3 -8.16 46.71 -4.79 0.202 800
 802 3 -8.22 46.81 -4.65 0.194 801
 803 3 -8.26 46.88 -4.51 0.185 802
 804 3 -8.27 46.99 -4.37 0.173 803
 805 3 -8.31 47.08 -4.21 0.171 804
 806 3 -8.41 47.1 -4.16 0.172 805
 807 3 -8.44 47.14 -4.05 0.168 806
 808 3 -8.43 47.27 -3.95 0.205 807
 809 3 -8.48 47.38 -3.83 0.194 808
 810 3 -8.53 47.51 -3.75 0.199 809
 811 3 -8.6 47.56 -3.6 0.203 810
 812 3 -8.73 47.63 -3.43 0.175 811
 813 3 -8.83 47.66 -3.31 0.188 812
 814 3 -8.98 47.67 -3.14 0.2 813
 815 3 -9.14 47.71 -3 0.216 814
 816 3 -9.38 47.66 -2.83 0.266 815
 817 3 -9.63 47.71 -2.75 0.317 816
 818 3 -9.73 47.81 -2.6 0.373 817
 819 3 -9.83 47.98 -2.6 0.419 818
 820 3 -9.91 48.1 -2.52 0.412 819
 821 3 -9.97 48.2 -2.39 0.35 820
 822 3 -10.1 48.28 -2.37 0.285 821
 823 3 -10.16 48.41 -2.35 0.234 822
 824 3 -10.3 48.52 -2.27 0.183 823
 825 3 -10.36 48.67 -2.22 0.188 824
 826 3 -10.47 48.81 -2.18 0.164 825
 827 3 -10.56 48.98 -2.1 0.173 826
 828 3 -10.67 49.1 -2.06 0.161 827
 829 3 -10.82 49.33 -1.92 0.227 828
 830 3 -10.91 49.52 -1.89 0.229 829
 831 3 -11 49.7 -1.85 0.186 830
 832 3 -11.14 49.92 -1.71 0.169 831
 833 3 -11.14 50.08 -1.68 0.171 832
 834 3 -11.15 50.28 -1.58 0.177 833
 835 3 -11.14 50.42 -1.54 0.176 834
 836 3 -11.16 50.67 -1.47 0.177 835
 837 3 -11.16 50.85 -1.44 0.181 836
 838 3 -11.14 51.02 -1.39 0.17 837
 839 3 -11.11 51.27 -1.36 0.178 838
 840 3 -11 51.63 -1.34 0.258 839
 841 3 -10.92 51.91 -1.23 0.327 840
 842 3 -11 52.02 -1.17 0.263 841
 843 3 -11.1 52.13 -1.07 0.217 842
 844 3 -11.17 52.19 -0.97 0.158 843
 845 3 -11.3 52.27 -0.86 0.141 844
 846 3 -11.38 52.35 -0.73 0.157 845
 847 3 -11.46 52.48 -0.64 0.147 846
 848 3 -11.6 52.57 -0.51 0.143 847
 849 3 -11.71 52.66 -0.37 0.14 848
 850 3 -11.76 52.87 -0.33 0.125 849
 851 3 -11.84 52.95 -0.27 0.117 850
 852 3 -11.88 53.05 -0.18 0.118 851
 853 3 -11.98 53.18 -0.09 0.119 852
 854 3 -12.07 53.4 -0.06 0.142 853
 855 3 -12.19 53.5 -0.01 0.161 854
 856 3 -12.41 53.59 0.03 0.144 855
 857 3 -12.58 53.7 0.1 0.125 856
 858 3 -12.8 53.76 0.19 0.159 857
 859 3 -13 53.74 0.29 0.165 858
 860 3 -13.34 53.75 0.36 0.214 859
 861 3 -13.65 53.68 0.41 0.304 860
 862 3 -13.85 53.68 0.44 0.388 861
 863 3 -13.97 53.79 0.47 0.4 862
 864 3 -14.14 53.82 0.54 0.429 863
 865 3 -14.22 53.96 0.6 0.387 864
 866 3 -14.27 54.06 0.64 0.309 865
 867 3 -14.41 54.04 0.71 0.245 866
 868 3 -14.6 54.07 0.74 0.198 867
 869 3 -14.83 54 0.74 0.111 868
 870 3 -15.13 54.04 0.77 0.177 869
 871 3 -15.24 54.01 0.85 0.132 870
 872 3 -15.39 54 0.91 0.141 871
 873 3 -15.6 53.92 0.94 0.141 872
 874 3 -15.81 53.87 0.97 0.142 873
 875 3 -15.98 53.83 0.94 0.151 874
 876 3 -16.16 53.81 0.97 0.151 875
 877 3 -16.28 53.79 0.92 0.168 876
 878 3 -16.48 53.78 0.88 0.167 877
 879 3 -16.67 53.86 0.77 0.184 878
 880 3 -16.8 53.82 0.73 0.179 879
 881 3 -17.05 53.89 0.57 0.209 880
 882 3 -17.21 53.93 0.49 0.153 881
 883 3 -17.32 53.89 0.42 0.109 882
 884 3 -17.44 53.86 0.38 0.115 883
 885 3 -17.64 53.94 0.24 0.208 884
 886 3 -17.96 53.9 0.12 0.229 885
 887 3 -18.17 53.95 0.04 0.232 886
 888 3 -18.37 53.98 0.01 0.218 887
 889 3 -18.46 54.08 0 0.231 888
 890 3 -18.6 54.15 0.01 0.239 889
 891 3 -18.78 54.19 0.01 0.222 890
 892 3 -18.92 54.2 0.06 0.152 891
 893 3 -19.05 54.26 0.06 0.165 892
 894 3 -19.21 54.23 0.01 0.183 893
 895 3 -19.39 54.2 0 0.15 894
 896 3 -19.53 54.16 -0.03 0.16 895
 897 3 -19.67 54.26 -0.03 0.152 896
 898 3 -19.78 54.33 -0.08 0.123 897
 899 3 -20.01 54.29 -0.11 0.178 898
 900 3 -20.1 54.3 -0.2 0.197 899
 901 3 -20.26 54.44 -0.21 0.184 900
 902 3 -20.39 54.58 -0.23 0.168 901
 903 3 -20.46 54.73 -0.3 0.184 902
 904 3 -20.64 54.93 -0.29 0.172 903
 905 3 -20.77 55.02 -0.32 0.145 904
 906 3 -20.84 55.18 -0.34 0.158 905
 907 3 -20.92 55.33 -0.34 0.146 906
 908 3 -20.97 55.48 -0.4 0.143 907
 909 3 -21.02 55.63 -0.44 0.145 908
 910 3 -21.15 55.75 -0.5 0.158 909
 911 3 -21.24 55.9 -0.54 0.15 910
 912 3 -21.33 56.01 -0.56 0.133 911
 913 3 -21.36 56.15 -0.64 0.157 912
 914 3 -21.56 56.2 -0.59 0.183 913
 915 3 -21.68 56.27 -0.53 0.189 914
 916 3 -21.81 56.33 -0.55 0.216 915
 917 3 -22.02 56.33 -0.61 0.222 916
 918 3 -22.15 56.37 -0.66 0.209 917
 919 3 -22.24 56.43 -0.75 0.172 918
 920 3 -22.33 56.51 -0.85 0.16 919
 921 3 -22.45 56.59 -0.93 0.136 920
 922 3 -22.61 56.69 -1.02 0.132 921
 923 3 -22.68 56.8 -1.11 0.134 922
 924 3 -22.83 56.93 -1.21 0.127 923
 925 3 -22.97 57.02 -1.33 0.129 924
 926 3 -23.09 57.08 -1.4 0.118 925
 927 3 -23.22 57.2 -1.52 0.126 926
 928 3 -23.34 57.38 -1.63 0.129 927
 929 3 -23.36 57.49 -1.7 0.115 928
 930 3 -23.43 57.6 -1.73 0.114 929
 931 3 -23.54 57.63 -1.78 0.11 930
 932 3 -23.58 57.73 -1.9 0.123 931
 933 3 -23.68 57.87 -2 0.148 932
 934 3 -23.86 57.97 -2.08 0.171 933
 935 3 -24.02 58.08 -2.22 0.147 934
 936 3 -24.11 58.18 -2.31 0.132 935
 937 3 -24.24 58.3 -2.45 0.14 936
 938 3 -24.36 58.36 -2.54 0.153 937
 939 3 -24.42 58.51 -2.68 0.156 938
 940 3 -24.61 58.58 -2.83 0.143 939
 941 3 -24.72 58.69 -2.91 0.143 940
 942 3 -24.83 58.76 -3 0.125 941
 943 3 -24.93 58.93 -3.08 0.121 942
 944 3 -24.99 59.04 -3.16 0.131 943
 945 3 -25.11 59.12 -3.29 0.13 944
 946 3 -25.22 59.19 -3.39 0.118 945
 947 3 -25.31 59.29 -3.56 0.157 946
 948 3 -25.43 59.4 -3.64 0.168 947
 949 3 -25.54 59.51 -3.72 0.182 948
 950 3 -25.67 59.58 -3.81 0.178 949
 951 3 -25.86 59.7 -3.97 0.165 950
 952 3 -25.99 59.84 -4.11 0.128 951
 953 3 -26.11 59.9 -4.16 0.136 952
 954 3 -26.22 60.01 -4.29 0.111 953
 955 3 -26.34 60.09 -4.4 0.115 954
 956 3 -26.47 60.19 -4.49 0.136 955
 957 3 -26.58 60.27 -4.53 0.122 956
 958 3 -26.77 60.36 -4.61 0.12 957
 959 3 -26.95 60.47 -4.66 0.178 958
 960 3 -27.18 60.55 -4.76 0.162 959
 961 3 -27.38 60.58 -4.9 0.138 960
 962 3 -27.51 60.68 -4.96 0.15 961
 963 3 -27.72 60.76 -5.11 0.136 962
 964 3 -27.9 60.87 -5.25 0.133 963
 965 3 -27.95 60.93 -5.32 0.116 964
 966 3 -28.08 61 -5.44 0.109 965
 967 3 -28.2 61.12 -5.51 0.131 966
 968 3 -28.29 61.19 -5.65 0.114 967
 969 3 -28.42 61.26 -5.71 0.131 968
 970 3 -28.52 61.33 -5.83 0.127 969
 971 3 -28.65 61.48 -5.99 0.15 970
 972 3 -28.81 61.51 -6.07 0.141 971
 973 3 -29.04 61.66 -6.16 0.208 972
 974 3 -29.11 61.82 -6.26 0.185 973
 975 3 -29.31 61.87 -6.49 0.158 974
 976 3 -29.59 62 -6.66 0.201 975
 977 3 -29.83 62.19 -6.9 0.319 976
 978 3 -30.29 62.54 -7.16 0.171 977
 979 3 -30.36 62.68 -7.25 0.16 978
 980 3 -30.47 62.8 -7.3 0.155 979
 981 3 -30.61 62.87 -7.33 0.139 980
 982 3 -30.74 62.91 -7.37 0.176 981
 983 3 -30.88 63.05 -7.44 0.169 982
 984 3 -31.04 63.12 -7.46 0.156 983
 985 3 -31.22 63.22 -7.54 0.149 984
 986 3 -31.33 63.37 -7.66 0.137 985
 987 3 -31.47 63.48 -7.75 0.166 986
 988 3 -31.52 63.61 -7.8 0.174 987
 989 3 -31.68 63.69 -7.87 0.188 988
 990 3 -31.79 63.86 -7.94 0.14 989
 991 3 -31.93 63.97 -7.91 0.152 990
 992 3 -31.97 64.07 -7.96 0.145 991
 993 3 -32.11 64.18 -8 0.121 992
 994 3 -32.22 64.27 -8.08 0.139 993
 995 3 -32.3 64.33 -8.15 0.155 994
 996 3 -32.5 64.43 -8.15 0.147 995
 997 3 -32.68 64.52 -8.16 0.093 996
 998 3 -32.69 64.55 -8.3 0.146 997
 999 3 -32.78 64.63 -8.34 0.153 998
 1000 3 -32.97 64.76 -8.38 0.132 999
 1001 3 -33.08 64.85 -8.41 0.125 1000
 1002 3 -33.18 64.99 -8.41 0.145 1001
 1003 3 -33.33 65.07 -8.5 0.143 1002
 1004 3 -33.44 65.19 -8.58 0.105 1003
 1005 3 -33.54 65.24 -8.58 0.135 1004
 1006 3 -33.71 65.3 -8.65 0.132 1005
 1007 3 -33.82 65.41 -8.67 0.189 1006
 1008 3 -33.9 65.52 -8.66 0.205 1007
 1009 3 -33.97 65.63 -8.75 0.256 1008
 1010 3 -34.1 65.77 -8.75 0.277 1009
 1011 3 -34.28 65.83 -8.75 0.269 1010
 1012 3 -34.39 65.96 -8.69 0.267 1011
 1013 3 -34.58 66.02 -8.66 0.211 1012
 1014 3 -34.72 66.07 -8.59 0.142 1013
 1015 3 -34.85 66.1 -8.52 0.137 1014
 1016 3 -34.98 66.18 -8.53 0.125 1015
 1017 3 -35.15 66.26 -8.52 0.13 1016
 1018 3 -35.28 66.41 -8.53 0.15 1017
 1019 3 -35.41 66.49 -8.53 0.167 1018
 1020 3 -35.53 66.62 -8.53 0.139 1019
 1021 3 -35.68 66.74 -8.59 0.141 1020
 1022 3 -35.86 66.88 -8.66 0.142 1021
 1023 3 -35.98 66.91 -8.72 0.135 1022
 1024 3 -36.11 67.07 -8.75 0.144 1023
 1025 3 -36.26 67.17 -8.82 0.147 1024
 1026 3 -36.43 67.29 -8.89 0.121 1025
 1027 3 -36.64 67.42 -8.92 0.147 1026
 1028 3 -36.83 67.5 -8.92 0.163 1027
 1029 3 -36.98 67.62 -8.93 0.127 1028
 1030 3 -37.14 67.78 -9 0.125 1029
 1031 3 -37.26 67.86 -9.06 0.137 1030
 1032 3 -37.36 67.98 -9.09 0.109 1031
 1033 3 -37.48 68.09 -9.11 0.13 1032
 1034 3 -37.55 68.18 -9.16 0.131 1033
 1035 3 -37.82 68.26 -9.17 0.149 1034
 1036 3 -37.93 68.36 -9.2 0.167 1035
 1037 3 -38.11 68.4 -9.29 0.159 1036
 1038 3 -38.15 68.56 -9.29 0.124 1037
 1039 3 -38.29 68.67 -9.36 0.142 1038
 1040 3 -38.46 68.76 -9.47 0.161 1039
 1041 3 -38.6 68.82 -9.51 0.174 1040
 1042 3 -38.83 68.84 -9.54 0.181 1041
 1043 3 -39.03 68.97 -9.6 0.171 1042
 1044 3 -39.08 69.07 -9.65 0.147 1043
 1045 3 -39.36 69.09 -9.65 0.13 1044
 1046 3 -39.54 69.12 -9.67 0.185 1045
 1047 3 -39.65 69.15 -9.66 0.164 1046
 1048 3 -39.96 69.2 -9.72 0.16 1047
 1049 3 -40.26 69.22 -9.67 0.106 1048
 1050 3 -40.39 69.25 -9.64 0.083 1049
 1051 3 -40.51 69.37 -9.6 0.108 1050
 1052 3 -40.66 69.45 -9.58 0.116 1051
 1053 3 -40.82 69.48 -9.52 0.126 1052
 1054 3 -41.08 69.5 -9.56 0.15 1053
 1055 3 -41.26 69.54 -9.52 0.17 1054
 1056 3 -41.47 69.61 -9.54 0.155 1055
 1057 3 -41.71 69.67 -9.58 0.154 1056
 1058 3 -41.87 69.79 -9.65 0.103 1057
 1059 3 -42.04 69.87 -9.66 0.138 1058
 1060 3 -42.23 69.9 -9.65 0.147 1059
 1061 3 -42.36 69.95 -9.64 0.158 1060
 1062 3 -42.51 70.01 -9.66 0.174 1061
 1063 3 -42.65 70.09 -9.69 0.182 1062
 1064 3 -42.83 70.17 -9.73 0.163 1063
 1065 3 -42.97 70.31 -9.72 0.157 1064
 1066 3 -43.16 70.4 -9.77 0.147 1065
 1067 3 -43.33 70.47 -9.82 0.146 1066
 1068 3 -43.53 70.53 -9.85 0.176 1067
 1069 3 -43.65 70.61 -9.98 0.163 1068
 1070 3 -43.86 70.7 -10.07 0.164 1069
 1071 3 -44.01 70.7 -10.1 0.12 1070
 1072 3 -44.04 70.81 -10.14 0.129 1071
 1073 3 -44.15 70.79 -10.22 0.137 1072
 1074 3 -44.37 70.86 -10.22 0.158 1073
 1075 3 -44.61 70.9 -10.18 0.205 1074
 1076 3 -44.86 70.9 -10.17 0.217 1075
 1077 3 -45.07 70.98 -10.15 0.201 1076
 1078 3 -45.29 71 -10.18 0.162 1077
 1079 3 -45.43 71.06 -10.22 0.139 1078
 1080 3 -45.64 71.18 -10.24 0.097 1079
 1081 3 -45.73 71.26 -10.26 0.131 1080
 1082 3 -45.96 71.28 -10.31 0.125 1081
 1083 3 -46.18 71.34 -10.32 0.142 1082
 1084 3 -46.36 71.32 -10.28 0.14 1083
 1085 3 -46.58 71.32 -10.24 0.167 1084
 1086 3 -46.75 71.37 -10.23 0.156 1085
 1087 3 -46.98 71.37 -10.23 0.193 1086
 1088 3 -47.14 71.34 -10.19 0.202 1087
 1089 3 -47.22 71.31 -10.09 0.236 1088
 1090 3 -47.51 71.23 -10.32 0.15 1089
 1091 3 -47.71 71.23 -10.34 0.161 1090
 1092 3 -47.89 71.2 -10.35 0.138 1091
 1093 3 -48.11 71.2 -10.39 0.143 1092
 1094 3 -48.29 71.22 -10.36 0.174 1093
 1095 3 -48.57 71.23 -10.41 0.177 1094
 1096 3 -48.76 71.23 -10.45 0.161 1095
 1097 3 -48.94 71.22 -10.49 0.186 1096
 1098 3 -49.19 71.28 -10.52 0.229 1097
 1099 3 -49.43 71.32 -10.51 0.225 1098
 1100 3 -49.68 71.48 -10.51 0.182 1099
 1101 3 -49.97 71.53 -10.53 0.14 1100
 1102 3 -50.15 71.56 -10.61 0.106 1101
 1103 3 -50.41 71.57 -10.67 0.141 1102
 1104 3 -50.61 71.62 -10.7 0.121 1103
 1105 3 -50.79 71.64 -10.7 0.148 1104
 1106 3 -50.96 71.68 -10.75 0.138 1105
 1107 3 -51.15 71.7 -10.82 0.148 1106
 1108 3 -51.29 71.68 -10.89 0.156 1107
 1109 3 -51.5 71.68 -10.93 0.166 1108
 1110 3 -51.68 71.76 -10.95 0.136 1109
 1111 3 -51.89 71.84 -10.97 0.124 1110
 1112 3 -52.1 71.87 -10.99 0.169 1111
 1113 3 -52.29 71.92 -10.92 0.175 1112
 1114 3 -52.54 71.95 -10.93 0.242 1113
 1115 3 -52.78 71.93 -10.92 0.23 1114
 1116 3 -53.29 72.04 -10.93 0.000125 1115
 1117 3 -53.4 72.09 -10.94 0.163 1116
 1118 3 -53.57 72.2 -10.98 0.197 1117
 1119 3 -53.78 72.28 -11.01 0.161 1118
 1120 3 -53.93 72.37 -11.08 0.189 1119
 1121 3 -54.04 72.48 -11.09 0.149 1120
 1122 3 -54.21 72.53 -11.17 0.129 1121
 1123 3 -54.41 72.62 -11.16 0.155 1122
 1124 3 -54.6 72.7 -11.18 0.175 1123
 1125 3 -55.73 73.17 -10.95 0.783 1124
 1126 3 -56.23 73.42 -10.87 0.581 1125
 1127 3 -56.61 73.56 -10.76 0.476 1126
 1128 3 -57.16 73.67 -10.61 0.215 1127
 1129 3 -57.55 73.73 -10.56 0.225 1128
 1130 3 -57.83 73.81 -10.52 0.203 1129
 1131 3 -58.08 73.76 -10.53 0.202 1130
 1132 3 -58.32 73.84 -10.45 0.104 1131
 1133 3 -58.47 73.92 -10.5 0.169 1132
 1134 3 -58.61 74.12 -10.48 0.183 1133
 1135 3 -58.69 74.25 -10.44 0.189 1134
 1136 3 -58.68 74.48 -10.41 0.189 1135
 1137 3 -58.68 74.61 -10.32 0.21 1136
 1138 3 -58.62 74.73 -10.23 0.232 1137
 1139 3 -58.41 74.81 -10.07 0.078 1138
 1140 3 -58.43 75.06 -9.91 0.161 1139
 1141 3 -58.48 75.17 -9.89 0.169 1140
 1142 3 -58.47 75.31 -9.86 0.167 1141
 1143 3 -58.43 75.62 -9.78 0.232 1142
 1144 3 -58.55 75.81 -9.58 0.278 1143
 1145 3 -58.58 76.03 -9.32 0.171 1144
 1146 3 -58.72 76.03 -9.18 0.092 1145
 1147 3 -58.62 76.18 -9.06 0.079 1146
 1148 3 -58.75 76.23 -8.99 0.162 1147
 1149 3 -58.9 76.26 -8.84 0.147 1148
 1150 3 -59.01 76.31 -8.76 0.126 1149
 1151 3 -59.11 76.34 -8.72 0.125 1150
 1152 3 -59.26 76.4 -8.62 0.145 1151
 1153 3 -59.43 76.5 -8.59 0.156 1152
 1154 3 -59.55 76.53 -8.54 0.152 1153
 1155 3 -59.71 76.76 -8.53 0.176 1154
 1156 3 -59.82 76.82 -8.5 0.189 1155
 1157 3 -60.11 77.09 -8.35 0.31 1156
 1158 3 -60.25 77.03 -8.34 0.171 1157
 1159 3 -60.29 77.45 -8.25 0.084 1158
 1160 3 -60.51 77.56 -8.34 0.233 1159
 1161 3 -60.6 77.7 -8.32 0.228 1160
 1162 3 -60.65 77.89 -8.27 0.18 1161
 1163 3 -60.69 78.07 -8.22 0.139 1162
 1164 3 -60.82 78.29 -8.18 0.16 1163
 1165 3 -60.96 78.42 -8.19 0.157 1164
 1166 3 -61.15 78.53 -8.2 0.178 1165
 1167 3 -61.29 78.59 -8.16 0.169 1166
 1168 3 -61.48 78.65 -8.14 0.154 1167
 1169 3 -61.65 78.72 -8.15 0.138 1168
 1170 3 -61.79 78.84 -8.15 0.162 1169
 1171 3 -61.98 78.95 -8.12 0.202 1170
 1172 3 -62.15 79.04 -8.06 0.207 1171
 1173 3 -62.22 79.11 -7.92 0.178 1172
 1174 3 -62.3 79.17 -7.8 0.158 1173
 1175 3 -62.4 79.26 -7.68 0.144 1174
 1176 3 -62.48 79.32 -7.62 0.143 1175
 1177 3 -62.66 79.45 -7.5 0.187 1176
 1178 3 -62.72 79.53 -7.42 0.174 1177
 1179 3 -62.86 79.7 -7.39 0.142 1178
 1180 3 -62.96 79.84 -7.36 0.149 1179
 1181 3 -63.05 79.98 -7.29 0.159 1180
 1182 3 -63.19 80.07 -7.25 0.139 1181
 1183 3 -63.33 80.14 -7.23 0.151 1182
 1184 3 -63.5 80.28 -7.16 0.149 1183
 1185 3 -63.6 80.42 -7.2 0.175 1184
 1186 3 -63.76 80.56 -7.12 0.19 1185
 1187 3 -63.89 80.73 -7.05 0.192 1186
 1188 3 -64.04 80.82 -7.01 0.171 1187
 1189 3 -64.13 80.92 -6.94 0.148 1188
 1190 3 -64.27 81.03 -6.82 0.161 1189
 1191 3 -64.41 81.14 -6.75 0.154 1190
 1192 3 -64.61 81.23 -6.7 0.153 1191
 1193 3 -64.78 81.39 -6.66 0.175 1192
 1194 3 -64.92 81.51 -6.58 0.154 1193
 1195 3 -65.3 81.84 -6.49 0.327 1194
 1196 3 -60.28 77.01 -8.34 0.000125 1195
 1197 3 -65.72 82.09 -6.33 0.149 1195
 1198 3 -65.78 82.17 -6.25 0.139 1197
 1199 3 -65.91 82.23 -6.25 0.142 1198
 1200 3 -66.05 82.34 -6.2 0.144 1199
 1201 3 -66.2 82.45 -6.19 0.164 1200
 1202 3 -66.33 82.53 -6.16 0.171 1201
 1203 3 -66.47 82.65 -6.2 0.143 1202
 1204 3 -66.47 82.76 -6.08 0.093 1203
 1205 3 -66.61 82.82 -6 0.156 1204
 1206 3 -66.67 82.92 -5.96 0.147 1205
 1207 3 -66.75 83.01 -5.9 0.168 1206
 1208 3 -66.92 83.06 -5.77 0.148 1207
 1209 3 -67.08 83.22 -5.67 0.192 1208
 1210 3 -67.28 83.34 -5.58 0.245 1209
 1211 3 -67.39 83.32 -5.63 0.17 1210
 1212 3 -67.53 83.42 -5.66 0.142 1211
 1213 3 -67.72 83.42 -5.63 0.161 1212
 1214 3 -67.95 83.45 -5.62 0.128 1213
 1215 3 -68.2 83.5 -5.55 0.11 1214
 1216 3 -68.3 83.4 -5.45 0.107 1215
 1217 3 -68.52 83.34 -5.26 0.185 1216
 1218 3 -68.89 83.31 -4.87 0.308 1217
 1219 3 -69.02 83.34 -5.01 0.141 1218
 1220 3 -69.2 83.45 -4.54 0.141 1218
 1221 3 -69.39 83.53 -4.43 0.105 1220
 1222 3 -69.56 83.64 -4.33 0.169 1221
 1223 3 -69.8 83.67 -4.27 0.217 1222
 1224 3 -70.08 83.67 -4.22 0.223 1223
 1225 3 -70.3 83.67 -4.2 0.202 1224
 1226 3 -70.53 83.64 -4.21 0.191 1225
 1227 3 -70.81 83.61 -4.13 0.132 1226
 1228 3 -70.98 83.61 -4.13 0.187 1227
 1229 3 -71.25 83.53 -4.06 0.173 1228
 1230 3 -71.39 83.52 -4 0.136 1229
 1231 3 -71.53 83.5 -4.01 0.142 1230
 1232 3 -71.75 83.52 -4.04 0.157 1231
 1233 3 -71.97 83.52 -4.05 0.16 1232
 1234 3 -72.19 83.58 -4.05 0.143 1233
 1235 3 -72.41 83.6 -4.02 0.177 1234
 1236 3 -72.48 83.53 -4.09 0.186 1235
 1237 3 -72.72 83.67 -3.96 0.167 1236
 1238 3 -72.89 83.67 -3.84 0.182 1237
 1239 3 -73 83.64 -3.71 0.165 1238
 1240 3 -73.14 83.47 -3.62 0.143 1239
 1241 3 -73.25 83.39 -3.58 0.124 1240
 1242 3 -73.41 83.3 -3.5 0.126 1241
 1243 3 -73.64 83.25 -3.43 0.173 1242
 1244 3 -73.78 83.24 -3.35 0.208 1243
 1245 3 -74.22 83.35 -3.1 0.14 1244
 1246 3 -74.36 83.38 -2.93 0.158 1245
 1247 3 -74.42 83.3 -2.79 0.206 1246
 1248 3 -74.47 83.25 -2.68 0.142 1247
 1249 3 -74.62 83.21 -2.58 0.141 1248
 1250 3 -74.8 83.16 -2.52 0.152 1249
 1251 3 -75 83 -2.49 0.139 1250
 1252 3 -75.12 82.91 -2.47 0.155 1251
 1253 3 -75.25 82.83 -2.41 0.153 1252
 1254 3 -75.45 82.77 -2.35 0.182 1253
 1255 3 -75.56 82.69 -2.25 0.101 1254
 1256 3 -75.7 82.64 -2.22 0.126 1255
 1257 3 -75.8 82.58 -2.18 0.117 1256
 1258 3 -75.95 82.58 -2 0.2 1257
 1259 3 -76.16 82.52 -1.85 0.184 1258
 1260 3 -76.33 82.55 -1.75 0.167 1259
 1261 3 -76.52 82.46 -1.63 0.148 1260
 1262 3 -76.64 82.39 -1.61 0.147 1261
 1263 3 -76.77 82.36 -1.5 0.151 1262
 1264 3 -76.91 82.3 -1.34 0.135 1263
 1265 3 -77.08 82.27 -1.27 0.14 1264
 1266 3 -77.21 82.27 -1.25 0.132 1265
 1267 3 -77.32 82.21 -1.15 0.172 1266
 1268 3 -77.47 82.27 -1.12 0.329 1267
 1269 3 -77.57 82.27 -1.16 0.414 1268
 1270 3 -77.77 82.14 -1.26 0.596 1269
 1271 3 -77.91 82.22 -1.26 0.695 1270
 1272 3 -78.07 82.25 -1.3 0.765 1271
 1273 3 -78.13 82.21 -1.56 0.754 1272
 1274 3 -78.27 82.14 -1.58 0.772 1273
 1275 3 -78.43 82.1 -1.52 0.777 1274
 1276 3 -78.54 82.13 -1.59 0.716 1275
 1277 3 -78.77 82.79 -1.85 0.044 1276
 1278 3 -78.77 82.11 -1.3 0.721 1276
 1279 3 -79.19 81.64 -0.56 0.217 1278
 1280 3 -79.24 81.53 -0.33 0.167 1279
 1281 3 -79.29 81.41 -0.1 0.122 1280
 1282 3 -79.3 81.3 0.03 0.141 1281
 1283 3 -79.38 81.19 0.1 0.161 1282
 1284 3 -79.52 81.08 0.25 0.179 1283
 1285 3 -79.57 80.92 0.33 0.166 1284
 1286 3 -79.76 80.83 0.45 0.161 1285
 1287 3 -79.88 80.83 0.62 0.183 1286
 1288 3 -79.88 80.8 0.78 0.139 1287
 1289 3 -79.88 80.77 0.93 0.086 1288
 1290 3 -80.01 80.8 1.1 0.121 1289
 1291 3 -80.11 80.83 1.3 0.123 1290
 1292 3 -80.18 80.8 1.47 0.145 1291
 1293 3 -80.3 80.79 1.61 0.135 1292
 1294 3 -80.49 80.76 1.67 0.094 1293
 1295 3 -80.61 80.68 1.76 0.113 1294
 1296 3 -80.76 80.7 1.84 0.105 1295
 1297 3 -80.82 80.76 1.93 0.106 1296
 1298 3 -80.85 80.77 2.07 0.159 1297
 1299 3 -80.96 80.74 2.13 0.203 1298
 1300 3 -81.11 80.76 2.19 0.19 1299
 1301 3 -81.19 80.73 2.36 0.158 1300
 1302 3 -81.27 80.66 2.49 0.126 1301
 1303 3 -81.41 80.6 2.63 0.134 1302
 1304 3 -81.52 80.54 2.69 0.113 1303
 1305 3 -81.63 80.46 2.76 0.113 1304
 1306 3 -81.74 80.41 2.92 0.127 1305
 1307 3 -81.82 80.4 3.03 0.168 1306
 1308 3 -81.91 80.4 3.15 0.179 1307
 1309 3 -82.01 80.48 3.19 0.199 1308
 1310 3 -82.13 80.57 3.26 0.161 1309
 1311 3 -82.38 80.52 3.36 0.14 1310
 1312 3 -82.65 80.51 3.42 0.161 1311
 1313 3 -82.82 80.48 3.49 0.156 1312
 1314 3 -83.05 80.49 3.61 0.161 1313
 1315 3 -83.19 80.48 3.86 0.176 1314
 1316 3 -83.3 80.46 4.04 0.186 1315
 1317 3 -83.46 80.46 4.14 0.152 1316
 1318 3 -83.55 80.46 4.31 0.133 1317
 1319 3 -83.63 80.41 4.51 0.162 1318
 1320 3 -83.71 80.35 4.72 0.155 1319
 1321 3 -83.77 80.3 4.88 0.099 1320
 1322 3 -83.94 80.38 4.98 0.105 1321
 1323 3 -84.05 80.46 5.14 0.108 1322
 1324 3 -84.16 80.49 5.25 0.143 1323
 1325 3 -84.3 80.49 5.3 0.141 1324
 1326 3 -84.41 80.54 5.38 0.116 1325
 1327 3 -84.54 80.6 5.34 0.086 1326
 1328 3 -84.66 80.66 5.38 0.11 1327
 1329 3 -84.83 80.73 5.38 0.103 1328
 1330 3 -84.94 80.76 5.42 0.082 1329
 1331 3 -85.15 80.88 5.45 0.131 1330
 1332 3 -85.32 81.01 5.47 0.149 1331
 1333 3 -85.49 81.1 5.43 0.21 1332
 1334 3 -85.72 81.15 5.38 0.217 1333
 1335 3 -86.02 81.21 5.38 0.127 1334
 1336 3 -86.27 81.2 5.34 0.157 1335
 1337 3 -86.52 81.16 5.35 0.136 1336
 1338 3 -86.66 81.07 5.33 0.172 1337
 1339 3 -86.82 80.98 5.34 0.194 1338
 1340 3 -86.94 80.9 5.34 0.193 1339
 1341 3 -87.15 80.85 5.42 0.171 1340
 1342 3 -87.32 80.82 5.45 0.184 1341
 1343 3 -87.69 80.88 5.47 0.178 1342
 1344 3 -87.93 80.88 5.46 0.13 1343
 1345 3 -88.1 80.85 5.47 0.108 1344
 1346 3 -88.26 80.79 5.45 0.102 1345
 1347 3 -88.49 80.79 5.5 0.163 1346
 1348 3 -88.71 80.79 5.47 0.125 1347
 1349 3 -88.91 80.76 5.48 0.095 1348
 1350 3 -89.11 80.74 5.48 0.104 1349
 1351 3 -89.38 80.74 5.5 0.114 1350
 1352 3 -89.57 80.74 5.5 0.157 1351
 1353 3 -89.71 80.76 5.55 0.163 1352
 1354 3 -89.88 80.68 5.63 0.162 1353
 1355 3 -90.1 80.65 5.55 0.142 1354
 1356 3 -90.24 80.73 5.54 0.19 1355
 1357 3 -90.38 80.65 5.51 0.238 1356
 1358 3 -90.52 80.68 5.48 0.248 1357
 1359 3 -90.72 81.04 5.46 0.117 1358
 1360 3 -90.83 81.13 5.45 0.119 1359
 1361 3 -91.02 81.2 5.45 0.091 1360
 1362 3 -91.16 81.23 5.41 0.089 1361
 1363 3 -91.27 81.35 5.42 0.113 1362
 1364 3 -91.41 81.4 5.42 0.113 1363
 1365 3 -91.6 81.41 5.47 0.125 1364
 1366 3 -91.83 81.43 5.55 0.124 1365
 1367 3 -91.96 81.43 5.58 0.094 1366
 1368 3 -92.05 81.4 5.54 0.093 1367
 1369 3 -92.24 81.41 5.5 0.11 1368
 1370 3 -92.41 81.38 5.47 0.134 1369
 1371 3 -92.55 81.32 5.51 0.133 1370
 1372 3 -92.69 81.29 5.48 0.127 1371
 1373 3 -92.93 81.35 5.45 0.105 1372
 1374 3 -93.13 81.38 5.34 0.174 1373
 1375 3 -93.27 81.35 5.34 0.224 1374
 1376 3 -93.41 81.3 5.29 0.206 1375
 1377 3 -93.58 81.29 5.16 0.15 1376
 1378 3 -93.71 81.23 5.01 0.127 1377
 1379 3 -93.85 81.23 4.92 0.113 1378
 1380 3 -93.99 81.2 4.89 0.11 1379
 1381 3 -94.11 81.25 4.88 0.087 1380
 1382 3 -94.22 81.22 4.88 0.113 1381
 1383 3 -94.44 81.17 4.88 0.287 1382
 1384 3 -94.57 81.14 4.8 0.366 1383
 1385 3 -94.72 81.17 4.85 0.402 1384
 1386 3 -94.88 81.17 4.84 0.475 1385
 1387 3 -95.01 81.12 4.84 0.521 1386
 1388 3 -95.13 81.15 4.87 0.534 1387
 1389 3 -95.26 81.06 4.88 0.563 1388
 1390 3 -95.38 81.03 4.87 0.563 1389
 1391 3 -95.47 80.9 4.91 0.603 1390
 1392 3 -95.61 80.86 4.97 0.6 1391
 1393 3 -95.82 81.06 5.14 0.529 1392
 1394 3 -95.93 81.09 5.23 0.509 1393
 1395 3 -96.16 80.86 4.8 0.201 1394
 1396 3 -96.22 80.73 4.68 0.000125 1395
 1397 3 -95.85 81.06 5.46 0.399 1394
 1398 3 -95.85 80.92 5.72 0.356 1397
 1399 3 -95.82 80.73 5.72 0.182 1398
 1400 3 -95.82 81.06 5.56 0.399 1397
 1401 3 -96.21 81.51 5.22 0.22 1400
 1402 3 -96.35 81.67 5.25 0.194 1401
 1403 3 -96.49 81.76 5.34 0.092 1402
 1404 3 -90.63 80.37 5.41 0.123 1358
 1405 3 -90.72 80.3 5.3 0.121 1404
 1406 3 -90.77 80.18 5.2 0.12 1405
 1407 3 -90.86 80.05 5.1 0.131 1406
 1408 3 -90.96 79.93 5.05 0.093 1407
 1409 3 -91.05 79.85 4.97 0.126 1408
 1410 3 -91.11 79.77 4.92 0.103 1409
 1411 3 -91.16 79.68 4.87 0.109 1410
 1412 3 -91.11 79.49 4.79 0.117 1411
 1413 3 -91.02 79.37 4.72 0.127 1412
 1414 3 -90.85 79.2 4.67 0.1 1413
 1415 3 -90.77 79.07 4.56 0.109 1414
 1416 3 -90.69 79.01 4.46 0.132 1415
 1417 3 -90.65 78.87 4.35 0.151 1416
 1418 3 -90.57 78.7 4.29 0.162 1417
 1419 3 -90.49 78.57 4.16 0.136 1418
 1420 3 -90.44 78.46 4.05 0.118 1419
 1421 3 -90.32 78.32 3.97 0.114 1420
 1422 3 -90.33 78.15 3.93 0.112 1421
 1423 3 -90.4 78.04 3.85 0.139 1422
 1424 3 -90.49 77.91 3.75 0.148 1423
 1425 3 -90.57 77.82 3.75 0.187 1424
 1426 3 -90.69 77.75 3.71 0.226 1425
 1427 3 -90.71 77.67 3.64 0.29 1426
 1428 3 -90.8 77.64 3.54 0.342 1427
 1429 3 -90.85 77.54 3.52 0.413 1428
 1430 3 -90.9 77.44 3.46 0.417 1429
 1431 3 -90.93 77.36 3.37 0.442 1430
 1432 3 -90.83 77.22 3.25 0.398 1431
 1433 3 -90.63 77.12 3.1 0.437 1432
 1434 3 -90.55 77.03 2.96 0.46 1433
 1435 3 -90.6 76.9 2.91 0.494 1434
 1436 3 -90.6 76.76 2.83 0.495 1435
 1437 3 -90.66 76.67 2.75 0.514 1436
 1438 3 -89.96 76.47 2.81 0.22 1437
 1439 3 -89.83 76.37 2.81 0.227 1438
 1440 3 -89.8 76.2 2.83 0.219 1439
 1441 3 -89.94 75.89 2.93 0.068 1440
 1442 3 -89.9 75.73 2.85 0.107 1441
 1443 3 -89.65 76.17 2.68 0.179 1440
 1444 3 -91.1 76.69 2.64 0.246 1437
 1445 3 -91.21 76.64 2.62 0.108 1444
 1446 3 -90.52 77.2 3 0.189 1434
 1447 3 -90.6 77.17 2.87 0.155 1446
 1448 3 -78.82 82.19 -1.56 0.547 1278
 1449 3 -79.13 82.25 -1.32 0.34 1448
 1450 3 -79.3 82.39 -1.27 0.204 1449
 1451 3 -73.53 82.86 -3.5 0.119 1244
 1452 3 -73.3 82.88 -3.58 0.000125 1451
 1453 3 -67.39 83.61 -5.26 0.144 1210
 1454 3 -67.31 83.7 -5.1 0.154 1453
 1455 3 -67.31 83.78 -4.87 0.149 1454
 1456 3 -67.23 83.81 -4.76 0.17 1455
 1457 3 -67.17 83.86 -4.6 0.151 1456
 1458 3 -67.08 83.81 -4.42 0.17 1457
 1459 3 -67.08 83.82 -4.25 0.15 1458
 1460 3 -67.12 83.81 -4.06 0.12 1459
 1461 3 -67.22 83.8 -3.92 0.112 1460
 1462 3 -67.27 83.85 -3.78 0.105 1461
 1463 3 -67.25 83.88 -3.59 0.135 1462
 1464 3 -67.23 83.91 -3.44 0.132 1463
 1465 3 -67.22 83.94 -3.28 0.106 1464
 1466 3 -67.27 84.03 -3.15 0.122 1465
 1467 3 -67.36 84.11 -3.05 0.113 1466
 1468 3 -67.45 84.13 -2.94 0.121 1467
 1469 3 -67.48 84.16 -2.84 0.084 1468
 1470 3 -67.61 84.22 -2.67 0.117 1469
 1471 3 -67.77 84.3 -2.51 0.116 1470
 1472 3 -67.73 84.46 -2.38 0.105 1471
 1473 3 -67.86 84.47 -2.23 0.15 1472
 1474 3 -67.95 84.44 -2.07 0.139 1473
 1475 3 -67.92 84.41 -1.77 0.157 1474
 1476 3 -67.98 84.42 -1.62 0.113 1475
 1477 3 -68.03 84.5 -1.51 0.073 1476
 1478 3 -68.11 84.53 -1.38 0.108 1477
 1479 3 -68.22 84.61 -1.24 0.157 1478
 1480 3 -68.31 84.58 -1.15 0.239 1479
 1481 3 -68.37 84.58 -1.06 0.279 1480
 1482 3 -68.22 84.39 -0.78 0.11 1481
 1483 3 -68.34 84.49 -0.64 0.103 1482
 1484 3 -68.45 84.58 -0.58 0.119 1483
 1485 3 -68.56 84.61 -0.46 0.138 1484
 1486 3 -68.64 84.71 -0.31 0.124 1485
 1487 3 -68.78 84.77 -0.23 0.129 1486
 1488 3 -68.89 84.77 -0.18 0.108 1487
 1489 3 -69.08 84.75 -0.18 0.108 1488
 1490 3 -69.2 84.86 -0.12 0.085 1489
 1491 3 -69.31 84.89 -0.06 0.096 1490
 1492 3 -69.44 84.89 0 0.123 1491
 1493 3 -69.5 84.97 0.09 0.146 1492
 1494 3 -69.59 84.97 0.22 0.194 1493
 1495 3 -69.52 85.08 0.3 0.204 1494
 1496 3 -69.55 85.19 0.35 0.228 1495
 1497 3 -69.67 85.33 0.52 0.196 1496
 1498 3 -69.72 85.39 0.67 0.308 1497
 1499 3 -69.72 85.41 0.8 0.305 1498
 1500 3 -69.72 85.46 0.97 0.274 1499
 1501 3 -69.69 85.55 1.15 0.197 1500
 1502 3 -69.73 85.6 1.31 0.21 1501
 1503 3 -69.42 85.54 1.31 0.057 1502
 1504 3 -69.31 85.57 1.29 0.093 1503
 1505 3 -69.22 85.61 1.24 0.06 1504
 1506 3 -69.95 85.71 1.34 0.212 1502
 1507 3 -70 85.95 1.38 0.519 1506
 1508 3 -70.19 86.04 1.44 0.577 1507
 1509 3 -69.44 86.21 1.36 0.09 1508
 1510 3 -69.45 86.34 1.34 0.15 1509
 1511 3 -69.5 86.43 1.42 0.12 1510
 1512 3 -69.58 86.48 1.51 0.047 1511
 1513 3 -70.31 86.07 1.53 0.602 1508
 1514 3 -70.42 86.09 1.56 0.646 1513
 1515 3 -70.45 86.34 1.38 0.672 1514
 1516 3 -70.5 86.32 1.58 0.758 1515
 1517 3 -70.56 86.41 1.68 0.755 1516
 1518 3 -70.58 86.59 1.75 0.687 1517
 1519 3 -70.53 86.68 1.98 0.557 1518
 1520 3 -70.61 86.77 1.91 0.391 1519
 1521 3 -70.62 86.82 2.06 0.293 1520
 1522 3 -70.77 86.93 2 0.22 1521
 1523 3 -70.81 87.05 1.86 0.181 1522
 1524 3 -71.06 85.88 2.08 0.202 1517
 1525 3 -71.06 85.91 2.37 0.162 1524
 1526 3 -71.11 85.93 2.48 0.18 1525
 1527 3 -71.17 85.85 2.68 0.167 1526
 1528 3 -71.25 85.74 2.83 0.148 1527
 1529 3 -71.34 85.65 3 0.121 1528
 1530 3 -71.42 85.6 3.16 0.152 1529
 1531 3 -71.53 85.6 3.35 0.147 1530
 1532 3 -71.67 85.66 3.46 0.2 1531
 1533 3 -71.75 85.73 3.52 0.297 1532
 1534 3 -71.92 85.71 3.56 0.378 1533
 1535 3 -72.02 85.74 3.62 0.453 1534
 1536 3 -72.14 85.84 3.66 0.618 1535
 1537 3 -72.22 85.91 3.71 0.66 1536
 1538 3 -72.2 86.04 4.11 0.504 1537
 1539 3 -72.22 86.1 4.22 0.419 1538
 1540 3 -72.28 86.15 4.8 0.127 1539
 1541 3 -72.34 86.2 4.92 0.146 1540
 1542 3 -72.42 86.21 5.04 0.154 1541
 1543 3 -72.48 86.21 5.29 0.129 1542
 1544 3 -72.5 86.23 5.47 0.174 1543
 1545 3 -72.56 86.27 5.61 0.231 1544
 1546 3 -72.61 86.4 5.86 0.156 1545
 1547 3 -72.61 86.43 6 0.13 1546
 1548 3 -72.64 86.54 6.16 0.102 1547
 1549 3 -72.55 86.68 6.3 0.217 1548
 1550 3 -72.53 86.74 6.41 0.314 1549
 1551 3 -72.58 86.79 6.5 0.358 1550
 1552 3 -72.48 86.98 6.49 0.374 1551
 1553 3 -72.41 86.87 6.59 0.551 1552
 1554 3 -72.47 86.93 6.67 0.633 1553
 1555 3 -72.41 86.96 6.79 0.691 1554
 1556 3 -72.19 87.01 6.91 0.655 1555
 1557 3 -71.55 87.09 6.21 0.193 1556
 1558 3 -71.39 87.15 6.13 0.205 1557
 1559 3 -71.27 87.18 6.12 0.199 1558
 1560 3 -71.17 87.46 6.2 0.134 1559
 1561 3 -71.06 87.59 6.13 0.078 1560
 1562 3 -71 87.68 6.07 0.115 1561
 1563 3 -70.94 87.79 6 0.149 1562
 1564 3 -70.72 87.79 6.08 0.106 1563
 1565 3 -70.52 87.8 6.16 0.164 1564
 1566 3 -70.31 87.8 6.26 0.11 1565
 1567 3 -72.33 87.04 7.13 0.538 1556
 1568 3 -72.41 87.1 7.21 0.404 1567
 1569 3 -72.28 87.21 7.37 0.353 1568
 1570 3 -72.25 87.29 7.54 0.321 1569
 1571 3 -72.06 87.38 7.72 0.235 1570
 1572 3 -72.28 87.57 7.83 0.121 1571
 1573 3 -72.28 87.59 7.96 0.000125 1572
 1574 3 -71.92 87.39 7.84 0.201 1571
 1575 3 -72 87.46 7.96 0.209 1574
 1576 3 -71.98 87.46 8.12 0.196 1575
 1577 3 -71.89 87.53 8.27 0.205 1576
 1578 3 -71.73 87.55 8.29 0.162 1577
 1579 3 -71.7 87.69 8.34 0.122 1578
 1580 3 -71.55 87.77 8.35 0.109 1579
 1581 3 -71.47 87.85 8.45 0.107 1580
 1582 3 -71.42 87.94 8.46 0.101 1581
 1583 3 -71.42 88.16 8.51 0.134 1582
 1584 3 -71.33 88.24 8.62 0.135 1583
 1585 3 -71.22 88.27 8.7 0.096 1584
 1586 3 -71.16 88.36 8.71 0.074 1585
 1587 3 -71.02 88.41 8.71 0.093 1586
 1588 3 -70.92 88.5 8.73 0.105 1587
 1589 3 -70.77 88.55 8.74 0.089 1588
 1590 3 -70.61 88.6 8.78 0.089 1589
 1591 3 -70.44 88.66 8.76 0.104 1590
 1592 3 -70.41 88.77 8.7 0.16 1591
 1593 3 -70.06 88.72 8.74 0.087 1592
 1594 3 -69.89 88.8 8.82 0.086 1593
 1595 3 -69.77 88.83 8.82 0.112 1594
 1596 3 -69.67 88.89 8.76 0.062 1595
 1597 3 -69.47 88.92 8.8 0.054 1596
 1598 3 -69.3 88.97 8.79 0.083 1597
 1599 3 -69.14 89.13 8.73 0.117 1598
 1600 3 -68.94 89.25 8.64 0.087 1599
 1601 3 -68.81 89.31 8.45 0.000125 1600
 1602 3 -69.69 84.6 0.07 0.066 1494
 1603 3 -69.7 84.44 0.07 0.07 1602
 1604 3 -69.69 84.3 0 0.098 1603
 1605 3 -69.67 84.16 -0.01 0.118 1604
 1606 3 -69.66 84.03 -0.01 0.105 1605
 1607 3 -69.64 83.92 -0.11 0.119 1606
 1608 3 -69.58 83.75 -0.24 0.117 1607
 1609 3 -69.45 83.6 -0.2 0.086 1608
 1610 3 -69.36 83.46 -0.18 0.1 1609
 1611 3 -69.37 83.25 -0.27 0.084 1610
 1612 3 -69.31 83.17 -0.33 0.106 1611
 1613 3 -69.2 83.1 -0.4 0.108 1612
 1614 3 -69.03 83.13 -0.48 0.092 1613
 1615 3 -68.89 83.06 -0.54 0.115 1614
 1616 3 -68.78 83.08 -0.61 0.072 1615
 1617 3 -62.73 79.26 -7.14 0.112 1177
 1618 3 -62.73 79.18 -7.02 0.155 1617
 1619 3 -58.65 75.81 -9.58 0.000125 1144
 1620 3 -29.74 62.27 -6.94 0.199 977
 1621 3 -29.72 62.37 -6.96 0.044 1620
 1622 3 -10.59 52.3 -1.32 0.196 841
 1623 3 -10.49 52.42 -1.35 0.171 1622
 1624 3 -10.35 52.52 -1.39 0.17 1623
 1625 3 -10.24 52.63 -1.38 0.158 1624
 1626 3 -10.08 52.71 -1.27 0.148 1625
 1627 3 -9.92 52.83 -1.29 0.136 1626
 1628 3 -9.81 52.89 -1.28 0.126 1627
 1629 3 -9.68 52.99 -1.32 0.155 1628
 1630 3 -9.6 53.02 -1.41 0.178 1629
 1631 3 -9.5 53.12 -1.46 0.184 1630
 1632 3 -9.41 53.2 -1.54 0.145 1631
 1633 3 -9.3 53.33 -1.6 0.149 1632
 1634 3 -9.21 53.41 -1.55 0.154 1633
 1635 3 -9.09 53.52 -1.54 0.149 1634
 1636 3 -9 53.74 -1.48 0.138 1635
 1637 3 -9.02 53.92 -1.47 0.145 1636
 1638 3 -8.93 54.02 -1.33 0.161 1637
 1639 3 -8.9 54.14 -1.29 0.153 1638
 1640 3 -8.81 54.23 -1.23 0.145 1639
 1641 3 -8.74 54.35 -1.24 0.15 1640
 1642 3 -8.65 54.45 -1.18 0.16 1641
 1643 3 -8.46 54.53 -1.22 0.186 1642
 1644 3 -8.33 54.63 -1.28 0.216 1643
 1645 3 -8.25 54.7 -1.28 0.217 1644
 1646 3 -8.09 54.87 -1.44 0.172 1645
 1647 3 -7.92 54.98 -1.59 0.13 1646
 1648 3 -7.85 55.09 -1.63 0.155 1647
 1649 3 -7.71 55.26 -1.69 0.137 1648
 1650 3 -7.62 55.35 -1.75 0.109 1649
 1651 3 -7.51 55.46 -1.78 0.118 1650
 1652 3 -7.43 55.58 -1.83 0.118 1651
 1653 3 -7.33 55.66 -1.88 0.14 1652
 1654 3 -7.2 55.74 -1.96 0.18 1653
 1655 3 -7.01 55.73 -2.12 0.158 1654
 1656 3 -6.92 55.74 -2.27 0.135 1655
 1657 3 -6.81 55.71 -2.39 0.15 1656
 1658 3 -6.67 55.7 -2.56 0.153 1657
 1659 3 -6.58 55.74 -2.66 0.149 1658
 1660 3 -6.47 55.88 -2.77 0.124 1659
 1661 3 -6.38 55.91 -2.83 0.116 1660
 1662 3 -6.29 55.99 -2.89 0.11 1661
 1663 3 -6.21 56.13 -3.02 0.135 1662
 1664 3 -6.09 56.19 -3.12 0.154 1663
 1665 3 -6.01 56.27 -3.25 0.148 1664
 1666 3 -5.95 56.37 -3.43 0.135 1665
 1667 3 -5.87 56.49 -3.58 0.138 1666
 1668 3 -5.77 56.63 -3.74 0.156 1667
 1669 3 -5.74 56.73 -3.85 0.145 1668
 1670 3 -5.62 56.81 -4 0.167 1669
 1671 3 -5.49 56.91 -4.13 0.153 1670
 1672 3 -5.31 57.01 -4.26 0.134 1671
 1673 3 -5.17 57.05 -4.34 0.128 1672
 1674 3 -5.05 57.12 -4.45 0.134 1673
 1675 3 -4.95 57.2 -4.51 0.135 1674
 1676 3 -4.85 57.28 -4.59 0.134 1675
 1677 3 -4.75 57.34 -4.7 0.138 1676
 1678 3 -4.58 57.46 -4.84 0.153 1677
 1679 3 -4.46 57.63 -4.95 0.152 1678
 1680 3 -4.42 57.7 -5.07 0.159 1679
 1681 3 -4.34 57.77 -5.2 0.172 1680
 1682 3 -4.27 57.87 -5.32 0.176 1681
 1683 3 -4.3 57.92 -5.5 0.176 1682
 1684 3 -4.29 58.01 -5.67 0.159 1683
 1685 3 -4.27 58.12 -5.87 0.129 1684
 1686 3 -4.21 58.19 -6.03 0.151 1685
 1687 3 -4.16 58.31 -6.16 0.152 1686
 1688 3 -4.05 58.37 -6.29 0.12 1687
 1689 3 -3.96 58.41 -6.4 0.125 1688
 1690 3 -3.9 58.56 -6.51 0.138 1689
 1691 3 -3.82 58.62 -6.62 0.149 1690
 1692 3 -3.76 58.76 -6.73 0.147 1691
 1693 3 -3.69 58.85 -6.86 0.127 1692
 1694 3 -3.67 59.03 -7 0.129 1693
 1695 3 -3.67 59.14 -7.11 0.118 1694
 1696 3 -3.63 59.24 -7.2 0.113 1695
 1697 3 -3.59 59.35 -7.3 0.104 1696
 1698 3 -3.55 59.46 -7.45 0.121 1697
 1699 3 -3.48 59.63 -7.58 0.115 1698
 1700 3 -3.44 59.7 -7.69 0.102 1699
 1701 3 -3.38 59.83 -7.76 0.117 1700
 1702 3 -3.28 59.95 -7.94 0.119 1701
 1703 3 -3.23 60.08 -8.05 0.122 1702
 1704 3 -3.17 60.24 -8.13 0.147 1703
 1705 3 -3.09 60.34 -8.19 0.139 1704
 1706 3 -3.03 60.46 -8.33 0.135 1705
 1707 3 -2.96 60.48 -8.43 0.155 1706
 1708 3 -2.84 60.51 -8.51 0.182 1707
 1709 3 -2.76 60.56 -8.61 0.185 1708
 1710 3 -2.65 60.62 -8.69 0.174 1709
 1711 3 -2.51 60.7 -8.75 0.17 1710
 1712 3 -2.4 60.83 -8.82 0.14 1711
 1713 3 -2.28 60.89 -8.85 0.122 1712
 1714 3 -2.23 61.01 -8.98 0.142 1713
 1715 3 -2.15 61.06 -9.07 0.149 1714
 1716 3 -2.07 61.16 -9.14 0.133 1715
 1717 3 -2.01 61.24 -9.26 0.148 1716
 1718 3 -1.94 61.33 -9.38 0.136 1717
 1719 3 -1.86 61.41 -9.5 0.159 1718
 1720 3 -1.8 61.49 -9.59 0.164 1719
 1721 3 -1.74 61.56 -9.71 0.164 1720
 1722 3 -1.68 61.62 -9.84 0.184 1721
 1723 3 -1.6 61.76 -10 0.159 1722
 1724 3 -1.51 61.91 -10.13 0.161 1723
 1725 3 -1.38 62.05 -10.25 0.158 1724
 1726 3 -1.27 62.13 -10.32 0.138 1725
 1727 3 -1.22 62.21 -10.39 0.132 1726
 1728 3 -1.2 62.2 -10.5 0.132 1727
 1729 3 -1.02 62.37 -10.72 0.132 1728
 1730 3 -0.96 62.49 -10.82 0.134 1729
 1731 3 -0.86 62.59 -10.91 0.175 1730
 1732 3 -0.84 62.63 -11.03 0.185 1731
 1733 3 -0.78 62.76 -11.14 0.188 1732
 1734 3 -0.69 62.88 -11.25 0.16 1733
 1735 3 -0.65 62.98 -11.35 0.149 1734
 1736 3 -0.58 63.19 -11.42 0.162 1735
 1737 3 -0.61 63.44 -11.41 0.051 1736
 1738 3 -0.46 63.49 -11.64 0.195 1737
 1739 3 -0.35 63.56 -11.82 0.227 1738
 1740 3 -0.18 63.63 -11.93 0.237 1739
 1741 3 -0.03 63.7 -11.98 0.232 1740
 1742 3 0.06 63.91 -12.05 0.233 1741
 1743 3 0.13 64.03 -12.16 0.204 1742
 1744 3 0.19 64.13 -12.25 0.192 1743
 1745 3 0.22 64.24 -12.36 0.164 1744
 1746 3 0.29 64.33 -12.42 0.14 1745
 1747 3 0.42 64.49 -12.53 0.163 1746
 1748 3 0.56 64.58 -12.67 0.174 1747
 1749 3 0.69 64.63 -12.76 0.135 1748
 1750 3 0.89 64.67 -12.84 0.155 1749
 1751 3 1.03 64.7 -12.91 0.134 1750
 1752 3 1.14 64.72 -13 0.14 1751
 1753 3 1.29 64.78 -13.09 0.146 1752
 1754 3 1.48 64.75 -13.19 0.165 1753
 1755 3 1.69 64.83 -13.37 0.198 1754
 1756 3 1.82 64.92 -13.54 0.192 1755
 1757 3 1.96 65.13 -13.82 0.221 1756
 1758 3 2 65.24 -13.86 0.185 1757
 1759 3 2.08 65.37 -13.97 0.136 1758
 1760 3 2.18 65.49 -13.95 0.126 1759
 1761 3 2.27 65.52 -14.01 0.13 1760
 1762 3 2.37 65.62 -14.1 0.121 1761
 1763 3 2.56 65.69 -14.17 0.18 1762
 1764 3 2.68 65.79 -14.25 0.199 1763
 1765 3 2.79 65.93 -14.28 0.182 1764
 1766 3 2.95 66.04 -14.33 0.175 1765
 1767 3 3.06 66.16 -14.41 0.174 1766
 1768 3 3.16 66.29 -14.51 0.19 1767
 1769 3 3.21 66.38 -14.49 0.165 1768
 1770 3 3.23 66.43 -14.6 0.186 1769
 1771 3 3.31 66.49 -14.64 0.193 1770
 1772 3 3.39 66.6 -14.6 0.199 1771
 1773 3 3.56 66.74 -14.66 0.19 1772
 1774 3 3.68 66.91 -14.69 0.182 1773
 1775 3 3.81 67.1 -14.72 0.223 1774
 1776 3 3.87 67.29 -14.74 0.218 1775
 1777 3 4.03 67.46 -14.82 0.211 1776
 1778 3 4.12 67.62 -14.82 0.201 1777
 1779 3 4.26 67.76 -14.79 0.209 1778
 1780 3 4.32 67.87 -14.84 0.192 1779
 1781 3 4.55 68.01 -14.93 0.309 1780
 1782 3 5.15 68.16 -15.08 0.097 1781
 1783 3 5.34 68.17 -15.07 0.109 1782
 1784 3 5.54 68.17 -15.04 0.131 1783
 1785 3 5.67 68.22 -15.06 0.139 1784
 1786 3 5.88 68.25 -15.11 0.144 1785
 1787 3 6.01 68.22 -15.09 0.152 1786
 1788 3 6.37 68.17 -15.17 0.215 1787
 1789 3 6.71 68.17 -15.19 0.224 1788
 1790 3 6.91 68.19 -15.26 0.169 1789
 1791 3 7.22 68.2 -15.26 0.122 1790
 1792 3 7.4 68.22 -15.31 0.145 1791
 1793 3 7.54 68.27 -15.4 0.135 1792
 1794 3 7.72 68.25 -15.53 0.114 1793
 1795 3 7.96 68.3 -15.6 0.167 1794
 1796 3 8.17 68.33 -15.66 0.146 1795
 1797 3 8.36 68.31 -15.68 0.146 1796
 1798 3 8.55 68.28 -15.68 0.191 1797
 1799 3 8.78 68.22 -15.67 0.169 1798
 1800 3 9.11 68.22 -15.67 0.152 1799
 1801 3 9.3 68.25 -15.76 0.158 1800
 1802 3 9.47 68.24 -15.84 0.165 1801
 1803 3 9.71 68.22 -15.82 0.109 1802
 1804 3 9.82 68.22 -15.77 0.136 1803
 1805 3 9.99 68.24 -15.76 0.152 1804
 1806 3 10.15 68.33 -15.76 0.126 1805
 1807 3 10.32 68.28 -15.77 0.118 1806
 1808 3 10.46 68.3 -15.79 0.151 1807
 1809 3 10.65 68.28 -15.81 0.19 1808
 1810 3 10.78 68.3 -15.79 0.224 1809
 1811 3 11.05 68.13 -15.72 0.146 1810
 1812 3 11.28 68.11 -15.68 0.127 1811
 1813 3 11.43 68.13 -15.65 0.143 1812
 1814 3 11.61 68.03 -15.6 0.11 1813
 1815 3 11.71 68 -15.59 0.12 1814
 1816 3 11.86 67.95 -15.5 0.118 1815
 1817 3 11.96 67.86 -15.45 0.128 1816
 1818 3 12.09 67.78 -15.34 0.145 1817
 1819 3 12.21 67.66 -15.24 0.164 1818
 1820 3 12.31 67.53 -15.2 0.17 1819
 1821 3 12.4 67.49 -15.12 0.117 1820
 1822 3 12.54 67.44 -15.06 0.15 1821
 1823 3 12.67 67.39 -14.95 0.131 1822
 1824 3 12.76 67.36 -14.81 0.162 1823
 1825 3 12.84 67.33 -14.69 0.151 1824
 1826 3 12.98 67.22 -14.67 0.204 1825
 1827 3 13.01 67.17 -14.5 0.358 1826
 1828 3 12.98 67.25 -14.28 0.424 1827
 1829 3 12.96 67.19 -14.19 0.55 1828
 1830 3 13.09 67.28 -14.08 0.662 1829
 1831 3 13.17 67.22 -14.02 0.757 1830
 1832 3 13.12 67.25 -13.92 0.862 1831
 1833 3 13.17 67.2 -13.83 0.921 1832
 1834 3 13.12 67.14 -13.64 0.933 1833
 1835 3 11.79 67.55 -13.01 0.102 1834
 1836 3 11.69 67.56 -12.87 0.143 1835
 1837 3 11.59 67.64 -12.76 0.168 1836
 1838 3 11.54 67.64 -12.65 0.152 1837
 1839 3 11.4 67.58 -12.48 0.144 1838
 1840 3 11.32 67.69 -12.44 0.119 1839
 1841 3 11.27 67.75 -12.34 0.098 1840
 1842 3 11.17 67.69 -12.19 0.134 1841
 1843 3 11.11 67.63 -12.09 0.101 1842
 1844 3 10.96 67.5 -12.04 0.089 1843
 1845 3 10.95 67.33 -12.09 0.113 1844
 1846 3 10.92 67.17 -12.07 0.109 1845
 1847 3 10.87 67.08 -11.95 0.121 1846
 1848 3 13.32 66.91 -13.68 0.869 1834
 1849 3 13.35 67.09 -13.5 0.831 1848
 1850 3 13.38 66.86 -13.54 0.666 1849
 1851 3 13.22 66.91 -13.42 0.485 1850
 1852 3 13.12 66.58 -13.74 0.085 1851
 1853 3 13.03 66.53 -13.83 0.098 1852
 1854 3 12.89 66.63 -13.76 0.000125 1853
 1855 3 4.58 68.13 -14.94 0.317 1781
 1856 3 4.59 68.32 -14.98 0.191 1855
 1857 3 4.58 68.46 -15.09 0.155 1856
 1858 3 4.58 68.6 -15.12 0.124 1857
 1859 3 4.71 68.68 -15.25 0.143 1858
 1860 3 4.83 68.79 -15.29 0.118 1859
 1861 3 4.9 68.93 -15.39 0.109 1860
 1862 3 4.99 69.04 -15.44 0.105 1861
 1863 3 5.05 69.16 -15.5 0.114 1862
 1864 3 5.13 69.23 -15.56 0.115 1863
 1865 3 5.2 69.37 -15.65 0.128 1864
 1866 3 5.29 69.43 -15.72 0.142 1865
 1867 3 5.41 69.55 -15.84 0.137 1866
 1868 3 5.54 69.62 -15.93 0.155 1867
 1869 3 5.66 69.74 -16.01 0.099 1868
 1870 3 5.76 69.85 -16.06 0.101 1869
 1871 3 5.87 69.94 -16.08 0.146 1870
 1872 3 6.11 69.99 -16.15 0.158 1871
 1873 3 6.26 70.07 -16.18 0.15 1872
 1874 3 6.41 70.16 -16.24 0.134 1873
 1875 3 6.54 70.24 -16.29 0.124 1874
 1876 3 6.66 70.3 -16.36 0.107 1875
 1877 3 6.78 70.35 -16.4 0.105 1876
 1878 3 6.91 70.35 -16.47 0.168 1877
 1879 3 7.11 70.37 -16.54 0.194 1878
 1880 3 7.26 70.4 -16.58 0.213 1879
 1881 3 7.4 70.49 -16.67 0.183 1880
 1882 3 7.5 70.6 -16.65 0.187 1881
 1883 3 7.58 70.68 -16.72 0.175 1882
 1884 3 7.67 70.82 -16.81 0.152 1883
 1885 3 7.79 70.88 -16.92 0.145 1884
 1886 3 7.86 70.99 -17.01 0.186 1885
 1887 3 8.02 71.07 -17.11 0.168 1886
 1888 3 8.14 71.16 -17.18 0.163 1887
 1889 3 8.36 71.18 -17.33 0.162 1888
 1890 3 8.47 71.18 -17.43 0.169 1889
 1891 3 8.62 71.24 -17.47 0.193 1890
 1892 3 8.73 71.32 -17.54 0.175 1891
 1893 3 8.85 71.51 -17.58 0.221 1892
 1894 3 8.96 71.62 -17.56 0.219 1893
 1895 3 9.1 71.66 -17.58 0.201 1894
 1896 3 9.21 71.77 -17.68 0.183 1895
 1897 3 9.39 71.85 -17.81 0.126 1896
 1898 3 9.54 71.93 -17.97 0.145 1897
 1899 3 9.68 72.02 -18.01 0.148 1898
 1900 3 9.84 72.08 -18.11 0.152 1899
 1901 3 9.98 72.16 -18.18 0.179 1900
 1902 3 10.09 72.23 -18.22 0.188 1901
 1903 3 10.28 72.32 -18.24 0.164 1902
 1904 3 10.45 72.38 -18.26 0.163 1903
 1905 3 10.6 72.46 -18.29 0.172 1904
 1906 3 11.05 72.74 -18.34 0.329 1905
 1907 3 11.17 72.68 -18.27 0.152 1906
 1908 3 11.26 72.66 -18.22 0.000125 1907
 1909 3 11.38 72.88 -18.43 0.176 1906
 1910 3 11.57 72.96 -18.49 0.181 1909
 1911 3 11.8 73.01 -18.49 0.155 1910
 1912 3 11.95 73.12 -18.54 0.164 1911
 1913 3 12.13 73.18 -18.54 0.137 1912
 1914 3 12.3 73.24 -18.54 0.156 1913
 1915 3 12.47 73.28 -18.59 0.136 1914
 1916 3 12.62 73.32 -18.7 0.157 1915
 1917 3 12.78 73.33 -18.74 0.188 1916
 1918 3 12.9 73.44 -18.88 0.173 1917
 1919 3 13.12 73.52 -18.99 0.212 1918
 1920 3 13.29 73.55 -19.04 0.215 1919
 1921 3 13.45 73.58 -19.08 0.202 1920
 1922 3 13.55 73.63 -19.22 0.164 1921
 1923 3 13.78 73.66 -19.31 0.166 1922
 1924 3 13.93 73.66 -19.43 0.145 1923
 1925 3 14.05 73.68 -19.58 0.161 1924
 1926 3 14.17 73.71 -19.68 0.191 1925
 1927 3 14.31 73.71 -19.81 0.177 1926
 1928 3 14.48 73.68 -19.93 0.181 1927
 1929 3 14.62 73.68 -20.08 0.167 1928
 1930 3 14.87 73.68 -20.18 0.154 1929
 1931 3 15.09 73.73 -20.24 0.132 1930
 1932 3 15.26 73.73 -20.31 0.127 1931
 1933 3 15.37 73.74 -20.38 0.121 1932
 1934 3 15.54 73.71 -20.43 0.103 1933
 1935 3 15.67 73.74 -20.47 0.103 1934
 1936 3 15.79 73.73 -20.59 0.136 1935
 1937 3 15.99 73.74 -20.61 0.142 1936
 1938 3 16.06 73.79 -20.72 0.175 1937
 1939 3 16.15 73.83 -20.84 0.198 1938
 1940 3 16.28 73.91 -20.92 0.198 1939
 1941 3 16.47 73.98 -20.92 0.187 1940
 1942 3 16.63 74.02 -20.97 0.186 1941
 1943 3 16.85 74.12 -21.02 0.184 1942
 1944 3 16.97 74.16 -21.04 0.192 1943
 1945 3 17.12 74.24 -21.04 0.16 1944
 1946 3 17.26 74.29 -21.08 0.175 1945
 1947 3 17.4 74.38 -21.06 0.151 1946
 1948 3 17.58 74.46 -21.13 0.152 1947
 1949 3 17.69 74.57 -21.17 0.133 1948
 1950 3 17.81 74.62 -21.2 0.169 1949
 1951 3 17.96 74.71 -21.22 0.24 1950
 1952 3 18.19 74.8 -21.24 0.317 1951
 1953 3 18.35 74.92 -21.31 0.379 1952
 1954 3 18.53 74.97 -21.36 0.363 1953
 1955 3 18.65 75.05 -21.4 0.305 1954
 1956 3 18.83 75.03 -21.42 0.234 1955
 1957 3 18.99 75.08 -21.44 0.181 1956
 1958 3 19.1 75.16 -21.48 0.208 1957
 1959 3 19.28 75.2 -21.6 0.146 1958
 1960 3 19.44 75.22 -21.62 0.146 1959
 1961 3 19.58 75.28 -21.68 0.153 1960
 1962 3 19.74 75.33 -21.71 0.152 1961
 1963 3 19.9 75.36 -21.77 0.154 1962
 1964 3 20.01 75.44 -21.78 0.144 1963
 1965 3 20.15 75.53 -21.82 0.148 1964
 1966 3 20.31 75.61 -21.87 0.16 1965
 1967 3 20.42 75.67 -21.94 0.166 1966
 1968 3 20.58 75.75 -22.02 0.17 1967
 1969 3 20.72 75.83 -22.12 0.175 1968
 1970 3 20.85 75.89 -22.21 0.167 1969
 1971 3 21.01 75.92 -22.28 0.137 1970
 1972 3 21.13 75.97 -22.35 0.148 1971
 1973 3 21.22 76.05 -22.43 0.144 1972
 1974 3 21.4 76.06 -22.44 0.151 1973
 1975 3 21.51 76.14 -22.5 0.184 1974
 1976 3 21.58 76.25 -22.5 0.287 1975
 1977 3 21.72 76.27 -22.53 0.386 1976
 1978 3 22.12 76.14 -23 0.122 1977
 1979 3 22.26 76.11 -23.05 0.121 1978
 1980 3 22.51 76.05 -23.1 0.143 1979
 1981 3 22.72 76.06 -23.16 0.142 1980
 1982 3 22.97 76.05 -23.23 0.137 1981
 1983 3 23.21 76.05 -23.23 0.092 1982
 1984 3 23.44 76.11 -23.25 0.077 1983
 1985 3 23.67 76.08 -23.3 0.106 1984
 1986 3 23.83 76.05 -23.39 0.176 1985
 1987 3 24.15 76.05 -23.46 0.171 1986
 1988 3 24.4 76 -23.5 0.194 1987
 1989 3 24.57 75.89 -23.5 0.207 1988
 1990 3 24.75 75.86 -23.59 0.193 1989
 1991 3 24.93 75.89 -23.71 0.188 1990
 1992 3 25.07 75.86 -23.78 0.166 1991
 1993 3 25.23 75.84 -23.89 0.145 1992
 1994 3 25.36 75.78 -23.91 0.195 1993
 1995 3 25.55 75.72 -23.94 0.191 1994
 1996 3 25.68 75.61 -23.98 0.207 1995
 1997 3 25.82 75.58 -24 0.204 1996
 1998 3 25.96 75.52 -24 0.262 1997
 1999 3 26.14 75.44 -24.05 0.333 1998
 2000 3 26.3 75.33 -24.07 0.37 1999
 2001 3 26.59 75.38 -24.21 0.325 2000
 2002 3 26.66 75.28 -24.19 0.298 2001
 2003 3 26.75 75.25 -24.28 0.227 2002
 2004 3 26.91 75.22 -24.32 0.219 2003
 2005 3 27.25 75.34 -24.5 0.18 2004
 2006 3 27.43 75.38 -24.55 0.113 2005
 2007 3 27.59 75.39 -24.6 0.146 2006
 2008 3 27.75 75.39 -24.64 0.153 2007
 2009 3 27.93 75.34 -24.69 0.162 2008
 2010 3 28.09 75.38 -24.78 0.182 2009
 2011 3 28.34 75.47 -24.82 0.179 2010
 2012 3 28.52 75.56 -24.87 0.19 2011
 2013 3 28.64 75.69 -25.02 0.172 2012
 2014 3 28.73 75.89 -25.14 0.161 2013
 2015 3 28.78 76.03 -25.18 0.164 2014
 2016 3 28.96 76.09 -25.21 0.16 2015
 2017 3 29.05 76.3 -25.23 0.161 2016
 2018 3 29.16 76.44 -25.23 0.175 2017
 2019 3 29.21 76.58 -25.21 0.217 2018
 2020 3 29.45 76.66 -25.3 0.162 2019
 2021 3 29.61 76.72 -25.37 0.157 2020
 2022 3 29.66 76.83 -25.43 0.168 2021
 2023 3 29.75 76.92 -25.48 0.198 2022
 2024 3 29.82 77.03 -25.53 0.157 2023
 2025 3 29.87 77.16 -25.59 0.174 2024
 2026 3 30.07 77.17 -25.62 0.175 2025
 2027 3 30.18 77.25 -25.68 0.178 2026
 2028 3 30.34 77.28 -25.75 0.187 2027
 2029 3 30.46 77.34 -25.8 0.19 2028
 2030 3 30.58 77.42 -25.8 0.176 2029
 2031 3 30.76 77.49 -25.89 0.192 2030
 2032 3 30.88 77.58 -25.94 0.178 2031
 2033 3 30.97 77.63 -26.02 0.198 2032
 2034 3 31.15 77.69 -26.05 0.219 2033
 2035 3 31.31 77.74 -26.07 0.166 2034
 2036 3 31.38 77.83 -26.09 0.174 2035
 2037 3 31.49 77.94 -26.12 0.176 2036
 2038 3 31.58 78 -26.12 0.141 2037
 2039 3 31.67 78.06 -26.12 0.146 2038
 2040 3 31.79 78.09 -26.09 0.139 2039
 2041 3 32.01 78.08 -26.09 0.142 2040
 2042 3 32.16 78.16 -26.1 0.139 2041
 2043 3 32.34 78.19 -26.16 0.153 2042
 2044 3 32.53 78.22 -26.21 0.127 2043
 2045 3 32.68 78.28 -26.25 0.137 2044
 2046 3 32.8 78.36 -26.32 0.144 2045
 2047 3 32.87 78.45 -26.37 0.173 2046
 2048 3 33 78.58 -26.46 0.192 2047
 2049 3 33.09 78.67 -26.55 0.192 2048
 2050 3 33.21 78.75 -26.6 0.168 2049
 2051 3 33.33 78.86 -26.64 0.165 2050
 2052 3 33.5 78.95 -26.71 0.157 2051
 2053 3 33.62 79.05 -26.75 0.153 2052
 2054 3 33.79 79.16 -26.8 0.17 2053
 2055 3 34.01 79.24 -26.87 0.153 2054
 2056 3 34.18 79.3 -26.87 0.16 2055
 2057 3 34.33 79.38 -26.89 0.139 2056
 2058 3 34.48 79.39 -26.91 0.15 2057
 2059 3 34.61 79.45 -26.94 0.186 2058
 2060 3 34.8 79.53 -26.94 0.151 2059
 2061 3 34.96 79.63 -26.89 0.199 2060
 2062 3 35.11 79.64 -26.91 0.195 2061
 2063 3 35.26 79.72 -26.93 0.214 2062
 2064 3 35.37 79.78 -26.91 0.216 2063
 2065 3 35.55 79.75 -26.94 0.219 2064
 2066 3 35.79 79.92 -26.96 0.196 2065
 2067 3 35.93 80.13 -27 0.199 2066
 2068 3 36.08 80.17 -27 0.187 2067
 2069 3 36.22 80.33 -26.94 0.156 2068
 2070 3 36.37 80.39 -26.94 0.184 2069
 2071 3 36.48 80.44 -26.91 0.168 2070
 2072 3 36.65 80.5 -26.94 0.197 2071
 2073 3 36.76 80.58 -26.93 0.189 2072
 2074 3 36.98 80.58 -26.96 0.241 2073
 2075 3 37.16 80.63 -26.98 0.216 2074
 2076 3 37.26 80.72 -26.91 0.214 2075
 2077 3 37.47 80.81 -26.89 0.202 2076
 2078 3 37.68 80.83 -26.84 0.214 2077
 2079 3 37.86 80.91 -26.84 0.193 2078
 2080 3 38.04 80.94 -26.87 0.179 2079
 2081 3 38.22 81 -26.85 0.187 2080
 2082 3 38.36 81 -26.89 0.188 2081
 2083 3 38.58 81.06 -26.87 0.16 2082
 2084 3 38.71 81.14 -26.78 0.202 2083
 2085 3 38.87 81.19 -26.75 0.215 2084
 2086 3 39.18 81.19 -26.8 0.241 2085
 2087 3 39.36 81.24 -26.82 0.204 2086
 2088 3 39.57 81.2 -26.85 0.216 2087
 2089 3 39.72 81.22 -26.82 0.246 2088
 2090 3 39.96 81.11 -26.94 0.182 2089
 2091 3 40.18 81.11 -26.94 0.21 2090
 2092 3 40.37 81.16 -27.03 0.2 2091
 2093 3 40.48 81.24 -27.09 0.205 2092
 2094 3 40.58 81.33 -27.12 0.186 2093
 2095 3 40.68 81.44 -27.14 0.178 2094
 2096 3 40.71 81.53 -27.18 0.191 2095
 2097 3 40.75 81.64 -27.14 0.214 2096
 2098 3 40.91 81.75 -27.09 0.189 2097
 2099 3 41.05 81.81 -27.14 0.2 2098
 2100 3 41.32 81.86 -27.16 0.139 2099
 2101 3 41.36 81.84 -27.3 0.145 2100
 2102 3 41.84 81.86 -27.39 0.285 2101
 2103 3 42.15 81.83 -27.46 0.24 2102
 2104 3 42.46 81.75 -27.46 0.187 2103
 2105 3 42.64 81.66 -27.5 0.175 2104
 2106 3 42.82 81.58 -27.55 0.157 2105
 2107 3 43 81.47 -27.59 0.144 2106
 2108 3 43.07 81.36 -27.62 0.164 2107
 2109 3 43.23 81.33 -27.64 0.153 2108
 2110 3 43.37 81.28 -27.68 0.182 2109
 2111 3 43.57 81.25 -27.8 0.148 2110
 2112 3 43.69 81.2 -27.89 0.161 2111
 2113 3 43.86 81.14 -28 0.191 2112
 2114 3 43.94 81.05 -28.12 0.154 2113
 2115 3 44.08 80.97 -28.23 0.145 2114
 2116 3 44.11 80.86 -28.32 0.145 2115
 2117 3 44.25 80.8 -28.37 0.145 2116
 2118 3 44.3 80.67 -28.44 0.17 2117
 2119 3 44.39 80.58 -28.5 0.235 2118
 2120 3 44.41 80.47 -28.59 0.256 2119
 2121 3 44.51 80.39 -28.69 0.292 2120
 2122 3 44.51 80.29 -28.8 0.361 2121
 2123 3 44.51 80.15 -28.85 0.419 2122
 2124 3 44.47 80.06 -28.93 0.496 2123
 2125 3 44.62 79.96 -29.05 0.512 2124
 2126 3 44.76 79.85 -29.09 0.501 2125
 2127 3 44.75 79.73 -29.05 0.512 2126
 2128 3 44.75 79.6 -29.07 0.529 2127
 2129 3 44.82 79.46 -29.18 0.495 2128
 2130 3 44.68 79.29 -28.98 0.427 2129
 2131 3 44.62 79.17 -28.94 0.512 2130
 2132 3 44.59 79.06 -28.94 0.566 2131
 2133 3 44.4 78.96 -28.89 0.519 2132
 2134 3 44.36 78.87 -28.94 0.507 2133
 2135 3 43.53 78.95 -28.64 0.177 2134
 2136 3 43.25 78.92 -28.55 0.114 2135
 2137 3 43.08 78.89 -28.5 0.121 2136
 2138 3 42.94 78.83 -28.44 0.11 2137
 2139 3 42.83 78.78 -28.39 0.124 2138
 2140 3 42.72 78.67 -28.32 0.121 2139
 2141 3 42.61 78.58 -28.16 0.145 2140
 2142 3 42.54 78.52 -28.03 0.176 2141
 2143 3 42.41 78.47 -27.82 0.173 2142
 2144 3 42.29 78.44 -27.64 0.141 2143
 2145 3 42.11 78.49 -27.44 0.115 2144
 2146 3 42.04 78.55 -27.34 0.114 2145
 2147 3 41.94 78.56 -27.19 0.108 2146
 2148 3 41.84 78.63 -27.12 0.098 2147
 2149 3 41.82 78.72 -27 0.11 2148
 2150 3 41.73 78.88 -26.91 0.118 2149
 2151 3 41.71 78.94 -26.78 0.098 2150
 2152 3 41.69 78.94 -26.66 0.14 2151
 2153 3 41.66 78.91 -26.5 0.211 2152
 2154 3 41.72 78.92 -26.35 0.248 2153
 2155 3 41.69 78.99 -26.23 0.283 2154
 2156 3 41.43 79.11 -25.98 0.172 2155
 2157 3 41.34 79.17 -25.87 0.119 2156
 2158 3 41.15 79.24 -25.78 0.127 2157
 2159 3 41.01 79.28 -25.69 0.127 2158
 2160 3 40.9 79.34 -25.66 0.141 2159
 2161 3 40.78 79.38 -25.62 0.162 2160
 2162 3 40.65 79.36 -25.59 0.226 2161
 2163 3 40.47 79.33 -25.64 0.27 2162
 2164 3 40.36 79.33 -25.59 0.351 2163
 2165 3 40.16 79.33 -25.57 0.401 2164
 2166 3 39.97 79.33 -25.57 0.449 2165
 2167 3 39.83 79.41 -25.55 0.497 2166
 2168 3 39.66 79.39 -25.53 0.512 2167
 2169 3 39.51 79.5 -25.48 0.541 2168
 2170 3 39.33 79.49 -25.55 0.543 2169
 2171 3 39.16 79.5 -25.48 0.535 2170
 2172 3 39.04 79.5 -25.48 0.484 2171
 2173 3 38.96 79.8 -25.18 0.24 2172
 2174 3 38.91 79.25 -25.75 0.169 2172
 2175 3 39.46 79.86 -25.18 0.099 2169
 2176 3 39.32 79.81 -25.14 0.159 2175
 2177 3 45.28 79.51 -29.71 0.197 2129
 2178 3 45.4 79.4 -29.91 0.171 2177
 2179 3 45.54 79.29 -30.02 0.205 2178
 2180 3 45.69 79.18 -30.16 0.194 2179
 2181 3 45.83 79.07 -30.21 0.132 2180
 2182 3 45.97 79.03 -30.23 0.155 2181
 2183 3 46.11 78.9 -30.28 0.163 2182
 2184 3 46.22 78.89 -30.37 0.176 2183
 2185 3 46.32 78.85 -30.5 0.157 2184
 2186 3 46.43 78.78 -30.55 0.182 2185
 2187 3 46.61 78.62 -30.64 0.171 2186
 2188 3 46.76 78.51 -30.69 0.166 2187
 2189 3 46.96 78.42 -30.73 0.151 2188
 2190 3 47.11 78.34 -30.73 0.13 2189
 2191 3 47.26 78.26 -30.77 0.146 2190
 2192 3 47.4 78.2 -30.77 0.173 2191
 2193 3 47.51 78.18 -30.8 0.176 2192
 2194 3 47.78 77.98 -30.77 0.123 2193
 2195 3 47.96 77.87 -30.75 0.094 2194
 2196 3 48.08 77.84 -30.84 0.000125 2195
 2197 3 48.08 77.7 -30.91 0.127 2196
 2198 3 48.08 77.68 -30.8 0.234 2197
 2199 3 48.23 77.57 -30.82 0.252 2198
 2200 3 48.5 77.34 -31.02 0.146 2199
 2201 3 48.5 77.35 -31.12 0.062 2200
 2202 3 48.76 77.26 -30.93 0.17 2200
 2203 3 48.79 77.07 -31.19 0.069 2202
 2204 3 49.04 76.98 -31.21 0.154 2203
 2205 3 49.18 76.9 -31.23 0.171 2204
 2206 3 49.29 76.84 -31.27 0.162 2205
 2207 3 49.46 76.7 -31.34 0.139 2206
 2208 3 49.61 76.67 -31.34 0.16 2207
 2209 3 49.73 76.57 -31.37 0.178 2208
 2210 3 49.87 76.56 -31.37 0.196 2209
 2211 3 50.01 76.46 -31.41 0.205 2210
 2212 3 50.11 76.35 -31.41 0.202 2211
 2213 3 50.23 76.32 -31.46 0.16 2212
 2214 3 50.41 76.23 -31.48 0.148 2213
 2215 3 50.56 76.15 -31.52 0.168 2214
 2216 3 50.73 76.09 -31.57 0.177 2215
 2217 3 50.84 76.01 -31.59 0.234 2216
 2218 3 51.04 75.98 -31.62 0.252 2217
 2219 3 51.2 75.93 -31.62 0.307 2218
 2220 3 51.29 75.82 -31.69 0.343 2219
 2221 3 51.35 75.76 -31.78 0.358 2220
 2222 3 51.52 75.71 -31.82 0.334 2221
 2223 3 51.8 75.73 -31.84 0.282 2222
 2224 3 51.91 75.59 -31.91 0.246 2223
 2225 3 52.12 75.64 -32.02 0.196 2224
 2226 3 52.45 75.59 -32.08 0.245 2225
 2227 3 52.49 75.62 -32.23 0.204 2226
 2228 3 52.74 75.62 -32.29 0.165 2227
 2229 3 53.17 75.65 -32.44 0.242 2228
 2230 3 53.38 75.75 -32.58 0.246 2229
 2231 3 53.48 75.84 -32.59 0.309 2230
 2232 3 53.58 75.9 -32.63 0.352 2231
 2233 3 53.62 76.01 -32.62 0.409 2232
 2234 3 53.69 76.09 -32.58 0.52 2233
 2235 3 53.79 76.1 -32.58 0.595 2234
 2236 3 53.86 76.29 -32.62 0.561 2235
 2237 3 54.04 76.29 -32.69 0.591 2236
 2238 3 54.15 76.39 -32.73 0.566 2237
 2239 3 54.23 76.5 -32.83 0.483 2238
 2240 3 54.37 76.56 -32.79 0.357 2239
 2241 3 54.54 76.59 -32.76 0.245 2240
 2242 3 54.71 76.59 -32.77 0.207 2241
 2243 3 54.86 76.62 -32.74 0.098 2242
 2244 3 53.84 75.68 -32.05 0.073 2235
 2245 3 53.83 75.59 -31.94 0.115 2244
 2246 3 52.41 75.28 -32.09 0.109 2226
 2247 3 52.3 75.28 -32 0.083 2246
 2248 3 52.62 75.18 -32.06 0.172 2246
 2249 3 52.85 75.2 -32.06 0.187 2248
 2250 3 53.04 75.07 -32.16 0.252 2249
 2251 3 53.22 74.95 -32.19 0.227 2250
 2252 3 53.34 74.81 -32.16 0.215 2251
 2253 3 53.41 74.68 -32.16 0.225 2252
 2254 3 53.31 74.59 -32.16 0.076 2253
 2255 3 53.91 73.93 -31.84 0.123 2254
 2256 3 54.08 73.9 -31.85 0.145 2255
 2257 3 54.26 73.82 -31.75 0.159 2256
 2258 3 54.62 73.6 -31.73 0.234 2257
 2259 3 54.79 73.5 -31.66 0.111 2258
 2260 3 54.91 73.12 -31.66 0.176 2259
 2261 3 55.05 73.06 -31.77 0.18 2260
 2262 3 55.27 73.09 -31.85 0.27 2261
 2263 3 55.62 73.06 -31.91 0.344 2262
 2264 3 55.84 72.95 -31.96 0.308 2263
 2265 3 55.88 72.81 -32 0.281 2264
 2266 3 56.02 72.71 -31.98 0.23 2265
 2267 3 56.2 72.7 -31.94 0.179 2266
 2268 3 56.41 72.62 -31.89 0.153 2267
 2269 3 56.55 72.56 -31.87 0.16 2268
 2270 3 56.73 72.54 -31.82 0.152 2269
 2271 3 56.81 72.48 -31.8 0.118 2270
 2272 3 56.91 72.43 -31.84 0.09 2271
 2273 3 57.06 72.37 -31.87 0.102 2272
 2274 3 57.37 72.39 -32.22 0.233 2273
 2275 3 57.55 72.54 -32.48 0.125 2274
 2276 3 57.56 72.65 -32.45 0.063 2275
 2277 3 57.4 72.31 -32.09 0.182 2274
 2278 3 57.54 72.26 -32.12 0.133 2277
 2279 3 57.63 72.18 -32.17 0.118 2278
 2280 3 57.81 72.06 -32.19 0.16 2279
 2281 3 57.97 71.95 -32.24 0.185 2280
 2282 3 58.12 71.84 -32.29 0.207 2281
 2283 3 58.3 71.75 -32.36 0.193 2282
 2284 3 58.41 71.59 -32.42 0.168 2283
 2285 3 58.52 71.51 -32.41 0.15 2284
 2286 3 58.87 71.54 -32.41 0.24 2285
 2287 3 58.95 71.45 -32.44 0.228 2286
 2288 3 59.05 71.34 -32.48 0.192 2287
 2289 3 59.23 71.29 -32.52 0.212 2288
 2290 3 59.48 71.23 -32.58 0.223 2289
 2291 3 59.62 71.15 -32.64 0.222 2290
 2292 3 59.84 71.15 -32.78 0.234 2291
 2293 3 60.05 71.12 -32.83 0.232 2292
 2294 3 60.26 71.17 -32.93 0.21 2293
 2295 3 60.42 71.12 -33.01 0.189 2294
 2296 3 60.59 71.12 -33.05 0.182 2295
 2297 3 60.72 71.12 -33.11 0.22 2296
 2298 3 60.84 71.06 -33.18 0.195 2297
 2299 3 60.98 71.07 -33.22 0.162 2298
 2300 3 61.12 71.01 -33.22 0.171 2299
 2301 3 61.38 71.06 -33.21 0.173 2300
 2302 3 61.59 71.03 -33.26 0.156 2301
 2303 3 61.81 71.04 -33.29 0.158 2302
 2304 3 62.02 71.04 -33.33 0.195 2303
 2305 3 62.29 71.07 -33.41 0.207 2304
 2306 3 62.44 71.07 -33.51 0.197 2305
 2307 3 62.67 71.12 -33.59 0.182 2306
 2308 3 62.91 71.14 -33.59 0.176 2307
 2309 3 63.16 71.18 -33.62 0.183 2308
 2310 3 63.38 71.14 -33.56 0.188 2309
 2311 3 63.59 71.09 -33.54 0.188 2310
 2312 3 63.79 71.09 -33.55 0.174 2311
 2313 3 64.15 71.17 -33.63 0.256 2312
 2314 3 64.51 71.17 -33.66 0.191 2313
 2315 3 64.74 71.18 -33.63 0.188 2314
 2316 3 64.95 71.2 -33.63 0.188 2315
 2317 3 65.1 71.2 -33.59 0.177 2316
 2318 3 65.26 71.26 -33.58 0.171 2317
 2319 3 65.43 71.31 -33.55 0.162 2318
 2320 3 65.59 71.34 -33.54 0.206 2319
 2321 3 65.71 71.43 -33.59 0.234 2320
 2322 3 65.87 71.46 -33.62 0.238 2321
 2323 3 66.09 71.5 -33.63 0.215 2322
 2324 3 66.3 71.59 -33.67 0.259 2323
 2325 3 66.52 71.62 -33.69 0.227 2324
 2326 3 66.71 71.62 -33.74 0.203 2325
 2327 3 67.01 71.67 -33.77 0.13 2326
 2328 3 67.21 71.57 -33.79 0.139 2327
 2329 3 67.46 71.56 -33.83 0.152 2328
 2330 3 67.65 71.51 -33.87 0.195 2329
 2331 3 67.79 71.51 -33.9 0.184 2330
 2332 3 68.01 71.45 -33.92 0.169 2331
 2333 3 68.15 71.54 -33.9 0.126 2332
 2334 3 68.93 71.67 -33.88 0.378 2333
 2335 3 68.91 71.53 -33.91 0.347 2334
 2336 3 68.9 71.43 -33.98 0.156 2335
 2337 3 68.88 71.34 -34.05 0.000125 2336
 2338 3 69.12 71.79 -33.88 0.394 2334
 2339 3 69.43 71.81 -33.86 0.476 2338
 2340 3 69.54 71.92 -33.86 0.434 2339
 2341 3 69.68 71.95 -33.87 0.52 2340
 2342 3 68.91 72.31 -33.94 0.093 2341
 2343 3 70.1 71.7 -33.95 0.142 2341
 2344 3 69.85 71.98 -33.7 0.13 2343
 2345 3 70.04 71.98 -33.69 0.155 2344
 2346 3 70.26 72.01 -33.66 0.204 2345
 2347 3 70.51 72.06 -33.66 0.181 2346
 2348 3 70.63 72.04 -33.65 0.252 2347
 2349 3 70.73 72.04 -33.51 0.411 2348
 2350 3 70.91 72.04 -33.41 0.59 2349
 2351 3 71.09 72.04 -33.34 0.623 2350
 2352 3 71.21 72.04 -33.29 0.638 2351
 2353 3 71.32 72.01 -33.2 0.68 2352
 2354 3 71.34 72.11 -33.06 0.706 2353
 2355 3 71.29 72.27 -32.99 0.744 2354
 2356 3 71.55 72.15 -32.87 0.618 2355
 2357 3 71.62 72.27 -32.83 0.507 2356
 2358 3 71.6 72.79 -33.24 0.000125 2357
 2359 3 71.41 72.46 -32.91 0.354 2357
 2360 3 71.46 72.66 -32.99 0.329 2359
 2361 3 71.49 73.08 -32.86 0.18 2360
 2362 3 71.8 73.11 -32.88 0.109 2361
 2363 3 71.82 73.21 -32.77 0.121 2362
 2364 3 71.79 73.35 -32.72 0.136 2363
 2365 3 71.77 73.66 -32.81 0.073 2364
 2366 3 70.74 72.69 -32.76 0.061 2355
 2367 3 70.8 72.6 -32.73 0.071 2366
 2368 3 70.82 72.49 -32.66 0.029 2367
 2369 3 70.43 71.54 -33.98 0.173 2343
 2370 3 70.7 71.43 -34.01 0.219 2369
 2371 3 70.88 71.37 -33.99 0.258 2370
 2372 3 71.05 71.34 -33.97 0.281 2371
 2373 3 71.32 71.18 -33.9 0.248 2372
 2374 3 71.45 70.96 -33.8 0.203 2373
 2375 3 71.63 70.81 -33.77 0.142 2374
 2376 3 71.74 70.76 -33.86 0.148 2375
 2377 3 71.88 70.59 -33.88 0.149 2376
 2378 3 71.99 70.48 -33.81 0.149 2377
 2379 3 72.12 70.4 -33.83 0.135 2378
 2380 3 72.24 70.31 -33.8 0.138 2379
 2381 3 72.37 70.23 -33.81 0.153 2380
 2382 3 72.51 70.18 -33.8 0.138 2381
 2383 3 72.6 70.07 -33.8 0.056 2382
 2384 3 72.96 69.74 -33.61 0.000125 2383
 2385 3 72.88 69.57 -33.65 0.27 2384
 2386 3 72.96 69.4 -33.65 0.291 2385
 2387 3 73.27 69.21 -33.62 0.279 2386
 2388 3 73.4 69.1 -33.61 0.269 2387
 2389 3 73.46 68.96 -33.57 0.279 2388
 2390 3 73.57 68.8 -33.54 0.31 2389
 2391 3 73.7 68.76 -33.47 0.27 2390
 2392 3 73.99 68.76 -33.33 0.196 2391
 2393 3 74.18 68.69 -33.35 0.199 2392
 2394 3 74.3 68.66 -33.26 0.202 2393
 2395 3 74.43 68.6 -33.15 0.19 2394
 2396 3 74.54 68.55 -33.04 0.197 2395
 2397 3 74.65 68.52 -32.96 0.198 2396
 2398 3 74.8 68.46 -32.87 0.187 2397
 2399 3 74.9 68.32 -32.86 0.193 2398
 2400 3 75.01 68.19 -32.82 0.219 2399
 2401 3 75.13 68.1 -32.75 0.208 2400
 2402 3 75.26 68.1 -32.65 0.205 2401
 2403 3 75.32 68.16 -32.51 0.181 2402
 2404 3 75.43 68.1 -32.32 0.16 2403
 2405 3 75.51 68.04 -32.23 0.13 2404
 2406 3 75.7 68.07 -32.16 0.141 2405
 2407 3 75.85 68.13 -32.07 0.164 2406
 2408 3 76.01 68.15 -32.03 0.169 2407
 2409 3 76.07 68.22 -31.95 0.227 2408
 2410 3 76.2 68.38 -31.83 0.316 2409
 2411 3 76.24 68.46 -31.76 0.383 2410
 2412 3 76.26 68.55 -31.68 0.447 2411
 2413 3 76.38 68.55 -31.52 0.508 2412
 2414 3 76.46 68.57 -31.43 0.566 2413
 2415 3 76.54 68.61 -31.31 0.658 2414
 2416 3 76.62 68.69 -31.22 0.672 2415
 2417 3 76.62 68.79 -31.13 0.697 2416
 2418 3 76.71 68.8 -31.02 0.718 2417
 2419 3 76.7 68.91 -30.93 0.74 2418
 2420 3 77.26 67.94 -30.31 0.211 2419
 2421 3 77.41 67.83 -30.2 0.177 2420
 2422 3 77.59 67.76 -30.02 0.168 2421
 2423 3 77.77 67.74 -29.92 0.177 2422
 2424 3 77.88 67.71 -29.84 0.196 2423
 2425 3 77.96 67.63 -29.81 0.165 2424
 2426 3 78.18 67.49 -29.68 0.151 2425
 2427 3 78.38 67.44 -29.65 0.161 2426
 2428 3 78.54 67.4 -29.61 0.212 2427
 2429 3 78.71 67.35 -29.47 0.218 2428
 2430 3 78.9 67.29 -29.31 0.198 2429
 2431 3 79.16 67.25 -29.22 0.198 2430
 2432 3 79.27 67.26 -29.15 0.197 2431
 2433 3 79.43 67.25 -29.01 0.169 2432
 2434 3 79.6 67.28 -28.86 0.171 2433
 2435 3 79.82 67.26 -28.76 0.151 2434
 2436 3 79.95 67.34 -28.65 0.139 2435
 2437 3 80.07 67.37 -28.52 0.112 2436
 2438 3 80.15 67.35 -28.38 0.169 2437
 2439 3 80.16 67.42 -28.27 0.196 2438
 2440 3 80.3 67.37 -28.15 0.15 2439
 2441 3 80.51 67.42 -28.02 0.129 2440
 2442 3 80.63 67.43 -27.84 0.151 2441
 2443 3 80.79 67.45 -27.68 0.207 2442
 2444 3 80.88 67.45 -27.56 0.225 2443
 2445 3 81.04 67.43 -27.43 0.175 2444
 2446 3 81.18 67.46 -27.29 0.152 2445
 2447 3 81.38 67.45 -27.22 0.139 2446
 2448 3 81.54 67.45 -27.13 0.113 2447
 2449 3 81.7 67.42 -27.02 0.12 2448
 2450 3 81.84 67.34 -26.97 0.111 2449
 2451 3 81.93 67.21 -26.92 0.178 2450
 2452 3 82.05 67.09 -26.93 0.192 2451
 2453 3 82.13 67.06 -26.83 0.167 2452
 2454 3 82.21 66.98 -26.77 0.131 2453
 2455 3 82.34 66.9 -26.72 0.139 2454
 2456 3 82.51 66.81 -26.7 0.138 2455
 2457 3 82.73 66.65 -26.81 0.17 2456
 2458 3 82.87 66.67 -26.81 0.172 2457
 2459 3 83.02 66.64 -26.65 0.137 2458
 2460 3 83.21 66.65 -26.56 0.114 2459
 2461 3 83.32 66.73 -26.45 0.113 2460
 2462 3 83.46 66.75 -26.45 0.136 2461
 2463 3 83.63 66.75 -26.38 0.167 2462
 2464 3 83.79 66.85 -26.2 0.161 2463
 2465 3 83.88 66.91 -26.17 0.11 2464
 2466 3 84.04 66.99 -26.02 0.161 2465
 2467 3 84.3 66.88 -25.93 0.218 2466
 2468 3 84.6 66.82 -25.79 0.143 2467
 2469 3 84.77 66.8 -25.74 0.185 2468
 2470 3 84.96 66.8 -25.65 0.211 2469
 2471 3 85.13 66.8 -25.59 0.252 2470
 2472 3 85.24 66.82 -25.49 0.262 2471
 2473 3 85.23 66.69 -25.4 0.193 2472
 2474 3 85.1 66.49 -25.22 0.107 2473
 2475 3 85.15 66.35 -25.13 0.141 2474
 2476 3 85.13 66.27 -24.95 0.171 2475
 2477 3 85.21 66.3 -24.83 0.152 2476
 2478 3 85.32 66.27 -24.68 0.092 2477
 2479 3 85.4 66.21 -24.54 0.099 2478
 2480 3 85.51 66.13 -24.47 0.09 2479
 2481 3 85.6 66.13 -24.36 0.144 2480
 2482 3 85.7 66.11 -24.29 0.174 2481
 2483 3 85.85 66.13 -24.18 0.115 2482
 2484 3 85.95 66.02 -24.22 0.1 2483
 2485 3 86.09 65.96 -24.15 0.15 2484
 2486 3 86.29 65.93 -24.06 0.188 2485
 2487 3 86.49 65.96 -23.99 0.183 2486
 2488 3 86.63 66.04 -23.83 0.158 2487
 2489 3 86.74 66.1 -23.72 0.172 2488
 2490 3 86.85 66.11 -23.67 0.208 2489
 2491 3 86.95 66.1 -23.56 0.237 2490
 2492 3 86.96 66.13 -23.31 0.161 2491
 2493 3 86.99 66.11 -23.13 0.124 2492
 2494 3 87.13 66.11 -22.99 0.151 2493
 2495 3 87.24 66.15 -22.95 0.12 2494
 2496 3 87.32 66.19 -22.79 0.095 2495
 2497 3 87.51 66.19 -22.59 0.153 2496
 2498 3 87.6 66.15 -22.43 0.185 2497
 2499 3 87.74 66.15 -22.26 0.199 2498
 2500 3 87.98 66.01 -22.06 0.169 2499
 2501 3 88.18 65.99 -22.01 0.152 2500
 2502 3 88.46 65.86 -21.93 0.137 2501
 2503 3 88.6 65.8 -21.84 0.141 2502
 2504 3 88.77 65.74 -21.77 0.14 2503
 2505 3 88.91 65.74 -21.7 0.127 2504
 2506 3 89.09 65.66 -21.61 0.181 2505
 2507 3 89.26 65.66 -21.52 0.182 2506
 2508 3 89.41 65.61 -21.56 0.184 2507
 2509 3 89.63 65.47 -21.59 0.135 2508
 2510 3 89.79 65.41 -21.54 0.171 2509
 2511 3 89.98 65.36 -21.56 0.137 2510
 2512 3 90.18 65.36 -21.4 0.137 2511
 2513 3 90.27 65.43 -21.33 0.137 2512
 2514 3 90.35 65.54 -21.27 0.149 2513
 2515 3 90.51 65.57 -21.18 0.175 2514
 2516 3 90.66 65.61 -21.06 0.18 2515
 2517 3 90.8 65.65 -20.88 0.164 2516
 2518 3 90.93 65.65 -20.77 0.169 2517
 2519 3 91.09 65.66 -20.72 0.188 2518
 2520 3 91.18 65.76 -20.68 0.226 2519
 2521 3 91.35 65.57 -20.49 0.145 2520
 2522 3 91.57 65.55 -20.49 0.129 2521
 2523 3 91.8 65.54 -20.45 0.124 2522
 2524 3 91.91 65.51 -20.45 0.136 2523
 2525 3 92.13 65.52 -20.34 0.131 2524
 2526 3 92.28 65.46 -20.18 0.109 2525
 2527 3 92.44 65.44 -20.08 0.168 2526
 2528 3 92.55 65.46 -20.08 0.181 2527
 2529 3 92.72 65.44 -19.99 0.204 2528
 2530 3 92.88 65.47 -19.88 0.202 2529
 2531 3 93.13 65.32 -19.63 0.091 2530
 2532 3 93.3 65.3 -19.49 0.137 2531
 2533 3 93.44 65.26 -19.42 0.183 2532
 2534 3 93.58 65.24 -19.36 0.177 2533
 2535 3 93.8 65.07 -19.27 0.139 2534
 2536 3 93.94 65.13 -19.11 0.097 2535
 2537 3 94.13 65.08 -19.06 0.129 2536
 2538 3 94.22 65.07 -18.9 0.141 2537
 2539 3 94.3 65.01 -18.81 0.159 2538
 2540 3 94.47 64.99 -18.72 0.189 2539
 2541 3 94.5 64.88 -18.63 0.18 2540
 2542 3 94.56 64.76 -18.58 0.165 2541
 2543 3 94.61 64.72 -18.45 0.239 2542
 2544 3 94.75 64.89 -18.29 0.245 2543
 2545 3 94.83 64.91 -18.18 0.269 2544
 2546 3 94.86 64.98 -18.11 0.225 2545
 2547 3 95.06 64.94 -17.79 0.145 2546
 2548 3 95.22 65.03 -17.7 0.198 2547
 2549 3 95.39 65.03 -17.58 0.234 2548
 2550 3 95.55 65.08 -17.52 0.434 2549
 2551 3 95.64 65.08 -17.45 0.497 2550
 2552 3 95.67 65.22 -17.4 0.549 2551
 2553 3 95.77 65.28 -17.29 0.603 2552
 2554 3 95.96 65.2 -17.2 0.585 2553
 2555 3 96.21 65.11 -17.24 0.525 2554
 2556 3 96.36 65.05 -17.13 0.486 2555
 2557 3 96.5 65 -17.04 0.467 2556
 2558 3 96.64 65.05 -17.04 0.522 2557
 2559 3 96.92 65 -17.04 0.51 2558
 2560 3 97.05 65 -17.06 0.466 2559
 2561 3 96.91 65.2 -17.13 0.325 2560
 2562 3 96.8 65.22 -17.17 0.195 2561
 2563 3 96.66 65.28 -17.2 0.044 2562
 2564 3 97.41 64.58 -16.86 0.114 2560
 2565 3 97.47 64.64 -16.79 0.135 2564
 2566 3 97.44 64.48 -16.68 0.163 2565
 2567 3 97.36 64.39 -16.52 0.154 2566
 2568 3 97.44 64.3 -16.34 0.12 2567
 2569 3 97.49 64.12 -16.29 0.13 2568
 2570 3 97.41 64.02 -16.18 0.131 2569
 2571 3 97.31 63.97 -16.06 0.157 2570
 2572 3 97.38 64.11 -15.92 0.163 2571
 2573 3 97.6 64.08 -15.84 0.088 2572
 2574 3 97.16 64.19 -16.08 0.111 2572
 2575 3 94.66 64.4 -18.56 0.095 2543
 2576 3 94.77 64.38 -18.59 0.143 2575
 2577 3 95.02 64.09 -18.54 0.079 2576
 2578 3 95.06 64.14 -18.45 0.07 2577
 2579 3 93.66 65.35 -19.43 0.089 2534
 2580 3 93.83 65.33 -19.51 0.077 2579
 2581 3 93.91 65.41 -19.63 0.000125 2580
 2582 3 93.91 65.38 -19.77 0.082 2581
 2583 3 93.89 65.35 -19.88 0.104 2582
 2584 3 93.83 65.35 -20.01 0.121 2583
 2585 3 93.77 65.33 -20.13 0.068 2584
 2586 3 91.34 65.86 -20.93 0.161 2520
 2587 3 91.43 65.93 -21.08 0.166 2586
 2588 3 91.54 65.99 -21.13 0.235 2587
 2589 3 91.62 66.05 -21.18 0.335 2588
 2590 3 91.74 66.02 -21.31 0.517 2589
 2591 3 91.84 65.96 -21.38 0.569 2590
 2592 3 92.48 65.97 -20.97 0.093 2591
 2593 3 92.54 66.07 -20.92 0.000125 2592
 2594 3 91.87 65.85 -21.43 0.619 2591
 2595 3 91.96 65.76 -21.51 0.67 2594
 2596 3 91.98 65.72 -21.63 0.702 2595
 2597 3 92.1 65.63 -21.72 0.652 2596
 2598 3 92.07 65.55 -21.9 0.609 2597
 2599 3 92.07 65.51 -22.06 0.63 2598
 2600 3 92.24 65.3 -22.06 0.544 2599
 2601 3 92.12 65.27 -22.24 0.452 2600
 2602 3 92.23 65.24 -22.33 0.362 2601
 2603 3 92.27 65.21 -22.49 0.281 2602
 2604 3 92.3 65.21 -22.59 0.227 2603
 2605 3 92.35 65.24 -22.72 0.124 2604
 2606 3 92.38 65.24 -22.86 0.092 2605
 2607 3 92.45 65.21 -22.97 0.123 2606
 2608 3 92.4 65.16 -23.2 0.133 2607
 2609 3 92.43 65.08 -23.34 0.154 2608
 2610 3 92.43 64.99 -23.49 0.134 2609
 2611 3 92.52 64.91 -23.58 0.028 2610
 2612 3 92.38 65.02 -21.59 0.094 2600
 2613 3 92.34 65.1 -21.54 0.000125 2612
 2614 3 92.04 65.1 -21.7 0.135 2598
 2615 3 92.01 65.21 -21.68 0.025 2614
 2616 3 92.12 65.27 -21.58 0.218 2615
 2617 3 92.24 65.3 -21.45 0.139 2616
 2618 3 91.96 65.71 -21.74 0.000125 2596
 2619 3 91.74 65.76 -21.79 0.122 2618
 2620 3 91.63 66.07 -21.79 0.186 2619
 2621 3 85.46 67.04 -25.63 0.134 2472
 2622 3 85.57 67.11 -25.76 0.157 2621
 2623 3 85.79 67.21 -25.86 0.139 2622
 2624 3 85.82 67.21 -26.02 0.189 2623
 2625 3 85.95 67.22 -26.13 0.201 2624
 2626 3 86.04 67.44 -26.29 0.121 2625
 2627 3 86.16 67.54 -26.4 0.145 2626
 2628 3 86.38 67.61 -26.43 0.132 2627
 2629 3 86.49 67.66 -26.49 0.102 2628
 2630 3 86.52 67.6 -26.65 0.077 2629
 2631 3 86.54 67.52 -26.77 0.084 2630
 2632 3 86.63 67.41 -26.79 0.113 2631
 2633 3 86.74 67.36 -26.83 0.16 2632
 2634 3 86.79 67.36 -26.92 0.189 2633
 2635 3 87.01 67.41 -26.9 0.23 2634
 2636 3 87.09 67.41 -26.97 0.252 2635
 2637 3 87.21 67.33 -27.02 0.255 2636
 2638 3 87.32 67.27 -27.06 0.296 2637
 2639 3 87.46 67.63 -27.09 0.219 2638
 2640 3 87.57 67.66 -27.15 0.254 2639
 2641 3 87.54 67.97 -27.27 0.154 2640
 2642 3 87.65 68.07 -27.33 0.119 2641
 2643 3 87.65 68.19 -27.38 0.15 2642
 2644 3 87.66 68.3 -27.43 0.186 2643
 2645 3 87.6 68.44 -27.51 0.144 2644
 2646 3 87.65 68.58 -27.54 0.123 2645
 2647 3 87.74 68.61 -27.68 0.115 2646
 2648 3 87.79 68.66 -27.8 0.117 2647
 2649 3 87.82 68.79 -27.87 0.135 2648
 2650 3 87.82 68.88 -27.93 0.17 2649
 2651 3 87.88 69.04 -27.96 0.185 2650
 2652 3 87.93 69.16 -27.96 0.197 2651
 2653 3 87.99 69.29 -28.03 0.153 2652
 2654 3 88.01 69.34 -28.19 0.15 2653
 2655 3 88.13 69.42 -28.27 0.128 2654
 2656 3 88.26 69.46 -28.37 0.147 2655
 2657 3 88.35 69.51 -28.44 0.218 2656
 2658 3 88.34 69.64 -28.39 0.253 2657
 2659 3 88.68 69.57 -27.91 0.139 2658
 2660 3 88.98 69.63 -27.75 0.104 2659
 2661 3 89.07 69.66 -27.69 0.116 2660
 2662 3 88.35 69.73 -28.75 0.3 2658
 2663 3 88.32 69.7 -28.85 0.305 2662
 2664 3 88.26 69.78 -28.94 0.352 2663
 2665 3 88.13 69.82 -29.07 0.585 2664
 2666 3 88.04 69.85 -29.19 0.616 2665
 2667 3 87.93 70.04 -29.28 0.589 2666
 2668 3 87.85 70.26 -29.28 0.633 2667
 2669 3 87.71 70.45 -29.28 0.663 2668
 2670 3 87.68 70.62 -29.27 0.693 2669
 2671 3 87.52 70.67 -29.39 0.74 2670
 2672 3 87.54 70.8 -29.41 0.742 2671
 2673 3 87.41 70.88 -29.48 0.723 2672
 2674 3 87.62 71.1 -29.5 0.605 2673
 2675 3 87.43 71.45 -29.19 0.149 2674
 2676 3 87.35 71.54 -29.28 0.173 2675
 2677 3 87.29 71.57 -29.37 0.163 2676
 2678 3 87.73 71.35 -29.59 0.559 2674
 2679 3 87.73 71.43 -29.71 0.597 2678
 2680 3 87.62 71.52 -29.78 0.545 2679
 2681 3 87.63 71.6 -29.87 0.49 2680
 2682 3 87.76 71.8 -29.93 0.426 2681
 2683 3 87.74 71.91 -30.02 0.236 2682
 2684 3 87.76 72.24 -29.94 0.096 2683
 2685 3 87.63 72.36 -29.96 0.134 2684
 2686 3 87.62 72.49 -30 0.151 2685
 2687 3 87.59 72.63 -29.96 0.135 2686
 2688 3 87.52 72.8 -29.98 0.131 2687
 2689 3 87.51 72.99 -30.02 0.147 2688
 2690 3 87.49 73.16 -30.07 0.109 2689
 2691 3 87.57 73.26 -30.1 0.129 2690
 2692 3 87.65 73.35 -30.19 0.153 2691
 2693 3 87.71 73.43 -30.21 0.146 2692
 2694 3 87.85 73.47 -30.23 0.172 2693
 2695 3 87.93 73.76 -30.3 0.124 2694
 2696 3 87.99 73.91 -30.32 0.14 2695
 2697 3 88.18 74.04 -30.46 0.159 2696
 2698 3 88.24 74.1 -30.55 0.167 2697
 2699 3 88.18 74.26 -30.73 0.059 2698
 2700 3 88.1 74.38 -30.73 0.055 2699
 2701 3 88.35 74.16 -30.52 0.128 2698
 2702 3 88.35 74.33 -30.48 0.158 2701
 2703 3 88.4 74.47 -30.53 0.199 2702
 2704 3 88.49 74.55 -30.55 0.195 2703
 2705 3 88.71 74.47 -30.48 0.207 2704
 2706 3 88.82 74.69 -30.53 0.121 2705
 2707 3 88.95 74.72 -30.52 0.105 2706
 2708 3 89.09 74.8 -30.52 0.134 2707
 2709 3 89.24 74.85 -30.46 0.163 2708
 2710 3 89.32 74.91 -30.52 0.202 2709
 2711 3 89.46 74.99 -30.46 0.233 2710
 2712 3 89.6 75.21 -30.39 0.256 2711
 2713 3 89.74 75.29 -30.34 0.236 2712
 2714 3 89.88 75.43 -30.32 0.205 2713
 2715 3 90.1 75.44 -30.27 0.192 2714
 2716 3 90.27 75.52 -30.28 0.167 2715
 2717 3 90.4 75.63 -30.25 0.131 2716
 2718 3 90.46 75.82 -30.16 0.169 2717
 2719 3 90.49 75.96 -30.09 0.185 2718
 2720 3 90.55 76.19 -30.05 0.219 2719
 2721 3 90.49 76.32 -29.98 0.223 2720
 2722 3 90.45 76.44 -29.87 0.217 2721
 2723 3 90.4 76.57 -29.77 0.209 2722
 2724 3 90.31 76.69 -29.71 0.189 2723
 2725 3 90.25 76.8 -29.46 0.135 2724
 2726 3 90.2 76.85 -29.35 0.133 2725
 2727 3 90.14 76.87 -29.23 0.17 2726
 2728 3 90.12 76.96 -29.12 0.125 2727
 2729 3 90.22 77.01 -28.89 0.113 2728
 2730 3 90.29 77.05 -28.82 0.126 2729
 2731 3 90.37 77.15 -28.82 0.167 2730
 2732 3 90.45 77.24 -28.71 0.184 2731
 2733 3 90.37 77.36 -28.5 0.16 2732
 2734 3 90.42 77.41 -28.37 0.156 2733
 2735 3 90.51 77.46 -28.23 0.084 2734
 2736 3 90.62 77.55 -28.09 0.079 2735
 2737 3 90.69 77.6 -27.91 0.107 2736
 2738 3 90.69 77.65 -27.73 0.09 2737
 2739 3 90.78 77.71 -27.57 0.098 2738
 2740 3 90.78 77.74 -27.41 0.093 2739
 2741 3 90.84 77.77 -27.21 0.052 2740
 2742 3 90.92 77.77 -27.1 0.064 2741
 2743 3 90.89 77.79 -26.98 0.088 2742
 2744 3 90.95 77.86 -26.87 0.052 2743
 2745 3 88.9 74.22 -30.43 0.144 2705
 2746 3 87.65 70.93 -29.12 0.109 2670
 2747 3 87.99 69.62 -29.39 0.111 2666
 2748 3 87.88 69.63 -29.41 0.134 2747
 2749 3 87.76 69.6 -29.53 0.08 2748
 2750 3 87.82 69.23 -28.37 0.036 2654
 2751 3 87.63 69.34 -28.3 0.095 2750
 2752 3 87.27 66.88 -27.08 0.195 2638
 2753 3 87.29 66.72 -27.13 0.197 2752
 2754 3 87.27 66.51 -27.2 0.238 2753
 2755 3 87.34 66.36 -27.17 0.31 2754
 2756 3 86.98 66.35 -27.67 0.108 2755
 2757 3 86.91 66.37 -27.77 0.046 2756
 2758 3 87.46 66.21 -26.97 0.339 2755
 2759 3 87.49 66.15 -26.81 0.406 2758
 2760 3 87.51 65.99 -26.9 0.467 2759
 2761 3 87.54 65.88 -26.99 0.503 2760
 2762 3 87.6 65.74 -27.04 0.567 2761
 2763 3 87.65 65.57 -27.04 0.552 2762
 2764 3 87.76 65.46 -27.02 0.594 2763
 2765 3 87.93 65.36 -26.95 0.592 2764
 2766 3 87.96 65.24 -26.88 0.586 2765
 2767 3 88.04 65.08 -26.88 0.583 2766
 2768 3 88.23 65.02 -26.79 0.558 2767
 2769 3 88.46 64.99 -26.65 0.523 2768
 2770 3 88.57 64.96 -26.52 0.453 2769
 2771 3 88.65 64.94 -26.43 0.402 2770
 2772 3 88.76 64.86 -26.24 0.351 2771
 2773 3 88.82 64.77 -26.18 0.337 2772
 2774 3 88.8 64.77 -25.86 0.208 2773
 2775 3 88.88 64.79 -25.72 0.201 2774
 2776 3 88.93 64.82 -25.58 0.23 2775
 2777 3 88.93 64.72 -25.52 0.276 2776
 2778 3 88.93 64.41 -25.74 0.174 2777
 2779 3 88.91 64.44 -25.42 0.108 2778
 2780 3 88.98 64.47 -25.34 0.074 2779
 2781 3 88.91 64.24 -25.65 0.125 2778
 2782 3 89.04 64.16 -25.58 0.097 2781
 2783 3 89.13 63.98 -25.61 0.096 2782
 2784 3 89.21 63.86 -25.63 0.124 2783
 2785 3 89.3 63.8 -25.58 0.102 2784
 2786 3 89.3 63.66 -25.51 0.114 2785
 2787 3 89.4 63.61 -25.45 0.141 2786
 2788 3 89.49 63.51 -25.4 0.139 2787
 2789 3 89.62 63.43 -25.38 0.135 2788
 2790 3 89.73 63.39 -25.38 0.129 2789
 2791 3 89.02 64.99 -25.13 0.075 2777
 2792 3 89.04 64.96 -25.01 0.078 2791
 2793 3 86.13 66.96 -25.99 0.135 2625
 2794 3 86.26 66.94 -25.99 0.1 2793
 2795 3 76.49 69.38 -31.08 0.437 2419
 2796 3 76.55 69.1 -30.83 0.107 2795
 2797 3 76.6 68.96 -30.83 0.065 2796
 2798 3 76.76 69.52 -31.09 0.211 2795
 2799 3 76.71 69.66 -31.1 0.068 2798
 2800 3 54.88 73.04 -31.55 0.052 2260
 2801 3 48.86 77.23 -30.89 0.000125 2202
 2802 3 43.9 80.09 -28.57 0.08 2124
 2803 3 43.97 80.17 -28.5 0.073 2802
 2804 3 44 80.25 -28.44 0.037 2803
 2805 3 43.94 80.38 -28.43 0.051 2804
 2806 3 39.65 81.5 -26.69 0.068 2089
 2807 3 21.65 76.39 -22.39 0.382 1977
 2808 3 21.6 76.44 -22.21 0.479 2807
 2809 3 21.63 76.58 -22.14 0.65 2808
 2810 3 21.81 76.72 -21.96 0.756 2809
 2811 3 21.88 76.69 -21.84 0.826 2810
 2812 3 21.85 76.77 -21.71 0.859 2811
 2813 3 21.81 76.88 -21.59 0.883 2812
 2814 3 21.78 77.03 -21.39 0.781 2813
 2815 3 21.44 77.22 -21.19 0.066 2814
 2816 3 21.28 77.17 -21.21 0.167 2815
 2817 3 21.15 77.11 -21.23 0.124 2816
 2818 3 21.83 77.05 -21.28 0.701 2814
 2819 3 21.99 77.08 -21.23 0.56 2818
 2820 3 22.1 77.09 -21.07 0.338 2819
 2821 3 22.28 77.25 -21.03 0.000125 2820
 2822 3 -0.48 63.2 -11.58 0.159 1736
 2823 3 -0.35 63.26 -11.76 0.141 2822
 2824 3 -0.21 63.3 -11.9 0.127 2823
 2825 3 -0.09 63.34 -12.02 0.076 2824
 2826 3 -7.15 44.24 -7.62 0.000125 780
 2827 3 4.57 32.59 -12.31 0.129 683
 2828 3 4.41 32.66 -12.27 0.116 2827
 2829 3 4.25 32.74 -12.27 0.126 2828
 2830 3 4.17 32.84 -12.32 0.16 2829
 2831 3 4.08 32.96 -12.15 0.114 2830
 2832 3 3.96 33.06 -12.09 0.128 2831
 2833 3 3.87 33.19 -12.06 0.14 2832
 2834 3 3.85 33.34 -11.93 0.158 2833
 2835 3 3.75 33.31 -11.76 0.155 2834
 2836 3 3.73 33.28 -11.59 0.169 2835
 2837 3 3.71 33.24 -11.48 0.235 2836
 2838 3 3.43 33.52 -11.39 0.161 2837
 2839 3 3.39 33.84 -11.42 0.103 2838
 2840 3 3.29 33.95 -11.4 0.116 2839
 2841 3 3.21 34.1 -11.4 0.098 2840
 2842 3 3.2 34.26 -11.42 0.111 2841
 2843 3 3.14 34.49 -11.46 0.124 2842
 2844 3 3.1 34.64 -11.45 0.103 2843
 2845 3 3 34.92 -11.42 0.147 2844
 2846 3 2.85 35.01 -11.4 0.12 2845
 2847 3 2.71 35.19 -11.27 0.118 2846
 2848 3 2.6 35.31 -11.23 0.113 2847
 2849 3 2.46 35.45 -11.13 0.195 2848
 2850 3 2.35 35.42 -11.05 0.21 2849
 2851 3 2.22 35.34 -10.79 0.166 2850
 2852 3 2.11 35.34 -10.71 0.127 2851
 2853 3 2.01 35.34 -10.57 0.104 2852
 2854 3 1.92 35.33 -10.41 0.142 2853
 2855 3 1.88 35.24 -10.24 0.093 2854
 2856 3 1.85 35.2 -10.06 0.171 2855
 2857 3 2.11 35.1 -10.08 0.052 2856
 2858 3 2.28 35.1 -10.07 0.11 2857
 2859 3 2.38 35.09 -10.02 0.079 2858
 2860 3 1.74 35.14 -9.93 0.132 2856
 2861 3 1.65 35.06 -9.85 0.126 2860
 2862 3 1.55 35.03 -9.63 0.088 2861
 2863 3 1.59 35.01 -9.5 0.103 2862
 2864 3 1.67 34.94 -9.4 0.111 2863
 2865 3 1.86 34.89 -9.16 0.137 2864
 2866 3 1.93 34.83 -9.05 0.142 2865
 2867 3 1.92 34.74 -8.85 0.105 2866
 2868 3 1.85 34.63 -8.67 0.156 2867
 2869 3 1.79 34.52 -8.56 0.209 2868
 2870 3 2.35 35.73 -11.23 0.181 2850
 2871 3 2.39 35.88 -11.37 0.144 2870
 2872 3 2.39 36.02 -11.43 0.18 2871
 2873 3 2.37 36.2 -11.51 0.196 2872
 2874 3 2.35 36.34 -11.54 0.22 2873
 2875 3 2.35 36.51 -11.51 0.247 2874
 2876 3 2.25 36.67 -11.49 0.297 2875
 2877 3 2.03 37.02 -11.25 0.137 2876
 2878 3 1.92 37.16 -11.12 0.1 2877
 2879 3 1.83 37.21 -11.01 0.108 2878
 2880 3 1.8 37.33 -10.92 0.085 2879
 2881 3 1.73 37.45 -10.84 0.15 2880
 2882 3 1.74 37.52 -10.76 0.134 2881
 2883 3 1.69 37.63 -10.66 0.139 2882
 2884 3 1.59 37.76 -10.57 0.116 2883
 2885 3 1.58 37.99 -10.51 0.117 2884
 2886 3 1.52 38.13 -10.43 0.135 2885
 2887 3 1.56 38.33 -10.33 0.15 2886
 2888 3 1.58 38.51 -10.25 0.123 2887
 2889 3 1.65 38.62 -10.16 0.111 2888
 2890 3 1.84 38.71 -10.06 0.174 2889
 2891 3 1.95 38.81 -10.08 0.26 2890
 2892 3 2.07 38.84 -10.09 0.323 2891
 2893 3 2.09 38.99 -10.13 0.342 2892
 2894 3 2.21 39.09 -10.08 0.402 2893
 2895 3 2.32 39.2 -10.06 0.396 2894
 2896 3 2.36 39.33 -10.06 0.301 2895
 2897 3 2.11 39.8 -9.89 0.104 2896
 2898 3 2.13 40.02 -9.91 0.118 2897
 2899 3 2.11 40.24 -9.99 0.154 2898
 2900 3 2.07 40.41 -10.03 0.157 2899
 2901 3 2.07 40.6 -10.06 0.137 2900
 2902 3 2.19 40.77 -10.06 0.115 2901
 2903 3 2.26 40.92 -10.09 0.104 2902
 2904 3 2.22 41.09 -10.1 0.1 2903
 2905 3 2.24 41.2 -10.07 0.14 2904
 2906 3 2.21 41.34 -10.07 0.167 2905
 2907 3 2.19 41.53 -10.02 0.165 2906
 2908 3 2.15 41.73 -10.08 0.14 2907
 2909 3 2.03 41.87 -10.08 0.111 2908
 2910 3 1.99 41.98 -10.1 0.09 2909
 2911 3 1.87 42.1 -10.11 0.085 2910
 2912 3 1.77 42.16 -10.14 0.14 2911
 2913 3 1.67 42.33 -10.22 0.159 2912
 2914 3 1.57 42.49 -10.28 0.158 2913
 2915 3 1.51 42.63 -10.33 0.171 2914
 2916 3 1.52 42.89 -10.48 0.142 2915
 2917 3 1.47 43.01 -10.55 0.158 2916
 2918 3 1.38 43.13 -10.65 0.12 2917
 2919 3 1.23 43.23 -10.67 0.122 2918
 2920 3 1.18 43.37 -10.65 0.135 2919
 2921 3 1.07 43.51 -10.55 0.116 2920
 2922 3 1.08 43.7 -10.48 0.131 2921
 2923 3 1.09 43.84 -10.43 0.156 2922
 2924 3 1.08 43.99 -10.4 0.201 2923
 2925 3 1.04 44.06 -10.31 0.175 2924
 2926 3 0.86 44.31 -10.25 0.058 2925
 2927 3 0.8 44.45 -10.24 0.102 2926
 2928 3 0.73 44.56 -10.16 0.085 2927
 2929 3 0.61 45.06 -9.96 0.262 2928
 2930 3 0.48 45.09 -10.01 0.214 2929
 2931 3 0.37 45.05 -10.03 0.136 2930
 2932 3 0.25 44.99 -10.11 0.08 2931
 2933 3 0.01 44.91 -10.27 0.172 2932
 2934 3 0.56 45.45 -9.88 0.135 2929
 2935 3 0.65 45.6 -9.81 0.099 2934
 2936 3 0.68 45.77 -9.75 0.139 2935
 2937 3 0.73 45.88 -9.67 0.158 2936
 2938 3 0.61 46.02 -9.57 0.048 2937
 2939 3 2.17 39.49 -9.6 0.097 2895
 2940 3 2.22 39.42 -9.52 0.095 2939
 2941 3 3.75 32.96 -11.17 0.118 2837
 2942 3 3.64 32.81 -11.08 0.1 2941
 2943 3 3.58 32.69 -11.01 0.084 2942
 2944 3 3.5 32.56 -10.95 0.083 2943
 2945 3 3.48 32.45 -10.9 0.073 2944
 2946 3 3.41 32.35 -10.77 0.076 2945
 2947 3 3.31 32.24 -10.67 0.085 2946
 2948 3 3.29 32.08 -10.58 0.126 2947
 2949 3 3.23 31.91 -10.5 0.161 2948
 2950 3 3.23 31.72 -10.45 0.143 2949
 2951 3 3.18 31.52 -10.37 0.129 2950
 2952 3 3.12 31.38 -10.29 0.128 2951
 2953 3 3.1 31.25 -10.25 0.134 2952
 2954 3 3.08 31.11 -10.2 0.147 2953
 2955 3 3.02 30.9 -10.18 0.165 2954
 2956 3 3.06 30.74 -10.15 0.163 2955
 2957 3 3.08 30.47 -10.15 0.088 2956
 2958 3 3.08 30.27 -10.1 0.109 2957
 2959 3 3.02 30.16 -10.04 0.158 2958
 2960 3 2.98 29.97 -10.01 0.129 2959
 2961 3 3 29.75 -10.04 0.141 2960
 2962 3 3.06 29.65 -10.1 0.15 2961
 2963 3 3.2 29.52 -10.27 0.08 2962
 2964 3 3.21 29.38 -10.35 0.114 2963
 2965 3 3.27 29.25 -10.39 0.125 2964
 2966 3 3.35 29.16 -10.46 0.103 2965
 2967 3 3.41 29.02 -10.52 0.06 2966
 2968 3 3.46 28.93 -10.62 0.069 2967
 2969 3 3.48 28.79 -10.74 0.085 2968
 2970 3 3.58 28.79 -10.9 0.165 2969
 2971 3 3.68 28.74 -11.02 0.199 2970
 2972 3 3.58 28.81 -11.16 0.134 2971
 2973 3 3.56 28.88 -11.31 0.102 2972
 2974 3 3.52 28.93 -11.45 0.116 2973
 2975 3 3.54 29.04 -11.57 0.122 2974
 2976 3 3.48 29.07 -11.7 0.13 2975
 2977 3 3.5 29.22 -11.84 0.132 2976
 2978 3 3.56 29.2 -12.13 0.095 2977
 2979 3 3.6 29.25 -12.24 0.094 2978
 2980 3 3.66 29.31 -12.32 0.094 2979
 2981 3 3.77 29.38 -12.62 0.082 2980
 2982 3 3.81 29.43 -12.7 0.099 2981
 2983 3 3.89 29.52 -12.71 0.072 2982
 2984 3 4.04 29.54 -12.75 0.084 2983
 2985 3 4.08 29.75 -12.8 0.104 2984
 2986 3 4.16 29.77 -12.91 0.144 2985
 2987 3 4.19 29.95 -13.12 0.198 2986
 2988 3 4.13 30.2 -13.07 0.106 2987
 2989 3 4.13 30.34 -13.15 0.09 2988
 2990 3 4.26 30.5 -13.26 0.118 2989
 2991 3 4.37 30.57 -13.32 0.065 2990
 2992 3 4.49 30.68 -13.34 0.075 2991
 2993 3 4.54 30.63 -13.2 0.06 2992
 2994 3 4.13 29.45 -12.77 0.063 2984
 2995 3 4 28.56 -10.95 0.063 2971
 2996 3 10.46 33.8 -12.84 0.08 654
 2997 3 10.37 33.89 -12.79 0.104 2996
 2998 3 10.26 34.05 -12.73 0.089 2997
 2999 3 10.21 34.19 -12.65 0.093 2998
 3000 3 10.1 34.31 -12.54 0.114 2999
 3001 3 9.99 34.34 -12.42 0.144 3000
 3002 3 9.86 34.45 -12.31 0.077 3001
 3003 3 9.84 34.51 -12.16 0.129 3002
 3004 3 9.74 34.52 -12.07 0.129 3003
 3005 3 9.68 34.34 -11.92 0.089 3004
 3006 3 12.34 32.63 -13.84 0.29 641
 3007 3 12.47 32.69 -13.91 0.257 3006
 3008 3 12.62 32.71 -14.01 0.216 3007
 3009 3 12.85 32.71 -14.08 0.21 3008
 3010 3 12.99 32.77 -14.15 0.212 3009
 3011 3 13.2 32.84 -14.24 0.242 3010
 3012 3 13.39 32.91 -14.32 0.233 3011
 3013 3 13.55 32.95 -14.4 0.211 3012
 3014 3 13.72 32.95 -14.48 0.224 3013
 3015 3 13.87 33.02 -14.59 0.215 3014
 3016 3 14.09 32.99 -14.66 0.242 3015
 3017 3 14.26 33.01 -14.75 0.235 3016
 3018 3 14.37 33.09 -14.87 0.221 3017
 3019 3 14.57 33.13 -15.01 0.178 3018
 3020 3 14.71 33.17 -15.08 0.18 3019
 3021 3 14.88 33.21 -15.22 0.178 3020
 3022 3 15.04 33.24 -15.32 0.184 3021
 3023 3 15.29 33.27 -15.42 0.244 3022
 3024 3 15.36 33.35 -15.51 0.282 3023
 3025 3 15.32 33.13 -15.82 0.072 3024
 3026 3 15.35 32.96 -15.83 0.08 3025
 3027 3 15.39 32.83 -15.77 0.061 3026
 3028 3 15.43 32.69 -15.71 0.104 3027
 3029 3 15.54 32.45 -15.7 0.098 3028
 3030 3 15.68 32.27 -15.71 0.089 3029
 3031 3 15.77 32.13 -15.74 0.101 3030
 3032 3 15.88 31.99 -15.84 0.085 3031
 3033 3 15.87 31.93 -15.99 0.143 3032
 3034 3 15.88 31.91 -16.16 0.101 3033
 3035 3 15.96 31.93 -16.31 0.091 3034
 3036 3 16.06 31.97 -16.47 0.116 3035
 3037 3 16.17 31.81 -16.63 0.154 3036
 3038 3 16.35 31.61 -16.66 0.113 3037
 3039 3 16.53 31.36 -16.65 0.131 3038
 3040 3 16.62 31.11 -16.65 0.132 3039
 3041 3 16.74 30.93 -16.66 0.123 3040
 3042 3 16.72 30.79 -16.63 0.1 3041
 3043 3 16.65 30.63 -16.61 0.118 3042
 3044 3 16.63 30.45 -16.57 0.071 3043
 3045 3 16.63 30.38 -16.49 0.056 3044
 3046 3 16.54 30.2 -16.41 0.137 3045
 3047 3 16.49 29.93 -16.41 0.097 3046
 3048 3 16.53 29.72 -16.38 0.092 3047
 3049 3 16.53 29.61 -16.45 0.095 3048
 3050 3 16.53 29.59 -16.68 0.125 3049
 3051 3 16.49 29.52 -16.77 0.138 3050
 3052 3 16.4 29.43 -16.84 0.099 3051
 3053 3 16.42 29.34 -16.95 0.09 3052
 3054 3 16.49 29.29 -17.09 0.08 3053
 3055 3 16.62 29.25 -17.16 0.044 3054
 3056 3 16.71 29.22 -17.22 0.069 3055
 3057 3 16.83 29.16 -17.32 0.073 3056
 3058 3 16.92 29.16 -17.41 0.063 3057
 3059 3 16.97 29.11 -17.5 0.064 3058
 3060 3 16.92 28.97 -17.56 0.114 3059
 3061 3 17.03 28.86 -17.56 0.089 3060
 3062 3 17.01 28.72 -17.66 0.032 3061
 3063 3 15.54 33.39 -15.65 0.286 3024
 3064 3 15.71 33.45 -15.73 0.284 3063
 3065 3 15.84 33.52 -15.85 0.249 3064
 3066 3 16.04 33.55 -15.96 0.2 3065
 3067 3 16.19 33.6 -16.06 0.197 3066
 3068 3 16.33 33.66 -16.15 0.21 3067
 3069 3 16.53 33.74 -16.2 0.195 3068
 3070 3 16.74 33.78 -16.31 0.223 3069
 3071 3 16.88 33.84 -16.45 0.224 3070
 3072 3 16.99 33.92 -16.61 0.22 3071
 3073 3 17.28 34.1 -17.07 0.416 3072
 3074 3 17.24 34.2 -16.99 0.316 3073
 3075 3 17.19 34.34 -16.97 0.122 3074
 3076 3 17.53 34.2 -17.5 0.299 3073
 3077 3 17.56 34.31 -17.66 0.316 3076
 3078 3 17.81 34.21 -17.79 0.271 3077
 3079 3 17.96 34.16 -17.9 0.291 3078
 3080 3 18.17 34.1 -18.04 0.272 3079
 3081 3 18.28 34.2 -18.13 0.287 3080
 3082 3 18.44 34.14 -18.2 0.316 3081
 3083 3 18.56 34.19 -18.31 0.323 3082
 3084 3 18.69 34.2 -18.43 0.349 3083
 3085 3 18.74 34.34 -18.56 0.29 3084
 3086 3 18.88 34.56 -18.72 0.19 3085
 3087 3 18.97 34.64 -18.86 0.211 3086
 3088 3 19.08 34.69 -18.97 0.21 3087
 3089 3 19.17 34.74 -19.11 0.211 3088
 3090 3 19.37 34.7 -19.22 0.204 3089
 3091 3 19.53 34.64 -19.34 0.201 3090
 3092 3 19.65 34.66 -19.41 0.207 3091
 3093 3 19.72 34.64 -19.54 0.207 3092
 3094 3 19.88 34.6 -19.59 0.216 3093
 3095 3 19.97 34.59 -19.68 0.204 3094
 3096 3 20.17 34.56 -19.72 0.182 3095
 3097 3 20.33 34.56 -19.84 0.175 3096
 3098 3 20.47 34.6 -20 0.195 3097
 3099 3 20.63 34.59 -20.11 0.198 3098
 3100 3 20.74 34.63 -20.2 0.211 3099
 3101 3 20.83 34.55 -20.27 0.188 3100
 3102 3 21.06 34.59 -20.49 0.196 3101
 3103 3 21.22 34.56 -20.57 0.201 3102
 3104 3 21.33 34.52 -20.65 0.194 3103
 3105 3 21.49 34.49 -20.7 0.208 3104
 3106 3 21.69 34.45 -20.84 0.199 3105
 3107 3 21.85 34.45 -20.97 0.166 3106
 3108 3 21.99 34.49 -21.06 0.202 3107
 3109 3 22.13 34.45 -21.16 0.191 3108
 3110 3 22.26 34.46 -21.27 0.223 3109
 3111 3 22.38 34.49 -21.38 0.259 3110
 3112 3 22.6 34.45 -21.45 0.264 3111
 3113 3 22.81 34.44 -21.57 0.227 3112
 3114 3 23.01 34.28 -21.63 0.175 3113
 3115 3 23.15 34.27 -21.63 0.188 3114
 3116 3 23.28 34.19 -21.68 0.209 3115
 3117 3 23.38 34.2 -21.79 0.236 3116
 3118 3 23.51 34.12 -21.81 0.212 3117
 3119 3 23.6 34.06 -21.88 0.21 3118
 3120 3 23.74 34.02 -21.95 0.19 3119
 3121 3 23.9 33.91 -22.02 0.221 3120
 3122 3 24.06 33.87 -22.04 0.194 3121
 3123 3 24.24 33.77 -22.09 0.224 3122
 3124 3 24.4 33.7 -22.09 0.177 3123
 3125 3 24.51 33.66 -22.2 0.252 3124
 3126 3 24.67 33.62 -22.2 0.331 3125
 3127 3 24.88 33.66 -22.29 0.389 3126
 3128 3 25.01 33.7 -22.41 0.396 3127
 3129 3 25.19 33.59 -22.43 0.36 3128
 3130 3 25.38 33.51 -22.49 0.291 3129
 3131 3 25.58 33.38 -22.5 0.222 3130
 3132 3 25.74 33.27 -22.49 0.21 3131
 3133 3 25.85 33.19 -22.52 0.179 3132
 3134 3 26.01 33.13 -22.54 0.165 3133
 3135 3 26.12 33.02 -22.61 0.167 3134
 3136 3 26.35 32.99 -22.66 0.182 3135
 3137 3 26.47 32.91 -22.66 0.186 3136
 3138 3 26.62 32.83 -22.61 0.191 3137
 3139 3 26.74 32.66 -22.59 0.213 3138
 3140 3 26.94 32.63 -22.59 0.248 3139
 3141 3 27.1 32.55 -22.65 0.268 3140
 3142 3 27.29 32.45 -22.7 0.365 3141
 3143 3 27.42 32.31 -22.72 0.444 3142
 3144 3 26.97 31.79 -22.52 0.122 3143
 3145 3 26.97 31.57 -22.5 0.185 3144
 3146 3 26.97 31.4 -22.45 0.168 3145
 3147 3 26.99 31.2 -22.43 0.167 3146
 3148 3 26.97 31 -22.41 0.125 3147
 3149 3 27.03 30.75 -22.32 0.131 3148
 3150 3 27.03 30.57 -22.24 0.114 3149
 3151 3 26.99 30.34 -22.13 0.132 3150
 3152 3 26.92 30.13 -22 0.121 3151
 3153 3 26.83 29.95 -21.88 0.152 3152
 3154 3 26.71 29.88 -21.81 0.123 3153
 3155 3 26.67 29.77 -21.72 0.13 3154
 3156 3 26.65 29.7 -21.61 0.237 3155
 3157 3 26.63 29.52 -21.61 0.301 3156
 3158 3 26.58 29.34 -21.6 0.307 3157
 3159 3 26.85 29.5 -21.38 0.228 3158
 3160 3 27.01 29.74 -21.2 0.115 3159
 3161 3 26.38 29.16 -21.73 0.085 3158
 3162 3 26.31 28.95 -21.71 0.118 3161
 3163 3 26.28 28.75 -21.78 0.146 3162
 3164 3 26.28 28.59 -21.85 0.153 3163
 3165 3 26.22 28.45 -21.94 0.179 3164
 3166 3 26.26 28.27 -21.96 0.218 3165
 3167 3 26.26 28.13 -21.98 0.207 3166
 3168 3 26.51 28 -21.94 0.14 3167
 3169 3 26.76 27.97 -22.03 0.118 3168
 3170 3 26.92 27.93 -22.08 0.142 3169
 3171 3 26.99 27.84 -22.1 0.284 3170
 3172 3 26.83 27.11 -21.98 0.104 3171
 3173 3 26.83 26.91 -21.94 0.081 3172
 3174 3 26.94 26.75 -21.82 0.075 3173
 3175 3 26.88 26.65 -21.82 0.097 3174
 3176 3 26.94 26.5 -21.78 0.069 3175
 3177 3 26.97 26.36 -21.82 0.154 3176
 3178 3 27.03 26.06 -21.87 0.14 3177
 3179 3 27.03 25.84 -21.87 0.118 3178
 3180 3 27.15 25.77 -21.73 0.067 3179
 3181 3 27.26 25.77 -21.69 0.084 3180
 3182 3 27.44 25.91 -21.66 0.085 3181
 3183 3 27.6 25.97 -21.62 0.128 3182
 3184 3 27.81 26.02 -21.6 0.089 3183
 3185 3 28.01 25.99 -21.55 0.091 3184
 3186 3 28.13 25.91 -21.48 0.1 3185
 3187 3 28.4 25.95 -21.46 0.11 3186
 3188 3 28.58 25.91 -21.51 0.161 3187
 3189 3 28.72 25.81 -21.55 0.168 3188
 3190 3 29.06 25.79 -21.53 0.124 3189
 3191 3 29.17 25.79 -21.53 0.09 3190
 3192 3 29.24 25.74 -21.66 0.059 3191
 3193 3 29.22 25.63 -21.73 0.026 3192
 3194 3 29.26 25.54 -21.8 0.109 3193
 3195 3 29.4 25.49 -21.83 0.106 3194
 3196 3 29.51 25.5 -21.8 0.152 3195
 3197 3 29.56 25.63 -21.62 0.05 3196
 3198 3 29.67 25.7 -21.6 0.071 3197
 3199 3 29.76 25.79 -21.53 0.121 3198
 3200 3 29.83 25.93 -21.44 0.099 3199
 3201 3 29.65 25.29 -21.94 0.144 3196
 3202 3 29.72 25.18 -21.89 0.165 3201
 3203 3 29.78 25.02 -21.87 0.13 3202
 3204 3 30.01 24.95 -21.85 0.13 3203
 3205 3 30.19 24.91 -21.83 0.161 3204
 3206 3 30.49 24.97 -21.89 0.055 3205
 3207 3 30.62 24.93 -21.92 0.058 3206
 3208 3 30.67 24.84 -22.03 0.114 3207
 3209 3 25.92 27.99 -22.16 0.13 3167
 3210 3 25.85 27.7 -22.19 0.122 3209
 3211 3 25.72 27.59 -22.21 0.111 3210
 3212 3 25.65 27.36 -22.21 0.091 3211
 3213 3 25.58 27.22 -22.21 0.095 3212
 3214 3 25.56 27 -22.19 0.125 3213
 3215 3 25.54 26.86 -22.12 0.15 3214
 3216 3 25.58 26.75 -22.12 0.213 3215
 3217 3 25.35 26.72 -21.94 0.138 3216
 3218 3 25.26 26.54 -21.87 0.135 3217
 3219 3 25.12 26.4 -21.87 0.286 3218
 3220 3 25.01 26.36 -21.8 0.36 3219
 3221 3 24.87 26.29 -21.78 0.413 3220
 3222 3 24.71 26.16 -21.8 0.398 3221
 3223 3 24.58 26.09 -21.82 0.305 3222
 3224 3 24.47 25.99 -21.71 0.214 3223
 3225 3 24.31 25.68 -21.55 0.176 3224
 3226 3 24.35 25.41 -21.53 0.17 3225
 3227 3 24.37 25.18 -21.55 0.13 3226
 3228 3 24.35 24.97 -21.6 0.114 3227
 3229 3 24.29 24.79 -21.71 0.132 3228
 3230 3 24.33 24.63 -21.71 0.172 3229
 3231 3 24.42 24.47 -21.71 0.14 3230
 3232 3 24.42 24.38 -21.8 0.141 3231
 3233 3 24.53 24.27 -21.87 0.135 3232
 3234 3 24.67 24.22 -21.96 0.152 3233
 3235 3 24.74 24.2 -22.03 0.162 3234
 3236 3 24.94 23.97 -22.03 0.151 3235
 3237 3 25.08 23.93 -22.03 0.111 3236
 3238 3 25.19 23.82 -22.12 0.116 3237
 3239 3 25.28 23.74 -22.1 0.141 3238
 3240 3 25.42 23.52 -22.17 0.141 3239
 3241 3 25.51 23.36 -22.19 0.152 3240
 3242 3 25.63 23.29 -22.17 0.114 3241
 3243 3 25.79 23.16 -22.09 0.152 3242
 3244 3 25.91 22.93 -22.04 0.125 3243
 3245 3 26 22.75 -22.04 0.123 3244
 3246 3 26.04 22.54 -22.11 0.093 3245
 3247 3 26.04 22.45 -22.2 0.154 3246
 3248 3 26.02 22.36 -22.25 0.167 3247
 3249 3 26.2 22.22 -22.31 0.167 3248
 3250 3 26.32 22.09 -22.36 0.175 3249
 3251 3 26.47 22 -22.4 0.144 3250
 3252 3 26.52 21.81 -22.49 0.112 3251
 3253 3 26.59 21.68 -22.5 0.128 3252
 3254 3 26.75 21.54 -22.52 0.133 3253
 3255 3 26.91 21.25 -22.31 0.123 3254
 3256 3 27.2 21.25 -22.18 0.113 3255
 3257 3 27.36 21.2 -22.11 0.133 3256
 3258 3 27.54 21.07 -22.04 0.129 3257
 3259 3 27.72 20.97 -21.99 0.151 3258
 3260 3 28.11 20.72 -22.13 0.128 3259
 3261 3 28.25 20.57 -22.11 0.232 3260
 3262 3 28.45 20.5 -22.11 0.237 3261
 3263 3 28.52 20.38 -22.16 0.147 3262
 3264 3 28.54 20.27 -22.2 0.115 3263
 3265 3 28.64 20.16 -22.18 0.118 3264
 3266 3 28.75 20.02 -22.2 0.113 3265
 3267 3 28.86 19.88 -22.09 0.112 3266
 3268 3 28.88 19.79 -22 0.113 3267
 3269 3 29 19.72 -21.84 0.122 3268
 3270 3 29.07 19.63 -21.77 0.144 3269
 3271 3 29.22 19.56 -21.74 0.11 3270
 3272 3 29.54 19.34 -21.66 0.24 3271
 3273 3 29.43 19.27 -21.59 0.236 3272
 3274 3 29.29 19.27 -21.34 0.23 3273
 3275 3 29.14 19.15 -21.22 0.242 3274
 3276 3 28.95 19.06 -21.27 0.188 3275
 3277 3 27.89 19.07 -20.95 0.727 3276
 3278 3 26.98 19.13 -20.97 0.456 3277
 3279 3 26.79 19.22 -20.97 0.487 3278
 3280 3 26.59 19.29 -20.95 0.381 3279
 3281 3 26.07 19.4 -20.97 0.166 3280
 3282 3 25.88 19.41 -20.99 0.098 3281
 3283 3 25.64 19.47 -21 0.073 3282
 3284 3 25.54 19.54 -20.95 0.079 3283
 3285 3 25.25 19.45 -20.82 0.148 3284
 3286 3 25.09 19.47 -20.81 0.107 3285
 3287 3 24.95 19.36 -20.68 0.065 3286
 3288 3 24.88 19.34 -20.54 0.073 3287
 3289 3 24.84 19.29 -20.43 0.091 3288
 3290 3 24.77 19.2 -20.38 0.067 3289
 3291 3 24.68 19.15 -20.34 0.000125 3290
 3292 3 28.09 18.57 -20.65 0.462 3277
 3293 3 27.98 18.5 -20.68 0.432 3292
 3294 3 27.79 18.41 -20.49 0.318 3293
 3295 3 28.2 18.56 -20.52 0.391 3292
 3296 3 28.36 18.54 -20.31 0.14 3295
 3297 3 29.41 19.38 -21.2 0.109 3274
 3298 3 29.54 19.29 -21.25 0.000125 3297
 3299 3 29.95 19.25 -21.66 0.123 3272
 3300 3 30.11 19.22 -21.66 0.171 3299
 3301 3 30.41 19.27 -21.66 0.13 3300
 3302 3 30.64 19.36 -21.63 0.125 3301
 3303 3 30.84 19.45 -21.54 0.136 3302
 3304 3 30.95 19.56 -21.52 0.156 3303
 3305 3 31.04 19.68 -21.5 0.2 3304
 3306 3 31.34 19.52 -21.45 0.088 3305
 3307 3 31.48 19.61 -21.45 0.122 3306
 3308 3 31.63 19.63 -21.43 0.144 3307
 3309 3 31.8 19.56 -21.41 0.155 3308
 3310 3 31.93 19.61 -21.43 0.154 3309
 3311 3 32.12 19.72 -21.41 0.129 3310
 3312 3 32.24 19.81 -21.4 0.113 3311
 3313 3 32.43 19.82 -21.38 0.095 3312
 3314 3 32.62 19.95 -21.34 0.113 3313
 3315 3 32.81 20.02 -21.32 0.141 3314
 3316 3 32.93 20.07 -21.34 0.112 3315
 3317 3 26.01 26.66 -22.28 0.107 3216
 3318 3 26.15 26.66 -22.41 0.097 3317
 3319 3 27.74 32.49 -22.81 0.357 3143
 3320 3 27.99 32.92 -22.9 0.222 3319
 3321 3 28.06 33.09 -22.93 0.171 3320
 3322 3 28.24 33.16 -22.9 0.19 3321
 3323 3 28.42 33.21 -22.91 0.222 3322
 3324 3 28.56 33.27 -22.93 0.221 3323
 3325 3 28.78 33.26 -22.93 0.247 3324
 3326 3 28.99 33.28 -22.93 0.283 3325
 3327 3 29.24 33.2 -22.97 0.26 3326
 3328 3 29.44 33.28 -23.06 0.243 3327
 3329 3 29.69 33.26 -23.09 0.215 3328
 3330 3 29.94 33.3 -23.16 0.217 3329
 3331 3 30.13 33.38 -23.18 0.177 3330
 3332 3 30.33 33.41 -23.18 0.186 3331
 3333 3 30.56 33.41 -23.16 0.163 3332
 3334 3 30.76 33.45 -23.13 0.196 3333
 3335 3 30.97 33.45 -23.09 0.207 3334
 3336 3 31.21 33.49 -23.04 0.196 3335
 3337 3 31.35 33.53 -23.11 0.202 3336
 3338 3 31.54 33.56 -23.16 0.2 3337
 3339 3 31.71 33.55 -23.25 0.213 3338
 3340 3 31.92 33.55 -23.32 0.228 3339
 3341 3 32.16 33.49 -23.38 0.223 3340
 3342 3 32.16 33.59 -23.49 0.245 3341
 3343 3 32.35 33.53 -23.54 0.238 3342
 3344 3 32.59 33.45 -23.59 0.262 3343
 3345 3 32.71 33.38 -23.63 0.228 3344
 3346 3 33.02 33.38 -23.68 0.191 3345
 3347 3 33.13 33.3 -23.7 0.232 3346
 3348 3 33.28 33.33 -23.72 0.297 3347
 3349 3 33.49 33.31 -23.75 0.282 3348
 3350 3 33.66 33.45 -23.77 0.294 3349
 3351 3 33.78 33.52 -23.79 0.233 3350
 3352 3 33.86 33.66 -23.79 0.219 3351
 3353 3 33.98 33.81 -23.81 0.257 3352
 3354 3 34.24 33.87 -23.79 0.264 3353
 3355 3 34.36 33.91 -23.81 0.277 3354
 3356 3 34.61 33.83 -23.95 0.325 3355
 3357 3 34.93 33.84 -24.09 0.337 3356
 3358 3 35.13 33.74 -24.16 0.315 3357
 3359 3 35.1 33.88 -24.24 0.166 3358
 3360 3 35.2 33.91 -24.25 0.11 3359
 3361 3 35.48 33.62 -24.11 0.186 3358
 3362 3 35.63 33.52 -24.02 0.148 3361
 3363 3 35.82 33.41 -24.18 0.163 3362
 3364 3 36.02 33.44 -24.16 0.227 3363
 3365 3 36.13 33.62 -24.27 0.258 3364
 3366 3 36.21 33.69 -24.31 0.282 3365
 3367 3 36.28 33.77 -24.36 0.268 3366
 3368 3 36.6 33.74 -24.31 0.278 3367
 3369 3 36.91 33.71 -24.2 0.23 3368
 3370 3 37.09 33.7 -24.18 0.192 3369
 3371 3 37.24 33.63 -24.16 0.2 3370
 3372 3 37.46 33.63 -24.22 0.24 3371
 3373 3 37.61 33.64 -24.18 0.227 3372
 3374 3 37.78 33.59 -24.16 0.231 3373
 3375 3 37.99 33.58 -24.15 0.232 3374
 3376 3 38.2 33.71 -24.13 0.232 3375
 3377 3 37.99 33.77 -23.88 0.093 3376
 3378 3 37.96 33.88 -23.86 0.075 3377
 3379 3 38.31 33.77 -24.13 0.26 3376
 3380 3 38.56 33.78 -24.13 0.211 3379
 3381 3 38.67 33.66 -24.11 0.194 3380
 3382 3 38.74 33.73 -24.15 0.185 3381
 3383 3 38.89 33.8 -24.22 0.23 3382
 3384 3 39.06 33.77 -24.22 0.189 3383
 3385 3 39.27 33.87 -24.25 0.187 3384
 3386 3 39.38 33.92 -24.29 0.176 3385
 3387 3 39.63 33.95 -24.36 0.23 3386
 3388 3 39.8 33.88 -24.36 0.248 3387
 3389 3 39.96 33.81 -24.36 0.286 3388
 3390 3 40.17 33.73 -24.36 0.293 3389
 3391 3 40.32 33.64 -24.34 0.222 3390
 3392 3 40.38 33.49 -24.25 0.204 3391
 3393 3 40.49 33.38 -24.2 0.202 3392
 3394 3 40.63 33.24 -24.13 0.196 3393
 3395 3 40.74 33.12 -24.06 0.197 3394
 3396 3 40.91 33.02 -23.99 0.214 3395
 3397 3 41.06 32.91 -23.95 0.214 3396
 3398 3 41.28 32.84 -23.84 0.226 3397
 3399 3 41.42 32.76 -23.79 0.245 3398
 3400 3 41.6 32.76 -23.75 0.239 3399
 3401 3 41.61 32.56 -23.66 0.221 3400
 3402 3 41.81 32.48 -23.63 0.221 3401
 3403 3 41.92 32.31 -23.57 0.199 3402
 3404 3 42 32.16 -23.56 0.219 3403
 3405 3 42.13 32.06 -23.56 0.183 3404
 3406 3 42.2 31.93 -23.56 0.188 3405
 3407 3 42.32 31.84 -23.52 0.221 3406
 3408 3 42.49 31.74 -23.47 0.283 3407
 3409 3 42.57 31.65 -23.45 0.322 3408
 3410 3 42.74 31.57 -23.41 0.3 3409
 3411 3 42.95 31.54 -23.43 0.344 3410
 3412 3 43.09 31.49 -23.36 0.386 3411
 3413 3 43.27 31.47 -23.34 0.451 3412
 3414 3 43.49 31.45 -23.29 0.446 3413
 3415 3 43.71 31.41 -23.25 0.484 3414
 3416 3 43.86 31.34 -23.2 0.468 3415
 3417 3 44.06 31.31 -23.15 0.481 3416
 3418 3 44.21 31.25 -23.13 0.459 3417
 3419 3 44.42 31.13 -23.13 0.404 3418
 3420 3 44.64 31.02 -23.07 0.355 3419
 3421 3 44.85 30.95 -23 0.326 3420
 3422 3 45.02 30.84 -22.95 0.324 3421
 3423 3 45.17 30.9 -22.88 0.341 3422
 3424 3 45.31 31 -22.81 0.353 3423
 3425 3 45.6 30.79 -22.74 0.243 3424
 3426 3 45.88 30.77 -22.68 0.24 3425
 3427 3 46.07 30.75 -22.63 0.227 3426
 3428 3 46.25 30.7 -22.66 0.211 3427
 3429 3 46.5 30.65 -22.66 0.2 3428
 3430 3 46.71 30.59 -22.63 0.208 3429
 3431 3 46.92 30.54 -22.6 0.231 3430
 3432 3 47.09 30.43 -22.6 0.241 3431
 3433 3 47.24 30.34 -22.57 0.254 3432
 3434 3 47.38 30.18 -22.6 0.289 3433
 3435 3 47.53 30.09 -22.64 0.33 3434
 3436 3 47.67 29.91 -22.64 0.333 3435
 3437 3 47.85 29.9 -22.64 0.345 3436
 3438 3 48.06 29.84 -22.6 0.332 3437
 3439 3 48.35 29.97 -22.62 0.262 3438
 3440 3 48.59 29.96 -22.6 0.264 3439
 3441 3 48.78 29.94 -22.64 0.24 3440
 3442 3 48.98 29.96 -22.6 0.226 3441
 3443 3 49.17 29.96 -22.57 0.232 3442
 3444 3 49.36 30.01 -22.53 0.217 3443
 3445 3 49.59 29.96 -22.48 0.242 3444
 3446 3 49.81 29.92 -22.33 0.243 3445
 3447 3 50.02 29.82 -22.28 0.268 3446
 3448 3 50.23 29.82 -22.19 0.262 3447
 3449 3 50.48 29.71 -22.12 0.252 3448
 3450 3 50.64 29.57 -22.03 0.259 3449
 3451 3 50.86 29.51 -22.03 0.237 3450
 3452 3 51.05 29.44 -21.96 0.228 3451
 3453 3 51.21 29.32 -21.96 0.257 3452
 3454 3 51.38 29.19 -21.91 0.258 3453
 3455 3 51.56 29.19 -21.89 0.268 3454
 3456 3 51.73 29.17 -21.82 0.27 3455
 3457 3 51.92 29.14 -21.8 0.264 3456
 3458 3 52.13 28.96 -21.73 0.285 3457
 3459 3 52.28 28.91 -21.64 0.268 3458
 3460 3 52.45 28.78 -21.6 0.259 3459
 3461 3 52.6 28.75 -21.57 0.254 3460
 3462 3 52.8 28.66 -21.5 0.22 3461
 3463 3 53.05 28.55 -21.46 0.199 3462
 3464 3 53.2 28.64 -21.41 0.212 3463
 3465 3 53.32 28.64 -21.35 0.263 3464
 3466 3 53.56 28.55 -21.32 0.309 3465
 3467 3 53.74 28.57 -21.28 0.266 3466
 3468 3 53.96 28.58 -21.21 0.241 3467
 3469 3 54.17 28.57 -21.17 0.223 3468
 3470 3 54.28 28.66 -21.14 0.237 3469
 3471 3 54.5 28.64 -21.12 0.248 3470
 3472 3 54.68 28.62 -21.12 0.279 3471
 3473 3 54.86 28.67 -21.1 0.329 3472
 3474 3 55.03 28.76 -21.1 0.333 3473
 3475 3 55.16 28.8 -21.03 0.348 3474
 3476 3 55.36 28.8 -21.05 0.352 3475
 3477 3 55.52 28.87 -21.05 0.361 3476
 3478 3 55.66 28.94 -20.98 0.385 3477
 3479 3 55.81 29 -20.92 0.396 3478
 3480 3 55.93 29.03 -20.85 0.416 3479
 3481 3 56.05 29.07 -20.8 0.407 3480
 3482 3 56.14 29.21 -20.75 0.438 3481
 3483 3 56.31 29.23 -20.69 0.462 3482
 3484 3 56.43 29.32 -20.66 0.448 3483
 3485 3 56.53 29.41 -20.64 0.402 3484
 3486 3 56.24 29.64 -20.51 0.177 3485
 3487 3 56.28 29.85 -20.39 0.102 3486
 3488 3 56.41 29.87 -20.39 0.089 3487
 3489 3 57.05 29.3 -20.78 0.227 3485
 3490 3 57.21 29.35 -20.78 0.225 3489
 3491 3 57.39 29.42 -20.8 0.196 3490
 3492 3 57.53 29.48 -20.76 0.214 3491
 3493 3 57.73 29.57 -20.76 0.275 3492
 3494 3 57.86 29.6 -20.71 0.27 3493
 3495 3 58.06 29.67 -20.69 0.259 3494
 3496 3 58.24 29.75 -20.6 0.261 3495
 3497 3 58.35 29.8 -20.55 0.269 3496
 3498 3 58.56 29.78 -20.51 0.33 3497
 3499 3 58.68 29.85 -20.44 0.369 3498
 3500 3 58.85 29.83 -20.35 0.412 3499
 3501 3 58.99 29.83 -20.28 0.417 3500
 3502 3 59.16 29.96 -20.21 0.43 3501
 3503 3 59.31 30.12 -20.14 0.376 3502
 3504 3 59.45 30.23 -20.1 0.437 3503
 3505 3 59.63 30.23 -20.05 0.395 3504
 3506 3 59.88 30.21 -20 0.392 3505
 3507 3 60.06 30.3 -19.98 0.408 3506
 3508 3 60.27 30.37 -19.92 0.401 3507
 3509 3 60.5 30.46 -19.92 0.343 3508
 3510 3 60.7 30.51 -19.85 0.324 3509
 3511 3 60.96 30.6 -19.85 0.27 3510
 3512 3 61.16 30.67 -19.87 0.242 3511
 3513 3 61.38 30.66 -19.82 0.23 3512
 3514 3 61.6 30.69 -19.82 0.268 3513
 3515 3 61.8 30.73 -19.8 0.318 3514
 3516 3 61.99 30.75 -19.78 0.314 3515
 3517 3 62.21 30.73 -19.71 0.283 3516
 3518 3 62.35 30.76 -19.67 0.256 3517
 3519 3 62.5 30.78 -19.62 0.255 3518
 3520 3 62.64 30.85 -19.55 0.255 3519
 3521 3 62.86 30.82 -19.5 0.217 3520
 3522 3 63.06 30.89 -19.48 0.205 3521
 3523 3 63.21 30.94 -19.46 0.265 3522
 3524 3 63.34 31.01 -19.44 0.314 3523
 3525 3 63.43 31.12 -19.44 0.284 3524
 3526 3 63.56 31.17 -19.42 0.265 3525
 3527 3 63.67 31.28 -19.42 0.262 3526
 3528 3 63.77 31.35 -19.37 0.25 3527
 3529 3 63.88 31.39 -19.39 0.275 3528
 3530 3 63.99 31.53 -19.41 0.255 3529
 3531 3 64.24 31.57 -19.42 0.232 3530
 3532 3 64.39 31.62 -19.41 0.23 3531
 3533 3 64.66 31.66 -19.38 0.239 3532
 3534 3 64.83 31.64 -19.35 0.217 3533
 3535 3 64.97 31.69 -19.31 0.209 3534
 3536 3 65.08 31.76 -19.29 0.21 3535
 3537 3 65.24 31.8 -19.24 0.217 3536
 3538 3 65.39 31.85 -19.22 0.219 3537
 3539 3 65.52 31.94 -19.2 0.218 3538
 3540 3 65.69 32.02 -19.18 0.239 3539
 3541 3 65.88 32.07 -19.13 0.237 3540
 3542 3 66.05 32.14 -19.15 0.256 3541
 3543 3 66.28 32.14 -19.11 0.211 3542
 3544 3 66.44 32.21 -19.1 0.177 3543
 3545 3 66.6 32.32 -19.07 0.164 3544
 3546 3 66.77 32.32 -19.01 0.171 3545
 3547 3 66.96 32.29 -18.96 0.162 3546
 3548 3 67.16 32.32 -18.98 0.188 3547
 3549 3 67.36 32.38 -18.94 0.197 3548
 3550 3 67.49 32.39 -18.91 0.235 3549
 3551 3 67.69 32.45 -18.87 0.223 3550
 3552 3 67.91 32.47 -18.85 0.219 3551
 3553 3 68.05 32.5 -18.82 0.2 3552
 3554 3 68.19 32.53 -18.76 0.172 3553
 3555 3 68.27 32.62 -18.75 0.166 3554
 3556 3 68.52 32.61 -18.69 0.219 3555
 3557 3 68.72 32.62 -18.64 0.196 3556
 3558 3 68.99 32.65 -18.6 0.207 3557
 3559 3 69.16 32.72 -18.58 0.215 3558
 3560 3 69.42 32.75 -18.51 0.205 3559
 3561 3 69.58 32.78 -18.39 0.217 3560
 3562 3 69.78 32.82 -18.37 0.242 3561
 3563 3 69.91 32.89 -18.37 0.26 3562
 3564 3 70.16 32.9 -18.33 0.303 3563
 3565 3 70.35 32.9 -18.26 0.349 3564
 3566 3 70.53 32.93 -18.28 0.384 3565
 3567 3 70.77 32.93 -18.26 0.421 3566
 3568 3 71 32.97 -18.23 0.452 3567
 3569 3 71.25 32.97 -18.17 0.482 3568
 3570 3 71.44 33.03 -18.16 0.452 3569
 3571 3 71.66 33.04 -18.14 0.47 3570
 3572 3 71.81 33.15 -18.07 0.439 3571
 3573 3 72 33.26 -18.07 0.384 3572
 3574 3 72.28 33.3 -18.01 0.317 3573
 3575 3 72.47 33.32 -17.94 0.266 3574
 3576 3 72.64 33.35 -17.87 0.271 3575
 3577 3 72.83 33.36 -17.8 0.238 3576
 3578 3 72.94 33.48 -17.78 0.248 3577
 3579 3 73.14 33.44 -17.67 0.217 3578
 3580 3 73.27 33.51 -17.64 0.231 3579
 3581 3 73.39 33.57 -17.6 0.231 3580
 3582 3 73.56 33.61 -17.55 0.241 3581
 3583 3 73.72 33.65 -17.51 0.258 3582
 3584 3 73.96 33.64 -17.44 0.266 3583
 3585 3 74.16 33.68 -17.44 0.266 3584
 3586 3 74.42 33.65 -17.37 0.272 3585
 3587 3 74.61 33.69 -17.32 0.252 3586
 3588 3 74.86 33.71 -17.28 0.24 3587
 3589 3 75.05 33.72 -17.26 0.225 3588
 3590 3 75.27 33.68 -17.25 0.22 3589
 3591 3 75.52 33.61 -17.17 0.231 3590
 3592 3 75.77 33.57 -17.19 0.242 3591
 3593 3 75.89 33.65 -17.12 0.244 3592
 3594 3 76.08 33.66 -17.1 0.234 3593
 3595 3 76.27 33.75 -17.05 0.219 3594
 3596 3 76.42 33.76 -17.01 0.236 3595
 3597 3 76.61 33.79 -16.96 0.242 3596
 3598 3 76.72 33.86 -16.89 0.26 3597
 3599 3 76.94 33.94 -16.8 0.211 3598
 3600 3 77.11 33.94 -16.76 0.233 3599
 3601 3 77.38 33.94 -16.69 0.224 3600
 3602 3 77.58 33.94 -16.6 0.222 3601
 3603 3 77.72 34.05 -16.53 0.228 3602
 3604 3 77.92 34.01 -16.44 0.248 3603
 3605 3 78.14 34.03 -16.37 0.274 3604
 3606 3 78.31 34.07 -16.32 0.318 3605
 3607 3 78.58 34.01 -16.23 0.302 3606
 3608 3 78.86 34.01 -16.14 0.335 3607
 3609 3 79.08 34.07 -16.12 0.315 3608
 3610 3 79.33 34.11 -16.07 0.307 3609
 3611 3 79.6 34.1 -16.05 0.303 3610
 3612 3 79.71 34.19 -16.03 0.314 3611
 3613 3 79.86 34.21 -16.03 0.253 3612
 3614 3 80.25 34.08 -15.82 0.182 3613
 3615 3 80.39 34.11 -15.75 0.21 3614
 3616 3 80.52 34.18 -15.69 0.21 3615
 3617 3 80.69 34.14 -15.57 0.235 3616
 3618 3 80.85 34.15 -15.47 0.224 3617
 3619 3 80.99 34.22 -15.39 0.215 3618
 3620 3 81.13 34.26 -15.32 0.189 3619
 3621 3 81.19 34.4 -15.23 0.21 3620
 3622 3 81.31 34.48 -15.1 0.252 3621
 3623 3 81.5 34.47 -15.01 0.265 3622
 3624 3 81.64 34.54 -14.97 0.22 3623
 3625 3 81.83 34.66 -14.92 0.244 3624
 3626 3 81.91 34.8 -14.91 0.226 3625
 3627 3 82.08 34.86 -14.85 0.22 3626
 3628 3 82.22 34.91 -14.75 0.224 3627
 3629 3 82.39 35 -14.68 0.244 3628
 3630 3 82.55 35.03 -14.6 0.221 3629
 3631 3 82.72 35.07 -14.57 0.21 3630
 3632 3 82.89 35.11 -14.51 0.208 3631
 3633 3 83.05 35.16 -14.43 0.189 3632
 3634 3 83.25 35.12 -14.39 0.156 3633
 3635 3 83.33 35.16 -14.31 0.192 3634
 3636 3 83.53 35.18 -14.18 0.202 3635
 3637 3 83.66 35.22 -14.08 0.203 3636
 3638 3 83.75 35.26 -14 0.186 3637
 3639 3 83.91 35.29 -13.96 0.193 3638
 3640 3 83.99 35.4 -13.91 0.231 3639
 3641 3 84.11 35.37 -13.75 0.24 3640
 3642 3 84.22 35.44 -13.66 0.219 3641
 3643 3 84.38 35.52 -13.55 0.216 3642
 3644 3 84.58 35.62 -13.43 0.189 3643
 3645 3 84.77 35.63 -13.34 0.199 3644
 3646 3 84.92 35.69 -13.26 0.208 3645
 3647 3 85.03 35.74 -13.18 0.222 3646
 3648 3 85.17 35.87 -13.1 0.225 3647
 3649 3 85.3 35.95 -13.03 0.257 3648
 3650 3 85.47 36.06 -12.92 0.268 3649
 3651 3 85.61 36.2 -12.8 0.277 3650
 3652 3 85.77 36.3 -12.63 0.239 3651
 3653 3 85.97 36.36 -12.58 0.331 3652
 3654 3 86.13 36.27 -12.47 0.297 3653
 3655 3 86.25 36.33 -12.41 0.377 3654
 3656 3 86.42 36.34 -12.34 0.432 3655
 3657 3 86.61 36.37 -12.32 0.422 3656
 3658 3 86.74 36.44 -12.24 0.421 3657
 3659 3 86.92 36.44 -12.15 0.443 3658
 3660 3 86.96 36.55 -12.06 0.436 3659
 3661 3 87.22 36.62 -11.92 0.441 3660
 3662 3 87.39 36.66 -11.76 0.372 3661
 3663 3 87.61 36.7 -11.64 0.272 3662
 3664 3 87.78 36.8 -11.57 0.262 3663
 3665 3 87.81 36.87 -11.44 0.317 3664
 3666 3 87.92 37.23 -11.35 0.18 3665
 3667 3 88.12 37.26 -11.21 0.371 3666
 3668 3 88.31 37.41 -11.09 0.325 3667
 3669 3 88.37 37.51 -10.97 0.305 3668
 3670 3 88.48 37.62 -10.91 0.259 3669
 3671 3 88.56 37.69 -10.82 0.223 3670
 3672 3 88.67 37.76 -10.66 0.22 3671
 3673 3 88.82 37.84 -10.63 0.243 3672
 3674 3 88.93 37.91 -10.57 0.243 3673
 3675 3 89.07 37.95 -10.46 0.231 3674
 3676 3 89.2 38.02 -10.35 0.22 3675
 3677 3 89.37 38.16 -10.25 0.269 3676
 3678 3 89.4 38.2 -10.08 0.252 3677
 3679 3 89.53 38.27 -9.98 0.241 3678
 3680 3 89.67 38.36 -9.84 0.245 3679
 3681 3 89.84 38.41 -9.74 0.252 3680
 3682 3 89.95 38.48 -9.61 0.244 3681
 3683 3 90.15 38.52 -9.46 0.29 3682
 3684 3 90.22 38.59 -9.3 0.288 3683
 3685 3 90.32 38.66 -9.13 0.252 3684
 3686 3 90.48 38.69 -9 0.281 3685
 3687 3 90.64 38.76 -8.84 0.28 3686
 3688 3 90.78 38.87 -8.71 0.235 3687
 3689 3 90.86 38.95 -8.58 0.229 3688
 3690 3 90.95 39.05 -8.47 0.242 3689
 3691 3 91 39.19 -8.32 0.258 3690
 3692 3 91.07 39.27 -8.23 0.221 3691
 3693 3 91.2 39.3 -8.13 0.203 3692
 3694 3 91.22 39.33 -7.98 0.182 3693
 3695 3 91.31 39.36 -7.87 0.183 3694
 3696 3 91.36 39.54 -7.73 0.226 3695
 3697 3 91.4 39.66 -7.5 0.215 3696
 3698 3 91.51 39.77 -7.38 0.197 3697
 3699 3 91.62 39.91 -7.25 0.181 3698
 3700 3 91.73 40.01 -7.12 0.222 3699
 3701 3 91.84 40.16 -6.99 0.213 3700
 3702 3 91.9 40.19 -6.84 0.207 3701
 3703 3 92.01 40.23 -6.66 0.204 3702
 3704 3 92.17 40.26 -6.54 0.207 3703
 3705 3 92.67 40.26 -6.2 0.413 3704
 3706 3 92.78 40.3 -6.05 0.452 3705
 3707 3 92.76 40.42 -5.94 0.486 3706
 3708 3 92.98 40.48 -5.7 0.566 3707
 3709 3 92.98 40.52 -5.58 0.57 3708
 3710 3 93.2 40.69 -5.29 0.663 3709
 3711 3 93.23 40.8 -5.12 0.636 3710
 3712 3 93.14 40.84 -5.01 0.568 3711
 3713 3 93.12 40.84 -4.88 0.495 3712
 3714 3 93.14 40.84 -4.73 0.498 3713
 3715 3 93.07 40.91 -4.62 0.43 3714
 3716 3 93.25 41.13 -4.29 0.511 3715
 3717 3 93.73 41.57 -3.85 0.174 3716
 3718 3 93.93 41.71 -3.83 0.152 3717
 3719 3 94.12 41.85 -3.81 0.126 3718
 3720 3 94.14 41.96 -3.79 0.162 3719
 3721 3 94.36 41.99 -3.79 0.158 3720
 3722 3 94.57 42.06 -3.83 0.155 3721
 3723 3 94.76 42.2 -3.7 0.174 3722
 3724 3 94.89 42.31 -3.66 0.177 3723
 3725 3 95.07 42.49 -3.55 0.151 3724
 3726 3 95.15 42.66 -3.51 0.152 3725
 3727 3 95.18 42.91 -3.48 0.154 3726
 3728 3 95.15 43.06 -3.51 0.156 3727
 3729 3 95.2 43.2 -3.59 0.161 3728
 3730 3 95.23 43.35 -3.67 0.207 3729
 3731 3 95.39 43.42 -3.71 0.178 3730
 3732 3 95.53 43.63 -3.67 0.132 3731
 3733 3 95.61 43.71 -3.63 0.2 3732
 3734 3 95.7 43.78 -3.63 0.235 3733
 3735 3 96.06 43.49 -3.76 0.079 3734
 3736 3 96.12 43.55 -3.69 0.000125 3735
 3737 3 95.82 43.85 -3.65 0.191 3734
 3738 3 95.87 43.95 -3.71 0.181 3737
 3739 3 96.2 43.66 -3.51 0.107 3738
 3740 3 96.34 43.63 -3.51 0.122 3739
 3741 3 96.5 43.73 -3.44 0.094 3740
 3742 3 96.61 43.73 -3.42 0.133 3741
 3743 3 96.7 43.92 -3.42 0.133 3742
 3744 3 96.79 43.92 -3.5 0.108 3743
 3745 3 95.92 44.05 -3.78 0.169 3738
 3746 3 95.92 44.18 -3.84 0.173 3745
 3747 3 96 44.28 -3.94 0.171 3746
 3748 3 96.07 44.38 -4.02 0.147 3747
 3749 3 96.15 44.56 -4.06 0.145 3748
 3750 3 96.17 44.68 -4.1 0.135 3749
 3751 3 96.23 44.82 -4.05 0.151 3750
 3752 3 96.25 45.05 -4.08 0.119 3751
 3753 3 96.31 45.18 -4.09 0.086 3752
 3754 3 96.28 45.35 -4.13 0.145 3753
 3755 3 96.34 45.53 -4.14 0.168 3754
 3756 3 96.43 45.74 -4.21 0.173 3755
 3757 3 96.5 45.85 -4.22 0.198 3756
 3758 3 96.48 46.05 -4.24 0.154 3757
 3759 3 96.59 46.28 -4.25 0.132 3758
 3760 3 96.67 46.42 -4.3 0.166 3759
 3761 3 96.76 46.52 -4.3 0.207 3760
 3762 3 96.87 46.6 -4.3 0.217 3761
 3763 3 96.97 46.49 -4 0.094 3762
 3764 3 97.06 46.46 -3.88 0.108 3763
 3765 3 97.26 46.49 -3.84 0.12 3764
 3766 3 97.42 46.55 -3.82 0.14 3765
 3767 3 97.61 46.56 -3.8 0.116 3766
 3768 3 97.73 46.56 -3.76 0.14 3767
 3769 3 97.84 46.7 -3.65 0.147 3768
 3770 3 97.92 46.74 -3.59 0.231 3769
 3771 3 97.97 46.82 -3.53 0.292 3770
 3772 3 97.65 46.84 -3.17 0.109 3771
 3773 3 97.56 46.78 -3.13 0.057 3772
 3774 3 98.17 46.96 -3.57 0.436 3771
 3775 3 98.22 47.13 -3.57 0.516 3774
 3776 3 98.43 47.23 -3.53 0.49 3775
 3777 3 98.48 47.34 -3.51 0.537 3776
 3778 3 98.45 47.52 -3.4 0.527 3777
 3779 3 98.56 47.71 -3.53 0.374 3778
 3780 3 98.72 47.81 -3.73 0.177 3779
 3781 3 98.98 47.16 -3.76 0.104 3778
 3782 3 98.28 46.48 -3.34 0.124 3774
 3783 3 98.26 46.35 -3.17 0.082 3782
 3784 3 98.34 46.31 -3.09 0.09 3783
 3785 3 98.37 46.14 -3.09 0.179 3784
 3786 3 98.45 46.1 -3.03 0.133 3785
 3787 3 98.51 46.02 -2.94 0.114 3786
 3788 3 98.53 46 -2.78 0.119 3787
 3789 3 98.56 45.96 -2.67 0.2 3788
 3790 3 98.9 46.03 -2.57 0.083 3789
 3791 3 99.04 46.09 -2.55 0.116 3790
 3792 3 99.17 46.2 -2.53 0.13 3791
 3793 3 99.42 46.24 -2.48 0.076 3792
 3794 3 99.54 46.25 -2.48 0.094 3793
 3795 3 99.67 46.24 -2.42 0.000125 3794
 3796 3 96.95 46.74 -4.38 0.192 3762
 3797 3 97.06 46.99 -4.45 0.147 3796
 3798 3 97.18 47.12 -4.43 0.134 3797
 3799 3 97.26 47.28 -4.49 0.161 3798
 3800 3 97.26 47.39 -4.59 0.124 3799
 3801 3 97.32 47.53 -4.6 0.131 3800
 3802 3 97.37 47.64 -4.66 0.124 3801
 3803 3 97.37 47.78 -4.75 0.138 3802
 3804 3 97.37 47.91 -4.83 0.118 3803
 3805 3 97.4 48.02 -4.89 0.128 3804
 3806 3 97.4 48.03 -5.01 0.176 3805
 3807 3 97.2 47.82 -5.17 0.098 3806
 3808 3 97.15 47.74 -5.29 0.095 3807
 3809 3 97.23 47.68 -5.5 0.107 3808
 3810 3 97.09 47.68 -5.56 0.053 3809
 3811 3 97.48 48.23 -5.05 0.172 3806
 3812 3 97.61 48.38 -5.09 0.15 3811
 3813 3 97.78 48.45 -5.14 0.147 3812
 3814 3 97.9 48.6 -5.25 0.162 3813
 3815 3 98 48.71 -5.31 0.111 3814
 3816 3 98.17 48.85 -5.39 0.147 3815
 3817 3 98.28 49 -5.46 0.142 3816
 3818 3 98.42 49.2 -5.51 0.168 3817
 3819 3 98.51 49.35 -5.55 0.153 3818
 3820 3 98.7 49.46 -5.47 0.158 3819
 3821 3 98.62 49.27 -5.26 0.061 3820
 3822 3 98.62 49.17 -5.2 0.072 3821
 3823 3 98.7 49.13 -5.06 0.097 3822
 3824 3 98.78 49.12 -4.96 0.072 3823
 3825 3 98.76 49.63 -5.51 0.126 3820
 3826 3 98.84 49.75 -5.52 0.122 3825
 3827 3 98.93 49.88 -5.54 0.144 3826
 3828 3 99.06 49.95 -5.52 0.209 3827
 3829 3 99.12 50.06 -5.5 0.271 3828
 3830 3 99.2 50.16 -5.54 0.347 3829
 3831 3 99.28 50.28 -5.42 0.376 3830
 3832 3 99.43 50.28 -5.56 0.423 3831
 3833 3 99.75 50.1 -5.88 0.077 3832
 3834 3 100 50.23 -5.91 0.08 3833
 3835 3 100.09 50.28 -5.99 0.086 3834
 3836 3 100.2 50.24 -6.05 0.082 3835
 3837 3 100.4 50.24 -6.05 0.135 3836
 3838 3 100.5 50.28 -6.13 0.103 3837
 3839 3 100.59 50.27 -6.24 0.123 3838
 3840 3 100.9 50.46 -6.45 0.078 3839
 3841 3 101 50.6 -6.46 0.056 3840
 3842 3 101.09 50.71 -6.45 0.049 3841
 3843 3 99.32 50.56 -5.37 0.324 3832
 3844 3 99.37 50.7 -5.24 0.23 3843
 3845 3 99.4 50.85 -5.21 0.187 3844
 3846 3 99.56 50.96 -5.21 0.194 3845
 3847 3 99.78 51.02 -5.21 0.186 3846
 3848 3 99.9 51.2 -5.22 0.259 3847
 3849 3 99.9 51.31 -5.26 0.273 3848
 3850 3 100 51.45 -5.3 0.243 3849
 3851 3 100.09 51.57 -5.3 0.23 3850
 3852 3 100.29 51.63 -5.3 0.242 3851
 3853 3 100.4 51.67 -5.3 0.237 3852
 3854 3 100.59 51.7 -5.29 0.269 3853
 3855 3 100.7 51.88 -5.29 0.264 3854
 3856 3 100.9 51.92 -5.26 0.266 3855
 3857 3 101 51.98 -5.26 0.283 3856
 3858 3 101.2 51.67 -5.02 0.113 3857
 3859 3 101.29 51.63 -4.96 0.116 3858
 3860 3 101.5 51.63 -4.88 0.136 3859
 3861 3 101.7 51.67 -4.92 0.119 3860
 3862 3 101.9 51.63 -5.01 0.179 3861
 3863 3 102 51.56 -5 0.18 3862
 3864 3 102.2 51.49 -4.74 0.083 3863
 3865 3 102.29 51.49 -4.66 0.117 3864
 3866 3 102.4 51.48 -4.51 0.074 3865
 3867 3 102.5 51.49 -4.43 0.118 3866
 3868 3 102.59 51.53 -4.41 0.103 3867
 3869 3 102.7 51.5 -4.31 0.106 3868
 3870 3 102.9 51.49 -4.25 0.113 3869
 3871 3 102.9 51.42 -4.1 0.098 3870
 3872 3 103 51.38 -4 0.098 3871
 3873 3 103.09 51.31 -3.86 0.084 3872
 3874 3 103.2 51.27 -3.71 0.101 3873
 3875 3 103.29 51.24 -3.57 0.086 3874
 3876 3 103.4 51.1 -3.53 0.079 3875
 3877 3 103.5 51.03 -3.48 0.145 3876
 3878 3 103.59 50.85 -3.46 0.129 3877
 3879 3 103.7 50.67 -3.3 0.117 3878
 3880 3 103.79 50.56 -3.32 0.149 3879
 3881 3 103.9 50.53 -3.34 0.168 3880
 3882 3 104.01 50.46 -3.32 0.253 3881
 3883 3 104.2 50.49 -3.32 0.286 3882
 3884 3 104.31 50.42 -3.26 0.231 3883
 3885 3 104.4 50.38 -3.11 0.186 3884
 3886 3 104.51 50.31 -2.88 0.092 3885
 3887 3 104.7 50.37 -2.78 0.108 3886
 3888 3 104.81 50.38 -2.73 0.124 3887
 3889 3 104.9 50.38 -2.67 0.119 3888
 3890 3 105.11 50.38 -2.57 0.129 3889
 3891 3 105.31 50.35 -2.42 0.131 3890
 3892 3 105.4 50.25 -2.4 0.16 3891
 3893 3 105.51 50.17 -2.36 0.177 3892
 3894 3 105.4 50.27 -2.21 0.126 3893
 3895 3 105.2 50.07 -2.09 0.085 3894
 3896 3 105.11 49.99 -1.99 0.072 3895
 3897 3 105.51 49.78 -2.44 0.105 3893
 3898 3 105.4 49.73 -2.48 0.000125 3897
 3899 3 104.5 50.7 -3.23 0.065 3884
 3900 3 104.59 50.74 -3.15 0.052 3899
 3901 3 104.7 50.78 -3.07 0.063 3900
 3902 3 104.79 50.81 -3 0.105 3901
 3903 3 104.9 50.81 -2.86 0.079 3902
 3904 3 105 50.88 -2.73 0.058 3903
 3905 3 105.09 50.92 -2.59 0.108 3904
 3906 3 101 52.24 -5.45 0.213 3857
 3907 3 100.98 52.41 -5.45 0.192 3906
 3908 3 101.18 52.56 -5.47 0.186 3907
 3909 3 101.28 52.75 -5.5 0.183 3908
 3910 3 101.28 52.88 -5.42 0.155 3909
 3911 3 101.28 53.05 -5.47 0.143 3910
 3912 3 101.28 53.2 -5.55 0.14 3911
 3913 3 101.48 53.32 -5.55 0.12 3912
 3914 3 101.48 53.53 -5.55 0.17 3913
 3915 3 101.59 53.66 -5.58 0.23 3914
 3916 3 101.78 53.74 -5.7 0.197 3915
 3917 3 101.98 53.74 -5.81 0.171 3916
 3918 3 102.18 53.75 -6 0.151 3917
 3919 3 102.28 53.82 -6.12 0.167 3918
 3920 3 102.27 53.93 -6.27 0.162 3919
 3921 3 102.27 54.12 -6.38 0.159 3920
 3922 3 102.38 54.23 -6.55 0.156 3921
 3923 3 102.36 54.38 -6.66 0.177 3922
 3924 3 102.36 54.52 -6.78 0.166 3923
 3925 3 102.36 54.56 -6.89 0.192 3924
 3926 3 102.36 54.67 -6.98 0.159 3925
 3927 3 102.36 54.81 -7.11 0.145 3926
 3928 3 102.47 54.88 -7.17 0.173 3927
 3929 3 102.56 54.99 -7.26 0.159 3928
 3930 3 102.66 55.14 -7.34 0.13 3929
 3931 3 102.97 55.14 -7.47 0.141 3930
 3932 3 103.06 55.18 -7.51 0.111 3931
 3933 3 103.16 55.2 -7.6 0.124 3932
 3934 3 103.36 55.24 -7.76 0.101 3933
 3935 3 103.47 55.31 -7.97 0.143 3934
 3936 3 103.56 55.39 -8.11 0.151 3935
 3937 3 103.66 55.43 -8.19 0.115 3936
 3938 3 103.77 55.55 -8.2 0.121 3937
 3939 3 103.97 55.67 -8.2 0.13 3938
 3940 3 104.06 55.68 -8.44 0.103 3939
 3941 3 104.16 55.77 -8.5 0.102 3940
 3942 3 104.27 55.78 -8.55 0.11 3941
 3943 3 104.36 55.82 -8.68 0.111 3942
 3944 3 104.36 55.88 -8.85 0.11 3943
 3945 3 104.47 55.89 -8.99 0.148 3944
 3946 3 104.47 55.99 -9.09 0.189 3945
 3947 3 104.36 56.05 -9.18 0.233 3946
 3948 3 104.16 56.02 -9.27 0.244 3947
 3949 3 104.06 55.75 -9.52 0.1 3948
 3950 3 104.06 55.81 -9.68 0.125 3949
 3951 3 104.66 56.24 -9.19 0.12 3947
 3952 3 104.66 56.34 -9.29 0.118 3951
 3953 3 104.75 56.42 -9.38 0.128 3952
 3954 3 104.96 56.45 -9.45 0.109 3953
 3955 3 105.05 56.5 -9.52 0.151 3954
 3956 3 105.05 56.64 -9.53 0.134 3955
 3957 3 105.25 56.71 -9.58 0.161 3956
 3958 3 105.46 56.68 -9.55 0.188 3957
 3959 3 105.55 56.66 -9.61 0.227 3958
 3960 3 105.75 56.66 -9.63 0.317 3959
 3961 3 105.75 56.7 -9.75 0.367 3960
 3962 3 105.96 56.67 -9.83 0.444 3961
 3963 3 105.96 56.88 -9.85 0.519 3962
 3964 3 106.16 56.84 -9.84 0.528 3963
 3965 3 106.25 56.93 -9.85 0.594 3964
 3966 3 106.25 57.05 -9.8 0.649 3965
 3967 3 106.36 57.02 -9.79 0.601 3966
 3968 3 106.25 57.28 -9.6 0.635 3967
 3969 3 106.46 57.38 -9.61 0.595 3968
 3970 3 106.36 57.59 -9.62 0.518 3969
 3971 3 106.05 58.07 -9.61 0.254 3970
 3972 3 105.85 58.24 -9.49 0.184 3971
 3973 3 105.75 58.38 -9.52 0.18 3972
 3974 3 105.64 58.48 -9.6 0.203 3973
 3975 3 105.55 58.53 -9.65 0.24 3974
 3976 3 105.35 58.53 -10.07 0.107 3975
 3977 3 105.25 58.68 -10.11 0.142 3976
 3978 3 105.05 58.75 -10.4 0.124 3977
 3979 3 105.05 58.8 -10.53 0.147 3978
 3980 3 105.05 58.86 -10.66 0.216 3979
 3981 3 105.05 58.87 -10.79 0.275 3980
 3982 3 105.05 58.88 -10.96 0.201 3981
 3983 3 104.85 58.92 -11.05 0.135 3982
 3984 3 104.75 58.92 -11.18 0.097 3983
 3985 3 104.64 58.91 -11.29 0.104 3984
 3986 3 104.64 58.72 -11.42 0.172 3985
 3987 3 104.44 58.74 -11.43 0.211 3986
 3988 3 104.44 58.66 -11.59 0.289 3987
 3989 3 104.55 58.69 -11.78 0.29 3988
 3990 3 104.55 58.76 -11.92 0.315 3989
 3991 3 105.05 58.66 -11.9 0.061 3990
 3992 3 105.25 58.66 -11.88 0.053 3991
 3993 3 105.44 58.66 -11.91 0.129 3992
 3994 3 105.44 58.77 -11.92 0.194 3993
 3995 3 105.44 58.99 -11.98 0.000125 3994
 3996 3 105.25 59.16 -11.78 0.098 3994
 3997 3 105.35 59.29 -11.78 0.069 3996
 3998 3 104.25 58.99 -12.23 0.13 3990
 3999 3 104.25 59.02 -12.42 0.096 3998
 4000 3 104.25 59.06 -12.57 0.081 3999
 4001 3 104.25 59.12 -12.73 0.114 4000
 4002 3 104.35 59.09 -12.9 0.106 4001
 4003 3 104.35 59.12 -13.1 0.112 4002
 4004 3 104.25 59.12 -13.25 0.143 4003
 4005 3 104.35 59.19 -13.4 0.18 4004
 4006 3 104.44 59.37 -13.58 0.137 4005
 4007 3 104.35 59.52 -13.73 0.121 4006
 4008 3 104.25 59.62 -13.76 0.12 4007
 4009 3 104.24 59.73 -13.84 0.114 4008
 4010 3 104.14 59.79 -13.96 0.086 4009
 4011 3 104.03 59.7 -14.13 0.103 4010
 4012 3 103.94 59.73 -14.25 0.107 4011
 4013 3 103.85 59.62 -14.21 0.081 4012
 4014 3 103.64 59.56 -14.29 0.161 4013
 4015 3 103.75 59.62 -13.95 0.092 4014
 4016 3 104.14 58.98 -13.51 0.119 4005
 4017 3 104.05 58.86 -13.59 0.08 4016
 4018 3 103.94 58.77 -13.68 0.091 4017
 4019 3 103.94 58.69 -13.76 0.119 4018
 4020 3 103.85 58.66 -13.85 0.114 4019
 4021 3 103.64 58.62 -13.94 0.096 4020
 4022 3 103.44 58.62 -14.02 0.091 4021
 4023 3 103.35 58.59 -14.07 0.122 4022
 4024 3 103.35 58.55 -14.17 0.174 4023
 4025 3 103.75 58.74 -14.28 0.103 4024
 4026 3 103.85 58.84 -14.3 0.097 4025
 4027 3 103.94 58.9 -14.41 0.117 4026
 4028 3 104.25 58.91 -14.46 0.078 4027
 4029 3 104.35 58.98 -14.59 0.083 4028
 4030 3 104.35 59.08 -14.68 0.075 4029
 4031 3 104.44 59.17 -14.69 0.061 4030
 4032 3 104.64 59.29 -14.71 0.073 4031
 4033 3 104.85 59.41 -14.63 0.087 4032
 4034 3 104.94 59.47 -14.66 0.091 4033
 4035 3 105.14 59.62 -14.73 0.118 4034
 4036 3 105.24 59.73 -14.68 0.12 4035
 4037 3 103.05 58.34 -14.4 0.132 4024
 4038 3 102.94 58.33 -14.49 0.129 4037
 4039 3 102.75 58.44 -14.77 0.105 4038
 4040 3 102.55 58.48 -14.83 0.119 4039
 4041 3 102.35 58.54 -14.9 0.067 4040
 4042 3 102.25 58.59 -14.86 0.107 4041
 4043 3 102.05 58.66 -14.85 0.146 4042
 4044 3 102.05 58.69 -14.59 0.077 4043
 4045 3 101.94 58.79 -14.51 0.000125 4044
 4046 3 101.85 58.61 -15.01 0.098 4043
 4047 3 101.75 58.59 -15.03 0.085 4046
 4048 3 101.64 58.52 -15.02 0.091 4047
 4049 3 101.55 58.48 -15.09 0.074 4048
 4050 3 101.44 58.49 -15.1 0.098 4049
 4051 3 101.25 58.47 -15.19 0.074 4050
 4052 3 106.44 58.17 -9.5 0.121 3971
 4053 3 106.55 58.2 -9.41 0.119 4052
 4054 3 106.64 58.35 -9.38 0.095 4053
 4055 3 106.85 58.48 -9.3 0.115 4054
 4056 3 106.94 58.55 -9.33 0.121 4055
 4057 3 107.14 58.6 -9.3 0.131 4056
 4058 3 107.25 58.7 -9.25 0.174 4057
 4059 3 107.35 58.67 -9.11 0.132 4058
 4060 3 107.44 58.67 -9.03 0.052 4059
 4061 3 107.44 58.88 -9.4 0.119 4058
 4062 3 107.55 59.02 -9.53 0.112 4061
 4063 3 107.64 59.1 -9.62 0.164 4062
 4064 3 107.94 59.1 -9.63 0.21 4063
 4065 3 108.05 59.13 -9.53 0.152 4064
 4066 3 108.35 59.3 -9.52 0.113 4065
 4067 3 108.44 59.38 -9.32 0.09 4066
 4068 3 108.44 59.43 -9.18 0.105 4067
 4069 3 108.55 59.43 -9.07 0.104 4068
 4070 3 108.64 59.43 -9.01 0.11 4069
 4071 3 108.85 59.45 -8.93 0.134 4070
 4072 3 108.94 59.49 -8.85 0.161 4071
 4073 3 109.25 59.49 -8.73 0.178 4072
 4074 3 109.44 59.49 -8.66 0.169 4073
 4075 3 109.55 59.49 -8.48 0.134 4074
 4076 3 109.55 59.62 -8.27 0.119 4075
 4077 3 109.55 59.74 -8.19 0.106 4076
 4078 3 109.64 59.8 -8.1 0.11 4077
 4079 3 109.85 59.88 -8 0.131 4078
 4080 3 109.94 59.93 -7.9 0.157 4079
 4081 3 110.14 60.05 -7.9 0.108 4080
 4082 3 110.25 60.05 -7.86 0.081 4081
 4083 3 110.44 60.05 -7.88 0.13 4082
 4084 3 110.64 60.06 -7.85 0.123 4083
 4085 3 110.75 60.07 -7.77 0.133 4084
 4086 3 111.14 60.2 -7.82 0.114 4085
 4087 3 111.44 60.23 -7.88 0.185 4086
 4088 3 111.75 60.2 -7.98 0.133 4087
 4089 3 111.94 60.18 -8.02 0.179 4088
 4090 3 112.14 60.17 -8.09 0.116 4089
 4091 3 112.35 60.2 -8.19 0.141 4090
 4092 3 112.55 60.2 -8.33 0.166 4091
 4093 3 112.75 60.31 -8.34 0.112 4092
 4094 3 112.94 60.28 -8.35 0.142 4093
 4095 3 113.05 60.31 -8.36 0.146 4094
 4096 3 113.24 60.46 -8.35 0.096 4095
 4097 3 113.33 60.5 -8.32 0.09 4096
 4098 3 113.53 60.56 -8.4 0.077 4097
 4099 3 113.64 60.57 -8.44 0.087 4098
 4100 3 113.74 60.59 -8.49 0.07 4099
 4101 3 113.94 60.63 -8.52 0.1 4100
 4102 3 114.14 60.7 -8.55 0.09 4101
 4103 3 114.24 60.74 -8.6 0.102 4102
 4104 3 114.24 60.88 -8.53 0.122 4103
 4105 3 114.33 61 -8.44 0.084 4104
 4106 3 114.44 61.06 -8.45 0.086 4105
 4107 3 114.53 61.17 -8.46 0.097 4106
 4108 3 114.64 61.35 -8.48 0.101 4107
 4109 3 114.64 61.52 -8.44 0.101 4108
 4110 3 114.64 61.63 -8.42 0.076 4109
 4111 3 114.74 61.71 -8.5 0.078 4110
 4112 3 114.74 61.81 -8.45 0.091 4111
 4113 3 114.74 61.92 -8.49 0.117 4112
 4114 3 114.83 62.07 -8.61 0.099 4113
 4115 3 114.94 62.13 -8.7 0.202 4114
 4116 3 115.03 62.31 -8.85 0.347 4115
 4117 3 115.24 62.25 -9.03 0.254 4116
 4118 3 115.33 62.35 -9.02 0.175 4117
 4119 3 115.44 62.3 -9.18 0.085 4118
 4120 3 114.72 62.67 -8.64 0.09 4116
 4121 3 114.72 62.78 -8.62 0.138 4120
 4122 3 114.83 62.96 -8.4 0.088 4121
 4123 3 114.83 63.06 -8.27 0.075 4122
 4124 3 114.83 63.35 -8.16 0.12 4123
 4125 3 114.83 63.5 -8.15 0.125 4124
 4126 3 114.83 63.63 -8.15 0.085 4125
 4127 3 114.72 63.81 -8.09 0.066 4126
 4128 3 114.72 63.95 -8.15 0.091 4127
 4129 3 114.63 64.07 -8.23 0.087 4128
 4130 3 114.52 64.17 -8.26 0.087 4129
 4131 3 114.42 64.26 -8.37 0.059 4130
 4132 3 114.42 64.35 -8.47 0.057 4131
 4133 3 114.72 63.63 -8.32 0.036 4125
 4134 3 109.94 59.68 -7.6 0.086 4080
 4135 3 109.94 59.6 -7.47 0.104 4134
 4136 3 110.05 59.45 -7.46 0.142 4135
 4137 3 106.66 57.35 -9.53 0.205 3970
 4138 3 106.66 57.45 -9.51 0.056 4137
 4139 3 105.75 57.17 -8.94 0.13 3968
 4140 3 105.66 57.34 -8.92 0.129 4139
 4141 3 105.46 57.38 -8.96 0.172 4140
 4142 3 105.25 57.41 -8.91 0.182 4141
 4143 3 105.16 57.3 -8.93 0.181 4142
 4144 3 105.05 57.56 -9.11 0.099 4143
 4145 3 105.16 57.6 -9.26 0.108 4144
 4146 3 105.25 57.67 -9.35 0.084 4145
 4147 3 105.25 57.78 -9.42 0.022 4146
 4148 3 105.25 57.89 -9.48 0.077 4147
 4149 3 105.36 57.99 -9.67 0.098 4148
 4150 3 105.36 58.06 -9.91 0.071 4149
 4151 3 105.05 57.06 -8.84 0.127 4143
 4152 3 105.05 57 -8.73 0.194 4151
 4153 3 104.75 56.99 -8.78 0.12 4152
 4154 3 104.55 57.02 -8.83 0.132 4153
 4155 3 104.66 56.96 -8.96 0.000125 4154
 4156 3 105.96 56.13 -10.01 0.179 3962
 4157 3 106.05 56.03 -10.05 0.144 4156
 4158 3 106.16 55.88 -10.1 0.135 4157
 4159 3 106.16 55.78 -10.15 0.162 4158
 4160 3 106.36 55.52 -10.18 0.086 4159
 4161 3 106.47 55.45 -10.15 0.105 4160
 4162 3 106.56 55.3 -10.13 0.084 4161
 4163 3 93.18 41.13 -4.2 0.399 3716
 4164 3 93.09 41.1 -4.12 0.331 4163
 4165 3 93.07 41.06 -4 0.31 4164
 4166 3 93.01 41.06 -3.89 0.254 4165
 4167 3 92.97 41.05 -3.7 0.262 4166
 4168 3 92.95 41.1 -3.5 0.288 4167
 4169 3 92.9 41.09 -3.39 0.272 4168
 4170 3 92.87 41.06 -3.2 0.234 4169
 4171 3 92.84 41.14 -3.06 0.19 4170
 4172 3 92.89 41.23 -2.68 0.265 4171
 4173 3 93.09 41.56 -2.56 0.087 4172
 4174 3 93.09 41.41 -2.72 0.082 4173
 4175 3 93.01 41.34 -2.72 0.101 4174
 4176 3 92.86 41.17 -2.52 0.284 4172
 4177 3 92.84 41.2 -2.35 0.265 4176
 4178 3 92.82 41.3 -2.16 0.259 4177
 4179 3 92.78 41.38 -1.97 0.236 4178
 4180 3 92.76 41.49 -1.83 0.234 4179
 4181 3 92.68 41.55 -1.72 0.185 4180
 4182 3 92.64 41.67 -1.56 0.158 4181
 4183 3 92.57 41.77 -1.44 0.15 4182
 4184 3 92.56 41.86 -1.31 0.177 4183
 4185 3 92.59 41.94 -1.13 0.154 4184
 4186 3 92.65 42.05 -1.05 0.159 4185
 4187 3 92.76 42.19 -0.96 0.157 4186
 4188 3 92.82 42.27 -0.82 0.169 4187
 4189 3 92.93 42.38 -0.72 0.179 4188
 4190 3 92.98 42.55 -0.6 0.179 4189
 4191 3 93.11 42.62 -0.47 0.187 4190
 4192 3 93.14 42.8 -0.35 0.193 4191
 4193 3 93.23 42.98 -0.29 0.208 4192
 4194 3 93.26 43.16 -0.17 0.187 4193
 4195 3 93.39 43.27 -0.01 0.195 4194
 4196 3 93.42 43.38 0.06 0.193 4195
 4197 3 93.56 43.45 0.19 0.171 4196
 4198 3 93.61 43.55 0.3 0.177 4197
 4199 3 93.7 43.65 0.4 0.178 4198
 4200 3 93.79 43.74 0.51 0.167 4199
 4201 3 93.9 43.87 0.61 0.195 4200
 4202 3 93.98 43.97 0.71 0.212 4201
 4203 3 94.12 44.09 0.79 0.256 4202
 4204 3 94.2 44.23 0.88 0.316 4203
 4205 3 94.36 44.34 0.9 0.338 4204
 4206 3 94.45 44.45 1 0.307 4205
 4207 3 94.43 44.59 1.15 0.248 4206
 4208 3 94.48 44.69 1.23 0.221 4207
 4209 3 94.45 44.84 1.42 0.195 4208
 4210 3 94.56 45.04 1.51 0.165 4209
 4211 3 94.65 45.09 1.55 0.186 4210
 4212 3 94.65 45.24 1.58 0.17 4211
 4213 3 94.68 45.37 1.62 0.131 4212
 4214 3 94.78 45.45 1.73 0.172 4213
 4215 3 94.82 45.58 1.87 0.19 4214
 4216 3 94.9 45.69 1.9 0.171 4215
 4217 3 94.95 45.91 1.98 0.193 4216
 4218 3 95.17 45.73 1.72 0.066 4217
 4219 3 95.17 45.61 1.63 0.065 4218
 4220 3 95.07 45.47 1.56 0.046 4219
 4221 3 95.03 46.05 2.04 0.216 4217
 4222 3 95.12 46.17 2.1 0.214 4221
 4223 3 95.25 46.3 2.21 0.203 4222
 4224 3 95.4 46.31 2.31 0.186 4223
 4225 3 95.53 46.37 2.37 0.151 4224
 4226 3 95.67 46.44 2.39 0.152 4225
 4227 3 95.87 46.55 2.39 0.187 4226
 4228 3 95.93 46.66 2.48 0.181 4227
 4229 3 96.01 46.77 2.56 0.178 4228
 4230 3 96.15 46.88 2.66 0.172 4229
 4231 3 96.22 46.94 2.77 0.175 4230
 4232 3 96.32 47.02 2.83 0.177 4231
 4233 3 96.45 47.12 2.91 0.162 4232
 4234 3 96.56 47.23 3.02 0.157 4233
 4235 3 96.67 47.3 3.12 0.15 4234
 4236 3 96.76 47.38 3.18 0.141 4235
 4237 3 96.9 47.49 3.27 0.147 4236
 4238 3 96.98 47.61 3.35 0.16 4237
 4239 3 97.06 47.69 3.45 0.172 4238
 4240 3 97.14 47.74 3.54 0.181 4239
 4241 3 97.26 47.81 3.6 0.219 4240
 4242 3 97.31 47.87 3.68 0.165 4241
 4243 3 97.4 47.91 3.85 0.187 4242
 4244 3 97.54 47.95 3.96 0.192 4243
 4245 3 97.7 48.02 4.04 0.175 4244
 4246 3 97.78 48.08 4.13 0.161 4245
 4247 3 97.89 48.17 4.25 0.203 4246
 4248 3 98.03 48.24 4.37 0.237 4247
 4249 3 98.14 48.3 4.42 0.188 4248
 4250 3 98.17 48.44 4.58 0.154 4249
 4251 3 98.31 48.59 4.71 0.223 4250
 4252 3 98.48 48.72 4.61 0.064 4251
 4253 3 98.42 48.63 4.57 0.053 4252
 4254 3 98.34 48.67 4.95 0.219 4251
 4255 3 98.36 48.73 5.08 0.188 4254
 4256 3 98.47 48.7 5.2 0.192 4255
 4257 3 98.48 48.78 5.41 0.166 4256
 4258 3 98.59 48.81 5.5 0.175 4257
 4259 3 98.68 48.88 5.63 0.22 4258
 4260 3 98.78 48.92 5.76 0.211 4259
 4261 3 98.89 48.94 5.91 0.155 4260
 4262 3 98.97 49.04 6.04 0.171 4261
 4263 3 99.06 49.06 6.16 0.164 4262
 4264 3 99.15 49.15 6.25 0.179 4263
 4265 3 99.23 49.23 6.37 0.161 4264
 4266 3 99.34 49.29 6.46 0.162 4265
 4267 3 99.48 49.36 6.57 0.187 4266
 4268 3 99.65 49.41 6.63 0.198 4267
 4269 3 99.75 49.45 6.75 0.189 4268
 4270 3 99.92 49.48 6.91 0.197 4269
 4271 3 99.92 49.48 7.11 0.225 4270
 4272 3 100.01 49.62 7.24 0.202 4271
 4273 3 100.12 49.66 7.36 0.18 4272
 4274 3 100.22 49.74 7.5 0.188 4273
 4275 3 100.2 49.87 7.66 0.158 4274
 4276 3 100.2 49.95 7.83 0.157 4275
 4277 3 100.31 50.12 8.02 0.275 4276
 4278 3 100.2 50.19 8.14 0.31 4277
 4279 3 100.2 50.27 8.36 0.368 4278
 4280 3 100.11 50.33 8.51 0.415 4279
 4281 3 100.2 50.4 8.64 0.467 4280
 4282 3 100.11 50.48 8.82 0.501 4281
 4283 3 100.01 50.59 8.95 0.501 4282
 4284 3 100.11 50.58 9.1 0.49 4283
 4285 3 100.11 50.66 9.23 0.474 4284
 4286 3 100.2 50.66 9.38 0.403 4285
 4287 3 100.2 50.76 9.48 0.323 4286
 4288 3 100.2 50.8 9.65 0.273 4287
 4289 3 100.31 50.84 9.79 0.221 4288
 4290 3 100.31 50.84 9.96 0.23 4289
 4291 3 100.31 50.91 10.21 0.245 4290
 4292 3 100.51 50.95 10.21 0.252 4291
 4293 3 100.61 51.02 10.21 0.265 4292
 4294 3 100.7 51.09 10.29 0.218 4293
 4295 3 100.81 51.19 10.4 0.188 4294
 4296 3 100.81 51.33 10.52 0.186 4295
 4297 3 100.81 51.45 10.56 0.2 4296
 4298 3 100.81 51.61 10.68 0.242 4297
 4299 3 100.81 51.7 10.78 0.213 4298
 4300 3 100.81 51.84 10.87 0.229 4299
 4301 3 100.81 51.94 10.97 0.226 4300
 4302 3 100.81 52.08 11.07 0.199 4301
 4303 3 100.7 52.19 11.2 0.21 4302
 4304 3 100.81 52.29 11.29 0.252 4303
 4305 3 100.79 52.44 11.36 0.282 4304
 4306 3 100.7 52.72 11.59 0.386 4305
 4307 3 100.79 52.8 11.73 0.376 4306
 4308 3 100.9 52.87 11.78 0.352 4307
 4309 3 101.01 52.9 11.82 0.37 4308
 4310 3 101.11 52.98 11.92 0.36 4309
 4311 3 101.2 53.02 11.96 0.327 4310
 4312 3 101.4 53.12 11.54 0.08 4311
 4313 3 101.29 53.06 11.48 0.119 4312
 4314 3 101.4 52.97 11.44 0.089 4313
 4315 3 101.59 52.91 11.3 0.093 4314
 4316 3 101.9 52.83 11.12 0.072 4315
 4317 3 102.09 52.77 10.9 0.111 4316
 4318 3 102.2 52.9 10.71 0.11 4317
 4319 3 102.2 53.01 10.68 0.078 4318
 4320 3 102.29 53.05 10.62 0.135 4319
 4321 3 102.5 53.08 10.38 0.161 4320
 4322 3 102.59 53.11 10.3 0.218 4321
 4323 3 102.9 52.87 10.09 0.155 4322
 4324 3 103 52.9 10.07 0.221 4323
 4325 3 103 53.17 10.26 0.429 4324
 4326 3 103.2 52.94 10.12 0.39 4325
 4327 3 103.29 52.94 10.21 0.441 4326
 4328 3 103.5 52.87 10.11 0.406 4327
 4329 3 103.79 52.34 10.38 0.109 4328
 4330 3 103.81 52.27 10.48 0.123 4329
 4331 3 103.7 52.27 10.61 0.109 4330
 4332 3 103.5 52.34 10.56 0.038 4331
 4333 3 103.79 52.56 9.88 0.359 4328
 4334 3 103.9 52.66 9.96 0.428 4333
 4335 3 103.9 52.77 10.02 0.377 4334
 4336 3 104.09 52.87 10.02 0.29 4335
 4337 3 104.2 52.73 9.65 0.432 4336
 4338 3 103.9 52.52 9.3 0.175 4337
 4339 3 103.79 52.55 9.37 0.165 4338
 4340 3 104.4 52.81 9.8 0.409 4337
 4341 3 104.5 52.9 9.81 0.305 4340
 4342 3 104.59 52.77 10.27 0.087 4341
 4343 3 104.5 52.8 10.35 0.039 4342
 4344 3 104.59 52.81 9.77 0.307 4341
 4345 3 105.09 52.67 9.67 0.115 4344
 4346 3 105.09 52.81 9.74 0.136 4345
 4347 3 105.29 52.87 9.7 0.085 4346
 4348 3 105.5 52.88 9.74 0.112 4347
 4349 3 105.7 52.88 9.8 0.173 4348
 4350 3 105.9 52.92 9.63 0.136 4349
 4351 3 104.09 52.19 9.47 0.06 4334
 4352 3 104.2 52.22 9.37 0.077 4351
 4353 3 104.29 52.19 9.31 0.102 4352
 4354 3 104.51 52.15 9.3 0.114 4353
 4355 3 103.29 52.84 10.68 0.067 4327
 4356 3 103.2 52.94 10.69 0.061 4355
 4357 3 102 53.4 10.89 0.065 4320
 4358 3 102 53.47 11.01 0.065 4357
 4359 3 101.9 53.62 11.19 0.102 4358
 4360 3 102 53.7 11.3 0.119 4359
 4361 3 101.2 53.19 12.04 0.336 4311
 4362 3 101.2 53.34 12.15 0.328 4361
 4363 3 101.4 53.8 12.4 0.425 4362
 4364 3 101.4 53.69 12.46 0.409 4363
 4365 3 101.4 53.66 12.6 0.243 4364
 4366 3 101.61 54.3 12.64 0.158 4363
 4367 3 101.61 54.47 12.7 0.158 4366
 4368 3 101.61 54.66 12.7 0.165 4367
 4369 3 101.79 54.74 12.63 0.141 4368
 4370 3 101.79 54.87 12.68 0.139 4369
 4371 3 101.9 54.94 12.61 0.206 4370
 4372 3 101.79 55.11 12.68 0.282 4371
 4373 3 101.59 55.27 12.78 0.262 4372
 4374 3 101.29 55.3 12.87 0.195 4373
 4375 3 101 55.31 12.96 0.12 4374
 4376 3 100.9 55.37 13.03 0.113 4375
 4377 3 100.68 55.42 13.05 0.127 4376
 4378 3 100.59 55.49 13.16 0.135 4377
 4379 3 100.5 55.58 13.25 0.16 4378
 4380 3 100.4 55.59 13.31 0.131 4379
 4381 3 100.18 55.69 13.36 0.13 4380
 4382 3 100.09 55.73 13.45 0.128 4381
 4383 3 100 55.77 13.47 0.123 4382
 4384 3 99.79 55.86 13.58 0.148 4383
 4385 3 99.67 55.94 13.66 0.133 4384
 4386 3 99.57 56.02 13.69 0.183 4385
 4387 3 99.47 56.13 13.75 0.189 4386
 4388 3 99.39 56.24 13.78 0.213 4387
 4389 3 99.2 56.3 13.88 0.153 4388
 4390 3 99.09 56.37 13.93 0.125 4389
 4391 3 99 56.4 14.03 0.127 4390
 4392 3 98.93 56.48 14.09 0.123 4391
 4393 3 98.76 56.55 14.21 0.137 4392
 4394 3 98.65 56.63 14.34 0.129 4393
 4395 3 98.54 56.72 14.43 0.127 4394
 4396 3 98.5 56.81 14.56 0.116 4395
 4397 3 98.42 56.9 14.7 0.142 4396
 4398 3 98.34 56.97 14.84 0.144 4397
 4399 3 98.26 57.02 14.96 0.192 4398
 4400 3 98.12 57.11 15.13 0.17 4399
 4401 3 98.11 57.15 15.25 0.16 4400
 4402 3 98.09 57.24 15.34 0.14 4401
 4403 3 98.01 57.41 15.47 0.149 4402
 4404 3 97.9 57.49 15.58 0.12 4403
 4405 3 97.81 57.61 15.67 0.123 4404
 4406 3 97.73 57.66 15.78 0.146 4405
 4407 3 97.67 57.73 15.87 0.128 4406
 4408 3 97.65 57.83 16 0.106 4407
 4409 3 97.56 57.86 16.12 0.13 4408
 4410 3 97.42 58.02 16.2 0.161 4409
 4411 3 97.23 58.13 16.34 0.209 4410
 4412 3 97.15 58.19 16.39 0.286 4411
 4413 3 97.06 58.3 16.52 0.309 4412
 4414 3 97.03 58.37 16.66 0.269 4413
 4415 3 96.96 58.44 16.73 0.244 4414
 4416 3 97.02 58.62 16.84 0.127 4415
 4417 3 96.97 58.77 16.95 0.128 4416
 4418 3 96.89 58.84 17.05 0.14 4417
 4419 3 96.91 58.95 17.12 0.137 4418
 4420 3 96.85 59.04 17.23 0.147 4419
 4421 3 96.71 59.11 17.32 0.162 4420
 4422 3 96.6 59.12 17.41 0.187 4421
 4423 3 96.52 59.19 17.48 0.2 4422
 4424 3 96.38 59.19 17.64 0.213 4423
 4425 3 96.28 59.22 17.77 0.17 4424
 4426 3 96.21 59.27 17.87 0.144 4425
 4427 3 96.08 59.24 18 0.141 4426
 4428 3 95.92 59.2 18.11 0.139 4427
 4429 3 95.77 59.19 18.25 0.187 4428
 4430 3 95.56 59.29 18.41 0.177 4429
 4431 3 95.39 59.33 18.52 0.159 4430
 4432 3 95.28 59.4 18.68 0.146 4431
 4433 3 95.19 59.47 18.91 0.158 4432
 4434 3 95.11 59.56 19.07 0.14 4433
 4435 3 95.02 59.59 19.14 0.146 4434
 4436 3 94.91 59.61 19.16 0.136 4435
 4437 3 94.81 59.67 19.25 0.128 4436
 4438 3 94.72 59.74 19.39 0.13 4437
 4439 3 94.6 59.8 19.46 0.136 4438
 4440 3 94.49 59.9 19.55 0.131 4439
 4441 3 94.38 59.95 19.59 0.141 4440
 4442 3 94.22 60.02 19.64 0.132 4441
 4443 3 94.11 60.12 19.59 0.13 4442
 4444 3 94.02 60.17 19.52 0.141 4443
 4445 3 93.97 60.3 19.43 0.11 4444
 4446 3 93.81 60.44 19.46 0.147 4445
 4447 3 93.75 60.52 19.48 0.138 4446
 4448 3 93.69 60.66 19.55 0.164 4447
 4449 3 93.56 60.87 19.78 0.171 4448
 4450 3 93.39 60.98 19.87 0.179 4449
 4451 3 93.27 61.09 19.96 0.195 4450
 4452 3 93.08 61.09 20.12 0.171 4451
 4453 3 92.88 61.19 20.22 0.157 4452
 4454 3 92.75 61.26 20.31 0.168 4453
 4455 3 92.63 61.3 20.4 0.183 4454
 4456 3 92.5 61.34 20.49 0.187 4455
 4457 3 92.36 61.38 20.56 0.245 4456
 4458 3 92.25 61.44 20.62 0.255 4457
 4459 3 92.16 61.44 20.74 0.263 4458
 4460 3 92.02 61.54 20.78 0.21 4459
 4461 3 91.97 61.59 20.9 0.206 4460
 4462 3 91.77 61.52 21.03 0.131 4461
 4463 3 91.69 61.44 21.15 0.155 4462
 4464 3 91.64 61.37 21.26 0.216 4463
 4465 3 91.56 61.33 21.38 0.239 4464
 4466 3 91.46 61.37 21.6 0.227 4465
 4467 3 91.47 61.38 21.74 0.202 4466
 4468 3 91.66 61.42 21.9 0.218 4467
 4469 3 91.71 61.42 22.03 0.238 4468
 4470 3 91.58 61.35 22.24 0.135 4469
 4471 3 91.52 61.31 22.33 0.159 4470
 4472 3 91.53 61.31 22.49 0.168 4471
 4473 3 91.5 61.35 22.62 0.159 4472
 4474 3 91.52 61.41 22.83 0.172 4473
 4475 3 91.47 61.45 22.97 0.176 4474
 4476 3 91.38 61.42 23.19 0.161 4475
 4477 3 91.36 61.39 23.38 0.154 4476
 4478 3 91.3 61.37 23.53 0.191 4477
 4479 3 91.22 61.35 23.67 0.223 4478
 4480 3 91.19 61.28 23.83 0.239 4479
 4481 3 91.19 61.27 24.01 0.221 4480
 4482 3 91.44 61.28 24.22 0.13 4481
 4483 3 91.5 61.24 24.33 0.163 4482
 4484 3 91.55 61.23 24.42 0.124 4483
 4485 3 91.66 61.24 24.56 0.15 4484
 4486 3 91.69 61.24 24.69 0.128 4485
 4487 3 91.75 61.28 24.81 0.132 4486
 4488 3 91.77 61.31 24.97 0.187 4487
 4489 3 91.81 61.28 25.08 0.138 4488
 4490 3 91.81 61.34 25.29 0.129 4489
 4491 3 91.85 61.32 25.42 0.173 4490
 4492 3 91.81 61.38 25.6 0.132 4491
 4493 3 91.77 61.42 25.74 0.188 4492
 4494 3 91.77 61.48 25.83 0.268 4493
 4495 3 91.8 61.53 25.99 0.309 4494
 4496 3 91.91 61.35 26.17 0.242 4495
 4497 3 91.92 61.33 26.31 0.26 4496
 4498 3 91.88 61.33 26.47 0.248 4497
 4499 3 91.88 61.22 26.67 0.229 4498
 4500 3 91.69 61.19 26.81 0.213 4499
 4501 3 91.66 61.23 27.03 0.152 4500
 4502 3 91.58 61.19 27.19 0.144 4501
 4503 3 91.58 61.12 27.33 0.1 4502
 4504 3 91.53 61.09 27.51 0.133 4503
 4505 3 91.44 61.08 27.76 0.144 4504
 4506 3 91.39 61.12 27.9 0.166 4505
 4507 3 91.38 61.17 28.15 0.146 4506
 4508 3 91.27 61.16 28.29 0.19 4507
 4509 3 91.25 61.23 28.58 0.138 4508
 4510 3 91.16 61.16 28.79 0.157 4509
 4511 3 91.03 61.02 28.94 0.112 4510
 4512 3 90.97 60.91 28.98 0.1 4511
 4513 3 90.97 60.84 29.09 0.108 4512
 4514 3 90.87 60.77 29.21 0.141 4513
 4515 3 90.78 60.72 29.27 0.098 4514
 4516 3 90.64 60.62 29.39 0.149 4515
 4517 3 90.56 60.55 29.52 0.146 4516
 4518 3 90.47 60.44 29.64 0.141 4517
 4519 3 90.42 60.33 29.7 0.116 4518
 4520 3 90.4 60.29 29.82 0.107 4519
 4521 3 90.34 60.16 29.96 0.115 4520
 4522 3 90.28 60.13 30.09 0.135 4521
 4523 3 90.32 60.05 30.3 0.156 4522
 4524 3 90.41 59.86 30.45 0.141 4523
 4525 3 90.43 59.76 30.52 0.136 4524
 4526 3 90.43 59.66 30.62 0.109 4525
 4527 3 90.37 59.62 30.71 0.129 4526
 4528 3 90.26 59.62 30.77 0.137 4527
 4529 3 90.24 59.61 30.87 0.16 4528
 4530 3 90.27 59.52 31.05 0.131 4529
 4531 3 90.29 59.42 31.23 0.115 4530
 4532 3 90.26 59.37 31.41 0.127 4531
 4533 3 90.23 59.3 31.53 0.137 4532
 4534 3 90.13 59.17 31.71 0.109 4533
 4535 3 90.13 58.98 31.8 0.099 4534
 4536 3 90.07 58.92 31.95 0.151 4535
 4537 3 90.04 58.84 32.04 0.188 4536
 4538 3 90.24 58.69 32.17 0.107 4537
 4539 3 90.29 58.58 32.22 0.083 4538
 4540 3 90.37 58.42 32.34 0.12 4539
 4541 3 90.46 58.3 32.3 0.219 4540
 4542 3 90.71 58.22 32.58 0.098 4541
 4543 3 90.79 58.19 32.7 0.141 4542
 4544 3 90.93 58.2 32.72 0.112 4543
 4545 3 91.1 58.19 32.8 0.118 4544
 4546 3 91.29 58.19 32.87 0.165 4545
 4547 3 91.41 58.19 32.95 0.176 4546
 4548 3 91.69 58.24 33.02 0.117 4547
 4549 3 91.85 58.27 33.12 0.143 4548
 4550 3 92.04 58.26 33.19 0.148 4549
 4551 3 92.35 58.2 33.26 0.121 4550
 4552 3 92.52 58.23 33.37 0.112 4551
 4553 3 92.62 58.23 33.4 0.16 4552
 4554 3 92.74 58.29 33.52 0.174 4553
 4555 3 92.77 58.31 33.7 0.168 4554
 4556 3 92.79 58.32 33.81 0.102 4555
 4557 3 92.94 58.31 34.13 0.122 4556
 4558 3 93.02 58.37 34.24 0.139 4557
 4559 3 93.07 58.34 34.45 0.148 4558
 4560 3 93.13 58.3 34.6 0.135 4559
 4561 3 93.18 58.31 34.72 0.146 4560
 4562 3 93.21 58.28 34.91 0.237 4561
 4563 3 93.26 58.24 35.04 0.311 4562
 4564 3 93.16 58.2 35.19 0.383 4563
 4565 3 93.13 58.18 35.3 0.456 4564
 4566 3 93.18 58.17 35.42 0.503 4565
 4567 3 93.27 58.25 35.63 0.574 4566
 4568 3 92.46 58.39 35.87 0.191 4567
 4569 3 92.33 58.35 35.95 0.151 4568
 4570 3 92.37 58.37 36.09 0.206 4569
 4571 3 92.19 58.32 36.26 0.154 4570
 4572 3 92.1 58.2 36.45 0.141 4571
 4573 3 92.02 58.09 36.6 0.131 4572
 4574 3 92.04 57.95 36.73 0.09 4573
 4575 3 91.93 57.89 36.87 0.064 4574
 4576 3 91.74 57.88 36.95 0.095 4575
 4577 3 91.66 57.95 36.88 0.069 4576
 4578 3 93.73 58.06 35.63 0.453 4567
 4579 3 93.79 57.93 35.74 0.431 4578
 4580 3 93.91 57.81 35.72 0.4 4579
 4581 3 94.04 57.68 35.6 0.382 4580
 4582 3 94.16 57.6 35.38 0.257 4581
 4583 3 94.24 57.55 35.05 0.169 4582
 4584 3 94.29 57.62 34.77 0.13 4583
 4585 3 94.43 57.63 34.62 0.107 4584
 4586 3 94.51 57.52 34.59 0.112 4585
 4587 3 94.62 57.49 34.55 0.124 4586
 4588 3 94.71 57.42 34.52 0.091 4587
 4589 3 94.82 57.38 34.45 0.114 4588
 4590 3 94.99 57.28 34.41 0.122 4589
 4591 3 95.12 57.16 34.55 0.103 4590
 4592 3 95.19 56.99 34.69 0.112 4591
 4593 3 95.35 56.98 34.74 0.132 4592
 4594 3 95.52 56.92 34.84 0.125 4593
 4595 3 95.65 56.89 34.91 0.129 4594
 4596 3 95.82 56.92 34.98 0.141 4595
 4597 3 95.96 56.95 35.05 0.127 4596
 4598 3 96.18 56.99 35.09 0.117 4597
 4599 3 96.37 57 35.16 0.16 4598
 4600 3 96.52 57.06 35.16 0.177 4599
 4601 3 96.65 57.06 35.23 0.201 4600
 4602 3 96.77 56.88 35.45 0.125 4601
 4603 3 96.87 56.88 35.55 0.183 4602
 4604 3 96.69 56.99 34.95 0.149 4601
 4605 3 96.69 57.06 34.67 0.171 4604
 4606 3 96.71 57.13 34.47 0.089 4605
 4607 3 96.65 57.09 34.33 0.11 4606
 4608 3 96.74 57.27 34.19 0.168 4607
 4609 3 96.77 57.32 34.1 0.153 4608
 4610 3 96.79 57.41 33.98 0.1 4609
 4611 3 95.41 57.14 34.7 0.147 4593
 4612 3 95.4 57.06 35.06 0.102 4611
 4613 3 95.6 56.99 35.19 0.121 4612
 4614 3 95.8 57.06 35.27 0.104 4613
 4615 3 95.54 57.2 34.35 0.202 4611
 4616 3 95.54 56.93 34.2 0.11 4615
 4617 3 95.4 56.84 34.16 0.117 4616
 4618 3 95.46 56.92 34.02 0.108 4617
 4619 3 95.58 57.02 33.98 0.116 4618
 4620 3 95.66 57.1 34.01 0.071 4619
 4621 3 95.65 57.39 34.37 0.106 4615
 4622 3 95.71 57.41 34.27 0.000125 4621
 4623 3 94.38 57.71 35.58 0.126 4582
 4624 3 94.46 57.71 35.7 0.067 4623
 4625 3 93.6 58.49 34.91 0.096 4563
 4626 3 91.57 58.2 33.34 0.148 4550
 4627 3 91.44 58.2 33.33 0.117 4626
 4628 3 91.27 58.09 33.27 0.043 4627
 4629 3 90.68 58.63 32.2 0.064 4541
 4630 3 90.8 58.72 32.15 0.096 4629
 4631 3 90.88 58.73 32.05 0.128 4630
 4632 3 91.02 58.73 32.05 0.097 4631
 4633 3 91.77 61.98 25.97 0.123 4495
 4634 3 91.81 62.09 25.97 0.162 4633
 4635 3 91.69 62.3 26.06 0.124 4634
 4636 3 91.58 62.43 25.99 0.129 4635
 4637 3 91.44 62.5 25.96 0.161 4636
 4638 3 91.3 62.59 25.97 0.15 4637
 4639 3 91.14 62.66 25.9 0.136 4638
 4640 3 90.91 62.67 25.81 0.183 4639
 4641 3 90.78 62.75 25.81 0.234 4640
 4642 3 90.66 62.82 25.83 0.243 4641
 4643 3 90.52 62.89 25.83 0.244 4642
 4644 3 90.31 62.95 25.83 0.169 4643
 4645 3 90.19 62.99 25.81 0.14 4644
 4646 3 90.02 63.05 25.88 0.135 4645
 4647 3 89.88 63.06 25.9 0.09 4646
 4648 3 89.72 63.14 25.92 0.136 4647
 4649 3 89.64 63.23 25.94 0.111 4648
 4650 3 89.5 63.28 25.94 0.14 4649
 4651 3 89.41 63.35 26.04 0.101 4650
 4652 3 89.31 63.41 26.08 0.102 4651
 4653 3 89.19 63.38 26.17 0.136 4652
 4654 3 89.08 63.39 26.22 0.123 4653
 4655 3 89 63.41 26.28 0.124 4654
 4656 3 88.88 63.52 26.47 0.104 4655
 4657 3 88.77 63.52 26.58 0.138 4656
 4658 3 88.64 63.55 26.69 0.163 4657
 4659 3 88.56 63.62 26.72 0.135 4658
 4660 3 88.44 63.8 26.72 0.108 4659
 4661 3 88.27 63.87 26.72 0.116 4660
 4662 3 88.16 63.99 26.74 0.18 4661
 4663 3 88.06 64.09 26.78 0.254 4662
 4664 3 87.91 64.11 26.87 0.276 4663
 4665 3 87.66 64.22 26.83 0.22 4664
 4666 3 87.41 64.17 26.92 0.196 4665
 4667 3 87.08 64.12 27.1 0.148 4666
 4668 3 86.8 64.09 27.13 0.127 4667
 4669 3 86.6 64.14 27.12 0.156 4668
 4670 3 86.47 64.17 27.13 0.144 4669
 4671 3 86.36 64.22 27.17 0.125 4670
 4672 3 86.19 64.3 27.19 0.096 4671
 4673 3 85.94 64.31 27.13 0.126 4672
 4674 3 85.75 64.41 27.06 0.119 4673
 4675 3 85.64 64.42 26.97 0.153 4674
 4676 3 85.61 64.66 27.03 0.115 4675
 4677 3 85.47 64.78 27.03 0.157 4676
 4678 3 85.33 64.89 26.97 0.148 4677
 4679 3 85.14 64.95 26.9 0.121 4678
 4680 3 85.02 65.03 26.9 0.11 4679
 4681 3 84.75 65.16 26.92 0.077 4680
 4682 3 84.6 65.2 26.88 0.101 4681
 4683 3 84.49 65.27 26.9 0.119 4682
 4684 3 84.33 65.27 26.87 0.125 4683
 4685 3 84.19 65.27 26.97 0.197 4684
 4686 3 84.05 65.27 27.01 0.26 4685
 4687 3 83.89 65.27 26.9 0.293 4686
 4688 3 83.69 65.25 26.78 0.27 4687
 4689 3 83.56 65.25 26.69 0.255 4688
 4690 3 83.44 65.31 26.63 0.277 4689
 4691 3 83.25 65.33 27.08 0.095 4690
 4692 3 83.22 65.34 27.19 0.107 4691
 4693 3 83.19 65.42 27.26 0.059 4692
 4694 3 83.36 65.42 26.44 0.221 4690
 4695 3 83.3 65.5 26.37 0.182 4694
 4696 3 83.22 65.6 26.21 0.21 4695
 4697 3 83.19 65.62 26.08 0.261 4696
 4698 3 83.08 65.79 26.06 0.214 4697
 4699 3 83 65.87 25.97 0.229 4698
 4700 3 82.97 66.04 25.9 0.204 4699
 4701 3 82.92 66.21 25.87 0.194 4700
 4702 3 82.89 66.34 25.78 0.201 4701
 4703 3 82.86 66.46 25.67 0.212 4702
 4704 3 82.8 66.57 25.67 0.235 4703
 4705 3 82.78 66.7 25.6 0.213 4704
 4706 3 82.88 66.81 25.51 0.154 4705
 4707 3 82.91 66.95 25.38 0.127 4706
 4708 3 82.88 67.06 25.31 0.15 4707
 4709 3 82.94 67.14 25.19 0.159 4708
 4710 3 82.94 67.28 24.97 0.176 4709
 4711 3 82.91 67.33 24.81 0.124 4710
 4712 3 82.92 67.47 24.78 0.143 4711
 4713 3 82.96 67.66 24.71 0.155 4712
 4714 3 82.89 67.83 24.67 0.119 4713
 4715 3 82.83 68 24.69 0.181 4714
 4716 3 82.75 68.17 24.71 0.108 4715
 4717 3 82.69 68.28 24.71 0.113 4716
 4718 3 82.64 68.41 24.71 0.111 4717
 4719 3 82.61 68.56 24.72 0.112 4718
 4720 3 82.61 68.72 24.72 0.097 4719
 4721 3 82.56 68.86 24.76 0.122 4720
 4722 3 82.56 69.02 24.76 0.133 4721
 4723 3 82.52 69.14 24.77 0.18 4722
 4724 3 82.52 69.33 24.66 0.222 4723
 4725 3 82.5 69.5 24.64 0.289 4724
 4726 3 82.44 69.61 24.62 0.305 4725
 4727 3 82.58 70 24.52 0.122 4726
 4728 3 82.52 70.14 24.52 0.12 4727
 4729 3 82.49 70.31 24.57 0.094 4728
 4730 3 82.42 70.39 24.43 0.119 4729
 4731 3 82.31 70.55 24.43 0.141 4730
 4732 3 82.33 70.61 24.34 0.157 4731
 4733 3 82.25 70.83 24.25 0.134 4732
 4734 3 82.16 70.97 24.21 0.131 4733
 4735 3 82.05 71.16 24.23 0.122 4734
 4736 3 81.97 71.3 24.23 0.113 4735
 4737 3 82 71.47 24.18 0.082 4736
 4738 3 81.69 71.64 24.18 0.059 4737
 4739 3 81.6 71.73 24.14 0.093 4738
 4740 3 81.53 71.83 24.07 0.097 4739
 4741 3 81.44 71.91 23.96 0.102 4740
 4742 3 81.36 72 23.86 0.143 4741
 4743 3 81.31 72.11 23.73 0.133 4742
 4744 3 81.17 72.16 23.57 0.119 4743
 4745 3 81.03 72.17 23.55 0.1 4744
 4746 3 80.97 72.27 23.52 0.109 4745
 4747 3 80.8 72.25 23.5 0.159 4746
 4748 3 80.66 72.25 23.48 0.161 4747
 4749 3 80.58 72.33 23.48 0.194 4748
 4750 3 80.3 72.28 23.39 0.108 4749
 4751 3 80.24 72.33 23.3 0.099 4750
 4752 3 80.03 72.3 23.25 0.121 4751
 4753 3 79.91 72.44 23.09 0.139 4752
 4754 3 79.85 72.52 22.93 0.132 4753
 4755 3 79.78 72.62 22.77 0.095 4754
 4756 3 79.72 72.69 22.68 0.119 4755
 4757 3 79.64 72.75 22.64 0.128 4756
 4758 3 79.6 72.87 22.55 0.114 4757
 4759 3 79.55 72.95 22.46 0.114 4758
 4760 3 79.47 73.06 22.39 0.106 4759
 4761 3 79.41 73.22 22.34 0.131 4760
 4762 3 79.36 73.37 22.28 0.159 4761
 4763 3 79.28 73.45 22.23 0.158 4762
 4764 3 79.17 73.55 22.09 0.101 4763
 4765 3 78.96 73.75 22.02 0.146 4764
 4766 3 78.86 73.83 21.98 0.148 4765
 4767 3 78.66 74.02 21.96 0.147 4766
 4768 3 78.53 74.12 22.05 0.147 4767
 4769 3 78.52 74.31 22.11 0.153 4768
 4770 3 78.52 74.48 22.14 0.166 4769
 4771 3 78.41 74.64 22.11 0.208 4770
 4772 3 78.28 74.75 22.12 0.23 4771
 4773 3 78.02 74.75 22.23 0.233 4772
 4774 3 77.83 74.75 22.3 0.285 4773
 4775 3 77.75 74.92 22.32 0.264 4774
 4776 3 77.64 75.11 22.34 0.214 4775
 4777 3 77.58 75.33 22.34 0.185 4776
 4778 3 77.61 75.52 22.25 0.167 4777
 4779 3 77.58 75.7 22.16 0.142 4778
 4780 3 77.61 75.86 22.11 0.12 4779
 4781 3 77.44 75.86 22.12 0.099 4780
 4782 3 77.27 75.86 22.12 0.049 4781
 4783 3 77.14 75.95 22.09 0.101 4782
 4784 3 77.03 76.08 22.07 0.191 4783
 4785 3 76.75 76.14 22 0.108 4784
 4786 3 76.67 76.27 22.02 0.058 4785
 4787 3 76.55 76.36 22.05 0.096 4786
 4788 3 76.44 76.48 22.05 0.065 4787
 4789 3 76.27 76.52 22.09 0.092 4788
 4790 3 76.14 76.59 22.05 0.073 4789
 4791 3 76.02 76.62 22.02 0.085 4790
 4792 3 75.88 76.81 21.96 0.142 4791
 4793 3 75.83 76.95 22 0.12 4792
 4794 3 75.66 77.19 22.07 0.14 4793
 4795 3 75.55 77.33 22 0.109 4794
 4796 3 75.42 77.41 21.96 0.108 4795
 4797 3 75.38 77.53 21.91 0.142 4796
 4798 3 75.31 77.66 21.86 0.137 4797
 4799 3 75.27 77.81 21.89 0.146 4798
 4800 3 75.22 77.95 21.91 0.12 4799
 4801 3 75.11 78.06 21.91 0.127 4800
 4802 3 75 78.17 21.93 0.108 4801
 4803 3 74.92 78.25 21.87 0.091 4802
 4804 3 74.75 78.36 21.96 0.132 4803
 4805 3 74.55 78.41 21.95 0.144 4804
 4806 3 74.31 78.53 21.96 0.14 4805
 4807 3 74.1 78.59 22 0.15 4806
 4808 3 73.94 78.64 22 0.107 4807
 4809 3 73.89 78.87 22.02 0.092 4808
 4810 3 73.89 79 21.98 0.104 4809
 4811 3 73.89 79.16 21.96 0.16 4810
 4812 3 73.77 79.31 21.96 0.134 4811
 4813 3 73.77 79.5 21.95 0.112 4812
 4814 3 73.89 79.61 21.91 0.118 4813
 4815 3 73.97 79.83 21.98 0.102 4814
 4816 3 73.91 79.95 21.96 0.079 4815
 4817 3 73.81 80.06 21.87 0.14 4816
 4818 3 73.69 80.11 21.82 0.111 4817
 4819 3 73.58 80.17 21.77 0.152 4818
 4820 3 73.77 80.22 21.57 0.138 4819
 4821 3 74.03 80.28 21.62 0.105 4820
 4822 3 74.16 80.25 21.66 0.124 4821
 4823 3 74.36 80.31 21.66 0.097 4822
 4824 3 74.56 80.36 21.64 0.07 4823
 4825 3 74.8 80.36 21.64 0.081 4824
 4826 3 74.92 80.39 21.53 0.076 4825
 4827 3 74.97 80.33 21.39 0.087 4826
 4828 3 75.02 80.27 21.23 0.048 4827
 4829 3 75.05 80.14 21.16 0.061 4828
 4830 3 75.08 80.03 21.12 0.037 4829
 4831 3 73.55 80.23 21.45 0.1 4820
 4832 3 73.44 80.31 21.34 0.108 4831
 4833 3 73.36 80.22 21.21 0.082 4832
 4834 3 73.35 80.17 21.11 0.065 4833
 4835 3 73.33 80.11 20.98 0.039 4834
 4836 3 73.36 80.27 21.78 0.126 4819
 4837 3 73.22 80.31 21.84 0.135 4836
 4838 3 73.11 80.42 21.91 0.209 4837
 4839 3 73.02 80.53 21.93 0.293 4838
 4840 3 72.91 80.59 21.89 0.393 4839
 4841 3 72.83 80.69 21.84 0.485 4840
 4842 3 72.69 80.67 21.8 0.567 4841
 4843 3 72.41 79.97 22 0.115 4842
 4844 3 72.3 79.83 22.02 0.124 4843
 4845 3 72.21 79.7 22.05 0.098 4844
 4846 3 72.16 79.55 22.07 0.1 4845
 4847 3 72.64 80.72 21.7 0.561 4842
 4848 3 72.69 81.22 22.23 0.174 4847
 4849 3 72.63 81.3 22.3 0.127 4848
 4850 3 72.61 80.75 21.59 0.561 4847
 4851 3 72.55 80.95 21.39 0.554 4850
 4852 3 72.47 81.05 21.32 0.542 4851
 4853 3 72.61 81.5 21.61 0.139 4852
 4854 3 72.77 81.52 21.48 0.133 4853
 4855 3 72.72 81.61 21.34 0.106 4854
 4856 3 72.75 81.72 21.28 0.099 4855
 4857 3 72.91 81.69 21.23 0.046 4856
 4858 3 72.41 81.64 21.61 0.063 4853
 4859 3 72.3 81.72 21.55 0.076 4858
 4860 3 72.13 81.84 21.46 0.088 4859
 4861 3 71.96 81.81 21.41 0.087 4860
 4862 3 72.38 80.95 21.21 0.393 4852
 4863 3 72.28 81.03 20.91 0.296 4862
 4864 3 72.27 81.03 20.77 0.272 4863
 4865 3 72.19 81.06 20.62 0.189 4864
 4866 3 72.14 81.2 20.55 0.076 4865
 4867 3 72.05 81.3 20.43 0.064 4866
 4868 3 73.22 81.56 21.25 0.187 4862
 4869 3 73.19 81.62 21.16 0.16 4868
 4870 3 73.16 81.81 21.05 0.127 4869
 4871 3 73.16 82 20.98 0.114 4870
 4872 3 73.25 82.06 20.87 0.123 4871
 4873 3 73.25 82.08 20.71 0.109 4872
 4874 3 73.24 82.2 20.73 0.124 4873
 4875 3 73.16 82.33 20.71 0.061 4874
 4876 3 73.14 82.52 20.64 0.083 4875
 4877 3 73.31 82.64 20.57 0.113 4876
 4878 3 73.3 82.75 20.7 0.073 4877
 4879 3 73.39 82.73 20.77 0.034 4878
 4880 3 80.74 72.56 23.48 0.081 4749
 4881 3 80.61 72.64 23.46 0.042 4880
 4882 3 91.03 61.21 24.15 0.044 4481
 4883 3 90.97 61.1 24.19 0.083 4882
 4884 3 90.8 61.06 24.17 0.084 4883
 4885 3 90.8 61.06 24.28 0.000125 4884
 4886 3 99.53 56.51 13.8 0.058 4388
 4887 3 99.7 56.55 13.83 0.105 4886
 4888 3 99.78 56.62 13.86 0.148 4887
 4889 3 100 56.63 13.79 0.107 4888
 4890 3 100.18 56.63 13.8 0.143 4889
 4891 3 100.29 56.7 13.84 0.126 4890
 4892 3 100.4 56.76 13.94 0.097 4891
 4893 3 100.4 56.87 14.09 0.108 4892
 4894 3 100.09 57.04 14.28 0.075 4893
 4895 3 99.9 57.02 14.36 0.112 4894
 4896 3 99.7 56.98 14.45 0.081 4895
 4897 3 99.56 56.94 14.54 0.081 4896
 4898 3 100.7 56.91 14.2 0.121 4893
 4899 3 100.9 56.98 14.26 0.112 4898
 4900 3 101.09 56.98 14.29 0.135 4899
 4901 3 101.09 56.99 14.41 0.182 4900
 4902 3 101.29 56.84 14.33 0.101 4901
 4903 3 101.4 56.76 14.34 0.135 4902
 4904 3 101.59 56.69 14.37 0.166 4903
 4905 3 101.59 56.72 14.66 0.081 4904
 4906 3 101.7 56.88 14.71 0.154 4905
 4907 3 101.7 56.99 14.95 0.093 4906
 4908 3 101.79 57.05 15.05 0.076 4907
 4909 3 101.79 57.12 15.21 0.088 4908
 4910 3 100.89 57.08 14.61 0.081 4901
 4911 3 100.79 57.02 14.75 0.000125 4910
 4912 3 100.11 50.77 10.51 0.122 4291
 4913 3 99.9 50.73 10.6 0.13 4912
 4914 3 99.78 50.76 10.77 0.103 4913
 4915 3 99.65 50.77 10.81 0.118 4914
 4916 3 99.54 50.72 10.94 0.12 4915
 4917 3 99.48 50.69 11.04 0.139 4916
 4918 3 99.4 50.67 11.19 0.175 4917
 4919 3 99.37 50.73 11.35 0.176 4918
 4920 3 99.25 50.8 11.49 0.142 4919
 4921 3 99.12 50.87 11.64 0.096 4920
 4922 3 99.01 50.92 11.77 0.087 4921
 4923 3 98.93 50.98 11.87 0.106 4922
 4924 3 98.79 50.99 12.1 0.146 4923
 4925 3 98.76 51.06 12.21 0.156 4924
 4926 3 98.57 51.05 12.42 0.156 4925
 4927 3 98.5 51.12 12.53 0.219 4926
 4928 3 98.2 51.04 12.71 0.153 4927
 4929 3 98.01 51.09 12.87 0.187 4928
 4930 3 97.84 51.12 12.99 0.173 4929
 4931 3 97.72 51.17 13.07 0.138 4930
 4932 3 97.56 51.23 13.17 0.15 4931
 4933 3 97.42 51.3 13.26 0.137 4932
 4934 3 97.25 51.3 13.38 0.125 4933
 4935 3 97.11 51.3 13.45 0.094 4934
 4936 3 96.92 51.33 13.51 0.131 4935
 4937 3 96.76 51.33 13.56 0.155 4936
 4938 3 96.54 51.37 13.65 0.146 4937
 4939 3 96.39 51.41 13.73 0.135 4938
 4940 3 96.22 51.41 13.76 0.122 4939
 4941 3 96.12 51.29 13.86 0.106 4940
 4942 3 95.95 51.27 13.9 0.107 4941
 4943 3 95.81 51.22 13.93 0.111 4942
 4944 3 95.68 51.17 13.93 0.083 4943
 4945 3 95.53 51.09 13.95 0.12 4944
 4946 3 95.4 51.06 13.98 0.141 4945
 4947 3 95.22 51.05 14.02 0.155 4946
 4948 3 95.09 50.98 14.03 0.132 4947
 4949 3 94.92 50.94 14.02 0.137 4948
 4950 3 94.78 50.84 14.02 0.159 4949
 4951 3 94.65 50.79 14.01 0.197 4950
 4952 3 94.39 50.79 14.12 0.148 4951
 4953 3 94.23 50.69 14.13 0.144 4952
 4954 3 94.11 50.66 14.15 0.147 4953
 4955 3 93.95 50.62 14.22 0.147 4954
 4956 3 93.72 50.59 14.31 0.115 4955
 4957 3 93.45 50.55 14.46 0.158 4956
 4958 3 93.26 50.55 14.57 0.125 4957
 4959 3 93.11 50.55 14.71 0.122 4958
 4960 3 92.93 50.59 14.86 0.128 4959
 4961 3 92.84 50.55 14.92 0.149 4960
 4962 3 92.57 50.42 14.96 0.112 4961
 4963 3 92.47 50.34 15.05 0.132 4962
 4964 3 100.7 50.44 8.05 0.1 4277
 4965 3 100.7 50.61 7.99 0.1 4964
 4966 3 100.81 50.76 7.87 0.084 4965
 4967 3 100.9 50.88 7.8 0.103 4966
 4968 3 101.11 50.99 7.72 0.096 4967
 4969 3 101.2 50.94 7.62 0.089 4968
 4970 3 101.31 50.91 7.49 0.092 4969
 4971 3 101.51 50.99 7.33 0.121 4970
 4972 3 101.61 50.98 7.29 0.165 4971
 4973 3 101.7 51.19 7.54 0.081 4972
 4974 3 101.9 51.3 7.57 0.113 4973
 4975 3 102.01 51.41 7.59 0.086 4974
 4976 3 102.11 51.41 7.72 0.000125 4975
 4977 3 98.51 48.13 4.33 0.063 4248
 4978 3 98.67 48.16 4.29 0.093 4977
 4979 3 98.07 48.34 4 0.056 4247
 4980 3 98.26 48.37 3.95 0.1 4979
 4981 3 98.2 48.45 3.97 0.000125 4980
 4982 3 88.17 36.83 -11.21 0.249 3665
 4983 3 88.34 36.74 -11.17 0.000125 4982
 4984 3 68.22 32.78 -18.69 0.035 3556
 4985 3 54.98 29.17 -20.76 0.148 3475
 4986 3 54.84 29.39 -20.73 0.076 4985
 4987 3 54.81 29.5 -20.69 0.101 4986
 4988 3 54.86 29.58 -20.64 0.152 4987
 4989 3 54.57 29.57 -20.58 0.088 4988
 4990 3 54.55 29.69 -20.62 0.000125 4989
 4991 3 17.1 34.81 -17.7 0.094 3077
 4992 3 16.99 34.91 -17.79 0.097 4991
 4993 3 16.92 35.02 -17.86 0.086 4992
 4994 3 16.81 35.23 -17.95 0.086 4993
 4995 3 16.72 35.34 -18.02 0.127 4994
 4996 3 16.72 35.45 -18.09 0.166 4995
 4997 3 16.76 35.59 -18.15 0.165 4996
 4998 3 16.63 35.83 -18.07 0.092 4997
 4999 3 16.58 35.99 -18.09 0.093 4998
 5000 3 16.44 36.09 -18.02 0.121 4999
 5001 3 16.37 36.2 -17.97 0.103 5000
 5002 3 16.19 36.26 -17.91 0.136 5001
 5003 3 15.99 36.34 -17.84 0.144 5002
 5004 3 15.84 36.41 -17.79 0.169 5003
 5005 3 15.71 36.38 -17.77 0.222 5004
 5006 3 15.61 36.33 -17.75 0.225 5005
 5007 3 15.59 35.95 -17.74 0.052 5006
 5008 3 15.6 35.84 -17.72 0.033 5007
 5009 3 15.62 35.66 -17.68 0.053 5008
 5010 3 15.62 35.52 -17.63 0.117 5009
 5011 3 15.34 36.56 -17.65 0.16 5006
 5012 3 15.11 36.59 -17.45 0.152 5011
 5013 3 14.9 36.64 -17.29 0.126 5012
 5014 3 14.82 36.76 -17.36 0.107 5013
 5015 3 14.65 36.87 -17.36 0.111 5014
 5016 3 14.49 36.89 -17.25 0.137 5015
 5017 3 14.29 36.95 -17.13 0.102 5016
 5018 3 14.14 36.99 -17.04 0.065 5017
 5019 3 13.99 37.02 -17 0.086 5018
 5020 3 13.88 37.09 -16.95 0.087 5019
 5021 3 13.76 37.16 -16.89 0.143 5020
 5022 3 13.6 37.27 -16.8 0.134 5021
 5023 3 13.47 37.34 -16.75 0.121 5022
 5024 3 13.22 37.35 -16.64 0.073 5023
 5025 3 13.02 37.44 -16.46 0.13 5024
 5026 3 12.84 37.45 -16.3 0.11 5025
 5027 3 12.71 37.45 -16.19 0.108 5026
 5028 3 12.54 37.45 -16.12 0.106 5027
 5029 3 12.37 37.38 -16.03 0.078 5028
 5030 3 12.21 37.38 -15.89 0.086 5029
 5031 3 12.13 37.34 -15.77 0.103 5030
 5032 3 12.04 37.34 -15.65 0.133 5031
 5033 3 11.94 37.28 -15.5 0.121 5032
 5034 3 11.86 37.2 -15.35 0.128 5033
 5035 3 11.69 37.21 -15.3 0.117 5034
 5036 3 11.54 37.19 -15.24 0.105 5035
 5037 3 11.39 37.08 -15.23 0.09 5036
 5038 3 11.29 37.06 -15.15 0.05 5037
 5039 3 11.21 36.91 -15.08 0.101 5038
 5040 3 11.1 36.92 -15.04 0.132 5039
 5041 3 11.04 36.95 -14.89 0.092 5040
 5042 3 10.94 37.06 -14.77 0.098 5041
 5043 3 10.76 37.21 -14.71 0.147 5042
 5044 3 10.48 37.34 -14.7 0.2 5043
 5045 3 10.36 37.33 -14.63 0.218 5044
 5046 3 10.21 37.39 -14.6 0.254 5045
 5047 3 10.24 37.44 -15.06 0.053 5046
 5048 3 10.4 37.39 -15.04 0.061 5047
 5049 3 10.07 37.41 -14.4 0.228 5046
 5050 3 9.99 37.49 -14.16 0.207 5049
 5051 3 9.88 37.52 -14.08 0.206 5050
 5052 3 9.81 37.56 -14 0.233 5051
 5053 3 9.85 37.85 -13.74 0.073 5052
 5054 3 9.92 37.95 -13.6 0.098 5053
 5055 3 9.96 38.08 -13.48 0.05 5054
 5056 3 9.98 38.24 -13.49 0.067 5055
 5057 3 9.93 38.38 -13.44 0.106 5056
 5058 3 9.82 38.45 -13.46 0.086 5057
 5059 3 9.63 37.35 -13.99 0.165 5052
 5060 3 9.46 37.37 -13.84 0.113 5059
 5061 3 9.34 37.41 -13.74 0.124 5060
 5062 3 9.22 37.45 -13.66 0.092 5061
 5063 3 9.19 37.55 -13.55 0.082 5062
 5064 3 9.15 37.64 -13.44 0.13 5063
 5065 3 9.12 37.74 -13.34 0.138 5064
 5066 3 9.02 37.78 -13.24 0.124 5065
 5067 3 8.87 37.81 -13.11 0.115 5066
 5068 3 8.61 37.81 -13.03 0.071 5067
 5069 3 8.46 37.81 -12.99 0.104 5068
 5070 3 8.35 37.84 -12.9 0.065 5069
 5071 3 8.23 37.87 -12.85 0.067 5070
 5072 3 8.07 37.89 -12.74 0.117 5071
 5073 3 7.96 37.91 -12.71 0.082 5072
 5074 3 8.97 28.54 -12.96 0.177 596
 5075 3 9.15 28.45 -13.04 0.203 5074
 5076 3 9.14 28.31 -13.17 0.156 5075
 5077 3 9.24 28.16 -13.32 0.157 5076
 5078 3 9.21 28.06 -13.42 0.143 5077
 5079 3 9.19 27.88 -13.53 0.121 5078
 5080 3 9.2 27.77 -13.61 0.14 5079
 5081 3 9.24 27.61 -13.72 0.126 5080
 5082 3 9.32 27.5 -13.78 0.13 5081
 5083 3 9.37 27.34 -13.9 0.122 5082
 5084 3 9.47 27.16 -13.9 0.145 5083
 5085 3 9.52 27 -13.88 0.193 5084
 5086 3 9.26 26.93 -13.97 0.082 5085
 5087 3 9.71 26.91 -13.83 0.151 5085
 5088 3 9.88 26.88 -13.83 0.156 5087
 5089 3 10.12 26.9 -13.9 0.156 5088
 5090 3 10.32 26.84 -13.96 0.151 5089
 5091 3 10.45 26.79 -13.99 0.204 5090
 5092 3 10.48 26.68 -14 0.194 5091
 5093 3 10.49 26.54 -14.05 0.153 5092
 5094 3 10.53 26.36 -14.07 0.125 5093
 5095 3 10.64 26.24 -14.16 0.162 5094
 5096 3 10.72 26.06 -14.28 0.16 5095
 5097 3 10.74 25.91 -14.38 0.166 5096
 5098 3 10.77 25.7 -14.46 0.081 5097
 5099 3 10.87 25.61 -14.53 0.107 5098
 5100 3 10.97 25.5 -14.65 0.186 5099
 5101 3 11.06 25.41 -14.72 0.218 5100
 5102 3 10.99 25.5 -14.82 0.143 5101
 5103 3 10.79 25.43 -14.96 0.101 5102
 5104 3 10.73 25.34 -15.08 0.094 5103
 5105 3 10.72 25.24 -15.19 0.087 5104
 5106 3 10.69 25.2 -15.36 0.127 5105
 5107 3 10.62 25.22 -15.48 0.127 5106
 5108 3 10.68 25.31 -15.65 0.12 5107
 5109 3 10.7 25.32 -15.8 0.121 5108
 5110 3 10.78 25.43 -15.96 0.081 5109
 5111 3 10.7 25.5 -16.1 0.1 5110
 5112 3 10.57 25.52 -16.17 0.109 5111
 5113 3 10.45 25.47 -16.26 0.127 5112
 5114 3 10.46 25.47 -16.44 0.075 5113
 5115 3 10.54 25.47 -16.62 0.08 5114
 5116 3 10.62 25.54 -16.78 0.111 5115
 5117 3 10.73 25.61 -16.82 0.087 5116
 5118 3 10.87 25.72 -16.85 0.087 5117
 5119 3 11.05 25.75 -16.92 0.089 5118
 5120 3 11.29 25.13 -14.73 0.13 5101
 5121 3 11.3 25 -14.73 0.142 5120
 5122 3 11.35 24.86 -14.75 0.194 5121
 5123 3 11.42 24.68 -14.86 0.199 5122
 5124 3 11.57 24.65 -14.91 0.228 5123
 5125 3 11.8 24.59 -14.92 0.223 5124
 5126 3 11.73 24.41 -15.06 0.164 5125
 5127 3 11.71 24.2 -15.04 0.126 5126
 5128 3 11.83 24 -15.02 0.138 5127
 5129 3 11.97 23.86 -15.06 0.121 5128
 5130 3 12.11 23.75 -15.15 0.111 5129
 5131 3 12.23 23.65 -15.17 0.141 5130
 5132 3 12.39 23.52 -15.15 0.156 5131
 5133 3 12.58 23.41 -15.25 0.148 5132
 5134 3 12.77 23.27 -15.33 0.135 5133
 5135 3 12.93 23.16 -15.41 0.135 5134
 5136 3 13.04 23.06 -15.47 0.135 5135
 5137 3 13.07 22.95 -15.57 0.219 5136
 5138 3 13.07 22.93 -15.68 0.293 5137
 5139 3 13.2 22.88 -15.79 0.293 5138
 5140 3 13.06 22.99 -16 0.083 5139
 5141 3 13 22.86 -16.04 0.09 5140
 5142 3 13.07 22.75 -16.09 0.066 5141
 5143 3 13.45 22.61 -15.79 0.103 5139
 5144 3 13.47 22.45 -15.77 0.136 5143
 5145 3 13.53 22.31 -15.81 0.19 5144
 5146 3 13.77 22.18 -15.9 0.151 5145
 5147 3 13.93 22.07 -15.99 0.13 5146
 5148 3 14.07 21.93 -16.07 0.104 5147
 5149 3 14.16 21.77 -16.15 0.087 5148
 5150 3 14.29 21.72 -16.18 0.09 5149
 5151 3 14.41 21.68 -16.24 0.121 5150
 5152 3 14.55 21.7 -16.27 0.117 5151
 5153 3 14.7 21.7 -16.27 0.133 5152
 5154 3 14.94 21.74 -16.27 0.161 5153
 5155 3 15.14 21.7 -16.34 0.197 5154
 5156 3 15.3 21.66 -16.38 0.291 5155
 5157 3 14.95 21.32 -16.25 0.139 5156
 5158 3 14.91 21.24 -16.34 0.154 5157
 5159 3 15.02 21.04 -16.54 0.094 5158
 5160 3 15.06 20.93 -16.63 0.07 5159
 5161 3 15.07 20.75 -16.57 0.061 5160
 5162 3 15.05 20.63 -16.43 0.000125 5161
 5163 3 15.71 21.93 -16.43 0.098 5156
 5164 3 15.81 22 -16.52 0.154 5163
 5165 3 15.9 22.11 -16.59 0.149 5164
 5166 3 16 22.27 -16.66 0.14 5165
 5167 3 16.16 22.32 -16.66 0.105 5166
 5168 3 16.32 22.34 -16.74 0.083 5167
 5169 3 16.45 22.36 -16.77 0.106 5168
 5170 3 16.59 22.32 -16.88 0.092 5169
 5171 3 16.79 22.34 -17 0.111 5170
 5172 3 16.91 22.41 -17 0.108 5171
 5173 3 17.05 22.5 -16.97 0.098 5172
 5174 3 17.2 22.54 -16.93 0.1 5173
 5175 3 17.32 22.59 -16.93 0.089 5174
 5176 3 17.38 22.68 -16.95 0.126 5175
 5177 3 17.48 22.79 -16.9 0.158 5176
 5178 3 17.64 22.79 -16.79 0.149 5177
 5179 3 17.77 22.7 -16.65 0.11 5178
 5180 3 17.82 22.52 -16.57 0.156 5179
 5181 3 17.84 22.4 -16.5 0.163 5180
 5182 3 17.91 22.24 -16.47 0.136 5181
 5183 3 18.04 22.06 -16.54 0.069 5182
 5184 3 18.07 21.9 -16.49 0.103 5183
 5185 3 18.05 21.77 -16.5 0.154 5184
 5186 3 18.04 21.66 -16.47 0.146 5185
 5187 3 18.14 21.54 -16.52 0.135 5186
 5188 3 18.32 21.47 -16.54 0.103 5187
 5189 3 18.41 21.41 -16.57 0.109 5188
 5190 3 18.54 21.38 -16.56 0.074 5189
 5191 3 18.66 21.34 -16.61 0.088 5190
 5192 3 18.77 21.31 -16.54 0.136 5191
 5193 3 18.88 21.27 -16.5 0.164 5192
 5194 3 18.98 21.27 -16.5 0.254 5193
 5195 3 19.2 21.22 -16.45 0.15 5194
 5196 3 7.24 27.97 -11.64 0.156 587
 5197 3 7.19 27.77 -11.68 0.145 5196
 5198 3 7.16 27.63 -11.72 0.178 5197
 5199 3 7.21 27.47 -11.47 0.128 5198
 5200 3 7.16 27.47 -11.36 0.117 5199
 5201 3 7.07 27.36 -11.3 0.123 5200
 5202 3 6.95 27.25 -11.21 0.118 5201
 5203 3 6.92 27.13 -11.25 0.091 5202
 5204 3 6.96 26.97 -11.3 0.136 5203
 5205 3 7.01 26.81 -11.35 0.143 5204
 5206 3 7.21 26.7 -11.52 0.055 5205
 5207 3 7.33 26.68 -11.66 0.028 5206
 5208 3 4.86 25.95 -9.81 0.109 518
 5209 3 4.78 25.72 -9.81 0.122 5208
 5210 3 4.76 25.59 -9.81 0.122 5209
 5211 3 4.76 25.41 -9.83 0.137 5210
 5212 3 4.79 25.22 -9.78 0.13 5211
 5213 3 4.84 25.02 -9.79 0.121 5212
 5214 3 4.95 24.91 -9.82 0.132 5213
 5215 3 5.02 24.81 -9.84 0.134 5214
 5216 3 5.13 24.72 -9.91 0.099 5215
 5217 3 5.23 24.63 -9.99 0.103 5216
 5218 3 5.38 24.56 -10.07 0.133 5217
 5219 3 5.43 24.45 -10.15 0.16 5218
 5220 3 5.55 24.36 -10.18 0.177 5219
 5221 3 5.68 24.31 -10.23 0.152 5220
 5222 3 5.79 24.18 -10.3 0.089 5221
 5223 3 5.84 24.07 -10.31 0.104 5222
 5224 3 5.92 23.91 -10.35 0.111 5223
 5225 3 6.04 23.74 -10.41 0.108 5224
 5226 3 6.21 23.65 -10.45 0.099 5225
 5227 3 6.37 23.59 -10.47 0.109 5226
 5228 3 6.62 23.61 -10.52 0.158 5227
 5229 3 6.93 23.56 -10.57 0.15 5228
 5230 3 7.1 23.5 -10.58 0.195 5229
 5231 3 7.26 23.47 -10.62 0.206 5230
 5232 3 7.3 23.27 -10.49 0.153 5231
 5233 3 7.39 23.18 -10.54 0.091 5232
 5234 3 7.55 23.13 -10.52 0.094 5233
 5235 3 7.7 23.16 -10.54 0.079 5234
 5236 3 7.8 23.18 -10.59 0.087 5235
 5237 3 7.93 23.13 -10.65 0.122 5236
 5238 3 8.11 23.13 -10.66 0.158 5237
 5239 3 8.23 23.16 -10.68 0.195 5238
 5240 3 8.47 22.93 -10.66 0.091 5239
 5241 3 8.71 22.9 -10.7 0.11 5240
 5242 3 8.88 22.93 -10.66 0.085 5241
 5243 3 9.04 23.02 -10.65 0.08 5242
 5244 3 9.22 23.06 -10.68 0.083 5243
 5245 3 9.38 23.09 -10.64 0.052 5244
 5246 3 9.46 23.16 -10.54 0.092 5245
 5247 3 8.22 23.66 -10.65 0.092 5239
 5248 3 8.3 23.74 -10.58 0.073 5247
 5249 3 8.32 23.77 -10.48 0.127 5248
 5250 3 7.33 23.59 -10.93 0.093 5231
 5251 3 7.39 23.63 -11.07 0.148 5250
 5252 3 7.51 23.61 -11.27 0.151 5251
 5253 3 7.59 23.56 -11.43 0.112 5252
 5254 3 7.66 23.57 -11.55 0.129 5253
 5255 3 7.75 23.45 -11.75 0.13 5254
 5256 3 7.75 23.41 -11.85 0.163 5255
 5257 3 7.55 23.27 -11.81 0.063 5256
 5258 3 7.39 23.13 -11.8 0.052 5257
 5259 3 7.91 23.36 -11.91 0.094 5256
 5260 3 8.07 23.31 -11.96 0.069 5259
 5261 3 8.23 23.29 -12.06 0.105 5260
 5262 3 1.25 25.18 -4.48 0.127 481
 5263 3 1.16 25.22 -4.28 0.133 5262
 5264 3 1.16 25.38 -4.16 0.101 5263
 5265 3 1.2 25.52 -4.04 0.168 5264
 5266 3 1.18 25.63 -3.99 0.149 5265
 5267 3 1.19 25.99 -3.91 0.093 5266
 5268 3 1.01 26.2 -3.58 0.13 5267
 5269 3 0.91 26.25 -3.49 0.153 5268
 5270 3 0.81 26.32 -3.43 0.145 5269
 5271 3 0.77 26.5 -3.35 0.184 5270
 5272 3 0.78 26.68 -3.29 0.236 5271
 5273 3 0.76 26.75 -3.2 0.307 5272
 5274 3 0.67 26.84 -3.06 0.4 5273
 5275 3 0.68 26.93 -2.95 0.426 5274
 5276 3 0.55 26.95 -2.81 0.445 5275
 5277 3 0.46 26.95 -2.64 0.385 5276
 5278 3 0.39 26.91 -2.47 0.306 5277
 5279 3 -0.01 26.59 -2.35 0.126 5278
 5280 3 -0.18 26.5 -2.31 0.127 5279
 5281 3 -0.31 26.52 -2.31 0.147 5280
 5282 3 -0.51 26.56 -2.22 0.127 5281
 5283 3 -0.58 26.54 -2.29 0.191 5282
 5284 3 -0.8 26.4 -2.16 0.104 5283
 5285 3 -0.88 26.36 -2.04 0.118 5284
 5286 3 -1.04 26.29 -1.9 0.096 5285
 5287 3 -1.12 26.25 -1.85 0.105 5286
 5288 3 -1.27 26.27 -1.8 0.113 5287
 5289 3 -1.45 26.25 -1.78 0.138 5288
 5290 3 -1.58 26.27 -1.71 0.218 5289
 5291 3 -1.68 26.36 -1.62 0.277 5290
 5292 3 -1.81 26.43 -1.57 0.329 5291
 5293 3 -1.91 26.16 -1.36 0.244 5292
 5294 3 -1.96 26.16 -1.26 0.238 5293
 5295 3 -2.05 25.97 -1.01 0.175 5294
 5296 3 -2.17 25.97 -0.92 0.251 5295
 5297 3 -2.32 25.72 -0.85 0.13 5296
 5298 3 -2.4 25.61 -0.79 0.102 5297
 5299 3 -2.61 25.56 -0.67 0.099 5298
 5300 3 -2.73 25.5 -0.69 0.123 5299
 5301 3 -2.88 25.47 -0.7 0.142 5300
 5302 3 -2.99 25.34 -0.68 0.12 5301
 5303 3 -3.19 25.32 -0.64 0.091 5302
 5304 3 -3.3 25.34 -0.62 0.111 5303
 5305 3 -3.42 25.32 -0.65 0.12 5304
 5306 3 -3.57 25.34 -0.67 0.127 5305
 5307 3 -3.78 25.24 -0.63 0.107 5306
 5308 3 -3.88 25.11 -0.55 0.162 5307
 5309 3 -3.98 25.04 -0.51 0.169 5308
 5310 3 -4.07 24.91 -0.45 0.138 5309
 5311 3 -4.2 24.79 -0.35 0.162 5310
 5312 3 -4.35 24.72 -0.27 0.167 5311
 5313 3 -4.44 24.67 -0.12 0.149 5312
 5314 3 -4.57 24.65 -0.04 0.128 5313
 5315 3 -4.58 24.46 0.03 0.095 5314
 5316 3 -4.66 24.39 0.11 0.103 5315
 5317 3 -4.74 24.27 0.18 0.15 5316
 5318 3 -4.83 24.18 0.26 0.153 5317
 5319 3 -4.9 24.09 0.36 0.105 5318
 5320 3 -5 24.04 0.48 0.094 5319
 5321 3 -5.12 24.04 0.49 0.084 5320
 5322 3 -5.32 24 0.5 0.104 5321
 5323 3 -5.39 23.97 0.63 0.17 5322
 5324 3 -5.52 23.89 0.79 0.145 5323
 5325 3 -5.66 23.82 0.9 0.124 5324
 5326 3 -5.7 23.7 1.02 0.109 5325
 5327 3 -5.73 23.59 1.11 0.128 5326
 5328 3 -5.7 23.48 1.28 0.131 5327
 5329 3 -5.82 23.41 1.38 0.156 5328
 5330 3 -5.93 23.36 1.4 0.127 5329
 5331 3 -6.03 23.18 1.41 0.183 5330
 5332 3 -6.07 23.07 1.41 0.26 5331
 5333 3 -6.19 22.95 1.43 0.337 5332
 5334 3 -6.32 22.86 1.51 0.377 5333
 5335 3 -6.4 22.84 1.67 0.373 5334
 5336 3 -6.82 22.7 1.54 0.051 5335
 5337 3 -6.97 22.66 1.64 0.106 5336
 5338 3 -7.1 22.68 1.82 0.095 5337
 5339 3 -7.2 22.68 1.81 0.13 5338
 5340 3 -7.33 22.66 1.8 0.156 5339
 5341 3 -7.58 22.79 2.02 0.086 5340
 5342 3 -7.68 22.73 2.16 0.07 5341
 5343 3 -7.69 22.66 2.25 0.077 5342
 5344 3 -7.64 22.55 2.35 0.127 5343
 5345 3 -7.7 22.5 2.48 0.094 5344
 5346 3 -7.85 22.48 2.6 0.000125 5345
 5347 3 -6.36 22.84 1.87 0.321 5335
 5348 3 -6.41 22.86 2.12 0.282 5347
 5349 3 -6.53 22.89 2.33 0.305 5348
 5350 3 -6.65 23.23 2.7 0.114 5349
 5351 3 -6.78 23.29 2.81 0.161 5350
 5352 3 -6.9 23.29 2.89 0.163 5351
 5353 3 -7.06 23 2.81 0.063 5352
 5354 3 -7.2 23.02 2.83 0.062 5353
 5355 3 -7.03 23.36 3.04 0.127 5352
 5356 3 -7.15 23.48 3.18 0.105 5355
 5357 3 -7.28 23.64 3.27 0.112 5356
 5358 3 -7.33 23.72 3.35 0.114 5357
 5359 3 -7.48 23.77 3.45 0.128 5358
 5360 3 -7.58 23.85 3.54 0.121 5359
 5361 3 -7.69 23.89 3.6 0.185 5360
 5362 3 -7.72 23.99 3.85 0.153 5361
 5363 3 -7.72 24.1 4.06 0.142 5362
 5364 3 -7.78 24.21 4.18 0.108 5363
 5365 3 -7.85 24.26 4.31 0.118 5364
 5366 3 -7.86 24.31 4.42 0.104 5365
 5367 3 -7.94 24.37 4.49 0.151 5366
 5368 3 -8.09 24.44 4.55 0.169 5367
 5369 3 -8.13 24.53 4.63 0.222 5368
 5370 3 -8.25 24.49 4.81 0.137 5369
 5371 3 -8.37 24.55 4.93 0.128 5370
 5372 3 -8.47 24.6 5.06 0.12 5371
 5373 3 -8.56 24.56 5.21 0.13 5372
 5374 3 -8.7 24.55 5.3 0.164 5373
 5375 3 -8.85 24.58 5.49 0.142 5374
 5376 3 -8.88 24.76 5.56 0.203 5375
 5377 3 -8.88 24.94 5.57 0.242 5376
 5378 3 -8.85 25.1 5.59 0.202 5377
 5379 3 -8.83 25.39 5.89 0.117 5378
 5380 3 -8.87 25.51 5.93 0.138 5379
 5381 3 -8.88 25.64 5.99 0.187 5380
 5382 3 -8.76 25.8 6.07 0.097 5381
 5383 3 -7.87 23.84 3.41 0.087 5361
 5384 3 -8.05 23.84 3.37 0.082 5383
 5385 3 -8.14 23.79 3.31 0.069 5384
 5386 3 -6.62 22.68 1.24 0.081 5334
 5387 3 -6.74 22.64 1.24 0.084 5386
 5388 3 -6.89 22.7 1.16 0.072 5387
 5389 3 -6.99 22.75 1.11 0.116 5388
 5390 3 -7.1 22.7 1 0.147 5389
 5391 3 -7.19 22.7 0.91 0.148 5390
 5392 3 -7.33 22.95 0.73 0.086 5391
 5393 3 -7.54 23 0.66 0.129 5392
 5394 3 -7.73 23.04 0.63 0.076 5393
 5395 3 -7.85 23.16 0.61 0.096 5394
 5396 3 -7.95 23.27 0.58 0.118 5395
 5397 3 -8.14 23.29 0.59 0.111 5396
 5398 3 -8.31 23.32 0.55 0.000125 5397
 5399 3 -2.11 26.4 -0.8 0.06 5296
 5400 3 -2.07 26.52 -0.67 0.069 5399
 5401 3 -2.03 26.66 -0.58 0.084 5400
 5402 3 -2.03 26.84 -0.54 0.068 5401
 5403 3 -1.96 26.93 -0.47 0.000125 5402
 5404 3 -1.87 26.97 -1.62 0.137 5292
 5405 3 -1.93 27.11 -1.71 0.123 5404
 5406 3 -2.06 27.16 -1.81 0.134 5405
 5407 3 -2.14 27.29 -1.76 0.19 5406
 5408 3 -2.18 27.45 -1.85 0.149 5407
 5409 3 -2.22 27.59 -1.97 0.135 5408
 5410 3 -2.35 27.7 -2.05 0.089 5409
 5411 3 -2.37 27.81 -2.09 0.084 5410
 5412 3 -2.37 27.95 -2.15 0.086 5411
 5413 3 -2.54 28.06 -2.17 0.12 5412
 5414 3 -2.66 28.16 -2.21 0.092 5413
 5415 3 -2.72 28.25 -2.32 0.136 5414
 5416 3 -2.74 28.36 -2.42 0.162 5415
 5417 3 -2.89 28.4 -2.4 0.135 5416
 5418 3 -3.02 28.54 -2.38 0.122 5417
 5419 3 -3.08 28.68 -2.42 0.116 5418
 5420 3 -3.14 28.79 -2.42 0.103 5419
 5421 3 -3.31 28.93 -2.44 0.154 5420
 5422 3 -3.39 29.02 -2.49 0.202 5421
 5423 3 -3.43 29.2 -2.57 0.244 5422
 5424 3 -3.47 29.32 -2.63 0.258 5423
 5425 3 -3.87 29.45 -2.69 0.162 5424
 5426 3 -3.97 29.57 -2.74 0.168 5425
 5427 3 -4.15 29.63 -2.84 0.204 5426
 5428 3 -4.25 29.68 -2.96 0.158 5427
 5429 3 -4.45 29.63 -3.01 0.151 5428
 5430 3 -4.71 29.59 -3.03 0.12 5429
 5431 3 -4.9 29.61 -2.99 0.154 5430
 5432 3 -5.04 29.7 -2.96 0.131 5431
 5433 3 -5.24 29.65 -2.96 0.125 5432
 5434 3 -5.3 29.63 -2.86 0.104 5433
 5435 3 -5.48 29.66 -2.82 0.104 5434
 5436 3 -5.63 29.63 -2.78 0.117 5435
 5437 3 -5.75 29.68 -2.73 0.139 5436
 5438 3 -5.92 29.66 -2.69 0.124 5437
 5439 3 -6.05 29.75 -2.61 0.096 5438
 5440 3 -6.2 29.81 -2.63 0.101 5439
 5441 3 -6.29 29.86 -2.63 0.126 5440
 5442 3 -6.41 29.9 -2.55 0.106 5441
 5443 3 -6.53 30.09 -2.55 0.096 5442
 5444 3 -6.54 30.25 -2.61 0.106 5443
 5445 3 -6.49 30.4 -2.63 0.159 5444
 5446 3 -6.5 30.54 -2.63 0.117 5445
 5447 3 -6.54 30.61 -2.69 0.13 5446
 5448 3 -6.58 30.74 -2.76 0.085 5447
 5449 3 -6.62 30.86 -2.78 0.096 5448
 5450 3 -6.69 30.86 -2.9 0.081 5449
 5451 3 -6.78 31.02 -2.99 0.154 5450
 5452 3 -6.86 31.13 -3.07 0.094 5451
 5453 3 -6.91 31.2 -3.17 0.1 5452
 5454 3 -6.84 31.31 -3.26 0.117 5453
 5455 3 -6.8 31.45 -3.32 0.115 5454
 5456 3 -6.75 31.54 -3.4 0.144 5455
 5457 3 -6.66 31.63 -3.53 0.098 5456
 5458 3 -6.65 31.66 -3.69 0.112 5457
 5459 3 -6.57 31.66 -3.88 0.154 5458
 5460 3 -6.51 31.75 -4.06 0.187 5459
 5461 3 -6.44 31.84 -4.11 0.198 5460
 5462 3 -6.2 31.88 -4.1 0.146 5461
 5463 3 -6.04 31.95 -4.11 0.159 5462
 5464 3 -5.98 32.08 -4.11 0.146 5463
 5465 3 -5.98 32.24 -4.16 0.112 5464
 5466 3 -5.98 32.37 -4.24 0.152 5465
 5467 3 -5.87 32.45 -4.32 0.129 5466
 5468 3 -5.84 32.58 -4.4 0.138 5467
 5469 3 -5.87 32.7 -4.48 0.11 5468
 5470 3 -5.87 32.88 -4.53 0.13 5469
 5471 3 -5.75 33.1 -4.57 0.158 5470
 5472 3 -5.7 33.28 -4.53 0.147 5471
 5473 3 -5.69 33.44 -4.57 0.189 5472
 5474 3 -5.65 33.59 -4.62 0.217 5473
 5475 3 -5.62 33.7 -4.72 0.236 5474
 5476 3 -5.54 33.76 -4.82 0.209 5475
 5477 3 -5.63 33.92 -4.81 0.281 5476
 5478 3 -5.63 34.02 -4.86 0.272 5477
 5479 3 -5.51 34.1 -5.02 0.268 5478
 5480 3 -5.21 34.28 -5.22 0.083 5479
 5481 3 -5.16 34.38 -5.28 0.091 5480
 5482 3 -5.04 34.41 -5.29 0.088 5481
 5483 3 -4.99 34.56 -5.36 0.122 5482
 5484 3 -5.07 34.7 -5.43 0.119 5483
 5485 3 -5.07 34.74 -5.61 0.12 5484
 5486 3 -4.95 34.81 -5.61 0.111 5485
 5487 3 -4.87 34.96 -5.73 0.098 5486
 5488 3 -4.9 35.08 -5.74 0.104 5487
 5489 3 -4.79 35.19 -5.81 0.06 5488
 5490 3 -4.67 35.24 -5.89 0.076 5489
 5491 3 -4.62 35.33 -5.95 0.088 5490
 5492 3 -4.5 35.45 -5.99 0.092 5491
 5493 3 -4.37 35.58 -6.04 0.046 5492
 5494 3 -4.28 35.63 -6.03 0.073 5493
 5495 3 -6.62 31.93 -4.36 0.123 5461
 5496 3 -6.69 31.99 -4.53 0.107 5495
 5497 3 -6.69 32.09 -4.69 0.124 5496
 5498 3 -6.71 32.17 -4.85 0.138 5497
 5499 3 -6.75 32.27 -4.98 0.123 5498
 5500 3 -6.94 32.42 -5.16 0.101 5499
 5501 3 -6.91 32.53 -5.29 0.098 5500
 5502 3 -6.92 32.69 -5.4 0.102 5501
 5503 3 -7.01 32.83 -5.44 0.109 5502
 5504 3 -7.04 32.95 -5.5 0.125 5503
 5505 3 -7.16 33.06 -5.64 0.141 5504
 5506 3 -7.12 33.26 -5.75 0.123 5505
 5507 3 -7.11 33.33 -5.93 0.132 5506
 5508 3 -7.08 33.24 -6.07 0.135 5507
 5509 3 -7.15 33.24 -6.19 0.111 5508
 5510 3 -7.29 33.24 -6.29 0.116 5509
 5511 3 -7.38 33.2 -6.39 0.106 5510
 5512 3 -7.37 33.1 -6.49 0.088 5511
 5513 3 -7.42 33.01 -6.57 0.089 5512
 5514 3 -0.31 26.59 -2.7 0.103 5283
 5515 3 -0.19 26.66 -2.83 0.087 5514
 5516 3 -0.16 26.81 -2.85 0.088 5515
 5517 3 -0.14 26.95 -2.87 0.044 5516
 5518 3 -0.14 27.09 -2.93 0.082 5517
 5519 3 0 27.22 -2.95 0.072 5518
 5520 3 0 27.34 -3.04 0.102 5519
 5521 3 1.14 26.18 -4.2 0.075 5267
 5522 3 1.29 26.27 -4.3 0.081 5521
 5523 3 1.35 26.4 -4.4 0.077 5522
 5524 3 -4.77 3.82 -0.43 0.964 6
 5525 3 -4.82 3.8 -0.59 0.939 5524
 5526 3 -5.19 3.9 -0.78 0.602 5525
 5527 3 -5.08 3.88 -0.57 0.000125 5526
 5528 3 -5.12 3.88 -0.45 0.067 5527
 5529 3 -5.19 3.84 -0.38 0.114 5528
 5530 3 -4.61 3.94 -0.53 0.16 5526
 5531 3 -4.75 4.02 -0.53 0.137 5530
 5532 3 -4.77 3.98 -0.81 0.000125 5531
 5533 3 -4.74 3.99 -0.91 0.131 5532
 5534 3 -4.61 4.03 -0.93 0.000125 5533
 5535 3 -4.11 3.55 -0.73 0.117 5525
 5536 3 -4.22 3.51 -0.86 0.068 5535
 5537 1 0.18 0.98 0.12 2.117 3
 5538 1 0.32 1.11 0 2.021 5537
 5539 1 0.48 1.25 -0.03 1.961 5538
 5540 1 0.56 1.35 0.04 1.909 5539
 5541 1 0.54 1.6 0.04 1.816 5540
 5542 1 0.77 1.73 0.1 1.749 5541
 5543 1 0.81 1.85 0.07 1.681 5542
 5544 1 1.03 1.93 0.03 1.612 5543
 5545 1 1.16 2.05 0.04 1.542 5544
 5546 1 1.35 2.14 -0.15 1.408 5545
 5547 1 1.5 2.17 0.01 1.317 5546
 5548 1 1.64 2.1 0.31 1.042 5547
 5549 1 1.77 2.2 0.33 0.783 5548
 5550 1 1.6 2.16 0.45 0.725 5549
 5551 1 1.51 2.1 0.5 0.539 5550
 5552 1 1.78 2.19 0.1 0.224 5551
 5553 1 1.7 1.91 0.22 0.374 5552
 5554 1 1.53 1.35 0.6 0.181 5553
 5555 1 1.59 1.27 0.55 0.132 5554
 5556 1 1.65 1.26 0.47 0.102 5555
 5557 1 1.69 1.1 0.35 0.155 5556
 5558 1 1.88 1.24 0.09 0.174 5557
 5559 1 1.88 1.12 0.03 0.146 5558
 5560 1 1.84 1 0 0.161 5559
 5561 1 1.78 0.84 -0.03 0.178 5560
 5562 1 1.74 0.63 -0.24 0.148 5561
 5563 1 1.7 0.52 -0.28 0.107 5562
 5564 1 1.65 0.48 -0.18 0.113 5563
 5565 1 1.6 0.36 -0.2 0.053 5564
 5566 1 1.55 0.28 -0.14 0.069 5565
 5567 1 1.54 0.13 0.03 0.155 5566
 5568 1 1.53 0 0 0.159 5567
 5569 1 1.45 -0.04 0.47 0.214 5568
 5570 1 1.37 -0.26 0.53 0.126 5569
 5571 1 1.33 -0.39 0.5 0.111 5570
 5572 1 1.25 -0.55 0.38 0.152 5571
 5573 1 1.15 -0.64 0.31 0.109 5572
 5574 1 1.09 -0.74 0.17 0.129 5573
 5575 1 0.51 -1.04 0.43 0.345 5574
 5576 1 0.16 -1.27 0.28 0.133 5575
 5577 1 0.1 -1.38 0.15 0.256 5576
 5578 1 0.26 -1.35 0.06 0.24 5577
 5579 1 0.67 -1.14 -0.03 0.215 5578
 5580 1 0.94 -1.02 -0.39 0.25 5579
 5581 1 0.57 -0.92 -1 0.311 5580
 5582 1 0.2 -0.86 -1.05 0.25 5581
 5583 1 0.08 -0.81 -1.03 0.271 5582
 5584 1 0 -0.76 -1.07 0.076 5583
 5585 1 -0.07 -0.64 -1.17 0.091 5584
 5586 1 -0.18 -0.55 -1.2 0.126 5585
 5587 1 -0.06 -0.34 -1.34 0.095 5586
 5588 1 0 -0.31 -1.38 0.000125 5587
 5589 1 1.57 0.51 0.4 0.099 5567
```
