## Supplementary material for "Automated Proofreading of Digitally Reconstructed Neural Morphology Enhances Accuracy, Scalability, and Standardization": Standardization and accuracy results: 720575940616466805.CNG.swc

```
# SWC to SWC conversion from L-Measure. Sridevi Polavaram: spolavar@gmu.edu
# Original fileName:Z://nmo_swc//out_Final//Source_Temp1//720575940616466805.CNG.swc
#
# SWC to SWC conversion from L-Measure. Sridevi Polavaram: spolavar@gmu.edu

# Original fileName:Z://nmo_swc//nmo_user_Final//Source_Temp1//720575940616466805.CNG.swc

#

# SWC to SWC conversion from L-Measure. Sridevi Polavaram: spolavar@gmu.edu


# Original fileName:Z://nmo_swc//Autoswc//720575940616466805.CNG.swc.swc.CNG.swc


#


# Original file /nmo_swc/Temp_LMeasure/720575940616466805.CNG.swc.swc edited using StdSwc version 1.31 on 3/7/26.


# Irregularities and fixes documented in /nmo_swc/Temp_LMeasure/720575940616466805.CNG.swc.swc.std.  See StdSwc1.31.doc for more information.


#


# SWC to SWC conversion from L-Measure. Sridevi Polavaram: spolavar@gmu.edu


# Original fileName:Z://nmo_swc//Source_Temp1//720575940616466805.CNG.swc


#


# SWC to SWC conversion from L-Measure. Sridevi Polavaram: spolavar@gmu.edu


 1 1 0 0 0 2.648 -1
 2 1 -0.04 0.04 -0.25 2.611 1
 3 1 0.08 0.09 -0.26 2.528 2
 4 1 0.09 0.06 -0.54 2.494 3
 5 1 0.15 0.08 -0.79 2.482 4
 6 1 0.36 0.06 -0.84 2.457 5
 7 1 0.47 0 -1.06 2.406 6
 8 1 0.51 0.03 -1.18 2.373 7
 9 1 0.52 0.15 -1.32 2.337 8
 10 1 0.68 0.09 -1.38 2.274 9
 11 1 0.63 0.15 -1.63 2.197 10
 12 1 0.59 0.2 -1.86 2.095 11
 13 1 0.9 0.12 -1.79 2.056 12
 14 1 0.86 0.12 -1.99 1.97 13
 15 1 0.95 0.12 -2.09 1.87 14
 16 1 0.98 0.03 -2.38 1.759 15
 17 1 1.01 0.12 -2.54 1.674 16
 18 1 1.12 0.18 -2.61 1.643 17
 19 1 1.26 0.11 -2.68 1.489 18
 20 1 1.56 0.12 -2.56 1.43 19
 21 1 1.8 0.12 -2.49 1.26 20
 22 1 1.6 0.23 -2.61 1.139 21
 23 1 1.49 0.23 -2.9 0.987 22
 24 1 1.64 0.3 -2.94 0.941 23
 25 1 1.87 0.49 -3.09 0.845 24
 26 1 1.92 0.56 -3.19 0.711 25
 27 1 2.12 0.76 -3.32 0.647 26
 28 1 2.12 0.83 -3.44 0.565 27
 29 1 2.18 0.91 -3.55 0.498 28
 30 3 2.18 1.08 -3.69 0.44 29
 31 3 2.12 1.13 -3.82 0.394 30
 32 3 2.1 1.26 -4 0.352 31
 33 3 2.12 1.27 -4.19 0.363 32
 34 3 2.14 1.26 -4.35 0.365 33
 35 3 2.16 1.3 -4.53 0.338 34
 36 3 2.14 1.34 -4.7 0.353 35
 37 3 2.12 1.37 -4.86 0.326 36
 38 3 2.25 1.39 -5.11 0.365 37
 39 3 2.25 1.38 -5.25 0.327 38
 40 3 2.25 1.39 -5.41 0.327 39
 41 3 2.27 1.36 -5.6 0.325 40
 42 3 2.35 1.4 -5.75 0.335 41
 43 3 2.37 1.43 -5.95 0.363 42
 44 3 2.23 1.55 -6.24 0.415 43
 45 3 2.35 1.55 -6.39 0.433 44
 46 3 2.48 1.55 -6.5 0.399 45
 47 3 2.52 1.61 -6.66 0.358 46
 48 3 2.58 1.6 -6.85 0.331 47
 49 3 2.54 1.61 -7.03 0.321 48
 50 3 2.64 1.67 -7.2 0.305 49
 51 3 2.54 1.66 -7.36 0.303 50
 52 3 2.6 1.67 -7.6 0.31 51
 53 3 2.54 1.71 -7.78 0.295 52
 54 3 2.45 1.66 -7.99 0.285 53
 55 3 2.35 1.69 -8.15 0.254 54
 56 3 2.31 1.77 -8.39 0.243 55
 57 3 2.16 1.78 -8.57 0.3 56
 58 3 2.04 1.85 -8.76 0.291 57
 59 3 2.02 1.89 -8.97 0.271 58
 60 3 1.98 1.9 -9.13 0.285 59
 61 3 1.94 1.92 -9.33 0.231 60
 62 3 1.94 1.92 -9.5 0.239 61
 63 3 2.5 1.87 -9.84 0.51 62
 64 3 2.33 1.95 -9.92 0.504 63
 65 3 2.2 2 -10.06 0.461 64
 66 3 2.12 2.03 -10.18 0.409 65
 67 3 2.04 2.03 -10.37 0.354 66
 68 3 2.08 2.07 -10.5 0.325 67
 69 3 2.1 2.11 -10.71 0.321 68
 70 3 2.22 2.13 -10.85 0.302 69
 71 3 2.37 2.09 -11.06 0.314 70
 72 3 2.41 2.09 -11.23 0.31 71
 73 3 2.5 2.01 -11.4 0.338 72
 74 3 2.58 2.07 -11.55 0.355 73
 75 3 2.48 1.97 -11.72 0.39 74
 76 3 2.48 1.97 -11.84 0.367 75
 77 3 2.54 2.05 -11.99 0.312 76
 78 3 2.62 2.11 -12.13 0.331 77
 79 3 2.7 2.26 -12.24 0.281 78
 80 3 2.73 2.4 -12.43 0.296 79
 81 3 2.81 2.51 -12.62 0.336 80
 82 3 2.77 2.65 -12.82 0.356 81
 83 3 2.79 2.76 -13 0.353 82
 84 3 2.75 2.69 -13.29 0.422 83
 85 3 2.73 2.65 -13.51 0.407 84
 86 3 2.79 2.72 -13.7 0.414 85
 87 3 2.87 2.76 -13.83 0.404 86
 88 3 3 2.92 -13.95 0.397 87
 89 3 3.1 2.99 -14.07 0.349 88
 90 3 3.16 3.11 -14.23 0.333 89
 91 3 3.25 3.28 -14.39 0.341 90
 92 3 3.31 3.49 -14.55 0.361 91
 93 3 3.37 3.57 -14.65 0.372 92
 94 3 3.16 3.57 -14.83 0.452 93
 95 3 2.45 3.42 -14.95 0.132 94
 96 3 2.31 3.42 -14.88 0.073 95
 97 3 3.25 3.69 -14.99 0.414 94
 98 3 3.33 3.76 -15.17 0.363 97
 99 3 3.37 3.8 -15.35 0.394 98
 100 3 3.37 3.92 -15.49 0.455 99
 101 3 3.33 3.94 -15.65 0.469 100
 102 3 3.12 3.92 -15.83 0.502 101
 103 3 3.1 4 -15.98 0.455 102
 104 3 3.16 4.17 -16.13 0.437 103
 105 3 3.16 4.3 -16.27 0.401 104
 106 3 3.16 4.38 -16.43 0.362 105
 107 3 3.2 4.52 -16.57 0.352 106
 108 3 3.23 4.63 -16.72 0.334 107
 109 3 3.23 4.75 -16.86 0.323 108
 110 3 3.2 4.83 -17 0.318 109
 111 3 3.18 4.97 -17.13 0.321 110
 112 3 3.18 5.12 -17.31 0.306 111
 113 3 3.22 5.33 -17.45 0.244 112
 114 3 3.04 5.41 -17.59 0.256 113
 115 3 3.02 5.37 -17.81 0.23 114
 116 3 2.87 5.5 -18 0.211 115
 117 3 3 5.51 -18.11 0.194 116
 118 3 3.04 5.52 -18.22 0.21 117
 119 3 3.08 5.55 -18.32 0.252 118
 120 3 3.08 5.6 -18.47 0.257 119
 121 3 3.04 5.62 -18.59 0.279 120
 122 3 3.08 5.59 -18.82 0.286 121
 123 3 3.18 5.71 -19 0.255 122
 124 3 3.2 5.73 -19.15 0.235 123
 125 3 3.14 5.63 -19.7 0.446 124
 126 3 3.16 5.62 -19.99 0.455 125
 127 3 3.25 5.79 -20 0.444 126
 128 3 3.29 5.91 -20.13 0.438 127
 129 3 3.35 6.03 -20.22 0.431 128
 130 3 3.33 6.19 -20.27 0.373 129
 131 3 3.29 6.37 -20.29 0.328 130
 132 3 3.39 6.54 -20.36 0.287 131
 133 3 3.52 6.67 -20.5 0.301 132
 134 3 3.64 6.83 -20.66 0.287 133
 135 3 3.75 6.91 -20.86 0.258 134
 136 3 3.83 7.08 -21.11 0.276 135
 137 3 3.85 7.25 -21.31 0.23 136
 138 3 3.89 7.33 -21.45 0.24 137
 139 3 3.93 7.97 -21.24 0.447 138
 140 3 4.1 8.12 -21.29 0.42 139
 141 3 4.11 8.17 -21.43 0.414 140
 142 3 4.23 8.23 -21.49 0.338 141
 143 3 4.24 8.21 -21.74 0.354 142
 144 3 4.26 8.21 -22.04 0.322 143
 145 3 4.32 8.34 -22.3 0.274 144
 146 3 4.43 8.42 -22.37 0.271 145
 147 3 4.51 8.64 -22.55 0.264 146
 148 3 4.6 8.84 -22.62 0.227 147
 149 3 4.72 8.96 -22.66 0.211 148
 150 3 4.82 9.15 -22.69 0.21 149
 151 3 4.9 9.29 -22.73 0.194 150
 152 3 4.94 9.45 -22.8 0.192 151
 153 3 5.1 9.57 -22.78 0.154 152
 154 3 5.13 9.69 -22.82 0.16 153
 155 3 5.14 9.79 -22.89 0.18 154
 156 3 5.15 9.93 -22.96 0.158 155
 157 3 5.18 10.05 -23.01 0.137 156
 158 3 5.23 10.19 -23.01 0.178 157
 159 3 5.26 10.34 -23.05 0.191 158
 160 3 5.27 10.53 -23.12 0.189 159
 161 3 5.33 10.73 -23.19 0.194 160
 162 3 5.35 10.9 -23.23 0.187 161
 163 3 5.42 11.12 -23.35 0.228 162
 164 3 5.48 11.27 -23.51 0.235 163
 165 3 5.58 11.46 -23.64 0.255 164
 166 3 5.63 11.67 -23.78 0.234 165
 167 3 5.66 11.8 -23.87 0.219 166
 168 3 5.76 11.99 -23.94 0.245 167
 169 3 5.84 12.14 -24.16 0.264 168
 170 3 5.87 12.34 -24.26 0.3 169
 171 3 5.88 12.47 -24.32 0.273 170
 172 3 5.91 12.67 -24.42 0.257 171
 173 3 5.93 12.87 -24.48 0.231 172
 174 3 5.98 13.03 -24.55 0.211 173
 175 3 6.05 13.2 -24.71 0.199 174
 176 3 6.06 13.37 -24.89 0.193 175
 177 3 6.1 13.55 -25.05 0.205 176
 178 3 6.17 13.72 -25.1 0.215 177
 179 3 6.17 13.81 -25.17 0.176 178
 180 3 6.21 13.96 -25.23 0.213 179
 181 3 6.31 14.18 -25.32 0.201 180
 182 3 6.27 14.32 -25.35 0.183 181
 183 3 6.23 14.51 -25.39 0.195 182
 184 3 6.25 14.67 -25.39 0.194 183
 185 3 6.25 14.81 -25.48 0.198 184
 186 3 6.22 14.99 -25.51 0.179 185
 187 3 6.22 15.18 -25.67 0.187 186
 188 3 6.26 15.39 -25.78 0.216 187
 189 3 6.26 15.56 -25.92 0.244 188
 190 3 6.3 15.77 -26.01 0.255 189
 191 3 6.27 15.93 -26.1 0.261 190
 192 3 6.27 16.15 -26.17 0.272 191
 193 3 6.2 16.38 -26.17 0.288 192
 194 3 6.05 16.51 -26.16 0.267 193
 195 3 5.72 16.78 -26.05 0.278 194
 196 3 5.63 16.88 -26.01 0.224 195
 197 3 5.66 17.06 -25.98 0.216 196
 198 3 5.7 17.22 -26.02 0.193 197
 199 3 5.62 17.37 -26.08 0.211 198
 200 3 5.67 17.63 -26.15 0.178 199
 201 3 5.56 17.76 -26.15 0.172 200
 202 3 5.52 17.99 -26.2 0.2 201
 203 3 5.55 18.15 -26.29 0.222 202
 204 3 5.5 18.35 -26.33 0.233 203
 205 3 5.42 18.58 -26.38 0.218 204
 206 3 5.34 18.78 -26.43 0.189 205
 207 3 5.29 18.97 -26.49 0.19 206
 208 3 5.23 19.13 -26.47 0.203 207
 209 3 5.21 19.31 -26.45 0.245 208
 210 3 5.16 19.49 -26.45 0.239 209
 211 3 5.1 19.74 -26.45 0.244 210
 212 3 5.01 19.96 -26.4 0.246 211
 213 3 4.88 20.1 -26.43 0.232 212
 214 3 4.7 20.17 -26.45 0.22 213
 215 3 4.62 20.44 -26.58 0.229 214
 216 3 4.51 20.67 -26.65 0.26 215
 217 3 4.42 20.88 -26.74 0.204 216
 218 3 4.43 21.1 -26.74 0.177 217
 219 3 4.42 21.26 -26.72 0.187 218
 220 3 4.42 21.44 -26.7 0.203 219
 221 3 4.39 21.56 -26.67 0.198 220
 222 3 4.39 21.74 -26.61 0.195 221
 223 3 4.35 21.97 -26.56 0.195 222
 224 3 4.21 22.1 -26.56 0.197 223
 225 3 4.09 22.26 -26.56 0.204 224
 226 3 4.04 22.46 -26.49 0.213 225
 227 3 4.06 22.63 -26.56 0.207 226
 228 3 4.1 22.81 -26.56 0.213 227
 229 3 4.12 22.99 -26.58 0.211 228
 230 3 4.13 23.17 -26.61 0.199 229
 231 3 4.21 23.35 -26.67 0.198 230
 232 3 4.22 23.53 -26.7 0.186 231
 233 3 4.2 23.74 -26.79 0.219 232
 234 3 4.22 23.88 -26.81 0.242 233
 235 3 4.25 24.08 -26.81 0.23 234
 236 3 4.13 24.33 -26.88 0.211 235
 237 3 4.05 24.54 -26.9 0.234 236
 238 3 4.04 24.72 -26.83 0.237 237
 239 3 3.94 24.9 -26.83 0.231 238
 240 3 3.94 25.1 -26.77 0.213 239
 241 3 3.92 25.24 -26.74 0.182 240
 242 3 3.88 25.44 -26.72 0.173 241
 243 3 3.94 25.63 -26.72 0.196 242
 244 3 4.04 25.83 -26.68 0.211 243
 245 3 4.01 26.01 -26.67 0.237 244
 246 3 4.01 26.17 -26.68 0.224 245
 247 3 3.92 26.31 -26.67 0.235 246
 248 3 3.84 26.49 -26.65 0.231 247
 249 3 3.72 26.58 -26.63 0.208 248
 250 3 3.59 26.72 -26.57 0.215 249
 251 3 3.49 26.85 -26.46 0.219 250
 252 3 3.38 26.99 -26.39 0.235 251
 253 3 3.28 27.19 -26.3 0.249 252
 254 3 3.24 27.38 -26.25 0.253 253
 255 3 3.19 27.56 -26.3 0.234 254
 256 3 3.13 27.71 -26.44 0.241 255
 257 3 3.09 27.92 -26.53 0.225 256
 258 3 3.09 28.13 -26.57 0.226 257
 259 3 3.03 28.29 -26.64 0.223 258
 260 3 3.01 28.51 -26.68 0.22 259
 261 3 2.93 28.69 -26.68 0.231 260
 262 3 2.83 28.83 -26.62 0.252 261
 263 3 2.7 28.99 -26.66 0.265 262
 264 3 2.54 29.12 -26.78 0.272 263
 265 3 2.46 29.26 -26.89 0.286 264
 266 3 2.5 29.42 -27 0.24 265
 267 3 2.56 29.63 -27.05 0.249 266
 268 3 2.62 29.87 -27.07 0.205 267
 269 3 2.64 30.04 -27.05 0.19 268
 270 3 2.66 30.24 -27.1 0.167 269
 271 3 2.58 30.44 -27.18 0.174 270
 272 3 2.6 30.69 -27.3 0.217 271
 273 3 2.56 30.94 -27.46 0.214 272
 274 3 2.46 31.19 -27.57 0.234 273
 275 3 2.31 31.47 -27.71 0.266 274
 276 3 2.29 31.6 -27.73 0.283 275
 277 3 2.18 31.81 -27.75 0.25 276
 278 3 2.12 32.03 -27.84 0.237 277
 279 3 2.06 32.18 -27.94 0.195 278
 280 3 2.08 32.34 -28.07 0.198 279
 281 3 1.96 32.53 -28.21 0.221 280
 282 3 1.87 32.7 -28.34 0.26 281
 283 3 1.8 32.94 -28.37 0.287 282
 284 3 1.78 33.05 -28.37 0.263 283
 285 3 1.77 33.23 -28.32 0.278 284
 286 3 1.68 33.42 -28.32 0.28 285
 287 3 1.66 33.62 -28.32 0.318 286
 288 3 1.62 33.79 -28.39 0.3 287
 289 3 1.54 33.97 -28.52 0.27 288
 290 3 1.42 34.13 -28.48 0.27 289
 291 3 1.29 34.33 -28.48 0.278 290
 292 3 1.1 34.56 -28.52 0.272 291
 293 3 1.1 34.72 -28.57 0.278 292
 294 3 1.08 34.91 -28.66 0.269 293
 295 3 1 35.12 -28.69 0.196 294
 296 3 1.03 35.23 -28.84 0.204 295
 297 3 1.08 35.35 -28.94 0.205 296
 298 3 1.17 35.54 -29.05 0.245 297
 299 3 1.22 35.65 -29.19 0.231 298
 300 3 1.25 35.81 -29.3 0.205 299
 301 3 1.08 36.09 -29.41 0.219 300
 302 3 1.08 36.27 -29.53 0.228 301
 303 3 0.93 36.4 -29.61 0.209 302
 304 3 0.78 36.52 -29.7 0.206 303
 305 3 0.66 36.7 -29.79 0.23 304
 306 3 0.53 36.87 -29.79 0.247 305
 307 3 0.5 37.09 -29.79 0.225 306
 308 3 0.43 37.26 -29.74 0.223 307
 309 3 0.41 37.42 -29.74 0.203 308
 310 3 0.34 37.62 -29.76 0.202 309
 311 3 0.3 37.76 -29.67 0.218 310
 312 3 0.3 37.87 -29.7 0.265 311
 313 3 0.26 38.02 -29.65 0.284 312
 314 3 0.21 38.16 -29.63 0.255 313
 315 3 0.09 38.26 -29.6 0.228 314
 316 3 -0.01 38.38 -29.58 0.235 315
 317 3 -0.24 38.42 -29.65 0.229 316
 318 3 -0.41 38.6 -29.76 0.282 317
 319 3 -0.55 38.79 -29.85 0.268 318
 320 3 -0.59 39.04 -30.01 0.28 319
 321 3 -0.58 39.2 -30.06 0.24 320
 322 3 -0.59 39.37 -30.11 0.227 321
 323 3 -0.47 39.51 -30.13 0.221 322
 324 3 -0.4 39.65 -30.22 0.207 323
 325 3 -0.33 39.84 -30.2 0.241 324
 326 3 -0.24 40.01 -30.24 0.233 325
 327 3 -0.26 40.23 -30.13 0.255 326
 328 3 -0.29 40.42 -30.11 0.265 327
 329 3 -0.24 40.54 -30.17 0.266 328
 330 3 -0.29 40.65 -30.13 0.261 329
 331 3 -0.27 40.79 -30.15 0.184 330
 332 3 -0.4 40.92 -30.15 0.202 331
 333 3 -0.48 41.09 -30.1 0.21 332
 334 3 -0.66 41.23 -30.1 0.22 333
 335 3 -0.78 41.37 -30.04 0.192 334
 336 3 -0.85 41.47 -30.15 0.196 335
 337 3 -0.93 41.7 -30.24 0.246 336
 338 3 -1.01 41.87 -30.22 0.262 337
 339 3 -1.1 42.05 -30.24 0.274 338
 340 3 -1.11 42.2 -30.2 0.27 339
 341 3 -1.2 42.34 -30.19 0.248 340
 342 3 -1.37 42.49 -29.97 0.273 341
 343 3 -1.44 42.66 -29.88 0.325 342
 344 3 -1.43 42.81 -29.83 0.296 343
 345 3 -1.38 43.05 -29.78 0.315 344
 346 3 -1.32 43.27 -29.79 0.315 345
 347 3 -1.29 43.49 -29.85 0.278 346
 348 3 -1.32 43.62 -29.9 0.262 347
 349 3 -1.32 43.79 -29.99 0.25 348
 350 3 -1.31 43.92 -30.1 0.249 349
 351 3 -1.36 44.13 -30.28 0.27 350
 352 3 -1.47 44.22 -30.29 0.264 351
 353 3 -1.59 44.38 -30.35 0.262 352
 354 3 -1.63 44.54 -30.35 0.22 353
 355 3 -1.76 44.72 -30.36 0.236 354
 356 3 -1.9 44.88 -30.38 0.198 355
 357 3 -1.98 45.16 -30.45 0.279 356
 358 3 -2.13 45.23 -30.47 0.289 357
 359 3 -2.44 45.27 -30.45 0.364 358
 360 3 -2.61 45.34 -30.4 0.391 359
 361 3 -2.69 45.47 -30.42 0.42 360
 362 3 -2.8 45.59 -30.44 0.4 361
 363 3 -2.76 45.77 -30.36 0.401 362
 364 3 -2.69 45.91 -30.4 0.397 363
 365 3 -2.71 46.04 -30.39 0.393 364
 366 3 -2.84 46.2 -30.34 0.34 365
 367 3 -2.92 46.31 -30.32 0.236 366
 368 3 -3 46.51 -30.43 0.222 367
 369 3 -3.14 46.7 -30.41 0.255 368
 370 3 -3.27 46.88 -30.5 0.257 369
 371 3 -3.39 47.1 -30.59 0.227 370
 372 3 -3.51 47.3 -30.61 0.199 371
 373 3 -3.66 47.49 -30.68 0.244 372
 374 3 -3.72 47.63 -30.82 0.225 373
 375 3 -3.79 47.84 -31 0.213 374
 376 3 -3.74 48.1 -31.21 0.248 375
 377 3 -3.76 48.29 -31.23 0.209 376
 378 3 -3.74 48.47 -31.23 0.229 377
 379 3 -3.79 48.6 -31.25 0.218 378
 380 3 -3.81 48.87 -31.23 0.23 379
 381 3 -3.81 49.09 -31.25 0.246 380
 382 3 -3.79 49.24 -31.23 0.269 381
 383 3 -3.76 49.4 -31.29 0.274 382
 384 3 -3.66 49.59 -31.34 0.251 383
 385 3 -3.62 49.74 -31.45 0.23 384
 386 3 -3.54 49.91 -31.5 0.239 385
 387 3 -3.54 50.02 -31.61 0.246 386
 388 3 -3.54 50.17 -31.82 0.238 387
 389 3 -3.6 50.27 -31.91 0.222 388
 390 3 -3.66 50.37 -32 0.193 389
 391 3 -3.72 50.55 -32.11 0.193 390
 392 3 -3.77 50.66 -32.25 0.184 391
 393 3 -3.91 50.92 -32.46 0.212 392
 394 3 -3.89 51.06 -32.5 0.204 393
 395 3 -3.87 51.3 -32.64 0.235 394
 396 3 -3.81 51.49 -32.81 0.218 395
 397 3 -3.72 51.66 -33 0.235 396
 398 3 -3.66 51.85 -33.21 0.233 397
 399 3 -3.6 51.95 -33.39 0.216 398
 400 3 -3.58 52.02 -33.54 0.221 399
 401 3 -3.66 52.12 -33.63 0.207 400
 402 3 -3.72 52.3 -33.78 0.202 401
 403 3 -3.87 52.42 -33.86 0.222 402
 404 3 -4.13 52.6 -33.82 0.29 403
 405 3 -4.27 52.72 -33.81 0.25 404
 406 3 -4.31 52.79 -33.93 0.269 405
 407 3 -4.27 52.92 -34.08 0.267 406
 408 3 -4.27 52.99 -34.26 0.261 407
 409 3 -4.21 53.12 -34.47 0.213 408
 410 3 -4.17 53.19 -34.6 0.182 409
 411 3 -4.06 53.36 -34.68 0.228 410
 412 3 -3.97 53.48 -34.79 0.193 411
 413 3 -3.91 53.71 -34.93 0.22 412
 414 3 -3.85 53.9 -35.07 0.198 413
 415 3 -3.85 54.04 -35.19 0.204 414
 416 3 -3.87 54.34 -35.43 0.305 415
 417 3 -3.95 54.47 -35.6 0.277 416
 418 3 -4.1 54.62 -35.71 0.272 417
 419 3 -4.21 54.69 -35.79 0.271 418
 420 3 -4.31 54.79 -35.93 0.269 419
 421 3 -4.36 54.91 -36.11 0.242 420
 422 3 -4.38 55 -36.31 0.21 421
 423 3 -4.48 55.03 -36.5 0.221 422
 424 3 -4.64 54.97 -36.63 0.231 423
 425 3 -4.76 55.01 -36.79 0.222 424
 426 3 -4.92 55.04 -36.88 0.213 425
 427 3 -5.05 55.04 -36.96 0.224 426
 428 3 -5.11 55.08 -37.11 0.209 427
 429 3 -5.18 55.16 -37.25 0.221 428
 430 3 -5.22 55.29 -37.38 0.223 429
 431 3 -5.21 55.34 -37.54 0.228 430
 432 3 -5.26 55.39 -37.68 0.208 431
 433 3 -5.25 55.41 -37.82 0.2 432
 434 3 -5.25 55.51 -37.94 0.234 433
 435 3 -5.27 55.58 -38.12 0.228 434
 436 3 -5.18 55.79 -38.4 0.275 435
 437 3 -5.26 55.82 -38.59 0.27 436
 438 3 -5.27 55.8 -38.77 0.28 437
 439 3 -5.25 55.87 -39.01 0.28 438
 440 3 -5.22 55.97 -39.12 0.346 439
 441 3 -4.34 56.11 -39.8 0.815 440
 442 3 -4.56 56.11 -39.8 0.854 441
 443 3 -4.76 56.15 -39.8 0.919 442
 444 3 -5.06 56.22 -39.8 0.965 443
 445 3 -6.77 56.11 -39.08 0.182 444
 446 3 -6.96 56.07 -39.05 0.171 445
 447 3 -7.18 56.07 -38.95 0.161 446
 448 3 -7.34 56.01 -38.87 0.167 447
 449 3 -7.46 55.94 -38.82 0.202 448
 450 3 -7.56 55.87 -38.78 0.233 449
 451 3 -7.76 55.82 -38.68 0.172 450
 452 3 -7.89 55.69 -38.74 0.165 451
 453 3 -8.01 55.61 -38.68 0.189 452
 454 3 -8.12 55.47 -38.72 0.18 453
 455 3 -8.25 55.36 -38.75 0.16 454
 456 3 -8.41 55.22 -38.71 0.192 455
 457 3 -8.53 55.12 -38.72 0.199 456
 458 3 -8.6 55.03 -38.82 0.25 457
 459 3 -8.6 54.91 -38.76 0.289 458
 460 3 -8.2 54.65 -38.54 0.091 459
 461 3 -8.15 54.51 -38.54 0.121 460
 462 3 -8.13 54.34 -38.46 0.086 461
 463 3 -8.87 54.9 -38.86 0.204 459
 464 3 -9.04 54.83 -38.93 0.228 463
 465 3 -9.19 54.82 -39 0.28 464
 466 3 -9.27 54.79 -39.11 0.315 465
 467 3 -9.51 54.57 -38.93 0.252 466
 468 3 -9.63 54.43 -38.96 0.23 467
 469 3 -9.68 54.19 -38.86 0.199 468
 470 3 -9.77 54 -38.86 0.185 469
 471 3 -9.8 53.82 -38.83 0.238 470
 472 3 -9.83 53.62 -38.92 0.204 471
 473 3 -9.92 53.48 -38.89 0.191 472
 474 3 -10.05 53.37 -38.92 0.192 473
 475 3 -10.16 53.23 -38.93 0.25 474
 476 3 -10.26 53.15 -38.93 0.218 475
 477 3 -10.37 52.97 -38.85 0.167 476
 478 3 -10.46 52.86 -38.83 0.174 477
 479 3 -10.59 52.72 -38.75 0.191 478
 480 3 -10.62 52.65 -38.54 0.179 479
 481 3 -10.62 52.47 -38.49 0.179 480
 482 3 -10.65 52.33 -38.43 0.201 481
 483 3 -10.6 52.21 -38.29 0.241 482
 484 3 -10.65 52.01 -38.25 0.316 483
 485 3 -10.62 51.87 -38.36 0.358 484
 486 3 -10.74 51.71 -38.29 0.389 485
 487 3 -10.77 51.57 -38.38 0.372 486
 488 3 -10.85 51.4 -38.39 0.401 487
 489 3 -10.93 51.22 -38.46 0.389 488
 490 3 -11.03 51.09 -38.53 0.387 489
 491 3 -11.09 51.03 -38.6 0.354 490
 492 3 -10.77 50.89 -38.74 0.154 491
 493 3 -10.75 50.72 -38.83 0.139 492
 494 3 -10.78 50.58 -38.89 0.114 493
 495 3 -10.79 50.44 -38.89 0.144 494
 496 3 -10.77 50.28 -38.96 0.197 495
 497 3 -10.77 50.08 -38.9 0.191 496
 498 3 -10.77 49.94 -38.96 0.178 497
 499 3 -10.8 49.79 -38.99 0.168 498
 500 3 -10.77 49.65 -38.93 0.158 499
 501 3 -10.77 49.47 -38.92 0.19 500
 502 3 -10.68 49.28 -38.97 0.224 501
 503 3 -10.6 49.09 -39 0.199 502
 504 3 -10.43 48.97 -39.01 0.16 503
 505 3 -10.38 48.82 -39.01 0.189 504
 506 3 -10.29 48.66 -39.01 0.196 505
 507 3 -10.19 48.57 -39.03 0.168 506
 508 3 -9.92 48.44 -39.06 0.167 507
 509 3 -9.75 48.29 -39.07 0.201 508
 510 3 -9.62 48.23 -39.1 0.276 509
 511 3 -9.55 48.11 -39.04 0.296 510
 512 3 -9.2 48.08 -39.21 0.218 511
 513 3 -8.96 48.11 -39.44 0.145 512
 514 3 -8.79 47.98 -39.5 0.107 513
 515 3 -8.61 47.97 -39.51 0.111 514
 516 3 -8.45 47.89 -39.51 0.115 515
 517 3 -8.37 47.83 -39.57 0.089 516
 518 3 -8.27 47.65 -39.64 0.091 517
 519 3 -8.11 47.55 -39.71 0.148 518
 520 3 -8 47.47 -39.78 0.142 519
 521 3 -7.82 47.39 -39.9 0.148 520
 522 3 -7.73 47.26 -39.99 0.154 521
 523 3 -7.6 47.26 -40.15 0.152 522
 524 3 -7.46 47.28 -40.36 0.163 523
 525 3 -7.27 47.33 -40.49 0.159 524
 526 3 -7.1 47.34 -40.61 0.133 525
 527 3 -7.01 47.44 -40.79 0.151 526
 528 3 -6.93 47.55 -40.94 0.172 527
 529 3 -6.78 47.61 -41.1 0.226 528
 530 3 -6.6 47.72 -41.14 0.19 529
 531 3 -6.46 47.76 -41.22 0.184 530
 532 3 -6.31 47.8 -41.29 0.158 531
 533 3 -6.11 47.83 -41.35 0.151 532
 534 3 -5.97 47.94 -41.42 0.177 533
 535 3 -5.85 47.97 -41.5 0.163 534
 536 3 -5.69 47.91 -41.68 0.12 535
 537 3 -5.57 47.97 -41.79 0.132 536
 538 3 -5.43 47.98 -41.93 0.141 537
 539 3 -5.3 48.01 -42.11 0.113 538
 540 3 -5.14 48.03 -42.22 0.132 539
 541 3 -5.05 48.01 -42.35 0.128 540
 542 3 -4.9 47.94 -42.43 0.14 541
 543 3 -4.81 47.86 -42.5 0.204 542
 544 3 -4.56 47.72 -42.38 0.162 543
 545 3 -4.28 47.75 -42.36 0.165 544
 546 3 -4.1 47.82 -42.35 0.165 545
 547 3 -3.93 47.89 -42.38 0.133 546
 548 3 -3.81 47.94 -42.46 0.116 547
 549 3 -3.66 48 -42.57 0.166 548
 550 3 -3.49 48.09 -42.68 0.183 549
 551 3 -3.33 48.19 -42.79 0.164 550
 552 3 -3.08 48.22 -42.89 0.09 551
 553 3 -2.89 48.23 -42.93 0.116 552
 554 3 -2.76 48.29 -42.9 0.125 553
 555 3 -2.62 48.33 -42.9 0.146 554
 556 3 -2.41 48.33 -42.82 0.144 555
 557 3 -2.29 48.28 -42.86 0.15 556
 558 3 -2.1 48.36 -42.89 0.124 557
 559 3 -1.95 48.34 -42.99 0.125 558
 560 3 -1.73 48.3 -43 0.124 559
 561 3 -1.56 48.25 -43.04 0.133 560
 562 3 -1.42 48.22 -42.99 0.136 561
 563 3 -1.3 48.23 -42.93 0.125 562
 564 3 -1.1 48.23 -42.9 0.117 563
 565 3 -0.9 48.22 -42.93 0.116 564
 566 3 -0.74 48.16 -43 0.131 565
 567 3 -0.57 48.15 -43.04 0.167 566
 568 3 -0.41 48.14 -43 0.186 567
 569 3 -0.29 48.18 -42.71 0.116 568
 570 3 -0.1 48.15 -42.69 0.155 569
 571 3 0 48.15 -42.67 0.112 570
 572 3 0.15 48.08 -42.67 0.044 571
 573 3 0.25 48.05 -42.67 0.105 572
 574 3 0.33 47.94 -42.67 0.000125 573
 575 3 -0.35 48 -43.11 0.191 568
 576 3 -0.22 48 -43.29 0.176 575
 577 3 -0.13 48.01 -43.49 0.136 576
 578 3 -0.04 48.01 -43.57 0.128 577
 579 3 0.02 47.94 -43.68 0.257 578
 580 3 0.12 47.93 -43.78 0.323 579
 581 3 0.27 48 -43.93 0.309 580
 582 3 0.39 48 -43.96 0.312 581
 583 3 0.5 47.97 -44.01 0.315 582
 584 3 0.4 48.07 -44.4 0.165 583
 585 3 0.51 48.03 -44.53 0.146 584
 586 3 0.45 48.01 -44.68 0.137 585
 587 3 0.46 47.9 -44.85 0.102 586
 588 3 0.53 47.87 -44.97 0.113 587
 589 3 0.61 47.86 -45.14 0.122 588
 590 3 0.65 47.87 -45.28 0.123 589
 591 3 0.72 47.87 -45.42 0.134 590
 592 3 0.73 47.86 -45.61 0.116 591
 593 3 0.77 47.79 -45.68 0.166 592
 594 3 0.86 47.83 -45.86 0.104 593
 595 3 0.91 47.86 -46 0.112 594
 596 3 1.01 47.82 -46.13 0.142 595
 597 3 1.08 47.9 -46.22 0.164 596
 598 3 1.22 48.06 -46.43 0.154 597
 599 3 1.35 48.18 -46.56 0.129 598
 600 3 1.42 48.35 -46.67 0.093 599
 601 3 1.48 48.47 -46.69 0.098 600
 602 3 1.55 48.56 -46.76 0.112 601
 603 3 1.56 48.64 -46.86 0.124 602
 604 3 1.63 48.78 -47.01 0.153 603
 605 3 1.67 48.92 -47.11 0.221 604
 606 3 1.78 49.02 -47.13 0.275 605
 607 3 1.8 49.08 -47.25 0.298 606
 608 3 1.78 48.99 -47.74 0.115 607
 609 3 1.84 49.03 -47.89 0.123 608
 610 3 1.99 49.02 -47.96 0.161 609
 611 3 2.03 49.08 -48.04 0.178 610
 612 3 2.09 49.13 -48.18 0.162 611
 613 3 1.99 49.15 -48.36 0.111 612
 614 3 2.05 49.2 -48.56 0.088 613
 615 3 2.07 49.25 -48.74 0.148 614
 616 3 2.19 49.5 -48.96 0.054 615
 617 3 2.24 49.54 -49.11 0.146 616
 618 3 2.36 49.52 -49.28 0.307 617
 619 3 2.53 49.57 -49.39 0.346 618
 620 3 2.74 49.53 -49.46 0.346 619
 621 3 2.8 49.58 -49.63 0.31 620
 622 3 2.92 49.54 -49.67 0.237 621
 623 3 1.88 49.21 -46.96 0.188 607
 624 3 1.9 49.49 -46.75 0.115 623
 625 3 1.71 49.6 -46.81 0.087 624
 626 3 1.63 49.71 -46.76 0.08 625
 627 3 1.63 49.82 -46.74 0.079 626
 628 3 1.59 49.96 -46.74 0.116 627
 629 3 1.51 50.14 -46.78 0.101 628
 630 3 1.42 50.32 -46.81 0.1 629
 631 3 1.31 50.4 -46.78 0.126 630
 632 3 1.1 50.46 -46.57 0.049 631
 633 3 1.03 50.53 -46.5 0.056 632
 634 3 0.95 50.6 -46.36 0.039 633
 635 3 -4.82 47.84 -42.82 0.139 543
 636 3 -4.76 47.83 -43.06 0.094 635
 637 3 -4.77 47.65 -43.07 0.044 636
 638 3 -4.86 47.54 -43.24 0.083 637
 639 3 -5.06 47.47 -43.13 0.094 638
 640 3 -5.17 47.47 -43 0.062 639
 641 3 -5.21 47.44 -42.86 0.069 640
 642 3 -5.32 47.46 -42.74 0.127 641
 643 3 -5.43 47.36 -42.57 0.12 642
 644 3 -5.48 47.22 -42.46 0.084 643
 645 3 -4.8 47.58 -43.42 0.074 638
 646 3 -4.64 47.56 -43.47 0.058 645
 647 3 -9.82 47.83 -38.83 0.135 511
 648 3 -9.83 47.57 -38.71 0.174 647
 649 3 -9.77 47.41 -38.56 0.134 648
 650 3 -9.74 47.3 -38.5 0.156 649
 651 3 -9.77 47.16 -38.38 0.129 650
 652 3 -9.9 47.01 -38.35 0.106 651
 653 3 -9.92 46.84 -38.24 0.119 652
 654 3 -9.86 46.71 -38.21 0.142 653
 655 3 -9.8 46.47 -38.03 0.143 654
 656 3 -9.83 46.29 -37.89 0.183 655
 657 3 -9.77 46.11 -37.8 0.139 656
 658 3 -9.75 45.93 -37.75 0.114 657
 659 3 -9.77 45.84 -37.7 0.154 658
 660 3 -9.82 45.73 -37.7 0.22 659
 661 3 -9.87 45.57 -37.28 0.175 660
 662 3 -9.9 45.44 -37.06 0.171 661
 663 3 -9.8 45.12 -36.85 0.154 662
 664 3 -9.74 45.04 -36.71 0.178 663
 665 3 -9.62 44.9 -36.6 0.173 664
 666 3 -9.52 44.8 -36.46 0.176 665
 667 3 -9.46 44.65 -36.23 0.176 666
 668 3 -9.44 44.47 -36.09 0.178 667
 669 3 -9.43 44.3 -35.91 0.153 668
 670 3 -9.45 44.19 -35.78 0.133 669
 671 3 -9.49 44.09 -35.66 0.146 670
 672 3 -9.56 43.94 -35.5 0.17 671
 673 3 -9.6 43.83 -35.28 0.16 672
 674 3 -9.62 43.72 -35.1 0.179 673
 675 3 -9.67 43.62 -34.88 0.15 674
 676 3 -9.74 43.55 -34.7 0.175 675
 677 3 -9.76 43.4 -34.55 0.175 676
 678 3 -9.76 43.29 -34.37 0.178 677
 679 3 -9.73 43.18 -34.27 0.132 678
 680 3 -9.72 43.08 -34.17 0.162 679
 681 3 -9.66 43.01 -34.03 0.152 680
 682 3 -9.7 42.93 -33.85 0.141 681
 683 3 -9.73 42.8 -33.74 0.113 682
 684 3 -9.67 42.76 -33.66 0.122 683
 685 3 -9.68 42.57 -33.42 0.171 684
 686 3 -9.7 42.44 -33.28 0.18 685
 687 3 -9.69 42.28 -33.12 0.212 686
 688 3 -9.76 42.12 -32.85 0.212 687
 689 3 -9.84 41.97 -32.67 0.189 688
 690 3 -9.94 41.86 -32.48 0.172 689
 691 3 -10.04 41.66 -32.2 0.135 690
 692 3 -10.04 41.54 -32.1 0.155 691
 693 3 -10.04 41.4 -31.94 0.129 692
 694 3 -10.1 41.29 -31.78 0.164 693
 695 3 -10.17 41.23 -31.65 0.171 694
 696 3 -10.22 41.09 -31.49 0.179 695
 697 3 -10.23 40.9 -31.42 0.134 696
 698 3 -10.23 40.7 -31.31 0.132 697
 699 3 -10.29 40.55 -31.26 0.14 698
 700 3 -10.29 40.33 -31.17 0.138 699
 701 3 -10.26 40.13 -31.08 0.142 700
 702 3 -10.25 40.02 -31.04 0.172 701
 703 3 -10.16 39.84 -31.04 0.189 702
 704 3 -10.12 39.7 -31.01 0.141 703
 705 3 -10.06 39.55 -31.01 0.149 704
 706 3 -9.91 39.33 -30.95 0.174 705
 707 3 -9.87 39.17 -30.94 0.217 706
 708 3 -9.9 39.05 -30.83 0.269 707
 709 3 -9.83 38.87 -31.03 0.209 708
 710 3 -9.6 38.73 -31.13 0.2 709
 711 3 -9.49 38.62 -31.26 0.153 710
 712 3 -9.42 38.52 -31.33 0.144 711
 713 3 -9.37 38.42 -31.38 0.145 712
 714 3 -9.29 38.26 -31.45 0.146 713
 715 3 -9.19 38.1 -31.4 0.139 714
 716 3 -9.08 37.95 -31.32 0.163 715
 717 3 -9 37.81 -31.23 0.162 716
 718 3 -8.92 37.73 -31.19 0.173 717
 719 3 -8.83 37.59 -31.12 0.182 718
 720 3 -8.74 37.41 -31.12 0.16 719
 721 3 -8.67 37.23 -31.07 0.148 720
 722 3 -8.59 37.06 -31.07 0.175 721
 723 3 -8.5 36.87 -31.07 0.179 722
 724 3 -8.48 36.66 -31.14 0.145 723
 725 3 -8.39 36.56 -31.19 0.155 724
 726 3 -8.33 36.48 -31.3 0.205 725
 727 3 -8.22 36.41 -31.43 0.204 726
 728 3 -8.14 36.3 -31.53 0.188 727
 729 3 -8.01 36.23 -31.73 0.141 728
 730 3 -7.88 36.12 -31.77 0.134 729
 731 3 -7.67 36.08 -31.85 0.173 730
 732 3 -7.45 35.98 -31.89 0.168 731
 733 3 -7.26 35.88 -31.89 0.134 732
 734 3 -7.06 35.76 -31.85 0.169 733
 735 3 -6.92 35.56 -31.87 0.201 734
 736 3 -6.75 35.41 -31.91 0.185 735
 737 3 -6.67 35.2 -31.96 0.092 736
 738 3 -6.64 35.08 -32.05 0.165 737
 739 3 -6.63 34.94 -32 0.153 738
 740 3 -6.54 34.79 -31.98 0.183 739
 741 3 -6.46 34.6 -32.02 0.208 740
 742 3 -6.42 34.41 -32.02 0.209 741
 743 3 -6.34 34.23 -32.05 0.211 742
 744 3 -6.22 34.01 -32 0.216 743
 745 3 -6.17 33.88 -32.05 0.218 744
 746 3 -6.1 33.76 -32.17 0.189 745
 747 3 -5.96 33.63 -32.37 0.157 746
 748 3 -5.88 33.55 -32.49 0.15 747
 749 3 -5.84 33.45 -32.62 0.143 748
 750 3 -5.8 33.37 -32.7 0.136 749
 751 3 -5.76 33.27 -32.8 0.138 750
 752 3 -5.71 33.17 -32.99 0.127 751
 753 3 -5.63 33.1 -33.12 0.155 752
 754 3 -5.55 33.02 -33.23 0.18 753
 755 3 -5.5 32.92 -33.3 0.19 754
 756 3 -5.37 32.87 -33.37 0.217 755
 757 3 -5.27 32.77 -33.41 0.195 756
 758 3 -5.2 32.54 -33.47 0.165 757
 759 3 -5.13 32.37 -33.59 0.143 758
 760 3 -4.96 32.27 -33.66 0.19 759
 761 3 -4.85 32.2 -33.8 0.147 760
 762 3 -4.75 32.15 -33.94 0.143 761
 763 3 -4.71 31.98 -34.11 0.164 762
 764 3 -4.67 31.91 -34.23 0.206 763
 765 3 -4.64 31.76 -34.4 0.162 764
 766 3 -4.67 31.56 -34.52 0.13 765
 767 3 -4.56 31.47 -34.61 0.13 766
 768 3 -4.46 31.42 -34.7 0.15 767
 769 3 -4.37 31.36 -34.83 0.149 768
 770 3 -4.27 31.22 -34.98 0.113 769
 771 3 -4.2 31.19 -35.09 0.137 770
 772 3 -4.08 31.13 -35.24 0.138 771
 773 3 -3.94 31.11 -35.33 0.169 772
 774 3 -3.86 30.99 -35.41 0.124 773
 775 3 -3.8 30.9 -35.51 0.112 774
 776 3 -3.69 30.86 -35.61 0.134 775
 777 3 -3.55 30.76 -35.66 0.14 776
 778 3 -3.51 30.67 -35.77 0.181 777
 779 3 -3.5 30.56 -35.8 0.19 778
 780 3 -3.38 30.42 -35.72 0.188 779
 781 3 -3.3 30.27 -35.55 0.173 780
 782 3 -3.26 30.13 -35.56 0.176 781
 783 3 -3.36 30.36 -35.19 0.083 782
 784 3 -3.46 30.36 -35.06 0.097 783
 785 3 -3.71 30.36 -34.94 0.068 784
 786 3 -3.88 30.4 -34.95 0.096 785
 787 3 -4.06 30.42 -34.94 0.111 786
 788 3 -4.24 30.52 -34.91 0.09 787
 789 3 -4.38 30.56 -34.84 0.092 788
 790 3 -4.51 30.58 -34.74 0.047 789
 791 3 -4.6 30.58 -34.66 0.081 790
 792 3 -3.25 30.02 -35.37 0.104 782
 793 3 -3.11 29.92 -35.24 0.156 792
 794 3 -3.01 29.81 -35.16 0.143 793
 795 3 -3.01 29.7 -35.06 0.128 794
 796 3 -3 29.57 -34.91 0.153 795
 797 3 -2.9 29.41 -34.74 0.188 796
 798 3 -2.92 29.28 -34.61 0.215 797
 799 3 -3.01 29.11 -34.42 0.201 798
 800 3 -3 28.91 -34.27 0.149 799
 801 3 -2.92 28.73 -34.11 0.186 800
 802 3 -2.8 28.5 -33.99 0.237 801
 803 3 -2.69 28.27 -33.91 0.226 802
 804 3 -2.63 27.98 -33.91 0.17 803
 805 3 -2.63 27.78 -33.9 0.151 804
 806 3 -2.59 27.64 -33.85 0.143 805
 807 3 -2.48 27.5 -33.72 0.121 806
 808 3 -2.4 27.37 -33.71 0.132 807
 809 3 -2.26 27.23 -33.66 0.176 808
 810 3 -2.13 27.02 -33.61 0.129 809
 811 3 -2.05 26.82 -33.54 0.152 810
 812 3 -2.03 26.68 -33.54 0.191 811
 813 3 -2.03 26.5 -33.48 0.184 812
 814 3 -1.99 26.3 -33.4 0.136 813
 815 3 -2.03 26.14 -33.33 0.136 814
 816 3 -2.06 25.98 -33.18 0.15 815
 817 3 -2.06 25.82 -33.11 0.158 816
 818 3 -2 25.66 -33.01 0.157 817
 819 3 -1.91 25.46 -32.86 0.15 818
 820 3 -1.85 25.32 -32.76 0.113 819
 821 3 -1.79 25.2 -32.75 0.108 820
 822 3 -1.69 25.11 -32.65 0.153 821
 823 3 -1.67 25 -32.47 0.143 822
 824 3 -1.66 24.95 -32.33 0.123 823
 825 3 -1.7 24.84 -32.18 0.165 824
 826 3 -1.75 24.75 -32.03 0.16 825
 827 3 -1.81 24.59 -32.04 0.204 826
 828 3 -1.84 24.43 -32.07 0.251 827
 829 3 -1.81 24.25 -32.11 0.277 828
 830 3 -1.72 24.14 -32.14 0.315 829
 831 3 -1.61 23.98 -32.18 0.344 830
 832 3 -1.5 23.87 -32.18 0.333 831
 833 3 -1.28 23.77 -32.12 0.316 832
 834 3 -1.09 23.75 -32.1 0.307 833
 835 3 -0.69 23.66 -32.29 0.187 834
 836 3 -0.52 23.53 -32.35 0.208 835
 837 3 -0.39 23.28 -32.43 0.199 836
 838 3 -0.33 23.12 -32.53 0.182 837
 839 3 -0.27 22.96 -32.57 0.14 838
 840 3 -0.2 22.8 -32.6 0.157 839
 841 3 -0.16 22.66 -32.66 0.121 840
 842 3 -0.17 22.5 -32.72 0.11 841
 843 3 -0.17 22.39 -32.73 0.123 842
 844 3 -0.17 22.23 -32.83 0.116 843
 845 3 -0.08 22.11 -32.9 0.187 844
 846 3 -0.08 21.96 -32.87 0.253 845
 847 3 0 21.91 -33.14 0.268 846
 848 3 0 21.84 -33.3 0.261 847
 849 3 0.05 21.82 -33.46 0.199 848
 850 3 0 21.7 -33.69 0.164 849
 851 3 -0.01 21.61 -33.9 0.151 850
 852 3 -0.01 21.46 -34.03 0.141 851
 853 3 -0.08 21.27 -34.12 0.145 852
 854 3 -0.02 21.16 -34.18 0.174 853
 855 3 -0.05 21.07 -34.4 0.143 854
 856 3 -0.07 20.93 -34.55 0.159 855
 857 3 -0.01 20.84 -34.78 0.146 856
 858 3 -0.04 20.75 -34.93 0.13 857
 859 3 -0.11 20.66 -35.08 0.165 858
 860 3 -0.1 20.55 -35.19 0.2 859
 861 3 -0.08 20.43 -35.36 0.153 860
 862 3 -0.14 20.34 -35.51 0.147 861
 863 3 -0.13 20.25 -35.58 0.141 862
 864 3 -0.14 20.16 -35.72 0.152 863
 865 3 -0.14 20.07 -35.87 0.148 864
 866 3 -0.07 19.95 -35.98 0.142 865
 867 3 -0.05 19.86 -36.12 0.147 866
 868 3 -0.04 19.75 -36.29 0.162 867
 869 3 0.08 19.66 -36.15 0.084 868
 870 3 0.2 19.59 -36.18 0.069 869
 871 3 0.31 19.61 -36.05 0.087 870
 872 3 0.42 19.57 -35.91 0.088 871
 873 3 0.5 19.55 -35.8 0.043 872
 874 3 0.56 19.57 -35.68 0.083 873
 875 3 -0.07 19.67 -36.44 0.155 868
 876 3 -0.08 19.6 -36.57 0.132 875
 877 3 -0.11 19.52 -36.75 0.141 876
 878 3 -0.14 19.52 -36.96 0.141 877
 879 3 -0.16 19.45 -37.12 0.143 878
 880 3 -0.19 19.4 -37.35 0.183 879
 881 3 -0.2 19.45 -37.54 0.208 880
 882 3 -0.08 19.33 -37.68 0.184 881
 883 3 -0.05 19.24 -37.83 0.145 882
 884 3 -0.05 19.22 -37.98 0.121 883
 885 3 -0.1 19.2 -38.15 0.142 884
 886 3 -0.08 19.2 -38.33 0.133 885
 887 3 -0.04 19.2 -38.43 0.129 886
 888 3 0 19.22 -38.61 0.109 887
 889 3 0.02 19.24 -38.76 0.131 888
 890 3 0.05 19.24 -38.93 0.174 889
 891 3 0.08 19.29 -39.15 0.242 890
 892 3 0.19 19.29 -39.32 0.265 891
 893 3 0.3 19.35 -39.43 0.259 892
 894 3 0.37 19.36 -39.54 0.287 893
 895 3 0.38 19.29 -39.71 0.245 894
 896 3 0.35 19.2 -39.87 0.219 895
 897 3 0.39 19.06 -39.98 0.183 896
 898 3 0.47 19.01 -40.11 0.148 897
 899 3 0.5 18.95 -40.26 0.137 898
 900 3 0.52 18.86 -40.47 0.14 899
 901 3 0.58 18.83 -40.61 0.143 900
 902 3 0.6 18.77 -40.86 0.179 901
 903 3 0.66 18.76 -41.08 0.246 902
 904 3 0.73 18.72 -41.29 0.284 903
 905 3 0.77 18.72 -41.47 0.337 904
 906 3 0.8 18.72 -41.68 0.337 905
 907 3 0.85 18.65 -42 0.262 906
 908 3 1.03 18.36 -41.58 0.078 907
 909 3 1.06 18.36 -41.4 0.057 908
 910 3 1.13 18.44 -41.26 0.119 909
 911 3 1.24 18.54 -41.26 0.15 910
 912 3 1.4 18.67 -41.29 0.108 911
 913 3 1.5 18.76 -41.12 0.102 912
 914 3 1.58 18.63 -41.03 0.146 913
 915 3 1.69 18.81 -40.93 0.08 914
 916 3 1.85 18.72 -40.83 0.067 915
 917 3 1.94 18.77 -40.76 0.051 916
 918 3 0.83 18.72 -42.39 0.183 907
 919 3 0.88 18.67 -42.61 0.152 918
 920 3 0.91 18.61 -42.83 0.146 919
 921 3 0.95 18.54 -43.03 0.11 920
 922 3 1.02 18.49 -43.15 0.118 921
 923 3 1.09 18.42 -43.3 0.121 922
 924 3 1.17 18.4 -43.47 0.169 923
 925 3 1.23 18.33 -43.61 0.175 924
 926 3 1.48 18.29 -43.64 0.147 925
 927 3 1.58 18.22 -43.73 0.16 926
 928 3 1.69 18.24 -43.79 0.165 927
 929 3 1.83 18.26 -43.86 0.137 928
 930 3 1.97 18.24 -44.04 0.142 929
 931 3 2.17 18.22 -44.18 0.211 930
 932 3 2.32 18.2 -44.29 0.215 931
 933 3 2.44 18.22 -44.62 0.133 932
 934 3 2.47 18.2 -44.79 0.212 933
 935 3 2.55 18.31 -44.93 0.228 934
 936 3 2.57 18.36 -45.15 0.296 935
 937 3 2.59 18.31 -45.36 0.337 936
 938 3 2.61 18.27 -45.48 0.372 937
 939 3 2.57 18.67 -45.65 0.23 938
 940 3 2.53 18.86 -45.76 0.23 939
 941 3 2.47 18.97 -45.91 0.247 940
 942 3 2.44 18.95 -46.03 0.274 941
 943 3 2.24 18.9 -46.04 0.293 942
 944 3 2.32 18.99 -46.26 0.3 943
 945 3 2.53 19.22 -46.43 0.136 944
 946 3 2.55 19.4 -46.43 0.123 945
 947 3 2.59 19.61 -46.33 0.122 946
 948 3 2.65 19.7 -46.36 0.089 947
 949 3 2.61 19.81 -46.32 0.099 948
 950 3 2.59 19.94 -46.29 0.073 949
 951 3 2.55 20.11 -46.29 0.047 950
 952 3 2.44 20.22 -46.29 0.055 951
 953 3 2.38 20.31 -46.36 0.098 952
 954 3 2.28 20.44 -46.47 0.081 953
 955 3 2.19 20.52 -46.55 0.11 954
 956 3 2.24 20.62 -46.64 0.14 955
 957 3 2.26 20.73 -46.66 0.136 956
 958 3 2.28 20.92 -46.48 0.086 957
 959 3 2.37 21.04 -46.58 0.105 958
 960 3 2.37 21.1 -46.72 0.079 959
 961 3 2.43 21.23 -46.86 0.094 960
 962 3 2.41 21.32 -46.94 0.095 961
 963 3 2.31 21.46 -46.97 0.088 962
 964 3 2.36 20.75 -46.96 0.103 957
 965 3 2.43 20.82 -47.15 0.07 964
 966 3 2.52 20.93 -47.28 0.063 965
 967 3 2.56 20.94 -47.46 0.075 966
 968 3 2.77 20.94 -47.5 0.065 967
 969 3 2.89 20.96 -47.57 0.057 968
 970 3 2.89 20.94 -47.69 0.107 969
 971 3 2.87 20.93 -47.83 0.15 970
 972 3 2.81 21 -48 0.106 971
 973 3 -1.2 23.71 -31.49 0.088 834
 974 3 -1.21 23.75 -31.29 0.087 973
 975 3 -1.21 23.7 -31.15 0.085 974
 976 3 -1.12 23.68 -30.95 0.096 975
 977 3 -1.12 23.75 -30.81 0.081 976
 978 3 -1.15 23.8 -30.61 0.17 977
 979 3 -1.38 23.96 -30.47 0.063 978
 980 3 -1.42 23.93 -30.34 0.072 979
 981 3 -1.44 23.91 -30.22 0.096 980
 982 3 -1.55 23.91 -30.08 0.043 981
 983 3 -1.58 23.87 -29.92 0.063 982
 984 3 -1.52 23.89 -29.81 0.132 983
 985 3 -1.66 23.91 -29.65 0.108 984
 986 3 -1.84 24.05 -29.56 0.102 985
 987 3 -2.2 24.07 -29.61 0.074 986
 988 3 -2.33 24.14 -29.68 0.076 987
 989 3 -2.43 24.28 -29.74 0.087 988
 990 3 -2.56 24.46 -29.76 0.093 989
 991 3 -2.74 24.52 -29.7 0.062 990
 992 3 -2.97 24.55 -29.61 0.111 991
 993 3 -3.18 24.55 -29.49 0.077 992
 994 3 -3.31 24.52 -29.33 0.132 993
 995 3 -3.35 24.37 -29.18 0.135 994
 996 3 -3.31 24.25 -29.02 0.175 995
 997 3 -3.56 24.39 -28.93 0.101 996
 998 3 -3.66 24.5 -28.86 0.092 997
 999 3 -3.75 24.66 -28.84 0.115 998
 1000 3 -3.99 24.8 -28.79 0.123 999
 1001 3 -4.2 24.84 -28.7 0.143 1000
 1002 3 -3.04 24.05 -28.93 0.107 996
 1003 3 -2.85 23.84 -28.93 0.136 1002
 1004 3 -2.77 23.77 -28.88 0.168 1003
 1005 3 -2.45 23.96 -28.97 0.047 1004
 1006 3 -2.33 24.18 -29.11 0.088 1005
 1007 3 -2.27 24.3 -29.22 0.113 1006
 1008 3 -2.18 24.41 -29.31 0.07 1007
 1009 3 -9.99 39.04 -30.51 0.192 708
 1010 3 -10.01 39.02 -30.33 0.169 1009
 1011 3 -10.04 38.92 -30.22 0.176 1010
 1012 3 -10.02 38.88 -30.08 0.175 1011
 1013 3 -10.01 38.84 -29.97 0.178 1012
 1014 3 -9.98 38.79 -29.85 0.156 1013
 1015 3 -10.03 38.72 -29.74 0.155 1014
 1016 3 -10.11 38.62 -29.63 0.162 1015
 1017 3 -10.14 38.47 -29.54 0.209 1016
 1018 3 -10.09 38.3 -29.45 0.242 1017
 1019 3 -10.07 38.19 -29.35 0.287 1018
 1020 3 -10.12 38.05 -29.32 0.297 1019
 1021 3 -10.54 38.27 -29.41 0.109 1020
 1022 3 -10.67 38.41 -29.4 0.095 1021
 1023 3 -10.84 38.44 -29.45 0.096 1022
 1024 3 -10.97 38.47 -29.49 0.095 1023
 1025 3 -11.1 38.56 -29.51 0.107 1024
 1026 3 -11.24 38.55 -29.51 0.12 1025
 1027 3 -10.01 37.85 -29.27 0.247 1020
 1028 3 -9.89 37.59 -29.27 0.194 1027
 1029 3 -9.76 37.37 -29.32 0.171 1028
 1030 3 -9.79 37.23 -29.28 0.127 1029
 1031 3 -9.97 37.08 -29.05 0.073 1030
 1032 3 -10.01 36.9 -28.96 0.131 1031
 1033 3 -10.02 36.76 -28.89 0.162 1032
 1034 3 -10.2 36.63 -28.64 0.136 1033
 1035 3 -10.29 36.55 -28.53 0.077 1034
 1036 3 -10.4 36.47 -28.5 0.068 1035
 1037 3 -10.51 36.31 -28.46 0.089 1036
 1038 3 -10.64 36.29 -28.37 0.089 1037
 1039 3 -10.76 36.2 -28.32 0.121 1038
 1040 3 -10.92 36.12 -28.25 0.136 1039
 1041 3 -11.03 36.01 -28.25 0.136 1040
 1042 3 -11.11 35.92 -28.05 0.07 1041
 1043 3 -11.24 35.97 -27.98 0.095 1042
 1044 3 -11.39 35.98 -27.91 0.076 1043
 1045 3 -11.49 36.02 -27.82 0.135 1044
 1046 3 -11.59 36.13 -27.77 0.123 1045
 1047 3 -11.59 36.29 -27.59 0.115 1046
 1048 3 -11.62 36.34 -27.46 0.112 1047
 1049 3 -11.7 36.34 -27.32 0.102 1048
 1050 3 -9.84 36.7 -29.05 0.036 1033
 1051 3 -9.62 36.67 -29.18 0.036 1050
 1052 3 -9.47 36.65 -29.16 0.096 1051
 1053 3 -9.29 36.55 -29.12 0.093 1052
 1054 3 -9.07 36.62 -29.12 0.073 1053
 1055 3 -8.92 36.58 -29.16 0.086 1054
 1056 3 -8.77 36.48 -29.14 0.049 1055
 1057 3 -8.66 36.44 -29.07 0.066 1056
 1058 3 -8.59 36.33 -28.98 0.114 1057
 1059 3 -8.44 36.26 -28.91 0.125 1058
 1060 3 -8.26 36.2 -28.8 0.095 1059
 1061 3 -11.6 50.8 -38.74 0.123 491
 1062 3 -11.65 50.66 -38.67 0.161 1061
 1063 3 -11.68 50.47 -38.63 0.165 1062
 1064 3 -11.73 50.29 -38.47 0.158 1063
 1065 3 -11.76 50.15 -38.42 0.19 1064
 1066 3 -11.85 49.94 -38.29 0.153 1065
 1067 3 -11.9 49.8 -38.19 0.167 1066
 1068 3 -12.02 49.61 -38.13 0.157 1067
 1069 3 -12.07 49.46 -38 0.166 1068
 1070 3 -12.18 49.28 -37.93 0.143 1069
 1071 3 -12.25 49.18 -37.92 0.124 1070
 1072 3 -12.35 49.08 -37.85 0.121 1071
 1073 3 -12.44 49.04 -37.81 0.136 1072
 1074 3 -12.6 48.97 -37.82 0.118 1073
 1075 3 -12.73 48.89 -37.81 0.12 1074
 1076 3 -12.82 48.79 -37.78 0.116 1075
 1077 3 -12.99 48.76 -37.79 0.144 1076
 1078 3 -13.13 48.73 -37.79 0.132 1077
 1079 3 -13.3 48.71 -37.75 0.143 1078
 1080 3 -13.42 48.65 -37.72 0.158 1079
 1081 3 -13.58 48.55 -37.71 0.161 1080
 1082 3 -13.69 48.46 -37.68 0.176 1081
 1083 3 -13.83 48.33 -37.57 0.192 1082
 1084 3 -13.93 48.19 -37.5 0.157 1083
 1085 3 -14.07 48.03 -37.39 0.158 1084
 1086 3 -14.19 47.93 -37.28 0.175 1085
 1087 3 -14.32 47.9 -37.24 0.22 1086
 1088 3 -14.4 47.8 -37.2 0.197 1087
 1089 3 -14.5 47.54 -36.98 0.194 1088
 1090 3 -14.57 47.37 -36.8 0.192 1089
 1091 3 -14.68 47.28 -36.66 0.194 1090
 1092 3 -14.75 47.19 -36.56 0.213 1091
 1093 3 -14.91 46.86 -36.38 0.138 1092
 1094 3 -15.02 46.76 -36.24 0.162 1093
 1095 3 -15.18 46.68 -36.18 0.175 1094
 1096 3 -15.28 46.58 -36.13 0.16 1095
 1097 3 -15.34 46.57 -36 0.142 1096
 1098 3 -15.44 46.43 -35.89 0.135 1097
 1099 3 -15.57 46.36 -35.81 0.163 1098
 1100 3 -15.67 46.29 -35.68 0.17 1099
 1101 3 -15.75 46.28 -35.57 0.145 1100
 1102 3 -15.9 46.18 -35.46 0.145 1101
 1103 3 -15.95 46.05 -35.31 0.177 1102
 1104 3 -16.07 45.87 -35.17 0.154 1103
 1105 3 -16.12 45.78 -35.07 0.165 1104
 1106 3 -16.25 45.75 -34.95 0.149 1105
 1107 3 -16.37 45.65 -34.88 0.118 1106
 1108 3 -16.5 45.53 -34.8 0.142 1107
 1109 3 -16.68 45.44 -34.67 0.134 1108
 1110 3 -16.84 45.33 -34.56 0.159 1109
 1111 3 -16.89 45.18 -34.48 0.144 1110
 1112 3 -17.03 45.09 -34.42 0.153 1111
 1113 3 -17.13 44.97 -34.38 0.128 1112
 1114 3 -17.18 44.83 -34.31 0.161 1113
 1115 3 -17.27 44.72 -34.31 0.127 1114
 1116 3 -17.43 44.53 -34.24 0.121 1115
 1117 3 -17.52 44.47 -34.13 0.102 1116
 1118 3 -17.65 44.36 -34.03 0.135 1117
 1119 3 -17.65 44.19 -33.95 0.179 1118
 1120 3 -17.79 44.09 -33.88 0.163 1119
 1121 3 -17.99 44.07 -33.75 0.169 1120
 1122 3 -18.13 44 -33.62 0.166 1121
 1123 3 -18.27 43.94 -33.45 0.165 1122
 1124 3 -18.4 43.89 -33.28 0.153 1123
 1125 3 -18.49 43.83 -33.13 0.19 1124
 1126 3 -18.51 43.76 -33 0.216 1125
 1127 3 -18.24 43.69 -32.92 0.139 1126
 1128 3 -18.13 43.65 -32.78 0.097 1127
 1129 3 -18.06 43.76 -32.6 0.097 1128
 1130 3 -17.9 43.9 -32.59 0.089 1129
 1131 3 -17.7 43.94 -32.62 0.111 1130
 1132 3 -17.56 44 -32.56 0.114 1131
 1133 3 -17.34 44.03 -32.42 0.102 1132
 1134 3 -17.24 44.08 -32.31 0.088 1133
 1135 3 -17.13 44.11 -32.23 0.000125 1134
 1136 3 -18.11 43.44 -32.81 0.031 1128
 1137 3 -18.2 43.37 -32.7 0.096 1136
 1138 3 -18.79 43.64 -32.95 0.129 1126
 1139 3 -18.93 43.58 -32.77 0.132 1138
 1140 3 -18.97 43.47 -32.66 0.147 1139
 1141 3 -19.11 43.4 -32.51 0.157 1140
 1142 3 -19.26 43.34 -32.34 0.107 1141
 1143 3 -19.38 43.26 -32.2 0.098 1142
 1144 3 -19.45 43.16 -32.08 0.1 1143
 1145 3 -19.51 43.12 -31.91 0.131 1144
 1146 3 -19.61 43.07 -31.8 0.158 1145
 1147 3 -19.65 43.04 -31.66 0.154 1146
 1148 3 -19.72 43.01 -31.53 0.15 1147
 1149 3 -19.84 42.98 -31.39 0.122 1148
 1150 3 -19.9 42.96 -31.19 0.147 1149
 1151 3 -19.9 42.87 -31 0.129 1150
 1152 3 -19.88 42.86 -30.89 0.127 1151
 1153 3 -19.83 42.83 -30.73 0.109 1152
 1154 3 -19.83 42.73 -30.6 0.126 1153
 1155 3 -19.86 42.68 -30.48 0.131 1154
 1156 3 -19.88 42.53 -30.3 0.117 1155
 1157 3 -19.99 42.47 -30.14 0.115 1156
 1158 3 -20.08 42.46 -30 0.122 1157
 1159 3 -20.22 42.4 -29.84 0.159 1158
 1160 3 -20.31 42.36 -29.69 0.203 1159
 1161 3 -20.36 42.26 -29.5 0.217 1160
 1162 3 -20.4 42.15 -29.27 0.231 1161
 1163 3 -20.36 42.09 -29.09 0.226 1162
 1164 3 -20.38 42 -28.98 0.242 1163
 1165 3 -20.33 41.94 -28.84 0.261 1164
 1166 3 -20.63 42 -28.66 0.151 1165
 1167 3 -20.83 41.83 -28.55 0.11 1166
 1168 3 -20.93 41.73 -28.39 0.135 1167
 1169 3 -20.99 41.71 -28.18 0.101 1168
 1170 3 -21.04 41.65 -28.05 0.119 1169
 1171 3 -21.11 41.61 -27.87 0.122 1170
 1172 3 -21.22 41.47 -27.73 0.143 1171
 1173 3 -21.26 41.37 -27.6 0.117 1172
 1174 3 -21.31 41.23 -27.48 0.128 1173
 1175 3 -21.31 41.09 -27.3 0.13 1174
 1176 3 -21.33 40.97 -27.14 0.091 1175
 1177 3 -21.26 40.86 -27.02 0.084 1176
 1178 3 -21.24 40.76 -26.91 0.067 1177
 1179 3 -21.24 40.71 -26.82 0.13 1178
 1180 3 -21.27 40.58 -26.71 0.208 1179
 1181 3 -21.31 40.51 -26.64 0.268 1180
 1182 3 -21.36 40.4 -26.5 0.319 1181
 1183 3 -21.4 40.34 -26.37 0.314 1182
 1184 3 -21.45 40.27 -26.28 0.311 1183
 1185 3 -21.49 40.16 -26.15 0.257 1184
 1186 3 -21.27 39.95 -25.79 0.077 1185
 1187 3 -21.29 39.88 -25.67 0.107 1186
 1188 3 -21.24 39.77 -25.52 0.143 1187
 1189 3 -21.15 39.55 -25.45 0.114 1188
 1190 3 -21.17 39.41 -25.38 0.094 1189
 1191 3 -21.18 39.2 -25.34 0.101 1190
 1192 3 -21.15 39.02 -25.22 0.163 1191
 1193 3 -21.18 38.84 -25.18 0.181 1192
 1194 3 -21.11 38.7 -25.09 0.154 1193
 1195 3 -21.13 38.54 -24.99 0.141 1194
 1196 3 -21.17 38.38 -24.9 0.121 1195
 1197 3 -21.22 38.2 -24.83 0.115 1196
 1198 3 -21.24 38.01 -24.79 0.09 1197
 1199 3 -21.29 37.87 -24.77 0.105 1198
 1200 3 -21.29 37.74 -24.74 0.115 1199
 1201 3 -21.24 37.67 -24.65 0.127 1200
 1202 3 -21.45 37.54 -24.65 0.103 1201
 1203 3 -21.43 37.41 -24.63 0.121 1202
 1204 3 -21.4 37.22 -24.49 0.092 1203
 1205 3 -21.42 37.09 -24.34 0.133 1204
 1206 3 -21.47 36.98 -24.27 0.097 1205
 1207 3 -21.56 36.84 -24.13 0.139 1206
 1208 3 -21.61 36.79 -23.97 0.147 1207
 1209 3 -21.63 36.66 -23.9 0.128 1208
 1210 3 -21.74 36.47 -23.72 0.153 1209
 1211 3 -21.79 36.26 -23.65 0.108 1210
 1212 3 -21.86 36.02 -23.56 0.121 1211
 1213 3 -21.97 35.84 -23.49 0.128 1212
 1214 3 -22.06 35.7 -23.43 0.133 1213
 1215 3 -22.09 35.55 -23.38 0.135 1214
 1216 3 -22.18 35.44 -23.34 0.175 1215
 1217 3 -22.22 35.27 -23.29 0.17 1216
 1218 3 -22.31 35.12 -23.26 0.175 1217
 1219 3 -22.06 35.12 -23.08 0.071 1218
 1220 3 -21.97 34.98 -23.02 0.066 1219
 1221 3 -22.56 34.98 -23.34 0.089 1218
 1222 3 -22.68 34.88 -23.36 0.087 1221
 1223 3 -22.79 34.81 -23.4 0.105 1222
 1224 3 -22.9 34.78 -23.4 0.101 1223
 1225 3 -22.95 34.6 -23.4 0.102 1224
 1226 3 -23.01 34.48 -23.38 0.109 1225
 1227 3 -23.04 34.31 -23.38 0.144 1226
 1228 3 -23.04 34.2 -23.33 0.155 1227
 1229 3 -23.11 34.06 -23.24 0.154 1228
 1230 3 -23.4 33.95 -23.31 0.098 1229
 1231 3 -23.45 33.86 -23.24 0.114 1230
 1232 3 -23.56 33.63 -23.29 0.123 1231
 1233 3 -23.56 33.49 -23.31 0.126 1232
 1234 3 -23.61 33.32 -23.29 0.098 1233
 1235 3 -23.7 33.17 -23.22 0.102 1234
 1236 3 -23.77 33.03 -23.13 0.087 1235
 1237 3 -23.86 32.91 -23.11 0.108 1236
 1238 3 -23.95 32.81 -23.13 0.097 1237
 1239 3 -24.08 32.71 -23.08 0.154 1238
 1240 3 -24.22 32.55 -23.09 0.145 1239
 1241 3 -24.4 32.43 -23.04 0.153 1240
 1242 3 -24.47 32.28 -22.99 0.145 1241
 1243 3 -24.72 32.16 -22.99 0.158 1242
 1244 3 -24.88 32.05 -23.04 0.126 1243
 1245 3 -25.02 31.9 -23.09 0.108 1244
 1246 3 -25.02 31.74 -23.14 0.118 1245
 1247 3 -25.01 31.54 -23.23 0.139 1246
 1248 3 -25.08 31.44 -23.3 0.112 1247
 1249 3 -25.15 31.24 -23.42 0.074 1248
 1250 3 -25.24 31.1 -23.39 0.123 1249
 1251 3 -25.29 30.97 -23.35 0.106 1250
 1252 3 -25.4 30.87 -23.28 0.091 1251
 1253 3 -25.54 30.76 -23.19 0.092 1252
 1254 3 -25.68 30.63 -23.17 0.099 1253
 1255 3 -25.72 30.51 -23.19 0.101 1254
 1256 3 -25.81 30.4 -23.26 0.096 1255
 1257 3 -26.01 30.35 -23.23 0.144 1256
 1258 3 -26.13 30.26 -23.3 0.118 1257
 1259 3 -26.27 30.06 -23.44 0.108 1258
 1260 3 -26.39 29.83 -23.48 0.127 1259
 1261 3 -26.41 29.69 -23.46 0.134 1260
 1262 3 -26.51 29.53 -23.51 0.111 1261
 1263 3 -26.69 29.29 -23.71 0.174 1262
 1264 3 -26.83 29.13 -23.82 0.16 1263
 1265 3 -26.92 29.02 -23.87 0.126 1264
 1266 3 -27.01 28.86 -23.91 0.131 1265
 1267 3 -27.03 28.68 -23.87 0.12 1266
 1268 3 -27.12 28.55 -23.82 0.116 1267
 1269 3 -27.23 28.34 -23.78 0.147 1268
 1270 3 -27.37 28.16 -23.71 0.107 1269
 1271 3 -27.5 28.07 -23.66 0.135 1270
 1272 3 -27.55 27.96 -23.66 0.167 1271
 1273 3 -27.64 27.82 -23.67 0.183 1272
 1274 3 -27.69 27.71 -23.64 0.223 1273
 1275 3 -27.69 27.59 -23.71 0.221 1274
 1276 3 -27.71 27.48 -23.89 0.202 1275
 1277 3 -27.76 27.43 -24.19 0.156 1276
 1278 3 -27.85 27.48 -24.23 0.191 1277
 1279 3 -27.89 27.55 -24.37 0.247 1278
 1280 3 -27.83 27.39 -24.73 0.143 1279
 1281 3 -27.83 27.34 -24.85 0.16 1280
 1282 3 -27.71 27.12 -25.07 0.138 1281
 1283 3 -27.66 26.89 -25.28 0.147 1282
 1284 3 -27.67 26.68 -25.39 0.16 1283
 1285 3 -27.64 26.64 -25.55 0.151 1284
 1286 3 -27.6 26.57 -25.67 0.127 1285
 1287 3 -27.58 26.39 -25.82 0.147 1286
 1288 3 -27.66 26.3 -25.94 0.138 1287
 1289 3 -27.71 26.23 -26.1 0.101 1288
 1290 3 -27.71 26.21 -26.25 0.108 1289
 1291 3 -27.76 26.14 -26.42 0.165 1290
 1292 3 -27.82 26.05 -26.62 0.189 1291
 1293 3 -27.85 25.93 -26.78 0.119 1292
 1294 3 -27.82 25.82 -26.92 0.112 1293
 1295 3 -27.8 25.77 -27.07 0.107 1294
 1296 3 -27.8 25.75 -27.25 0.11 1295
 1297 3 -27.75 25.77 -27.39 0.125 1296
 1298 3 -27.73 25.68 -27.53 0.156 1297
 1299 3 -27.71 25.56 -27.73 0.113 1298
 1300 3 -27.75 25.47 -27.92 0.128 1299
 1301 3 -27.8 25.34 -28.07 0.155 1300
 1302 3 -27.83 25.2 -28.17 0.143 1301
 1303 3 -27.83 25.04 -28.3 0.156 1302
 1304 3 -27.78 24.95 -28.5 0.167 1303
 1305 3 -27.76 24.88 -28.67 0.156 1304
 1306 3 -27.73 24.81 -28.85 0.155 1305
 1307 3 -27.78 24.72 -29.07 0.151 1306
 1308 3 -27.94 24.63 -29.19 0.138 1307
 1309 3 -28.12 24.45 -29.39 0.102 1308
 1310 3 -28.21 24.35 -29.57 0.107 1309
 1311 3 -28.3 24.22 -29.69 0.106 1310
 1312 3 -28.46 24.06 -29.76 0.103 1311
 1313 3 -28.6 23.9 -29.85 0.115 1312
 1314 3 -28.73 23.83 -29.89 0.123 1313
 1315 3 -28.85 23.79 -30.08 0.108 1314
 1316 3 -29.05 23.74 -30.16 0.088 1315
 1317 3 -29.12 23.74 -30.28 0.077 1316
 1318 3 -29.17 23.65 -30.37 0.103 1317
 1319 3 -29.28 23.52 -30.48 0.119 1318
 1320 3 -29.39 23.47 -30.64 0.12 1319
 1321 3 -29.53 23.49 -30.72 0.138 1320
 1322 3 -29.69 23.47 -30.79 0.121 1321
 1323 3 -29.8 23.49 -30.91 0.142 1322
 1324 3 -29.92 23.49 -31.02 0.125 1323
 1325 3 -30.01 23.35 -31.18 0.106 1324
 1326 3 -30.14 23.31 -31.27 0.125 1325
 1327 3 -30.23 23.28 -31.36 0.145 1326
 1328 3 -30.37 23.21 -31.52 0.147 1327
 1329 3 -30.46 23.14 -31.7 0.131 1328
 1330 3 -30.55 23.12 -31.86 0.118 1329
 1331 3 -30.64 23.14 -32.06 0.104 1330
 1332 3 -30.8 23.1 -32.16 0.111 1331
 1333 3 -30.89 23.1 -32.31 0.087 1332
 1334 3 -30.94 23.07 -32.44 0.148 1333
 1335 3 -31.03 23.09 -32.56 0.16 1334
 1336 3 -31.1 23.05 -32.66 0.21 1335
 1337 3 -31.21 23.07 -32.77 0.27 1336
 1338 3 -31.35 23.09 -32.81 0.309 1337
 1339 3 -31.42 23.05 -32.99 0.332 1338
 1340 3 -31.53 23.03 -33.09 0.396 1339
 1341 3 -31.62 23.05 -33.17 0.418 1340
 1342 3 -31.69 23.1 -33.31 0.383 1341
 1343 3 -31.78 23.07 -33.42 0.339 1342
 1344 3 -31.83 22.98 -33.6 0.305 1343
 1345 3 -31.89 22.94 -33.78 0.231 1344
 1346 3 -31.87 22.85 -34.06 0.147 1345
 1347 3 -31.82 22.8 -34.23 0.116 1346
 1348 3 -31.87 22.73 -34.38 0.103 1347
 1349 3 -31.94 22.69 -34.52 0.092 1348
 1350 3 -31.96 22.66 -34.63 0.135 1349
 1351 3 -32.15 22.64 -34.92 0.222 1350
 1352 3 -32.38 22.59 -35.16 0.221 1351
 1353 3 -32.42 22.46 -35.49 0.134 1352
 1354 3 -32.32 22.48 -35.67 0.185 1353
 1355 3 -32.42 22.53 -35.74 0.127 1354
 1356 3 -32.38 22.69 -35.85 0.08 1355
 1357 3 -32.34 22.71 -35.96 0.083 1356
 1358 3 -32.25 22.75 -36.02 0.066 1357
 1359 3 -32.21 22.37 -35.89 0.129 1354
 1360 3 -32.22 22.34 -36.05 0.174 1359
 1361 3 -32.24 22.25 -36.14 0.212 1360
 1362 3 -32.03 22.05 -36.38 0.118 1361
 1363 3 -32 21.98 -36.51 0.128 1362
 1364 3 -31.92 21.89 -36.59 0.104 1363
 1365 3 -31.94 21.8 -36.73 0.121 1364
 1366 3 -31.89 21.78 -36.85 0.144 1365
 1367 3 -31.91 21.71 -36.99 0.094 1366
 1368 3 -31.92 21.64 -37.13 0.1 1367
 1369 3 -31.94 21.62 -37.27 0.124 1368
 1370 3 -31.94 21.6 -37.44 0.152 1369
 1371 3 -31.96 21.6 -37.59 0.169 1370
 1372 3 -31.87 21.6 -37.71 0.232 1371
 1373 3 -31.92 21.48 -37.94 0.221 1372
 1374 3 -31.89 21.53 -38.1 0.217 1373
 1375 3 -31.87 21.48 -38.23 0.165 1374
 1376 3 -31.85 21.5 -38.41 0.142 1375
 1377 3 -31.91 21.57 -38.59 0.106 1376
 1378 3 -31.96 21.6 -38.78 0.112 1377
 1379 3 -32 21.59 -39.02 0.122 1378
 1380 3 -32.03 21.64 -39.23 0.127 1379
 1381 3 -32.07 21.62 -39.41 0.118 1380
 1382 3 -32.07 21.56 -39.63 0.113 1381
 1383 3 -32.07 21.59 -39.91 0.133 1382
 1384 3 -32.13 21.63 -40.16 0.13 1383
 1385 3 -32.1 21.59 -40.45 0.136 1384
 1386 3 -32.14 21.61 -40.63 0.106 1385
 1387 3 -32.15 21.61 -40.78 0.124 1386
 1388 3 -32.18 21.59 -41.06 0.158 1387
 1389 3 -32.27 21.49 -41.34 0.158 1388
 1390 3 -32.35 21.4 -41.63 0.166 1389
 1391 3 -32.35 21.42 -41.89 0.122 1390
 1392 3 -32.38 21.42 -42.12 0.166 1391
 1393 3 -32.38 21.47 -42.39 0.123 1392
 1394 3 -32.34 21.49 -42.53 0.119 1393
 1395 3 -32.31 21.56 -42.74 0.113 1394
 1396 3 -32.31 21.56 -42.91 0.08 1395
 1397 3 -32.27 21.63 -43.05 0.087 1396
 1398 3 -32.24 21.68 -43.16 0.097 1397
 1399 3 -32.15 21.7 -43.31 0.067 1398
 1400 3 -32.07 21.79 -43.49 0.099 1399
 1401 3 -31.98 21.88 -43.7 0.142 1400
 1402 3 -31.94 21.97 -43.77 0.12 1401
 1403 3 -31.9 22.02 -43.94 0.107 1402
 1404 3 -31.84 22.13 -44.13 0.112 1403
 1405 3 -31.79 22.18 -44.3 0.096 1404
 1406 3 -31.79 22.29 -44.48 0.085 1405
 1407 3 -31.81 22.34 -44.59 0.096 1406
 1408 3 -31.88 22.36 -44.74 0.101 1407
 1409 3 -31.99 22.34 -44.88 0.149 1408
 1410 3 -32.11 22.34 -45.02 0.174 1409
 1411 3 -32.28 22.38 -45.19 0.166 1410
 1412 3 -32.4 22.38 -45.37 0.112 1411
 1413 3 -32.51 22.4 -45.46 0.138 1412
 1414 3 -32.61 22.47 -45.58 0.112 1413
 1415 3 -32.66 22.54 -45.69 0.155 1414
 1416 3 -32.71 22.58 -45.87 0.102 1415
 1417 3 -32.76 22.65 -46.03 0.087 1416
 1418 3 -32.78 22.7 -46.2 0.078 1417
 1419 3 -32.79 22.7 -46.33 0.099 1418
 1420 3 -32.86 22.75 -46.51 0.103 1419
 1421 3 -32.89 22.83 -46.6 0.105 1420
 1422 3 -32.91 22.95 -46.8 0.118 1421
 1423 3 -33.01 23.04 -46.99 0.117 1422
 1424 3 -33.01 23.17 -47.13 0.099 1423
 1425 3 -33.03 23.29 -47.19 0.158 1424
 1426 3 -33.11 23.36 -47.23 0.266 1425
 1427 3 -33.12 23.5 -47.26 0.334 1426
 1428 3 -33.14 23.61 -47.38 0.36 1427
 1429 3 -33.15 23.75 -47.41 0.369 1428
 1430 3 -33.11 23.84 -47.46 0.363 1429
 1431 3 -33.19 23.97 -47.59 0.251 1430
 1432 3 -33.08 23.97 -47.55 0.143 1431
 1433 3 -32.65 23.86 -47.46 0.13 1430
 1434 3 -32.68 23.9 -47.56 0.000125 1433
 1435 3 -28.05 27.73 -24.28 0.095 1279
 1436 3 -28.08 27.68 -24.46 0.114 1435
 1437 3 -28.14 27.64 -24.57 0.032 1436
 1438 3 -19.95 41.9 -28.82 0.122 1165
 1439 3 -19.76 41.9 -28.78 0.154 1438
 1440 3 -19.61 41.96 -28.71 0.168 1439
 1441 3 -19.49 41.96 -28.62 0.159 1440
 1442 3 -19.45 41.96 -28.48 0.134 1441
 1443 3 -19.33 41.89 -28.41 0.15 1442
 1444 3 -19.27 41.86 -28.3 0.135 1443
 1445 3 -19.18 41.89 -28.14 0.111 1444
 1446 3 -19.08 41.86 -28.02 0.142 1445
 1447 3 -18.97 41.93 -27.94 0.116 1446
 1448 3 -18.83 41.87 -27.89 0.102 1447
 1449 3 -18.74 41.86 -27.82 0.072 1448
 1450 3 -18.63 41.83 -27.8 0.102 1449
 1451 3 -18.47 41.88 -27.78 0.118 1450
 1452 3 -18.33 41.8 -27.75 0.14 1451
 1453 3 -18.18 41.67 -27.73 0.127 1452
 1454 3 -18.04 41.59 -27.75 0.145 1453
 1455 3 -17.93 41.59 -27.76 0.222 1454
 1456 3 -17.77 41.52 -27.79 0.25 1455
 1457 3 -17.63 41.49 -27.79 0.199 1456
 1458 3 -17.54 41.54 -27.69 0.142 1457
 1459 3 -17.33 41.4 -27.56 0.142 1458
 1460 3 -17.24 41.3 -27.4 0.133 1459
 1461 3 -17.22 41.13 -27.29 0.123 1460
 1462 3 -17.08 41.05 -27.24 0.105 1461
 1463 3 -17.04 40.99 -27.17 0.169 1462
 1464 3 -16.99 40.95 -27.08 0.273 1463
 1465 3 -16.74 41.09 -26.97 0.161 1464
 1466 3 -16.61 41.08 -26.78 0.146 1465
 1467 3 -16.56 41.04 -26.67 0.126 1466
 1468 3 -16.49 41.08 -26.56 0.146 1467
 1469 3 -16.4 41.09 -26.45 0.129 1468
 1470 3 -16.33 41.1 -26.31 0.098 1469
 1471 3 -16.26 41.08 -26.22 0.125 1470
 1472 3 -16.13 40.99 -26.08 0.136 1471
 1473 3 -16.01 40.91 -26.06 0.153 1472
 1474 3 -15.82 40.9 -26.1 0.131 1473
 1475 3 -15.72 40.79 -26.04 0.149 1474
 1476 3 -15.64 40.66 -25.95 0.154 1475
 1477 3 -15.57 40.54 -25.85 0.171 1476
 1478 3 -15.41 40.27 -25.74 0.182 1477
 1479 3 -15.35 40.15 -25.63 0.118 1478
 1480 3 -15.32 40.09 -25.51 0.097 1479
 1481 3 -15.28 40.02 -25.42 0.102 1480
 1482 3 -15.26 39.97 -25.33 0.137 1481
 1483 3 -15.18 39.94 -25.24 0.123 1482
 1484 3 -15.22 39.87 -25.06 0.158 1483
 1485 3 -15.19 39.87 -24.92 0.166 1484
 1486 3 -15.06 39.95 -24.81 0.121 1485
 1487 3 -14.92 39.91 -24.79 0.13 1486
 1488 3 -14.84 39.87 -24.72 0.124 1487
 1489 3 -14.79 39.74 -24.58 0.128 1488
 1490 3 -14.68 39.62 -24.49 0.116 1489
 1491 3 -14.56 39.59 -24.45 0.135 1490
 1492 3 -14.49 39.51 -24.31 0.153 1491
 1493 3 -14.44 39.47 -24.17 0.164 1492
 1494 3 -14.41 39.49 -23.94 0.171 1493
 1495 3 -14.36 39.45 -23.76 0.153 1494
 1496 3 -14.24 39.4 -23.63 0.127 1495
 1497 3 -14.17 39.23 -23.49 0.113 1496
 1498 3 -14.15 39.09 -23.4 0.136 1497
 1499 3 -14.22 38.97 -23.29 0.17 1498
 1500 3 -14.17 38.84 -23.16 0.178 1499
 1501 3 -14.16 38.74 -23.07 0.129 1500
 1502 3 -14.04 38.65 -23 0.106 1501
 1503 3 -13.95 38.48 -22.87 0.114 1502
 1504 3 -13.98 38.37 -22.77 0.105 1503
 1505 3 -13.77 38.16 -22.69 0.201 1504
 1506 3 -13.59 37.95 -22.6 0.144 1505
 1507 3 -13.42 37.84 -22.59 0.12 1506
 1508 3 -13.27 37.77 -22.5 0.146 1507
 1509 3 -13.11 37.67 -22.5 0.144 1508
 1510 3 -13.02 37.47 -22.35 0.162 1509
 1511 3 -12.92 37.26 -22.23 0.163 1510
 1512 3 -12.79 37.12 -22 0.16 1511
 1513 3 -12.67 37.08 -21.85 0.169 1512
 1514 3 -12.54 37.06 -21.77 0.206 1513
 1515 3 -12.5 37.12 -21.66 0.199 1514
 1516 3 -12.48 37.15 -21.55 0.132 1515
 1517 3 -12.47 37.13 -21.39 0.108 1516
 1518 3 -12.45 37.09 -21.21 0.125 1517
 1519 3 -12.34 37.07 -21.09 0.139 1518
 1520 3 -12.29 37.1 -20.98 0.168 1519
 1521 3 -11.99 37.03 -20.73 0.102 1520
 1522 3 -11.92 37.05 -20.6 0.127 1521
 1523 3 -11.78 37.07 -20.46 0.113 1522
 1524 3 -11.65 37.06 -20.39 0.122 1523
 1525 3 -11.51 37.07 -20.35 0.135 1524
 1526 3 -11.41 37.03 -20.25 0.13 1525
 1527 3 -11.2 37.07 -20.23 0.135 1526
 1528 3 -11.08 37.06 -20.25 0.14 1527
 1529 3 -10.92 37.1 -20.18 0.148 1528
 1530 3 -10.77 37.11 -20.14 0.134 1529
 1531 3 -10.56 37.1 -20.07 0.115 1530
 1532 3 -10.35 37.09 -20.07 0.111 1531
 1533 3 -10.22 37.06 -20.07 0.104 1532
 1534 3 -10.06 37.03 -20.05 0.111 1533
 1535 3 -9.9 37.02 -20.07 0.128 1534
 1536 3 -9.77 37.06 -20.03 0.145 1535
 1537 3 -9.59 37.02 -19.96 0.137 1536
 1538 3 -9.51 36.99 -19.85 0.159 1537
 1539 3 -9.47 36.96 -19.66 0.112 1538
 1540 3 -9.41 36.86 -19.5 0.108 1539
 1541 3 -9.34 36.85 -19.39 0.116 1540
 1542 3 -9.26 36.82 -19.28 0.113 1541
 1543 3 -9.2 36.77 -19.18 0.144 1542
 1544 3 -9.17 36.78 -19.02 0.134 1543
 1545 3 -9.15 36.64 -18.84 0.125 1544
 1546 3 -9.11 36.53 -18.71 0.123 1545
 1547 3 -9.01 36.46 -18.59 0.098 1546
 1548 3 -8.97 36.42 -18.5 0.102 1547
 1549 3 -8.97 36.35 -18.41 0.088 1548
 1550 3 -8.84 36.14 -18.21 0.169 1549
 1551 3 -8.87 36.03 -18.09 0.206 1550
 1552 3 -8.84 35.92 -18.07 0.275 1551
 1553 3 -8.69 35.67 -18.14 0.234 1552
 1554 3 -8.67 35.55 -18.12 0.273 1553
 1555 3 -8.65 35.34 -18.14 0.267 1554
 1556 3 -8.61 35.17 -18.14 0.26 1555
 1557 3 -8.53 34.99 -18.14 0.223 1556
 1558 3 -8.48 34.86 -18.14 0.173 1557
 1559 3 -8.39 34.66 -18.1 0.163 1558
 1560 3 -8.33 34.46 -18.09 0.142 1559
 1561 3 -8.31 34.28 -18.03 0.153 1560
 1562 3 -8.16 34.17 -18 0.14 1561
 1563 3 -8.04 33.96 -18.05 0.181 1562
 1564 3 -7.95 33.84 -18.02 0.158 1563
 1565 3 -7.79 33.7 -18.03 0.174 1564
 1566 3 -7.67 33.53 -18.05 0.161 1565
 1567 3 -7.55 33.38 -18.09 0.137 1566
 1568 3 -7.5 33.24 -18.14 0.148 1567
 1569 3 -7.31 33.09 -18.19 0.149 1568
 1570 3 -7.21 32.92 -18.14 0.161 1569
 1571 3 -7.16 32.77 -18.12 0.152 1570
 1572 3 -7.04 32.63 -18.16 0.168 1571
 1573 3 -6.91 32.49 -18.16 0.188 1572
 1574 3 -6.79 32.35 -18.3 0.186 1573
 1575 3 -6.67 32.27 -18.39 0.203 1574
 1576 3 -6.62 32.13 -18.39 0.191 1575
 1577 3 -6.56 31.98 -18.43 0.193 1576
 1578 3 -6.51 31.81 -18.34 0.215 1577
 1579 3 -6.49 31.67 -18.35 0.281 1578
 1580 3 -6.5 31.51 -18.28 0.336 1579
 1581 3 -6.54 31.4 -18.39 0.268 1580
 1582 3 -6.4 31.33 -18.16 0.156 1581
 1583 3 -6.44 31.19 -18 0.089 1582
 1584 3 -6.54 31.1 -17.98 0.128 1583
 1585 3 -6.45 31.04 -17.82 0.036 1584
 1586 3 -6.45 30.97 -17.71 0.079 1585
 1587 3 -6.45 30.97 -17.57 0.061 1586
 1588 3 -6.75 31.31 -18.82 0.134 1581
 1589 3 -6.83 31.21 -18.89 0.106 1588
 1590 3 -6.95 31.12 -18.96 0.123 1589
 1591 3 -6.95 31.01 -19.09 0.114 1590
 1592 3 -6.99 30.88 -19.14 0.15 1591
 1593 3 -6.92 30.76 -19.19 0.207 1592
 1594 3 -6.84 30.65 -19.25 0.247 1593
 1595 3 -6.75 30.51 -19.25 0.296 1594
 1596 3 -6.74 30.33 -19.14 0.303 1595
 1597 3 -6.74 30.19 -19.14 0.34 1596
 1598 3 -6.83 30.08 -19.14 0.239 1597
 1599 3 -6.95 30.01 -19.16 0.188 1598
 1600 3 -7.12 29.85 -19.16 0.114 1599
 1601 3 -7.16 29.72 -19.25 0.133 1600
 1602 3 -7.2 29.63 -19.34 0.155 1601
 1603 3 -7.12 29.44 -19.37 0.138 1602
 1604 3 -7.05 29.28 -19.44 0.161 1603
 1605 3 -6.98 29.12 -19.48 0.135 1604
 1606 3 -6.87 28.94 -19.48 0.121 1605
 1607 3 -6.82 28.76 -19.57 0.123 1606
 1608 3 -6.74 28.6 -19.62 0.096 1607
 1609 3 -6.63 28.44 -19.68 0.131 1608
 1610 3 -6.48 28.37 -19.72 0.168 1609
 1611 3 -6.33 28.29 -19.74 0.205 1610
 1612 3 -6.62 27.94 -19.52 0.113 1611
 1613 3 -6.63 27.85 -19.42 0.069 1612
 1614 3 -6.75 27.72 -19.22 0.084 1613
 1615 3 -6.26 28.28 -19.86 0.139 1611
 1616 3 -5.98 28.28 -20.2 0.12 1615
 1617 3 -5.83 28.13 -20.18 0.1 1616
 1618 3 -5.73 28.01 -20.18 0.131 1617
 1619 3 -5.55 28.04 -20.4 0.09 1618
 1620 3 -5.41 28.03 -20.45 0.08 1619
 1621 3 -5.75 27.83 -19.97 0.082 1618
 1622 3 -5.7 27.69 -20.01 0.066 1621
 1623 3 -5.69 27.65 -20.15 0.103 1622
 1624 3 -5.69 27.58 -20.27 0.107 1623
 1625 3 -5.59 27.38 -20.31 0.153 1624
 1626 3 -5.45 27.21 -20.31 0.159 1625
 1627 3 -5.24 27.06 -20.43 0.175 1626
 1628 3 -5.2 26.99 -20.58 0.236 1627
 1629 3 -5.19 26.97 -20.7 0.285 1628
 1630 3 -5.16 26.97 -20.83 0.27 1629
 1631 3 -5.01 26.83 -20.95 0.23 1630
 1632 3 -4.88 26.72 -21.02 0.204 1631
 1633 3 -4.75 26.6 -21.01 0.048 1632
 1634 3 -6.04 28.46 -19.78 0.089 1615
 1635 3 -5.83 28.53 -19.89 0.074 1634
 1636 3 -5.66 28.53 -19.91 0.091 1635
 1637 3 -5.5 28.54 -19.87 0.107 1636
 1638 3 -5.36 28.49 -19.91 0.131 1637
 1639 3 -5.21 28.58 -19.96 0.069 1638
 1640 3 -5.09 28.67 -20.03 0.061 1639
 1641 3 -7.17 29.38 -19.14 0.111 1604
 1642 3 -7.17 29.33 -19.05 0.082 1641
 1643 3 -6.55 31.56 -17.78 0.113 1580
 1644 3 -6.54 31.65 -17.69 0.09 1643
 1645 3 -6.53 31.78 -17.59 0.097 1644
 1646 3 -6.48 31.88 -17.41 0.142 1645
 1647 3 -6.53 31.83 -17.32 0.185 1646
 1648 3 -9.17 36.23 -17.89 0.094 1552
 1649 3 -9.11 36.34 -17.82 0.097 1648
 1650 3 -9 36.36 -17.71 0.13 1649
 1651 3 -8.98 36.38 -17.57 0.097 1650
 1652 3 -12.65 37.14 -20.84 0.078 1520
 1653 3 -17.22 40.49 -26.95 0.075 1464
 1654 3 -17.2 40.34 -26.88 0.072 1653
 1655 3 -5.03 56.25 -39.98 0.934 444
 1656 3 -5.18 56.33 -40.04 0.939 1655
 1657 3 -5.27 56.4 -40.12 0.877 1656
 1658 3 -5.4 56.5 -40.14 0.804 1657
 1659 3 -5.53 56.55 -40.22 0.823 1658
 1660 3 -5.63 56.64 -40.29 0.824 1659
 1661 3 -5.72 56.61 -40.34 0.709 1660
 1662 3 -5.85 56.83 -40.4 0.746 1661
 1663 3 -6.02 56.89 -40.39 0.618 1662
 1664 3 -6.17 56.98 -40.44 0.546 1663
 1665 3 -6.27 57.12 -40.51 0.502 1664
 1666 3 -6.23 57.29 -40.7 0.522 1665
 1667 3 -6.31 57.51 -40.86 0.516 1666
 1668 3 -6.4 57.71 -40.97 0.482 1667
 1669 3 -6.55 57.8 -41.01 0.441 1668
 1670 3 -6.63 57.9 -41.16 0.472 1669
 1671 3 -6.73 58.05 -41.25 0.493 1670
 1672 3 -6.9 58.23 -41.27 0.499 1671
 1673 3 -7.06 58.34 -41.3 0.554 1672
 1674 3 -7.17 58.5 -41.37 0.571 1673
 1675 3 -7.32 58.59 -41.4 0.552 1674
 1676 3 -7.43 58.76 -41.51 0.542 1675
 1677 3 -7.44 58.87 -41.69 0.596 1676
 1678 3 -7.5 58.94 -41.83 0.574 1677
 1679 3 -7.48 59.04 -42 0.586 1678
 1680 3 -7.6 59.18 -42.12 0.582 1679
 1681 3 -7.76 59.28 -42.19 0.619 1680
 1682 3 -7.89 59.39 -42.25 0.652 1681
 1683 3 -7.93 59.57 -42.37 0.673 1682
 1684 3 -7.96 59.63 -42.52 0.729 1683
 1685 3 -8 59.6 -42.75 0.764 1684
 1686 3 -8.09 59.82 -42.87 0.842 1685
 1687 3 -7.61 59.78 -43.97 0.119 1686
 1688 3 -7.57 59.79 -44.09 0.122 1687
 1689 3 -7.59 59.78 -44.3 0.158 1688
 1690 3 -7.6 59.78 -44.55 0.156 1689
 1691 3 -7.52 59.68 -44.7 0.15 1690
 1692 3 -7.42 59.64 -44.9 0.105 1691
 1693 3 -7.32 59.64 -45.05 0.094 1692
 1694 3 -7.22 59.63 -45.22 0.134 1693
 1695 3 -7.22 59.57 -45.33 0.098 1694
 1696 3 -7.15 59.5 -45.44 0.106 1695
 1697 3 -7.07 59.4 -45.54 0.162 1696
 1698 3 -6.88 59.36 -45.58 0.176 1697
 1699 3 -6.73 59.31 -45.69 0.181 1698
 1700 3 -6.53 59.28 -45.86 0.163 1699
 1701 3 -6.31 59.25 -46.01 0.131 1700
 1702 3 -6.18 59.22 -46.15 0.096 1701
 1703 3 -6.1 59.21 -46.23 0.079 1702
 1704 3 -6.06 59.21 -46.36 0.068 1703
 1705 3 -5.98 59.22 -46.47 0.079 1704
 1706 3 -5.89 59.32 -46.59 0.114 1705
 1707 3 -5.82 59.43 -46.76 0.106 1706
 1708 3 -5.73 59.5 -46.93 0.115 1707
 1709 3 -5.53 59.53 -47.08 0.106 1708
 1710 3 -5.35 59.5 -47.18 0.162 1709
 1711 3 -5.22 59.58 -47.25 0.174 1710
 1712 3 -5.1 59.68 -47.33 0.195 1711
 1713 3 -5.01 59.79 -47.44 0.178 1712
 1714 3 -4.94 59.78 -47.7 0.13 1713
 1715 3 -4.91 59.71 -47.87 0.157 1714
 1716 3 -4.81 59.53 -47.94 0.165 1715
 1717 3 -4.74 59.32 -48.02 0.159 1716
 1718 3 -4.64 59.17 -48.22 0.155 1717
 1719 3 -4.6 59.03 -48.34 0.195 1718
 1720 3 -4.55 58.95 -48.39 0.218 1719
 1721 3 -4.26 58.85 -48.5 0.115 1720
 1722 3 -4.09 58.79 -48.64 0.121 1721
 1723 3 -3.95 58.67 -48.76 0.137 1722
 1724 3 -3.7 58.61 -48.91 0.15 1723
 1725 3 -3.51 58.57 -48.9 0.153 1724
 1726 3 -3.33 58.58 -48.83 0.163 1725
 1727 3 -3.16 58.71 -48.79 0.174 1726
 1728 3 -3.06 58.74 -48.73 0.186 1727
 1729 3 -3.02 58.78 -48.62 0.193 1728
 1730 3 -2.95 58.82 -48.51 0.145 1729
 1731 3 -2.87 58.82 -48.4 0.128 1730
 1732 3 -4.89 58.81 -48.52 0.088 1720
 1733 3 -5.11 58.75 -48.68 0.04 1732
 1734 3 -8.18 60.02 -42.84 0.812 1686
 1735 3 -8.23 60.21 -42.91 0.791 1734
 1736 3 -8.27 60.28 -43.02 0.781 1735
 1737 3 -8.54 60.43 -43.07 0.788 1736
 1738 3 -9.54 60.45 -42.66 0.213 1737
 1739 3 -9.62 60.39 -42.58 0.25 1738
 1740 3 -9.85 60.39 -42.5 0.282 1739
 1741 3 -10.05 60.36 -42.37 0.315 1740
 1742 3 -10.16 60.27 -42.22 0.34 1741
 1743 3 -10.2 60.18 -42.05 0.319 1742
 1744 3 -10.28 60.14 -41.82 0.297 1743
 1745 3 -10.29 60.03 -41.65 0.267 1744
 1746 3 -10.34 59.95 -41.45 0.255 1745
 1747 3 -10.33 59.83 -41.34 0.269 1746
 1748 3 -10.35 59.75 -41.18 0.271 1747
 1749 3 -10.36 59.67 -41.02 0.269 1748
 1750 3 -10.45 59.56 -40.91 0.268 1749
 1751 3 -10.52 59.57 -40.73 0.25 1750
 1752 3 -10.61 59.53 -40.5 0.196 1751
 1753 3 -10.71 59.48 -40.4 0.189 1752
 1754 3 -10.71 59.44 -40.19 0.24 1753
 1755 3 -10.73 59.44 -40.04 0.25 1754
 1756 3 -10.76 59.36 -39.86 0.252 1755
 1757 3 -10.77 59.29 -39.65 0.289 1756
 1758 3 -10.77 59.19 -39.44 0.295 1757
 1759 3 -10.77 59.04 -39.33 0.28 1758
 1760 3 -10.77 58.72 -39.43 0.111 1759
 1761 3 -10.86 58.55 -39.32 0.118 1760
 1762 3 -10.93 58.41 -39.22 0.12 1761
 1763 3 -11.09 58.29 -39.07 0.107 1762
 1764 3 -11.27 58.26 -38.95 0.116 1763
 1765 3 -11.49 58.3 -38.9 0.112 1764
 1766 3 -11.68 58.33 -38.82 0.13 1765
 1767 3 -11.92 58.28 -38.66 0.157 1766
 1768 3 -12.11 58.26 -38.51 0.195 1767
 1769 3 -12.15 58.04 -38.29 0.124 1768
 1770 3 -12.33 57.91 -38.08 0.15 1769
 1771 3 -12.51 57.78 -38 0.135 1770
 1772 3 -12.69 57.65 -37.83 0.138 1771
 1773 3 -12.78 57.61 -37.64 0.13 1772
 1774 3 -12.9 57.57 -37.47 0.115 1773
 1775 3 -12.93 57.47 -37.37 0.096 1774
 1776 3 -13.1 57.39 -37.2 0.139 1775
 1777 3 -13.21 57.3 -37.02 0.164 1776
 1778 3 -13.32 57.15 -36.86 0.178 1777
 1779 3 -13.4 57.08 -36.69 0.205 1778
 1780 3 -13.7 57.11 -36.5 0.073 1779
 1781 3 -13.85 57.07 -36.36 0.095 1780
 1782 3 -13.88 57.08 -36.21 0.113 1781
 1783 3 -14.02 57.05 -36.04 0.094 1782
 1784 3 -14.15 57.04 -35.92 0.125 1783
 1785 3 -14.35 57.01 -35.75 0.144 1784
 1786 3 -14.49 56.91 -35.64 0.152 1785
 1787 3 -14.63 56.89 -35.5 0.164 1786
 1788 3 -14.79 56.79 -35.39 0.166 1787
 1789 3 -14.88 56.76 -35.21 0.155 1788
 1790 3 -15.05 56.69 -35.04 0.129 1789
 1791 3 -15.24 56.57 -34.93 0.147 1790
 1792 3 -15.43 56.53 -34.79 0.152 1791
 1793 3 -15.6 56.53 -34.57 0.097 1792
 1794 3 -15.69 56.44 -34.49 0.1 1793
 1795 3 -15.8 56.41 -34.39 0.122 1794
 1796 3 -15.82 56.32 -34.19 0.096 1795
 1797 3 -15.91 56.3 -34.04 0.105 1796
 1798 3 -15.93 56.23 -33.86 0.135 1797
 1799 3 -15.94 56.09 -33.71 0.16 1798
 1800 3 -16.01 56.18 -33.61 0.125 1799
 1801 3 -16.18 56.12 -33.47 0.104 1800
 1802 3 -16.32 56.19 -33.38 0.131 1801
 1803 3 -16.46 56.19 -33.21 0.146 1802
 1804 3 -16.59 56.08 -33 0.137 1803
 1805 3 -16.69 55.97 -32.85 0.158 1804
 1806 3 -16.96 55.86 -32.63 0.12 1805
 1807 3 -17.12 55.8 -32.61 0.08 1806
 1808 3 -17.28 55.72 -32.5 0.077 1807
 1809 3 -17.41 55.69 -32.43 0.095 1808
 1810 3 -17.53 55.58 -32.29 0.129 1809
 1811 3 -17.71 55.58 -32.13 0.112 1810
 1812 3 -17.84 55.51 -32.1 0.095 1811
 1813 3 -17.96 55.44 -32.08 0.071 1812
 1814 3 -18.05 55.4 -32 0.142 1813
 1815 3 -18.21 55.36 -31.89 0.152 1814
 1816 3 -18.28 55.33 -31.77 0.181 1815
 1817 3 -18.5 55.28 -31.68 0.182 1816
 1818 3 -18.52 55.11 -31.43 0.159 1817
 1819 3 -18.6 55 -31.29 0.155 1818
 1820 3 -18.66 54.71 -31.18 0.145 1819
 1821 3 -18.85 54.55 -31.05 0.142 1820
 1822 3 -19.05 54.54 -30.86 0.148 1821
 1823 3 -19.23 54.54 -30.66 0.162 1822
 1824 3 -19.39 54.55 -30.54 0.127 1823
 1825 3 -19.52 54.65 -30.43 0.115 1824
 1826 3 -19.73 54.71 -30.32 0.128 1825
 1827 3 -19.96 54.66 -30.25 0.122 1826
 1828 3 -20.1 54.62 -30.25 0.114 1827
 1829 3 -20.23 54.59 -30.21 0.11 1828
 1830 3 -20.37 54.51 -30.12 0.135 1829
 1831 3 -20.59 54.44 -29.91 0.093 1830
 1832 3 -20.64 54.36 -29.82 0.084 1831
 1833 3 -20.73 54.3 -29.71 0.106 1832
 1834 3 -20.75 54.25 -29.59 0.138 1833
 1835 3 -20.78 54.19 -29.45 0.129 1834
 1836 3 -20.78 54.15 -29.32 0.131 1835
 1837 3 -18.68 55.51 -31.93 0.081 1817
 1838 3 -18.8 55.55 -32 0.06 1837
 1839 3 -18.07 55.44 -31.61 0.119 1816
 1840 3 -17.96 55.4 -31.54 0.129 1839
 1841 3 -17.89 55.36 -31.45 0.131 1840
 1842 3 -17.73 55.36 -31.46 0.124 1841
 1843 3 -17.8 55.28 -31.36 0.153 1842
 1844 3 -17.84 55.18 -31.27 0.123 1843
 1845 3 -17.84 55.08 -31.09 0.084 1844
 1846 3 -17.84 55.01 -31 0.000125 1845
 1847 3 -15.77 55.84 -33.65 0.085 1799
 1848 3 -15.68 55.75 -33.57 0.078 1847
 1849 3 -15.6 55.65 -33.5 0.072 1848
 1850 3 -10.84 59.01 -39.12 0.251 1759
 1851 3 -10.85 59.01 -38.93 0.289 1850
 1852 3 -10.86 58.96 -38.75 0.31 1851
 1853 3 -10.85 58.97 -38.59 0.315 1852
 1854 3 -10.87 58.94 -38.4 0.336 1853
 1855 3 -10.98 58.96 -38.25 0.339 1854
 1856 3 -11.1 58.93 -38.07 0.362 1855
 1857 3 -11.2 59 -37.9 0.339 1856
 1858 3 -11.35 58.97 -37.69 0.318 1857
 1859 3 -11.43 59.01 -37.51 0.333 1858
 1860 3 -11.57 59.01 -37.33 0.324 1859
 1861 3 -11.63 59.05 -37.18 0.343 1860
 1862 3 -11.74 59.14 -37.05 0.338 1861
 1863 3 -11.85 59.25 -36.93 0.377 1862
 1864 3 -11.9 59.12 -36.73 0.353 1863
 1865 3 -12.02 59.15 -36.61 0.35 1864
 1866 3 -12.12 59.16 -36.44 0.358 1865
 1867 3 -12.2 59.19 -36.3 0.332 1866
 1868 3 -12.35 59.22 -36.15 0.329 1867
 1869 3 -12.42 59.19 -36 0.292 1868
 1870 3 -12.52 59.37 -35.86 0.279 1869
 1871 3 -12.52 59.33 -35.69 0.266 1870
 1872 3 -12.61 59.34 -35.54 0.258 1871
 1873 3 -12.66 59.39 -35.44 0.287 1872
 1874 3 -12.66 59.4 -35.26 0.281 1873
 1875 3 -12.68 59.44 -35.11 0.275 1874
 1876 3 -12.68 59.4 -34.94 0.252 1875
 1877 3 -12.71 59.41 -34.82 0.266 1876
 1878 3 -12.84 59.41 -34.69 0.248 1877
 1879 3 -12.85 59.54 -34.5 0.241 1878
 1880 3 -12.92 59.55 -34.32 0.256 1879
 1881 3 -12.98 59.61 -34.15 0.293 1880
 1882 3 -13.02 59.68 -34.01 0.299 1881
 1883 3 -13.1 59.8 -33.91 0.321 1882
 1884 3 -13.19 59.9 -33.83 0.328 1883
 1885 3 -13.32 60.01 -33.7 0.303 1884
 1886 3 -13.41 60.15 -33.64 0.283 1885
 1887 3 -13.61 60.25 -33.54 0.28 1886
 1888 3 -13.75 60.29 -33.43 0.304 1887
 1889 3 -13.88 60.36 -33.27 0.286 1888
 1890 3 -14.02 60.4 -33.11 0.273 1889
 1891 3 -14.17 60.44 -32.94 0.263 1890
 1892 3 -14.26 60.44 -32.79 0.251 1891
 1893 3 -14.34 60.47 -32.66 0.233 1892
 1894 3 -14.38 60.51 -32.54 0.255 1893
 1895 3 -14.41 60.54 -32.39 0.274 1894
 1896 3 -14.53 60.53 -32.22 0.322 1895
 1897 3 -14.62 60.64 -32.05 0.338 1896
 1898 3 -14.68 60.65 -31.92 0.321 1897
 1899 3 -14.82 60.69 -31.81 0.317 1898
 1900 3 -14.98 60.94 -31.72 0.258 1899
 1901 3 -15.05 61.08 -31.69 0.286 1900
 1902 3 -15.15 61.16 -31.56 0.283 1901
 1903 3 -15.18 61.33 -31.51 0.301 1902
 1904 3 -15.27 61.47 -31.44 0.288 1903
 1905 3 -15.35 61.58 -31.35 0.293 1904
 1906 3 -15.45 61.61 -31.31 0.281 1905
 1907 3 -15.49 61.62 -31.17 0.314 1906
 1908 3 -15.43 61.75 -31.01 0.291 1907
 1909 3 -15.62 61.79 -31.01 0.369 1908
 1910 3 -15.74 61.9 -30.94 0.394 1909
 1911 3 -15.76 61.97 -30.83 0.394 1910
 1912 3 -15.84 62.04 -30.69 0.354 1911
 1913 3 -15.88 62.14 -30.56 0.318 1912
 1914 3 -15.87 62.26 -30.4 0.318 1913
 1915 3 -15.93 62.36 -30.31 0.363 1914
 1916 3 -16.02 62.44 -30.19 0.409 1915
 1917 3 -16 62.58 -30.1 0.441 1916
 1918 3 -16.18 62.65 -30.01 0.465 1917
 1919 3 -16.19 62.79 -29.9 0.487 1918
 1920 3 -16.25 62.94 -29.85 0.481 1919
 1921 3 -16.32 62.98 -29.65 0.455 1920
 1922 3 -16.41 63.04 -29.58 0.508 1921
 1923 3 -16.91 62.51 -29.22 0.227 1922
 1924 3 -17.09 62.47 -29.06 0.265 1923
 1925 3 -17.3 62.28 -28.76 0.229 1924
 1926 3 -17.35 62.18 -28.56 0.188 1925
 1927 3 -17.35 62.08 -28.44 0.169 1926
 1928 3 -17.41 61.94 -28.35 0.155 1927
 1929 3 -17.48 61.84 -28.24 0.159 1928
 1930 3 -17.55 61.7 -28.19 0.124 1929
 1931 3 -17.68 61.52 -28.06 0.16 1930
 1932 3 -17.84 61.44 -27.85 0.152 1931
 1933 3 -17.93 61.34 -27.67 0.173 1932
 1934 3 -18.05 61.2 -27.49 0.205 1933
 1935 3 -18.12 61.1 -27.37 0.202 1934
 1936 3 -18.05 60.9 -27.17 0.176 1935
 1937 3 -18.07 60.76 -27.08 0.18 1936
 1938 3 -17.96 60.55 -26.94 0.2 1937
 1939 3 -17.89 60.4 -26.85 0.194 1938
 1940 3 -17.91 60.31 -26.72 0.195 1939
 1941 3 -17.94 60.19 -26.58 0.178 1940
 1942 3 -18 60.1 -26.4 0.168 1941
 1943 3 -18.02 60.05 -26.22 0.175 1942
 1944 3 -18 59.99 -26.03 0.214 1943
 1945 3 -18.02 59.9 -25.83 0.232 1944
 1946 3 -18 59.7 -25.69 0.211 1945
 1947 3 -18.02 59.52 -25.58 0.175 1946
 1948 3 -18.02 59.33 -25.44 0.269 1947
 1949 3 -18.01 59.2 -25.28 0.323 1948
 1950 3 -18.01 59.01 -25.19 0.336 1949
 1951 3 -17.99 58.91 -25.1 0.317 1950
 1952 3 -18.08 58.81 -25.03 0.379 1951
 1953 3 -17.52 59.35 -24.85 0.142 1952
 1954 3 -17.38 59.44 -24.81 0.103 1953
 1955 3 -17.24 59.59 -24.78 0.123 1954
 1956 3 -17.18 59.62 -24.63 0.112 1955
 1957 3 -17.13 59.63 -24.47 0.141 1956
 1958 3 -17.13 59.7 -24.35 0.144 1957
 1959 3 -17.04 59.83 -24.22 0.157 1958
 1960 3 -16.95 59.98 -24.19 0.193 1959
 1961 3 -16.95 60.13 -24.08 0.217 1960
 1962 3 -16.95 60.16 -23.92 0.25 1961
 1963 3 -16.93 60.17 -23.8 0.347 1962
 1964 3 -16.83 59.84 -23.47 0.107 1963
 1965 3 -16.79 59.77 -23.3 0.07 1964
 1966 3 -17.13 60.3 -23.78 0.186 1963
 1967 3 -17.58 60.35 -23.6 0.169 1966
 1968 3 -17.67 60.3 -23.4 0.134 1967
 1969 3 -17.79 60.4 -23.13 0.132 1968
 1970 3 -17.88 60.35 -22.9 0.157 1969
 1971 3 -17.88 60.34 -22.72 0.126 1970
 1972 3 -18.04 60.35 -22.53 0.148 1971
 1973 3 -18.18 60.33 -22.46 0.174 1972
 1974 3 -18.26 60.4 -22.3 0.205 1973
 1975 3 -18.34 60.48 -22.19 0.204 1974
 1976 3 -18.29 60.47 -22.06 0.149 1975
 1977 3 -18.15 60.54 -21.99 0.083 1976
 1978 3 -18.08 60.66 -21.88 0.104 1977
 1979 3 -18.09 60.7 -21.76 0.106 1978
 1980 3 -18.04 60.8 -21.65 0.109 1979
 1981 3 -18.04 60.81 -21.51 0.125 1980
 1982 3 -18.06 60.87 -21.35 0.11 1981
 1983 3 -18.08 60.94 -21.22 0.114 1982
 1984 3 -18.15 60.95 -21.06 0.128 1983
 1985 3 -18.18 60.97 -20.87 0.123 1984
 1986 3 -18.2 60.98 -20.74 0.116 1985
 1987 3 -18.2 61.01 -20.6 0.105 1986
 1988 3 -18.24 61.04 -20.47 0.156 1987
 1989 3 -18.31 61.09 -20.37 0.149 1988
 1990 3 -18.36 61.19 -20.26 0.111 1989
 1991 3 -18.45 61.16 -20.12 0.098 1990
 1992 3 -18.54 61.16 -19.97 0.126 1991
 1993 3 -18.61 61.23 -19.92 0.115 1992
 1994 3 -18.63 61.27 -19.74 0.144 1993
 1995 3 -18.65 61.27 -19.6 0.159 1994
 1996 3 -18.56 61.19 -19.4 0.118 1995
 1997 3 -18.52 61.06 -19.24 0.103 1996
 1998 3 -18.61 61.02 -19.08 0.113 1997
 1999 3 -18.68 60.99 -18.96 0.104 1998
 2000 3 -18.81 61 -18.81 0.153 1999
 2001 3 -18.9 61.05 -18.63 0.166 2000
 2002 3 -18.95 61.03 -18.47 0.117 2001
 2003 3 -19.02 61.04 -18.33 0.097 2002
 2004 3 -19.08 61.06 -18.19 0.147 2003
 2005 3 -19.13 61.04 -18.03 0.131 2004
 2006 3 -19.13 61.11 -17.87 0.156 2005
 2007 3 -19.09 61.19 -17.78 0.126 2006
 2008 3 -19.06 61.29 -17.62 0.152 2007
 2009 3 -19.11 61.42 -17.51 0.139 2008
 2010 3 -19.22 61.5 -17.4 0.128 2009
 2011 3 -19.29 61.62 -17.31 0.116 2010
 2012 3 -19.38 61.62 -17.17 0.122 2011
 2013 3 -19.47 61.68 -17.06 0.118 2012
 2014 3 -19.61 61.64 -16.97 0.193 2013
 2015 3 -19.58 61.57 -16.9 0.256 2014
 2016 3 -19.22 61.36 -17.17 0.086 2015
 2017 3 -19.02 61.29 -17.19 0.099 2016
 2018 3 -18.88 61.25 -17.17 0.104 2017
 2019 3 -19.81 61.81 -16.67 0.161 2015
 2020 3 -19.88 61.97 -16.53 0.146 2019
 2021 3 -19.99 62.08 -16.37 0.146 2020
 2022 3 -20.02 62.07 -16.12 0.132 2021
 2023 3 -20.09 62.01 -15.97 0.167 2022
 2024 3 -20.18 62.01 -15.85 0.14 2023
 2025 3 -20.18 62.19 -15.76 0.132 2024
 2026 3 -20.29 62.32 -15.73 0.145 2025
 2027 3 -20.38 62.43 -15.65 0.156 2026
 2028 3 -20.4 62.5 -15.54 0.161 2027
 2029 3 -20.49 62.5 -15.43 0.141 2028
 2030 3 -20.61 62.46 -15.24 0.13 2029
 2031 3 -20.68 62.47 -15.07 0.115 2030
 2032 3 -20.79 62.53 -14.91 0.072 2031
 2033 3 -20.86 62.58 -14.83 0.099 2032
 2034 3 -20.88 62.64 -14.71 0.102 2033
 2035 3 -20.9 62.58 -14.58 0.108 2034
 2036 3 -20.93 62.56 -14.43 0.155 2035
 2037 3 -20.99 62.64 -14.29 0.143 2036
 2038 3 -21.01 62.72 -14.18 0.143 2037
 2039 3 -21.13 62.79 -14.03 0.131 2038
 2040 3 -21.2 62.83 -13.89 0.119 2039
 2041 3 -21.27 62.82 -13.76 0.089 2040
 2042 3 -21.31 62.86 -13.62 0.095 2041
 2043 3 -21.29 62.79 -13.48 0.125 2042
 2044 3 -21.4 62.71 -13.24 0.122 2043
 2045 3 -21.4 62.64 -13.13 0.116 2044
 2046 3 -21.43 62.53 -12.96 0.096 2045
 2047 3 -21.49 62.44 -12.8 0.1 2046
 2048 3 -21.54 62.28 -12.7 0.13 2047
 2049 3 -21.52 62.14 -12.54 0.113 2048
 2050 3 -21.43 62.06 -12.41 0.133 2049
 2051 3 -21.36 61.97 -12.36 0.133 2050
 2052 3 -21.2 61.82 -12.31 0.165 2051
 2053 3 -21.08 61.71 -12.31 0.169 2052
 2054 3 -20.93 61.67 -12.31 0.126 2053
 2055 3 -20.68 61.61 -12.19 0.126 2054
 2056 3 -20.54 61.5 -12.13 0.134 2055
 2057 3 -20.43 61.36 -12.05 0.134 2056
 2058 3 -20.36 61.14 -12.01 0.161 2057
 2059 3 -20.27 60.94 -11.98 0.203 2058
 2060 3 -20.29 60.76 -12.05 0.251 2059
 2061 3 -20.26 60.61 -11.98 0.284 2060
 2062 3 -20.27 60.44 -11.98 0.292 2061
 2063 3 -20.22 60.32 -12.01 0.297 2062
 2064 3 -20.13 60.17 -11.99 0.296 2063
 2065 3 -19.97 60.08 -11.88 0.221 2064
 2066 3 -19.74 60.06 -11.99 0.238 2065
 2067 3 -19.58 59.96 -12.11 0.144 2066
 2068 3 -19.43 59.82 -12.04 0.14 2067
 2069 3 -19.27 59.68 -11.93 0.113 2068
 2070 3 -19.15 59.57 -11.82 0.103 2069
 2071 3 -19.06 59.43 -11.83 0.124 2070
 2072 3 -18.95 59.39 -11.85 0.191 2071
 2073 3 -18.97 59.11 -12.01 0.103 2072
 2074 3 -18.93 59.01 -12.07 0.134 2073
 2075 3 -18.83 58.89 -12.21 0.211 2074
 2076 3 -18.83 58.67 -12.29 0.151 2075
 2077 3 -18.79 58.5 -12.38 0.128 2076
 2078 3 -18.7 58.37 -12.47 0.132 2077
 2079 3 -18.61 58.25 -12.55 0.107 2078
 2080 3 -18.56 58.03 -12.56 0.137 2079
 2081 3 -18.52 57.82 -12.54 0.113 2080
 2082 3 -18.49 57.62 -12.62 0.137 2081
 2083 3 -18.4 57.5 -12.62 0.145 2082
 2084 3 -18.33 57.33 -12.63 0.126 2083
 2085 3 -18.31 57.08 -12.68 0.124 2084
 2086 3 -18.29 56.92 -12.68 0.102 2085
 2087 3 -18.18 56.78 -12.69 0.121 2086
 2088 3 -18.09 56.64 -12.64 0.15 2087
 2089 3 -17.97 56.46 -12.64 0.091 2088
 2090 3 -18.04 56.25 -12.51 0.079 2089
 2091 3 -17.95 56.14 -12.46 0.119 2090
 2092 3 -17.86 56 -12.4 0.135 2091
 2093 3 -17.83 55.79 -12.37 0.171 2092
 2094 3 -17.76 55.68 -12.3 0.168 2093
 2095 3 -17.61 55.54 -12.34 0.182 2094
 2096 3 -17.51 55.43 -12.36 0.185 2095
 2097 3 -17.43 55.22 -12.44 0.141 2096
 2098 3 -17.27 55.1 -12.64 0.065 2097
 2099 3 -17.18 55 -12.71 0.06 2098
 2100 3 -17.08 54.89 -12.8 0.068 2099
 2101 3 -16.99 54.78 -12.86 0.068 2100
 2102 3 -16.88 54.72 -12.94 0.116 2101
 2103 3 -16.77 54.64 -13.01 0.172 2102
 2104 3 -16.74 54.5 -13.07 0.111 2103
 2105 3 -16.63 54.26 -13.15 0.154 2104
 2106 3 -16.52 54.1 -13.17 0.182 2105
 2107 3 -16.4 53.96 -13.19 0.273 2106
 2108 3 -16.36 53.76 -13.21 0.298 2107
 2109 3 -16.27 53.56 -13.13 0.266 2108
 2110 3 -16.13 53.39 -13.1 0.198 2109
 2111 3 -15.98 53.15 -12.88 0.146 2110
 2112 3 -15.9 53 -12.8 0.143 2111
 2113 3 -15.8 52.93 -12.75 0.000125 2112
 2114 3 -16.17 53.36 -13.38 0.108 2110
 2115 3 -16.22 53.17 -13.4 0.138 2114
 2116 3 -16.65 54.86 -13.07 0.038 2103
 2117 3 -16.51 54.87 -13.06 0.066 2116
 2118 3 -17.24 60.35 -23.76 0.186 1966
 2119 3 -16.4 60.1 -23.88 0.133 2118
 2120 3 -16.24 60.15 -23.99 0.166 2119
 2121 3 -16.11 60.2 -23.97 0.13 2120
 2122 3 -15.98 60.24 -23.99 0.115 2121
 2123 3 -15.79 60.29 -24.01 0.106 2122
 2124 3 -15.6 60.23 -24.08 0.134 2123
 2125 3 -15.4 60.3 -24.06 0.16 2124
 2126 3 -15.25 60.51 -24.13 0.128 2125
 2127 3 -15.11 60.59 -24.17 0.109 2126
 2128 3 -14.93 60.59 -24.24 0.112 2127
 2129 3 -14.79 60.63 -24.3 0.101 2128
 2130 3 -14.57 60.65 -24.31 0.102 2129
 2131 3 -14.39 60.74 -24.3 0.147 2130
 2132 3 -14.29 60.72 -24.19 0.116 2131
 2133 3 -14.16 60.69 -24.05 0.111 2132
 2134 3 -14.09 60.7 -23.9 0.056 2133
 2135 3 -14.08 60.63 -23.76 0.127 2134
 2136 3 -14.03 60.63 -23.62 0.111 2135
 2137 3 -13.95 60.59 -23.53 0.126 2136
 2138 3 -13.9 60.34 -23.31 0.094 2137
 2139 3 -13.77 60.12 -23.22 0.149 2138
 2140 3 -13.64 60.05 -23.26 0.125 2139
 2141 3 -13.43 59.94 -23.24 0.086 2140
 2142 3 -13.31 59.91 -23.22 0.095 2141
 2143 3 -13.17 59.8 -23.22 0.098 2142
 2144 3 -13 59.7 -23.19 0.159 2143
 2145 3 -12.92 59.62 -23.12 0.125 2144
 2146 3 -12.87 59.55 -23.06 0.118 2145
 2147 3 -12.82 59.45 -22.92 0.105 2146
 2148 3 -12.73 59.37 -22.81 0.125 2147
 2149 3 -12.62 59.34 -22.71 0.159 2148
 2150 3 -12.57 59.23 -22.6 0.209 2149
 2151 3 -12.25 59.3 -22.65 0.123 2150
 2152 3 -12 59.41 -22.69 0.057 2151
 2153 3 -11.89 59.51 -22.72 0.05 2152
 2154 3 -11.78 59.58 -22.76 0.063 2153
 2155 3 -12.65 59.12 -22.49 0.103 2150
 2156 3 -12.64 59.06 -22.37 0.102 2155
 2157 3 -12.59 58.98 -22.24 0.152 2156
 2158 3 -12.62 58.87 -22.1 0.197 2157
 2159 3 -12.4 58.76 -21.99 0.153 2158
 2160 3 -12.22 58.73 -21.92 0.16 2159
 2161 3 -12.02 58.74 -21.83 0.165 2160
 2162 3 -11.99 58.77 -21.65 0.131 2161
 2163 3 -11.97 58.67 -21.49 0.173 2162
 2164 3 -12.01 58.55 -21.87 0.113 2161
 2165 3 -12.09 58.45 -21.81 0.069 2164
 2166 3 -12.17 58.23 -21.63 0.104 2165
 2167 3 -12.19 58.11 -21.55 0.108 2166
 2168 3 -12.06 57.99 -21.47 0.109 2167
 2169 3 -11.9 57.92 -21.44 0.107 2168
 2170 3 -11.78 57.78 -21.4 0.139 2169
 2171 3 -11.69 57.6 -21.31 0.152 2170
 2172 3 -11.58 57.5 -21.26 0.134 2171
 2173 3 -11.48 57.43 -21.17 0.15 2172
 2174 3 -11.42 57.31 -21.1 0.178 2173
 2175 3 -11.34 57.16 -20.97 0.115 2174
 2176 3 -11.2 57.13 -20.96 0.135 2175
 2177 3 -11.07 57.09 -20.9 0.133 2176
 2178 3 -10.99 57.1 -20.83 0.157 2177
 2179 3 -10.84 57.05 -20.88 0.11 2178
 2180 3 -10.64 57.05 -21.01 0.102 2179
 2181 3 -10.45 57.07 -21.06 0.122 2180
 2182 3 -10.23 57.06 -21.13 0.127 2181
 2183 3 -10.01 57.06 -21.19 0.139 2182
 2184 3 -9.84 57.09 -21.17 0.148 2183
 2185 3 -9.59 57.06 -21.15 0.175 2184
 2186 3 -9.36 56.95 -21.1 0.156 2185
 2187 3 -9.15 56.85 -21.06 0.128 2186
 2188 3 -9.01 56.88 -20.97 0.151 2187
 2189 3 -8.92 56.88 -20.87 0.13 2188
 2190 3 -8.76 56.88 -20.92 0.086 2189
 2191 3 -8.6 56.86 -20.81 0.07 2190
 2192 3 -8.47 56.88 -20.74 0.088 2191
 2193 3 -8.36 56.92 -20.67 0.115 2192
 2194 3 -8.26 57.1 -20.69 0.215 2193
 2195 3 -8.15 57.1 -20.69 0.259 2194
 2196 3 -8.01 57.13 -20.58 0.337 2195
 2197 3 -7.87 57.17 -20.51 0.325 2196
 2198 3 -7.76 57.17 -20.51 0.306 2197
 2199 3 -7.49 57.17 -20.28 0.251 2198
 2200 3 -7.39 57.24 -20.15 0.249 2199
 2201 3 -7.25 57.35 -20.01 0.234 2200
 2202 3 -7.13 57.39 -19.9 0.263 2201
 2203 3 -6.85 57.48 -19.67 0.183 2202
 2204 3 -6.63 57.49 -19.6 0.119 2203
 2205 3 -6.42 57.38 -19.6 0.115 2204
 2206 3 -6.38 57.46 -19.49 0.169 2205
 2207 3 -6.26 57.41 -19.56 0.161 2206
 2208 3 -6 57.31 -19.78 0.15 2207
 2209 3 -5.89 57.27 -19.94 0.14 2208
 2210 3 -5.84 57.2 -20.06 0.126 2209
 2211 3 -5.77 57.1 -20.17 0.112 2210
 2212 3 -5.71 57.02 -20.35 0.128 2211
 2213 3 -5.7 56.99 -20.55 0.12 2212
 2214 3 -5.71 56.99 -20.74 0.129 2213
 2215 3 -5.62 56.86 -20.9 0.158 2214
 2216 3 -5.56 56.74 -21.01 0.161 2215
 2217 3 -5.59 56.6 -21.03 0.248 2216
 2218 3 -5.64 56.32 -20.65 0.048 2217
 2219 3 -5.67 56.21 -20.6 0.052 2218
 2220 3 -5.58 56.61 -21.22 0.292 2217
 2221 3 -5.42 56.85 -21.56 0.151 2220
 2222 3 -5.35 56.81 -21.76 0.114 2221
 2223 3 -5.34 56.74 -21.92 0.11 2222
 2224 3 -5.25 56.67 -22.08 0.081 2223
 2225 3 -5.26 56.6 -22.26 0.089 2224
 2226 3 -5.18 56.56 -22.38 0.112 2225
 2227 3 -5.05 56.63 -22.47 0.118 2226
 2228 3 -4.97 56.67 -22.58 0.157 2227
 2229 3 -4.8 56.63 -22.67 0.193 2228
 2230 3 -4.7 56.67 -22.76 0.227 2229
 2231 3 -4.46 56.35 -22.72 0.14 2230
 2232 3 -4.38 56.2 -22.65 0.149 2231
 2233 3 -4.25 56.11 -22.6 0.158 2232
 2234 3 -4.12 55.99 -22.53 0.138 2233
 2235 3 -4.01 55.85 -22.4 0.112 2234
 2236 3 -3.96 55.77 -22.33 0.112 2235
 2237 3 -3.92 55.64 -22.17 0.062 2236
 2238 3 -3.94 55.57 -22.03 0.071 2237
 2239 3 -3.92 55.42 -21.87 0.133 2238
 2240 3 -3.84 55.32 -21.75 0.109 2239
 2241 3 -3.8 55.24 -21.64 0.147 2240
 2242 3 -3.75 55.1 -21.48 0.121 2241
 2243 3 -3.67 54.98 -21.39 0.183 2242
 2244 3 -3.71 54.91 -21.23 0.144 2243
 2245 3 -3.71 54.74 -21.11 0.115 2244
 2246 3 -3.67 54.63 -21 0.101 2245
 2247 3 -3.65 54.49 -20.89 0.13 2246
 2248 3 -3.61 54.28 -20.75 0.114 2247
 2249 3 -3.65 54.13 -20.7 0.134 2248
 2250 3 -3.71 54.03 -20.66 0.144 2249
 2251 3 -3.78 53.93 -20.55 0.161 2250
 2252 3 -3.78 53.78 -20.48 0.134 2251
 2253 3 -3.78 53.6 -20.39 0.133 2252
 2254 3 -3.84 53.49 -20.3 0.16 2253
 2255 3 -3.76 53.28 -20.18 0.076 2254
 2256 3 -3.76 53.13 -20.18 0.114 2255
 2257 3 -3.76 53.02 -20.14 0.117 2256
 2258 3 -3.8 52.89 -20.21 0.11 2257
 2259 3 -3.88 52.74 -20.25 0.127 2258
 2260 3 -3.94 52.6 -20.23 0.107 2259
 2261 3 -3.94 52.46 -20.16 0.108 2260
 2262 3 -4.05 52.31 -20.12 0.112 2261
 2263 3 -4.01 52.11 -20.07 0.14 2262
 2264 3 -3.96 51.99 -20.02 0.127 2263
 2265 3 -4.05 51.88 -19.98 0.187 2264
 2266 3 -4.13 51.77 -19.98 0.224 2265
 2267 3 -4.21 51.63 -19.91 0.281 2266
 2268 3 -4.24 51.52 -19.89 0.303 2267
 2269 3 -4.24 51.36 -19.77 0.338 2268
 2270 3 -4.34 51.21 -19.68 0.303 2269
 2271 3 -4.35 51.11 -19.71 0.255 2270
 2272 3 -4.18 50.98 -19.55 0.209 2271
 2273 3 -4.17 50.81 -19.46 0.179 2272
 2274 3 -4.21 50.63 -19.3 0.093 2273
 2275 3 -4.09 50.41 -19.21 0.133 2274
 2276 3 -3.93 50.38 -19.21 0.148 2275
 2277 3 -3.91 50.24 -19.09 0.119 2276
 2278 3 -3.83 50.17 -19.07 0.15 2277
 2279 3 -3.7 50.14 -19.07 0.136 2278
 2280 3 -3.47 50.09 -19.11 0.096 2279
 2281 3 -3.37 49.99 -19.05 0.155 2280
 2282 3 -3.16 49.88 -19.07 0.207 2281
 2283 3 -3.1 49.75 -19.07 0.209 2282
 2284 3 -3.14 49.59 -18.96 0.141 2283
 2285 3 -3.06 49.42 -18.84 0.114 2284
 2286 3 -2.95 49.24 -18.75 0.155 2285
 2287 3 -2.85 49.13 -18.73 0.219 2286
 2288 3 -2.74 49 -18.73 0.258 2287
 2289 3 -2.54 49.16 -19.11 0.094 2288
 2290 3 -2.5 49.06 -19.25 0.1 2289
 2291 3 -2.56 49.06 -19.39 0.072 2290
 2292 3 -2.5 49.05 -19.5 0.085 2291
 2293 3 -2.41 48.93 -19.59 0.051 2292
 2294 3 -2.37 48.89 -19.68 0.153 2293
 2295 3 -2.25 48.84 -19.84 0.000125 2294
 2296 3 -2.72 48.8 -18.55 0.233 2288
 2297 3 -2.7 48.64 -18.39 0.203 2296
 2298 3 -2.72 48.46 -18.34 0.169 2297
 2299 3 -2.75 48.28 -18.34 0.123 2298
 2300 3 -2.79 48.14 -18.3 0.000125 2299
 2301 3 -4.59 56.8 -22.72 0.103 2230
 2302 3 -4.42 56.86 -22.8 0.098 2301
 2303 3 -4.34 56.82 -22.87 0.15 2302
 2304 3 -4.13 56.75 -22.92 0.181 2303
 2305 3 -4 56.67 -22.92 0.147 2304
 2306 3 -3.92 56.61 -22.94 0.055 2305
 2307 3 -5.83 56.24 -21.01 0.11 2220
 2308 3 -5.92 56.18 -20.94 0.116 2307
 2309 3 -6.09 56.17 -20.99 0.08 2308
 2310 3 -6.21 56.03 -20.99 0.081 2309
 2311 3 -6.26 55.85 -21.06 0.099 2310
 2312 3 -6.42 55.81 -21.08 0.098 2311
 2313 3 -6.55 55.78 -21.02 0.018 2312
 2314 3 -6.38 57.64 -19.37 0.061 2206
 2315 3 -6.42 57.74 -19.22 0.13 2314
 2316 3 -6.33 57.77 -19.17 0.154 2315
 2317 3 -6.18 57.84 -19.12 0.067 2316
 2318 3 -6.08 57.85 -19.08 0.073 2317
 2319 3 -5.97 57.98 -19.13 0.139 2318
 2320 3 -5.87 58.13 -19.22 0.126 2319
 2321 3 -5.7 58.31 -19.22 0.076 2320
 2322 3 -8.92 56.92 -20.58 0.077 2189
 2323 3 -9.01 56.89 -20.44 0.053 2322
 2324 3 -9.1 56.92 -20.26 0.089 2323
 2325 3 -9.15 56.95 -20.1 0.088 2324
 2326 3 -9.2 56.96 -19.97 0.076 2325
 2327 3 -12.99 59.04 -22.19 0.029 2158
 2328 3 -13.04 59.08 -22.28 0.048 2327
 2329 3 -13.68 60.8 -23.58 0.089 2137
 2330 3 -13.59 60.84 -23.49 0.082 2329
 2331 3 -13.54 60.9 -23.4 0.034 2330
 2332 3 -18.27 58.63 -24.99 0.165 1952
 2333 3 -18.43 58.34 -24.74 0.149 2332
 2334 3 -18.47 58.22 -24.67 0.149 2333
 2335 3 -18.49 58.09 -24.6 0.162 2334
 2336 3 -18.52 57.91 -24.46 0.171 2335
 2337 3 -18.63 57.72 -24.32 0.166 2336
 2338 3 -18.81 57.48 -24.2 0.168 2337
 2339 3 -18.86 57.34 -24.18 0.198 2338
 2340 3 -18.83 57.22 -24.11 0.235 2339
 2341 3 -18.7 57.05 -23.98 0.164 2340
 2342 3 -18.58 56.84 -23.96 0.15 2341
 2343 3 -18.56 56.73 -23.96 0.141 2342
 2344 3 -18.61 56.62 -23.96 0.16 2343
 2345 3 -18.65 56.48 -23.91 0.13 2344
 2346 3 -18.54 56.37 -23.89 0.173 2345
 2347 3 -18.54 56.24 -23.91 0.158 2346
 2348 3 -18.52 56.1 -23.91 0.161 2347
 2349 3 -18.51 55.91 -23.82 0.151 2348
 2350 3 -18.43 55.73 -23.77 0.176 2349
 2351 3 -18.49 55.56 -23.66 0.214 2350
 2352 3 -18.74 55.48 -23.36 0.095 2351
 2353 3 -18.9 55.52 -23.25 0.135 2352
 2354 3 -19.04 55.65 -23.18 0.071 2353
 2355 3 -18.27 55.44 -23.82 0.16 2351
 2356 3 -18.22 55.27 -23.82 0.169 2355
 2357 3 -18.11 55.13 -23.82 0.154 2356
 2358 3 -18.06 55.01 -23.86 0.155 2357
 2359 3 -18.04 54.87 -23.86 0.173 2358
 2360 3 -18.02 54.69 -23.86 0.158 2359
 2361 3 -18.02 54.58 -23.86 0.199 2360
 2362 3 -18.02 54.44 -23.89 0.27 2361
 2363 3 -17.96 54.33 -23.95 0.294 2362
 2364 3 -18.31 54.15 -23.54 0.088 2363
 2365 3 -18.41 54.05 -23.54 0.127 2364
 2366 3 -18.47 53.95 -23.52 0.168 2365
 2367 3 -18.52 53.87 -23.36 0.133 2366
 2368 3 -18.56 53.77 -23.25 0.109 2367
 2369 3 -18.61 53.62 -23.14 0.137 2368
 2370 3 -18.63 53.45 -23.04 0.12 2369
 2371 3 -18.68 53.24 -22.93 0.11 2370
 2372 3 -18.77 53.08 -22.89 0.103 2371
 2373 3 -18.86 52.95 -22.86 0.148 2372
 2374 3 -18.88 52.74 -22.75 0.142 2373
 2375 3 -18.91 52.69 -22.64 0.214 2374
 2376 3 -18.95 52.48 -22.82 0.1 2375
 2377 3 -19.04 52.3 -22.82 0.1 2376
 2378 3 -19.07 52.2 -22.84 0.105 2377
 2379 3 -19.03 52.06 -22.84 0.085 2378
 2380 3 -18.94 51.87 -22.8 0.088 2379
 2381 3 -18.87 51.65 -22.73 0.118 2380
 2382 3 -18.84 51.48 -22.57 0.143 2381
 2383 3 -18.82 51.35 -22.48 0.155 2382
 2384 3 -18.81 51.15 -22.34 0.126 2383
 2385 3 -18.84 50.94 -22.2 0.129 2384
 2386 3 -18.84 50.77 -22.09 0.143 2385
 2387 3 -18.86 50.62 -22.07 0.139 2386
 2388 3 -18.88 50.48 -22.05 0.119 2387
 2389 3 -18.91 50.33 -21.98 0.111 2388
 2390 3 -18.97 50.22 -21.96 0.127 2389
 2391 3 -19.02 50.13 -21.91 0.178 2390
 2392 3 -19.09 50.04 -21.91 0.222 2391
 2393 3 -19.21 49.95 -21.95 0.27 2392
 2394 3 -19.13 49.72 -21.84 0.274 2393
 2395 3 -19.06 49.59 -21.98 0.294 2394
 2396 3 -19.06 49.45 -22 0.326 2395
 2397 3 -19.11 49.3 -21.96 0.322 2396
 2398 3 -19.2 49.12 -21.84 0.253 2397
 2399 3 -18.97 48.84 -21.69 0.118 2398
 2400 3 -18.95 48.69 -21.72 0.13 2399
 2401 3 -18.9 48.52 -21.76 0.115 2400
 2402 3 -18.86 48.35 -21.76 0.14 2401
 2403 3 -18.86 48.22 -21.85 0.117 2402
 2404 3 -18.79 48.09 -21.83 0.14 2403
 2405 3 -18.65 48.02 -21.9 0.137 2404
 2406 3 -18.61 48.2 -22.08 0.066 2405
 2407 3 -18.58 48.33 -22.13 0.101 2406
 2408 3 -18.52 48.45 -22.13 0.12 2407
 2409 3 -18.42 48.54 -22.08 0.127 2408
 2410 3 -18.61 47.84 -21.92 0.131 2405
 2411 3 -18.56 47.74 -21.97 0.192 2410
 2412 3 -18.43 47.52 -21.88 0.36 2411
 2413 3 -18.36 47.41 -21.83 0.387 2412
 2414 3 -18.24 47.35 -21.76 0.37 2413
 2415 3 -18.17 47.29 -21.65 0.322 2414
 2416 3 -17.99 47.26 -21.6 0.262 2415
 2417 3 -17.84 47.16 -21.6 0.202 2416
 2418 3 -17.63 47.09 -21.54 0.184 2417
 2419 3 -17.49 47.04 -21.49 0.183 2418
 2420 3 -17.36 46.99 -21.33 0.136 2419
 2421 3 -17.36 46.87 -21.2 0.116 2420
 2422 3 -17.26 46.74 -21.08 0.138 2421
 2423 3 -17.29 46.69 -20.92 0.148 2422
 2424 3 -17.24 46.63 -20.81 0.131 2423
 2425 3 -17.17 46.58 -20.61 0.161 2424
 2426 3 -17.22 46.48 -20.51 0.117 2425
 2427 3 -17.26 46.35 -20.35 0.099 2426
 2428 3 -17.38 46.27 -20.24 0.123 2427
 2429 3 -17.4 46.12 -20.1 0.155 2428
 2430 3 -17.41 45.99 -19.99 0.127 2429
 2431 3 -17.32 45.83 -19.88 0.113 2430
 2432 3 -17.22 45.67 -19.88 0.12 2431
 2433 3 -17.2 45.51 -19.85 0.12 2432
 2434 3 -17.22 45.3 -19.79 0.134 2433
 2435 3 -17.27 45.19 -19.7 0.132 2434
 2436 3 -17.13 45.12 -19.58 0.119 2435
 2437 3 -17.13 45.06 -19.45 0.081 2436
 2438 3 -17.07 45 -19.33 0.086 2437
 2439 3 -17.07 44.88 -19.26 0.113 2438
 2440 3 -16.96 44.8 -19.15 0.102 2439
 2441 3 -16.91 44.63 -19.1 0.113 2440
 2442 3 -16.9 44.48 -19.03 0.097 2441
 2443 3 -16.87 44.32 -18.94 0.029 2442
 2444 3 -19.65 49.05 -21.74 0.079 2398
 2445 3 -19.77 48.95 -21.6 0.068 2444
 2446 3 -18.81 52.87 -22.37 0.083 2375
 2447 3 -18.76 53.06 -22.34 0.108 2446
 2448 3 -18.79 53.23 -22.27 0.087 2447
 2449 3 -18.86 53.35 -22.21 0.103 2448
 2450 3 -18.9 53.54 -22.16 0.139 2449
 2451 3 -19.02 53.73 -22.05 0.082 2450
 2452 3 -19.06 53.91 -21.96 0.092 2451
 2453 3 -19.18 54.02 -21.93 0.132 2452
 2454 3 -19.2 54.1 -21.86 0.14 2453
 2455 3 -19.24 54.3 -21.71 0.091 2454
 2456 3 -19.33 54.49 -21.77 0.119 2455
 2457 3 -19.43 54.69 -21.8 0.094 2456
 2458 3 -19.49 54.8 -21.8 0.000125 2457
 2459 3 -17.78 54.2 -24.27 0.093 2363
 2460 3 -17.75 54.12 -24.37 0.108 2459
 2461 3 -17.69 54.01 -24.43 0.117 2460
 2462 3 -17.59 53.83 -24.52 0.15 2461
 2463 3 -17.53 53.62 -24.61 0.132 2462
 2464 3 -17.41 53.45 -24.64 0.166 2463
 2465 3 -17.32 53.4 -24.73 0.241 2464
 2466 3 -17.19 53.38 -24.86 0.201 2465
 2467 3 -17 53.38 -25.04 0.163 2466
 2468 3 -16.84 53.29 -25.05 0.173 2467
 2469 3 -16.6 53.16 -25.02 0.171 2468
 2470 3 -16.32 53.16 -25.05 0.09 2469
 2471 3 -16.18 53.16 -25.11 0.133 2470
 2472 3 -16.09 53.15 -25.21 0.104 2471
 2473 3 -15.94 53.16 -25.32 0.146 2472
 2474 3 -15.82 53.22 -25.34 0.204 2473
 2475 3 -15.61 53.24 -25.48 0.112 2474
 2476 3 -15.43 53.24 -25.55 0.12 2475
 2477 3 -15.3 53.16 -25.57 0.144 2476
 2478 3 -15.19 53.05 -25.68 0.187 2477
 2479 3 -15.07 53.1 -25.79 0.227 2478
 2480 3 -14.94 53.08 -25.87 0.253 2479
 2481 3 -14.83 53.05 -25.93 0.276 2480
 2482 3 -14.62 53.08 -25.96 0.268 2481
 2483 3 -14.42 53.24 -25.98 0.262 2482
 2484 3 -14.27 53.24 -25.98 0.29 2483
 2485 3 -14.16 53.13 -26.07 0.27 2484
 2486 3 -14.02 53.09 -26.14 0.266 2485
 2487 3 -13.87 52.99 -26.18 0.248 2486
 2488 3 -13.71 52.87 -26.23 0.214 2487
 2489 3 -13.6 52.69 -26.23 0.171 2488
 2490 3 -13.44 52.55 -26.36 0.164 2489
 2491 3 -13.32 52.52 -26.41 0.149 2490
 2492 3 -13.12 52.48 -26.5 0.119 2491
 2493 3 -12.98 52.34 -26.46 0.111 2492
 2494 3 -12.85 52.33 -26.46 0.146 2493
 2495 3 -12.67 52.26 -26.39 0.151 2494
 2496 3 -12.51 52.09 -26.34 0.116 2495
 2497 3 -12.28 52.05 -26.37 0.135 2496
 2498 3 -12.18 52.1 -26.41 0.121 2497
 2499 3 -12.07 52.23 -26.52 0.112 2498
 2500 3 -11.98 52.3 -26.54 0.143 2499
 2501 3 -11.85 52.37 -26.48 0.123 2500
 2502 3 -11.69 52.41 -26.55 0.092 2501
 2503 3 -11.55 52.34 -26.64 0.083 2502
 2504 3 -11.53 52.23 -26.71 0.085 2503
 2505 3 -11.43 52.12 -26.77 0.074 2504
 2506 3 -11.32 52.01 -26.79 0.098 2505
 2507 3 -11.23 51.92 -26.82 0.134 2506
 2508 3 -11.08 51.87 -26.77 0.14 2507
 2509 3 -10.93 51.83 -26.77 0.155 2508
 2510 3 -10.78 51.81 -26.7 0.12 2509
 2511 3 -10.63 51.73 -26.66 0.11 2510
 2512 3 -10.52 51.66 -26.64 0.081 2511
 2513 3 -10.43 51.59 -26.61 0.102 2512
 2514 3 -10.36 51.47 -26.45 0.116 2513
 2515 3 -10.29 51.3 -26.34 0.152 2514
 2516 3 -10.2 51.26 -26.32 0.171 2515
 2517 3 -10.08 51.05 -26.2 0.199 2516
 2518 3 -9.93 50.95 -26.09 0.25 2517
 2519 3 -9.78 50.91 -26.05 0.278 2518
 2520 3 -9.49 51.01 -26.25 0.059 2519
 2521 3 -9.42 51.12 -26.32 0.082 2520
 2522 3 -9.35 51.16 -26.41 0.059 2521
 2523 3 -9.27 51.29 -26.5 0.143 2522
 2524 3 -9.25 51.44 -26.59 0.217 2523
 2525 3 -9.23 51.62 -26.39 0.277 2524
 2526 3 -9.01 51.6 -26.36 0.425 2525
 2527 3 -8.9 51.54 -26.25 0.397 2526
 2528 3 -8.86 51.3 -26 0.196 2527
 2529 3 -8.62 51.41 -26.5 0.056 2528
 2530 3 -8.54 51.48 -26.61 0.115 2529
 2531 3 -8.43 51.58 -26.75 0.135 2530
 2532 3 -8.28 51.66 -26.89 0.134 2531
 2533 3 -8.2 51.73 -27.02 0.12 2532
 2534 3 -8.1 51.84 -27.05 0.179 2533
 2535 3 -7.97 51.95 -26.96 0.139 2534
 2536 3 -7.85 51.91 -26.93 0.113 2535
 2537 3 -7.72 51.91 -26.91 0.081 2536
 2538 3 -8.04 51.9 -27.39 0.125 2534
 2539 3 -7.98 51.91 -27.5 0.116 2538
 2540 3 -7.85 51.91 -27.59 0.13 2539
 2541 3 -7.73 51.91 -27.71 0.169 2540
 2542 3 -7.68 52.02 -27.8 0.113 2541
 2543 3 -8.77 51.23 -25.91 0.206 2528
 2544 3 -8.67 51.16 -25.79 0.239 2543
 2545 3 -8.6 51.1 -25.71 0.283 2544
 2546 3 -8.46 51.12 -25.68 0.225 2545
 2547 3 -8.37 51.06 -25.52 0.185 2546
 2548 3 -8.27 50.95 -25.5 0.179 2547
 2549 3 -8.24 50.8 -25.45 0.193 2548
 2550 3 -8.11 50.77 -25.54 0.157 2549
 2551 3 -8.09 50.74 -25.84 0.159 2550
 2552 3 -7.97 50.62 -26.02 0.149 2551
 2553 3 -7.93 50.7 -26.16 0.073 2552
 2554 3 -7.92 50.73 -26.27 0.099 2553
 2555 3 -8.58 51.41 -25.8 0.018 2544
 2556 3 -9.53 50.51 -26.16 0.123 2519
 2557 3 -9.4 50.33 -26.18 0.178 2556
 2558 3 -9.29 50.2 -26.16 0.247 2557
 2559 3 -9.24 50.09 -26.14 0.253 2558
 2560 3 -8.85 50.12 -26.32 0.094 2559
 2561 3 -8.67 50.16 -26.29 0.15 2560
 2562 3 -8.51 50.1 -26.27 0.137 2561
 2563 3 -8.35 50.06 -26.34 0.142 2562
 2564 3 -8.16 50.04 -26.39 0.102 2563
 2565 3 -7.97 49.97 -26.39 0.133 2564
 2566 3 -7.81 49.87 -26.36 0.13 2565
 2567 3 -7.61 49.87 -26.32 0.122 2566
 2568 3 -7.53 49.95 -26.36 0.151 2567
 2569 3 -7.43 50.01 -26.32 0.185 2568
 2570 3 -7.31 49.98 -26.34 0.223 2569
 2571 3 -7.14 49.98 -26.3 0.274 2570
 2572 3 -7.02 49.97 -26.27 0.304 2571
 2573 3 -6.86 49.95 -26.25 0.287 2572
 2574 3 -6.72 49.9 -26.23 0.249 2573
 2575 3 -6.63 49.83 -26.18 0.167 2574
 2576 3 -6.52 49.7 -26.21 0.139 2575
 2577 3 -6.35 49.91 -26.2 0.07 2576
 2578 3 -6.25 49.95 -26.18 0.054 2577
 2579 3 -6.43 49.63 -26.16 0.096 2576
 2580 3 -6.3 49.55 -26.16 0.098 2579
 2581 3 -6.18 49.56 -26.21 0.103 2580
 2582 3 -6.07 49.65 -26.18 0.139 2581
 2583 3 -5.98 49.7 -26.21 0.15 2582
 2584 3 -5.82 49.26 -26.29 0.107 2583
 2585 3 -5.78 49.12 -26.27 0.123 2584
 2586 3 -5.51 48.99 -26.48 0.152 2585
 2587 3 -5.38 48.87 -26.52 0.177 2586
 2588 3 -5.28 48.77 -26.54 0.188 2587
 2589 3 -5.1 48.72 -26.61 0.159 2588
 2590 3 -5 48.55 -26.64 0.115 2589
 2591 3 -4.92 48.41 -26.68 0.107 2590
 2592 3 -4.86 48.23 -26.62 0.118 2591
 2593 3 -4.84 48.12 -26.57 0.092 2592
 2594 3 -4.8 48.02 -26.61 0.084 2593
 2595 3 -4.71 47.79 -26.61 0.078 2594
 2596 3 -4.68 47.6 -26.61 0.11 2595
 2597 3 -4.67 47.48 -26.62 0.113 2596
 2598 3 -4.63 47.34 -26.64 0.113 2597
 2599 3 -4.6 47.12 -26.62 0.13 2598
 2600 3 -4.52 46.97 -26.61 0.121 2599
 2601 3 -4.42 46.88 -26.64 0.138 2600
 2602 3 -4.33 46.77 -26.71 0.124 2601
 2603 3 -4.25 46.65 -26.75 0.104 2602
 2604 3 -4.26 46.49 -26.8 0.116 2603
 2605 3 -4.2 46.34 -26.82 0.102 2604
 2606 3 -4.09 46.26 -26.87 0.119 2605
 2607 3 -4.01 46.1 -26.9 0.139 2606
 2608 3 -3.96 45.95 -26.88 0.173 2607
 2609 3 -3.96 45.74 -26.76 0.183 2608
 2610 3 -3.98 45.6 -26.7 0.236 2609
 2611 3 -3.9 45.54 -26.94 0.137 2610
 2612 3 -3.86 45.34 -27.06 0.113 2611
 2613 3 -3.82 45.17 -27.06 0.112 2612
 2614 3 -3.88 45.02 -27.01 0.152 2613
 2615 3 -3.92 44.9 -26.88 0.095 2614
 2616 3 -3.92 44.76 -26.83 0.095 2615
 2617 3 -3.98 44.59 -26.78 0.132 2616
 2618 3 -4.05 44.4 -26.65 0.101 2617
 2619 3 -4.1 44.23 -26.58 0.124 2618
 2620 3 -4.21 44.13 -26.54 0.132 2619
 2621 3 -4.38 44.06 -26.45 0.122 2620
 2622 3 -4.52 43.98 -26.38 0.092 2621
 2623 3 -4.72 44.01 -26.4 0.087 2622
 2624 3 -4.96 43.98 -26.4 0.064 2623
 2625 3 -5.08 43.97 -26.4 0.107 2624
 2626 3 -5.26 43.85 -26.35 0.108 2625
 2627 3 -5.42 43.66 -26.35 0.071 2626
 2628 3 -5.54 43.55 -26.29 0.106 2627
 2629 3 -5.59 43.48 -26.2 0.114 2628
 2630 3 -5.64 43.29 -26.01 0.161 2629
 2631 3 -5.77 43.09 -25.88 0.000125 2630
 2632 3 -4.04 45.42 -26.51 0.16 2610
 2633 3 -4.01 45.27 -26.42 0.125 2632
 2634 3 -4.05 45.13 -26.38 0.146 2633
 2635 3 -4.05 44.99 -26.35 0.177 2634
 2636 3 -4.01 44.83 -26.2 0.183 2635
 2637 3 -4.08 44.72 -26.06 0.206 2636
 2638 3 -4.09 44.62 -25.97 0.213 2637
 2639 3 -4.09 44.52 -25.79 0.267 2638
 2640 3 -4.13 44.37 -25.6 0.255 2639
 2641 3 -4.16 44.24 -25.45 0.25 2640
 2642 3 -4.2 44.1 -25.31 0.292 2641
 2643 3 -4.21 44 -25.15 0.323 2642
 2644 3 -4.26 43.85 -25.06 0.311 2643
 2645 3 -4.26 43.67 -25.04 0.3 2644
 2646 3 -4.01 43.35 -25.1 0.113 2645
 2647 3 -3.96 43.18 -25.03 0.147 2646
 2648 3 -3.86 43.06 -24.92 0.171 2647
 2649 3 -3.73 42.88 -24.81 0.197 2648
 2650 3 -3.67 42.67 -24.67 0.16 2649
 2651 3 -3.65 42.38 -24.53 0.18 2650
 2652 3 -3.61 42.25 -24.47 0.258 2651
 2653 3 -3.15 41.99 -24.54 0.191 2652
 2654 3 -2.92 41.81 -24.54 0.156 2653
 2655 3 -2.63 41.71 -24.56 0.161 2654
 2656 3 -2.46 41.75 -24.54 0.162 2655
 2657 3 -2.34 41.7 -24.49 0.172 2656
 2658 3 -2.21 41.78 -24.49 0.141 2657
 2659 3 -2.11 41.78 -24.42 0.09 2658
 2660 3 -1.95 41.81 -24.38 0.126 2659
 2661 3 -1.83 41.82 -24.33 0.128 2660
 2662 3 -1.68 41.84 -24.35 0.113 2661
 2663 3 -1.51 41.91 -24.26 0.104 2662
 2664 3 -1.41 41.93 -24.2 0.179 2663
 2665 3 -1.37 42.24 -24.13 0.12 2664
 2666 3 -1.33 42.36 -24.06 0.109 2665
 2667 3 -1.4 42.5 -24.01 0.103 2666
 2668 3 -1.44 42.61 -24.04 0.075 2667
 2669 3 -1.26 41.68 -24.22 0.155 2664
 2670 3 -1.09 41.42 -24.19 0.132 2669
 2671 3 -1.02 41.21 -24.19 0.104 2670
 2672 3 -0.92 41.03 -24.19 0.09 2671
 2673 3 -0.82 40.85 -24.17 0.081 2672
 2674 3 -0.78 40.73 -24.17 0.093 2673
 2675 3 -0.65 40.56 -24.26 0.113 2674
 2676 3 -0.47 40.39 -24.33 0.129 2675
 2677 3 -0.36 40.3 -24.38 0.136 2676
 2678 3 -0.31 40.09 -24.36 0.126 2677
 2679 3 -0.24 39.88 -24.33 0.114 2678
 2680 3 -0.18 39.74 -24.31 0.133 2679
 2681 3 -0.09 39.56 -24.29 0.11 2680
 2682 3 0 39.38 -24.26 0.05 2681
 2683 3 0.07 39.25 -24.26 0.102 2682
 2684 3 0.1 39.1 -24.31 0.117 2683
 2685 3 0.15 38.99 -24.29 0.094 2684
 2686 3 -13.95 53.17 -26.57 0.076 2487
 2687 3 -14.03 53.38 -26.73 0.076 2686
 2688 3 -14.1 53.49 -26.79 0.09 2687
 2689 3 -14.09 53.66 -26.86 0.088 2688
 2690 3 -14.13 53.81 -26.93 0.085 2689
 2691 3 -14.17 53.8 -27.14 0.07 2690
 2692 3 -14.2 53.9 -27.29 0.132 2691
 2693 3 -14.27 53.98 -27.5 0.135 2692
 2694 3 -14.15 54.12 -27.77 0.078 2693
 2695 3 -14.05 53.95 -26.91 0.093 2690
 2696 3 -13.96 54.08 -26.91 0.111 2695
 2697 3 -13.8 54.23 -26.8 0.082 2696
 2698 3 -13.76 54.38 -26.7 0.08 2697
 2699 3 -16 53.27 -24.98 0.063 2474
 2700 3 -16 53.4 -24.91 0.105 2699
 2701 3 -16.02 53.45 -24.8 0.142 2700
 2702 3 -16.1 53.33 -24.59 0.095 2701
 2703 3 -16.3 53.3 -24.48 0.083 2702
 2704 3 -16.41 53.27 -24.39 0.073 2703
 2705 3 -16.48 53.09 -24.32 0.081 2704
 2706 3 -16.44 53.04 -24.18 0.063 2705
 2707 3 -16.44 52.97 -24.09 0.05 2706
 2708 3 -16.41 52.9 -23.98 0.102 2707
 2709 3 -16.35 52.8 -23.89 0.068 2708
 2710 3 -16.21 52.69 -23.84 0.088 2709
 2711 3 -16.14 63.48 -29.6 0.388 1922
 2712 3 -16.12 63.61 -29.49 0.352 2711
 2713 3 -16.16 63.75 -29.46 0.35 2712
 2714 3 -16.16 64.08 -29.49 0.252 2713
 2715 3 -16.23 64.26 -29.47 0.24 2714
 2716 3 -16.28 64.44 -29.42 0.268 2715
 2717 3 -16.34 64.59 -29.38 0.277 2716
 2718 3 -16.37 64.78 -29.33 0.258 2717
 2719 3 -16.28 64.92 -29.3 0.257 2718
 2720 3 -16.28 65.06 -29.22 0.257 2719
 2721 3 -16.27 65.17 -29.12 0.26 2720
 2722 3 -16.19 65.31 -29.01 0.256 2721
 2723 3 -16.14 65.49 -28.83 0.275 2722
 2724 3 -16.12 65.54 -28.72 0.363 2723
 2725 3 -16.03 65.6 -28.69 0.447 2724
 2726 3 -15.93 65.65 -28.58 0.482 2725
 2727 3 -15.97 65.79 -28.49 0.52 2726
 2728 3 -15.93 65.87 -28.4 0.528 2727
 2729 3 -15.95 65.9 -28.24 0.486 2728
 2730 3 -15.95 65.99 -28.19 0.463 2729
 2731 3 -16.06 66.1 -27.83 0.325 2730
 2732 3 -16.18 66.26 -27.65 0.267 2731
 2733 3 -16.18 66.45 -27.47 0.274 2732
 2734 3 -16.22 66.63 -27.3 0.236 2733
 2735 3 -16.15 66.76 -27.22 0.213 2734
 2736 3 -16.26 66.88 -27.09 0.247 2735
 2737 3 -16.26 66.9 -26.93 0.305 2736
 2738 3 -16.2 66.99 -26.84 0.316 2737
 2739 3 -16.13 67.18 -26.77 0.285 2738
 2740 3 -16.11 67.29 -26.66 0.256 2739
 2741 3 -16.01 67.4 -26.56 0.261 2740
 2742 3 -16.04 67.51 -26.45 0.271 2741
 2743 3 -16.15 67.6 -26.29 0.247 2742
 2744 3 -16.07 67.73 -26.23 0.261 2743
 2745 3 -16.09 67.87 -26.04 0.243 2744
 2746 3 -16.21 67.91 -25.88 0.254 2745
 2747 3 -16.3 68.01 -25.77 0.242 2746
 2748 3 -16.39 68.1 -25.68 0.23 2747
 2749 3 -16.5 68.2 -25.59 0.202 2748
 2750 3 -16.5 68.35 -25.56 0.216 2749
 2751 3 -16.59 68.51 -25.45 0.25 2750
 2752 3 -16.6 68.71 -25.5 0.251 2751
 2753 3 -16.66 68.88 -25.45 0.23 2752
 2754 3 -16.73 69.04 -25.45 0.233 2753
 2755 3 -16.75 69.23 -25.36 0.28 2754
 2756 3 -16.82 69.34 -25.23 0.313 2755
 2757 3 -16.8 69.46 -25.16 0.332 2756
 2758 3 -16.8 69.52 -24.95 0.341 2757
 2759 3 -16.82 69.66 -24.91 0.356 2758
 2760 3 -16.91 69.79 -24.82 0.34 2759
 2761 3 -17.03 69.88 -24.66 0.305 2760
 2762 3 -17.12 69.93 -24.52 0.312 2761
 2763 3 -17.25 70.02 -24.39 0.303 2762
 2764 3 -17.28 70.13 -24.25 0.316 2763
 2765 3 -17.41 70.26 -24.14 0.325 2764
 2766 3 -17.5 70.3 -24 0.317 2765
 2767 3 -17.6 70.41 -23.84 0.305 2766
 2768 3 -17.59 70.51 -23.72 0.271 2767
 2769 3 -17.66 70.57 -23.63 0.249 2768
 2770 3 -17.75 70.71 -23.57 0.234 2769
 2771 3 -17.8 70.84 -23.48 0.212 2770
 2772 3 -17.94 70.93 -23.38 0.221 2771
 2773 3 -18.05 71.13 -23.38 0.204 2772
 2774 3 -18.16 71.34 -23.36 0.215 2773
 2775 3 -18.28 71.65 -23.29 0.271 2774
 2776 3 -18.25 71.79 -23.29 0.288 2775
 2777 3 -18.21 71.88 -23.2 0.319 2776
 2778 3 -18.28 72.04 -23.18 0.303 2777
 2779 3 -18.28 72.15 -23.13 0.287 2778
 2780 3 -18.3 72.35 -23.13 0.256 2779
 2781 3 -18.23 72.46 -23.09 0.229 2780
 2782 3 -18.18 72.65 -23.09 0.278 2781
 2783 3 -18.09 72.79 -23.02 0.34 2782
 2784 3 -18.05 72.9 -22.95 0.446 2783
 2785 3 -18.07 73.05 -22.88 0.481 2784
 2786 3 -18.05 73.18 -22.88 0.497 2785
 2787 3 -18.03 73.26 -22.79 0.537 2786
 2788 3 -18.3 73.05 -22.04 0.081 2787
 2789 3 -17.98 73.43 -22.75 0.448 2787
 2790 3 -18.07 73.57 -22.7 0.424 2789
 2791 3 -18.1 73.71 -22.68 0.387 2790
 2792 3 -18.16 73.87 -22.54 0.343 2791
 2793 3 -18.18 73.99 -22.48 0.321 2792
 2794 3 -18.25 74.1 -22.31 0.276 2793
 2795 3 -18.16 74.29 -22.22 0.287 2794
 2796 3 -18.23 74.43 -22.02 0.254 2795
 2797 3 -18.3 74.54 -21.91 0.266 2796
 2798 3 -18.3 74.74 -21.88 0.251 2797
 2799 3 -18.35 74.88 -21.81 0.27 2798
 2800 3 -18.48 74.96 -21.68 0.249 2799
 2801 3 -18.57 75.01 -21.54 0.253 2800
 2802 3 -18.62 75.13 -21.39 0.215 2801
 2803 3 -18.62 75.24 -21.32 0.248 2802
 2804 3 -18.68 75.38 -21.18 0.251 2803
 2805 3 -18.77 75.49 -21.07 0.252 2804
 2806 3 -18.89 75.62 -21 0.266 2805
 2807 3 -19.03 75.73 -20.93 0.216 2806
 2808 3 -19.12 75.84 -20.84 0.222 2807
 2809 3 -19.19 75.93 -20.81 0.254 2808
 2810 3 -19.32 75.99 -20.68 0.252 2809
 2811 3 -19.43 76.1 -20.61 0.238 2810
 2812 3 -19.53 76.21 -20.59 0.264 2811
 2813 3 -19.66 76.3 -20.61 0.297 2812
 2814 3 -19.71 76.49 -20.62 0.321 2813
 2815 3 -19.82 76.6 -20.57 0.322 2814
 2816 3 -20 76.24 -20.97 0.127 2815
 2817 3 -20.09 76.13 -21.11 0.081 2816
 2818 3 -20.19 76.02 -21.16 0.082 2817
 2819 3 -20.32 76.02 -21.27 0.081 2818
 2820 3 -20.39 76.02 -21.38 0.14 2819
 2821 3 -20.53 76.15 -21.29 0.1 2820
 2822 3 -20.69 76.15 -21.2 0.074 2821
 2823 3 -20.85 76.13 -21.11 0.04 2822
 2824 3 -20.27 75.76 -21.45 0.08 2820
 2825 3 -19.82 76.85 -20.44 0.297 2815
 2826 3 -19.87 77.04 -20.37 0.302 2825
 2827 3 -19.84 77.27 -20.19 0.263 2826
 2828 3 -19.84 77.45 -20.17 0.247 2827
 2829 3 -19.84 77.61 -20.12 0.215 2828
 2830 3 -19.85 77.82 -20.12 0.219 2829
 2831 3 -19.87 78 -20.01 0.257 2830
 2832 3 -19.77 78.15 -19.98 0.268 2831
 2833 3 -19.73 78.32 -20.05 0.301 2832
 2834 3 -19.78 78.44 -20.07 0.304 2833
 2835 3 -19.75 78.57 -20.08 0.279 2834
 2836 3 -19.73 78.78 -20.08 0.248 2835
 2837 3 -19.73 79.02 -20.05 0.227 2836
 2838 3 -19.64 79.27 -20.03 0.223 2837
 2839 3 -19.6 79.4 -20.08 0.223 2838
 2840 3 -19.73 79.69 -20.03 0.295 2839
 2841 3 -19.73 79.85 -20.07 0.276 2840
 2842 3 -19.73 80.07 -20.01 0.253 2841
 2843 3 -19.73 80.28 -19.99 0.212 2842
 2844 3 -19.75 80.42 -19.94 0.22 2843
 2845 3 -19.78 80.53 -19.98 0.217 2844
 2846 3 -19.82 80.67 -20.05 0.257 2845
 2847 3 -19.78 80.79 -20.14 0.246 2846
 2848 3 -19.75 80.94 -20.23 0.267 2847
 2849 3 -19.62 81.01 -20.32 0.255 2848
 2850 3 -19.6 81.16 -20.39 0.277 2849
 2851 3 -19.59 81.23 -20.53 0.301 2850
 2852 3 -19.5 81.34 -20.6 0.37 2851
 2853 3 -19.5 81.45 -20.67 0.434 2852
 2854 3 -19.48 81.6 -20.74 0.494 2853
 2855 3 -19.41 81.71 -20.87 0.523 2854
 2856 3 -19.43 81.82 -20.96 0.584 2855
 2857 3 -19.91 82.3 -20.92 0.324 2856
 2858 3 -19.96 82.43 -21.01 0.296 2857
 2859 3 -20.16 82.7 -20.94 0.155 2858
 2860 3 -20.25 82.79 -20.98 0.174 2859
 2861 3 -20.32 83.02 -20.94 0.142 2860
 2862 3 -20.3 83.21 -20.89 0.14 2861
 2863 3 -20.28 83.44 -20.8 0.18 2862
 2864 3 -20.28 83.65 -20.71 0.178 2863
 2865 3 -20.3 83.77 -20.6 0.183 2864
 2866 3 -20.37 83.9 -20.46 0.185 2865
 2867 3 -20.3 84.13 -20.49 0.194 2866
 2868 3 -20.35 84.29 -20.58 0.176 2867
 2869 3 -20.46 84.44 -20.64 0.159 2868
 2870 3 -20.57 84.5 -20.71 0.13 2869
 2871 3 -20.75 84.6 -20.8 0.151 2870
 2872 3 -20.85 84.69 -20.85 0.204 2871
 2873 3 -20.91 84.86 -20.89 0.23 2872
 2874 3 -20.8 85.14 -20.74 0.069 2873
 2875 3 -20.77 85.25 -20.73 0.13 2874
 2876 3 -20.78 85.42 -20.69 0.12 2875
 2877 3 -20.85 85.5 -20.67 0.117 2876
 2878 3 -20.94 85.6 -20.64 0.102 2877
 2879 3 -20.82 85.72 -20.65 0.104 2878
 2880 3 -20.75 85.89 -20.59 0.133 2879
 2881 3 -20.59 86 -20.59 0.125 2880
 2882 3 -20.43 86.11 -20.59 0.083 2881
 2883 3 -20.32 86.21 -20.59 0.079 2882
 2884 3 -20.16 86.3 -20.52 0.073 2883
 2885 3 -19.91 86.38 -20.47 0.102 2884
 2886 3 -19.82 86.38 -20.41 0.098 2885
 2887 3 -19.82 86.4 -20.25 0.017 2886
 2888 3 -21.21 84.79 -21.24 0.134 2873
 2889 3 -21.3 84.8 -21.4 0.162 2888
 2890 3 -21.46 84.86 -21.51 0.171 2889
 2891 3 -21.71 84.81 -21.57 0.117 2890
 2892 3 -21.98 84.8 -21.58 0.167 2891
 2893 3 -22.14 84.8 -21.62 0.163 2892
 2894 3 -22.25 84.83 -21.64 0.198 2893
 2895 3 -22.37 84.83 -21.62 0.211 2894
 2896 3 -22.57 84.58 -21.69 0.134 2895
 2897 3 -22.71 84.52 -21.8 0.143 2896
 2898 3 -22.84 84.52 -21.94 0.135 2897
 2899 3 -23 84.47 -21.99 0.155 2898
 2900 3 -23.16 84.36 -22.08 0.147 2899
 2901 3 -23.25 84.27 -22.17 0.138 2900
 2902 3 -23.39 84.16 -22.28 0.15 2901
 2903 3 -23.48 84.1 -22.4 0.116 2902
 2904 3 -23.64 84.06 -22.58 0.109 2903
 2905 3 -23.69 84.06 -22.67 0.118 2904
 2906 3 -23.8 83.91 -22.78 0.088 2905
 2907 3 -23.87 83.8 -22.85 0.132 2906
 2908 3 -23.96 83.64 -22.96 0.153 2907
 2909 3 -23.94 83.49 -23.1 0.142 2908
 2910 3 -23.94 83.44 -23.3 0.125 2909
 2911 3 -23.94 83.44 -23.51 0.139 2910
 2912 3 -23.94 83.36 -23.67 0.135 2911
 2913 3 -24 83.27 -23.76 0.15 2912
 2914 3 -24.09 83.19 -23.9 0.17 2913
 2915 3 -24.28 83.14 -23.98 0.16 2914
 2916 3 -24.34 83.1 -24.1 0.22 2915
 2917 3 -24.35 83.1 -24.21 0.332 2916
 2918 3 -24.46 83.02 -24.3 0.383 2917
 2919 3 -24.55 82.97 -24.46 0.406 2918
 2920 3 -24.62 82.97 -24.6 0.43 2919
 2921 3 -24.66 82.86 -24.78 0.409 2920
 2922 3 -24.66 82.7 -24.94 0.35 2921
 2923 3 -24.73 82.62 -25.05 0.221 2922
 2924 3 -24.87 82.48 -25.05 0.137 2923
 2925 3 -24.96 82.39 -25.08 0.149 2924
 2926 3 -24.98 82.35 -25.26 0.147 2925
 2927 3 -25.09 82.23 -25.35 0.118 2926
 2928 3 -25.14 82.12 -25.44 0.143 2927
 2929 3 -25.16 82.04 -25.55 0.161 2928
 2930 3 -25.23 81.93 -25.53 0.134 2929
 2931 3 -25.28 81.72 -25.53 0.026 2930
 2932 3 -25.32 81.56 -25.44 0.074 2931
 2933 3 -25.37 81.39 -25.44 0.042 2932
 2934 3 -25.46 81.2 -25.46 0.095 2933
 2935 3 -25.48 81.1 -25.37 0.107 2934
 2936 3 -25.48 81.07 -25.19 0.116 2935
 2937 3 -25.64 81.26 -24.96 0.061 2936
 2938 3 -25.71 81.43 -24.76 0.077 2937
 2939 3 -25.41 80.85 -25.08 0.076 2936
 2940 3 -25.46 80.77 -24.96 0.089 2939
 2941 3 -25.43 80.7 -24.89 0.036 2940
 2942 3 -22.41 85.24 -21.51 0.115 2895
 2943 3 -22.39 85.36 -21.49 0.136 2942
 2944 3 -22.46 85.5 -21.46 0.074 2943
 2945 3 -22.57 85.61 -21.53 0.062 2944
 2946 3 -22.55 85.75 -21.51 0.103 2945
 2947 3 -19.09 81.63 -21.19 0.398 2856
 2948 3 -19.03 81.68 -21.3 0.343 2947
 2949 3 -18.87 81.71 -21.32 0.243 2948
 2950 3 -18.73 81.74 -21.37 0.227 2949
 2951 3 -18.57 81.79 -21.39 0.238 2950
 2952 3 -18.41 81.8 -21.42 0.239 2951
 2953 3 -18.23 81.82 -21.46 0.21 2952
 2954 3 -18.09 81.95 -21.49 0.219 2953
 2955 3 -17.94 81.88 -21.51 0.214 2954
 2956 3 -17.8 81.88 -21.51 0.19 2955
 2957 3 -17.71 81.93 -21.53 0.199 2956
 2958 3 -17.62 82.01 -21.58 0.186 2957
 2959 3 -17.48 82.04 -21.55 0.201 2958
 2960 3 -17.44 82.18 -21.51 0.164 2959
 2961 3 -17.21 82.21 -21.51 0.209 2960
 2962 3 -17.05 82.32 -21.53 0.22 2961
 2963 3 -16.94 82.4 -21.49 0.201 2962
 2964 3 -16.77 82.51 -21.57 0.189 2963
 2965 3 -16.55 82.57 -21.64 0.219 2964
 2966 3 -16.44 82.66 -21.69 0.221 2965
 2967 3 -16.23 82.71 -21.78 0.247 2966
 2968 3 -16.05 82.74 -21.83 0.243 2967
 2969 3 -15.86 82.82 -21.94 0.233 2968
 2970 3 -15.7 82.85 -22.03 0.179 2969
 2971 3 -15.58 82.82 -22.26 0.161 2970
 2972 3 -15.4 82.76 -22.35 0.18 2971
 2973 3 -15.27 82.79 -22.48 0.183 2972
 2974 3 -15.13 82.76 -22.6 0.167 2973
 2975 3 -15.03 82.66 -22.71 0.196 2974
 2976 3 -14.94 82.7 -22.85 0.203 2975
 2977 3 -14.8 82.63 -22.92 0.246 2976
 2978 3 -14.74 82.65 -23.03 0.213 2977
 2979 3 -14.62 82.73 -23.01 0.218 2978
 2980 3 -14.49 82.73 -22.99 0.213 2979
 2981 3 -14.38 82.71 -23.03 0.256 2980
 2982 3 -14.23 82.82 -23.08 0.267 2981
 2983 3 -14.04 82.9 -23.17 0.267 2982
 2984 3 -13.85 82.96 -23.28 0.258 2983
 2985 3 -13.68 83.01 -23.67 0.172 2984
 2986 3 -13.54 83.04 -23.74 0.211 2985
 2987 3 -13.42 83.05 -23.83 0.267 2986
 2988 3 -13.3 83.05 -23.87 0.336 2987
 2989 3 -13.1 83.05 -23.82 0.34 2988
 2990 3 -12.96 83.01 -23.85 0.352 2989
 2991 3 -12.77 83.04 -23.87 0.403 2990
 2992 3 -12.63 83.09 -23.89 0.418 2991
 2993 3 -12.49 83.18 -23.87 0.398 2992
 2994 3 -12.33 83.24 -23.8 0.365 2993
 2995 3 -12.01 83.3 -23.92 0.256 2994
 2996 3 -11.76 83.49 -24.03 0.179 2995
 2997 3 -11.61 83.59 -24.01 0.183 2996
 2998 3 -11.45 83.65 -24.05 0.219 2997
 2999 3 -11.26 83.71 -24.15 0.207 2998
 3000 3 -11.08 83.71 -24.28 0.149 2999
 3001 3 -10.91 83.76 -24.37 0.187 3000
 3002 3 -10.76 83.71 -24.46 0.237 3001
 3003 3 -10.62 83.79 -24.58 0.246 3002
 3004 3 -10.49 83.91 -24.81 0.212 3003
 3005 3 -10.36 83.96 -24.9 0.222 3004
 3006 3 -10.23 84.07 -24.97 0.202 3005
 3007 3 -10.08 84.15 -25.04 0.21 3006
 3008 3 -9.93 84.21 -25.15 0.208 3007
 3009 3 -9.76 84.29 -25.25 0.223 3008
 3010 3 -9.57 84.34 -25.29 0.257 3009
 3011 3 -9.41 84.27 -25.38 0.303 3010
 3012 3 -9.27 84.23 -25.47 0.263 3011
 3013 3 -9.09 84.29 -25.56 0.221 3012
 3014 3 -8.92 84.29 -25.75 0.171 3013
 3015 3 -8.79 84.32 -25.9 0.165 3014
 3016 3 -8.68 84.4 -25.99 0.174 3015
 3017 3 -8.51 84.38 -26.06 0.2 3016
 3018 3 -8.36 84.38 -26.2 0.238 3017
 3019 3 -8.25 84.34 -26.36 0.28 3018
 3020 3 -8.09 84.32 -26.49 0.266 3019
 3021 3 -7.93 84.37 -26.61 0.235 3020
 3022 3 -7.77 84.27 -26.65 0.213 3021
 3023 3 -7.72 84.23 -26.77 0.195 3022
 3024 3 -7.52 84.24 -26.9 0.19 3023
 3025 3 -7.39 84.26 -26.97 0.252 3024
 3026 3 -7.26 84.35 -27.09 0.255 3025
 3027 3 -7.07 84.49 -27.22 0.254 3026
 3028 3 -6.93 84.54 -27.36 0.206 3027
 3029 3 -6.77 84.6 -27.47 0.206 3028
 3030 3 -6.68 84.7 -27.59 0.195 3029
 3031 3 -6.55 84.74 -27.75 0.207 3030
 3032 3 -6.36 84.8 -27.77 0.203 3031
 3033 3 -6.22 84.9 -27.79 0.198 3032
 3034 3 -6.09 84.93 -27.81 0.209 3033
 3035 3 -5.89 85.01 -27.79 0.225 3034
 3036 3 -5.73 85.15 -27.75 0.242 3035
 3037 3 -5.6 85.21 -27.77 0.252 3036
 3038 3 -5.44 85.3 -27.74 0.293 3037
 3039 3 -5.28 85.4 -27.79 0.329 3038
 3040 3 -5.18 85.49 -27.84 0.355 3039
 3041 3 -5.09 85.63 -27.99 0.383 3040
 3042 3 -4.93 85.66 -28.06 0.412 3041
 3043 3 -4.76 85.7 -28.22 0.355 3042
 3044 3 -4.56 85.66 -28.27 0.334 3043
 3045 3 -4.4 85.68 -28.45 0.264 3044
 3046 3 -4.27 85.66 -28.59 0.249 3045
 3047 3 -4.21 85.59 -28.79 0.253 3046
 3048 3 -4.18 85.49 -29 0.208 3047
 3049 3 -4.14 85.46 -29.15 0.162 3048
 3050 3 -4.1 85.43 -29.29 0.174 3049
 3051 3 -4.06 85.35 -29.47 0.178 3050
 3052 3 -3.99 85.35 -29.59 0.183 3051
 3053 3 -3.87 85.35 -29.7 0.18 3052
 3054 3 -3.79 85.29 -29.86 0.197 3053
 3055 3 -3.64 85.3 -29.95 0.241 3054
 3056 3 -3.52 85.27 -30.09 0.227 3055
 3057 3 -3.35 85.32 -30.25 0.217 3056
 3058 3 -3.16 85.43 -30.43 0.223 3057
 3059 3 -3.02 85.54 -30.45 0.249 3058
 3060 3 -2.84 85.63 -30.59 0.255 3059
 3061 3 -2.73 85.6 -30.79 0.236 3060
 3062 3 -2.61 85.6 -30.9 0.25 3061
 3063 3 -2.5 85.6 -31 0.267 3062
 3064 3 -2.48 85.68 -31.27 0.307 3063
 3065 3 -2.42 85.74 -31.43 0.37 3064
 3066 3 -2.3 85.8 -31.54 0.383 3065
 3067 3 -2.25 85.79 -31.7 0.376 3066
 3068 3 -2.25 85.73 -31.9 0.31 3067
 3069 3 -2.23 85.6 -32.06 0.299 3068
 3070 3 -2.21 85.52 -32.23 0.263 3069
 3071 3 -2.15 85.43 -32.4 0.235 3070
 3072 3 -2.07 85.35 -32.5 0.223 3071
 3073 3 -1.95 85.21 -32.65 0.18 3072
 3074 3 -1.97 84.98 -32.76 0.148 3073
 3075 3 -1.9 84.87 -32.86 0.166 3074
 3076 3 -1.9 84.76 -32.97 0.172 3075
 3077 3 -1.9 84.65 -33.11 0.193 3076
 3078 3 -1.88 84.52 -33.21 0.182 3077
 3079 3 -1.89 84.38 -33.33 0.182 3078
 3080 3 -1.88 84.24 -33.43 0.194 3079
 3081 3 -1.87 84.13 -33.55 0.221 3080
 3082 3 -1.9 84.01 -33.65 0.222 3081
 3083 3 -1.98 83.73 -33.72 0.26 3082
 3084 3 -1.99 83.51 -33.72 0.234 3083
 3085 3 -2.04 83.21 -33.65 0.158 3084
 3086 3 -2.14 83.01 -33.57 0.102 3085
 3087 3 -2.16 82.87 -33.53 0.105 3086
 3088 3 -2.22 82.73 -33.47 0.123 3087
 3089 3 -2.24 82.55 -33.5 0.138 3088
 3090 3 -2.29 82.38 -33.48 0.123 3089
 3091 3 -2.26 82.2 -33.53 0.138 3090
 3092 3 -2.27 82.09 -33.56 0.14 3091
 3093 3 -2.31 81.99 -33.52 0.115 3092
 3094 3 -2.29 81.82 -33.49 0.134 3093
 3095 3 -2.31 81.66 -33.49 0.15 3094
 3096 3 -2.39 81.55 -33.41 0.171 3095
 3097 3 -2.39 81.35 -33.38 0.184 3096
 3098 3 -2.39 81.18 -33.28 0.183 3097
 3099 3 -2.41 81.04 -33.24 0.206 3098
 3100 3 -2.43 80.88 -33.21 0.18 3099
 3101 3 -2.47 80.68 -33.18 0.218 3100
 3102 3 -2.37 80.57 -33.24 0.285 3101
 3103 3 -2.41 80.51 -33.35 0.283 3102
 3104 3 -2.64 80.76 -33.67 0.12 3103
 3105 3 -2.72 80.82 -33.78 0.158 3104
 3106 3 -2.87 80.96 -33.88 0.144 3105
 3107 3 -3.02 80.96 -33.89 0.13 3106
 3108 3 -3.14 81.04 -33.92 0.122 3107
 3109 3 -3.14 81.24 -33.99 0.095 3108
 3110 3 -3.14 81.38 -34.1 0.113 3109
 3111 3 -3.16 81.46 -34.17 0.073 3110
 3112 3 -3.33 81.48 -34.24 0.093 3111
 3113 3 -3.41 81.51 -34.38 0.077 3112
 3114 3 -3.43 81.51 -34.56 0.096 3113
 3115 3 -3.49 81.51 -34.78 0.091 3114
 3116 3 -3.54 81.45 -34.91 0.124 3115
 3117 3 -3.58 81.39 -35.03 0.163 3116
 3118 3 -3.49 81.53 -35.14 0.186 3117
 3119 3 -3.35 81.78 -35.28 0.126 3118
 3120 3 -3.39 81.89 -35.35 0.055 3119
 3121 3 -2.43 80.3 -33.34 0.256 3103
 3122 3 -2.45 80.21 -33.46 0.224 3121
 3123 3 -2.49 79.96 -33.35 0.186 3122
 3124 3 -2.62 79.74 -33.31 0.135 3123
 3125 3 -2.7 79.63 -33.22 0.152 3124
 3126 3 -2.79 79.49 -33.2 0.183 3125
 3127 3 -2.77 79.34 -33.22 0.139 3126
 3128 3 -2.85 79.23 -33.25 0.155 3127
 3129 3 -2.87 79.1 -33.22 0.164 3128
 3130 3 -2.89 78.98 -33.24 0.135 3129
 3131 3 -2.79 78.77 -33.39 0.127 3130
 3132 3 -2.72 78.65 -33.47 0.139 3131
 3133 3 -2.58 78.54 -33.5 0.147 3132
 3134 3 -2.54 78.43 -33.54 0.143 3133
 3135 3 -2.47 78.29 -33.56 0.155 3134
 3136 3 -2.35 78.12 -33.59 0.15 3135
 3137 3 -2.31 77.91 -33.53 0.143 3136
 3138 3 -2.37 77.71 -33.53 0.156 3137
 3139 3 -2.33 77.55 -33.47 0.153 3138
 3140 3 -2.35 77.43 -33.43 0.206 3139
 3141 3 -2.47 77.34 -33.38 0.311 3140
 3142 3 -2.54 77.24 -33.35 0.357 3141
 3143 3 -2.67 77.1 -33.39 0.371 3142
 3144 3 -2.81 76.98 -33.35 0.387 3143
 3145 3 -2.86 76.88 -33.31 0.379 3144
 3146 3 -2.72 77.02 -32.66 0.097 3145
 3147 3 -2.77 77.13 -32.46 0.119 3146
 3148 3 -2.79 77.18 -32.31 0.119 3147
 3149 3 -2.91 77.24 -32.18 0.134 3148
 3150 3 -2.97 77.3 -32.05 0.102 3149
 3151 3 -3.08 77.4 -31.94 0.12 3150
 3152 3 -3.22 77.43 -31.83 0.14 3151
 3153 3 -3.33 77.45 -31.73 0.13 3152
 3154 3 -3.51 77.43 -31.49 0.132 3153
 3155 3 -3.66 77.45 -31.39 0.165 3154
 3156 3 -3.87 77.41 -31.3 0.112 3155
 3157 3 -3.97 77.38 -31.26 0.122 3156
 3158 3 -4.03 77.35 -31.12 0.087 3157
 3159 3 -4.17 77.41 -30.94 0.148 3158
 3160 3 -4.3 77.43 -30.78 0.139 3159
 3161 3 -4.46 77.35 -30.64 0.129 3160
 3162 3 -4.6 77.34 -30.53 0.172 3161
 3163 3 -4.71 77.35 -30.37 0.204 3162
 3164 3 -4.76 77.54 -30.26 0.122 3163
 3165 3 -4.89 77.65 -30.15 0.187 3164
 3166 3 -4.88 77.79 -30.12 0.271 3165
 3167 3 -4.97 77.9 -30.05 0.292 3166
 3168 3 -5.05 78.01 -29.99 0.233 3167
 3169 3 -5.17 77.82 -29.8 0.135 3168
 3170 3 -5.27 77.82 -29.64 0.124 3169
 3171 3 -5.32 77.73 -29.49 0.052 3170
 3172 3 -5.4 77.7 -29.42 0.099 3171
 3173 3 -2.9 76.68 -33.53 0.267 3145
 3174 3 -2.8 76.46 -33.77 0.177 3173
 3175 3 -2.78 76.27 -33.82 0.19 3174
 3176 3 -2.77 76.13 -33.78 0.175 3175
 3177 3 -2.63 75.98 -33.78 0.146 3176
 3178 3 -2.55 75.9 -33.85 0.168 3177
 3179 3 -2.44 75.76 -33.86 0.214 3178
 3180 3 -2.34 75.84 -34.2 0.173 3179
 3181 3 -2.32 75.8 -34.39 0.118 3180
 3182 3 -2.23 75.79 -34.61 0.085 3181
 3183 3 -2.48 75.54 -33.72 0.142 3179
 3184 3 -2.4 75.41 -33.78 0.169 3183
 3185 3 -2.42 75.26 -33.78 0.226 3184
 3186 3 -2.42 75.15 -33.78 0.227 3185
 3187 3 -2.32 74.96 -33.77 0.272 3186
 3188 3 -2.34 74.82 -33.7 0.306 3187
 3189 3 -2.25 74.68 -33.67 0.346 3188
 3190 3 -2.25 74.51 -33.59 0.397 3189
 3191 3 -2.34 74.35 -33.56 0.376 3190
 3192 3 -2.3 74.18 -33.47 0.332 3191
 3193 3 -2.17 74.05 -33.43 0.225 3192
 3194 3 -2.09 73.88 -33.38 0.189 3193
 3195 3 -2.03 73.68 -33.29 0.223 3194
 3196 3 -1.98 73.49 -33.25 0.232 3195
 3197 3 -1.94 73.29 -33.13 0.222 3196
 3198 3 -1.86 73.1 -32.95 0.143 3197
 3199 3 -1.88 72.96 -32.9 0.142 3198
 3200 3 -1.84 72.82 -32.81 0.169 3199
 3201 3 -1.76 72.65 -32.63 0.165 3200
 3202 3 -1.73 72.49 -32.56 0.16 3201
 3203 3 -1.75 72.26 -32.45 0.18 3202
 3204 3 -1.79 72.07 -32.4 0.166 3203
 3205 3 -1.84 71.93 -32.34 0.205 3204
 3206 3 -1.9 71.82 -32.27 0.22 3205
 3207 3 -1.94 71.96 -31.98 0.094 3206
 3208 3 -1.95 71.98 -31.86 0.064 3207
 3209 3 -1.9 71.91 -31.61 0.142 3208
 3210 3 -1.91 71.85 -31.41 0.111 3209
 3211 3 -1.91 71.82 -31.27 0.108 3210
 3212 3 -1.93 71.79 -31.16 0.123 3211
 3213 3 -1.85 71.82 -31 0.131 3212
 3214 3 -1.78 71.85 -30.88 0.134 3213
 3215 3 -1.68 71.96 -30.77 0.146 3214
 3216 3 -1.68 71.99 -30.59 0.138 3215
 3217 3 -1.6 72.04 -30.41 0.129 3216
 3218 3 -1.49 72.01 -30.32 0.133 3217
 3219 3 -1.5 71.93 -30.18 0.115 3218
 3220 3 -1.47 71.98 -30 0.102 3219
 3221 3 -1.42 71.99 -29.82 0.125 3220
 3222 3 -1.39 71.9 -29.68 0.109 3221
 3223 3 -1.39 71.87 -29.57 0.098 3222
 3224 3 -1.37 71.82 -29.45 0.1 3223
 3225 3 -1.33 71.76 -29.34 0.111 3224
 3226 3 -1.33 71.79 -29.2 0.145 3225
 3227 3 -1.43 71.74 -29 0.191 3226
 3228 3 -1.53 71.6 -28.91 0.16 3227
 3229 3 -1.45 71.43 -28.79 0.146 3228
 3230 3 -1.42 71.37 -28.63 0.128 3229
 3231 3 -1.44 71.38 -28.45 0.123 3230
 3232 3 -1.48 71.38 -28.32 0.13 3231
 3233 3 -1.63 71.2 -28.32 0.156 3232
 3234 3 -1.71 71.13 -28.32 0.24 3233
 3235 3 -1.8 71.1 -28.23 0.337 3234
 3236 3 -1.94 71.02 -28.16 0.396 3235
 3237 3 -2.04 70.96 -28.09 0.424 3236
 3238 3 -2.22 70.96 -28 0.421 3237
 3239 3 -2.33 70.96 -28 0.391 3238
 3240 3 -2.33 70.76 -27.91 0.261 3239
 3241 3 -2.45 70.6 -27.91 0.139 3240
 3242 3 -2.6 70.57 -27.86 0.104 3241
 3243 3 -2.74 70.51 -27.91 0.057 3242
 3244 3 -2.79 70.48 -27.79 0.000125 3243
 3245 3 -2.62 71.45 -28.13 0.139 3239
 3246 3 -2.66 71.6 -28.02 0.135 3245
 3247 3 -2.77 71.74 -27.91 0.1 3246
 3248 3 -2.83 71.85 -27.84 0.000125 3247
 3249 3 -1.6 71.55 -28.18 0.08 3232
 3250 3 -1.7 71.71 -28.25 0.093 3249
 3251 3 -1.73 71.85 -28.27 0.081 3250
 3252 3 -1.75 71.99 -28.2 0.07 3251
 3253 3 -1.83 72.1 -28.23 0.036 3252
 3254 3 -1.81 72.29 -28.16 0.13 3253
 3255 3 -1.9 72.35 -28 0.049 3254
 3256 3 -2.04 72.4 -27.98 0.103 3255
 3257 3 -2.14 72.49 -28.02 0.055 3256
 3258 3 -2.2 72.59 -28.02 0.088 3257
 3259 3 -2.35 72.57 -27.93 0.126 3258
 3260 3 -2.45 72.63 -27.79 0.148 3259
 3261 3 -2.56 72.68 -27.63 0.097 3260
 3262 3 -1.91 71.59 -32.31 0.146 3206
 3263 3 -1.99 71.41 -32.23 0.179 3262
 3264 3 -2.15 71.18 -32.08 0.134 3263
 3265 3 -2.28 71.13 -32.02 0.16 3264
 3266 3 -2.46 71.1 -31.97 0.148 3265
 3267 3 -2.59 70.99 -31.95 0.156 3266
 3268 3 -2.86 70.96 -31.88 0.208 3267
 3269 3 -3.09 70.99 -31.77 0.215 3268
 3270 3 -3.23 70.96 -31.7 0.213 3269
 3271 3 -3.4 70.9 -31.59 0.207 3270
 3272 3 -3.55 70.71 -31.38 0.166 3271
 3273 3 -3.67 70.65 -31.29 0.176 3272
 3274 3 -3.75 70.59 -31.18 0.17 3273
 3275 3 -3.78 70.66 -31.02 0.191 3274
 3276 3 -3.8 70.73 -30.84 0.253 3275
 3277 3 -3.81 70.74 -30.73 0.31 3276
 3278 3 -3.75 70.74 -30.54 0.346 3277
 3279 3 -3.72 70.71 -30.43 0.377 3278
 3280 3 -3.79 70.68 -30.29 0.361 3279
 3281 3 -3.81 70.57 -30.14 0.338 3280
 3282 3 -3.85 70.51 -29.98 0.334 3281
 3283 3 -4.03 70.4 -29.84 0.253 3282
 3284 3 -4.14 70.24 -29.72 0.187 3283
 3285 3 -4.25 70.04 -29.59 0.145 3284
 3286 3 -4.28 69.85 -29.48 0.164 3285
 3287 3 -4.27 69.76 -29.36 0.163 3286
 3288 3 -4.3 69.65 -29.25 0.162 3287
 3289 3 -4.15 69.51 -29.18 0.173 3288
 3290 3 -4.02 69.4 -29.18 0.177 3289
 3291 3 -3.93 69.24 -29 0.187 3290
 3292 3 -3.68 69.16 -29.2 0.05 3291
 3293 3 -3.87 69.15 -28.89 0.152 3291
 3294 3 -3.85 69.07 -28.77 0.131 3293
 3295 3 -3.79 68.98 -28.73 0.131 3294
 3296 3 -3.72 68.88 -28.7 0.136 3295
 3297 3 -3.68 68.85 -28.57 0.16 3296
 3298 3 -3.68 68.73 -28.41 0.155 3297
 3299 3 -3.64 68.62 -28.31 0.152 3298
 3300 3 -3.56 68.46 -28.13 0.151 3299
 3301 3 -3.56 68.35 -28 0.13 3300
 3302 3 -3.52 68.26 -27.88 0.161 3301
 3303 3 -3.54 68.16 -27.73 0.161 3302
 3304 3 -3.6 67.99 -27.54 0.154 3303
 3305 3 -3.68 67.84 -27.36 0.152 3304
 3306 3 -3.74 67.71 -27.2 0.176 3305
 3307 3 -3.72 67.63 -27.11 0.192 3306
 3308 3 -3.68 67.49 -26.97 0.187 3307
 3309 3 -3.59 67.37 -26.86 0.176 3308
 3310 3 -3.44 67.27 -26.75 0.182 3309
 3311 3 -3.36 67.16 -26.7 0.203 3310
 3312 3 -3.38 67.29 -26.47 0.145 3311
 3313 3 -3.42 67.21 -26.29 0.143 3312
 3314 3 -3.36 67.13 -26.16 0.172 3313
 3315 3 -3.28 66.98 -26.02 0.153 3314
 3316 3 -3.23 66.82 -25.95 0.16 3315
 3317 3 -3.21 66.65 -25.93 0.182 3316
 3318 3 -3.17 66.47 -25.82 0.176 3317
 3319 3 -3.07 66.35 -25.81 0.204 3318
 3320 3 -3.01 66.17 -25.81 0.265 3319
 3321 3 -2.98 66.06 -25.77 0.297 3320
 3322 3 -3.11 65.97 -25.34 0.175 3321
 3323 3 -3.21 65.77 -25.11 0.101 3322
 3324 3 -3.28 65.64 -25.11 0.089 3323
 3325 3 -3.32 65.52 -25.11 0.000125 3324
 3326 3 -2.78 65.94 -25.98 0.257 3321
 3327 3 -2.73 65.76 -26.14 0.23 3326
 3328 3 -2.59 65.68 -26.27 0.227 3327
 3329 3 -2.51 65.65 -26.45 0.243 3328
 3330 3 -2.44 65.57 -26.57 0.232 3329
 3331 3 -2.36 65.49 -26.68 0.226 3330
 3332 3 -2.25 65.38 -26.75 0.199 3331
 3333 3 -2.15 65.26 -26.79 0.13 3332
 3334 3 -2.09 65.13 -26.91 0.141 3333
 3335 3 -2.05 65.02 -27 0.118 3334
 3336 3 -1.95 64.93 -27.11 0.124 3335
 3337 3 -1.89 64.8 -27.22 0.125 3336
 3338 3 -1.8 64.71 -27.36 0.141 3337
 3339 3 -1.72 64.65 -27.52 0.134 3338
 3340 3 -1.57 64.62 -27.66 0.15 3339
 3341 3 -1.33 64.62 -27.79 0.152 3340
 3342 3 -1.13 64.57 -27.86 0.182 3341
 3343 3 -1.02 64.57 -27.86 0.167 3342
 3344 3 -0.86 64.43 -27.88 0.174 3343
 3345 3 -0.69 64.35 -27.89 0.17 3344
 3346 3 -0.52 64.2 -27.84 0.144 3345
 3347 3 -0.36 64.12 -27.91 0.168 3346
 3348 3 -0.19 63.99 -27.95 0.174 3347
 3349 3 -0.04 63.96 -27.97 0.181 3348
 3350 3 0.03 63.85 -28.04 0.167 3349
 3351 3 0.18 63.66 -28.13 0.169 3350
 3352 3 0.29 63.58 -28.12 0.165 3351
 3353 3 0.43 63.47 -28.24 0.217 3352
 3354 3 0.59 63.41 -28.24 0.266 3353
 3355 3 0.79 63.4 -28.28 0.274 3354
 3356 3 0.96 63.35 -28.24 0.258 3355
 3357 3 1.24 63.38 -28.3 0.203 3356
 3358 3 1.41 63.34 -28.42 0.167 3357
 3359 3 1.57 63.34 -28.51 0.134 3358
 3360 3 1.71 63.23 -28.51 0.17 3359
 3361 3 1.82 63.16 -28.51 0.21 3360
 3362 3 2.07 63.2 -28.58 0.159 3361
 3363 3 2.2 63.13 -28.58 0.11 3362
 3364 3 2.36 63.1 -28.55 0.137 3363
 3365 3 2.47 63.06 -28.56 0.152 3364
 3366 3 2.59 63.03 -28.55 0.143 3365
 3367 3 2.8 62.91 -28.56 0.153 3366
 3368 3 2.95 62.88 -28.58 0.155 3367
 3369 3 3.05 62.74 -28.65 0.144 3368
 3370 3 3.11 62.63 -28.71 0.1 3369
 3371 3 3.24 62.56 -28.6 0.101 3370
 3372 3 3.32 62.46 -28.58 0.121 3371
 3373 3 3.45 62.38 -28.49 0.136 3372
 3374 3 3.57 62.31 -28.44 0.141 3373
 3375 3 3.65 62.3 -28.35 0.162 3374
 3376 3 3.8 62.31 -28.35 0.124 3375
 3377 3 3.96 62.28 -28.33 0.106 3376
 3378 3 4.1 62.21 -28.3 0.109 3377
 3379 3 4.23 62.18 -28.24 0.124 3378
 3380 3 4.33 62.14 -28.21 0.125 3379
 3381 3 4.45 61.95 -28.08 0.144 3380
 3382 3 4.54 61.95 -27.97 0.127 3381
 3383 3 4.68 61.99 -27.97 0.167 3382
 3384 3 4.79 61.99 -27.96 0.198 3383
 3385 3 4.86 61.89 -27.8 0.187 3384
 3386 3 4.96 61.71 -27.65 0.183 3385
 3387 3 5.16 61.61 -27.65 0.17 3386
 3388 3 5.33 61.56 -27.6 0.121 3387
 3389 3 5.41 61.56 -27.53 0.117 3388
 3390 3 5.54 61.56 -27.47 0.145 3389
 3391 3 5.61 61.59 -27.35 0.184 3390
 3392 3 5.66 61.56 -27.26 0.238 3391
 3393 3 5.78 61.56 -27.22 0.306 3392
 3394 3 5.85 61.56 -27.1 0.374 3393
 3395 3 5.9 61.61 -27.01 0.4 3394
 3396 3 5.81 61.6 -26.78 0.322 3395
 3397 3 5.41 61.81 -26.47 0.059 3396
 3398 3 5.38 61.84 -26.31 0.091 3397
 3399 3 5.36 61.85 -26.19 0.092 3398
 3400 3 5.45 61.82 -26.01 0.096 3399
 3401 3 5.37 61.77 -25.9 0.135 3400
 3402 3 5.75 61.53 -26.63 0.206 3396
 3403 3 5.87 61.52 -26.67 0.075 3402
 3404 3 6.49 61.55 -27.44 0.118 3395
 3405 3 6.6 61.52 -27.44 0.114 3404
 3406 3 6.78 61.42 -27.47 0.154 3405
 3407 3 6.95 61.39 -27.6 0.123 3406
 3408 3 7.18 61.48 -27.65 0.134 3407
 3409 3 7.39 61.61 -27.55 0.074 3408
 3410 3 7.5 61.64 -27.51 0.116 3409
 3411 3 7.61 61.59 -27.42 0.152 3410
 3412 3 7.79 61.6 -27.37 0.189 3411
 3413 3 7.98 61.63 -27.35 0.146 3412
 3414 3 8.17 61.66 -27.42 0.125 3413
 3415 3 8.36 61.6 -27.44 0.11 3414
 3416 3 8.52 61.5 -27.49 0.125 3415
 3417 3 8.7 61.52 -27.44 0.225 3416
 3418 3 8.87 61.52 -27.49 0.289 3417
 3419 3 8.98 61.59 -27.53 0.351 3418
 3420 3 9.16 61.49 -27.81 0.25 3419
 3421 3 9.28 61.45 -27.83 0.292 3420
 3422 3 9.41 61.48 -27.8 0.288 3421
 3423 3 9.55 61.34 -27.9 0.26 3422
 3424 3 9.78 61.21 -28.08 0.119 3423
 3425 3 9.95 61.13 -28.15 0.111 3424
 3426 3 10.03 61.06 -28.13 0.114 3425
 3427 3 10.14 61.02 -28.01 0.105 3426
 3428 3 10.27 60.95 -27.97 0.136 3427
 3429 3 10.43 60.88 -27.92 0.113 3428
 3430 3 10.61 60.85 -27.9 0.093 3429
 3431 3 10.84 60.78 -27.97 0.087 3430
 3432 3 11 60.74 -27.99 0.116 3431
 3433 3 11.23 60.64 -28.01 0.129 3432
 3434 3 11.41 60.52 -27.96 0.153 3433
 3435 3 11.53 60.46 -27.97 0.127 3434
 3436 3 11.7 60.39 -27.97 0.115 3435
 3437 3 11.91 60.42 -27.81 0.133 3436
 3438 3 12.05 60.45 -27.76 0.124 3437
 3439 3 12.22 60.42 -27.67 0.14 3438
 3440 3 12.27 60.35 -27.51 0.141 3439
 3441 3 12.25 60.21 -27.4 0.128 3440
 3442 3 12.42 60.13 -27.3 0.109 3441
 3443 3 12.54 60.13 -27.24 0.08 3442
 3444 3 12.62 60.09 -27.17 0.102 3443
 3445 3 12.75 59.99 -27.06 0.133 3444
 3446 3 12.87 59.96 -26.92 0.164 3445
 3447 3 13.02 59.92 -26.8 0.15 3446
 3448 3 13.08 59.88 -26.65 0.165 3447
 3449 3 13.28 59.74 -26.62 0.114 3448
 3450 3 13.43 59.61 -26.58 0.106 3449
 3451 3 13.56 59.59 -26.6 0.141 3450
 3452 3 13.62 59.5 -26.56 0.127 3451
 3453 3 13.78 59.42 -26.55 0.082 3452
 3454 3 13.83 59.35 -26.47 0.082 3453
 3455 3 13.94 59.27 -26.4 0.112 3454
 3456 3 14.03 59.17 -26.42 0.129 3455
 3457 3 14.17 59.09 -26.42 0.092 3456
 3458 3 14.29 59 -26.4 0.142 3457
 3459 3 14.43 58.91 -26.47 0.181 3458
 3460 3 14.55 58.75 -26.44 0.166 3459
 3461 3 14.61 58.63 -26.47 0.193 3460
 3462 3 14.73 58.53 -26.38 0.159 3461
 3463 3 14.83 58.32 -26.28 0.158 3462
 3464 3 14.91 58.23 -26.19 0.17 3463
 3465 3 14.93 58.06 -26.05 0.143 3464
 3466 3 14.97 57.92 -25.94 0.152 3465
 3467 3 15.02 57.82 -25.81 0.1 3466
 3468 3 15.09 57.67 -25.72 0.123 3467
 3469 3 15.08 57.55 -25.58 0.144 3468
 3470 3 15.06 57.5 -25.47 0.144 3469
 3471 3 14.97 57.38 -25.3 0.123 3470
 3472 3 14.88 57.28 -25.1 0.138 3471
 3473 3 14.86 57.14 -24.94 0.145 3472
 3474 3 14.87 57 -24.87 0.151 3473
 3475 3 14.88 56.86 -24.72 0.133 3474
 3476 3 14.93 56.68 -24.6 0.151 3475
 3477 3 14.97 56.5 -24.51 0.214 3476
 3478 3 15.02 56.37 -24.51 0.228 3477
 3479 3 15.18 56.29 -24.76 0.211 3478
 3480 3 15.38 56.62 -25.01 0.107 3479
 3481 3 15.51 56.81 -25.13 0.07 3480
 3482 3 15.56 56.92 -25.19 0.075 3481
 3483 3 15.66 57.07 -25.33 0.093 3482
 3484 3 15.67 57.18 -25.49 0.104 3483
 3485 3 15.69 57.31 -25.6 0.121 3484
 3486 3 15.11 56.12 -24.74 0.191 3479
 3487 3 15.11 55.97 -24.55 0.174 3486
 3488 3 15.18 55.9 -24.47 0.222 3487
 3489 3 15.02 55.67 -24.51 0.094 3488
 3490 3 14.96 55.5 -24.4 0.086 3489
 3491 3 14.95 55.4 -24.28 0.102 3490
 3492 3 14.92 55.37 -24.13 0.117 3491
 3493 3 14.78 55.26 -24.06 0.13 3492
 3494 3 14.71 55.19 -23.9 0.127 3493
 3495 3 14.6 55.12 -23.83 0.16 3494
 3496 3 14.4 55.04 -23.76 0.148 3495
 3497 3 14.24 54.93 -23.71 0.118 3496
 3498 3 14.09 54.83 -23.67 0.102 3497
 3499 3 13.97 54.75 -23.6 0.122 3498
 3500 3 13.87 54.6 -23.44 0.098 3499
 3501 3 13.7 54.6 -23.42 0.116 3500
 3502 3 13.6 54.61 -23.35 0.176 3501
 3503 3 13.48 54.39 -23.22 0.132 3502
 3504 3 13.35 54.35 -23.17 0.135 3503
 3505 3 13.23 54.32 -23.1 0.133 3504
 3506 3 13.07 54.31 -23.15 0.123 3505
 3507 3 12.95 54.25 -23.19 0.087 3506
 3508 3 12.84 54.17 -23.15 0.089 3507
 3509 3 12.77 54.01 -23.15 0.109 3508
 3510 3 12.61 53.89 -23.1 0.125 3509
 3511 3 12.47 53.79 -23.03 0.122 3510
 3512 3 12.28 53.69 -22.92 0.098 3511
 3513 3 12.11 53.64 -22.87 0.138 3512
 3514 3 12.03 53.56 -22.74 0.152 3513
 3515 3 11.89 53.51 -22.63 0.153 3514
 3516 3 11.71 53.57 -22.62 0.123 3515
 3517 3 11.56 53.54 -22.62 0.109 3516
 3518 3 11.39 53.5 -22.6 0.127 3517
 3519 3 11.28 53.5 -22.65 0.093 3518
 3520 3 11.1 53.51 -22.6 0.102 3519
 3521 3 10.92 53.54 -22.55 0.136 3520
 3522 3 10.82 53.53 -22.51 0.133 3521
 3523 3 10.6 53.5 -22.37 0.154 3522
 3524 3 10.46 53.46 -22.38 0.173 3523
 3525 3 10.35 53.42 -22.42 0.205 3524
 3526 3 10.19 53.04 -22.05 0.134 3525
 3527 3 10.12 52.85 -21.94 0.111 3526
 3528 3 10.05 52.67 -21.86 0.088 3527
 3529 3 9.96 52.5 -21.77 0.107 3528
 3530 3 9.85 52.43 -21.73 0.102 3529
 3531 3 9.71 52.32 -21.68 0.105 3530
 3532 3 9.57 52.22 -21.46 0.121 3531
 3533 3 9.4 52.18 -21.34 0.126 3532
 3534 3 9.27 52.14 -21.34 0.178 3533
 3535 3 9.19 52.07 -21.32 0.174 3534
 3536 3 8.9 52.07 -21.05 0.058 3535
 3537 3 8.81 51.93 -21.07 0.087 3536
 3538 3 8.76 51.82 -21 0.088 3537
 3539 3 8.67 51.72 -21 0.061 3538
 3540 3 8.54 51.58 -20.82 0.104 3539
 3541 3 8.45 51.57 -20.71 0.099 3540
 3542 3 9.79 52.19 -21.86 0.073 3531
 3543 3 9.88 52.11 -21.89 0.085 3542
 3544 3 9.96 52.03 -21.84 0.09 3543
 3545 3 10.02 52 -21.68 0.06 3544
 3546 3 10.07 51.93 -21.57 0.065 3545
 3547 3 10.29 53.76 -22.67 0.128 3525
 3548 3 10.17 53.89 -22.65 0.152 3547
 3549 3 10.04 53.89 -22.67 0.144 3548
 3550 3 10.07 53.61 -22.83 0.019 3549
 3551 3 10.19 53.53 -22.87 0.026 3550
 3552 3 9.84 54.01 -22.53 0.146 3549
 3553 3 9.72 54.04 -22.49 0.167 3552
 3554 3 9.43 54.07 -22.53 0.111 3553
 3555 3 9.24 54.19 -22.51 0.1 3554
 3556 3 9.12 54.29 -22.49 0.116 3555
 3557 3 9.1 54.43 -22.62 0.071 3556
 3558 3 8.94 54.55 -22.6 0.094 3557
 3559 3 8.86 54.63 -22.67 0.109 3558
 3560 3 8.71 54.68 -22.67 0.117 3559
 3561 3 8.54 54.56 -22.6 0.097 3560
 3562 3 14.69 56.33 -24.15 0.103 3478
 3563 3 14.47 56.29 -24.03 0.072 3562
 3564 3 14.36 56.28 -24.03 0.094 3563
 3565 3 14.23 56.29 -24.03 0.000125 3564
 3566 3 12.78 59.96 -26.47 0.076 3448
 3567 3 12.66 59.96 -26.47 0.057 3566
 3568 3 8.87 62.02 -27.15 0.131 3419
 3569 3 8.91 62.06 -27.06 0.000125 3568
 3570 3 -3.19 66.96 -26.95 0.117 3311
 3571 3 -3.03 66.9 -27.14 0.15 3570
 3572 3 -2.86 66.84 -27.23 0.123 3571
 3573 3 -2.75 66.93 -27.43 0.115 3572
 3574 3 -2.59 66.93 -27.56 0.074 3573
 3575 3 -2.51 66.99 -27.68 0.081 3574
 3576 3 -2.38 66.95 -27.75 0.136 3575
 3577 3 -2.34 66.85 -27.84 0.171 3576
 3578 3 -2.32 66.74 -27.82 0.183 3577
 3579 3 -2.51 66.63 -27.86 0.000125 3578
 3580 3 -3.57 71.12 -31.5 0.081 3271
 3581 3 -3.67 71.1 -31.38 0.081 3580
 3582 3 -14.66 82.37 -22.62 0.162 2978
 3583 3 -14.6 82.35 -22.39 0.144 3582
 3584 3 -14.52 82.35 -22.21 0.154 3583
 3585 3 -14.42 82.45 -21.96 0.149 3584
 3586 3 -14.44 82.46 -21.74 0.172 3585
 3587 3 -14.44 82.46 -21.6 0.246 3586
 3588 3 -14.48 82.4 -21.46 0.313 3587
 3589 3 -14.53 82.35 -21.33 0.343 3588
 3590 3 -14.52 82.23 -21.26 0.27 3589
 3591 3 -14.02 82.18 -21.1 0.095 3590
 3592 3 -19.27 81.59 -21.69 0.06 2948
 3593 3 -19.3 81.65 -21.78 0.079 3592
 3594 3 -19.39 81.68 -21.89 0.116 3593
 3595 3 -19.46 81.65 -21.98 0.138 3594
 3596 3 -19.48 81.63 -22.1 0.192 3595
 3597 3 -19.41 81.95 -22.26 0.096 3596
 3598 3 -19.39 82.04 -22.4 0.089 3597
 3599 3 -19.35 82.09 -22.49 0.044 3598
 3600 3 -19.46 81.35 -22.19 0.135 3596
 3601 3 -19.48 81.21 -22.26 0.181 3600
 3602 3 -19.64 81.05 -22.26 0.072 3601
 3603 3 -19.66 80.88 -22.19 0.096 3602
 3604 3 -19.69 80.74 -22.17 0.093 3603
 3605 3 -19.69 80.6 -22.19 0.088 3604
 3606 3 -19.75 80.41 -22.23 0.121 3605
 3607 3 -19.82 80.29 -22.28 0.134 3606
 3608 3 -19.98 80.18 -22.4 0.111 3607
 3609 3 -20.18 80.18 -22.57 0.082 3608
 3610 3 -20.23 80.2 -22.69 0.133 3609
 3611 3 -20.3 80.21 -22.82 0.084 3610
 3612 3 -16.59 69.21 -24.41 0.104 2758
 3613 3 -16.59 69.05 -24.29 0.000125 3612
 3614 3 -16.4 66.6 -26.58 0.083 2738
 3615 3 -16.4 66.48 -26.46 0.107 3614
 3616 3 -16.38 66.32 -26.4 0.113 3615
 3617 3 -16.36 66.15 -26.35 0.105 3616
 3618 3 -16.26 65.96 -26.19 0.168 3617
 3619 3 -16.11 65.9 -26.24 0.205 3618
 3620 3 -15.99 65.79 -26.22 0.218 3619
 3621 3 -15.83 65.54 -26.1 0.119 3620
 3622 3 -15.66 65.43 -26.15 0.096 3621
 3623 3 -15.57 65.32 -26.19 0.112 3622
 3624 3 -15.42 65.23 -26.26 0.125 3623
 3625 3 -15.31 65.09 -26.31 0.103 3624
 3626 3 -15.17 65.02 -26.33 0.125 3625
 3627 3 -15.02 64.98 -26.46 0.132 3626
 3628 3 -14.91 64.91 -26.63 0.139 3627
 3629 3 -14.84 64.85 -26.76 0.157 3628
 3630 3 -14.62 64.87 -26.9 0.144 3629
 3631 3 -14.5 64.88 -26.99 0.145 3630
 3632 3 -14.36 64.85 -27.12 0.145 3631
 3633 3 -14.22 64.79 -27.26 0.145 3632
 3634 3 -14.03 64.76 -27.4 0.162 3633
 3635 3 -13.77 64.76 -27.56 0.136 3634
 3636 3 -13.69 64.71 -27.67 0.147 3635
 3637 3 -13.59 64.6 -27.81 0.136 3636
 3638 3 -13.47 64.63 -27.94 0.136 3637
 3639 3 -13.43 64.66 -28.08 0.117 3638
 3640 3 -13.34 64.63 -28.19 0.113 3639
 3641 3 -13.2 64.63 -28.28 0.136 3640
 3642 3 -13.09 64.63 -28.42 0.149 3641
 3643 3 -13.02 64.6 -28.53 0.167 3642
 3644 3 -12.87 64.66 -28.6 0.144 3643
 3645 3 -12.78 64.62 -28.71 0.143 3644
 3646 3 -12.53 64.54 -28.88 0.178 3645
 3647 3 -12.37 64.55 -29.06 0.167 3646
 3648 3 -12.25 64.55 -29.17 0.164 3647
 3649 3 -12.13 64.51 -29.28 0.23 3648
 3650 3 -12.01 64.43 -29.51 0.257 3649
 3651 3 -11.91 64.35 -29.63 0.259 3650
 3652 3 -11.85 64.74 -29.62 0.089 3651
 3653 3 -11.79 64.82 -29.74 0.101 3652
 3654 3 -11.63 64.9 -29.92 0.109 3653
 3655 3 -11.8 64.2 -29.76 0.242 3651
 3656 3 -11.71 64.12 -29.87 0.226 3655
 3657 3 -11.57 63.92 -29.87 0.189 3656
 3658 3 -11.42 63.83 -29.94 0.208 3657
 3659 3 -11.27 63.73 -29.99 0.235 3658
 3660 3 -10.96 63.48 -29.9 0.191 3659
 3661 3 -10.71 63.37 -29.88 0.163 3660
 3662 3 -10.57 63.23 -29.85 0.154 3661
 3663 3 -10.49 63.17 -29.87 0.154 3662
 3664 3 -10.33 63.02 -29.85 0.209 3663
 3665 3 -10.18 62.87 -29.83 0.201 3664
 3666 3 -10.09 62.79 -29.74 0.186 3665
 3667 3 -9.88 62.7 -29.62 0.209 3666
 3668 3 -9.68 62.66 -29.51 0.19 3667
 3669 3 -9.53 62.63 -29.42 0.18 3668
 3670 3 -9.27 62.7 -29.37 0.146 3669
 3671 3 -9.18 62.66 -29.31 0.137 3670
 3672 3 -9.04 62.62 -29.35 0.091 3671
 3673 3 -9.03 62.62 -29.22 0.15 3672
 3674 3 -8.88 62.58 -29.19 0.128 3673
 3675 3 -8.78 62.49 -29.12 0.144 3674
 3676 3 -8.68 62.42 -29.01 0.176 3675
 3677 3 -8.61 62.33 -28.88 0.194 3676
 3678 3 -8.58 62.34 -28.74 0.221 3677
 3679 3 -8.54 62.33 -28.62 0.203 3678
 3680 3 -8.2 62.31 -28.56 0.12 3679
 3681 3 -8.07 62.27 -28.49 0.135 3680
 3682 3 -7.94 62.23 -28.42 0.184 3681
 3683 3 -7.89 62.2 -28.31 0.192 3682
 3684 3 -7.78 62.17 -28.22 0.194 3683
 3685 3 -7.6 62.16 -28.1 0.182 3684
 3686 3 -7.42 62.17 -28.06 0.167 3685
 3687 3 -7.27 62.12 -28.03 0.142 3686
 3688 3 -7.09 62.12 -28.01 0.159 3687
 3689 3 -6.96 62.08 -27.96 0.171 3688
 3690 3 -6.81 62.05 -27.96 0.175 3689
 3691 3 -6.71 62.05 -27.87 0.134 3690
 3692 3 -6.56 61.94 -27.8 0.123 3691
 3693 3 -6.43 61.85 -27.71 0.139 3692
 3694 3 -6.31 61.76 -27.65 0.135 3693
 3695 3 -6.15 61.7 -27.62 0.142 3694
 3696 3 -6.02 61.62 -27.6 0.167 3695
 3697 3 -5.85 61.58 -27.65 0.159 3696
 3698 3 -5.61 61.52 -27.58 0.126 3697
 3699 3 -5.48 61.45 -27.53 0.139 3698
 3700 3 -5.38 61.29 -27.51 0.122 3699
 3701 3 -5.21 61.16 -27.51 0.146 3700
 3702 3 -5.1 61.05 -27.47 0.125 3701
 3703 3 -5.01 60.92 -27.47 0.184 3702
 3704 3 -4.86 60.79 -27.42 0.163 3703
 3705 3 -4.77 60.62 -27.35 0.11 3704
 3706 3 -4.8 60.47 -27.28 0.15 3705
 3707 3 -4.77 60.31 -27.22 0.198 3706
 3708 3 -4.64 60.08 -27.17 0.156 3707
 3709 3 -4.61 59.92 -27.13 0.15 3708
 3710 3 -4.5 59.73 -27.1 0.166 3709
 3711 3 -4.44 59.6 -27.03 0.187 3710
 3712 3 -4.34 59.42 -26.96 0.194 3711
 3713 3 -4.27 59.23 -26.87 0.168 3712
 3714 3 -4.19 59.04 -26.83 0.125 3713
 3715 3 -4.18 58.88 -26.8 0.149 3714
 3716 3 -4.17 58.73 -26.76 0.176 3715
 3717 3 -4.22 58.6 -26.8 0.197 3716
 3718 3 -4.27 58.48 -26.78 0.239 3717
 3719 3 -4.38 58.3 -26.72 0.327 3718
 3720 3 -4.43 58.17 -26.62 0.395 3719
 3721 3 -4.52 57.99 -26.49 0.465 3720
 3722 3 -4.64 57.85 -26.33 0.459 3721
 3723 3 -4.65 57.72 -26.22 0.406 3722
 3724 3 -4.68 57.65 -26.4 0.225 3723
 3725 3 -4.42 57.31 -26.33 0.142 3724
 3726 3 -4.42 57.08 -26.17 0.119 3725
 3727 3 -4.44 56.87 -26.01 0.123 3726
 3728 3 -4.48 56.76 -25.97 0.112 3727
 3729 3 -4.43 56.6 -25.9 0.132 3728
 3730 3 -4.26 56.41 -25.85 0.148 3729
 3731 3 -4.22 56.3 -25.81 0.155 3730
 3732 3 -4.34 56.15 -25.74 0.126 3731
 3733 3 -4.32 55.98 -25.53 0.106 3732
 3734 3 -4.4 55.87 -25.4 0.116 3733
 3735 3 -4.44 55.8 -25.33 0.126 3734
 3736 3 -4.56 55.66 -25.31 0.104 3735
 3737 3 -4.61 55.59 -25.24 0.08 3736
 3738 3 -4.46 57.56 -25.53 0.152 3723
 3739 3 -4.4 57.49 -25.37 0.123 3738
 3740 3 -4.25 57.46 -25.22 0.139 3739
 3741 3 -4.1 57.45 -25.12 0.131 3740
 3742 3 -4.05 57.41 -24.99 0.13 3741
 3743 3 -3.88 57.35 -24.81 0.131 3742
 3744 3 -3.82 57.42 -24.69 0.116 3743
 3745 3 -3.69 57.41 -24.58 0.12 3744
 3746 3 -3.57 57.42 -24.53 0.119 3745
 3747 3 -3.48 57.46 -24.47 0.121 3746
 3748 3 -3.36 57.43 -24.4 0.149 3747
 3749 3 -3.23 57.28 -24.33 0.125 3748
 3750 3 -3.13 57.17 -24.26 0.147 3749
 3751 3 -3.01 57 -24.21 0.134 3750
 3752 3 -2.94 56.92 -24.13 0.133 3751
 3753 3 -2.76 56.78 -24.1 0.135 3752
 3754 3 -2.71 56.61 -24.01 0.146 3753
 3755 3 -2.61 56.38 -23.92 0.151 3754
 3756 3 -2.55 56.21 -23.87 0.116 3755
 3757 3 -2.5 56.05 -23.83 0.143 3756
 3758 3 -2.46 55.81 -23.72 0.132 3757
 3759 3 -2.36 55.6 -23.67 0.169 3758
 3760 3 -2.23 55.38 -23.62 0.184 3759
 3761 3 -2.09 55.21 -23.56 0.156 3760
 3762 3 -1.9 55.11 -23.46 0.106 3761
 3763 3 -1.74 54.95 -23.37 0.168 3762
 3764 3 -1.61 54.81 -23.37 0.187 3763
 3765 3 -1.44 54.68 -23.32 0.182 3764
 3766 3 -1.33 54.53 -23.3 0.188 3765
 3767 3 -1.23 54.35 -23.25 0.167 3766
 3768 3 -1.15 54.23 -23.29 0.192 3767
 3769 3 -1.16 54.06 -23.32 0.09 3768
 3770 3 -1.16 53.96 -23.39 0.113 3769
 3771 3 -1.11 53.88 -23.46 0.152 3770
 3772 3 -1.08 53.81 -23.55 0.14 3771
 3773 3 -1.1 53.74 -23.73 0.143 3772
 3774 3 -1.04 53.73 -23.89 0.129 3773
 3775 3 -0.95 53.73 -24.02 0.141 3774
 3776 3 -0.85 53.74 -24.18 0.157 3775
 3777 3 -0.77 53.74 -24.29 0.13 3776
 3778 3 -0.63 53.68 -24.41 0.125 3777
 3779 3 -0.43 53.64 -24.52 0.158 3778
 3780 3 -0.22 53.63 -24.66 0.145 3779
 3781 3 -0.04 53.64 -24.82 0.173 3780
 3782 3 0.03 53.64 -24.89 0.167 3781
 3783 3 0.18 53.71 -25.11 0.111 3782
 3784 3 0.34 53.7 -25.27 0.171 3783
 3785 3 0.48 53.67 -25.39 0.161 3784
 3786 3 0.63 53.67 -25.52 0.133 3785
 3787 3 0.76 53.71 -25.66 0.141 3786
 3788 3 0.92 53.7 -25.8 0.12 3787
 3789 3 1.09 53.75 -25.96 0.142 3788
 3790 3 1.18 53.77 -26.05 0.154 3789
 3791 3 1.33 53.85 -26.23 0.142 3790
 3792 3 1.48 53.95 -26.41 0.13 3791
 3793 3 1.57 53.92 -26.55 0.116 3792
 3794 3 1.67 54.02 -26.71 0.144 3793
 3795 3 1.74 54.07 -26.8 0.143 3794
 3796 3 1.89 54.13 -26.96 0.151 3795
 3797 3 2.01 54.18 -27.11 0.124 3796
 3798 3 2.11 54.23 -27.23 0.124 3797
 3799 3 2.24 54.27 -27.47 0.137 3798
 3800 3 2.36 54.32 -27.58 0.158 3799
 3801 3 2.51 54.31 -27.69 0.147 3800
 3802 3 2.57 54.41 -27.81 0.165 3801
 3803 3 2.78 54.46 -27.94 0.172 3802
 3804 3 2.88 54.48 -28.03 0.185 3803
 3805 3 3.07 54.6 -28.24 0.127 3804
 3806 3 3.15 54.6 -28.37 0.126 3805
 3807 3 3.22 54.63 -28.51 0.115 3806
 3808 3 3.28 54.6 -28.67 0.123 3807
 3809 3 3.34 54.63 -28.81 0.132 3808
 3810 3 3.4 54.59 -28.99 0.149 3809
 3811 3 3.49 54.59 -29.15 0.145 3810
 3812 3 3.53 54.6 -29.33 0.154 3811
 3813 3 3.59 54.62 -29.49 0.136 3812
 3814 3 3.7 54.6 -29.65 0.14 3813
 3815 3 3.8 54.73 -29.8 0.111 3814
 3816 3 3.95 54.77 -29.96 0.167 3815
 3817 3 4.16 54.87 -30.12 0.168 3816
 3818 3 4.32 54.92 -30.26 0.119 3817
 3819 3 4.43 54.98 -30.37 0.157 3818
 3820 3 4.66 54.98 -30.38 0.127 3819
 3821 3 4.82 54.97 -30.47 0.132 3820
 3822 3 4.99 54.94 -30.62 0.143 3821
 3823 3 5.2 54.88 -30.72 0.128 3822
 3824 3 5.45 54.91 -30.74 0.136 3823
 3825 3 5.56 54.95 -30.8 0.124 3824
 3826 3 5.79 54.99 -30.83 0.122 3825
 3827 3 5.94 55.05 -30.87 0.167 3826
 3828 3 6.07 55.05 -30.87 0.228 3827
 3829 3 6.21 54.97 -30.92 0.316 3828
 3830 3 6.35 54.98 -30.94 0.393 3829
 3831 3 6.56 54.88 -30.85 0.362 3830
 3832 3 6.73 54.77 -30.69 0.278 3831
 3833 3 6.86 54.72 -30.6 0.235 3832
 3834 3 6.87 54.48 -30.37 0.119 3833
 3835 3 6.89 54.36 -30.26 0.099 3834
 3836 3 6.91 54.28 -30.15 0.143 3835
 3837 3 6.98 54.06 -30.03 0.148 3836
 3838 3 7.04 53.91 -30.01 0.145 3837
 3839 3 7.16 53.78 -29.92 0.132 3838
 3840 3 7.28 53.71 -29.83 0.15 3839
 3841 3 7.4 53.57 -29.8 0.154 3840
 3842 3 7.54 53.46 -29.74 0.128 3841
 3843 3 7.7 53.41 -29.67 0.153 3842
 3844 3 7.82 53.31 -29.6 0.144 3843
 3845 3 7.94 53.2 -29.48 0.133 3844
 3846 3 8.01 53.07 -29.41 0.131 3845
 3847 3 8.02 52.99 -29.25 0.121 3846
 3848 3 8.14 52.88 -29.23 0.133 3847
 3849 3 4.4 55.05 -30.62 0.148 3819
 3850 3 4.4 55.09 -30.81 0.107 3849
 3851 3 -13.52 64.71 -28.13 0.055 3639
 3852 3 -13.5 64.63 -28.42 0.057 3851
 3853 3 -11.75 59.9 -37.23 0.138 1863
 3854 3 -11.65 60 -37.25 0.132 3853
 3855 3 -11.53 60.11 -37.4 0.152 3854
 3856 3 -11.37 60.21 -37.54 0.135 3855
 3857 3 -11.28 60.36 -37.69 0.108 3856
 3858 3 -11.3 60.51 -37.76 0.102 3857
 3859 3 -11.37 60.72 -37.89 0.124 3858
 3860 3 -11.43 60.93 -38 0.095 3859
 3861 3 -11.38 61.09 -37.95 0.074 3860
 3862 3 -11.35 61.22 -37.9 0.099 3861
 3863 3 -11.3 61.32 -37.94 0.113 3862
 3864 3 -11.27 61.5 -37.95 0.152 3863
 3865 3 -11.23 61.66 -38.02 0.152 3864
 3866 3 -11.18 61.79 -37.97 0.14 3865
 3867 3 -11.11 62 -37.95 0.105 3866
 3868 3 -11.07 62.15 -37.94 0.144 3867
 3869 3 -11.1 62.28 -37.97 0.109 3868
 3870 3 -11.1 62.4 -38.12 0.09 3869
 3871 3 -11.01 62.54 -38.15 0.071 3870
 3872 3 -10.92 62.68 -38.15 0.068 3871
 3873 3 -10.88 62.84 -38.18 0.104 3872
 3874 3 -10.83 62.94 -38.22 0.177 3873
 3875 3 -10.81 63.12 -38.34 0.166 3874
 3876 3 -10.87 63.32 -38.4 0.117 3875
 3877 3 -10.94 63.48 -38.37 0.089 3876
 3878 3 -10.93 63.72 -38.43 0.06 3877
 3879 3 -10.94 63.83 -38.55 0.071 3878
 3880 3 -11.03 63.9 -38.62 0.073 3879
 3881 3 -11.1 63.98 -38.69 0.062 3880
 3882 3 -11.13 64.12 -38.7 0.071 3881
 3883 3 -11.18 64.23 -38.7 0.061 3882
 3884 3 -11.18 64.34 -38.72 0.081 3883
 3885 3 -11.19 64.5 -38.75 0.122 3884
 3886 3 -11.28 64.7 -38.87 0.104 3885
 3887 3 -11.3 64.86 -38.94 0.099 3886
 3888 3 -11.41 65.01 -39.08 0.086 3887
 3889 3 -11.5 65.17 -39.09 0.055 3888
 3890 3 -11.54 65.28 -39.08 0.107 3889
 3891 3 -11.56 65.42 -39.08 0.111 3890
 3892 3 -8.57 60.5 -43.14 0.762 1737
 3893 3 -8.66 60.65 -43.29 0.694 3892
 3894 3 -8.76 60.79 -43.34 0.658 3893
 3895 3 -8.9 60.95 -43.45 0.607 3894
 3896 3 -8.94 61.13 -43.57 0.592 3895
 3897 3 -9.01 61.21 -43.68 0.556 3896
 3898 3 -9.12 61.43 -43.72 0.544 3897
 3899 3 -9.27 61.42 -43.91 0.552 3898
 3900 3 -9.24 61.54 -44.04 0.518 3899
 3901 3 -9.26 61.68 -44.18 0.48 3900
 3902 3 -9.31 61.78 -44.32 0.453 3901
 3903 3 -9.35 61.9 -44.47 0.43 3902
 3904 3 -9.43 62.02 -44.59 0.4 3903
 3905 3 -9.43 62.1 -44.76 0.4 3904
 3906 3 -9.53 62.18 -44.87 0.393 3905
 3907 3 -9.64 62.32 -45.01 0.403 3906
 3908 3 -9.68 62.53 -45.15 0.428 3907
 3909 3 -9.72 62.7 -45.27 0.437 3908
 3910 3 -9.84 62.85 -45.34 0.429 3909
 3911 3 -9.93 62.93 -45.54 0.45 3910
 3912 3 -9.96 63.06 -45.62 0.419 3911
 3913 3 -9.95 63.2 -45.73 0.46 3912
 3914 3 -10.13 63.57 -45.87 0.618 3913
 3915 3 -10.27 63.78 -45.98 0.607 3914
 3916 3 -10.39 63.92 -46.12 0.636 3915
 3917 3 -10.41 63.92 -46.27 0.613 3916
 3918 3 -10.47 63.99 -46.43 0.593 3917
 3919 3 -10.46 64.11 -46.59 0.582 3918
 3920 3 -10.51 64.36 -46.8 0.602 3919
 3921 3 -10.63 64.49 -46.91 0.625 3920
 3922 3 -11.22 65.14 -47.11 0.872 3921
 3923 3 -11.13 65.05 -47.2 0.812 3922
 3924 3 -10.99 64.97 -47.37 0.762 3923
 3925 3 -10.89 64.88 -47.54 0.722 3924
 3926 3 -10.75 64.88 -47.75 0.694 3925
 3927 3 -10.75 64.99 -47.87 0.641 3926
 3928 3 -10.75 64.94 -48.01 0.607 3927
 3929 3 -10.8 64.91 -48.12 0.535 3928
 3930 3 -10.86 64.88 -48.26 0.474 3929
 3931 3 -10.86 64.8 -48.43 0.461 3930
 3932 3 -10.94 64.75 -48.57 0.432 3931
 3933 3 -10.96 64.61 -48.7 0.401 3932
 3934 3 -11.01 64.5 -48.9 0.403 3933
 3935 3 -11.01 64.52 -49.05 0.389 3934
 3936 3 -11.03 64.41 -49.34 0.413 3935
 3937 3 -10.95 64.38 -49.5 0.418 3936
 3938 3 -10.89 64.35 -49.69 0.434 3937
 3939 3 -10.84 64.38 -49.87 0.435 3938
 3940 3 -10.77 64.38 -50.08 0.404 3939
 3941 3 -10.72 64.45 -50.22 0.346 3940
 3942 3 -10.69 64.42 -50.37 0.331 3941
 3943 3 -10.61 64.51 -50.54 0.318 3942
 3944 3 -10.51 64.62 -50.69 0.333 3943
 3945 3 -10.28 64.81 -50.83 0.422 3944
 3946 3 -10.08 64.98 -51.04 0.477 3945
 3947 3 -9.95 65.06 -51.22 0.518 3946
 3948 3 -9.89 65.12 -51.39 0.548 3947
 3949 3 -9.78 65.18 -51.55 0.521 3948
 3950 3 -9.58 65.24 -51.68 0.539 3949
 3951 3 -9.52 65.29 -51.84 0.505 3950
 3952 3 -9.39 65.24 -51.95 0.449 3951
 3953 3 -9.25 65.18 -52.07 0.411 3952
 3954 3 -9.2 65.17 -52.23 0.389 3953
 3955 3 -9.25 65.1 -52.39 0.366 3954
 3956 3 -9.22 65.04 -52.52 0.359 3955
 3957 3 -9.06 65.04 -52.69 0.354 3956
 3958 3 -8.99 65.01 -52.93 0.344 3957
 3959 3 -9.03 65.06 -53.16 0.358 3958
 3960 3 -9.03 64.96 -53.33 0.401 3959
 3961 3 -8.99 64.92 -53.54 0.374 3960
 3962 3 -9.02 64.93 -53.73 0.366 3961
 3963 3 -8.99 64.87 -53.91 0.361 3962
 3964 3 -8.97 64.76 -54 0.317 3963
 3965 3 -8.92 64.71 -54.18 0.335 3964
 3966 3 -8.78 64.67 -54.33 0.356 3965
 3967 3 -8.86 64.99 -54.64 0.084 3966
 3968 3 -8.88 65.09 -54.76 0.1 3967
 3969 3 -8.83 65.21 -54.86 0.091 3968
 3970 3 -8.93 65.32 -54.93 0.08 3969
 3971 3 -8.84 65.51 -55.03 0.133 3970
 3972 3 -8.83 65.65 -55.15 0.173 3971
 3973 3 -8.87 65.79 -55.31 0.311 3972
 3974 3 -8.94 65.87 -55.41 0.357 3973
 3975 3 -9.01 65.99 -55.46 0.408 3974
 3976 3 -9.06 66.18 -55.46 0.434 3975
 3977 3 -9.49 66.54 -55.03 0.167 3976
 3978 3 -9.56 66.68 -54.98 0.153 3977
 3979 3 -9.76 66.79 -54.91 0.15 3978
 3980 3 -9.94 66.9 -54.94 0.137 3979
 3981 3 -10.04 66.98 -55.02 0.104 3980
 3982 3 -10.19 67.02 -55.09 0.106 3981
 3983 3 -10.31 67.17 -55.17 0.129 3982
 3984 3 -10.44 67.31 -55.26 0.185 3983
 3985 3 -10.61 67.48 -55.31 0.13 3984
 3986 3 -10.81 67.48 -55.33 0.108 3985
 3987 3 -10.94 67.57 -55.46 0.097 3986
 3988 3 -11.03 67.6 -55.52 0.091 3987
 3989 3 -11.18 67.65 -55.52 0.145 3988
 3990 3 -11.27 67.73 -55.55 0.119 3989
 3991 3 -11.44 67.76 -55.62 0.119 3990
 3992 3 -11.54 67.85 -55.67 0.143 3991
 3993 3 -11.61 67.96 -55.84 0.172 3992
 3994 3 -11.7 68.09 -55.96 0.18 3993
 3995 3 -11.79 68.15 -56.03 0.161 3994
 3996 3 -11.77 68.48 -56.09 0.138 3995
 3997 3 -11.78 68.71 -56.21 0.127 3996
 3998 3 -11.84 68.93 -56.33 0.141 3997
 3999 3 -11.95 68.93 -56.42 0.201 3998
 4000 3 -12.04 68.84 -56.38 0.077 3999
 4001 3 -12.1 68.82 -56.28 0.000125 4000
 4002 3 -11.99 69.18 -56.48 0.207 3999
 4003 3 -12.18 69.4 -56.53 0.289 4002
 4004 3 -12.29 69.43 -56.65 0.289 4003
 4005 3 -12.41 69.51 -56.71 0.302 4004
 4006 3 -12.86 69.37 -56.59 0.111 4005
 4007 3 -13.01 69.38 -56.59 0.1 4006
 4008 3 -13.12 69.4 -56.65 0.125 4007
 4009 3 -13.25 69.38 -56.7 0.144 4008
 4010 3 -13.52 69.37 -56.84 0.12 4009
 4011 3 -13.64 69.32 -56.88 0.103 4010
 4012 3 -13.76 69.26 -56.95 0.096 4011
 4013 3 -13.92 69.24 -57.05 0.12 4012
 4014 3 -14.03 69.17 -57.13 0.177 4013
 4015 3 -14.17 69.14 -57.2 0.21 4014
 4016 3 -14.29 69.16 -57.27 0.243 4015
 4017 3 -14.43 69.09 -57.34 0.243 4016
 4018 3 -14.54 69.08 -57.42 0.241 4017
 4019 3 -14.67 69.2 -57.63 0.15 4018
 4020 3 -14.7 69.2 -57.77 0.164 4019
 4021 3 -14.87 69.42 -57.85 0.166 4020
 4022 3 -14.96 69.47 -57.91 0.178 4021
 4023 3 -15.06 69.61 -58.06 0.199 4022
 4024 3 -15.11 69.61 -58.41 0.16 4023
 4025 3 -15.19 69.47 -58.52 0.21 4024
 4026 3 -15.33 69.5 -58.62 0.233 4025
 4027 3 -15.49 69.45 -58.69 0.259 4026
 4028 3 -15.7 69.34 -58.65 0.253 4027
 4029 3 -15.85 69.31 -58.66 0.241 4028
 4030 3 -15.96 69.31 -58.7 0.258 4029
 4031 3 -16.35 69.25 -58.49 0.108 4030
 4032 3 -16.47 69.22 -58.46 0.161 4031
 4033 3 -16.72 69.08 -58.35 0.086 4032
 4034 3 -16.83 69.06 -58.21 0.094 4033
 4035 3 -16.94 69.12 -58.15 0.099 4034
 4036 3 -17.08 69.17 -58.09 0.088 4035
 4037 3 -17.22 69.23 -58.16 0.124 4036
 4038 3 -17.38 69.3 -58.24 0.092 4037
 4039 3 -17.58 69.25 -58.34 0.062 4038
 4040 3 -17.88 69.2 -58.45 0.1 4039
 4041 3 -18.08 69.25 -58.53 0.111 4040
 4042 3 -18.24 69.48 -58.59 0.101 4041
 4043 3 -14.67 68.86 -57.69 0.042 4020
 4044 3 -14.76 68.76 -57.71 0.046 4043
 4045 3 -14.83 68.67 -57.77 0.059 4044
 4046 3 -12.06 69.76 -56.87 0.089 4005
 4047 3 -12.03 69.81 -56.98 0.094 4046
 4048 3 -12.03 69.85 -57.17 0.12 4047
 4049 3 -12.02 69.9 -57.35 0.123 4048
 4050 3 -12.02 69.85 -57.45 0.07 4049
 4051 3 -12 68.01 -56.13 0.082 3995
 4052 3 -12.13 67.96 -56.24 0.12 4051
 4053 3 -12.21 68.01 -56.37 0.137 4052
 4054 3 -8.78 64.54 -54.44 0.365 3966
 4055 3 -8.71 64.4 -54.57 0.387 4054
 4056 3 -8.69 64.31 -54.68 0.418 4055
 4057 3 -8.61 64.15 -54.76 0.419 4056
 4058 3 -8.55 64.06 -54.94 0.396 4057
 4059 3 -8.55 63.91 -55.01 0.343 4058
 4060 3 -8.43 63.91 -55.15 0.353 4059
 4061 3 -8.28 63.96 -55.3 0.339 4060
 4062 3 -8.19 63.93 -55.43 0.329 4061
 4063 3 -8.08 63.82 -55.51 0.341 4062
 4064 3 -8.09 63.7 -55.64 0.34 4063
 4065 3 -8.1 63.63 -55.76 0.342 4064
 4066 3 -8.12 63.46 -55.83 0.328 4065
 4067 3 -7.97 63.38 -55.9 0.363 4066
 4068 3 -7.97 63.46 -56.09 0.349 4067
 4069 3 -7.98 63.42 -56.19 0.359 4068
 4070 3 -7.86 63.42 -56.37 0.397 4069
 4071 3 -7.85 63.2 -56.33 0.355 4070
 4072 3 -7.9 63.23 -56.55 0.403 4071
 4073 3 -7.91 63.27 -56.87 0.45 4072
 4074 3 -7.86 63.21 -57.01 0.467 4073
 4075 3 -7.9 63.16 -57.3 0.5 4074
 4076 3 -8.18 63.46 -57.98 0.082 4075
 4077 3 -8.27 63.51 -58.08 0.112 4076
 4078 3 -8.36 63.52 -58.22 0.146 4077
 4079 3 -8.45 63.57 -58.37 0.139 4078
 4080 3 -8.63 63.62 -58.54 0.142 4079
 4081 3 -8.7 63.59 -58.76 0.143 4080
 4082 3 -8.79 63.55 -58.94 0.158 4081
 4083 3 -8.88 63.57 -59.05 0.111 4082
 4084 3 -9.01 63.63 -59.19 0.114 4083
 4085 3 -9.02 63.71 -59.3 0.183 4084
 4086 3 -9.09 63.69 -59.4 0.244 4085
 4087 3 -9.26 63.63 -59.4 0.271 4086
 4088 3 -9.47 63.56 -59.37 0.274 4087
 4089 3 -9.61 63.52 -59.37 0.29 4088
 4090 3 -9.62 63.87 -59.62 0.139 4089
 4091 3 -9.72 63.95 -59.73 0.134 4090
 4092 3 -9.79 64.01 -59.87 0.127 4091
 4093 3 -9.85 64.01 -60 0.131 4092
 4094 3 -9.92 64.08 -60.11 0.146 4093
 4095 3 -10.04 64.14 -60.22 0.15 4094
 4096 3 -10.18 64.16 -60.37 0.169 4095
 4097 3 -10.28 64.22 -60.43 0.196 4096
 4098 3 -10.59 64.34 -60.32 0.129 4097
 4099 3 -10.77 64.39 -60.29 0.097 4098
 4100 3 -10.95 64.45 -60.2 0.112 4099
 4101 3 -11.1 64.53 -60.14 0.107 4100
 4102 3 -11.25 64.56 -60.12 0.155 4101
 4103 3 -11.33 64.53 -60.22 0.143 4102
 4104 3 -11.52 64.56 -60.23 0.064 4103
 4105 3 -11.63 64.51 -60.2 0.071 4104
 4106 3 -11.84 64.61 -60.15 0.056 4105
 4107 3 -11.99 64.61 -60.07 0.053 4106
 4108 3 -12.06 64.7 -60.01 0.087 4107
 4109 3 -12.18 64.72 -59.95 0.072 4108
 4110 3 -12.25 64.61 -59.87 0.14 4109
 4111 3 -10.19 64.11 -60.69 0.117 4097
 4112 3 -10.18 64.05 -60.83 0.106 4111
 4113 3 -10.16 64 -60.94 0.112 4112
 4114 3 -10.04 63.95 -61.11 0.127 4113
 4115 3 -10.1 63.91 -61.26 0.105 4114
 4116 3 -10.06 63.92 -61.4 0.129 4115
 4117 3 -10.09 63.98 -61.62 0.182 4116
 4118 3 -10.1 63.97 -61.76 0.202 4117
 4119 3 -10.09 63.92 -61.91 0.126 4118
 4120 3 -10.1 63.88 -62.08 0.133 4119
 4121 3 -10.13 63.84 -62.26 0.135 4120
 4122 3 -10.18 63.87 -62.43 0.115 4121
 4123 3 -10.28 63.95 -62.5 0.142 4122
 4124 3 -10.38 64.06 -62.14 0.06 4123
 4125 3 -10.36 63.97 -62.83 0.127 4123
 4126 3 -10.44 63.97 -62.94 0.098 4125
 4127 3 -10.46 64 -63.18 0.087 4126
 4128 3 -10.51 64.11 -63.32 0.098 4127
 4129 3 -10.5 64.17 -63.44 0.121 4128
 4130 3 -10.58 64.2 -63.58 0.104 4129
 4131 3 -10.62 64.2 -63.69 0.156 4130
 4132 3 -10.69 64.25 -63.83 0.164 4131
 4133 3 -10.79 64.33 -63.94 0.159 4132
 4134 3 -10.92 64.44 -64.11 0.145 4133
 4135 3 -11.01 64.55 -64.23 0.145 4134
 4136 3 -11.06 64.66 -64.26 0.199 4135
 4137 3 -11.05 64.8 -64.48 0.128 4136
 4138 3 -11.02 64.84 -64.72 0.125 4137
 4139 3 -10.97 64.92 -64.81 0.138 4138
 4140 3 -11.02 64.97 -65 0.125 4139
 4141 3 -10.97 65.06 -65.17 0.128 4140
 4142 3 -10.99 65.14 -65.33 0.146 4141
 4143 3 -11.05 65.22 -65.5 0.158 4142
 4144 3 -11.03 65.3 -65.67 0.138 4143
 4145 3 -11.03 65.39 -65.97 0.143 4144
 4146 3 -11.03 65.45 -66.11 0.138 4145
 4147 3 -11.1 65.53 -66.25 0.119 4146
 4148 3 -11.14 65.53 -66.42 0.118 4147
 4149 3 -11.11 65.59 -66.59 0.125 4148
 4150 3 -11.12 65.62 -66.78 0.115 4149
 4151 3 -11.11 65.76 -66.95 0.144 4150
 4152 3 -11.06 65.86 -67.07 0.234 4151
 4153 3 -10.84 65.98 -66.71 0.091 4152
 4154 3 -10.61 65.89 -66.74 0.057 4153
 4155 3 -10.54 65.92 -66.82 0.035 4154
 4156 3 -11.12 65.83 -67.35 0.144 4152
 4157 3 -11.19 65.78 -67.49 0.117 4156
 4158 3 -11.2 65.71 -67.67 0.159 4157
 4159 3 -11.19 65.69 -67.86 0.139 4158
 4160 3 -11.24 65.63 -68.06 0.097 4159
 4161 3 -11.22 65.55 -68.28 0.101 4160
 4162 3 -11.26 65.57 -68.45 0.107 4161
 4163 3 -11.33 65.6 -68.59 0.145 4162
 4164 3 -11.46 65.69 -68.75 0.146 4163
 4165 3 -11.51 65.83 -68.87 0.173 4164
 4166 3 -11.56 65.94 -68.93 0.221 4165
 4167 3 -11.66 66 -69.06 0.276 4166
 4168 3 -11.75 66.05 -69.21 0.329 4167
 4169 3 -11.78 66.19 -69.24 0.363 4168
 4170 3 -11.67 66.49 -69.13 0.179 4169
 4171 3 -11.61 66.71 -69.09 0.164 4170
 4172 3 -11.56 66.88 -69.02 0.122 4171
 4173 3 -11.53 66.99 -69.02 0.125 4172
 4174 3 -11.44 67.08 -69.1 0.151 4173
 4175 3 -11.35 67.16 -69.07 0.17 4174
 4176 3 -11.26 67.36 -68.95 0.115 4175
 4177 3 -11.19 67.5 -68.88 0.113 4176
 4178 3 -11.11 67.66 -68.82 0.115 4177
 4179 3 -11.11 67.86 -68.81 0.094 4178
 4180 3 -11.03 68.02 -68.76 0.136 4179
 4181 3 -10.97 68.19 -68.66 0.204 4180
 4182 3 -10.89 68.41 -68.6 0.221 4181
 4183 3 -10.87 68.57 -68.51 0.197 4182
 4184 3 -10.81 68.69 -68.56 0.202 4183
 4185 3 -10.68 68.85 -68.71 0.123 4184
 4186 3 -10.67 69.02 -68.77 0.141 4185
 4187 3 -10.61 69.18 -68.85 0.12 4186
 4188 3 -10.62 69.38 -68.87 0.126 4187
 4189 3 -10.53 69.52 -68.88 0.11 4188
 4190 3 -10.41 69.66 -68.93 0.127 4189
 4191 3 -10.26 69.77 -68.9 0.115 4190
 4192 3 -10.14 69.91 -68.91 0.128 4191
 4193 3 -10.03 70.13 -68.87 0.102 4192
 4194 3 -10.01 70.27 -68.87 0.132 4193
 4195 3 -10 70.4 -68.82 0.141 4194
 4196 3 -9.96 70.54 -68.74 0.146 4195
 4197 3 -9.92 70.69 -68.65 0.212 4196
 4198 3 -9.86 70.83 -68.62 0.253 4197
 4199 3 -9.61 71.02 -68.63 0.183 4198
 4200 3 -9.39 71.16 -68.79 0.126 4199
 4201 3 -9.29 71.27 -68.85 0.128 4200
 4202 3 -9.29 71.46 -68.9 0.118 4201
 4203 3 -9.17 71.57 -68.95 0.129 4202
 4204 3 -9.01 71.66 -68.93 0.365 4203
 4205 3 -8.9 71.77 -68.93 0.454 4204
 4206 3 -8.77 71.91 -68.91 0.52 4205
 4207 3 -8.75 72.05 -69.01 0.54 4206
 4208 3 -8.77 72.1 -69.16 0.471 4207
 4209 3 -8.63 72.13 -69.18 0.44 4208
 4210 3 -8.47 72.38 -68.99 0.207 4209
 4211 3 -8.37 72.75 -68.93 0.074 4210
 4212 3 -9.09 72.48 -68.54 0.04 4207
 4213 3 -9.25 72.59 -68.45 0.06 4212
 4214 3 -9.22 72.7 -68.34 0.000125 4213
 4215 3 -12.22 66.1 -68.66 0.059 4169
 4216 3 -12.28 66.1 -68.52 0.087 4215
 4217 3 -12.41 66.04 -68.45 0.101 4216
 4218 3 -12.59 66 -68.52 0.073 4217
 4219 3 -12.76 65.97 -68.59 0.041 4218
 4220 3 -12.94 65.97 -68.65 0.098 4219
 4221 3 -13.01 65.9 -68.78 0.103 4220
 4222 3 -13.08 65.79 -68.81 0.098 4221
 4223 3 -9.8 63.17 -59.08 0.138 4089
 4224 3 -9.87 63.02 -59 0.107 4223
 4225 3 -9.94 62.91 -58.9 0.097 4224
 4226 3 -10.04 62.81 -58.83 0.142 4225
 4227 3 -10.11 62.74 -58.76 0.199 4226
 4228 3 -10.17 62.63 -58.65 0.268 4227
 4229 3 -10.27 62.95 -58.33 0.099 4228
 4230 3 -10.36 62.92 -58.22 0.077 4229
 4231 3 -10.35 62.82 -58.22 0.000125 4230
 4232 3 -10.14 62.46 -58.62 0.215 4228
 4233 3 -10.04 62.17 -58.62 0.128 4232
 4234 3 -9.97 62.02 -58.51 0.129 4233
 4235 3 -10.03 61.89 -58.43 0.128 4234
 4236 3 -10.03 61.78 -58.41 0.118 4235
 4237 3 -10.12 61.56 -58.23 0.155 4236
 4238 3 -10.19 61.38 -58.18 0.18 4237
 4239 3 -10.22 61.2 -58.16 0.131 4238
 4240 3 -10.28 61.02 -58.15 0.135 4239
 4241 3 -10.28 60.82 -58.08 0.13 4240
 4242 3 -10.31 60.64 -57.98 0.14 4241
 4243 3 -10.33 60.53 -57.87 0.145 4242
 4244 3 -10.36 60.42 -57.77 0.112 4243
 4245 3 -10.39 60.31 -57.7 0.116 4244
 4246 3 -10.35 60.17 -57.64 0.176 4245
 4247 3 -10.39 60.06 -57.55 0.205 4246
 4248 3 -10.43 59.95 -57.55 0.234 4247
 4249 3 -10.63 59.99 -57.33 0.083 4248
 4250 3 -10.72 59.94 -57.22 0.114 4249
 4251 3 -10.83 59.91 -57.15 0.137 4250
 4252 3 -10.86 60.07 -56.95 0.097 4251
 4253 3 -10.94 60.21 -56.86 0.082 4252
 4254 3 -11.03 60.27 -56.72 0.079 4253
 4255 3 -11.12 60.24 -56.62 0.083 4254
 4256 3 -11.3 60.23 -56.62 0.058 4255
 4257 3 -11.42 60.27 -56.62 0.08 4256
 4258 3 -11.39 60.39 -56.72 0.064 4257
 4259 3 -10.88 59.74 -57.15 0.098 4251
 4260 3 -11 59.56 -57.04 0.1 4259
 4261 3 -11.1 59.45 -57.01 0.106 4260
 4262 3 -11.2 59.31 -56.93 0.124 4261
 4263 3 -11.38 59.16 -56.75 0.154 4262
 4264 3 -11.45 59.01 -56.68 0.148 4263
 4265 3 -11.6 58.87 -56.62 0.113 4264
 4266 3 -11.68 58.74 -56.61 0.13 4265
 4267 3 -11.72 58.67 -56.55 0.135 4266
 4268 3 -11.77 58.51 -56.51 0.109 4267
 4269 3 -11.78 58.27 -56.57 0.131 4268
 4270 3 -11.83 58.09 -56.62 0.15 4269
 4271 3 -11.91 57.92 -56.65 0.185 4270
 4272 3 -12.01 57.88 -56.69 0.282 4271
 4273 3 -11.71 57.88 -57.05 0.055 4272
 4274 3 -11.75 57.89 -57.16 0.055 4273
 4275 3 -11.78 57.88 -57.27 0.076 4274
 4276 3 -12.24 57.85 -56.54 0.216 4272
 4277 3 -12.36 57.78 -56.44 0.189 4276
 4278 3 -12.74 57.94 -56.26 0.163 4277
 4279 3 -12.85 57.89 -56.08 0.137 4278
 4280 3 -12.92 57.84 -55.9 0.162 4279
 4281 3 -13 57.77 -55.75 0.226 4280
 4282 3 -13.09 57.67 -55.61 0.24 4281
 4283 3 -13.21 57.56 -55.55 0.204 4282
 4284 3 -13.33 57.35 -55.51 0.177 4283
 4285 3 -13.35 57.17 -55.37 0.243 4284
 4286 3 -13.38 57.07 -55.26 0.269 4285
 4287 3 -13.46 56.96 -55.07 0.291 4286
 4288 3 -13.55 56.98 -54.99 0.322 4287
 4289 3 -13.63 56.89 -54.82 0.316 4288
 4290 3 -13.75 56.85 -54.68 0.284 4289
 4291 3 -13.72 56.77 -54.56 0.259 4290
 4292 3 -13.75 56.7 -54.43 0.191 4291
 4293 3 -13.71 56.66 -54.29 0.115 4292
 4294 3 -13.73 56.56 -54.14 0.112 4293
 4295 3 -13.77 56.42 -53.99 0.112 4294
 4296 3 -13.91 56.41 -53.82 0.109 4295
 4297 3 -14 56.48 -53.76 0.153 4296
 4298 3 -14.16 56.46 -53.61 0.129 4297
 4299 3 -14.24 56.32 -53.46 0.163 4298
 4300 3 -14.35 56.03 -53.42 0.083 4299
 4301 3 -14.38 55.92 -53.46 0.068 4300
 4302 3 -14.41 55.77 -53.44 0.093 4301
 4303 3 -14.38 55.64 -53.38 0.117 4302
 4304 3 -14.43 55.51 -53.33 0.088 4303
 4305 3 -14.44 55.31 -53.33 0.102 4304
 4306 3 -14.44 55.2 -53.28 0.11 4305
 4307 3 -14.37 55.02 -53.17 0.102 4306
 4308 3 -14.4 54.85 -53.11 0.111 4307
 4309 3 -14.43 54.7 -53.03 0.111 4308
 4310 3 -10.2 59.71 -57.52 0.187 4248
 4311 3 -10.12 59.57 -57.58 0.154 4310
 4312 3 -10.05 59.38 -57.59 0.099 4311
 4313 3 -10.02 59.26 -57.55 0.123 4312
 4314 3 -9.96 59.13 -57.55 0.128 4313
 4315 3 -9.95 58.95 -57.54 0.155 4314
 4316 3 -9.99 58.74 -57.5 0.124 4315
 4317 3 -9.99 58.63 -57.48 0.124 4316
 4318 3 -10.02 58.44 -57.4 0.095 4317
 4319 3 -10.09 58.32 -57.36 0.149 4318
 4320 3 -10.18 58.16 -57.29 0.155 4319
 4321 3 -10.21 57.95 -57.33 0.134 4320
 4322 3 -10.13 57.77 -57.32 0.127 4321
 4323 3 -10.1 57.63 -57.33 0.12 4322
 4324 3 -10.08 57.48 -57.33 0.127 4323
 4325 3 -10.01 57.28 -57.3 0.123 4324
 4326 3 -9.96 57.13 -57.32 0.149 4325
 4327 3 -9.88 57.02 -57.33 0.132 4326
 4328 3 -9.86 56.91 -57.37 0.139 4327
 4329 3 -9.86 56.74 -57.47 0.158 4328
 4330 3 -9.81 56.59 -57.47 0.204 4329
 4331 3 -9.78 56.49 -57.48 0.289 4330
 4332 3 -9.85 56.38 -57.47 0.366 4331
 4333 3 -9.74 56.24 -57.5 0.364 4332
 4334 3 -9.41 56.03 -57.49 0.265 4333
 4335 3 -9.33 56.1 -57.63 0.157 4334
 4336 3 -9.14 56.03 -57.56 0.118 4335
 4337 3 -9.16 55.76 -57.21 0.172 4334
 4338 3 -8.93 55.63 -57.25 0.159 4337
 4339 3 -8.75 55.6 -57.38 0.183 4338
 4340 3 -8.71 55.67 -57.46 0.292 4339
 4341 3 -8.54 55.56 -57.47 0.298 4340
 4342 3 -8.41 55.09 -57.21 0.165 4341
 4343 3 -8.3 54.77 -57.17 0.159 4342
 4344 3 -8.27 54.63 -57.18 0.179 4343
 4345 3 -8.11 54.45 -57.31 0.125 4344
 4346 3 -8.05 54.27 -57.29 0.17 4345
 4347 3 -7.94 54.06 -57.29 0.199 4346
 4348 3 -7.86 53.8 -57.21 0.129 4347
 4349 3 -7.81 53.74 -57.08 0.194 4348
 4350 3 -7.53 53.27 -57.17 0.124 4349
 4351 3 -7.35 53.2 -57.11 0.119 4350
 4352 3 -7.22 53.26 -57 0.137 4351
 4353 3 -7.1 53.27 -56.89 0.165 4352
 4354 3 -7.02 53.21 -56.75 0.166 4353
 4355 3 -7.02 53.19 -56.58 0.203 4354
 4356 3 -7.02 53.17 -56.44 0.214 4355
 4357 3 -7.02 53.1 -56.29 0.207 4356
 4358 3 -7.05 53.06 -56.14 0.265 4357
 4359 3 -7.31 53.32 -55.9 0.041 4358
 4360 3 -7.36 53.34 -55.81 0.043 4359
 4361 3 -7.47 53.34 -55.68 0.07 4360
 4362 3 -7.47 53.38 -55.54 0.088 4361
 4363 3 -7.52 53.37 -55.39 0.062 4362
 4364 3 -7.51 53.39 -55.26 0.127 4363
 4365 3 -7.56 53.42 -55.13 0.061 4364
 4366 3 -7.68 53.42 -55.04 0.059 4365
 4367 3 -7.81 53.38 -54.99 0.138 4366
 4368 3 -7.89 53.57 -54.86 0.107 4367
 4369 3 -7.93 53.67 -54.68 0.062 4368
 4370 3 -7.9 53.8 -54.53 0.086 4369
 4371 3 -7.81 53.21 -55.01 0.153 4367
 4372 3 -7.82 52.99 -54.89 0.109 4371
 4373 3 -7.88 52.87 -54.94 0.000125 4372
 4374 3 -6.88 52.7 -56.04 0.164 4358
 4375 3 -6.89 52.46 -55.96 0.164 4374
 4376 3 -6.93 52.38 -55.86 0.202 4375
 4377 3 -6.85 52.28 -55.85 0.243 4376
 4378 3 -6.71 52.14 -55.86 0.196 4377
 4379 3 -6.73 52.13 -55.61 0.092 4378
 4380 3 -6.81 52.12 -55.46 0.09 4379
 4381 3 -6.88 52.12 -55.29 0.059 4380
 4382 3 -6.89 52.09 -55.15 0.097 4381
 4383 3 -6.93 52.09 -55 0.089 4382
 4384 3 -6.98 52.09 -54.88 0.105 4383
 4385 3 -7.02 52.12 -54.76 0.1 4384
 4386 3 -7.07 52.09 -54.61 0.075 4385
 4387 3 -7.15 52.09 -54.54 0.08 4386
 4388 3 -7.1 52.21 -54.38 0.06 4387
 4389 3 -7.06 52.31 -54.28 0.091 4388
 4390 3 -7.07 52.41 -54.19 0.144 4389
 4391 3 -7.1 52.49 -54.11 0.192 4390
 4392 3 -7.27 52.45 -53.88 0.104 4391
 4393 3 -7.35 52.45 -53.75 0.094 4392
 4394 3 -7.31 52.56 -53.58 0.076 4393
 4395 3 -7.31 52.59 -53.42 0.101 4394
 4396 3 -7.3 52.52 -53.25 0.125 4395
 4397 3 -7.23 52.48 -53.07 0.112 4396
 4398 3 -7.17 52.49 -52.89 0.082 4397
 4399 3 -7.1 52.55 -52.71 0.083 4398
 4400 3 -7.1 52.49 -52.61 0.047 4399
 4401 3 -7.07 52.49 -52.49 0.046 4400
 4402 3 -6.55 52.02 -56 0.122 4378
 4403 3 -6.51 51.85 -56.06 0.147 4402
 4404 3 -6.3 51.73 -56.01 0.135 4403
 4405 3 -6.1 51.59 -55.96 0.184 4404
 4406 3 -5.98 51.42 -55.89 0.188 4405
 4407 3 -5.85 51.24 -55.85 0.197 4406
 4408 3 -5.64 51.06 -55.85 0.149 4407
 4409 3 -5.55 50.94 -55.86 0.136 4408
 4410 3 -5.46 50.8 -55.82 0.147 4409
 4411 3 -5.35 50.77 -55.76 0.174 4410
 4412 3 -5.27 50.63 -55.72 0.195 4411
 4413 3 -5.22 50.45 -55.64 0.18 4412
 4414 3 -5.02 50.28 -55.63 0.134 4413
 4415 3 -4.92 50.19 -55.51 0.133 4414
 4416 3 -4.8 50.17 -55.36 0.127 4415
 4417 3 -4.68 50.13 -55.31 0.145 4416
 4418 3 -4.56 50.06 -55.19 0.142 4417
 4419 3 -4.43 49.99 -55.15 0.106 4418
 4420 3 -4.31 49.95 -55.13 0.106 4419
 4421 3 -4.22 49.84 -55.07 0.1 4420
 4422 3 -4.07 49.77 -55.04 0.141 4421
 4423 3 -3.91 49.62 -55.04 0.171 4422
 4424 3 -3.76 49.55 -55.06 0.168 4423
 4425 3 -3.62 49.49 -54.82 0.159 4424
 4426 3 -3.54 49.35 -54.72 0.162 4425
 4427 3 -3.41 49.24 -54.67 0.156 4426
 4428 3 -3.2 49.19 -54.63 0.151 4427
 4429 3 -3.04 49.12 -54.64 0.183 4428
 4430 3 -2.87 48.95 -54.71 0.152 4429
 4431 3 -2.74 48.78 -54.75 0.165 4430
 4432 3 -2.58 48.76 -54.72 0.162 4431
 4433 3 -2.43 48.7 -54.74 0.143 4432
 4434 3 -2.33 48.66 -54.71 0.12 4433
 4435 3 -2.24 48.57 -54.67 0.134 4434
 4436 3 -2.16 48.53 -54.54 0.185 4435
 4437 3 -2.06 48.41 -54.49 0.16 4436
 4438 3 -1.94 48.28 -54.36 0.187 4437
 4439 3 -1.89 48.19 -54.24 0.188 4438
 4440 3 -1.81 48.01 -54.18 0.167 4439
 4441 3 -1.72 47.88 -54.15 0.241 4440
 4442 3 -1.7 47.74 -54.04 0.235 4441
 4443 3 -1.64 47.64 -53.93 0.304 4442
 4444 3 -1.61 47.53 -53.68 0.357 4443
 4445 3 -1.61 47.5 -53.49 0.326 4444
 4446 3 -1.64 47.49 -53.28 0.282 4445
 4447 3 -1.67 47.33 -53.19 0.196 4446
 4448 3 -1.7 47.36 -52.94 0.149 4447
 4449 3 -1.66 47.32 -52.82 0.153 4448
 4450 3 -1.56 47.25 -52.69 0.185 4449
 4451 3 -1.41 47.18 -52.61 0.175 4450
 4452 3 -1.23 47.13 -52.46 0.142 4451
 4453 3 -1.11 47.04 -52.46 0.117 4452
 4454 3 -1 46.9 -52.4 0.14 4453
 4455 3 -0.83 46.68 -52.56 0.158 4454
 4456 3 -0.65 46.57 -52.54 0.111 4455
 4457 3 -0.52 46.53 -52.5 0.146 4456
 4458 3 -0.4 46.39 -52.51 0.144 4457
 4459 3 -0.24 46.2 -52.5 0.156 4458
 4460 3 -0.07 46.03 -52.49 0.153 4459
 4461 3 -0.02 45.86 -52.5 0.13 4460
 4462 3 0.05 45.78 -52.54 0.119 4461
 4463 3 0.15 45.72 -52.64 0.119 4462
 4464 3 0.29 45.64 -52.67 0.098 4463
 4465 3 0.37 45.56 -52.75 0.116 4464
 4466 3 0.48 45.46 -52.78 0.162 4465
 4467 3 0.56 45.36 -52.84 0.179 4466
 4468 3 0.71 45.31 -53 0.124 4467
 4469 3 0.79 45.21 -53.2 0.155 4468
 4470 3 0.88 45.13 -53.3 0.152 4469
 4471 3 0.99 45 -53.31 0.152 4470
 4472 3 1.11 44.9 -53.37 0.144 4471
 4473 3 1.22 44.78 -53.49 0.1 4472
 4474 3 1.27 44.71 -53.55 0.12 4473
 4475 3 1.36 44.64 -53.6 0.115 4474
 4476 3 1.41 44.47 -53.59 0.136 4475
 4477 3 1.51 44.31 -53.6 0.108 4476
 4478 3 1.63 44.21 -53.57 0.111 4477
 4479 3 1.7 44.13 -53.53 0.097 4478
 4480 3 1.8 44.03 -53.49 0.134 4479
 4481 3 1.87 43.9 -53.45 0.164 4480
 4482 3 1.95 43.75 -53.43 0.179 4481
 4483 3 2.09 43.64 -53.39 0.211 4482
 4484 3 2.2 43.53 -53.3 0.206 4483
 4485 3 2.36 43.35 -53.35 0.163 4484
 4486 3 2.53 43.15 -53.35 0.108 4485
 4487 3 2.63 43.03 -53.38 0.099 4486
 4488 3 2.72 42.93 -53.38 0.138 4487
 4489 3 2.76 42.83 -53.46 0.126 4488
 4490 3 2.88 42.77 -53.6 0.141 4489
 4491 3 3.01 42.64 -53.67 0.132 4490
 4492 3 3.22 42.58 -53.7 0.127 4491
 4493 3 3.34 42.46 -53.77 0.133 4492
 4494 3 3.4 42.36 -53.81 0.15 4493
 4495 3 3.55 42.18 -53.81 0.106 4494
 4496 3 3.59 42.04 -53.8 0.166 4495
 4497 3 3.67 41.92 -53.7 0.166 4496
 4498 3 3.78 41.77 -53.7 0.18 4497
 4499 3 3.9 41.72 -53.56 0.172 4498
 4500 3 4.25 41.46 -53.7 0.137 4499
 4501 3 4.33 41.35 -53.71 0.138 4500
 4502 3 4.4 41.18 -53.75 0.148 4501
 4503 3 4.53 41.1 -53.78 0.198 4502
 4504 3 4.65 41 -53.75 0.265 4503
 4505 3 4.78 40.9 -53.75 0.355 4504
 4506 3 4.9 40.78 -53.74 0.381 4505
 4507 3 5.03 40.72 -53.7 0.405 4506
 4508 3 5.18 40.63 -53.71 0.408 4507
 4509 3 5.29 40.56 -53.75 0.376 4508
 4510 3 5.41 40.49 -53.71 0.301 4509
 4511 3 5.57 40.32 -53.6 0.128 4510
 4512 3 5.86 40.28 -53.45 0.134 4511
 4513 3 5.99 40.21 -53.38 0.154 4512
 4514 3 6.03 40.08 -53.31 0.114 4513
 4515 3 6.11 40.1 -53.07 0.147 4514
 4516 3 6.16 40.02 -52.91 0.179 4515
 4517 3 6.25 39.97 -52.74 0.178 4516
 4518 3 6.49 39.78 -52.59 0.152 4517
 4519 3 6.71 39.68 -52.55 0.118 4518
 4520 3 6.86 39.58 -52.56 0.116 4519
 4521 3 6.99 39.5 -52.38 0.123 4520
 4522 3 7.12 39.36 -52.35 0.14 4521
 4523 3 7.27 39.32 -52.3 0.207 4522
 4524 3 7.45 39.13 -52.35 0.202 4523
 4525 3 7.58 39.04 -52.3 0.168 4524
 4526 3 7.68 38.99 -52.05 0.147 4525
 4527 3 7.81 38.99 -51.89 0.121 4526
 4528 3 7.9 39.07 -51.74 0.097 4527
 4529 3 7.98 39.18 -51.68 0.125 4528
 4530 3 8.13 39.21 -51.73 0.164 4529
 4531 3 8.26 39.25 -51.71 0.182 4530
 4532 3 8.28 39.4 -52.03 0.07 4531
 4533 3 8.36 39.46 -52.09 0.107 4532
 4534 3 8.46 39.53 -52.13 0.119 4533
 4535 3 8.54 39.53 -52.06 0.078 4534
 4536 3 8.38 39.33 -51.5 0.091 4531
 4537 3 8.41 39.27 -51.38 0.093 4536
 4538 3 8.5 39.2 -51.3 0.117 4537
 4539 3 8.54 39.07 -51.17 0.118 4538
 4540 3 8.59 39 -51.06 0.132 4539
 4541 3 8.7 38.93 -50.98 0.144 4540
 4542 3 8.81 38.78 -50.89 0.108 4541
 4543 3 8.87 38.75 -50.78 0.109 4542
 4544 3 8.96 38.68 -50.64 0.1 4543
 4545 3 9.04 38.68 -50.43 0.157 4544
 4546 3 9.07 38.64 -50.31 0.146 4545
 4547 3 9.12 38.61 -50.13 0.107 4546
 4548 3 9.19 38.63 -49.98 0.128 4547
 4549 3 9.27 38.61 -49.84 0.14 4548
 4550 3 9.45 38.68 -49.73 0.141 4549
 4551 3 9.48 38.65 -49.6 0.154 4550
 4552 3 9.59 38.68 -49.56 0.192 4551
 4553 3 9.63 38.59 -49.48 0.165 4552
 4554 3 9.63 38.32 -49.42 0.108 4553
 4555 3 9.69 38.19 -49.31 0.123 4554
 4556 3 9.79 38.04 -49.09 0.12 4555
 4557 3 9.89 37.82 -49 0.146 4556
 4558 3 9.98 37.65 -48.87 0.124 4557
 4559 3 10.13 37.44 -48.73 0.181 4558
 4560 3 10.15 37.28 -48.67 0.156 4559
 4561 3 10.23 37.11 -48.63 0.183 4560
 4562 3 10.24 36.98 -48.43 0.214 4561
 4563 3 10.18 36.9 -48.27 0.212 4562
 4564 3 10.26 36.8 -48.17 0.173 4563
 4565 3 10.22 36.75 -48.06 0.171 4564
 4566 3 10.23 36.54 -47.87 0.173 4565
 4567 3 10.35 36.47 -47.87 0.098 4566
 4568 3 -1.12 46.86 -52.1 0.068 4454
 4569 3 -1.18 46.89 -51.99 0.051 4568
 4570 3 -8.5 55.64 -57.74 0.291 4341
 4571 3 -8.32 55.44 -57.64 0.316 4570
 4572 3 -8.27 55.27 -57.57 0.000125 4571
 4573 3 -7.91 63.05 -57.36 0.462 4075
 4574 3 -7.9 62.88 -57.43 0.45 4573
 4575 3 -7.82 62.7 -57.51 0.432 4574
 4576 3 -7.78 62.69 -57.72 0.455 4575
 4577 3 -7.68 62.62 -57.95 0.422 4576
 4578 3 -7.64 62.56 -58.15 0.418 4577
 4579 3 -7.65 62.44 -58.27 0.443 4578
 4580 3 -7.58 62.34 -58.52 0.482 4579
 4581 3 -7.57 62.23 -58.66 0.48 4580
 4582 3 -7.61 62.14 -58.83 0.482 4581
 4583 3 -7.61 61.99 -58.87 0.513 4582
 4584 3 -7.69 61.82 -58.95 0.526 4583
 4585 3 -7.69 61.67 -59.02 0.522 4584
 4586 3 -7.66 61.56 -59.15 0.543 4585
 4587 3 -7.62 61.45 -59.27 0.534 4586
 4588 3 -7.74 61.28 -59.36 0.528 4587
 4589 3 -7.76 61.1 -59.44 0.538 4588
 4590 3 -7.73 60.88 -59.45 0.512 4589
 4591 3 -7.73 60.7 -59.55 0.477 4590
 4592 3 -7.7 60.59 -59.65 0.415 4591
 4593 3 -7.65 60.44 -59.76 0.36 4592
 4594 3 -7.7 60.27 -59.86 0.382 4593
 4595 3 -7.7 60.1 -59.94 0.361 4594
 4596 3 -7.72 59.96 -60.12 0.362 4595
 4597 3 -7.74 59.86 -60.29 0.392 4596
 4598 3 -7.74 59.75 -60.41 0.385 4597
 4599 3 -7.78 59.55 -60.48 0.388 4598
 4600 3 -7.82 59.41 -60.64 0.408 4599
 4601 3 -7.86 59.26 -60.76 0.394 4600
 4602 3 -7.87 59.15 -60.94 0.398 4601
 4603 3 -7.9 58.98 -61.11 0.432 4602
 4604 3 -7.9 58.8 -61.26 0.463 4603
 4605 3 -7.95 58.66 -61.36 0.508 4604
 4606 3 -7.97 58.48 -61.51 0.564 4605
 4607 3 -7.99 58.4 -61.69 0.56 4606
 4608 3 -7.99 58.06 -61.84 0.689 4607
 4609 3 -7.53 57.13 -62.26 0.149 4608
 4610 3 -7.48 57.02 -62.39 0.175 4609
 4611 3 -7.44 56.94 -62.48 0.196 4610
 4612 3 -7.36 56.87 -62.64 0.206 4611
 4613 3 -7.28 56.76 -62.7 0.194 4612
 4614 3 -7.12 56.65 -62.79 0.164 4613
 4615 3 -6.97 56.55 -62.9 0.184 4614
 4616 3 -6.86 56.43 -63.01 0.257 4615
 4617 3 -6.82 56.3 -63.04 0.299 4616
 4618 3 -6.72 56.18 -63.05 0.356 4617
 4619 3 -6.68 56.02 -63.02 0.37 4618
 4620 3 -6.54 55.94 -63.08 0.303 4619
 4621 3 -6.4 55.84 -63.14 0.225 4620
 4622 3 -6.24 55.7 -63.14 0.177 4621
 4623 3 -6.14 55.52 -63.18 0.194 4622
 4624 3 -6.11 55.38 -63.21 0.225 4623
 4625 3 -6.08 55.19 -63.14 0.212 4624
 4626 3 -6.03 55.02 -63.06 0.209 4625
 4627 3 -6.02 54.83 -63 0.213 4626
 4628 3 -5.9 54.73 -63.04 0.22 4627
 4629 3 -5.77 54.56 -63 0.228 4628
 4630 3 -5.69 54.43 -63.06 0.237 4629
 4631 3 -5.57 54.33 -63.11 0.223 4630
 4632 3 -5.43 54.25 -62.97 0.154 4631
 4633 3 -5.28 54.19 -63.04 0.229 4632
 4634 3 -5.11 54.08 -62.99 0.255 4633
 4635 3 -4.97 54.08 -63.1 0.266 4634
 4636 3 -4.85 53.95 -63.24 0.233 4635
 4637 3 -4.73 53.8 -63.29 0.253 4636
 4638 3 -4.66 53.68 -63.35 0.216 4637
 4639 3 -4.56 53.58 -63.4 0.207 4638
 4640 3 -4.51 53.38 -63.46 0.226 4639
 4641 3 -4.47 53.19 -63.61 0.2 4640
 4642 3 -4.39 53.01 -63.71 0.215 4641
 4643 3 -4.35 52.81 -63.82 0.196 4642
 4644 3 -4.32 52.65 -64 0.208 4643
 4645 3 -4.27 52.5 -64.11 0.204 4644
 4646 3 -4.22 52.37 -64.19 0.224 4645
 4647 3 -4.21 52.27 -64.33 0.216 4646
 4648 3 -4.19 52.19 -64.47 0.198 4647
 4649 3 -4.09 52.11 -64.52 0.252 4648
 4650 3 -4.07 51.95 -64.58 0.28 4649
 4651 3 -4.03 51.88 -64.77 0.295 4650
 4652 3 -3.99 51.8 -64.96 0.258 4651
 4653 3 -4.01 51.7 -65.13 0.272 4652
 4654 3 -4.01 51.63 -65.35 0.276 4653
 4655 3 -4.02 51.51 -65.55 0.244 4654
 4656 3 -3.93 51.48 -65.69 0.242 4655
 4657 3 -3.91 51.37 -65.93 0.218 4656
 4658 3 -3.87 51.29 -66.08 0.217 4657
 4659 3 -3.85 51.26 -66.24 0.199 4658
 4660 3 -3.83 51.16 -66.38 0.214 4659
 4661 3 -3.76 51.13 -66.52 0.264 4660
 4662 3 -3.64 51.08 -66.66 0.243 4661
 4663 3 -3.49 50.94 -66.85 0.242 4662
 4664 3 -3.45 50.8 -66.96 0.289 4663
 4665 3 -3.35 50.76 -67.08 0.338 4664
 4666 3 -3.24 50.73 -67.18 0.389 4665
 4667 3 -3.22 50.63 -67.3 0.444 4666
 4668 3 -3.2 50.62 -67.47 0.483 4667
 4669 3 -3.14 50.56 -67.61 0.511 4668
 4670 3 -3.12 50.44 -67.74 0.532 4669
 4671 3 -3.24 50.4 -67.97 0.458 4670
 4672 3 -3.2 50.27 -68.13 0.438 4671
 4673 3 -3.18 50.2 -68.33 0.395 4672
 4674 3 -3.18 50.15 -68.47 0.353 4673
 4675 3 -3.08 50.16 -68.6 0.259 4674
 4676 3 -3.06 50.02 -68.77 0.223 4675
 4677 3 -3.04 49.9 -68.96 0.222 4676
 4678 3 -3.02 49.84 -69.13 0.209 4677
 4679 3 -3.08 49.73 -69.35 0.19 4678
 4680 3 -3.08 49.62 -69.47 0.191 4679
 4681 3 -3.08 49.51 -69.66 0.198 4680
 4682 3 -3.06 49.43 -69.77 0.201 4681
 4683 3 -3.1 49.29 -69.93 0.224 4682
 4684 3 -3.12 49.23 -70.1 0.203 4683
 4685 3 -3.1 49.16 -70.24 0.179 4684
 4686 3 -3.06 49.15 -70.43 0.188 4685
 4687 3 -3.02 49.06 -70.55 0.189 4686
 4688 3 -3.04 48.98 -70.72 0.202 4687
 4689 3 -2.97 48.88 -70.85 0.204 4688
 4690 3 -2.95 48.8 -70.99 0.191 4689
 4691 3 -2.89 48.73 -71.16 0.149 4690
 4692 3 -2.89 48.66 -71.27 0.177 4691
 4693 3 -2.79 48.65 -71.41 0.163 4692
 4694 3 -2.72 48.55 -71.55 0.19 4693
 4695 3 -2.62 48.43 -71.69 0.189 4694
 4696 3 -2.62 48.22 -71.86 0.214 4695
 4697 3 -2.6 48.01 -71.99 0.21 4696
 4698 3 -2.58 47.82 -72.11 0.212 4697
 4699 3 -2.56 47.61 -72.13 0.243 4698
 4700 3 -2.64 47.49 -72.24 0.3 4699
 4701 3 -2.58 47.29 -72.25 0.367 4700
 4702 3 -2.04 47.12 -71.85 0.129 4701
 4703 3 -1.95 47.01 -71.75 0.141 4702
 4704 3 -1.86 46.94 -71.61 0.11 4703
 4705 3 -1.77 46.88 -71.57 0.138 4704
 4706 3 -1.66 46.86 -71.52 0.158 4705
 4707 3 -1.53 46.9 -71.46 0.164 4706
 4708 3 -1.5 46.83 -71.27 0.123 4707
 4709 3 -1.36 46.86 -71.13 0.135 4708
 4710 3 -1.23 46.83 -71.02 0.156 4709
 4711 3 -1.07 46.84 -70.83 0.136 4710
 4712 3 -0.98 46.8 -70.71 0.134 4711
 4713 3 -0.86 46.76 -70.6 0.12 4712
 4714 3 -0.7 46.73 -70.5 0.099 4713
 4715 3 -0.62 46.63 -70.39 0.102 4714
 4716 3 -0.56 46.58 -70.3 0.153 4715
 4717 3 -0.44 46.48 -70.25 0.149 4716
 4718 3 -0.41 46.44 -70.13 0.144 4717
 4719 3 -0.42 46.34 -70.02 0.134 4718
 4720 3 -0.35 46.23 -69.88 0.138 4719
 4721 3 -0.25 46.12 -69.79 0.13 4720
 4722 3 -0.18 46.08 -69.63 0.146 4721
 4723 3 -0.07 46.06 -69.47 0.11 4722
 4724 3 -0.03 45.91 -69.38 0.123 4723
 4725 3 0 45.81 -69.24 0.121 4724
 4726 3 0.06 45.8 -69.13 0.13 4725
 4727 3 0.29 45.79 -69.02 0.14 4726
 4728 3 0.4 45.84 -68.88 0.142 4727
 4729 3 0.51 45.84 -68.79 0.122 4728
 4730 3 0.6 45.83 -68.68 0.13 4729
 4731 3 0.63 45.81 -68.54 0.157 4730
 4732 3 0.8 45.87 -68.41 0.155 4731
 4733 3 0.95 45.93 -68.33 0.148 4732
 4734 3 1.07 46.01 -68.22 0.103 4733
 4735 3 1.22 46.09 -68.11 0.095 4734
 4736 3 1.32 46.08 -68.05 0.093 4735
 4737 3 1.39 46.11 -67.97 0.126 4736
 4738 3 1.45 46.11 -67.83 0.119 4737
 4739 3 1.57 46.11 -67.66 0.142 4738
 4740 3 1.63 46.15 -67.49 0.138 4739
 4741 3 1.74 46.11 -67.44 0.139 4740
 4742 3 1.95 46.05 -67.41 0.127 4741
 4743 3 2.15 45.95 -67.38 0.122 4742
 4744 3 2.24 45.83 -67.35 0.118 4743
 4745 3 2.36 45.77 -67.27 0.134 4744
 4746 3 2.47 45.72 -67.13 0.182 4745
 4747 3 2.53 45.65 -67.04 0.194 4746
 4748 3 2.59 45.62 -66.88 0.231 4747
 4749 3 2.49 45.56 -66.58 0.127 4748
 4750 3 2.53 45.51 -66.44 0.093 4749
 4751 3 2.55 45.44 -66.33 0.092 4750
 4752 3 2.53 45.45 -66.14 0.09 4751
 4753 3 2.59 45.54 -65.97 0.092 4752
 4754 3 2.65 45.61 -65.77 0.104 4753
 4755 3 2.65 45.69 -65.61 0.135 4754
 4756 3 2.65 45.8 -65.44 0.121 4755
 4757 3 2.63 45.8 -65.27 0.108 4756
 4758 3 2.63 45.83 -65.13 0.115 4757
 4759 3 2.63 45.84 -65 0.098 4758
 4760 3 2.7 45.85 -64.91 0.118 4759
 4761 3 2.7 45.94 -64.82 0.114 4760
 4762 3 2.63 45.89 -64.72 0.195 4761
 4763 3 2.26 45.87 -64.89 0.109 4762
 4764 3 2.05 45.88 -64.99 0.13 4763
 4765 3 2.84 45.96 -64.55 0.183 4762
 4766 3 2.97 45.99 -64.39 0.197 4765
 4767 3 3.03 46.02 -64.29 0.211 4766
 4768 3 3.36 45.88 -64.22 0.132 4767
 4769 3 3.49 45.89 -64.1 0.128 4768
 4770 3 3.63 45.91 -63.94 0.122 4769
 4771 3 3.74 45.88 -63.86 0.123 4770
 4772 3 3.84 45.85 -63.78 0.114 4771
 4773 3 4.08 45.84 -63.76 0.135 4772
 4774 3 4.19 45.85 -63.64 0.123 4773
 4775 3 4.35 45.81 -63.56 0.115 4774
 4776 3 4.46 45.77 -63.46 0.121 4775
 4777 3 4.62 45.7 -63.36 0.171 4776
 4778 3 4.75 45.62 -63.33 0.196 4777
 4779 3 4.95 45.51 -63.21 0.201 4778
 4780 3 5.11 45.48 -63.11 0.166 4779
 4781 3 5.21 45.49 -63 0.117 4780
 4782 3 5.33 45.42 -62.85 0.097 4781
 4783 3 5.46 45.35 -62.75 0.091 4782
 4784 3 5.6 45.27 -62.81 0.114 4783
 4785 3 5.68 45.2 -62.83 0.107 4784
 4786 3 5.89 45.14 -62.83 0.11 4785
 4787 3 5.99 45.02 -62.81 0.097 4786
 4788 3 6.11 44.92 -62.79 0.084 4787
 4789 3 6.28 44.92 -62.81 0.119 4788
 4790 3 6.46 44.92 -62.86 0.099 4789
 4791 3 6.61 44.95 -62.72 0.091 4790
 4792 3 6.74 44.99 -62.61 0.134 4791
 4793 3 6.82 45.01 -62.46 0.126 4792
 4794 3 6.99 44.99 -62.38 0.136 4793
 4795 3 7.08 44.91 -62.35 0.137 4794
 4796 3 7.23 44.81 -62.32 0.157 4795
 4797 3 7.36 44.77 -62.32 0.175 4796
 4798 3 7.46 44.63 -62.07 0.145 4797
 4799 3 7.61 44.49 -61.94 0.132 4798
 4800 3 7.7 44.44 -61.81 0.134 4799
 4801 3 7.85 44.45 -61.56 0.143 4800
 4802 3 7.95 44.44 -61.47 0.149 4801
 4803 3 8.11 44.41 -61.42 0.087 4802
 4804 3 8.18 44.42 -61.29 0.096 4803
 4805 3 8.28 44.51 -61.18 0.134 4804
 4806 3 8.45 44.44 -61.06 0.123 4805
 4807 3 8.59 44.41 -61.01 0.158 4806
 4808 3 8.78 44.39 -60.96 0.228 4807
 4809 3 8.91 44.34 -60.86 0.254 4808
 4810 3 9.09 44.28 -60.82 0.289 4809
 4811 3 9.21 44.21 -60.75 0.31 4810
 4812 3 9.35 44.2 -60.67 0.314 4811
 4813 3 9.54 44.26 -60.39 0.186 4812
 4814 3 9.68 44.13 -60.29 0.093 4813
 4815 3 9.77 44.09 -60.21 0.117 4814
 4816 3 9.88 43.99 -60.1 0.145 4815
 4817 3 9.96 43.94 -59.96 0.112 4816
 4818 3 10.05 43.82 -59.86 0.132 4817
 4819 3 10.18 43.77 -59.69 0.127 4818
 4820 3 10.29 43.77 -59.56 0.165 4819
 4821 3 10.42 43.71 -59.5 0.114 4820
 4822 3 10.5 43.7 -59.36 0.114 4821
 4823 3 10.64 43.72 -59.22 0.119 4822
 4824 3 10.79 43.82 -59.13 0.183 4823
 4825 3 11.01 43.85 -59.01 0.161 4824
 4826 3 11.23 43.85 -58.97 0.093 4825
 4827 3 11.38 43.89 -58.9 0.124 4826
 4828 3 11.54 44 -58.86 0.12 4827
 4829 3 11.67 44.1 -58.85 0.153 4828
 4830 3 11.86 44.25 -58.79 0.222 4829
 4831 3 11.88 44.47 -58.93 0.143 4830
 4832 3 11.91 44.58 -58.89 0.143 4831
 4833 3 11.93 44.78 -58.94 0.112 4832
 4834 3 11.91 44.97 -58.97 0.101 4833
 4835 3 11.86 45.13 -59.11 0.096 4834
 4836 3 11.88 45.21 -59.22 0.116 4835
 4837 3 11.89 45.43 -59.38 0.175 4836
 4838 3 12.04 45.68 -59.5 0.119 4837
 4839 3 12.17 45.83 -59.5 0.098 4838
 4840 3 12.27 45.95 -59.57 0.103 4839
 4841 3 12.34 46.04 -59.67 0.121 4840
 4842 3 12.44 46.21 -59.67 0.125 4841
 4843 3 12.44 46.32 -59.54 0.123 4842
 4844 3 12.51 46.5 -59.5 0.094 4843
 4845 3 12.58 46.63 -59.5 0.079 4844
 4846 3 12.61 46.71 -59.58 0.134 4845
 4847 3 12.68 46.81 -59.58 0.137 4846
 4848 3 12.83 46.89 -59.42 0.091 4847
 4849 3 12.95 46.95 -59.29 0.102 4848
 4850 3 13 47 -59.19 0.109 4849
 4851 3 13.13 47.13 -59.15 0.119 4850
 4852 3 13.13 47.32 -59.08 0.098 4851
 4853 3 13.14 47.52 -59.04 0.107 4852
 4854 3 13.08 47.65 -59.15 0.097 4853
 4855 3 13.01 47.82 -59.29 0.125 4854
 4856 3 12.89 47.96 -59.36 0.156 4855
 4857 3 12.78 47.93 -59.31 0.211 4856
 4858 3 12.71 48 -59.63 0.079 4857
 4859 3 12.6 48.11 -59.71 0.095 4858
 4860 3 12.51 48.24 -59.71 0.078 4859
 4861 3 12.41 48.32 -59.79 0.15 4860
 4862 3 12.35 48.42 -59.81 0.189 4861
 4863 3 12.23 48.56 -59.82 0.149 4862
 4864 3 12.16 48.77 -59.83 0.135 4863
 4865 3 12.12 48.77 -59.96 0.096 4864
 4866 3 12.05 48.78 -60.04 0.04 4865
 4867 3 11.95 44.11 -58.4 0.103 4830
 4868 3 12.03 44.04 -58.32 0.126 4867
 4869 3 12.01 43.95 -58.21 0.132 4868
 4870 3 12.03 43.75 -58.18 0.083 4869
 4871 3 -2.72 47.18 -72.44 0.323 4701
 4872 3 -2.68 47.08 -72.46 0.312 4871
 4873 3 -2.74 46.94 -72.71 0.371 4872
 4874 3 -2.87 46.79 -72.83 0.385 4873
 4875 3 -2.91 46.69 -72.97 0.426 4874
 4876 3 -2.91 46.61 -73.1 0.442 4875
 4877 3 -2.97 46.44 -73.22 0.461 4876
 4878 3 -3.02 46.32 -73.29 0.485 4877
 4879 3 -3.08 46.78 -73.83 0.096 4878
 4880 3 -3.1 46.82 -73.97 0.117 4879
 4881 3 -3.1 46.86 -74.11 0.111 4880
 4882 3 -3.16 46.76 -74.29 0.118 4881
 4883 3 -3.14 46.86 -74.46 0.118 4882
 4884 3 -3.02 46.9 -74.58 0.123 4883
 4885 3 -2.91 46.9 -74.72 0.128 4884
 4886 3 -2.83 46.89 -74.83 0.093 4885
 4887 3 -2.83 46.87 -74.94 0.09 4886
 4888 3 -2.74 46.9 -75.1 0.115 4887
 4889 3 -2.72 46.86 -75.24 0.151 4888
 4890 3 -2.79 46.87 -75.46 0.16 4889
 4891 3 -2.76 46.9 -75.6 0.172 4890
 4892 3 -2.64 46.93 -75.66 0.226 4891
 4893 3 -2.33 46.47 -75.46 0.193 4892
 4894 3 -2.22 46.32 -75.3 0.116 4893
 4895 3 -2.08 46.35 -75.08 0.024 4894
 4896 3 -2.68 47.15 -75.83 0.182 4892
 4897 3 -2.7 47.25 -75.99 0.181 4896
 4898 3 -2.77 47.25 -76.16 0.161 4897
 4899 3 -2.85 47.25 -76.32 0.129 4898
 4900 3 -2.95 47.25 -76.49 0.136 4899
 4901 3 -3.04 47.3 -76.66 0.132 4900
 4902 3 -3.06 47.35 -76.8 0.096 4901
 4903 3 -3.06 47.36 -76.96 0.111 4902
 4904 3 -3.02 47.47 -77.13 0.128 4903
 4905 3 -3.04 47.57 -77.3 0.114 4904
 4906 3 -3.14 47.64 -77.41 0.115 4905
 4907 3 -3.2 47.68 -77.58 0.097 4906
 4908 3 -3.2 47.72 -77.74 0.134 4907
 4909 3 -3.22 47.76 -77.89 0.115 4908
 4910 3 -3.32 47.89 -78.08 0.133 4909
 4911 3 -3.34 47.97 -78.3 0.137 4910
 4912 3 -3.4 48 -78.41 0.185 4911
 4913 3 -3.38 48.08 -78.63 0.166 4912
 4914 3 -3.4 48.1 -78.88 0.156 4913
 4915 3 -3.44 48.05 -79.05 0.164 4914
 4916 3 -3.4 48.04 -79.21 0.182 4915
 4917 3 -3.42 47.94 -79.41 0.185 4916
 4918 3 -3.4 47.97 -79.58 0.152 4917
 4919 3 -3.44 47.93 -79.69 0.146 4918
 4920 3 -3.4 47.93 -79.85 0.126 4919
 4921 3 -3.36 48 -79.99 0.135 4920
 4922 3 -3.34 48.1 -80.13 0.144 4921
 4923 3 -3.23 48.15 -80.24 0.202 4922
 4924 3 -3.25 48.46 -80.07 0.107 4923
 4925 3 -3.21 48.58 -79.99 0.088 4924
 4926 3 -3.09 48.71 -79.93 0.118 4925
 4927 3 -2.98 48.79 -79.77 0.09 4926
 4928 3 -2.86 48.76 -79.58 0.056 4927
 4929 3 -2.82 48.79 -79.47 0.119 4928
 4930 3 -2.67 48.79 -79.43 0.118 4929
 4931 3 -2.61 48.94 -79.32 0.108 4930
 4932 3 -2.61 49.18 -79.24 0.072 4931
 4933 3 -2.73 49.32 -79.21 0.118 4932
 4934 3 -2.9 49.44 -79.22 0.146 4933
 4935 3 -3.11 49.5 -79.1 0.102 4934
 4936 3 -3.21 49.47 -78.91 0.103 4935
 4937 3 -3.28 49.47 -78.79 0.121 4936
 4938 3 -3.36 49.5 -78.61 0.138 4937
 4939 3 -3.38 49.68 -78.38 0.122 4938
 4940 3 -3.38 49.79 -78.22 0.115 4939
 4941 3 -3.46 49.8 -78.11 0.173 4940
 4942 3 -3.32 50.07 -77.94 0.143 4941
 4943 3 -3.21 50.25 -77.82 0.128 4942
 4944 3 -3.13 50.4 -77.66 0.098 4943
 4945 3 -3.05 50.47 -77.52 0.109 4944
 4946 3 -2.98 50.54 -77.35 0.081 4945
 4947 3 -2.96 50.69 -77.16 0.098 4946
 4948 3 -3.05 50.85 -77 0.108 4947
 4949 3 -3.13 51 -76.94 0.079 4948
 4950 3 -3.07 51.14 -76.83 0.045 4949
 4951 3 -3.05 51.24 -76.71 0.107 4950
 4952 3 -3.02 51.25 -76.54 0.104 4951
 4953 3 -2.9 51.17 -76.47 0.098 4952
 4954 3 -2.78 51.15 -76.44 0.11 4953
 4955 3 -3.63 49.71 -78.13 0.06 4941
 4956 3 -3.67 49.89 -78.08 0.082 4955
 4957 3 -3.65 49.94 -77.91 0.132 4956
 4958 3 -3.11 48 -80.43 0.107 4923
 4959 3 -3.05 48 -80.54 0.122 4958
 4960 3 -3 47.95 -80.64 0.125 4959
 4961 3 -2.92 47.99 -80.77 0.119 4960
 4962 3 -2.8 48.03 -80.89 0.131 4961
 4963 3 -2.77 48.1 -81.05 0.128 4962
 4964 3 -2.71 48.14 -81.22 0.148 4963
 4965 3 -2.65 48.1 -81.46 0.137 4964
 4966 3 -2.73 48.11 -81.69 0.151 4965
 4967 3 -2.73 48.21 -81.85 0.185 4966
 4968 3 -2.75 48.2 -81.97 0.232 4967
 4969 3 -2.77 48.21 -82.13 0.237 4968
 4970 3 -2.8 48.28 -82.32 0.27 4969
 4971 3 -2.84 48.28 -82.44 0.28 4970
 4972 3 -2.9 48.29 -82.55 0.201 4971
 4973 3 -2.86 48.27 -82.69 0.121 4972
 4974 3 -2.88 48.28 -82.85 0.118 4973
 4975 3 -3.02 48.31 -82.97 0.112 4974
 4976 3 -3.07 48.29 -83.08 0.137 4975
 4977 3 -3.11 48.28 -83.22 0.146 4976
 4978 3 -3.17 48.2 -83.43 0.128 4977
 4979 3 -3.19 48.13 -83.55 0.146 4978
 4980 3 -3.23 47.98 -83.69 0.306 4979
 4981 3 -3.25 47.81 -83.75 0.315 4980
 4982 3 -3.25 47.7 -83.79 0.298 4981
 4983 3 -3.21 47.52 -83.83 0.214 4982
 4984 3 -3.21 47.31 -83.83 0.165 4983
 4985 3 -3.15 47.14 -83.85 0.167 4984
 4986 3 -3.09 46.91 -83.93 0.128 4985
 4987 3 -3.17 46.81 -84.02 0.151 4986
 4988 3 -3.3 46.73 -84.05 0.113 4987
 4989 3 -3.36 46.53 -84 0.1 4988
 4990 3 -3.36 46.38 -84.04 0.123 4989
 4991 3 -3.42 46.24 -83.99 0.123 4990
 4992 3 -3.5 46.06 -84.07 0.134 4991
 4993 3 -3.63 45.92 -84.13 0.172 4992
 4994 3 -3.73 45.92 -84.37 0.168 4993
 4995 3 -3.86 45.71 -84.56 0.148 4994
 4996 3 -4 45.53 -84.74 0.131 4995
 4997 3 -4.11 45.35 -84.71 0.111 4996
 4998 3 -4.19 45.21 -84.65 0.11 4997
 4999 3 -4.27 45.09 -84.59 0.099 4998
 5000 3 -4.22 44.95 -84.57 0.086 4999
 5001 3 -4.17 44.77 -84.63 0.172 5000
 5002 3 -4.11 44.63 -84.67 0.175 5001
 5003 3 -4.18 44.42 -84.76 0.114 5002
 5004 3 -4.14 44.23 -84.81 0.101 5003
 5005 3 -4.05 44.09 -84.82 0.121 5004
 5006 3 -3.97 43.93 -84.87 0.115 5005
 5007 3 -3.85 43.79 -84.88 0.085 5006
 5008 3 -3.79 43.64 -84.82 0.096 5007
 5009 3 -3.66 43.5 -84.84 0.088 5008
 5010 3 -3.81 43.36 -84.85 0.057 5009
 5011 3 -2.93 46.07 -73.14 0.45 4878
 5012 3 -2.99 45.93 -73.2 0.404 5011
 5013 3 -2.95 45.75 -73.24 0.39 5012
 5014 3 -2.99 45.58 -73.32 0.367 5013
 5015 3 -2.99 45.5 -73.46 0.366 5014
 5016 3 -3.02 45.37 -73.6 0.324 5015
 5017 3 -3.08 45.19 -73.74 0.309 5016
 5018 3 -3.08 45.04 -73.9 0.221 5017
 5019 3 -3.06 44.92 -74.12 0.215 5018
 5020 3 -3.12 44.75 -74.34 0.161 5019
 5021 3 -3.18 44.64 -74.43 0.202 5020
 5022 3 -3.2 44.5 -74.56 0.188 5021
 5023 3 -3.29 44.37 -74.7 0.169 5022
 5024 3 -3.29 44.22 -74.81 0.159 5023
 5025 3 -3.33 44.08 -74.84 0.207 5024
 5026 3 -3.33 43.97 -74.96 0.234 5025
 5027 3 -3.39 43.82 -75.04 0.243 5026
 5028 3 -3.47 43.62 -75.06 0.209 5027
 5029 3 -3.51 43.51 -75.12 0.206 5028
 5030 3 -3.66 43.25 -75.26 0.179 5029
 5031 3 -3.7 43.11 -75.32 0.169 5030
 5032 3 -3.81 42.96 -75.4 0.184 5031
 5033 3 -3.87 42.82 -75.45 0.173 5032
 5034 3 -3.91 42.64 -75.49 0.169 5033
 5035 3 -3.93 42.49 -75.49 0.148 5034
 5036 3 -4.07 42.3 -75.46 0.176 5035
 5037 3 -4.17 42.14 -75.42 0.203 5036
 5038 3 -4.28 41.99 -75.38 0.188 5037
 5039 3 -4.43 41.68 -75.26 0.184 5038
 5040 3 -4.5 41.51 -75.24 0.24 5039
 5041 3 -4.59 41.37 -75.34 0.261 5040
 5042 3 -4.65 41.24 -75.34 0.278 5041
 5043 3 -4.75 41.08 -75.37 0.261 5042
 5044 3 -4.85 40.9 -75.43 0.2 5043
 5045 3 -4.96 40.82 -75.46 0.209 5044
 5046 3 -5.07 40.65 -75.48 0.208 5045
 5047 3 -5.22 40.42 -75.57 0.218 5046
 5048 3 -5.3 40.26 -75.6 0.225 5047
 5049 3 -5.35 40.1 -75.62 0.254 5048
 5050 3 -5.47 39.93 -75.62 0.317 5049
 5051 3 -5.5 39.75 -75.67 0.351 5050
 5052 3 -5.52 39.58 -75.65 0.379 5051
 5053 3 -5.56 39.46 -75.62 0.366 5052
 5054 3 -5.59 39.28 -75.59 0.314 5053
 5055 3 -5.57 39.07 -75.71 0.321 5054
 5056 3 -5.6 38.79 -75.71 0.295 5055
 5057 3 -5.63 38.62 -75.73 0.271 5056
 5058 3 -5.65 38.5 -75.76 0.262 5057
 5059 3 -5.77 38.32 -75.87 0.208 5058
 5060 3 -5.78 38.21 -75.96 0.187 5059
 5061 3 -5.93 38.07 -76.12 0.17 5060
 5062 3 -6.05 37.83 -76.09 0.238 5061
 5063 3 -6.14 37.57 -76.13 0.18 5062
 5064 3 -6.18 37.37 -76.11 0.149 5063
 5065 3 -6.25 37.19 -76.11 0.212 5064
 5066 3 -6.34 37.04 -76.11 0.256 5065
 5067 3 -6.4 36.83 -76.06 0.267 5066
 5068 3 -6.47 36.64 -75.98 0.239 5067
 5069 3 -6.6 36.4 -75.92 0.237 5068
 5070 3 -6.68 36.22 -75.84 0.253 5069
 5071 3 -6.72 36.03 -75.78 0.239 5070
 5072 3 -6.81 35.85 -75.78 0.228 5071
 5073 3 -6.78 35.65 -75.72 0.225 5072
 5074 3 -6.84 35.5 -75.62 0.201 5073
 5075 3 -6.88 35.32 -75.56 0.205 5074
 5076 3 -6.89 35.18 -75.52 0.188 5075
 5077 3 -6.93 35.04 -75.48 0.229 5076
 5078 3 -7.03 34.92 -75.5 0.259 5077
 5079 3 -7.1 34.72 -75.48 0.301 5078
 5080 3 -7.22 34.55 -75.45 0.326 5079
 5081 3 -7.31 34.43 -75.39 0.363 5080
 5082 3 -7.35 34.26 -75.36 0.321 5081
 5083 3 -7.46 34.11 -75.3 0.261 5082
 5084 3 -7.55 33.94 -75.23 0.248 5083
 5085 3 -7.61 33.76 -75.2 0.215 5084
 5086 3 -7.71 33.57 -75.16 0.203 5085
 5087 3 -7.8 33.4 -75.12 0.165 5086
 5088 3 -7.85 33.26 -75.14 0.18 5087
 5089 3 -7.84 33.15 -75.11 0.2 5088
 5090 3 -7.89 33 -75.14 0.202 5089
 5091 3 -7.92 32.86 -75.23 0.232 5090
 5092 3 -8 32.67 -75.25 0.239 5091
 5093 3 -8.07 32.5 -75.31 0.228 5092
 5094 3 -8.13 32.32 -75.33 0.19 5093
 5095 3 -8.26 32.1 -75.33 0.164 5094
 5096 3 -8.36 31.97 -75.39 0.17 5095
 5097 3 -8.48 31.72 -75.42 0.184 5096
 5098 3 -8.6 31.54 -75.52 0.217 5097
 5099 3 -8.79 31.45 -75.64 0.263 5098
 5100 3 -8.93 31.32 -75.67 0.318 5099
 5101 3 -9.09 31.22 -75.72 0.359 5100
 5102 3 -9.23 31.09 -75.77 0.415 5101
 5103 3 -9.13 31.36 -75.06 0.06 5102
 5104 3 -9.16 31.45 -74.95 0.078 5103
 5105 3 -9.17 31.5 -74.78 0.119 5104
 5106 3 -9.19 31.52 -74.55 0.105 5105
 5107 3 -9.27 31.57 -74.45 0.117 5106
 5108 3 -9.35 31.7 -74.37 0.095 5107
 5109 3 -9.42 31.81 -74.31 0.049 5108
 5110 3 -9.51 31.93 -74.31 0.078 5109
 5111 3 -9.59 32 -74.2 0.092 5110
 5112 3 -9.83 31.88 -74.12 0.097 5111
 5113 3 -9.93 31.82 -74.06 0.074 5112
 5114 3 -10.01 31.79 -73.95 0.06 5113
 5115 3 -10.13 31.72 -73.86 0.066 5114
 5116 3 -10.27 31.68 -73.75 0.095 5115
 5117 3 -10.32 31.59 -73.61 0.116 5116
 5118 3 -10.36 31.57 -73.52 0.087 5117
 5119 3 -10.45 31.63 -73.36 0.07 5118
 5120 3 -10.48 31.63 -73.23 0.077 5119
 5121 3 -10.45 31.68 -73.09 0.115 5120
 5122 3 -10.4 31.73 -72.95 0.176 5121
 5123 3 -10.41 31.73 -72.81 0.127 5122
 5124 3 -9.35 30.98 -76.03 0.414 5102
 5125 3 -9.5 30.91 -76.03 0.445 5124
 5126 3 -9.63 30.79 -76.08 0.431 5125
 5127 3 -9.77 30.75 -76.19 0.449 5126
 5128 3 -9.9 30.59 -76.36 0.354 5127
 5129 3 -10.02 30.29 -76.86 0.183 5128
 5130 3 -10.07 30.18 -77.03 0.165 5129
 5131 3 -10.12 30.07 -77.17 0.148 5130
 5132 3 -10.15 29.94 -77.31 0.163 5131
 5133 3 -10.15 29.78 -77.42 0.15 5132
 5134 3 -10.2 29.71 -77.52 0.151 5133
 5135 3 -10.27 29.6 -77.64 0.174 5134
 5136 3 -10.35 29.51 -77.78 0.189 5135
 5137 3 -10.51 29.33 -77.86 0.229 5136
 5138 3 -10.59 29.19 -77.89 0.263 5137
 5139 3 -10.68 29.03 -77.99 0.261 5138
 5140 3 -10.88 28.85 -78.04 0.235 5139
 5141 3 -10.96 28.78 -78.11 0.23 5140
 5142 3 -10.99 28.65 -78.07 0.208 5141
 5143 3 -11.16 28.56 -78.13 0.271 5142
 5144 3 -11.18 28.46 -78.21 0.277 5143
 5145 3 -11.4 28.24 -78.05 0.194 5144
 5146 3 -11.51 28.06 -78.01 0.208 5145
 5147 3 -11.65 27.94 -78.01 0.216 5146
 5148 3 -11.73 27.83 -78.02 0.25 5147
 5149 3 -11.86 27.62 -78.01 0.224 5148
 5150 3 -11.99 27.51 -77.99 0.227 5149
 5151 3 -12.08 27.39 -78.01 0.214 5150
 5152 3 -12.17 27.19 -78.01 0.19 5151
 5153 3 -12.26 27.08 -77.96 0.185 5152
 5154 3 -12.29 26.94 -77.9 0.217 5153
 5155 3 -12.34 26.76 -77.78 0.238 5154
 5156 3 -12.42 26.58 -77.68 0.264 5155
 5157 3 -12.51 26.4 -77.54 0.289 5156
 5158 3 -12.51 26.22 -77.45 0.271 5157
 5159 3 -12.64 26.14 -77.31 0.314 5158
 5160 3 -12.76 26.06 -77.28 0.326 5159
 5161 3 -12.86 26.03 -77.2 0.385 5160
 5162 3 -12.42 25.65 -77 0.178 5161
 5163 3 -12.36 25.56 -76.93 0.187 5162
 5164 3 -12.22 25.42 -76.78 0.177 5163
 5165 3 -12.16 25.26 -76.73 0.179 5164
 5166 3 -12.09 25.12 -76.65 0.185 5165
 5167 3 -12.03 24.96 -76.51 0.202 5166
 5168 3 -11.98 24.83 -76.45 0.218 5167
 5169 3 -11.93 24.75 -76.29 0.231 5168
 5170 3 -11.94 24.68 -76.09 0.23 5169
 5171 3 -12 24.48 -75.93 0.199 5170
 5172 3 -12.01 24.34 -75.78 0.24 5171
 5173 3 -12 24.31 -75.62 0.228 5172
 5174 3 -11.99 24.34 -75.42 0.152 5173
 5175 3 -11.91 24.27 -75.26 0.178 5174
 5176 3 -11.84 24.16 -75.14 0.218 5175
 5177 3 -11.81 24.11 -75.03 0.24 5176
 5178 3 -11.81 24.06 -74.89 0.263 5177
 5179 3 -11.73 23.97 -74.78 0.271 5178
 5180 3 -11.66 23.88 -74.65 0.281 5179
 5181 3 -11.57 23.77 -74.45 0.311 5180
 5182 3 -11.48 23.77 -74.25 0.318 5181
 5183 3 -11.43 23.82 -74.07 0.202 5182
 5184 3 -11.43 23.79 -73.93 0.181 5183
 5185 3 -11.42 23.72 -73.81 0.193 5184
 5186 3 -11.34 23.7 -73.7 0.232 5185
 5187 3 -11.25 23.7 -73.51 0.246 5186
 5188 3 -11.15 23.61 -73.4 0.216 5187
 5189 3 -11.07 23.56 -73.23 0.209 5188
 5190 3 -10.98 23.47 -73.17 0.232 5189
 5191 3 -10.9 23.36 -73.18 0.197 5190
 5192 3 -10.84 23.34 -73.04 0.255 5191
 5193 3 -10.92 23.2 -72.96 0.296 5192
 5194 3 -10.9 23.16 -72.81 0.299 5193
 5195 3 -10.85 23.18 -72.6 0.261 5194
 5196 3 -10.85 23.09 -72.51 0.306 5195
 5197 3 -10.74 23.02 -72.45 0.353 5196
 5198 3 -10.67 22.79 -72.34 0.325 5197
 5199 3 -10.59 22.66 -72.23 0.298 5198
 5200 3 -10.53 22.5 -72.15 0.29 5199
 5201 3 -10.48 22.29 -72.14 0.225 5200
 5202 3 -10.43 22.11 -72.14 0.229 5201
 5203 3 -10.42 22.04 -72.06 0.279 5202
 5204 3 -10.84 22.07 -72.01 0.097 5203
 5205 3 -10.91 22 -71.93 0.147 5204
 5206 3 -10.95 21.95 -71.79 0.125 5205
 5207 3 -11.07 21.88 -71.6 0.132 5206
 5208 3 -11.18 21.82 -71.48 0.127 5207
 5209 3 -11.32 21.91 -71.37 0.117 5208
 5210 3 -11.51 21.95 -71.26 0.151 5209
 5211 3 -11.69 22 -71.18 0.11 5210
 5212 3 -11.87 22.04 -71.09 0.198 5211
 5213 3 -12.08 21.97 -71.09 0.217 5212
 5214 3 -12.26 21.88 -70.98 0.193 5213
 5215 3 -12.37 21.81 -70.93 0.255 5214
 5216 3 -12.5 21.77 -70.64 0.156 5215
 5217 3 -12.62 21.79 -70.59 0.204 5216
 5218 3 -12.76 21.79 -70.54 0.268 5217
 5219 3 -12.92 21.82 -70.48 0.324 5218
 5220 3 -13.07 21.82 -70.37 0.299 5219
 5221 3 -13.27 21.79 -70.34 0.234 5220
 5222 3 -13.42 21.73 -70.18 0.211 5221
 5223 3 -13.52 21.72 -70.06 0.245 5222
 5224 3 -13.81 21.7 -70.28 0.091 5223
 5225 3 -13.43 21.79 -69.84 0.185 5223
 5226 3 -13.51 21.72 -69.71 0.171 5225
 5227 3 -13.76 21.75 -69.7 0.208 5226
 5228 3 -13.91 21.77 -69.6 0.195 5227
 5229 3 -13.98 21.82 -69.4 0.17 5228
 5230 3 -14.03 21.91 -69.32 0.209 5229
 5231 3 -13.91 21.88 -68.93 0.115 5230
 5232 3 -13.81 21.95 -68.62 0.128 5231
 5233 3 -13.72 22.09 -68.51 0.185 5232
 5234 3 -13.67 22.22 -68.32 0.201 5233
 5235 3 -13.59 22.29 -68.2 0.247 5234
 5236 3 -13.43 22 -67.89 0.069 5235
 5237 3 -13.25 21.75 -67.73 0.094 5236
 5238 3 -13.17 21.63 -67.6 0.067 5237
 5239 3 -13.14 21.57 -67.45 0.079 5238
 5240 3 -13.1 21.41 -67.32 0.076 5239
 5241 3 -13.14 21.29 -67.31 0.074 5240
 5242 3 -13.17 21.18 -67.25 0.117 5241
 5243 3 -13.16 21.04 -67.23 0.105 5242
 5244 3 -13.1 20.88 -67.37 0.069 5243
 5245 3 -13.03 20.77 -67.43 0.102 5244
 5246 3 -12.79 20.77 -67.28 0.05 5245
 5247 3 -12.69 20.82 -67.15 0.096 5246
 5248 3 -12.59 20.84 -67.03 0.076 5247
 5249 3 -12.53 20.69 -67 0.104 5248
 5250 3 -12.48 20.6 -66.98 0.074 5249
 5251 3 -12.49 20.48 -66.98 0.087 5250
 5252 3 -12.33 20.35 -66.83 0.078 5251
 5253 3 -12.22 20.33 -66.69 0.096 5252
 5254 3 -12.15 20.21 -66.56 0.109 5253
 5255 3 -12.04 20.21 -66.47 0.124 5254
 5256 3 -12.04 20.1 -66.34 0.079 5255
 5257 3 -12 20.03 -66.19 0.099 5256
 5258 3 -11.97 19.98 -66.05 0.087 5257
 5259 3 -11.93 19.94 -65.91 0.113 5258
 5260 3 -11.93 19.92 -65.66 0.086 5259
 5261 3 -11.97 19.94 -65.5 0.085 5260
 5262 3 -12.06 19.96 -65.28 0.089 5261
 5263 3 -12.07 19.96 -65.09 0.11 5262
 5264 3 -12.01 19.94 -64.97 0.114 5263
 5265 3 -11.99 19.92 -64.83 0.048 5264
 5266 3 -13.56 21.86 -67.79 0.087 5236
 5267 3 -13.74 21.86 -67.68 0.09 5266
 5268 3 -13.81 21.77 -67.62 0.103 5267
 5269 3 -14 21.77 -67.62 0.084 5268
 5270 3 -14.11 21.77 -67.62 0.073 5269
 5271 3 -14.31 21.7 -67.65 0.068 5270
 5272 3 -14.44 21.66 -67.59 0.096 5271
 5273 3 -14.57 21.61 -67.54 0.136 5272
 5274 3 -14.77 21.61 -67.51 0.112 5273
 5275 3 -14.86 21.52 -67.65 0.086 5274
 5276 3 -14.92 21.45 -67.76 0.056 5275
 5277 3 -13.51 22.82 -68.26 0.122 5235
 5278 3 -13.47 22.97 -68.26 0.139 5277
 5279 3 -13.47 23.06 -68.03 0.057 5278
 5280 3 -13.62 22.97 -67.89 0.046 5279
 5281 3 -13.75 22.95 -67.79 0.094 5280
 5282 3 -13.76 23 -67.62 0.048 5281
 5283 3 -13.84 23.04 -67.54 0.094 5282
 5284 3 -14.03 22.95 -67.43 0.121 5283
 5285 3 -14.08 22.91 -67.18 0.068 5284
 5286 3 -14.04 22.91 -67.06 0.102 5285
 5287 3 -14 22.82 -66.95 0.059 5286
 5288 3 -14.14 22.7 -67.01 0.159 5287
 5289 3 -14.11 22.77 -66.7 0.097 5288
 5290 3 -14.17 22.04 -69.71 0.126 5230
 5291 3 -14.2 22.11 -69.84 0.127 5290
 5292 3 -14.17 22.22 -69.92 0.149 5291
 5293 3 -14.1 22.5 -69.98 0.114 5292
 5294 3 -14.2 22.63 -70.03 0.087 5293
 5295 3 -14.29 22.7 -70.09 0.086 5294
 5296 3 -14.4 22.77 -70.15 0.084 5295
 5297 3 -14.49 22.86 -70.15 0.093 5296
 5298 3 -14.57 22.97 -70.04 0.096 5297
 5299 3 -14.59 23.13 -69.98 0.122 5298
 5300 3 -14.69 23.22 -69.95 0.12 5299
 5301 3 -14.82 23.32 -70.04 0.084 5300
 5302 3 -14.89 23.48 -70.03 0.104 5301
 5303 3 -14.99 23.61 -70.01 0.097 5302
 5304 3 -15.1 23.7 -70.06 0.108 5303
 5305 3 -15.2 23.75 -70.23 0.151 5304
 5306 3 -15.25 24.07 -70.32 0.105 5305
 5307 3 -10.09 21.97 -72.01 0.174 5203
 5308 3 -9.97 21.95 -71.9 0.148 5307
 5309 3 -9.84 21.91 -71.84 0.168 5308
 5310 3 -9.69 21.97 -71.75 0.195 5309
 5311 3 -9.53 22.02 -71.71 0.193 5310
 5312 3 -9.42 22.07 -71.62 0.175 5311
 5313 3 -9.4 22.29 -71.74 0.127 5312
 5314 3 -9.32 22.4 -71.74 0.11 5313
 5315 3 -9.15 22.5 -71.74 0.134 5314
 5316 3 -8.99 22.7 -71.69 0.151 5315
 5317 3 -8.87 22.82 -71.72 0.196 5316
 5318 3 -8.73 22.91 -71.74 0.215 5317
 5319 3 -8.61 22.95 -71.79 0.278 5318
 5320 3 -8.47 23 -71.88 0.325 5319
 5321 3 -8.31 23.04 -71.88 0.3 5320
 5322 3 -8.19 23.13 -71.88 0.262 5321
 5323 3 -8.02 23.09 -71.82 0.253 5322
 5324 3 -7.71 22.93 -71.82 0.176 5323
 5325 3 -7.58 22.84 -71.79 0.191 5324
 5326 3 -7.43 22.79 -71.71 0.182 5325
 5327 3 -7.3 22.75 -71.63 0.196 5326
 5328 3 -7.09 22.66 -71.61 0.173 5327
 5329 3 -6.96 22.56 -71.68 0.187 5328
 5330 3 -6.79 22.52 -71.74 0.164 5329
 5331 3 -6.63 22.45 -71.79 0.175 5330
 5332 3 -6.51 22.38 -71.94 0.158 5331
 5333 3 -6.34 22.32 -71.99 0.134 5332
 5334 3 -6.21 22.27 -72.07 0.173 5333
 5335 3 -6.02 22.29 -72.15 0.198 5334
 5336 3 -5.84 22.27 -72.13 0.141 5335
 5337 3 -5.66 22.36 -72.21 0.154 5336
 5338 3 -5.49 22.41 -72.26 0.165 5337
 5339 3 -5.31 22.36 -72.36 0.112 5338
 5340 3 -5.13 22.36 -72.43 0.173 5339
 5341 3 -5 22.38 -72.36 0.191 5340
 5342 3 -4.84 22.47 -72.35 0.15 5341
 5343 3 -4.67 22.52 -72.29 0.141 5342
 5344 3 -4.51 22.59 -72.21 0.144 5343
 5345 3 -4.38 22.7 -72.11 0.13 5344
 5346 3 -4.25 22.84 -71.97 0.149 5345
 5347 3 -4.17 22.98 -71.96 0.164 5346
 5348 3 -4.09 23.13 -71.96 0.134 5347
 5349 3 -4.01 23.38 -71.9 0.156 5348
 5350 3 -3.9 23.5 -71.85 0.219 5349
 5351 3 -3.8 23.59 -71.85 0.188 5350
 5352 3 -3.67 23.72 -72.02 0.166 5351
 5353 3 -3.61 23.79 -72.07 0.142 5352
 5354 3 -3.48 24 -71.99 0.136 5353
 5355 3 -3.32 24.15 -72.08 0.114 5354
 5356 3 -3.15 24.22 -72.15 0.134 5355
 5357 3 -3 24.36 -72.16 0.171 5356
 5358 3 -2.86 24.54 -72.24 0.136 5357
 5359 3 -2.71 24.59 -72.4 0.14 5358
 5360 3 -2.59 24.61 -72.49 0.176 5359
 5361 3 -2.4 24.68 -72.55 0.157 5360
 5362 3 -2.23 24.75 -72.61 0.187 5361
 5363 3 -2.11 24.79 -72.66 0.142 5362
 5364 3 -1.97 24.84 -72.63 0.133 5363
 5365 3 -1.88 24.88 -72.58 0.132 5364
 5366 3 -1.72 24.91 -72.65 0.128 5365
 5367 3 -1.56 24.88 -72.63 0.171 5366
 5368 3 -1.42 24.91 -72.61 0.188 5367
 5369 3 -1.31 24.95 -72.6 0.182 5368
 5370 3 -1.13 25 -72.57 0.132 5369
 5371 3 -1.01 25.15 -72.46 0.158 5370
 5372 3 -0.85 25.23 -72.4 0.168 5371
 5373 3 -0.64 25.28 -72.4 0.18 5372
 5374 3 -0.41 25.33 -72.41 0.181 5373
 5375 3 -0.23 25.33 -72.47 0.147 5374
 5376 3 -0.06 25.26 -72.63 0.128 5375
 5377 3 0.01 25.21 -72.72 0.179 5376
 5378 3 0.1 25.17 -72.79 0.253 5377
 5379 3 0.22 25.24 -72.77 0.258 5378
 5380 3 0.37 25.12 -72.91 0.115 5379
 5381 3 0.49 25.07 -72.96 0.104 5380
 5382 3 0.65 25.05 -72.94 0.168 5381
 5383 3 0.77 25.03 -72.91 0.154 5382
 5384 3 1.03 24.92 -72.85 0.121 5383
 5385 3 1.17 24.87 -72.77 0.143 5384
 5386 3 1.33 24.73 -72.72 0.162 5385
 5387 3 1.5 24.78 -72.71 0.184 5386
 5388 3 1.66 24.83 -72.63 0.154 5387
 5389 3 1.83 24.99 -72.61 0.126 5388
 5390 3 1.93 25.07 -72.6 0.176 5389
 5391 3 2.04 25.14 -72.63 0.202 5390
 5392 3 2.12 25.23 -72.74 0.156 5391
 5393 3 2.25 25.33 -72.79 0.112 5392
 5394 3 2.37 25.42 -72.85 0.099 5393
 5395 3 2.43 25.51 -72.97 0.161 5394
 5396 3 2.54 25.62 -73.07 0.128 5395
 5397 3 2.73 25.8 -73.1 0.175 5396
 5398 3 2.85 25.99 -73.1 0.145 5397
 5399 3 2.93 26.14 -73.16 0.153 5398
 5400 3 3.14 26.21 -73.11 0.175 5399
 5401 3 3.23 26.3 -73.07 0.22 5400
 5402 3 3.35 26.41 -73.1 0.23 5401
 5403 3 3.37 26.57 -73.11 0.276 5402
 5404 3 3.35 26.71 -73.14 0.323 5403
 5405 3 3.41 26.83 -73.22 0.346 5404
 5406 3 3.33 26.96 -73.28 0.378 5405
 5407 3 3.41 27.1 -73.33 0.349 5406
 5408 3 3.16 27.21 -73.39 0.24 5407
 5409 3 2.81 27.19 -73.56 0.08 5408
 5410 3 2.66 27.3 -73.58 0.08 5409
 5411 3 2.52 27.44 -73.52 0.086 5410
 5412 3 3.89 27.21 -73.42 0.193 5407
 5413 3 4.03 27.39 -73.39 0.174 5412
 5414 3 4.07 27.51 -73.33 0.204 5413
 5415 3 4.29 27.58 -73.23 0.132 5414
 5416 3 4.37 27.73 -73.28 0.145 5415
 5417 3 4.49 27.83 -73.22 0.159 5416
 5418 3 4.65 27.89 -73.17 0.169 5417
 5419 3 4.79 28.01 -73.2 0.178 5418
 5420 3 4.88 28.12 -73.2 0.218 5419
 5421 3 5 28.01 -72.78 0.123 5420
 5422 3 4.94 28.24 -73.45 0.174 5420
 5423 3 5 28.41 -73.67 0.172 5422
 5424 3 5.08 28.57 -73.8 0.118 5423
 5425 3 5.12 28.62 -73.95 0.149 5424
 5426 3 5.21 28.73 -74.08 0.129 5425
 5427 3 5.26 28.85 -74.22 0.161 5426
 5428 3 5.41 28.96 -74.36 0.176 5427
 5429 3 5.42 29.03 -74.53 0.174 5428
 5430 3 5.58 29.19 -74.61 0.146 5429
 5431 3 5.79 29.33 -74.67 0.136 5430
 5432 3 5.99 29.49 -74.67 0.117 5431
 5433 3 6.12 29.62 -74.56 0.104 5432
 5434 3 6.24 29.67 -74.58 0.092 5433
 5435 3 6.35 29.78 -74.67 0.107 5434
 5436 3 6.49 29.85 -74.7 0.15 5435
 5437 3 6.57 29.89 -74.81 0.105 5436
 5438 3 6.7 30.05 -74.89 0.078 5437
 5439 3 6.73 30.21 -74.97 0.134 5438
 5440 3 6.69 30.44 -75.06 0.15 5439
 5441 3 6.7 30.67 -75.2 0.146 5440
 5442 3 6.7 30.85 -75.31 0.095 5441
 5443 3 6.82 31.03 -75.31 0.132 5442
 5444 3 6.98 31.21 -75.22 0.145 5443
 5445 3 7.08 31.33 -75.2 0.155 5444
 5446 3 7.18 31.48 -75.25 0.158 5445
 5447 3 7.31 31.53 -75.33 0.161 5446
 5448 3 7.53 31.6 -75.42 0.115 5447
 5449 3 7.64 31.71 -75.47 0.13 5448
 5450 3 7.74 31.82 -75.5 0.136 5449
 5451 3 7.86 31.94 -75.58 0.161 5450
 5452 3 7.97 32.04 -75.67 0.178 5451
 5453 3 8.08 32.08 -75.81 0.166 5452
 5454 3 8.25 32.26 -75.81 0.1 5453
 5455 3 8.37 32.38 -75.87 0.13 5454
 5456 3 8.51 32.48 -75.94 0.125 5455
 5457 3 8.54 32.62 -76.06 0.132 5456
 5458 3 8.58 32.75 -76.11 0.158 5457
 5459 3 8.7 32.86 -76.12 0.092 5458
 5460 3 8.85 32.93 -76.25 0.129 5459
 5461 3 8.95 33.05 -76.31 0.152 5460
 5462 3 9.03 33.22 -76.34 0.218 5461
 5463 3 9.08 33.25 -75.8 0.107 5462
 5464 3 9.11 33.27 -75.69 0.129 5463
 5465 3 9.03 33.2 -75.58 0.147 5464
 5466 3 9 32.98 -75.42 0.098 5465
 5467 3 8.91 32.93 -75.3 0.136 5466
 5468 3 8.86 32.72 -75.09 0.166 5467
 5469 3 8.86 32.65 -74.95 0.159 5468
 5470 3 8.76 32.59 -74.75 0.177 5469
 5471 3 8.64 32.51 -74.53 0.176 5470
 5472 3 8.54 32.38 -74.31 0.176 5471
 5473 3 8.39 32.34 -74.14 0.189 5472
 5474 3 8.35 32.36 -74 0.161 5473
 5475 3 8.02 32.25 -73.97 0.131 5474
 5476 3 8.04 32.09 -73.72 0.084 5475
 5477 3 8.09 32.08 -73.58 0.058 5476
 5478 3 8.14 32.12 -73.5 0.066 5477
 5479 3 8.25 32.08 -73.33 0.095 5478
 5480 3 8.3 32 -73.22 0.084 5479
 5481 3 8.34 31.83 -73.11 0.084 5480
 5482 3 8.38 31.8 -73 0.093 5481
 5483 3 8.55 31.78 -72.87 0.089 5482
 5484 3 8.63 31.67 -72.77 0.058 5483
 5485 3 8.86 31.64 -72.66 0.123 5484
 5486 3 9.03 31.73 -72.56 0.097 5485
 5487 3 9.2 31.76 -72.48 0.084 5486
 5488 3 9.3 31.82 -72.39 0.1 5487
 5489 3 9.44 31.87 -72.33 0.088 5488
 5490 3 9.55 31.83 -72.31 0.114 5489
 5491 3 9.59 31.71 -72.33 0.000125 5490
 5492 3 7.77 32.33 -74.03 0.12 5475
 5493 3 7.65 32.37 -74 0.13 5492
 5494 3 7.56 32.43 -73.81 0.101 5493
 5495 3 7.46 32.51 -73.67 0.118 5494
 5496 3 7.4 32.58 -73.5 0.104 5495
 5497 3 7.29 32.66 -73.47 0.097 5496
 5498 3 7.25 32.79 -73.39 0.098 5497
 5499 3 7.24 32.91 -73.31 0.109 5498
 5500 3 7.1 33.04 -73.27 0.121 5499
 5501 3 6.99 33.13 -73.25 0.095 5500
 5502 3 6.91 33.19 -73.16 0.107 5501
 5503 3 6.79 33.3 -73.03 0.096 5502
 5504 3 6.69 33.44 -73.02 0.129 5503
 5505 3 6.45 33.5 -73.03 0.14 5504
 5506 3 6.27 33.55 -72.92 0.132 5505
 5507 3 6.07 33.68 -72.89 0.097 5506
 5508 3 5.98 33.75 -72.86 0.134 5507
 5509 3 5.85 33.84 -72.7 0.144 5508
 5510 3 5.79 34.01 -72.58 0.139 5509
 5511 3 5.78 34.23 -72.48 0.149 5510
 5512 3 5.79 34.41 -72.47 0.092 5511
 5513 3 5.83 34.56 -72.39 0.106 5512
 5514 3 5.85 34.7 -72.31 0.11 5513
 5515 3 5.9 34.88 -72.2 0.084 5514
 5516 3 5.9 34.94 -72.09 0.12 5515
 5517 3 5.82 34.98 -71.98 0.163 5516
 5518 3 5.65 35.01 -71.87 0.112 5517
 5519 3 5.61 35.12 -71.72 0.16 5518
 5520 3 5.54 35.22 -71.64 0.139 5519
 5521 3 5.45 35.37 -71.56 0.182 5520
 5522 3 5.36 35.54 -71.56 0.173 5521
 5523 3 5.24 35.62 -71.59 0.257 5522
 5524 3 4.96 35.51 -71.54 0.314 5523
 5525 3 4.82 35.51 -71.61 0.363 5524
 5526 3 4.7 35.54 -71.67 0.428 5525
 5527 3 4.56 35.54 -71.7 0.433 5526
 5528 3 4.44 35.55 -71.81 0.391 5527
 5529 3 4.31 35.55 -71.86 0.338 5528
 5530 3 4.14 35.38 -72.02 0.248 5529
 5531 3 3.98 35.22 -72.14 0.227 5530
 5532 3 4.02 35.25 -72.55 0.073 5531
 5533 3 3.94 35.31 -72.75 0.129 5532
 5534 3 3.84 35.26 -72.89 0.129 5533
 5535 3 3.74 35.23 -73.06 0.114 5534
 5536 3 3.69 35.2 -73.2 0.093 5535
 5537 3 3.61 35.25 -73.33 0.093 5536
 5538 3 3.53 35.19 -73.42 0.097 5537
 5539 3 3.38 35.19 -73.5 0.081 5538
 5540 3 3.32 35.23 -73.64 0.12 5539
 5541 3 3.22 35.3 -73.75 0.081 5540
 5542 3 3.13 35.33 -73.83 0.098 5541
 5543 3 3.05 35.34 -73.95 0.088 5542
 5544 3 2.95 35.44 -73.95 0.115 5543
 5545 3 2.82 35.45 -74.09 0.124 5544
 5546 3 2.67 35.5 -74.11 0.154 5545
 5547 3 2.57 35.54 -74.22 0.15 5546
 5548 3 2.49 35.61 -74.34 0.191 5547
 5549 3 2.4 35.6 -74.55 0.151 5548
 5550 3 2.15 35.5 -74.72 0.113 5549
 5551 3 2.07 35.46 -74.91 0.128 5550
 5552 3 1.99 35.37 -75.06 0.15 5551
 5553 3 1.83 35.32 -75.22 0.163 5552
 5554 3 1.7 35.26 -75.37 0.105 5553
 5555 3 1.61 35.22 -75.56 0.102 5554
 5556 3 1.54 35.11 -75.73 0.122 5555
 5557 3 1.46 35.07 -75.89 0.115 5556
 5558 3 1.37 35.05 -76 0.137 5557
 5559 3 1.32 35.07 -76.14 0.111 5558
 5560 3 1.27 35.1 -76.3 0.121 5559
 5561 3 1.2 35.17 -76.45 0.119 5560
 5562 3 1.1 35.29 -76.58 0.109 5561
 5563 3 1.07 35.33 -76.67 0.122 5562
 5564 3 1 35.5 -76.75 0.117 5563
 5565 3 0.97 35.6 -76.84 0.103 5564
 5566 3 0.91 35.58 -76.98 0.117 5565
 5567 3 0.87 35.61 -77.08 0.105 5566
 5568 3 0.81 35.58 -77.22 0.16 5567
 5569 3 0.75 35.54 -77.36 0.189 5568
 5570 3 0.68 35.57 -77.53 0.2 5569
 5571 3 0.56 35.57 -77.61 0.166 5570
 5572 3 0.4 35.54 -77.69 0.082 5571
 5573 3 0.23 35.5 -77.81 0.105 5572
 5574 3 0.03 35.51 -77.94 0.092 5573
 5575 3 -0.04 35.47 -78 0.049 5574
 5576 3 -0.13 35.36 -78.14 0.075 5575
 5577 3 -0.28 35.39 -78.27 0.148 5576
 5578 3 -0.58 35.4 -77.8 0.097 5577
 5579 3 -0.67 35.33 -77.75 0.056 5578
 5580 3 -0.42 35.47 -78.64 0.076 5577
 5581 3 -0.52 35.42 -78.83 0.063 5580
 5582 3 -0.56 35.36 -78.95 0.092 5581
 5583 3 -0.58 35.32 -79.08 0.038 5582
 5584 3 2.51 35.76 -74.02 0.082 5548
 5585 3 2.47 35.83 -73.95 0.113 5584
 5586 3 2.38 35.94 -73.89 0.129 5585
 5587 3 9.18 33.4 -76.56 0.202 5462
 5588 3 9.41 33.4 -76.89 0.109 5587
 5589 3 9.61 33.43 -76.95 0.065 5588
 5590 3 9.73 33.52 -77 0.089 5589
 5591 3 9.87 33.61 -77.03 0.076 5590
 5592 3 9.96 33.66 -77.17 0.064 5591
 5593 3 9.95 33.56 -77.3 0.091 5592
 5594 3 9.97 33.5 -77.45 0.108 5593
 5595 3 10.06 33.58 -77.59 0.087 5594
 5596 3 10.14 33.68 -77.75 0.079 5595
 5597 3 10.19 33.72 -77.89 0.063 5596
 5598 3 10.2 33.68 -78.06 0.074 5597
 5599 3 10.2 33.72 -78.22 0.071 5598
 5600 3 10.29 33.74 -78.33 0.092 5599
 5601 3 10.43 33.75 -78.37 0.164 5600
 5602 3 10.46 33.93 -78.61 0.115 5601
 5603 3 10.53 34.11 -78.58 0.079 5602
 5604 3 10.64 34.25 -78.64 0.089 5603
 5605 3 10.75 34.29 -78.64 0.093 5604
 5606 3 10.89 34.42 -78.68 0.085 5605
 5607 3 11 34.54 -78.76 0.104 5606
 5608 3 11.01 34.6 -78.93 0.093 5607
 5609 3 11.11 34.71 -79.07 0.133 5608
 5610 3 11.14 34.86 -79.12 0.088 5609
 5611 3 11.23 34.94 -79.17 0.067 5610
 5612 3 5.41 28.78 -74.61 0.053 5429
 5613 3 5.45 28.69 -74.72 0.056 5612
 5614 3 2.83 26.85 -73.45 0.048 5406
 5615 3 2.77 26.8 -73.52 0.085 5614
 5616 3 -13.34 26.22 -77.23 0.233 5161
 5617 3 -13.57 26.28 -77.17 0.183 5616
 5618 3 -13.7 26.35 -77.14 0.168 5617
 5619 3 -13.83 26.35 -77.03 0.173 5618
 5620 3 -13.95 26.37 -76.93 0.159 5619
 5621 3 -14.09 26.44 -76.89 0.197 5620
 5622 3 -14.24 26.53 -76.85 0.222 5621
 5623 3 -14.34 26.65 -76.81 0.252 5622
 5624 3 -14.47 26.74 -76.76 0.271 5623
 5625 3 -14.59 26.78 -76.75 0.276 5624
 5626 3 -14.72 26.85 -76.71 0.275 5625
 5627 3 -14.81 26.96 -76.68 0.245 5626
 5628 3 -14.91 27.01 -76.62 0.229 5627
 5629 3 -14.95 27.12 -76.54 0.225 5628
 5630 3 -15.09 27.21 -76.54 0.207 5629
 5631 3 -15.24 27.28 -76.59 0.241 5630
 5632 3 -15.37 27.35 -76.57 0.227 5631
 5633 3 -15.56 27.37 -76.51 0.195 5632
 5634 3 -15.7 27.37 -76.46 0.187 5633
 5635 3 -15.81 27.35 -76.4 0.154 5634
 5636 3 -15.98 27.44 -76.35 0.172 5635
 5637 3 -16.08 27.51 -76.21 0.154 5636
 5638 3 -16.2 27.56 -76.12 0.187 5637
 5639 3 -16.29 27.62 -76.09 0.283 5638
 5640 3 -16.45 27.71 -76.04 0.449 5639
 5641 3 -16.61 27.71 -76.09 0.472 5640
 5642 3 -16.72 27.74 -76.17 0.514 5641
 5643 3 -16.74 28.08 -76.26 0.414 5642
 5644 3 -16.81 28.19 -76.26 0.361 5643
 5645 3 -16.81 28.51 -76.54 0.254 5644
 5646 3 -16.83 28.67 -76.78 0.236 5645
 5647 3 -16.91 28.76 -76.93 0.214 5646
 5648 3 -16.96 28.89 -76.95 0.194 5647
 5649 3 -16.94 29.15 -77.01 0.141 5648
 5650 3 -16.96 29.28 -77.06 0.155 5649
 5651 3 -17.03 29.44 -77.03 0.128 5650
 5652 3 -17.02 29.55 -77.01 0.139 5651
 5653 3 -17.12 29.64 -77.06 0.161 5652
 5654 3 -17.25 29.74 -77.14 0.13 5653
 5655 3 -17.44 29.81 -77.29 0.127 5654
 5656 3 -17.55 29.83 -77.43 0.127 5655
 5657 3 -17.64 29.9 -77.5 0.184 5656
 5658 3 -17.64 29.85 -77.65 0.19 5657
 5659 3 -17.85 29.9 -77.65 0.172 5658
 5660 3 -18 29.94 -77.75 0.155 5659
 5661 3 -18.21 29.97 -77.87 0.162 5660
 5662 3 -18.39 29.94 -77.95 0.097 5661
 5663 3 -18.5 29.9 -78 0.112 5662
 5664 3 -18.66 29.87 -78.04 0.139 5663
 5665 3 -18.77 29.9 -78.04 0.208 5664
 5666 3 -18.91 29.85 -78.07 0.256 5665
 5667 3 -19.02 29.89 -78.09 0.329 5666
 5668 3 -19.12 29.92 -78.04 0.396 5667
 5669 3 -19.23 29.94 -77.98 0.417 5668
 5670 3 -19.37 30.05 -78.23 0.308 5669
 5671 3 -19.44 30.26 -78.37 0.229 5670
 5672 3 -19.57 30.46 -78.54 0.175 5671
 5673 3 -19.62 30.58 -78.7 0.193 5672
 5674 3 -19.73 30.67 -78.76 0.208 5673
 5675 3 -19.77 30.76 -78.82 0.293 5674
 5676 3 -19.85 30.76 -78.98 0.327 5675
 5677 3 -19.89 30.9 -79.05 0.373 5676
 5678 3 -19.91 30.99 -79.16 0.429 5677
 5679 3 -20.03 31.08 -79.26 0.447 5678
 5680 3 -20.12 31.22 -79.24 0.445 5679
 5681 3 -20.12 31.33 -79.26 0.45 5680
 5682 3 -19.48 31.96 -79.18 0.199 5681
 5683 3 -19.3 32.2 -79.19 0.165 5682
 5684 3 -19.05 32.35 -79.07 0.135 5683
 5685 3 -18.91 32.53 -78.94 0.11 5684
 5686 3 -18.93 32.67 -78.97 0.149 5685
 5687 3 -18.96 32.81 -79.02 0.178 5686
 5688 3 -18.91 32.99 -79.04 0.198 5687
 5689 3 -18.82 33.16 -79.01 0.097 5688
 5690 3 -20.85 31.08 -78.97 0.067 5681
 5691 3 -20.98 31.1 -78.99 0.09 5690
 5692 3 -21.1 31.15 -79.02 0.09 5691
 5693 3 -21.25 31.17 -79.05 0.093 5692
 5694 3 -21.39 31.19 -79.02 0.102 5693
 5695 3 -21.55 31.19 -79.04 0.141 5694
 5696 3 -21.71 31.15 -79.12 0.157 5695
 5697 3 -21.53 31.06 -79.29 0.099 5696
 5698 3 -21.48 31.08 -79.43 0.106 5697
 5699 3 -21.39 31.17 -79.52 0.077 5698
 5700 3 -21.23 31.3 -79.65 0.1 5699
 5701 3 -21.12 31.35 -79.76 0.102 5700
 5702 3 -21.03 31.49 -79.85 0.102 5701
 5703 3 -20.96 31.62 -79.94 0.085 5702
 5704 3 -20.89 31.74 -79.94 0.096 5703
 5705 3 -20.8 31.81 -80.08 0.085 5704
 5706 3 -20.78 31.98 -80.19 0.106 5705
 5707 3 -20.73 32.06 -80.32 0.055 5706
 5708 3 -20.64 32.21 -80.41 0.146 5707
 5709 3 -20.55 32.31 -80.49 0.152 5708
 5710 3 -20.41 32.48 -80.66 0.056 5709
 5711 3 -20.28 32.64 -80.71 0.073 5710
 5712 3 -20.23 32.81 -80.71 0.117 5711
 5713 3 -20.16 32.93 -80.83 0.17 5712
 5714 3 -20.1 33.13 -80.96 0.031 5713
 5715 3 -20.03 33.24 -80.96 0.08 5714
 5716 3 -20 33.39 -81.04 0.109 5715
 5717 3 -19.93 33.6 -81.07 0.101 5716
 5718 3 -19.89 33.78 -81.13 0.072 5717
 5719 3 -19.91 33.98 -81.16 0.096 5718
 5720 3 -19.84 34.11 -81.11 0.081 5719
 5721 3 -21.98 31.17 -79.1 0.152 5696
 5722 3 -22.19 31.24 -79.09 0.172 5721
 5723 3 -22.46 31.33 -79.05 0.197 5722
 5724 3 -22.59 31.4 -79.07 0.167 5723
 5725 3 -22.8 31.55 -79.07 0.187 5724
 5726 3 -22.87 31.74 -79.08 0.129 5725
 5727 3 -22.85 31.96 -79.11 0.113 5726
 5728 3 -23.03 32.04 -79.22 0.121 5727
 5729 3 -23.21 32.09 -79.22 0.129 5728
 5730 3 -23.39 32.06 -79.18 0.1 5729
 5731 3 -23.57 32.09 -79.16 0.117 5730
 5732 3 -23.69 32.04 -79.21 0.092 5731
 5733 3 -23.87 32.06 -79.18 0.089 5732
 5734 3 -24 32.17 -79.18 0.077 5733
 5735 3 -24.14 32.18 -79.18 0.139 5734
 5736 3 -24.34 32.21 -79.19 0.148 5735
 5737 3 -24.53 32.23 -79.16 0.105 5736
 5738 3 -24.64 32.11 -79.18 0.12 5737
 5739 3 -24.78 32.04 -79.08 0.133 5738
 5740 3 -24.91 31.99 -79.02 0.116 5739
 5741 3 -25.07 32.02 -78.99 0.111 5740
 5742 3 -25.21 32 -78.99 0.128 5741
 5743 3 -25.39 31.99 -78.97 0.149 5742
 5744 3 -25.59 31.99 -78.99 0.159 5743
 5745 3 -25.78 32.01 -79.02 0.086 5744
 5746 3 -25.98 32.09 -78.96 0.118 5745
 5747 3 -26.12 32.16 -78.97 0.097 5746
 5748 3 -26.25 32.16 -78.97 0.111 5747
 5749 3 -26.41 32.19 -78.94 0.139 5748
 5750 3 -26.59 32.13 -78.99 0.118 5749
 5751 3 -26.73 32.12 -79.08 0.096 5750
 5752 3 -26.89 32.08 -79.18 0.142 5751
 5753 3 -27.09 32.09 -79.2 0.111 5752
 5754 3 -27.28 32.15 -79.2 0.139 5753
 5755 3 -27.43 32.13 -79.18 0.144 5754
 5756 3 -27.66 32.13 -79.14 0.077 5755
 5757 3 -27.84 32.12 -79.12 0.047 5756
 5758 3 -19.16 29.58 -77.48 0.147 5669
 5759 3 -19.18 29.51 -77.35 0.106 5758
 5760 3 -19.23 29.46 -77.21 0.101 5759
 5761 3 -19.23 29.46 -77.09 0.101 5760
 5762 3 -19.28 29.44 -76.92 0.109 5761
 5763 3 -19.3 29.42 -76.73 0.118 5762
 5764 3 -19.21 29.46 -76.51 0.071 5763
 5765 3 -19.23 29.51 -76.29 0.092 5764
 5766 3 -19.07 29.62 -76.04 0.106 5765
 5767 3 -19.05 29.6 -75.9 0.107 5766
 5768 3 -19.05 29.64 -75.71 0.094 5767
 5769 3 -18.98 29.74 -75.48 0.182 5768
 5770 3 -18.84 29.87 -75.26 0.121 5769
 5771 3 -18.66 29.9 -75.04 0.068 5770
 5772 3 -18.55 29.92 -74.9 0.065 5771
 5773 3 -18.44 30.01 -74.78 0.089 5772
 5774 3 -17.06 27.06 -75.98 0.15 5642
 5775 3 -17.15 27.01 -75.89 0.105 5774
 5776 3 -17.26 26.94 -75.93 0.115 5775
 5777 3 -17.38 26.87 -76 0.135 5776
 5778 3 -17.54 26.71 -75.98 0.157 5777
 5779 3 -17.65 26.65 -76 0.118 5778
 5780 3 -17.77 26.53 -75.89 0.165 5779
 5781 3 -17.93 26.33 -75.73 0.216 5780
 5782 3 -18.06 26.19 -75.6 0.25 5781
 5783 3 -18.2 26.05 -75.43 0.201 5782
 5784 3 -18.31 25.96 -75.26 0.167 5783
 5785 3 -18.45 25.78 -75.07 0.148 5784
 5786 3 -18.54 25.72 -74.98 0.138 5785
 5787 3 -18.63 25.65 -74.81 0.175 5786
 5788 3 -18.77 25.62 -74.65 0.167 5787
 5789 3 -18.83 25.56 -74.51 0.168 5788
 5790 3 -18.95 25.51 -74.43 0.129 5789
 5791 3 -19.06 25.4 -74.31 0.175 5790
 5792 3 -19.15 25.3 -74.2 0.171 5791
 5793 3 -19.31 25.17 -74.09 0.144 5792
 5794 3 -19.29 25.12 -74 0.152 5793
 5795 3 -19.43 24.92 -73.78 0.229 5794
 5796 3 -19.56 24.8 -73.64 0.231 5795
 5797 3 -19.63 24.67 -73.51 0.251 5796
 5798 3 -19.67 24.64 -73.37 0.297 5797
 5799 3 -19.7 24.56 -73.23 0.324 5798
 5800 3 -19.77 24.51 -73.09 0.354 5799
 5801 3 -19.84 24.53 -72.93 0.393 5800
 5802 3 -19.88 24.51 -72.79 0.423 5801
 5803 3 -19.93 24.53 -72.64 0.492 5802
 5804 3 -19.88 24.7 -72.43 0.487 5803
 5805 3 -19.95 24.66 -72.34 0.506 5804
 5806 3 -20.45 24.31 -72.4 0.22 5805
 5807 3 -20.49 24.34 -72.21 0.156 5806
 5808 3 -20.52 24.41 -72.04 0.11 5807
 5809 3 -20.52 24.48 -71.9 0.119 5808
 5810 3 -20.54 24.43 -71.73 0.115 5809
 5811 3 -20.7 24.36 -71.59 0.126 5810
 5812 3 -20.74 24.29 -71.48 0.162 5811
 5813 3 -20.74 24.18 -71.34 0.164 5812
 5814 3 -20.81 24.07 -71.26 0.133 5813
 5815 3 -20.88 23.93 -71.09 0.153 5814
 5816 3 -20.92 23.86 -70.95 0.194 5815
 5817 3 -20.93 23.86 -70.79 0.223 5816
 5818 3 -20.92 23.79 -70.64 0.246 5817
 5819 3 -20.92 23.77 -70.5 0.22 5818
 5820 3 -21.06 23.81 -70.46 0.135 5819
 5821 3 -21.18 23.7 -70.32 0.106 5820
 5822 3 -21.29 23.59 -70.15 0.113 5821
 5823 3 -21.33 23.57 -69.98 0.123 5822
 5824 3 -21.45 23.5 -69.87 0.114 5823
 5825 3 -21.58 23.43 -69.78 0.12 5824
 5826 3 -21.74 23.41 -69.7 0.184 5825
 5827 3 -22.11 23.32 -69.7 0.23 5826
 5828 3 -22.11 23.38 -70.31 0.092 5827
 5829 3 -22.18 23.32 -70.43 0.051 5828
 5830 3 -22.26 23.2 -69.45 0.159 5827
 5831 3 -22.38 23.18 -69.32 0.174 5830
 5832 3 -22.52 23.15 -69.21 0.182 5831
 5833 3 -22.63 23.09 -69.04 0.221 5832
 5834 3 -22.74 23.07 -68.93 0.215 5833
 5835 3 -22.93 23.04 -68.89 0.159 5834
 5836 3 -23.08 23.11 -68.84 0.14 5835
 5837 3 -23.26 23.13 -68.78 0.134 5836
 5838 3 -23.38 23.25 -68.64 0.176 5837
 5839 3 -23.49 23.32 -68.56 0.215 5838
 5840 3 -23.59 23.4 -68.45 0.242 5839
 5841 3 -23.65 23.45 -68.31 0.215 5840
 5842 3 -23.77 23.5 -68.18 0.23 5841
 5843 3 -23.86 23.54 -68.06 0.247 5842
 5844 3 -23.97 23.57 -68.01 0.246 5843
 5845 3 -24.08 23.59 -68 0.226 5844
 5846 3 -24.29 23.59 -68.04 0.195 5845
 5847 3 -24.45 23.54 -68.07 0.134 5846
 5848 3 -24.63 23.57 -68.01 0.142 5847
 5849 3 -24.72 23.61 -67.81 0.173 5848
 5850 3 -24.88 23.59 -67.79 0.166 5849
 5851 3 -25.04 23.56 -67.79 0.136 5850
 5852 3 -25.18 23.5 -67.73 0.138 5851
 5853 3 -25.33 23.41 -67.73 0.142 5852
 5854 3 -25.47 23.36 -67.73 0.136 5853
 5855 3 -25.61 23.29 -67.79 0.15 5854
 5856 3 -25.7 23.22 -67.73 0.143 5855
 5857 3 -25.81 23.13 -67.76 0.145 5856
 5858 3 -25.9 23.09 -67.68 0.126 5857
 5859 3 -26.04 23.04 -67.57 0.102 5858
 5860 3 -26.18 23.02 -67.46 0.126 5859
 5861 3 -26.31 23.04 -67.34 0.115 5860
 5862 3 -26.43 23.11 -67.18 0.089 5861
 5863 3 -26.49 23.11 -67.09 0.118 5862
 5864 3 -26.56 23.07 -66.96 0.125 5863
 5865 3 -26.63 23.16 -66.84 0.093 5864
 5866 3 -26.65 23.29 -66.62 0.085 5865
 5867 3 -26.74 23.32 -66.46 0.134 5866
 5868 3 -26.74 23.34 -66.28 0.163 5867
 5869 3 -26.77 23.4 -66.14 0.149 5868
 5870 3 -26.83 23.38 -65.95 0.084 5869
 5871 3 -26.86 23.36 -65.81 0.117 5870
 5872 3 -26.95 23.41 -65.68 0.125 5871
 5873 3 -26.97 23.45 -65.5 0.176 5872
 5874 3 -27.02 23.41 -65.39 0.193 5873
 5875 3 -27.11 23.29 -65.34 0.304 5874
 5876 3 -27.13 23.25 -65.2 0.383 5875
 5877 3 -27.31 23.11 -65.23 0.34 5876
 5878 3 -27.42 23.09 -65.14 0.342 5877
 5879 3 -27.52 23.09 -65.03 0.248 5878
 5880 3 -27.7 23.22 -64.82 0.113 5879
 5881 3 -27.86 23.16 -64.69 0.127 5880
 5882 3 -27.93 23.22 -64.64 0.212 5881
 5883 3 -27.99 23.36 -64.48 0.208 5882
 5884 3 -28.15 23.34 -64.29 0.2 5883
 5885 3 -28.27 23.34 -64.09 0.192 5884
 5886 3 -28.4 23.36 -63.96 0.18 5885
 5887 3 -28.54 23.36 -63.77 0.178 5886
 5888 3 -28.74 23.36 -63.68 0.185 5887
 5889 3 -28.97 23.32 -63.63 0.163 5888
 5890 3 -29.08 23.4 -63.53 0.189 5889
 5891 3 -29.15 23.52 -63.53 0.182 5890
 5892 3 -29.26 23.7 -63.45 0.127 5891
 5893 3 -29.36 23.84 -63.35 0.144 5892
 5894 3 -29.45 23.95 -63.27 0.174 5893
 5895 3 -29.58 24.04 -63.24 0.274 5894
 5896 3 -29.68 24.09 -63.14 0.341 5895
 5897 3 -29.74 24.18 -63.09 0.353 5896
 5898 3 -30.01 24.11 -63.31 0.26 5897
 5899 3 -30.29 23.97 -63.57 0.157 5898
 5900 3 -30.52 23.95 -63.68 0.137 5899
 5901 3 -30.63 23.97 -63.56 0.108 5900
 5902 3 -30.68 24.07 -63.38 0.115 5901
 5903 3 -30.76 24.13 -63.24 0.164 5902
 5904 3 -30.9 24.13 -63.11 0.126 5903
 5905 3 -31.01 24.16 -63 0.164 5904
 5906 3 -31.17 24.18 -62.84 0.191 5905
 5907 3 -31.31 24.2 -62.71 0.212 5906
 5908 3 -31.54 24.07 -62.61 0.154 5907
 5909 3 -31.7 24.04 -62.56 0.118 5908
 5910 3 -31.81 24.02 -62.38 0.138 5909
 5911 3 -31.86 24.04 -62.14 0.166 5910
 5912 3 -31.9 24.06 -61.97 0.227 5911
 5913 3 -31.86 24.11 -61.78 0.283 5912
 5914 3 -31.9 24.07 -61.64 0.28 5913
 5915 3 -31.97 24.11 -61.57 0.207 5914
 5916 3 -32.18 24.32 -61.46 0.124 5915
 5917 3 -32.28 24.38 -61.4 0.112 5916
 5918 3 -32.29 24.45 -61.32 0.099 5917
 5919 3 -32.37 24.54 -61.2 0.119 5918
 5920 3 -32.51 24.56 -61.14 0.169 5919
 5921 3 -32.6 24.57 -61.07 0.202 5920
 5922 3 -32.79 24.7 -61.02 0.19 5921
 5923 3 -33.03 24.9 -61.04 0.093 5922
 5924 3 -33.12 25.09 -61.02 0.079 5923
 5925 3 -33.12 25.22 -60.89 0.089 5924
 5926 3 -33.21 25.38 -60.82 0.091 5925
 5927 3 -33.32 25.45 -60.77 0.124 5926
 5928 3 -33.43 25.54 -60.65 0.128 5927
 5929 3 -33.61 25.59 -60.57 0.142 5928
 5930 3 -33.78 25.63 -60.53 0.141 5929
 5931 3 -33.96 25.65 -60.5 0.127 5930
 5932 3 -34.11 25.68 -60.49 0.119 5931
 5933 3 -34.23 25.79 -60.43 0.141 5932
 5934 3 -34.35 25.88 -60.35 0.114 5933
 5935 3 -34.37 25.98 -60.15 0.116 5934
 5936 3 -34.4 26.02 -60.03 0.119 5935
 5937 3 -34.47 26.11 -59.86 0.134 5936
 5938 3 -34.54 26.13 -59.74 0.125 5937
 5939 3 -34.64 26.15 -59.6 0.126 5938
 5940 3 -34.72 26.16 -59.46 0.108 5939
 5941 3 -34.89 26.18 -59.35 0.118 5940
 5942 3 -35.04 26.23 -59.24 0.115 5941
 5943 3 -35.11 26.31 -59.17 0.137 5942
 5944 3 -35.26 26.34 -59.07 0.168 5943
 5945 3 -35.5 26.32 -58.99 0.166 5944
 5946 3 -35.61 26.32 -58.84 0.185 5945
 5947 3 -35.72 26.36 -58.72 0.127 5946
 5948 3 -35.82 26.43 -58.65 0.107 5947
 5949 3 -35.9 26.48 -58.56 0.114 5948
 5950 3 -35.96 26.48 -58.43 0.119 5949
 5951 3 -36.05 26.59 -58.31 0.104 5950
 5952 3 -36.12 26.63 -58.14 0.123 5951
 5953 3 -36.23 26.75 -58.02 0.112 5952
 5954 3 -36.35 26.91 -57.96 0.1 5953
 5955 3 -36.43 27 -57.85 0.089 5954
 5956 3 -36.55 27.04 -57.71 0.1 5955
 5957 3 -36.72 27.07 -57.54 0.17 5956
 5958 3 -36.86 27.09 -57.39 0.18 5957
 5959 3 -36.97 27.22 -57.36 0.172 5958
 5960 3 -37.04 27.32 -57.31 0.202 5959
 5961 3 -37.18 27.43 -57.25 0.2 5960
 5962 3 -37.26 27.61 -57.28 0.219 5961
 5963 3 -37.48 27.82 -57.42 0.198 5962
 5964 3 -37.69 28 -57.57 0.16 5963
 5965 3 -37.82 28.16 -57.71 0.133 5964
 5966 3 -37.89 28.27 -57.79 0.126 5965
 5967 3 -37.96 28.34 -57.89 0.139 5966
 5968 3 -38.01 28.5 -58 0.153 5967
 5969 3 -38.07 28.68 -58.07 0.149 5968
 5970 3 -38.11 28.84 -58 0.165 5969
 5971 3 -38.15 28.95 -57.89 0.193 5970
 5972 3 -38.25 29.09 -58.09 0.133 5971
 5973 3 -38.33 29.15 -58.17 0.101 5972
 5974 3 -38.43 29.23 -58.22 0.154 5973
 5975 3 -38.51 29.25 -58.28 0.205 5974
 5976 3 -38.57 29.36 -58.38 0.277 5975
 5977 3 -38.75 29.5 -58.39 0.395 5976
 5978 3 -38.79 29.63 -58.47 0.398 5977
 5979 3 -38.89 29.7 -58.57 0.372 5978
 5980 3 -38.97 29.86 -58.57 0.342 5979
 5981 3 -39.01 30.04 -58.46 0.285 5980
 5982 3 -38.96 30.22 -57.96 0.105 5981
 5983 3 -38.96 30.25 -57.65 0.083 5982
 5984 3 -38.96 30.29 -57.52 0.079 5983
 5985 3 -39.01 30.29 -57.39 0.071 5984
 5986 3 -39.11 30.31 -57.21 0.109 5985
 5987 3 -39.18 30.2 -57.14 0.172 5986
 5988 3 -39.11 30.2 -56.85 0.068 5987
 5989 3 -39.1 30.13 -56.71 0.077 5988
 5990 3 -39.08 30.06 -56.53 0.122 5989
 5991 3 -39.11 30.04 -56.31 0.052 5990
 5992 3 -39.15 29.95 -56.15 0.066 5991
 5993 3 -39.07 30.16 -58.5 0.204 5981
 5994 3 -39.21 30.38 -58.52 0.161 5993
 5995 3 -39.29 30.47 -58.63 0.188 5994
 5996 3 -39.39 30.61 -58.67 0.234 5995
 5997 3 -39.57 30.68 -58.75 0.232 5996
 5998 3 -39.72 30.7 -59.06 0.133 5997
 5999 3 -39.76 30.81 -59.21 0.14 5998
 6000 3 -39.8 30.9 -59.31 0.101 5999
 6001 3 -39.86 30.95 -59.38 0.083 6000
 6002 3 -39.85 31 -59.49 0.105 6001
 6003 3 -39.83 31.07 -59.56 0.124 6002
 6004 3 -39.79 31.15 -59.68 0.108 6003
 6005 3 -39.78 31.32 -59.78 0.132 6004
 6006 3 -39.68 31.54 -59.74 0.068 6005
 6007 3 -39.73 31.77 -59.72 0.104 6006
 6008 3 -39.75 31.92 -59.71 0.151 6007
 6009 3 -39.82 32 -59.68 0.13 6008
 6010 3 -39.89 32.17 -59.67 0.081 6009
 6011 3 -39.94 32.3 -59.59 0.071 6010
 6012 3 -40.03 32.46 -59.57 0.11 6011
 6013 3 -40.14 32.57 -59.59 0.078 6012
 6014 3 -40.23 32.67 -59.53 0.087 6013
 6015 3 -40.33 32.75 -59.53 0.074 6014
 6016 3 -40.4 32.82 -59.6 0.129 6015
 6017 3 -40.47 32.83 -59.71 0.087 6016
 6018 3 -40.48 32.89 -59.82 0.064 6017
 6019 3 -40.62 33.01 -59.9 0.104 6018
 6020 3 -40.72 33.11 -59.85 0.096 6019
 6021 3 -40.83 33.25 -60.15 0.082 6020
 6022 3 -40.98 33.44 -60.24 0.066 6021
 6023 3 -41.07 33.54 -60.36 0.086 6022
 6024 3 -41.15 33.6 -60.43 0.132 6023
 6025 3 -41.05 33.79 -60.59 0.149 6024
 6026 3 -41.08 33.9 -60.67 0.149 6025
 6027 3 -41.01 33.96 -60.93 0.121 6026
 6028 3 -40.96 33.92 -61.1 0.152 6027
 6029 3 -40.93 33.85 -61.21 0.162 6028
 6030 3 -40.9 34.15 -61.32 0.081 6029
 6031 3 -40.85 34.17 -61.42 0.069 6030
 6032 3 -40.76 34.35 -61.6 0.071 6031
 6033 3 -40.76 34.36 -61.71 0.064 6032
 6034 3 -40.83 34.47 -61.79 0.041 6033
 6035 3 -39.87 31.47 -59.96 0.107 6005
 6036 3 -39.97 31.54 -60.1 0.124 6035
 6037 3 -40.08 31.61 -60.2 0.136 6036
 6038 3 -40.15 31.68 -60.35 0.113 6037
 6039 3 -40.18 31.81 -60.45 0.152 6038
 6040 3 -40.22 31.93 -60.5 0.171 6039
 6041 3 -40.26 31.93 -60.65 0.116 6040
 6042 3 -40.36 31.96 -60.78 0.078 6041
 6043 3 -40.51 32.08 -60.86 0.077 6042
 6044 3 -40.57 32.15 -60.92 0.000125 6043
 6045 3 -38.16 28.95 -57.59 0.099 5971
 6046 3 -38.15 29.04 -57.46 0.079 6045
 6047 3 -29.47 24.38 -62.85 0.042 5897
 6048 3 -26.83 23.72 -64.7 0.068 5876
 6049 3 -21.51 23.72 -69.31 0.101 5826
 6050 3 -21.38 23.77 -69.12 0.12 6049
 6051 3 -21.27 23.91 -68.96 0.083 6050
 6052 3 -21.2 24.02 -68.85 0.103 6051
 6053 3 -21.13 24.16 -68.71 0.119 6052
 6054 3 -21.04 24.25 -68.62 0.15 6053
 6055 3 -20.92 24.25 -68.4 0.087 6054
 6056 3 -20.88 24.29 -68.31 0.058 6055
 6057 3 -20.83 24.32 -68.14 0.108 6056
 6058 3 -20.81 24.34 -67.98 0.105 6057
 6059 3 -20.92 24.38 -67.78 0.097 6058
 6060 3 -20.99 24.5 -67.59 0.151 6059
 6061 3 -20.99 24.63 -67.4 0.113 6060
 6062 3 -20.97 24.73 -67.26 0.138 6061
 6063 3 -20.95 24.82 -67.1 0.148 6062
 6064 3 -20.92 24.84 -66.92 0.096 6063
 6065 3 -20.9 24.97 -66.79 0.135 6064
 6066 3 -20.79 25.07 -66.45 0.105 6065
 6067 3 -20.68 25.13 -66.31 0.128 6066
 6068 3 -20.54 25.2 -66.14 0.129 6067
 6069 3 -20.42 25.27 -65.95 0.125 6068
 6070 3 -20.29 25.34 -65.79 0.1 6069
 6071 3 -20.18 25.36 -65.65 0.124 6070
 6072 3 -20.13 25.4 -65.51 0.132 6071
 6073 3 -20.01 25.47 -65.26 0.109 6072
 6074 3 -19.99 25.52 -65.14 0.081 6073
 6075 3 -19.92 25.61 -64.96 0.124 6074
 6076 3 -19.92 25.66 -64.82 0.149 6075
 6077 3 -19.93 25.75 -64.7 0.213 6076
 6078 3 -19.97 25.82 -64.6 0.271 6077
 6079 3 -19.88 25.98 -64.54 0.348 6078
 6080 3 -19.92 26.07 -64.46 0.411 6079
 6081 3 -19.99 26.09 -64.31 0.446 6080
 6082 3 -19.97 26.18 -64.23 0.5 6081
 6083 3 -19.29 26.77 -64.29 0.174 6082
 6084 3 -19.24 27.09 -64.01 0.121 6083
 6085 3 -19.27 27.27 -63.92 0.124 6084
 6086 3 -19.27 27.52 -63.92 0.083 6085
 6087 3 -19.27 27.68 -63.92 0.103 6086
 6088 3 -19.33 27.82 -63.97 0.091 6087
 6089 3 -19.4 27.91 -64.04 0.108 6088
 6090 3 -20.31 26 -63.86 0.141 6082
 6091 3 -21.02 25.11 -67.15 0.055 6065
 6092 3 -21.11 25.13 -67.25 0.061 6091
 6093 3 -19.56 25.23 -72.12 0.197 5805
 6094 3 -19.52 25.34 -72.04 0.222 6093
 6095 3 -19.52 25.57 -72.29 0.074 6094
 6096 3 -19.52 25.68 -72.4 0.06 6095
 6097 3 -19.61 25.36 -71.9 0.213 6094
 6098 3 -19.61 25.45 -71.78 0.104 6097
 6099 3 -10.98 28.56 -78.66 0.081 5144
 6100 3 -10.85 28.71 -78.86 0.13 6099
 6101 3 -10.78 28.74 -79.04 0.1 6100
 6102 3 -3.24 43.65 -75.23 0.092 5029
 6103 3 -2.54 50.29 -67.24 0.052 4670
 6104 3 -2.31 50.31 -67.22 0.085 6103
 6105 3 -2.2 50.44 -67.16 0.074 6104
 6106 3 -2.06 50.51 -67.13 0.105 6105
 6107 3 -1.89 50.47 -67.1 0.106 6106
 6108 3 -1.69 50.48 -67.05 0.105 6107
 6109 3 -1.54 50.56 -66.99 0.113 6108
 6110 3 -1.34 50.44 -66.82 0.058 6109
 6111 3 -1.19 50.4 -66.75 0.092 6110
 6112 3 -1.1 50.34 -66.85 0.122 6111
 6113 3 -1.02 50.27 -67.02 0.094 6112
 6114 3 -0.92 50.2 -67.13 0.054 6113
 6115 3 -0.75 50.09 -67.16 0.137 6114
 6116 3 -0.7 49.98 -67.19 0.049 6115
 6117 3 -0.58 50 -67.14 0.075 6116
 6118 3 -0.54 50.06 -67.04 0.051 6117
 6119 3 -0.42 50.04 -66.93 0.035 6118
 6120 3 -8.05 57.98 -61.87 0.632 4608
 6121 3 -8.19 57.98 -62.02 0.602 6120
 6122 3 -8.26 57.9 -62.19 0.566 6121
 6123 3 -8.33 57.77 -62.37 0.528 6122
 6124 3 -8.44 57.68 -62.59 0.506 6123
 6125 3 -8.49 57.52 -62.64 0.493 6124
 6126 3 -8.52 57.44 -62.87 0.455 6125
 6127 3 -8.6 57.36 -62.97 0.472 6126
 6128 3 -8.7 57.26 -63.05 0.452 6127
 6129 3 -8.76 57.13 -63.29 0.457 6128
 6130 3 -8.8 57 -63.32 0.46 6129
 6131 3 -8.94 56.88 -63.37 0.445 6130
 6132 3 -9.02 56.76 -63.54 0.409 6131
 6133 3 -9.11 56.63 -63.57 0.4 6132
 6134 3 -9.19 56.48 -63.61 0.38 6133
 6135 3 -9.24 56.34 -63.66 0.381 6134
 6136 3 -9.28 56.19 -63.67 0.349 6135
 6137 3 -9.39 56.08 -63.75 0.319 6136
 6138 3 -9.5 55.98 -63.79 0.296 6137
 6139 3 -9.54 55.83 -63.82 0.306 6138
 6140 3 -9.68 55.69 -63.96 0.303 6139
 6141 3 -9.87 55.59 -63.9 0.305 6140
 6142 3 -9.99 55.52 -63.93 0.286 6141
 6143 3 -10.06 55.43 -63.96 0.307 6142
 6144 3 -10.17 55.33 -64 0.316 6143
 6145 3 -10.3 55.26 -64.08 0.36 6144
 6146 3 -10.52 55.16 -64.24 0.327 6145
 6147 3 -10.66 54.98 -64.13 0.391 6146
 6148 3 -10.78 54.83 -64.16 0.397 6147
 6149 3 -10.94 54.7 -64.16 0.423 6148
 6150 3 -11.04 54.61 -64.22 0.43 6149
 6151 3 -11.2 54.44 -64.19 0.412 6150
 6152 3 -11.28 54.27 -64.25 0.355 6151
 6153 3 -11.44 54.09 -64.41 0.336 6152
 6154 3 -11.59 54.01 -64.47 0.337 6153
 6155 3 -11.68 53.9 -64.5 0.342 6154
 6156 3 -11.85 53.79 -64.52 0.325 6155
 6157 3 -11.94 53.65 -64.52 0.328 6156
 6158 3 -11.99 53.48 -64.5 0.348 6157
 6159 3 -12.05 53.33 -64.49 0.342 6158
 6160 3 -12.05 53.16 -64.44 0.351 6159
 6161 3 -12.11 53.01 -64.36 0.357 6160
 6162 3 -12.04 52.86 -64.33 0.353 6161
 6163 3 -11.99 52.66 -64.24 0.359 6162
 6164 3 -12.07 52.48 -64.22 0.346 6163
 6165 3 -12.02 52.3 -64.19 0.342 6164
 6166 3 -12 52.13 -64.19 0.351 6165
 6167 3 -12 52 -64.19 0.35 6166
 6168 3 -11.96 51.81 -64.13 0.327 6167
 6169 3 -11.98 51.65 -64.14 0.329 6168
 6170 3 -11.99 51.45 -64.07 0.307 6169
 6171 3 -11.98 51.3 -64.14 0.346 6170
 6172 3 -11.93 51.08 -64.05 0.398 6171
 6173 3 -12 50.86 -64 0.406 6172
 6174 3 -12.02 50.66 -64.03 0.386 6173
 6175 3 -12.02 50.47 -64.08 0.437 6174
 6176 3 -11.99 50.26 -64.08 0.417 6175
 6177 3 -11.99 50.01 -64.11 0.39 6176
 6178 3 -11.98 49.83 -64.14 0.364 6177
 6179 3 -11.93 49.66 -64.18 0.385 6178
 6180 3 -11.91 49.48 -64.27 0.409 6179
 6181 3 -11.86 49.3 -64.25 0.409 6180
 6182 3 -11.76 49.16 -64.3 0.431 6181
 6183 3 -11.6 49.01 -64.33 0.465 6182
 6184 3 -11.55 48.83 -64.3 0.44 6183
 6185 3 -11.46 48.69 -64.22 0.42 6184
 6186 3 -11.33 48.54 -64.24 0.479 6185
 6187 3 -11.32 48.37 -64.14 0.494 6186
 6188 3 -11.29 48.19 -64.16 0.473 6187
 6189 3 -11.25 48.02 -64.05 0.486 6188
 6190 3 -11.24 47.87 -64 0.463 6189
 6191 3 -11.24 47.69 -63.94 0.427 6190
 6192 3 -11.18 47.54 -63.78 0.403 6191
 6193 3 -11.18 47.4 -63.73 0.394 6192
 6194 3 -11.17 47.27 -63.57 0.365 6193
 6195 3 -11.15 47.11 -63.46 0.404 6194
 6196 3 -11.13 46.94 -63.37 0.43 6195
 6197 3 -10.99 46.88 -63.2 0.4 6196
 6198 3 -11.02 46.75 -63.18 0.41 6197
 6199 3 -11.07 46.61 -63.12 0.467 6198
 6200 3 -10.99 46.56 -62.87 0.486 6199
 6201 3 -11.1 46.33 -62.91 0.462 6200
 6202 3 -11.12 46.23 -62.74 0.387 6201
 6203 3 -11.12 46.13 -62.67 0.342 6202
 6204 3 -11.08 46.08 -62.57 0.327 6203
 6205 3 -11.07 45.9 -62.6 0.359 6204
 6206 3 -10.95 45.77 -62.5 0.339 6205
 6207 3 -10.88 45.66 -62.38 0.32 6206
 6208 3 -10.86 45.47 -62.31 0.313 6207
 6209 3 -10.8 45.26 -62.34 0.349 6208
 6210 3 -10.55 45.12 -62.64 0.097 6209
 6211 3 -10.46 45.09 -62.78 0.112 6210
 6212 3 -10.35 45.04 -62.88 0.1 6211
 6213 3 -10.27 44.97 -62.96 0.087 6212
 6214 3 -10.1 44.95 -63.07 0.108 6213
 6215 3 -9.9 44.87 -63.14 0.058 6214
 6216 3 -9.87 44.76 -63.16 0.072 6215
 6217 3 -9.7 44.59 -63.2 0.096 6216
 6218 3 -9.65 44.51 -63.3 0.095 6217
 6219 3 -9.57 44.4 -63.43 0.129 6218
 6220 3 -9.51 44.34 -63.59 0.076 6219
 6221 3 -9.45 44.33 -63.71 0.082 6220
 6222 3 -9.36 44.27 -63.82 0.086 6221
 6223 3 -9.28 44.23 -63.95 0.079 6222
 6224 3 -9.2 44.16 -64.12 0.244 6223
 6225 3 -9 44.5 -64.29 0.071 6224
 6226 3 -8.86 44.51 -64.38 0.085 6225
 6227 3 -8.76 44.65 -64.42 0.1 6226
 6228 3 -8.57 44.76 -64.49 0.115 6227
 6229 3 -8.45 44.83 -64.65 0.071 6228
 6230 3 -8.46 44.83 -64.79 0.081 6229
 6231 3 -8.42 44.8 -64.92 0.086 6230
 6232 3 -8.41 44.72 -65.04 0.096 6231
 6233 3 -8.28 44.63 -65.12 0.072 6232
 6234 3 -8.1 44.62 -65.13 0.096 6233
 6235 3 -7.96 44.61 -65.04 0.126 6234
 6236 3 -7.86 44.55 -65.03 0.094 6235
 6237 3 -7.77 44.31 -65.07 0.07 6236
 6238 3 -7.73 44.16 -65.12 0.059 6237
 6239 3 -7.64 44.08 -65.18 0.091 6238
 6240 3 -9.35 43.8 -64.34 0.105 6224
 6241 3 -9.27 43.61 -64.37 0.081 6240
 6242 3 -9.32 43.48 -64.42 0.046 6241
 6243 3 -10.75 45.16 -62.28 0.348 6209
 6244 3 -10.74 44.94 -62.23 0.42 6243
 6245 3 -10.58 44.84 -62.13 0.397 6244
 6246 3 -10.49 44.76 -61.95 0.42 6245
 6247 3 -10.43 44.58 -61.88 0.391 6246
 6248 3 -10.41 44.48 -61.74 0.368 6247
 6249 3 -10.35 44.38 -61.59 0.326 6248
 6250 3 -10.32 44.19 -61.42 0.346 6249
 6251 3 -10.28 43.98 -61.25 0.399 6250
 6252 3 -10.2 43.69 -61.17 0.477 6251
 6253 3 -10.19 43.5 -61.07 0.497 6252
 6254 3 -10.21 43.3 -60.95 0.535 6253
 6255 3 -10.27 43.18 -60.85 0.598 6254
 6256 3 -10.36 43.05 -60.74 0.666 6255
 6257 3 -10.45 42.93 -60.67 0.703 6256
 6258 3 -10.52 42.91 -60.53 0.644 6257
 6259 3 -10.6 42.79 -60.38 0.641 6258
 6260 3 -10.63 42.62 -60.24 0.577 6259
 6261 3 -10.73 42.58 -60.13 0.532 6260
 6262 3 -10.77 42.44 -60.06 0.491 6261
 6263 3 -10.87 42.29 -59.96 0.442 6262
 6264 3 -10.93 42.18 -59.82 0.401 6263
 6265 3 -10.98 42.05 -59.71 0.358 6264
 6266 3 -11.05 41.98 -59.63 0.341 6265
 6267 3 -11.1 41.87 -59.46 0.328 6266
 6268 3 -11.12 41.7 -59.25 0.37 6267
 6269 3 -11.28 41.02 -58.2 0.748 6268
 6270 3 -11.32 40.27 -57.48 0.259 6269
 6271 3 -11.34 40.05 -57.45 0.283 6270
 6272 3 -11.36 39.91 -57.42 0.225 6271
 6273 3 -11.32 39.76 -57.43 0.209 6272
 6274 3 -11.23 39.6 -57.45 0.271 6273
 6275 3 -11.11 39.52 -57.41 0.277 6274
 6276 3 -11.01 39.51 -57.31 0.258 6275
 6277 3 -10.99 39.3 -57.21 0.31 6276
 6278 3 -10.85 39.24 -57.1 0.312 6277
 6279 3 -10.79 39.13 -57.06 0.301 6278
 6280 3 -10.7 39.06 -56.99 0.272 6279
 6281 3 -10.65 38.89 -56.98 0.287 6280
 6282 3 -10.58 38.81 -56.88 0.306 6281
 6283 3 -10.49 38.69 -56.82 0.29 6282
 6284 3 -10.41 38.52 -56.74 0.282 6283
 6285 3 -10.41 38.38 -56.67 0.328 6284
 6286 3 -10.43 38.24 -56.52 0.366 6285
 6287 3 -10.71 38.31 -56.12 0.104 6286
 6288 3 -10.75 38.2 -55.99 0.086 6287
 6289 3 -10.86 38.13 -55.87 0.087 6288
 6290 3 -11 38.07 -55.91 0.09 6289
 6291 3 -11.11 38.03 -56.06 0.12 6290
 6292 3 -11.32 38.02 -56.19 0.108 6291
 6293 3 -11.43 38.01 -56.3 0.094 6292
 6294 3 -11.57 38.05 -56.4 0.081 6293
 6295 3 -11.75 38.06 -56.52 0.127 6294
 6296 3 -11.86 37.99 -56.56 0.101 6295
 6297 3 -11.96 37.82 -56.66 0.1 6296
 6298 3 -11.99 37.67 -56.77 0.126 6297
 6299 3 -11.93 37.66 -57.04 0.109 6298
 6300 3 -11.93 37.62 -57.15 0.209 6299
 6301 3 -11.93 37.56 -57.3 0.204 6300
 6302 3 -11.76 37.6 -57.45 0.079 6301
 6303 3 -11.73 37.38 -57.61 0.088 6302
 6304 3 -11.73 37.27 -57.77 0.097 6303
 6305 3 -11.69 37.16 -57.91 0.095 6304
 6306 3 -11.59 37.13 -58.09 0.136 6305
 6307 3 -11.43 37.12 -58.2 0.181 6306
 6308 3 -11.24 37.14 -58.31 0.169 6307
 6309 3 -11.01 37.2 -58.31 0.113 6308
 6310 3 -10.82 37.2 -58.33 0.117 6309
 6311 3 -10.62 37.16 -58.31 0.099 6310
 6312 3 -10.59 37.02 -58.48 0.091 6311
 6313 3 -10.51 37.02 -58.56 0.067 6312
 6314 3 -10.48 37.03 -58.69 0.114 6313
 6315 3 -10.41 36.99 -58.87 0.11 6314
 6316 3 -10.34 36.98 -59.02 0.13 6315
 6317 3 -10.18 37 -59.11 0.074 6316
 6318 3 -10.1 36.98 -59.34 0.132 6317
 6319 3 -9.93 36.95 -59.47 0.143 6318
 6320 3 -9.69 36.79 -59.41 0.073 6319
 6321 3 -9.6 36.66 -59.47 0.096 6320
 6322 3 -9.5 36.5 -59.47 0.083 6321
 6323 3 -9.32 36.45 -59.48 0.087 6322
 6324 3 -9.19 36.56 -59.49 0.138 6323
 6325 3 -9.04 36.51 -59.62 0.152 6324
 6326 3 -9.04 36.33 -59.79 0.041 6325
 6327 3 -9.92 37 -59.59 0.094 6319
 6328 3 -9.95 36.95 -59.69 0.06 6327
 6329 3 -9.95 36.88 -59.79 0.071 6328
 6330 3 -9.96 36.87 -59.97 0.088 6329
 6331 3 -10.03 36.81 -60.09 0.058 6330
 6332 3 -10.37 38.06 -56.49 0.352 6286
 6333 3 -10.21 37.91 -56.34 0.365 6332
 6334 3 -10.18 37.77 -56.22 0.351 6333
 6335 3 -10.1 37.67 -56.12 0.355 6334
 6336 3 -10.01 37.56 -55.91 0.386 6335
 6337 3 -9.84 37.45 -55.81 0.349 6336
 6338 3 -9.68 37.41 -55.62 0.297 6337
 6339 3 -9.58 37.32 -55.52 0.279 6338
 6340 3 -9.41 37.21 -55.47 0.251 6339
 6341 3 -9.29 37.06 -55.45 0.261 6340
 6342 3 -9.15 36.98 -55.41 0.253 6341
 6343 3 -8.98 36.94 -55.4 0.253 6342
 6344 3 -8.84 36.88 -55.42 0.269 6343
 6345 3 -8.69 36.76 -55.38 0.268 6344
 6346 3 -8.51 36.71 -55.37 0.27 6345
 6347 3 -8.35 36.6 -55.29 0.265 6346
 6348 3 -8.23 36.56 -55.29 0.271 6347
 6349 3 -8.09 36.42 -55.19 0.243 6348
 6350 3 -8.18 36.09 -55.06 0.164 6349
 6351 3 -8.17 35.98 -54.99 0.196 6350
 6352 3 -8.17 35.82 -54.98 0.194 6351
 6353 3 -8.2 35.62 -54.9 0.181 6352
 6354 3 -8.26 35.49 -54.86 0.163 6353
 6355 3 -8.34 35.28 -54.81 0.166 6354
 6356 3 -8.44 35.17 -54.79 0.182 6355
 6357 3 -8.59 35.07 -54.77 0.193 6356
 6358 3 -8.72 34.99 -54.73 0.223 6357
 6359 3 -8.86 34.92 -54.66 0.225 6358
 6360 3 -9.06 34.87 -54.55 0.216 6359
 6361 3 -9.16 34.77 -54.37 0.172 6360
 6362 3 -9.22 34.6 -54.27 0.181 6361
 6363 3 -9.33 34.45 -54.26 0.185 6362
 6364 3 -9.4 34.31 -54.2 0.178 6363
 6365 3 -9.44 34.13 -54.19 0.219 6364
 6366 3 -9.5 33.99 -54.2 0.214 6365
 6367 3 -9.61 33.81 -54.26 0.163 6366
 6368 3 -9.75 33.66 -54.3 0.197 6367
 6369 3 -9.84 33.53 -54.31 0.214 6368
 6370 3 -10 33.38 -54.27 0.312 6369
 6371 3 -10.06 33.28 -54.12 0.366 6370
 6372 3 -10.09 33.14 -54.01 0.383 6371
 6373 3 -10.06 33.12 -53.67 0.372 6372
 6374 3 -10.08 32.95 -53.55 0.328 6373
 6375 3 -9.94 32.88 -53.52 0.255 6374
 6376 3 -9.98 32.66 -53.44 0.192 6375
 6377 3 -9.94 32.42 -53.33 0.166 6376
 6378 3 -9.94 32.24 -53.37 0.146 6377
 6379 3 -10.01 32.05 -53.37 0.119 6378
 6380 3 -10.01 31.86 -53.34 0.117 6379
 6381 3 -10.08 31.74 -53.34 0.127 6380
 6382 3 -10.09 31.56 -53.26 0.18 6381
 6383 3 -10.17 31.45 -53.22 0.245 6382
 6384 3 -10.2 31.29 -53.19 0.295 6383
 6385 3 -10.28 31.13 -53.16 0.299 6384
 6386 3 -10.39 30.97 -53.11 0.334 6385
 6387 3 -10.47 30.86 -52.98 0.359 6386
 6388 3 -10.44 30.7 -52.86 0.395 6387
 6389 3 -10.44 30.61 -52.74 0.409 6388
 6390 3 -10.69 30.54 -52.76 0.286 6389
 6391 3 -10.92 30.45 -52.69 0.233 6390
 6392 3 -11.14 30.42 -52.55 0.178 6391
 6393 3 -11.34 30.4 -52.51 0.159 6392
 6394 3 -11.51 30.29 -52.44 0.187 6393
 6395 3 -11.64 30.27 -52.33 0.147 6394
 6396 3 -11.78 30.25 -52.11 0.137 6395
 6397 3 -11.92 30.24 -51.97 0.151 6396
 6398 3 -11.99 30.2 -51.81 0.147 6397
 6399 3 -12.15 30.11 -51.7 0.162 6398
 6400 3 -12.41 29.97 -51.66 0.136 6399
 6401 3 -12.53 29.9 -51.58 0.144 6400
 6402 3 -12.66 29.79 -51.52 0.14 6401
 6403 3 -12.84 29.77 -51.4 0.143 6402
 6404 3 -12.92 29.7 -51.35 0.138 6403
 6405 3 -13.01 29.63 -51.29 0.198 6404
 6406 3 -13.19 29.54 -51.21 0.225 6405
 6407 3 -13.4 29.47 -51.07 0.255 6406
 6408 3 -13.52 29.49 -50.96 0.269 6407
 6409 3 -13.75 29.49 -50.53 0.174 6408
 6410 3 -13.9 29.45 -50.42 0.18 6409
 6411 3 -13.92 29.45 -50.28 0.154 6410
 6412 3 -14.01 29.45 -50.1 0.136 6411
 6413 3 -14.14 29.5 -49.96 0.197 6412
 6414 3 -14.22 29.59 -49.81 0.187 6413
 6415 3 -14.23 29.7 -49.64 0.175 6414
 6416 3 -14.12 29.56 -49.49 0.085 6415
 6417 3 -14.16 29.52 -49.35 0.097 6416
 6418 3 -14.09 29.54 -49.1 0.109 6417
 6419 3 -14.1 29.5 -48.84 0.13 6418
 6420 3 -14.09 29.4 -48.65 0.111 6419
 6421 3 -14.08 29.31 -48.5 0.105 6420
 6422 3 -14.09 29.33 -48.32 0.078 6421
 6423 3 -14.04 29.29 -48.1 0.09 6422
 6424 3 -14.32 29.88 -49.55 0.139 6415
 6425 3 -14.31 30.04 -49.47 0.13 6424
 6426 3 -14.43 30.24 -49.33 0.142 6425
 6427 3 -14.56 30.36 -49.23 0.107 6426
 6428 3 -14.73 30.49 -49.15 0.16 6427
 6429 3 -14.93 30.49 -49.08 0.163 6428
 6430 3 -15.09 30.47 -49.01 0.143 6429
 6431 3 -15.33 30.38 -48.98 0.131 6430
 6432 3 -15.51 30.34 -48.91 0.109 6431
 6433 3 -15.6 30.22 -48.86 0.105 6432
 6434 3 -15.7 30.18 -48.78 0.108 6433
 6435 3 -15.79 30.06 -48.77 0.079 6434
 6436 3 -15.9 29.99 -48.77 0.106 6435
 6437 3 -15.99 29.93 -48.71 0.125 6436
 6438 3 -16.02 29.79 -48.61 0.137 6437
 6439 3 -16.13 29.7 -48.53 0.187 6438
 6440 3 -16.24 29.56 -48.45 0.21 6439
 6441 3 -16.33 29.45 -48.42 0.202 6440
 6442 3 -16.45 29.34 -48.29 0.233 6441
 6443 3 -16.45 29.22 -48.14 0.255 6442
 6444 3 -16.52 29.2 -48 0.29 6443
 6445 3 -16.59 29.11 -47.89 0.341 6444
 6446 3 -16.63 29.02 -47.75 0.33 6445
 6447 3 -16.72 28.95 -47.61 0.302 6446
 6448 3 -16.81 28.86 -47.43 0.151 6447
 6449 3 -16.97 28.84 -47.28 0.121 6448
 6450 3 -17.01 28.93 -47.06 0.17 6449
 6451 3 -17.04 29.02 -46.88 0.152 6450
 6452 3 -17.09 29.09 -46.67 0.109 6451
 6453 3 -17.24 29.06 -46.6 0.142 6452
 6454 3 -17.45 28.93 -46.54 0.221 6453
 6455 3 -17.49 28.81 -46.53 0.227 6454
 6456 3 -17.52 28.42 -46.78 0.111 6455
 6457 3 -17.49 28.24 -46.85 0.07 6456
 6458 3 -17.47 28.13 -47 0.061 6457
 6459 3 -17.49 28.02 -47.14 0.069 6458
 6460 3 -17.45 28.02 -47.31 0.076 6459
 6461 3 -17.45 27.99 -47.49 0.08 6460
 6462 3 -17.38 27.95 -47.64 0.067 6461
 6463 3 -17.38 27.92 -47.77 0.034 6462
 6464 3 -17.31 27.9 -47.89 0.085 6463
 6465 3 -17.27 27.86 -47.99 0.000125 6464
 6466 3 -17.61 29.1 -46.27 0.123 6455
 6467 3 -17.72 29.1 -46.2 0.186 6466
 6468 3 -17.83 29.19 -46.09 0.158 6467
 6469 3 -17.93 29.19 -46.06 0.147 6468
 6470 3 -18.15 29.16 -46.07 0.157 6469
 6471 3 -18.33 29.04 -46.07 0.106 6470
 6472 3 -18.42 28.89 -46 0.122 6471
 6473 3 -18.45 28.78 -45.96 0.118 6472
 6474 3 -18.56 28.64 -45.89 0.127 6473
 6475 3 -18.58 28.5 -45.75 0.156 6474
 6476 3 -18.67 28.39 -45.52 0.2 6475
 6477 3 -18.7 28.3 -45.32 0.201 6476
 6478 3 -18.83 28.39 -45.1 0.187 6477
 6479 3 -18.88 28.44 -44.99 0.181 6478
 6480 3 -18.97 28.41 -44.85 0.132 6479
 6481 3 -19.11 28.41 -44.72 0.15 6480
 6482 3 -19.24 28.5 -44.67 0.197 6481
 6483 3 -19.17 28.8 -44.67 0.075 6482
 6484 3 -19.08 29 -44.53 0.117 6483
 6485 3 -18.99 29.14 -44.53 0.152 6484
 6486 3 -18.79 29.28 -44.5 0.076 6485
 6487 3 -19.45 28.37 -44.6 0.159 6482
 6488 3 -19.52 28.39 -44.53 0.202 6487
 6489 3 -19.7 28.19 -44.78 0.089 6488
 6490 3 -19.79 28.07 -44.99 0.103 6489
 6491 3 -19.49 28.23 -44.25 0.048 6488
 6492 3 -19.56 28.14 -44.1 0.14 6491
 6493 3 -19.63 28.05 -44 0.109 6492
 6494 3 -19.7 27.89 -43.89 0.089 6493
 6495 3 -19.74 27.75 -43.81 0.065 6494
 6496 3 -19.81 27.68 -43.74 0.131 6495
 6497 3 -19.88 27.59 -43.61 0.185 6496
 6498 3 -19.93 27.41 -43.56 0.177 6497
 6499 3 -19.88 27.21 -43.22 0.057 6498
 6500 3 -19.79 27.14 -43.1 0.111 6499
 6501 3 -19.7 27.09 -43.14 0.088 6500
 6502 3 -19.58 27.16 -43.21 0.059 6501
 6503 3 -16.52 29.86 -48.6 0.121 6440
 6504 3 -16.52 29.99 -48.77 0.086 6503
 6505 3 -16.58 29.99 -48.9 0.087 6504
 6506 3 -16.72 29.84 -48.96 0.103 6505
 6507 3 -16.88 29.61 -49 0.127 6506
 6508 3 -16.9 29.43 -49.11 0.079 6507
 6509 3 -9.91 30.4 -52.42 0.186 6389
 6510 3 -9.89 30.24 -52.37 0.205 6509
 6511 3 -9.85 30.11 -52.34 0.263 6510
 6512 3 -9.89 29.99 -52.3 0.348 6511
 6513 3 -9.95 29.86 -52.26 0.392 6512
 6514 3 -10.01 29.74 -52.23 0.407 6513
 6515 3 -10.09 29.59 -52.19 0.348 6514
 6516 3 -10.08 29.5 -52.09 0.263 6515
 6517 3 -9.95 29.43 -51.8 0.156 6516
 6518 3 -9.94 29.31 -51.65 0.202 6517
 6519 3 -9.92 29.24 -51.48 0.203 6518
 6520 3 -9.94 29.17 -51.36 0.212 6519
 6521 3 -9.99 28.97 -51.33 0.19 6520
 6522 3 -9.95 28.88 -51.25 0.158 6521
 6523 3 -9.87 28.68 -51.15 0.137 6522
 6524 3 -9.83 28.52 -51.07 0.153 6523
 6525 3 -9.81 28.33 -51.08 0.146 6524
 6526 3 -9.69 28.2 -51.12 0.102 6525
 6527 3 -9.6 27.99 -51.07 0.158 6526
 6528 3 -9.59 27.81 -51.08 0.204 6527
 6529 3 -9.54 27.61 -51.05 0.238 6528
 6530 3 -9.51 27.47 -50.97 0.263 6529
 6531 3 -9.36 27.38 -50.79 0.222 6530
 6532 3 -9.34 27.15 -50.48 0.182 6531
 6533 3 -9.22 26.97 -50.36 0.186 6532
 6534 3 -9.2 26.87 -50.28 0.175 6533
 6535 3 -9.18 26.73 -50.05 0.143 6534
 6536 3 -9.16 26.64 -49.9 0.134 6535
 6537 3 -9.17 26.55 -49.79 0.15 6536
 6538 3 -9.26 26.39 -49.66 0.143 6537
 6539 3 -9.36 26.19 -49.64 0.119 6538
 6540 3 -9.43 26.05 -49.65 0.125 6539
 6541 3 -9.47 25.85 -49.65 0.22 6540
 6542 3 -9.49 25.71 -49.6 0.253 6541
 6543 3 -9.48 25.57 -49.55 0.25 6542
 6544 3 -9.91 25.51 -49.82 0.076 6543
 6545 3 -9.99 25.73 -49.97 0.082 6544
 6546 3 -10.03 25.84 -49.96 0.071 6545
 6547 3 -10.15 25.99 -50.08 0.078 6546
 6548 3 -10.26 25.95 -50.11 0.057 6547
 6549 3 -10.37 25.9 -50.18 0.09 6548
 6550 3 -10.47 25.95 -50.22 0.144 6549
 6551 3 -10.51 26.15 -50.19 0.082 6550
 6552 3 -10.65 26.18 -50.18 0.047 6551
 6553 3 -10.72 26.11 -50.25 0.062 6552
 6554 3 -10.72 26.24 -50.29 0.112 6553
 6555 3 -10.7 26.34 -50.22 0.138 6554
 6556 3 -10.66 26.45 -50.22 0.104 6555
 6557 3 -9.29 25.46 -49.33 0.19 6543
 6558 3 -9.25 25.37 -49.12 0.183 6557
 6559 3 -9.25 25.26 -48.93 0.174 6558
 6560 3 -9.27 25.14 -48.83 0.187 6559
 6561 3 -9.26 25.07 -48.65 0.159 6560
 6562 3 -9.23 24.96 -48.54 0.125 6561
 6563 3 -9.23 24.76 -48.43 0.126 6562
 6564 3 -9.31 24.6 -48.23 0.144 6563
 6565 3 -9.32 24.51 -48.1 0.127 6564
 6566 3 -9.35 24.41 -48 0.141 6565
 6567 3 -9.42 24.21 -47.96 0.131 6566
 6568 3 -9.49 24.05 -47.94 0.152 6567
 6569 3 -9.53 23.87 -47.96 0.161 6568
 6570 3 -9.51 23.75 -47.89 0.181 6569
 6571 3 -9.57 23.53 -47.87 0.179 6570
 6572 3 -9.58 23.43 -47.79 0.21 6571
 6573 3 -9.64 23.28 -47.68 0.205 6572
 6574 3 -9.68 23.12 -47.58 0.175 6573
 6575 3 -9.76 22.98 -47.44 0.165 6574
 6576 3 -9.9 22.71 -47.28 0.149 6575
 6577 3 -9.91 22.59 -47.22 0.156 6576
 6578 3 -10.06 22.5 -47.13 0.147 6577
 6579 3 -10.17 22.35 -47.04 0.18 6578
 6580 3 -10.25 22.21 -46.97 0.187 6579
 6581 3 -10.31 22.03 -46.92 0.196 6580
 6582 3 -10.49 21.87 -46.89 0.187 6581
 6583 3 -10.54 21.73 -46.86 0.191 6582
 6584 3 -10.66 21.5 -46.82 0.168 6583
 6585 3 -10.72 21.35 -46.75 0.18 6584
 6586 3 -10.78 21.18 -46.75 0.192 6585
 6587 3 -10.83 21.09 -46.65 0.22 6586
 6588 3 -10.83 20.93 -46.57 0.157 6587
 6589 3 -10.86 20.82 -46.49 0.163 6588
 6590 3 -10.84 20.71 -46.42 0.156 6589
 6591 3 -10.81 20.44 -46.31 0.144 6590
 6592 3 -10.75 20.35 -46.28 0.119 6591
 6593 3 -10.82 20.25 -46.25 0.142 6592
 6594 3 -10.8 20.12 -46.25 0.164 6593
 6595 3 -10.93 19.78 -46.37 0.191 6594
 6596 3 -11.03 19.57 -46.38 0.204 6595
 6597 3 -11.1 19.35 -46.41 0.274 6596
 6598 3 -11.16 19.18 -46.46 0.302 6597
 6599 3 -11.17 19.05 -46.52 0.325 6598
 6600 3 -11.27 18.89 -46.49 0.374 6599
 6601 3 -11.34 18.71 -46.45 0.369 6600
 6602 3 -11.42 18.57 -46.56 0.32 6601
 6603 3 -11.52 18.39 -46.52 0.256 6602
 6604 3 -11.68 18.23 -46.59 0.234 6603
 6605 3 -11.96 17.98 -46.63 0.165 6604
 6606 3 -12.06 17.78 -46.63 0.163 6605
 6607 3 -12.16 17.68 -46.63 0.231 6606
 6608 3 -12.28 18.07 -46.56 0.095 6607
 6609 3 -12.33 18.23 -46.49 0.085 6608
 6610 3 -12.41 18.32 -46.59 0.073 6609
 6611 3 -12.49 18.39 -46.63 0.07 6610
 6612 3 -12.46 18.57 -46.6 0.091 6611
 6613 3 -12.5 18.66 -46.66 0.042 6612
 6614 3 -12.19 17.35 -46.7 0.135 6607
 6615 3 -12.25 17.16 -46.7 0.156 6614
 6616 3 -12.44 17.12 -46.69 0.273 6615
 6617 3 -12.58 16.87 -46.84 0.158 6616
 6618 3 -12.63 16.66 -46.8 0.125 6617
 6619 3 -12.69 16.53 -46.76 0.154 6618
 6620 3 -12.63 16.41 -46.69 0.203 6619
 6621 3 -12.85 16.28 -46.66 0.157 6620
 6622 3 -12.9 16.16 -46.53 0.145 6621
 6623 3 -13 16.01 -46.56 0.148 6622
 6624 3 -13.08 15.93 -46.51 0.156 6623
 6625 3 -13.23 15.79 -46.51 0.148 6624
 6626 3 -13.34 15.69 -46.44 0.156 6625
 6627 3 -13.56 15.68 -46.42 0.165 6626
 6628 3 -13.71 15.59 -46.42 0.226 6627
 6629 3 -13.83 15.54 -46.44 0.277 6628
 6630 3 -13.83 15.51 -46.89 0.111 6629
 6631 3 -13.86 15.49 -47.16 0.077 6630
 6632 3 -13.83 15.52 -47.28 0.078 6631
 6633 3 -13.81 15.45 -47.45 0.062 6632
 6634 3 -13.73 15.51 -47.58 0.107 6633
 6635 3 -13.9 15.48 -46.16 0.222 6629
 6636 3 -13.97 15.35 -45.99 0.237 6635
 6637 3 -14.06 15.33 -45.8 0.23 6636
 6638 3 -14.14 15.18 -45.63 0.225 6637
 6639 3 -14.15 15.2 -45.46 0.217 6638
 6640 3 -14.25 15.19 -45.3 0.178 6639
 6641 3 -14.33 15.11 -45.09 0.169 6640
 6642 3 -14.36 15.18 -44.92 0.18 6641
 6643 3 -14.34 15.25 -44.7 0.188 6642
 6644 3 -14.38 15.34 -44.58 0.198 6643
 6645 3 -14.3 15.43 -44.38 0.166 6644
 6646 3 -14.26 15.51 -44.16 0.165 6645
 6647 3 -14.26 15.54 -43.99 0.179 6646
 6648 3 -14.24 15.58 -43.81 0.165 6647
 6649 3 -14.33 15.65 -43.66 0.16 6648
 6650 3 -14.36 15.61 -43.56 0.203 6649
 6651 3 -14.36 15.62 -43.39 0.172 6650
 6652 3 -14.32 15.68 -43.2 0.166 6651
 6653 3 -14.32 15.7 -43.06 0.161 6652
 6654 3 -14.31 15.77 -42.92 0.139 6653
 6655 3 -14.43 15.89 -42.81 0.213 6654
 6656 3 -14.41 15.94 -42.63 0.211 6655
 6657 3 -14.47 16.03 -42.49 0.23 6656
 6658 3 -14.5 16.12 -42.34 0.259 6657
 6659 3 -14.58 16.18 -42.2 0.289 6658
 6660 3 -14.6 16.3 -42.06 0.327 6659
 6661 3 -14.63 16.32 -41.88 0.338 6660
 6662 3 -14.68 16.37 -41.74 0.355 6661
 6663 3 -14.74 16.48 -41.56 0.357 6662
 6664 3 -14.89 16.55 -41.48 0.359 6663
 6665 3 -15.01 16.62 -41.34 0.28 6664
 6666 3 -15.16 16.66 -41.28 0.283 6665
 6667 3 -15.25 16.8 -41.1 0.213 6666
 6668 3 -15.33 16.93 -40.96 0.179 6667
 6669 3 -15.33 17.03 -40.84 0.11 6668
 6670 3 -15.47 17.1 -40.69 0.126 6669
 6671 3 -15.44 17.21 -40.52 0.171 6670
 6672 3 -15.44 17.28 -40.34 0.153 6671
 6673 3 -15.48 17.35 -40.17 0.129 6672
 6674 3 -15.49 17.44 -40.06 0.143 6673
 6675 3 -15.56 17.48 -39.91 0.116 6674
 6676 3 -15.58 17.6 -39.74 0.165 6675
 6677 3 -15.55 17.57 -39.6 0.186 6676
 6678 3 -15.58 17.73 -39.35 0.161 6677
 6679 3 -15.64 17.78 -39.2 0.218 6678
 6680 3 -15.64 17.82 -39.03 0.251 6679
 6681 3 -15.32 17.85 -38.81 0.173 6680
 6682 3 -15.25 17.87 -38.7 0.171 6681
 6683 3 -15.03 18 -38.56 0.172 6682
 6684 3 -14.91 18.08 -38.48 0.189 6683
 6685 3 -14.72 18.24 -38.38 0.161 6684
 6686 3 -14.56 18.35 -38.31 0.162 6685
 6687 3 -14.41 18.42 -38.3 0.177 6686
 6688 3 -14.25 18.51 -38.09 0.161 6687
 6689 3 -14.08 18.58 -38.02 0.155 6688
 6690 3 -13.91 18.76 -37.88 0.183 6689
 6691 3 -13.75 18.86 -37.81 0.172 6690
 6692 3 -13.63 18.97 -37.74 0.148 6691
 6693 3 -13.47 19.04 -37.67 0.177 6692
 6694 3 -13.31 19.24 -37.6 0.185 6693
 6695 3 -13.14 19.45 -37.56 0.156 6694
 6696 3 -13.03 19.69 -37.46 0.145 6695
 6697 3 -12.92 19.86 -37.37 0.176 6696
 6698 3 -12.78 20.08 -37.2 0.158 6697
 6699 3 -12.66 20.22 -37.06 0.177 6698
 6700 3 -12.65 20.31 -36.94 0.184 6699
 6701 3 -12.57 20.52 -36.81 0.159 6700
 6702 3 -12.44 20.61 -36.65 0.147 6701
 6703 3 -12.28 20.81 -36.5 0.152 6702
 6704 3 -12.22 20.95 -36.42 0.149 6703
 6705 3 -12.21 21.11 -36.42 0.184 6704
 6706 3 -12.17 21.22 -36.4 0.242 6705
 6707 3 -12.47 21.45 -36.59 0.093 6706
 6708 3 -12.57 21.56 -36.61 0.136 6707
 6709 3 -12.59 21.72 -36.67 0.137 6708
 6710 3 -12.73 21.9 -36.71 0.079 6709
 6711 3 -12.75 22.01 -36.79 0.051 6710
 6712 3 -11.98 21.26 -36.24 0.188 6706
 6713 3 -11.89 21.4 -36.35 0.189 6712
 6714 3 -11.77 21.49 -36.09 0.14 6713
 6715 3 -11.69 21.58 -35.99 0.158 6714
 6716 3 -11.58 21.69 -35.82 0.157 6715
 6717 3 -11.47 21.74 -35.72 0.151 6716
 6718 3 -11.39 21.81 -35.6 0.113 6717
 6719 3 -11.22 21.86 -35.49 0.135 6718
 6720 3 -11.07 21.99 -35.46 0.118 6719
 6721 3 -10.99 22.08 -35.38 0.15 6720
 6722 3 -10.91 22.17 -35.22 0.183 6721
 6723 3 -10.84 22.24 -35.07 0.143 6722
 6724 3 -10.72 22.38 -34.99 0.153 6723
 6725 3 -10.55 22.51 -34.96 0.198 6724
 6726 3 -10.36 22.52 -35.27 0.134 6725
 6727 3 -10.25 22.56 -35.39 0.121 6726
 6728 3 -10.49 22.67 -34.81 0.163 6725
 6729 3 -10.35 22.77 -34.71 0.176 6728
 6730 3 -10.15 22.86 -34.61 0.174 6729
 6731 3 -9.93 22.79 -34.45 0.184 6730
 6732 3 -9.8 22.72 -34.43 0.184 6731
 6733 3 -9.64 22.74 -34.35 0.123 6732
 6734 3 -9.47 22.74 -34.29 0.14 6733
 6735 3 -9.38 22.67 -34.25 0.176 6734
 6736 3 -9.26 22.54 -34.28 0.157 6735
 6737 3 -9.14 22.56 -34.18 0.122 6736
 6738 3 -9 22.47 -34.15 0.172 6737
 6739 3 -8.89 22.47 -34.14 0.198 6738
 6740 3 -8.9 22.42 -34.54 0.084 6739
 6741 3 -8.9 22.33 -34.64 0.085 6740
 6742 3 -8.96 22.2 -34.91 0.063 6741
 6743 3 -8.9 22.06 -35.08 0.081 6742
 6744 3 -8.86 21.95 -35.19 0.082 6743
 6745 3 -8.8 22.36 -33.98 0.119 6739
 6746 3 -8.67 22.42 -33.87 0.118 6745
 6747 3 -8.53 22.29 -33.68 0.141 6746
 6748 3 -8.42 22.26 -33.55 0.125 6747
 6749 3 -8.34 22.26 -33.43 0.138 6748
 6750 3 -8.26 22.36 -33.35 0.134 6749
 6751 3 -8.21 22.26 -33.22 0.127 6750
 6752 3 -8.09 22.17 -33.11 0.097 6751
 6753 3 -7.95 22.13 -33.14 0.144 6752
 6754 3 -7.88 22.29 -32.89 0.121 6753
 6755 3 -7.79 22.2 -32.83 0.173 6754
 6756 3 -7.67 22.12 -32.61 0.119 6755
 6757 3 -7.59 22.03 -32.47 0.142 6756
 6758 3 -7.54 22.07 -32.39 0.165 6757
 6759 3 -7.41 22.14 -32.26 0.183 6758
 6760 3 -7.33 22.09 -32.18 0.247 6759
 6761 3 -7.16 22.07 -32.12 0.286 6760
 6762 3 -7.08 22.02 -32.01 0.311 6761
 6763 3 -7.03 22 -31.83 0.312 6762
 6764 3 -7.03 21.98 -31.68 0.273 6763
 6765 3 -7.01 22.02 -31.54 0.223 6764
 6766 3 -7.03 21.89 -31.4 0.217 6765
 6767 3 -6.98 21.82 -31.29 0.17 6766
 6768 3 -6.96 21.75 -31.13 0.178 6767
 6769 3 -6.92 21.7 -30.9 0.16 6768
 6770 3 -6.87 21.66 -30.72 0.198 6769
 6771 3 -6.78 21.59 -30.61 0.256 6770
 6772 3 -6.75 21.61 -30.45 0.298 6771
 6773 3 -6.71 21.55 -30.31 0.33 6772
 6774 3 -6.29 21.68 -30.65 0.133 6773
 6775 3 -6.16 21.71 -30.72 0.079 6774
 6776 3 -6.01 21.64 -30.76 0.084 6775
 6777 3 -6.86 21.61 -30.09 0.28 6773
 6778 3 -6.86 21.78 -29.81 0.171 6777
 6779 3 -6.87 21.86 -29.54 0.15 6778
 6780 3 -6.99 21.89 -29.33 0.137 6779
 6781 3 -7.09 21.89 -29.24 0.095 6780
 6782 3 -7.17 21.87 -29.06 0.108 6781
 6783 3 -7.26 21.84 -28.88 0.149 6782
 6784 3 -7.34 21.77 -28.74 0.124 6783
 6785 3 -7.4 21.68 -28.58 0.174 6784
 6786 3 -7.48 21.5 -28.38 0.178 6785
 6787 3 -7.62 21.28 -28.2 0.151 6786
 6788 3 -7.66 21.16 -28.09 0.143 6787
 6789 3 -7.75 20.96 -28.11 0.129 6788
 6790 3 -7.79 20.8 -28.06 0.121 6789
 6791 3 -7.92 20.71 -28.01 0.148 6790
 6792 3 -8.08 20.59 -27.86 0.217 6791
 6793 3 -8.13 20.91 -28.04 0.092 6792
 6794 3 -8.24 21.02 -27.97 0.061 6793
 6795 3 -8.11 20.41 -27.67 0.139 6792
 6796 3 -8.15 20.32 -27.56 0.186 6795
 6797 3 -7.8 20.14 -27.58 0.076 6796
 6798 3 -7.65 20.03 -27.56 0.107 6797
 6799 3 -8.33 20.21 -27.47 0.129 6796
 6800 3 -8.41 20.09 -27.4 0.118 6799
 6801 3 -8.5 19.98 -27.33 0.122 6800
 6802 3 -8.58 19.84 -27.3 0.111 6801
 6803 3 -8.58 19.66 -27.22 0.12 6802
 6804 3 -8.66 19.5 -27.18 0.136 6803
 6805 3 -8.75 19.34 -27.11 0.147 6804
 6806 3 -8.82 19.14 -27.09 0.17 6805
 6807 3 -8.56 19.16 -27.06 0.08 6806
 6808 3 -8.42 19.14 -27.02 0.088 6807
 6809 3 -8.28 19.16 -27.01 0.072 6808
 6810 3 -8.98 18.98 -27.06 0.172 6806
 6811 3 -9.08 18.8 -27.02 0.134 6810
 6812 3 -9.16 18.7 -27.04 0.162 6811
 6813 3 -9.23 18.59 -27.06 0.2 6812
 6814 3 -9.25 18.5 -26.93 0.17 6813
 6815 3 -9.36 18.41 -26.82 0.167 6814
 6816 3 -9.48 18.27 -26.81 0.158 6815
 6817 3 -9.63 18.25 -26.66 0.169 6816
 6818 3 -9.72 18.21 -26.63 0.143 6817
 6819 3 -9.82 18.16 -26.63 0.154 6818
 6820 3 -9.89 18 -26.47 0.13 6819
 6821 3 -9.91 17.89 -26.38 0.114 6820
 6822 3 -9.91 17.71 -26.34 0.143 6821
 6823 3 -9.82 17.53 -26.36 0.169 6822
 6824 3 -9.73 17.41 -26.29 0.197 6823
 6825 3 -10 17.46 -26.07 0.146 6824
 6826 3 -10.07 17.5 -25.91 0.17 6825
 6827 3 -10.11 17.57 -25.72 0.158 6826
 6828 3 -10.14 17.5 -25.63 0.000125 6827
 6829 3 -9.67 17.25 -26.29 0.216 6824
 6830 3 -9.66 17.05 -26.34 0.247 6829
 6831 3 -9.61 16.91 -26.29 0.246 6830
 6832 3 -9.67 16.71 -26.13 0.205 6831
 6833 3 -9.71 16.55 -26.06 0.172 6832
 6834 3 -9.68 16.39 -25.95 0.153 6833
 6835 3 -9.66 16.23 -25.93 0.121 6834
 6836 3 -9.72 16.05 -25.88 0.104 6835
 6837 3 -9.66 15.93 -25.77 0.151 6836
 6838 3 -9.61 15.89 -25.63 0.147 6837
 6839 3 -9.5 15.83 -25.5 0.113 6838
 6840 3 -9.33 15.69 -25.45 0.104 6839
 6841 3 -9.27 15.48 -25.38 0.127 6840
 6842 3 -9.23 15.35 -25.29 0.125 6841
 6843 3 -9.13 15.14 -25.22 0.145 6842
 6844 3 -9.06 15.04 -25.22 0.159 6843
 6845 3 -8.99 14.85 -25.18 0.222 6844
 6846 3 -8.97 14.7 -25.13 0.245 6845
 6847 3 -8.88 14.59 -24.99 0.217 6846
 6848 3 -8.89 14.42 -24.97 0.171 6847
 6849 3 -8.93 14.22 -24.93 0.113 6848
 6850 3 -8.91 14.1 -24.93 0.119 6849
 6851 3 -8.93 13.95 -24.9 0.106 6850
 6852 3 -8.94 13.78 -24.9 0.092 6851
 6853 3 -8.89 13.61 -24.82 0.126 6852
 6854 3 -8.89 13.45 -24.81 0.086 6853
 6855 3 -8.83 13.33 -24.81 0.133 6854
 6856 3 -8.71 13.22 -24.77 0.141 6855
 6857 3 -8.59 13.11 -24.72 0.087 6856
 6858 3 -8.48 12.92 -24.65 0.064 6857
 6859 3 -8.47 12.77 -24.68 0.078 6858
 6860 3 -8.47 12.61 -24.68 0.115 6859
 6861 3 -8.46 12.44 -24.74 0.131 6860
 6862 3 -8.46 12.21 -24.77 0.156 6861
 6863 3 -8.44 11.97 -24.82 0.132 6862
 6864 3 -8.51 11.78 -24.86 0.131 6863
 6865 3 -8.58 11.71 -24.66 0.069 6864
 6866 3 -8.6 11.64 -24.5 0.065 6865
 6867 3 -8.65 11.63 -24.38 0.061 6866
 6868 3 -8.65 11.67 -24.16 0.071 6867
 6869 3 -8.69 11.77 -24.02 0.091 6868
 6870 3 -8.75 11.75 -23.84 0.091 6869
 6871 3 -8.78 11.64 -23.66 0.104 6870
 6872 3 -8.83 11.59 -23.56 0.08 6871
 6873 3 -8.84 11.62 -23.43 0.076 6872
 6874 3 -8.9 11.75 -23.36 0.046 6873
 6875 3 -8.91 11.93 -23.32 0.095 6874
 6876 3 -8.98 11.95 -23.09 0.125 6875
 6877 3 -8.9 11.95 -22.9 0.109 6876
 6878 3 -8.85 12.03 -22.66 0.081 6877
 6879 3 -8.92 12.12 -22.49 0.086 6878
 6880 3 -8.91 12.12 -22.31 0.107 6879
 6881 3 -8.99 12.22 -22.31 0.000125 6880
 6882 3 -8.5 11.59 -25.02 0.097 6864
 6883 3 -8.47 11.45 -25.13 0.083 6882
 6884 3 -8.42 11.36 -25.27 0.165 6883
 6885 3 -8.36 11.23 -25.38 0.154 6884
 6886 3 -8.34 11.36 -25.54 0.000125 6885
 6887 3 -9.41 22.29 -34.3 0.08 6736
 6888 3 -9.47 22.19 -34.22 0.126 6887
 6889 3 -9.44 22.13 -34.11 0.000125 6888
 6890 3 -11.78 21.44 -36.53 0.122 6713
 6891 3 -11.65 21.33 -36.5 0.111 6890
 6892 3 -11.66 21.15 -36.49 0.105 6891
 6893 3 -13.35 18.94 -37.78 0.000125 6693
 6894 3 -13.34 18.81 -37.94 0.066 6893
 6895 3 -13.31 18.81 -38.13 0.083 6894
 6896 3 -13.31 18.83 -38.23 0.000125 6895
 6897 3 -15.94 17.82 -39.01 0.122 6680
 6898 3 -16.14 17.8 -38.98 0.128 6897
 6899 3 -16.3 17.82 -38.92 0.164 6898
 6900 3 -16.39 17.91 -38.78 0.153 6899
 6901 3 -16.51 18 -38.62 0.17 6900
 6902 3 -16.58 18.07 -38.45 0.165 6901
 6903 3 -16.62 18.14 -38.23 0.15 6902
 6904 3 -16.62 18.19 -38.05 0.133 6903
 6905 3 -16.67 18.32 -37.88 0.109 6904
 6906 3 -16.69 18.42 -37.64 0.125 6905
 6907 3 -16.73 18.49 -37.55 0.134 6906
 6908 3 -16.78 18.54 -37.38 0.137 6907
 6909 3 -16.82 18.63 -37.2 0.134 6908
 6910 3 -16.85 18.67 -37.08 0.111 6909
 6911 3 -16.92 18.74 -36.94 0.11 6910
 6912 3 -16.96 18.79 -36.78 0.116 6911
 6913 3 -17 18.88 -36.69 0.119 6912
 6914 3 -17.03 18.97 -36.56 0.137 6913
 6915 3 -17.05 19.06 -36.41 0.1 6914
 6916 3 -17 19.1 -36.21 0.118 6915
 6917 3 -17 19.08 -36.08 0.156 6916
 6918 3 -16.98 19.22 -35.88 0.167 6917
 6919 3 -16.98 19.33 -35.7 0.127 6918
 6920 3 -17.03 19.42 -35.49 0.097 6919
 6921 3 -16.98 19.51 -35.33 0.121 6920
 6922 3 -16.94 19.58 -35.13 0.149 6921
 6923 3 -16.94 19.67 -34.92 0.148 6922
 6924 3 -16.98 19.69 -34.77 0.153 6923
 6925 3 -17.03 19.7 -34.62 0.114 6924
 6926 3 -17.12 19.74 -34.48 0.122 6925
 6927 3 -17.17 19.79 -34.38 0.128 6926
 6928 3 -17.19 19.83 -34.21 0.147 6927
 6929 3 -17.32 19.88 -33.99 0.133 6928
 6930 3 -17.42 19.95 -33.84 0.132 6929
 6931 3 -17.44 20.06 -33.67 0.169 6930
 6932 3 -17.48 20.11 -33.46 0.187 6931
 6933 3 -17.6 20.08 -33.28 0.17 6932
 6934 3 -17.64 20.04 -33.09 0.139 6933
 6935 3 -17.71 20.04 -32.85 0.121 6934
 6936 3 -17.75 20.06 -32.7 0.119 6935
 6937 3 -17.8 20.1 -32.53 0.121 6936
 6938 3 -17.89 20.17 -32.39 0.148 6937
 6939 3 -17.94 20.36 -32.24 0.154 6938
 6940 3 -18.01 20.47 -32.14 0.152 6939
 6941 3 -18.05 20.63 -32.05 0.113 6940
 6942 3 -18.03 20.76 -31.93 0.129 6941
 6943 3 -18.12 20.83 -31.74 0.127 6942
 6944 3 -18.19 20.9 -31.54 0.142 6943
 6945 3 -18.23 20.97 -31.43 0.147 6944
 6946 3 -18.26 20.99 -31.29 0.145 6945
 6947 3 -18.32 20.99 -31.16 0.11 6946
 6948 3 -18.41 21.08 -30.95 0.136 6947
 6949 3 -18.46 21.08 -30.7 0.155 6948
 6950 3 -18.48 21.15 -30.57 0.191 6949
 6951 3 -18.55 21.27 -30.38 0.197 6950
 6952 3 -18.66 21.42 -30.25 0.223 6951
 6953 3 -18.71 21.56 -30.12 0.24 6952
 6954 3 -18.82 21.63 -30.01 0.239 6953
 6955 3 -18.85 21.79 -30.01 0.234 6954
 6956 3 -18.96 21.92 -29.87 0.226 6955
 6957 3 -19.03 22.01 -29.78 0.213 6956
 6958 3 -19.16 22.15 -29.71 0.198 6957
 6959 3 -19.25 22.27 -29.62 0.183 6958
 6960 3 -19.32 22.4 -29.53 0.16 6959
 6961 3 -19.42 22.63 -29.32 0.149 6960
 6962 3 -19.48 22.83 -29.12 0.076 6961
 6963 3 -19.58 22.99 -29.07 0.084 6962
 6964 3 -19.69 22.97 -28.98 0.078 6963
 6965 3 -19.73 22.92 -28.82 0.097 6964
 6966 3 -19.75 23.04 -28.69 0.115 6965
 6967 3 -19.71 23.19 -28.55 0.061 6966
 6968 3 -19.76 23.26 -28.42 0.085 6967
 6969 3 -19.78 23.36 -28.26 0.099 6968
 6970 3 -16.94 19.72 -34.24 0.1 6928
 6971 3 -14.16 15.66 -45.71 0.15 6637
 6972 3 -14.22 15.74 -45.59 0.12 6971
 6973 3 -14.38 15.68 -45.41 0.052 6972
 6974 3 -14.53 15.68 -45.31 0.082 6973
 6975 3 -14.63 15.69 -45.2 0.135 6974
 6976 3 -14.75 15.74 -45.14 0.095 6975
 6977 3 -12.33 16.46 -46.62 0.164 6620
 6978 3 -12.27 16.66 -46.44 0.149 6977
 6979 3 -12.22 16.78 -46.27 0.083 6978
 6980 3 -12.14 16.87 -46.17 0.044 6979
 6981 3 -12.19 16.32 -46.62 0.067 6977
 6982 3 -12 16.3 -46.52 0.15 6981
 6983 3 -11.81 16.25 -46.52 0.139 6982
 6984 3 -11.6 16.23 -46.55 0.1 6983
 6985 3 -11.53 16.37 -46.48 0.116 6984
 6986 3 -11.48 16.53 -46.41 0.075 6985
 6987 3 -11.35 16.57 -46.39 0.093 6986
 6988 3 -11.26 16.44 -46.37 0.098 6987
 6989 3 -11.25 16.32 -46.28 0.127 6988
 6990 3 -11.18 16.23 -46.49 0.085 6989
 6991 3 -9.11 27.52 -51.12 0.132 6531
 6992 3 -8.94 27.4 -51.22 0.086 6991
 6993 3 -8.87 27.49 -51.37 0.126 6992
 6994 3 -8.84 27.52 -51.48 0.143 6993
 6995 3 -8.74 27.58 -51.57 0.169 6994
 6996 3 -8.75 27.61 -51.87 0.11 6995
 6997 3 -8.68 27.68 -52 0.000125 6996
 6998 3 -7.84 36.66 -55.12 0.187 6349
 6999 3 -7.71 36.71 -55.12 0.186 6998
 7000 3 -7.56 36.78 -55.05 0.199 6999
 7001 3 -7.41 36.87 -55.08 0.192 7000
 7002 3 -7.27 36.99 -55.06 0.2 7001
 7003 3 -7.13 36.99 -54.98 0.206 7002
 7004 3 -6.97 36.98 -55.05 0.209 7003
 7005 3 -6.84 36.89 -55.09 0.232 7004
 7006 3 -6.71 36.88 -55.08 0.235 7005
 7007 3 -6.56 36.78 -55.11 0.25 7006
 7008 3 -6.42 36.77 -55.09 0.287 7007
 7009 3 -6.22 36.77 -54.99 0.312 7008
 7010 3 -6.12 36.69 -54.94 0.298 7009
 7011 3 -5.99 36.67 -54.88 0.284 7010
 7012 3 -5.88 36.56 -54.83 0.221 7011
 7013 3 -5.67 36.59 -54.74 0.226 7012
 7014 3 -5.54 36.49 -54.62 0.229 7013
 7015 3 -5.42 36.38 -54.55 0.242 7014
 7016 3 -5.24 36.28 -54.45 0.217 7015
 7017 3 -5.08 36.27 -54.34 0.209 7016
 7018 3 -4.92 36.24 -54.23 0.232 7017
 7019 3 -4.79 36.12 -54.2 0.281 7018
 7020 3 -4.67 36.03 -54.11 0.283 7019
 7021 3 -4.55 35.96 -54.05 0.269 7020
 7022 3 -4.47 35.92 -53.92 0.242 7021
 7023 3 -4.34 35.92 -53.77 0.204 7022
 7024 3 -4.22 35.84 -53.55 0.188 7023
 7025 3 -4.09 35.8 -53.48 0.178 7024
 7026 3 -3.96 35.78 -53.37 0.184 7025
 7027 3 -3.84 35.76 -53.26 0.219 7026
 7028 3 -3.73 35.7 -53.16 0.197 7027
 7029 3 -3.61 35.63 -53.08 0.205 7028
 7030 3 -3.51 35.56 -52.94 0.233 7029
 7031 3 -3.42 35.46 -52.77 0.251 7030
 7032 3 -3.36 35.39 -52.55 0.258 7031
 7033 3 -3.23 35.29 -52.42 0.236 7032
 7034 3 -3.09 35.21 -52.24 0.173 7033
 7035 3 -2.98 35.06 -52.19 0.169 7034
 7036 3 -2.9 34.93 -52.12 0.171 7035
 7037 3 -2.82 34.79 -52.05 0.18 7036
 7038 3 -2.69 34.74 -51.95 0.209 7037
 7039 3 -2.55 34.67 -51.87 0.231 7038
 7040 3 -2.42 34.54 -51.8 0.221 7039
 7041 3 -2.25 34.42 -51.84 0.195 7040
 7042 3 -2.19 34.28 -51.79 0.165 7041
 7043 3 -2.09 34.21 -51.73 0.125 7042
 7044 3 -1.98 34.18 -51.63 0.178 7043
 7045 3 -1.88 34.08 -51.55 0.154 7044
 7046 3 -1.68 34.1 -51.52 0.155 7045
 7047 3 -1.57 34.04 -51.55 0.171 7046
 7048 3 -1.52 34.06 -51.42 0.259 7047
 7049 3 -1.42 34.07 -51.34 0.286 7048
 7050 3 -1.32 34.1 -51.3 0.297 7049
 7051 3 -1.15 34.03 -51.29 0.384 7050
 7052 3 -0.99 33.89 -51.3 0.398 7051
 7053 3 -0.87 33.52 -51.67 0.147 7052
 7054 3 -0.81 33.5 -51.77 0.194 7053
 7055 3 -0.74 33.46 -51.91 0.182 7054
 7056 3 -0.65 33.43 -52.12 0.186 7055
 7057 3 -0.58 33.42 -52.23 0.203 7056
 7058 3 -0.54 33.27 -52.36 0.196 7057
 7059 3 -0.48 33.15 -52.55 0.196 7058
 7060 3 -0.41 33.08 -52.73 0.198 7059
 7061 3 -0.35 33 -52.97 0.185 7060
 7062 3 -0.24 32.86 -53.02 0.194 7061
 7063 3 -0.2 32.75 -53.16 0.242 7062
 7064 3 -0.11 32.63 -53.2 0.344 7063
 7065 3 -0.03 32.46 -53.16 0.393 7064
 7066 3 -0.01 32.35 -53.19 0.451 7065
 7067 3 -0.02 32.18 -53.22 0.467 7066
 7068 3 0.09 32.25 -53.48 0.463 7067
 7069 3 0.18 32.28 -53.73 0.383 7068
 7070 3 0.29 32.45 -54.15 0.19 7069
 7071 3 0.32 32.4 -54.36 0.153 7070
 7072 3 0.38 32.27 -54.51 0.172 7071
 7073 3 0.49 32.18 -54.7 0.162 7072
 7074 3 0.66 32.1 -54.84 0.18 7073
 7075 3 0.76 32.04 -55.01 0.2 7074
 7076 3 0.88 31.99 -55.15 0.194 7075
 7077 3 1.06 31.92 -55.26 0.195 7076
 7078 3 1.15 31.81 -55.38 0.23 7077
 7079 3 1.3 31.7 -55.48 0.258 7078
 7080 3 1.53 31.68 -55.59 0.204 7079
 7081 3 1.79 31.63 -55.7 0.186 7080
 7082 3 1.93 31.65 -55.87 0.184 7081
 7083 3 2.08 31.56 -55.91 0.155 7082
 7084 3 2.23 31.52 -55.99 0.141 7083
 7085 3 2.31 31.43 -55.99 0.182 7084
 7086 3 2.54 31.42 -56.09 0.193 7085
 7087 3 2.68 31.33 -56.12 0.146 7086
 7088 3 2.75 31.18 -56.12 0.143 7087
 7089 3 2.75 31.04 -56.22 0.183 7088
 7090 3 2.93 30.93 -56.17 0.165 7089
 7091 3 3.16 30.94 -56.16 0.173 7090
 7092 3 3.31 30.87 -56.2 0.203 7091
 7093 3 3.46 30.82 -56.2 0.204 7092
 7094 3 3.62 30.76 -56.19 0.217 7093
 7095 3 3.75 30.66 -56.16 0.233 7094
 7096 3 3.97 30.6 -56.16 0.219 7095
 7097 3 4.01 30.5 -56.12 0.251 7096
 7098 3 4.21 30.43 -56.09 0.274 7097
 7099 3 4.3 30.35 -56.09 0.318 7098
 7100 3 4.63 30.32 -56.09 0.229 7099
 7101 3 4.76 30.21 -56.05 0.197 7100
 7102 3 4.9 30.18 -55.91 0.163 7101
 7103 3 5.08 30.21 -55.84 0.151 7102
 7104 3 5.26 30.19 -55.73 0.172 7103
 7105 3 5.44 30.18 -55.67 0.122 7104
 7106 3 5.58 30.19 -55.61 0.133 7105
 7107 3 5.75 30.25 -55.55 0.198 7106
 7108 3 5.95 30.23 -55.52 0.2 7107
 7109 3 6.07 30.23 -55.4 0.166 7108
 7110 3 6.25 30.21 -55.27 0.132 7109
 7111 3 6.36 30.19 -55.16 0.14 7110
 7112 3 6.46 30.19 -55.06 0.136 7111
 7113 3 6.58 30.28 -54.92 0.155 7112
 7114 3 6.66 30.3 -54.8 0.182 7113
 7115 3 6.71 30.35 -54.65 0.253 7114
 7116 3 6.78 30.39 -54.49 0.321 7115
 7117 3 6.91 30.5 -54.41 0.371 7116
 7118 3 6.99 30.55 -54.3 0.426 7117
 7119 3 7.05 30.64 -54.19 0.433 7118
 7120 3 7.13 30.44 -53.99 0.306 7119
 7121 3 7.13 30.3 -53.77 0.172 7120
 7122 3 7.21 30.28 -53.56 0.177 7121
 7123 3 7.28 30.28 -53.4 0.165 7122
 7124 3 7.41 30.3 -53.26 0.169 7123
 7125 3 7.57 30.26 -53.15 0.142 7124
 7126 3 7.7 30.28 -53.09 0.118 7125
 7127 3 7.87 30.26 -53.09 0.127 7126
 7128 3 8.03 30.23 -52.98 0.189 7127
 7129 3 8.12 30.26 -52.8 0.181 7128
 7130 3 8.18 30.34 -52.66 0.169 7129
 7131 3 8.32 30.44 -52.59 0.117 7130
 7132 3 8.46 30.41 -52.52 0.138 7131
 7133 3 8.68 30.48 -52.48 0.152 7132
 7134 3 8.84 30.55 -52.45 0.17 7133
 7135 3 8.98 30.71 -52.38 0.129 7134
 7136 3 9.11 30.71 -52.27 0.141 7135
 7137 3 9.21 30.82 -52.19 0.173 7136
 7138 3 9.34 30.71 -52.31 0.171 7137
 7139 3 9.49 30.62 -52.37 0.158 7138
 7140 3 9.65 30.57 -52.45 0.143 7139
 7141 3 9.79 30.71 -52.51 0.104 7140
 7142 3 9.89 30.78 -52.54 0.116 7141
 7143 3 10.05 30.82 -52.48 0.154 7142
 7144 3 10.22 30.8 -52.52 0.15 7143
 7145 3 10.37 30.82 -52.44 0.138 7144
 7146 3 10.54 30.78 -52.48 0.149 7145
 7147 3 10.7 30.85 -52.48 0.112 7146
 7148 3 10.87 30.85 -52.44 0.093 7147
 7149 3 11.05 30.85 -52.47 0.124 7148
 7150 3 11.17 30.98 -52.48 0.121 7149
 7151 3 11.29 31 -52.48 0.116 7150
 7152 3 11.6 31.05 -52.72 0.137 7151
 7153 3 11.69 31.03 -52.84 0.154 7152
 7154 3 11.76 31.03 -53.02 0.138 7153
 7155 3 11.87 31.07 -53.13 0.125 7154
 7156 3 11.95 31.09 -53.27 0.133 7155
 7157 3 12.05 31.01 -53.37 0.129 7156
 7158 3 12.13 31.01 -53.48 0.118 7157
 7159 3 12.37 31.09 -53.51 0.11 7158
 7160 3 12.48 31.14 -53.45 0.129 7159
 7161 3 12.56 31.19 -53.49 0.127 7160
 7162 3 12.68 31.23 -53.51 0.163 7161
 7163 3 12.87 31.21 -53.49 0.154 7162
 7164 3 13.09 31.19 -53.59 0.147 7163
 7165 3 13.27 31.25 -53.65 0.138 7164
 7166 3 13.37 31.25 -53.69 0.133 7165
 7167 3 13.49 31.23 -53.77 0.151 7166
 7168 3 13.59 31.28 -53.81 0.147 7167
 7169 3 13.73 31.39 -53.8 0.131 7168
 7170 3 13.88 31.41 -53.83 0.132 7169
 7171 3 14.03 31.48 -53.84 0.131 7170
 7172 3 14.2 31.59 -53.86 0.132 7171
 7173 3 14.32 31.64 -53.91 0.108 7172
 7174 3 14.51 31.55 -53.9 0.138 7173
 7175 3 14.7 31.55 -53.84 0.123 7174
 7176 3 14.82 31.51 -53.76 0.14 7175
 7177 3 14.86 31.37 -53.65 0.188 7176
 7178 3 14.96 31.05 -53.66 0.139 7177
 7179 3 14.95 30.91 -53.55 0.13 7178
 7180 3 14.92 30.76 -53.47 0.134 7179
 7181 3 15.03 30.6 -53.44 0.13 7180
 7182 3 15.02 30.46 -53.29 0.157 7181
 7183 3 15.05 30.28 -53.19 0.118 7182
 7184 3 15.14 30.12 -53.16 0.176 7183
 7185 3 15.34 29.96 -53.12 0.197 7184
 7186 3 15.53 29.84 -53.05 0.183 7185
 7187 3 15.65 29.75 -52.97 0.189 7186
 7188 3 15.78 29.72 -52.9 0.244 7187
 7189 3 15.96 29.63 -52.87 0.309 7188
 7190 3 16.1 29.52 -52.84 0.341 7189
 7191 3 16.22 29.47 -52.77 0.353 7190
 7192 3 16.53 29.31 -53.06 0.246 7191
 7193 3 16.71 29.6 -53.34 0.092 7192
 7194 3 16.85 29.65 -53.41 0.072 7193
 7195 3 16.94 29.66 -53.54 0.087 7194
 7196 3 16.99 29.73 -53.61 0.105 7195
 7197 3 17.13 29.73 -53.67 0.07 7196
 7198 3 17.28 29.71 -53.77 0.063 7197
 7199 3 16.58 29.08 -52.98 0.188 7192
 7200 3 16.74 28.95 -53.16 0.118 7199
 7201 3 16.78 28.88 -53.26 0.121 7200
 7202 3 16.87 28.76 -53.34 0.173 7201
 7203 3 16.9 28.81 -53.48 0.205 7202
 7204 3 16.79 28.96 -53.74 0.094 7203
 7205 3 16.71 28.91 -53.91 0.101 7204
 7206 3 16.69 28.87 -54.01 0.000125 7205
 7207 3 17.1 28.58 -53.36 0.131 7203
 7208 3 17.22 28.52 -53.34 0.162 7207
 7209 3 17.26 28.36 -53.42 0.107 7208
 7210 3 17.38 28.26 -53.45 0.135 7209
 7211 3 17.47 28.17 -53.49 0.169 7210
 7212 3 17.54 28.01 -53.48 0.184 7211
 7213 3 17.58 27.88 -53.51 0.237 7212
 7214 3 17.74 27.77 -53.51 0.27 7213
 7215 3 17.78 27.61 -53.45 0.299 7214
 7216 3 17.92 27.54 -53.41 0.252 7215
 7217 3 18.1 27.42 -53.33 0.157 7216
 7218 3 18.22 27.31 -53.4 0.116 7217
 7219 3 18.28 27.22 -53.38 0.117 7218
 7220 3 18.31 27.06 -53.33 0.159 7219
 7221 3 18.35 26.95 -53.34 0.192 7220
 7222 3 18.53 26.86 -53.51 0.125 7221
 7223 3 18.58 26.76 -53.52 0.098 7222
 7224 3 18.19 26.88 -52.98 0.043 7221
 7225 3 18.19 26.76 -52.87 0.069 7224
 7226 3 18.29 26.7 -52.76 0.101 7225
 7227 3 18.46 26.65 -52.66 0.065 7226
 7228 3 18.54 26.67 -52.55 0.000125 7227
 7229 3 17.33 28.81 -53.19 0.078 7208
 7230 3 17.49 28.92 -53.02 0.083 7229
 7231 3 17.63 28.92 -52.92 0.113 7230
 7232 3 17.63 29.06 -52.8 0.000125 7231
 7233 3 15.04 31.5 -53.34 0.106 7177
 7234 3 15.13 31.55 -53.23 0.104 7233
 7235 3 15.19 31.57 -53.15 0.085 7234
 7236 3 6.94 31.21 -54.15 0.243 7119
 7237 3 6.86 31.32 -54.06 0.252 7236
 7238 3 6.8 31.48 -54.09 0.255 7237
 7239 3 6.8 31.62 -54.08 0.239 7238
 7240 3 6.76 31.78 -53.97 0.232 7239
 7241 3 6.79 31.87 -54.04 0.223 7240
 7242 3 6.72 32.03 -53.98 0.248 7241
 7243 3 6.61 32.2 -53.91 0.263 7242
 7244 3 6.46 32.38 -53.86 0.245 7243
 7245 3 6.37 32.61 -53.52 0.186 7244
 7246 3 6.41 32.75 -53.49 0.15 7245
 7247 3 6.46 32.86 -53.51 0.1 7246
 7248 3 6.54 33.03 -53.55 0.156 7247
 7249 3 6.67 33.11 -53.61 0.203 7248
 7250 3 6.71 33.27 -53.73 0.189 7249
 7251 3 6.49 33.46 -53.87 0.071 7250
 7252 3 6.46 33.61 -53.95 0.076 7251
 7253 3 6.41 33.71 -54.01 0.084 7252
 7254 3 6.46 33.89 -54.05 0.077 7253
 7255 3 6.37 33.95 -54.08 0.07 7254
 7256 3 6.25 34.07 -54.13 0.071 7255
 7257 3 6.16 34.13 -54.2 0.049 7256
 7258 3 6.09 34.21 -54.27 0.084 7257
 7259 3 6.03 34.31 -54.33 0.05 7258
 7260 3 5.96 34.35 -54.42 0.076 7259
 7261 3 5.86 34.43 -54.51 0.063 7260
 7262 3 5.78 34.57 -54.61 0.074 7261
 7263 3 5.75 34.6 -54.72 0.105 7262
 7264 3 5.62 34.65 -54.77 0.105 7263
 7265 3 5.41 34.64 -54.74 0.057 7264
 7266 3 5.33 34.74 -54.8 0.078 7265
 7267 3 5.21 34.88 -54.98 0.062 7266
 7268 3 5.29 34.95 -55.12 0.107 7267
 7269 3 6.94 33.24 -53.67 0.119 7250
 7270 3 7.01 33.31 -53.63 0.123 7269
 7271 3 7.16 33.36 -53.59 0.101 7270
 7272 3 7.29 33.46 -53.55 0.146 7271
 7273 3 7.37 33.56 -53.59 0.207 7272
 7274 3 7.36 33.64 -53.24 0.066 7273
 7275 3 7.34 33.72 -53.17 0.000125 7274
 7276 3 7.54 33.67 -53.79 0.168 7273
 7277 3 7.66 33.75 -53.87 0.122 7276
 7278 3 7.76 33.79 -53.94 0.135 7277
 7279 3 6.16 32.74 -53.16 0.098 7246
 7280 3 6.11 32.75 -53.01 0.076 7279
 7281 3 6.09 32.88 -52.87 0.087 7280
 7282 3 6.03 32.96 -52.73 0.145 7281
 7283 3 5.92 33 -52.65 0.12 7282
 7284 3 5.75 33.14 -52.56 0.07 7283
 7285 3 5.69 33.21 -52.48 0.085 7284
 7286 3 5.58 33.31 -52.44 0.089 7285
 7287 3 5.44 33.43 -52.41 0.117 7286
 7288 3 5.37 33.5 -52.31 0.157 7287
 7289 3 5.25 33.61 -52.27 0.136 7288
 7290 3 5.13 33.7 -52.2 0.083 7289
 7291 3 5.03 33.85 -52.23 0.114 7290
 7292 3 4.96 34.03 -52.22 0.072 7291
 7293 3 4.92 34.24 -52.05 0.085 7292
 7294 3 4.86 34.32 -51.97 0.101 7293
 7295 3 4.79 34.46 -51.91 0.071 7294
 7296 3 4.74 34.57 -51.87 0.07 7295
 7297 3 4.69 34.6 -51.77 0.071 7296
 7298 3 4.61 34.68 -51.62 0.102 7297
 7299 3 4.46 34.64 -51.45 0.05 7298
 7300 3 -0.85 33.95 -51.05 0.325 7052
 7301 3 -0.82 34 -50.83 0.308 7300
 7302 3 -0.9 34.52 -51.09 0.07 7301
 7303 3 -0.9 33.64 -50.42 0.151 7301
 7304 3 -0.86 33.5 -50.23 0.114 7303
 7305 3 -0.82 33.46 -50.05 0.133 7304
 7306 3 -0.77 33.36 -49.98 0.104 7305
 7307 3 -0.78 33.35 -49.84 0.116 7306
 7308 3 -0.7 33.22 -49.74 0.115 7307
 7309 3 -0.67 33.14 -49.62 0.178 7308
 7310 3 -0.57 33.03 -49.58 0.135 7309
 7311 3 -0.47 32.85 -49.48 0.1 7310
 7312 3 -0.36 32.78 -49.44 0.127 7311
 7313 3 -0.31 32.63 -49.38 0.211 7312
 7314 3 -0.29 32.53 -49.3 0.25 7313
 7315 3 -0.29 32.42 -49.19 0.259 7314
 7316 3 -0.29 32.25 -48.91 0.171 7315
 7317 3 -0.33 32.21 -48.74 0.169 7316
 7318 3 -0.41 32.11 -48.63 0.075 7317
 7319 3 -0.2 32.21 -48.59 0.143 7317
 7320 3 -0.12 32.02 -48.44 0.118 7319
 7321 3 -0.03 31.93 -48.37 0.098 7320
 7322 3 0 31.82 -48.3 0.122 7321
 7323 3 0 31.62 -48.17 0.125 7322
 7324 3 0.04 31.55 -47.97 0.13 7323
 7325 3 0.19 31.44 -47.87 0.162 7324
 7326 3 0.24 31.37 -47.72 0.133 7325
 7327 3 0.25 31.3 -47.55 0.152 7326
 7328 3 0.36 31.18 -47.45 0.259 7327
 7329 3 0.52 31.09 -47.38 0.249 7328
 7330 3 0.56 31.05 -47.23 0.226 7329
 7331 3 0.63 30.91 -47.11 0.159 7330
 7332 3 0.62 30.78 -46.94 0.125 7331
 7333 3 0.57 30.71 -46.77 0.106 7332
 7334 3 0.56 30.71 -46.59 0.115 7333
 7335 3 0.52 30.64 -46.42 0.135 7334
 7336 3 0.49 30.57 -46.27 0.159 7335
 7337 3 0.44 30.53 -46.11 0.14 7336
 7338 3 0.5 30.46 -45.94 0.079 7337
 7339 3 0.43 30.48 -45.79 0.097 7338
 7340 3 0.37 30.4 -45.62 0.081 7339
 7341 3 0.38 30.38 -45.47 0.121 7340
 7342 3 0.46 30.38 -45.34 0.176 7341
 7343 3 0.54 30.31 -45.24 0.183 7342
 7344 3 0.61 30.22 -45.15 0.138 7343
 7345 3 0.66 30.1 -45.05 0.099 7344
 7346 3 0.73 30.06 -44.91 0.123 7345
 7347 3 0.78 30.01 -44.73 0.12 7346
 7348 3 0.89 29.92 -44.63 0.116 7347
 7349 3 0.9 29.85 -44.44 0.135 7348
 7350 3 0.92 29.77 -44.31 0.201 7349
 7351 3 1 29.65 -44.23 0.205 7350
 7352 3 1.07 29.56 -44.13 0.177 7351
 7353 3 1.23 29.38 -44.02 0.187 7352
 7354 3 1.37 29.27 -43.87 0.154 7353
 7355 3 1.46 29.2 -43.76 0.131 7354
 7356 3 1.56 29.15 -43.55 0.084 7355
 7357 3 1.59 29.1 -43.41 0.098 7356
 7358 3 1.62 29.08 -43.24 0.107 7357
 7359 3 1.66 29.02 -43.16 0.123 7358
 7360 3 1.73 29.04 -43.06 0.107 7359
 7361 3 1.83 28.99 -42.94 0.108 7360
 7362 3 1.91 28.92 -42.83 0.106 7361
 7363 3 2 28.9 -42.72 0.185 7362
 7364 3 2.14 28.9 -42.69 0.151 7363
 7365 3 2.25 28.92 -42.61 0.115 7364
 7366 3 2.37 28.92 -42.49 0.113 7365
 7367 3 2.45 28.95 -42.38 0.137 7366
 7368 3 2.5 28.9 -42.27 0.128 7367
 7369 3 2.58 28.83 -42.13 0.173 7368
 7370 3 2.68 28.74 -41.99 0.166 7369
 7371 3 2.77 28.67 -41.94 0.156 7370
 7372 3 2.89 28.7 -41.84 0.158 7371
 7373 3 3.12 28.58 -41.73 0.264 7372
 7374 3 3.33 28.51 -41.79 0.277 7373
 7375 3 3.43 28.49 -41.7 0.303 7374
 7376 3 3.58 28.45 -41.69 0.328 7375
 7377 3 3.73 28.45 -41.61 0.312 7376
 7378 3 3.95 28.38 -41.65 0.287 7377
 7379 3 4.08 28.31 -41.62 0.227 7378
 7380 3 4.33 28.29 -41.69 0.177 7379
 7381 3 4.46 28.24 -41.72 0.132 7380
 7382 3 4.62 28.29 -41.8 0.102 7381
 7383 3 4.71 28.2 -41.81 0.135 7382
 7384 3 4.79 28.11 -41.9 0.087 7383
 7385 3 4.95 28.06 -41.97 0.131 7384
 7386 3 5.08 27.95 -42.01 0.142 7385
 7387 3 5.21 27.88 -42.02 0.193 7386
 7388 3 5.4 27.85 -41.98 0.181 7387
 7389 3 5.54 27.83 -41.9 0.135 7388
 7390 3 5.69 27.76 -41.83 0.166 7389
 7391 3 5.83 27.83 -41.77 0.181 7390
 7392 3 6 27.76 -41.72 0.155 7391
 7393 3 6.16 27.72 -41.7 0.111 7392
 7394 3 6.32 27.65 -41.74 0.131 7393
 7395 3 6.54 27.7 -41.84 0.129 7394
 7396 3 6.71 27.7 -41.9 0.109 7395
 7397 3 6.92 27.7 -42.01 0.106 7396
 7398 3 7.05 27.67 -42.15 0.122 7397
 7399 3 7.21 27.61 -42.23 0.114 7398
 7400 3 7.34 27.52 -42.27 0.131 7399
 7401 3 7.54 27.45 -42.29 0.154 7400
 7402 3 7.76 27.47 -42.34 0.153 7401
 7403 3 7.96 27.38 -42.36 0.163 7402
 7404 3 8.15 27.36 -42.41 0.176 7403
 7405 3 8.35 27.36 -42.52 0.215 7404
 7406 3 8.47 27.36 -42.49 0.236 7405
 7407 3 8.62 27.36 -42.52 0.249 7406
 7408 3 8.78 27.36 -42.55 0.277 7407
 7409 3 8.96 27.36 -42.59 0.276 7408
 7410 3 9.26 27.1 -42.84 0.22 7409
 7411 3 9.52 27.04 -42.95 0.137 7410
 7412 3 9.69 27.08 -42.94 0.137 7411
 7413 3 9.86 27.01 -43.01 0.132 7412
 7414 3 9.96 26.97 -42.9 0.156 7413
 7415 3 10.06 26.95 -42.76 0.197 7414
 7416 3 10.24 26.97 -42.76 0.193 7415
 7417 3 10.49 27.02 -42.62 0.108 7416
 7418 3 10.71 27.08 -42.58 0.139 7417
 7419 3 10.87 27.08 -42.59 0.112 7418
 7420 3 10.98 27.11 -42.62 0.127 7419
 7421 3 11.13 27.11 -42.66 0.123 7420
 7422 3 11.24 27.08 -42.62 0.199 7421
 7423 3 11.35 27.11 -42.55 0.24 7422
 7424 3 11.38 27.11 -42.41 0.296 7423
 7425 3 11.42 27.13 -42.31 0.294 7424
 7426 3 11.69 26.99 -42.47 0.147 7425
 7427 3 11.78 26.95 -42.41 0.165 7426
 7428 3 11.94 26.97 -42.41 0.151 7427
 7429 3 12.12 26.97 -42.33 0.175 7428
 7430 3 12.31 26.92 -42.31 0.161 7429
 7431 3 12.46 26.9 -42.4 0.161 7430
 7432 3 12.62 26.95 -42.47 0.101 7431
 7433 3 12.85 27 -42.49 0.111 7432
 7434 3 12.93 26.9 -42.56 0.14 7433
 7435 3 12.87 26.83 -42.69 0.153 7434
 7436 3 12.68 26.65 -42.48 0.093 7435
 7437 3 12.62 26.56 -42.4 0.11 7436
 7438 3 12.73 26.5 -42.34 0.085 7437
 7439 3 12.93 26.5 -42.3 0.085 7438
 7440 3 12.96 26.41 -42.15 0.094 7439
 7441 3 13.11 26.91 -42.58 0.168 7434
 7442 3 13.26 26.81 -42.7 0.144 7441
 7443 3 13.44 26.74 -42.81 0.134 7442
 7444 3 13.68 26.78 -42.8 0.127 7443
 7445 3 13.84 26.77 -42.84 0.102 7444
 7446 3 14.02 26.73 -42.84 0.149 7445
 7447 3 14.17 26.73 -42.9 0.184 7446
 7448 3 14.36 26.75 -43.04 0.147 7447
 7449 3 14.59 26.71 -43.09 0.111 7448
 7450 3 14.76 26.68 -43.09 0.119 7449
 7451 3 14.94 26.64 -43.02 0.108 7450
 7452 3 15.06 26.59 -43.04 0.107 7451
 7453 3 15.21 26.59 -43.02 0.113 7452
 7454 3 15.35 26.61 -43.05 0.107 7453
 7455 3 15.49 26.64 -43.06 0.125 7454
 7456 3 15.65 26.59 -43.12 0.112 7455
 7457 3 15.84 26.62 -43.15 0.12 7456
 7458 3 16.01 26.61 -43.15 0.104 7457
 7459 3 16.19 26.59 -43.13 0.116 7458
 7460 3 16.33 26.55 -43.13 0.103 7459
 7461 3 16.53 26.52 -43.12 0.112 7460
 7462 3 16.69 26.43 -43.13 0.13 7461
 7463 3 16.83 26.34 -43.13 0.138 7462
 7464 3 16.94 26.16 -42.98 0.161 7463
 7465 3 16.99 26.03 -42.94 0.121 7464
 7466 3 17.08 25.91 -42.94 0.116 7465
 7467 3 17.37 25.96 -42.7 0.145 7466
 7468 3 17.47 25.93 -42.67 0.263 7467
 7469 3 17.6 25.93 -42.66 0.302 7468
 7470 3 17.72 25.84 -42.55 0.357 7469
 7471 3 17.85 25.82 -42.47 0.382 7470
 7472 3 17.94 25.84 -42.42 0.351 7471
 7473 3 18.08 25.5 -42.44 0.175 7472
 7474 3 18.24 25.39 -42.42 0.152 7473
 7475 3 18.35 25.3 -42.45 0.177 7474
 7476 3 18.49 25.11 -42.45 0.152 7475
 7477 3 18.58 24.96 -42.34 0.065 7476
 7478 3 -11.38 41.02 -58.14 0.754 6269
 7479 3 -11.46 41.13 -58.2 0.752 7478
 7480 3 -11.6 41.09 -58 0.707 7479
 7481 3 -11.73 41.13 -57.91 0.68 7480
 7482 3 -11.83 41.2 -57.81 0.653 7481
 7483 3 -11.94 41.24 -57.77 0.605 7482
 7484 3 -12.07 41.17 -57.74 0.504 7483
 7485 3 -12.23 41.14 -57.78 0.432 7484
 7486 3 -12.35 41.06 -57.68 0.359 7485
 7487 3 -12.51 41.12 -57.59 0.298 7486
 7488 3 -12.71 41.34 -57.5 0.282 7487
 7489 3 -12.85 41.34 -57.53 0.261 7488
 7490 3 -13.07 41.34 -57.43 0.249 7489
 7491 3 -13.27 41.44 -57.34 0.24 7490
 7492 3 -13.42 41.38 -57.2 0.204 7491
 7493 3 -13.57 41.45 -57.2 0.237 7492
 7494 3 -13.76 41.63 -57.13 0.181 7493
 7495 3 -13.84 41.6 -57.06 0.195 7494
 7496 3 -14.02 41.56 -56.92 0.213 7495
 7497 3 -14.18 41.57 -56.85 0.166 7496
 7498 3 -14.26 41.45 -56.75 0.185 7497
 7499 3 -14.35 41.45 -56.62 0.187 7498
 7500 3 -14.41 41.48 -56.53 0.184 7499
 7501 3 -14.61 41.52 -56.45 0.214 7500
 7502 3 -14.78 41.51 -56.3 0.224 7501
 7503 3 -14.79 41.48 -56.07 0.238 7502
 7504 3 -14.82 41.42 -55.88 0.217 7503
 7505 3 -14.82 41.34 -55.67 0.237 7504
 7506 3 -14.88 41.26 -55.52 0.218 7505
 7507 3 -14.95 41.24 -55.34 0.212 7506
 7508 3 -15.03 41.17 -55.16 0.201 7507
 7509 3 -15.11 41.13 -55.03 0.182 7508
 7510 3 -15.27 41.1 -54.95 0.185 7509
 7511 3 -15.35 41.12 -54.78 0.179 7510
 7512 3 -15.43 41.14 -54.63 0.16 7511
 7513 3 -15.49 41.2 -54.42 0.164 7512
 7514 3 -15.61 41.13 -54.3 0.191 7513
 7515 3 -15.68 41.19 -54.16 0.192 7514
 7516 3 -15.69 41.27 -54.03 0.17 7515
 7517 3 -15.7 41.35 -53.88 0.163 7516
 7518 3 -15.68 41.45 -53.71 0.215 7517
 7519 3 -15.65 41.52 -53.56 0.199 7518
 7520 3 -15.68 41.67 -53.1 0.296 7519
 7521 3 -15.6 41.76 -53.14 0.216 7520
 7522 3 -15.5 41.85 -53.17 0.155 7521
 7523 3 -15.4 41.96 -53.06 0.129 7522
 7524 3 -15.27 41.99 -52.95 0.149 7523
 7525 3 -15.18 42.06 -52.78 0.151 7524
 7526 3 -14.9 42.34 -52.62 0.282 7525
 7527 3 -14.74 42.39 -52.46 0.361 7526
 7528 3 -14.6 42.45 -52.27 0.435 7527
 7529 3 -14.46 42.48 -52.17 0.473 7528
 7530 3 -14.3 42.46 -52.17 0.462 7529
 7531 3 -13.95 42.92 -52.42 0.137 7530
 7532 3 -13.88 43.01 -52.56 0.157 7531
 7533 3 -13.86 43.17 -52.64 0.146 7532
 7534 3 -13.82 43.38 -52.66 0.2 7533
 7535 3 -13.8 43.52 -52.77 0.234 7534
 7536 3 -13.8 43.73 -53.09 0.154 7535
 7537 3 -13.75 43.84 -53.17 0.177 7536
 7538 3 -13.68 44.05 -53.27 0.115 7537
 7539 3 -13.67 44.17 -53.34 0.114 7538
 7540 3 -13.71 44.34 -53.35 0.135 7539
 7541 3 -13.74 44.51 -53.39 0.133 7540
 7542 3 -13.78 44.71 -53.28 0.121 7541
 7543 3 -13.77 44.81 -53.32 0.099 7542
 7544 3 -13.76 44.99 -53.31 0.114 7543
 7545 3 -13.75 45.13 -53.32 0.195 7544
 7546 3 -13.75 45.26 -53.25 0.236 7545
 7547 3 -13.82 45.31 -52.91 0.106 7546
 7548 3 -13.82 45.39 -52.74 0.119 7547
 7549 3 -13.83 45.48 -52.6 0.166 7548
 7550 3 -13.83 45.56 -52.45 0.165 7549
 7551 3 -13.76 45.74 -52.28 0.155 7550
 7552 3 -13.76 45.81 -52.1 0.14 7551
 7553 3 -13.75 45.88 -51.88 0.127 7552
 7554 3 -13.78 45.96 -51.71 0.164 7553
 7555 3 -13.83 46.03 -51.62 0.224 7554
 7556 3 -13.91 46.16 -51.42 0.271 7555
 7557 3 -13.88 46.31 -51.28 0.282 7556
 7558 3 -13.93 46.45 -51.14 0.316 7557
 7559 3 -13.99 46.59 -51.05 0.333 7558
 7560 3 -14 46.67 -50.88 0.348 7559
 7561 3 -14.02 46.84 -50.81 0.346 7560
 7562 3 -13.96 47.02 -50.7 0.344 7561
 7563 3 -13.93 47.12 -50.62 0.326 7562
 7564 3 -13.77 47.26 -50.53 0.246 7563
 7565 3 -13.71 47.3 -50.28 0.083 7564
 7566 3 -14.24 42.38 -52.1 0.387 7530
 7567 3 -14.13 42.37 -51.98 0.328 7566
 7568 3 -14.02 42.3 -51.95 0.257 7567
 7569 3 -13.91 42.24 -51.85 0.154 7568
 7570 3 -13.74 42.23 -51.81 0.167 7569
 7571 3 -13.59 42.09 -51.74 0.145 7570
 7572 3 -13.53 42.09 -51.63 0.145 7571
 7573 3 -13.41 42.13 -51.57 0.145 7572
 7574 3 -13.34 42.19 -51.48 0.16 7573
 7575 3 -13.08 42.2 -51.56 0.195 7574
 7576 3 -12.88 42.23 -51.46 0.155 7575
 7577 3 -12.69 42.31 -51.35 0.174 7576
 7578 3 -12.58 42.34 -51.21 0.187 7577
 7579 3 -12.43 42.38 -51.1 0.183 7578
 7580 3 -12.35 42.44 -51 0.149 7579
 7581 3 -12.28 42.44 -50.82 0.147 7580
 7582 3 -12.2 42.49 -50.71 0.149 7581
 7583 3 -12.1 42.51 -50.63 0.154 7582
 7584 3 -11.92 42.48 -50.62 0.17 7583
 7585 3 -11.83 42.45 -50.43 0.193 7584
 7586 3 -11.67 42.45 -50.38 0.167 7585
 7587 3 -11.53 42.34 -50.34 0.191 7586
 7588 3 -11.44 42.21 -50.24 0.179 7587
 7589 3 -11.3 42.14 -50.2 0.171 7588
 7590 3 -11.17 42.24 -50.13 0.232 7589
 7591 3 -11.07 42.2 -49.98 0.222 7590
 7592 3 -10.93 42.19 -49.75 0.222 7591
 7593 3 -10.84 42.2 -49.57 0.175 7592
 7594 3 -10.73 42.17 -49.39 0.159 7593
 7595 3 -10.67 42.21 -49.27 0.142 7594
 7596 3 -10.57 42.24 -49.1 0.135 7595
 7597 3 -10.5 42.32 -48.91 0.14 7596
 7598 3 -10.38 42.35 -48.74 0.185 7597
 7599 3 -10.34 42.39 -48.56 0.214 7598
 7600 3 -10.29 42.53 -48.38 0.17 7599
 7601 3 -10.28 42.64 -48.2 0.159 7600
 7602 3 -10.23 42.75 -48.16 0.205 7601
 7603 3 -10.17 42.86 -48.06 0.24 7602
 7604 3 -10.1 42.97 -48.03 0.214 7603
 7605 3 -10.04 43.07 -47.99 0.169 7604
 7606 3 -10.02 43.24 -47.99 0.156 7605
 7607 3 -9.99 43.35 -47.99 0.17 7606
 7608 3 -9.91 43.57 -47.99 0.179 7607
 7609 3 -9.86 43.75 -48 0.182 7608
 7610 3 -9.85 43.95 -47.99 0.172 7609
 7611 3 -9.79 44.11 -47.99 0.19 7610
 7612 3 -9.68 44.31 -48 0.163 7611
 7613 3 -9.6 44.5 -47.96 0.145 7612
 7614 3 -9.51 44.64 -48.07 0.183 7613
 7615 3 -9.37 44.78 -48.18 0.191 7614
 7616 3 -9.21 44.86 -48.32 0.18 7615
 7617 3 -9.1 44.92 -48.41 0.199 7616
 7618 3 -8.94 44.86 -48.45 0.204 7617
 7619 3 -8.76 44.74 -48.53 0.204 7618
 7620 3 -8.62 44.64 -48.56 0.212 7619
 7621 3 -8.41 44.57 -48.63 0.199 7620
 7622 3 -8.19 44.65 -48.74 0.18 7621
 7623 3 -8.02 44.63 -48.81 0.172 7622
 7624 3 -7.89 44.56 -48.87 0.158 7623
 7625 3 -7.56 44.67 -49.17 0.259 7624
 7626 3 -7.46 44.61 -49.18 0.23 7625
 7627 3 -7.27 44.57 -49.3 0.186 7626
 7628 3 -7.06 44.5 -49.38 0.167 7627
 7629 3 -6.85 44.43 -49.35 0.22 7628
 7630 3 -6.81 44.35 -49.43 0.284 7629
 7631 3 -6.68 44.18 -49.53 0.337 7630
 7632 3 -6.63 44 -49.63 0.298 7631
 7633 3 -6.51 43.82 -49.74 0.251 7632
 7634 3 -6.32 43.68 -49.81 0.231 7633
 7635 3 -6.34 43.71 -49.98 0.181 7634
 7636 3 -6.19 43.67 -50.06 0.157 7635
 7637 3 -6.09 43.63 -50.21 0.142 7636
 7638 3 -6 43.58 -50.31 0.15 7637
 7639 3 -5.89 43.56 -50.45 0.135 7638
 7640 3 -5.85 43.49 -50.63 0.141 7639
 7641 3 -5.72 43.39 -50.71 0.18 7640
 7642 3 -5.65 43.35 -50.85 0.208 7641
 7643 3 -5.52 43.25 -50.91 0.159 7642
 7644 3 -5.43 43.21 -51 0.153 7643
 7645 3 -5.35 43.2 -51.17 0.125 7644
 7646 3 -5.25 43.13 -51.21 0.139 7645
 7647 3 -5.22 42.99 -51.35 0.142 7646
 7648 3 -5.07 42.89 -51.38 0.154 7647
 7649 3 -4.98 42.83 -51.46 0.156 7648
 7650 3 -4.89 42.71 -51.53 0.147 7649
 7651 3 -4.82 42.75 -51.64 0.168 7650
 7652 3 -4.76 42.67 -51.81 0.162 7651
 7653 3 -4.72 42.58 -51.98 0.167 7652
 7654 3 -4.68 42.53 -52.1 0.174 7653
 7655 3 -4.56 42.56 -52.25 0.172 7654
 7656 3 -4.5 42.56 -52.43 0.154 7655
 7657 3 -4.42 42.56 -52.56 0.164 7656
 7658 3 -4.43 42.51 -52.75 0.126 7657
 7659 3 -4.32 42.52 -52.91 0.136 7658
 7660 3 -4.27 42.51 -53.09 0.169 7659
 7661 3 -4.22 42.42 -53.24 0.175 7660
 7662 3 -4.13 42.38 -53.37 0.15 7661
 7663 3 -4.03 42.31 -53.56 0.169 7662
 7664 3 -3.93 42.27 -53.71 0.16 7663
 7665 3 -3.77 42.23 -53.88 0.179 7664
 7666 3 -3.68 42.17 -54 0.207 7665
 7667 3 -3.58 42.09 -54.17 0.241 7666
 7668 3 -3.49 42.01 -54.38 0.269 7667
 7669 3 -3.37 41.98 -54.45 0.308 7668
 7670 3 -3.18 41.92 -54.57 0.269 7669
 7671 3 -3.06 41.96 -54.63 0.204 7670
 7672 3 -2.91 42.02 -54.7 0.142 7671
 7673 3 -2.74 41.94 -54.85 0.136 7672
 7674 3 -2.66 41.81 -54.98 0.159 7673
 7675 3 -2.64 41.7 -55.1 0.177 7674
 7676 3 -2.62 41.45 -55.2 0.197 7675
 7677 3 -2.58 41.38 -55.31 0.218 7676
 7678 3 -2.54 41.31 -55.48 0.188 7677
 7679 3 -2.49 41.28 -55.6 0.179 7678
 7680 3 -2.41 41.19 -55.73 0.184 7679
 7681 3 -2.31 41.06 -55.77 0.187 7680
 7682 3 -2.24 40.95 -55.84 0.248 7681
 7683 3 -2.16 40.91 -55.99 0.225 7682
 7684 3 -2.08 40.82 -56.13 0.262 7683
 7685 3 -1.99 40.74 -56.23 0.215 7684
 7686 3 -1.93 40.69 -56.38 0.204 7685
 7687 3 -1.81 40.62 -56.42 0.174 7686
 7688 3 -1.7 40.49 -56.46 0.185 7687
 7689 3 -1.62 40.38 -56.55 0.194 7688
 7690 3 -1.52 40.44 -56.68 0.178 7689
 7691 3 -1.4 40.42 -56.8 0.138 7690
 7692 3 -1.3 40.27 -56.91 0.203 7691
 7693 3 -1.27 40.14 -57.02 0.31 7692
 7694 3 -1.04 40.13 -56.99 0.392 7693
 7695 3 -0.95 40.07 -57.09 0.393 7694
 7696 3 -0.87 40.05 -57.21 0.343 7695
 7697 3 -0.8 40.02 -57.34 0.273 7696
 7698 3 -0.79 39.99 -57.45 0.243 7697
 7699 3 -0.77 40.06 -57.57 0.162 7698
 7700 3 -0.74 40.09 -57.77 0.147 7699
 7701 3 -0.63 40.06 -57.87 0.148 7700
 7702 3 -0.54 40.13 -57.99 0.16 7701
 7703 3 -0.42 40.07 -58.09 0.189 7702
 7704 3 -0.36 40.05 -58.28 0.176 7703
 7705 3 -0.25 40.06 -58.32 0.17 7704
 7706 3 -0.12 40.05 -58.43 0.173 7705
 7707 3 0 40.02 -58.74 0.219 7706
 7708 3 0.09 39.99 -58.75 0.192 7707
 7709 3 0.24 39.99 -58.84 0.149 7708
 7710 3 0.3 39.92 -58.99 0.169 7709
 7711 3 0.37 39.87 -59.1 0.141 7710
 7712 3 0.51 39.84 -59.41 0.227 7711
 7713 3 0.6 39.77 -59.67 0.27 7712
 7714 3 0.71 39.8 -59.78 0.287 7713
 7715 3 0.76 39.82 -59.92 0.233 7714
 7716 3 0.86 39.8 -60.12 0.197 7715
 7717 3 0.9 39.78 -60.27 0.183 7716
 7718 3 0.98 39.81 -60.48 0.164 7717
 7719 3 1.03 39.8 -60.67 0.166 7718
 7720 3 1.13 39.8 -60.77 0.148 7719
 7721 3 1.17 39.82 -60.95 0.176 7720
 7722 3 1.31 39.81 -61.07 0.173 7721
 7723 3 1.39 39.82 -61.2 0.179 7722
 7724 3 1.47 39.84 -61.31 0.147 7723
 7725 3 1.63 39.92 -61.38 0.167 7724
 7726 3 1.82 40.03 -61.49 0.165 7725
 7727 3 1.89 40.12 -61.6 0.169 7726
 7728 3 1.93 40.12 -61.73 0.173 7727
 7729 3 2.03 40.27 -61.81 0.158 7728
 7730 3 2.15 40.27 -61.92 0.119 7729
 7731 3 2.19 40.32 -62 0.136 7730
 7732 3 2.28 40.37 -62.06 0.151 7731
 7733 3 2.36 40.46 -62.18 0.125 7732
 7734 3 2.55 40.51 -62.35 0.181 7733
 7735 3 2.7 40.56 -62.45 0.2 7734
 7736 3 2.86 40.59 -62.52 0.185 7735
 7737 3 3.05 40.63 -62.6 0.209 7736
 7738 3 3.17 40.57 -62.71 0.246 7737
 7739 3 3.32 40.59 -62.89 0.282 7738
 7740 3 3.42 40.62 -62.99 0.28 7739
 7741 3 3.51 40.63 -63.17 0.286 7740
 7742 3 3.7 40.59 -63.31 0.233 7741
 7743 3 3.84 40.62 -63.41 0.217 7742
 7744 3 3.94 40.69 -63.5 0.191 7743
 7745 3 4.07 40.77 -63.67 0.186 7744
 7746 3 4.16 40.84 -63.81 0.158 7745
 7747 3 4.32 40.89 -63.99 0.172 7746
 7748 3 4.46 40.95 -64.12 0.157 7747
 7749 3 4.64 41.01 -64.24 0.182 7748
 7750 3 4.81 41.03 -64.48 0.236 7749
 7751 3 4.95 41.12 -64.65 0.229 7750
 7752 3 5.08 41.16 -64.82 0.219 7751
 7753 3 5.18 41.24 -64.96 0.231 7752
 7754 3 5.32 41.32 -65.04 0.211 7753
 7755 3 5.28 41.38 -65.15 0.147 7754
 7756 3 5.37 41.41 -65.29 0.118 7755
 7757 3 5.49 41.46 -65.43 0.175 7756
 7758 3 5.56 41.45 -65.59 0.165 7757
 7759 3 5.62 41.45 -65.71 0.169 7758
 7760 3 5.74 41.39 -65.9 0.253 7759
 7761 3 5.78 41.27 -66.09 0.313 7760
 7762 3 5.82 41.27 -66.26 0.325 7761
 7763 3 5.89 41.38 -66.34 0.248 7762
 7764 3 6.02 41.46 -66.48 0.229 7763
 7765 3 6.14 41.49 -66.6 0.166 7764
 7766 3 6.11 41.44 -66.82 0.101 7765
 7767 3 6.1 41.47 -66.96 0.152 7766
 7768 3 6.15 41.5 -67.07 0.1 7767
 7769 3 6.24 41.51 -67.15 0.12 7768
 7770 3 6.2 41.5 -67.35 0.104 7769
 7771 3 6.21 41.48 -67.48 0.131 7770
 7772 3 6.28 41.48 -67.6 0.107 7771
 7773 3 6.35 41.55 -67.82 0.177 7772
 7774 3 6.35 41.56 -68.01 0.16 7773
 7775 3 6.43 41.58 -68.15 0.161 7774
 7776 3 6.44 41.65 -68.28 0.176 7775
 7777 3 6.11 41.65 -68.38 0.08 7776
 7778 3 6.02 41.52 -68.4 0.000125 7777
 7779 3 6.49 41.68 -68.42 0.158 7776
 7780 3 6.54 41.73 -68.59 0.192 7779
 7781 3 6.65 41.8 -68.68 0.175 7780
 7782 3 6.74 41.87 -68.84 0.174 7781
 7783 3 6.78 41.95 -69.04 0.182 7782
 7784 3 6.82 41.91 -69.23 0.179 7783
 7785 3 6.81 41.87 -69.42 0.204 7784
 7786 3 6.82 41.94 -69.59 0.189 7785
 7787 3 6.89 42.01 -69.7 0.177 7786
 7788 3 6.94 42.01 -69.82 0.143 7787
 7789 3 7.03 41.91 -69.93 0.144 7788
 7790 3 7.07 41.91 -70.07 0.149 7789
 7791 3 7.11 41.87 -70.26 0.184 7790
 7792 3 7.11 41.84 -70.51 0.215 7791
 7793 3 7.24 41.88 -70.65 0.267 7792
 7794 3 7.57 41.83 -70.88 0.378 7793
 7795 3 8.05 41.58 -71.18 0.149 7794
 7796 3 8.17 41.51 -71.26 0.18 7795
 7797 3 8.28 41.5 -71.32 0.165 7796
 7798 3 8.36 41.34 -71.43 0.161 7797
 7799 3 8.48 41.23 -71.54 0.175 7798
 7800 3 8.61 41.16 -71.62 0.144 7799
 7801 3 8.75 41.16 -71.68 0.2 7800
 7802 3 8.85 41.05 -71.87 0.181 7801
 7803 3 9 41.06 -72.04 0.207 7802
 7804 3 9.2 41.12 -72.23 0.179 7803
 7805 3 9.39 41.09 -72.26 0.178 7804
 7806 3 9.63 41.22 -72.32 0.19 7805
 7807 3 9.78 41.25 -72.37 0.188 7806
 7808 3 9.94 41.22 -72.42 0.176 7807
 7809 3 10.09 41.23 -72.46 0.175 7808
 7810 3 10.21 41.18 -72.45 0.175 7809
 7811 3 10.42 41.06 -72.4 0.146 7810
 7812 3 10.59 41.05 -72.38 0.155 7811
 7813 3 10.76 41.11 -72.32 0.135 7812
 7814 3 10.96 41.13 -72.34 0.156 7813
 7815 3 11.13 41.08 -72.38 0.144 7814
 7816 3 11.26 40.98 -72.35 0.175 7815
 7817 3 11.36 40.8 -72.48 0.16 7816
 7818 3 11.43 40.62 -72.49 0.261 7817
 7819 3 11.46 40.48 -72.57 0.328 7818
 7820 3 11.53 40.4 -72.68 0.363 7819
 7821 3 11.61 40.3 -72.79 0.357 7820
 7822 3 11.66 40.23 -72.92 0.323 7821
 7823 3 11.67 40.08 -72.95 0.369 7822
 7824 3 11.34 39.88 -72.59 0.105 7823
 7825 3 11.27 39.91 -72.43 0.137 7824
 7826 3 11.18 39.94 -72.28 0.107 7825
 7827 3 11.03 39.91 -72.18 0.138 7826
 7828 3 10.93 39.9 -72.1 0.155 7827
 7829 3 10.88 39.87 -71.9 0.1 7828
 7830 3 10.8 39.8 -71.74 0.1 7829
 7831 3 10.7 39.72 -71.62 0.126 7830
 7832 3 10.72 39.58 -71.56 0.105 7831
 7833 3 10.56 39.38 -71.59 0.101 7832
 7834 3 10.46 39.2 -71.71 0.093 7833
 7835 3 10.36 39.06 -71.71 0.093 7834
 7836 3 10.28 38.98 -71.67 0.072 7835
 7837 3 10.18 38.83 -71.76 0.093 7836
 7838 3 10.06 38.76 -71.78 0.111 7837
 7839 3 9.93 38.73 -71.74 0.173 7838
 7840 3 9.78 38.56 -71.51 0.131 7839
 7841 3 9.83 38.37 -71.35 0.102 7840
 7842 3 9.83 38.26 -71.23 0.094 7841
 7843 3 9.73 38.08 -71.07 0.127 7842
 7844 3 9.7 37.9 -71.01 0.091 7843
 7845 3 9.64 37.76 -70.98 0.084 7844
 7846 3 9.54 37.62 -70.95 0.076 7845
 7847 3 9.48 37.52 -70.87 0.101 7846
 7848 3 9.41 37.38 -70.87 0.133 7847
 7849 3 9.34 37.25 -70.98 0.096 7848
 7850 3 9.27 37.08 -71.09 0.11 7849
 7851 3 9.31 36.9 -71.01 0.112 7850
 7852 3 9.34 36.79 -70.92 0.09 7851
 7853 3 9.34 36.72 -70.76 0.08 7852
 7854 3 9.36 36.62 -70.63 0.098 7853
 7855 3 9.29 36.51 -70.48 0.065 7854
 7856 3 9.3 36.44 -70.34 0.075 7855
 7857 3 9.31 36.48 -70.23 0.1 7856
 7858 3 9.26 36.52 -70.01 0.072 7857
 7859 3 9.17 36.47 -69.92 0.1 7858
 7860 3 9.09 36.36 -69.93 0.06 7859
 7861 3 8.98 36.31 -70.03 0.075 7860
 7862 3 8.91 36.23 -70.07 0.116 7861
 7863 3 8.95 36.43 -69.71 0.103 7862
 7864 3 8.97 36.62 -69.63 0.125 7863
 7865 3 8.98 36.75 -69.54 0.062 7864
 7866 3 8.98 36.84 -69.37 0.094 7865
 7867 3 8.95 36.95 -69.23 0.065 7866
 7868 3 8.86 37.13 -69.23 0.075 7867
 7869 3 8.89 37.23 -69.15 0.077 7868
 7870 3 8.89 37.29 -69.06 0.048 7869
 7871 3 9.5 36.62 -70.24 0.082 7857
 7872 3 11.79 40.04 -73.09 0.281 7823
 7873 3 12 40.19 -73.38 0.144 7872
 7874 3 11.95 40.12 -73.54 0.121 7873
 7875 3 11.98 40.05 -73.68 0.131 7874
 7876 3 12.12 39.98 -73.78 0.125 7875
 7877 3 12.23 39.9 -73.93 0.149 7876
 7878 3 12.29 39.77 -74.03 0.144 7877
 7879 3 12.36 39.66 -74.07 0.196 7878
 7880 3 12.43 39.47 -74.01 0.206 7879
 7881 3 12.46 39.29 -73.9 0.153 7880
 7882 3 12.36 39.13 -73.87 0.136 7881
 7883 3 12.36 38.9 -73.74 0.161 7882
 7884 3 12.36 38.77 -73.68 0.137 7883
 7885 3 12.46 38.62 -73.68 0.124 7884
 7886 3 12.55 38.5 -73.65 0.142 7885
 7887 3 12.68 38.33 -73.67 0.131 7886
 7888 3 12.68 38.16 -73.68 0.156 7887
 7889 3 12.73 37.97 -73.65 0.153 7888
 7890 3 12.81 37.77 -73.67 0.181 7889
 7891 3 12.88 37.62 -73.65 0.218 7890
 7892 3 12.89 37.47 -73.67 0.166 7891
 7893 3 12.89 37.29 -73.81 0.152 7892
 7894 3 13 37.16 -73.79 0.132 7893
 7895 3 12.95 36.98 -73.81 0.117 7894
 7896 3 13.03 36.87 -73.82 0.155 7895
 7897 3 13.08 36.77 -73.79 0.154 7896
 7898 3 13.14 36.63 -73.84 0.151 7897
 7899 3 13.18 36.48 -73.79 0.127 7898
 7900 3 13.12 36.38 -73.71 0.129 7899
 7901 3 13.13 36.31 -73.59 0.115 7900
 7902 3 13.19 36.2 -73.53 0.139 7901
 7903 3 13.2 36.05 -73.46 0.098 7902
 7904 3 13.25 35.94 -73.38 0.12 7903
 7905 3 13.36 35.87 -73.42 0.131 7904
 7906 3 13.52 35.84 -73.42 0.218 7905
 7907 3 13.61 35.69 -73.46 0.22 7906
 7908 3 13.61 35.47 -73.49 0.145 7907
 7909 3 13.69 35.41 -73.57 0.143 7908
 7910 3 13.72 35.27 -73.54 0.143 7909
 7911 3 13.71 35.13 -73.48 0.123 7910
 7912 3 13.77 35.01 -73.42 0.094 7911
 7913 3 13.78 34.91 -73.32 0.101 7912
 7914 3 13.78 34.86 -73.23 0.086 7913
 7915 3 13.81 34.75 -73.15 0.124 7914
 7916 3 13.86 34.62 -73.09 0.124 7915
 7917 3 13.98 34.45 -73.06 0.144 7916
 7918 3 14.08 34.33 -72.99 0.172 7917
 7919 3 14.16 34.16 -72.93 0.162 7918
 7920 3 14.29 33.94 -72.68 0.131 7919
 7921 3 14.36 33.83 -72.84 0.084 7920
 7922 3 14.45 33.76 -72.89 0.125 7921
 7923 3 14.37 33.62 -72.94 0.145 7922
 7924 3 14.43 33.51 -72.92 0.161 7923
 7925 3 14.51 33.37 -72.89 0.151 7924
 7926 3 14.58 33.19 -72.8 0.115 7925
 7927 3 14.61 33.01 -72.8 0.164 7926
 7928 3 14.61 32.86 -72.7 0.159 7927
 7929 3 14.66 32.73 -72.66 0.196 7928
 7930 3 14.77 32.55 -72.7 0.152 7929
 7931 3 14.88 32.44 -72.64 0.15 7930
 7932 3 14.95 32.33 -72.61 0.112 7931
 7933 3 15.05 32.23 -72.52 0.13 7932
 7934 3 15.2 32.15 -72.42 0.126 7933
 7935 3 15.28 32.02 -72.3 0.164 7934
 7936 3 15.31 31.95 -72.2 0.188 7935
 7937 3 15.39 31.94 -72.08 0.135 7936
 7938 3 15.45 31.8 -71.98 0.131 7937
 7939 3 15.56 31.62 -71.89 0.114 7938
 7940 3 15.62 31.51 -71.83 0.118 7939
 7941 3 15.7 31.46 -71.77 0.146 7940
 7942 3 15.76 31.44 -71.58 0.16 7941
 7943 3 15.64 31.35 -71.5 0.136 7942
 7944 3 15.64 31.28 -71.34 0.121 7943
 7945 3 15.63 31.21 -71.22 0.113 7944
 7946 3 15.67 31.17 -71.11 0.152 7945
 7947 3 15.67 31.13 -70.97 0.238 7946
 7948 3 15.71 31.04 -70.92 0.307 7947
 7949 3 15.68 30.9 -70.78 0.327 7948
 7950 3 15.6 30.81 -70.7 0.306 7949
 7951 3 15.71 30.75 -70.53 0.34 7950
 7952 3 15.68 30.86 -70.41 0.315 7951
 7953 3 15.72 30.38 -70.53 0.164 7952
 7954 3 15.78 30.2 -70.45 0.161 7953
 7955 3 15.78 30.02 -70.33 0.124 7954
 7956 3 15.81 29.93 -70.14 0.12 7955
 7957 3 15.8 29.9 -69.97 0.144 7956
 7958 3 15.79 29.79 -69.86 0.138 7957
 7959 3 15.79 29.54 -69.95 0.143 7958
 7960 3 15.81 29.4 -69.91 0.167 7959
 7961 3 15.88 29.24 -69.94 0.147 7960
 7962 3 15.8 29.04 -70 0.084 7961
 7963 3 15.84 28.88 -69.98 0.116 7962
 7964 3 15.8 28.77 -69.86 0.099 7963
 7965 3 15.89 28.54 -69.8 0.125 7964
 7966 3 15.81 28.34 -69.78 0.135 7965
 7967 3 15.85 28.24 -69.7 0.126 7966
 7968 3 15.89 28.06 -69.64 0.139 7967
 7969 3 15.96 27.92 -69.47 0.146 7968
 7970 3 16.03 27.81 -69.34 0.129 7969
 7971 3 16.1 27.74 -69.2 0.09 7970
 7972 3 16.13 27.74 -69.08 0.116 7971
 7973 3 16.17 27.72 -68.97 0.151 7972
 7974 3 16.26 27.68 -68.83 0.161 7973
 7975 3 16.35 27.63 -68.75 0.179 7974
 7976 3 16.47 27.61 -68.64 0.15 7975
 7977 3 16.63 27.61 -68.5 0.129 7976
 7978 3 16.76 27.61 -68.36 0.096 7977
 7979 3 16.79 27.56 -68.2 0.093 7978
 7980 3 16.88 27.49 -68.12 0.105 7979
 7981 3 16.94 27.45 -67.98 0.15 7980
 7982 3 16.99 27.43 -67.89 0.16 7981
 7983 3 17.01 27.43 -67.69 0.147 7982
 7984 3 17.04 27.4 -67.45 0.134 7983
 7985 3 17.1 27.38 -67.17 0.167 7984
 7986 3 17.17 27.45 -66.94 0.172 7985
 7987 3 17.33 27.38 -66.77 0.13 7986
 7988 3 17.46 27.34 -66.58 0.156 7987
 7989 3 17.6 27.24 -66.47 0.191 7988
 7990 3 17.74 27.11 -66.48 0.167 7989
 7991 3 17.88 26.95 -66.48 0.144 7990
 7992 3 18.01 26.81 -66.47 0.168 7991
 7993 3 18.06 26.65 -66.45 0.171 7992
 7994 3 18.04 26.47 -66.33 0.134 7993
 7995 3 18.08 26.36 -66.25 0.12 7994
 7996 3 18.1 26.27 -66.11 0.114 7995
 7997 3 18.21 26.27 -65.95 0.126 7996
 7998 3 18.31 26.29 -65.75 0.139 7997
 7999 3 18.33 26.25 -65.58 0.201 7998
 8000 3 18.62 26.43 -65.78 0.068 7999
 8001 3 18.26 26.11 -65.36 0.129 7999
 8002 3 18.28 25.97 -65.31 0.151 8001
 8003 3 18.28 25.84 -65.23 0.148 8002
 8004 3 18.31 25.72 -65.12 0.127 8003
 8005 3 18.38 25.56 -65.08 0.109 8004
 8006 3 18.4 25.47 -64.97 0.123 8005
 8007 3 18.38 25.4 -64.78 0.125 8006
 8008 3 18.44 25.4 -64.58 0.164 8007
 8009 3 18.47 25.36 -64.45 0.197 8008
 8010 3 18.31 25.15 -64.42 0.151 8009
 8011 3 18.15 25.06 -64.47 0.154 8010
 8012 3 18.17 24.9 -64.34 0.129 8011
 8013 3 18.12 24.7 -64.2 0.07 8012
 8014 3 18.15 24.58 -64.09 0.069 8013
 8015 3 18.19 24.38 -64.05 0.084 8014
 8016 3 18.22 24.25 -64.05 0.061 8015
 8017 3 18.28 24.09 -63.95 0.075 8016
 8018 3 18.24 23.99 -63.83 0.088 8017
 8019 3 18.26 23.86 -63.73 0.087 8018
 8020 3 18.24 23.7 -63.71 0.108 8019
 8021 3 18.12 23.59 -63.68 0.055 8020
 8022 3 18.03 23.52 -63.66 0.08 8021
 8023 3 17.94 23.47 -63.57 0.066 8022
 8024 3 18.22 26.63 -66.5 0.098 7993
 8025 3 18.4 26.68 -66.5 0.089 8024
 8026 3 18.51 26.61 -66.52 0.078 8025
 8027 3 18.69 26.61 -66.45 0.081 8026
 8028 3 18.85 26.72 -66.45 0.099 8027
 8029 3 18.94 26.65 -66.48 0.058 8028
 8030 3 7.54 42.02 -70.98 0.371 7794
 8031 3 7.54 42.13 -71.12 0.309 8030
 8032 3 7.58 42.25 -71.18 0.241 8031
 8033 3 7.75 42.45 -71.18 0.152 8032
 8034 3 7.81 42.54 -71.29 0.107 8033
 8035 3 7.74 42.59 -71.42 0.109 8034
 8036 3 7.69 42.68 -71.56 0.115 8035
 8037 3 7.6 42.75 -71.71 0.098 8036
 8038 3 7.54 42.88 -71.82 0.115 8037
 8039 3 7.57 43.05 -71.9 0.127 8038
 8040 3 7.66 43.18 -71.93 0.155 8039
 8041 3 7.74 43.33 -71.87 0.156 8040
 8042 3 7.82 43.43 -71.84 0.111 8041
 8043 3 7.87 43.56 -71.87 0.129 8042
 8044 3 7.93 43.73 -71.85 0.148 8043
 8045 3 8.04 43.91 -71.79 0.156 8044
 8046 3 8.08 44.05 -71.83 0.097 8045
 8047 3 8.01 44.27 -71.93 0.161 8046
 8048 3 8.03 44.44 -71.86 0.166 8047
 8049 3 8.09 44.66 -71.82 0.11 8048
 8050 3 8.2 44.8 -71.83 0.122 8049
 8051 3 8.28 44.95 -71.8 0.142 8050
 8052 3 8.36 45.06 -71.74 0.115 8051
 8053 3 8.51 45.23 -71.74 0.097 8052
 8054 3 8.61 45.34 -71.69 0.116 8053
 8055 3 8.77 45.52 -71.69 0.148 8054
 8056 3 8.81 45.66 -71.55 0.186 8055
 8057 3 8.89 45.8 -71.54 0.163 8056
 8058 3 9.01 45.9 -71.44 0.118 8057
 8059 3 9.04 46.02 -71.41 0.089 8058
 8060 3 9.14 46.13 -71.38 0.132 8059
 8061 3 9.23 46.23 -71.36 0.114 8060
 8062 3 9.28 46.33 -71.27 0.105 8061
 8063 3 9.34 46.48 -71.22 0.113 8062
 8064 3 9.41 46.61 -71.21 0.092 8063
 8065 3 9.5 46.73 -71.19 0.124 8064
 8066 3 9.61 46.9 -71.13 0.124 8065
 8067 3 9.76 47.05 -71.13 0.141 8066
 8068 3 9.88 47.25 -71.16 0.126 8067
 8069 3 10.01 47.43 -71.1 0.11 8068
 8070 3 10.16 47.54 -71.02 0.138 8069
 8071 3 10.25 47.69 -70.91 0.168 8070
 8072 3 10.33 48 -70.77 0.225 8071
 8073 3 10.3 48.05 -70.66 0.217 8072
 8074 3 10.27 48.16 -70.52 0.198 8073
 8075 3 10.12 48.18 -70.25 0.229 8074
 8076 3 9.91 48.12 -70.43 0.161 8075
 8077 3 9.73 48.12 -70.57 0.191 8076
 8078 3 9.58 48.12 -70.63 0.197 8077
 8079 3 9.37 48.08 -70.79 0.188 8078
 8080 3 9.28 48.16 -70.91 0.13 8079
 8081 3 9.27 48.26 -71.16 0.196 8080
 8082 3 9.16 48.29 -71.16 0.148 8081
 8083 3 9.03 48.37 -71.19 0.12 8082
 8084 3 8.81 48.44 -71.29 0.142 8083
 8085 3 8.59 48.48 -71.29 0.198 8084
 8086 3 8.45 48.54 -71.33 0.254 8085
 8087 3 8.43 48.62 -71.44 0.329 8086
 8088 3 8.38 48.73 -71.47 0.435 8087
 8089 3 8.31 48.79 -71.58 0.474 8088
 8090 3 8.28 48.93 -71.6 0.482 8089
 8091 3 8.2 49.23 -71.64 0.255 8090
 8092 3 8.11 49.27 -71.66 0.183 8091
 8093 3 8.18 49.41 -71.71 0.127 8092
 8094 3 8.09 49.51 -71.85 0.105 8093
 8095 3 8.04 49.68 -72.13 0.207 8094
 8096 3 8.14 49.76 -72.46 0.057 8095
 8097 3 8.28 49.8 -72.55 0.104 8096
 8098 3 8.36 49.98 -72.66 0.121 8097
 8099 3 8.44 50.02 -72.77 0.093 8098
 8100 3 7.95 49.76 -72.08 0.146 8095
 8101 3 7.79 49.91 -71.97 0.199 8100
 8102 3 7.68 50.06 -71.97 0.177 8101
 8103 3 7.6 50.19 -71.99 0.151 8102
 8104 3 7.57 50.41 -72.13 0.132 8103
 8105 3 7.52 50.55 -72.24 0.162 8104
 8106 3 7.49 50.68 -72.38 0.161 8105
 8107 3 7.27 50.79 -72.41 0.176 8106
 8108 3 7.27 50.91 -72.49 0.164 8107
 8109 3 7.31 51.05 -72.58 0.169 8108
 8110 3 7.22 51.19 -72.68 0.111 8109
 8111 3 7.2 51.34 -72.72 0.105 8110
 8112 3 7.1 51.45 -72.74 0.123 8111
 8113 3 6.98 51.51 -72.85 0.158 8112
 8114 3 6.93 51.62 -72.83 0.225 8113
 8115 3 6.88 51.75 -73.05 0.195 8114
 8116 3 6.78 51.84 -73.18 0.142 8115
 8117 3 6.73 51.84 -73.33 0.133 8116
 8118 3 6.56 51.83 -73.49 0.127 8117
 8119 3 6.48 52.01 -73.57 0.151 8118
 8120 3 6.48 52.25 -73.55 0.157 8119
 8121 3 6.42 52.38 -73.49 0.152 8120
 8122 3 6.28 52.41 -73.43 0.13 8121
 8123 3 6.11 52.45 -73.46 0.15 8122
 8124 3 5.92 52.58 -73.49 0.114 8123
 8125 3 5.81 52.72 -73.46 0.092 8124
 8126 3 5.77 52.86 -73.33 0.114 8125
 8127 3 5.72 53.01 -73.25 0.137 8126
 8128 3 5.77 53.19 -73.32 0.105 8127
 8129 3 5.65 53.22 -73.47 0.127 8128
 8130 3 5.52 53.31 -73.46 0.162 8129
 8131 3 5.39 53.44 -73.44 0.137 8130
 8132 3 5.34 53.55 -73.58 0.067 8131
 8133 3 5.23 53.63 -73.71 0.112 8132
 8134 3 5.14 53.66 -73.85 0.1 8133
 8135 3 5.06 53.69 -73.97 0.093 8134
 8136 3 4.95 53.72 -74.14 0.116 8135
 8137 3 4.81 53.69 -74.3 0.135 8136
 8138 3 4.73 53.76 -74.5 0.152 8137
 8139 3 4.68 53.86 -74.64 0.136 8138
 8140 3 4.61 53.98 -74.76 0.098 8139
 8141 3 4.53 53.98 -74.92 0.078 8140
 8142 3 4.45 53.94 -75 0.113 8141
 8143 3 4.38 53.97 -75.09 0.115 8142
 8144 3 4.23 54.01 -75.19 0.122 8143
 8145 3 4.17 54.15 -75.01 0.045 8144
 8146 3 4.05 54.19 -74.94 0.078 8145
 8147 3 4.02 54.27 -74.81 0.088 8146
 8148 3 3.98 54.29 -74.65 0.11 8147
 8149 3 3.77 54.51 -74.7 0.08 8148
 8150 3 3.62 54.51 -74.64 0.129 8149
 8151 3 3.5 54.59 -74.5 0.101 8150
 8152 3 3.41 54.66 -74.34 0.089 8151
 8153 3 3.33 54.75 -74.22 0.111 8152
 8154 3 3.35 54.81 -74.06 0.094 8153
 8155 3 3.35 54.87 -73.9 0.119 8154
 8156 3 3.29 54.88 -73.81 0.167 8155
 8157 3 3.29 54.72 -73.7 0.144 8156
 8158 3 3.18 54.51 -73.59 0.148 8157
 8159 3 3.18 54.45 -73.45 0.124 8158
 8160 3 7.02 51.83 -72.41 0.141 8114
 8161 3 7.14 51.94 -72.22 0.112 8160
 8162 3 10.08 48.3 -69.93 0.139 8075
 8163 3 10.08 48.37 -69.71 0.067 8162
 8164 3 10.06 48.41 -69.58 0.072 8163
 8165 3 10.02 48.47 -69.39 0.106 8164
 8166 3 10 48.55 -69.14 0.085 8165
 8167 3 10.02 48.56 -69.04 0.119 8166
 8168 3 9.73 48.56 -68.88 0.12 8167
 8169 3 9.69 48.55 -68.77 0.103 8168
 8170 3 9.52 48.55 -68.69 0.091 8169
 8171 3 9.43 48.51 -68.57 0.103 8170
 8172 3 9.3 48.44 -68.43 0.103 8171
 8173 3 9.25 48.47 -68.33 0.091 8172
 8174 3 9.2 48.55 -68.18 0.11 8173
 8175 3 9.22 48.59 -68.02 0.086 8174
 8176 3 9.2 48.56 -67.88 0.082 8175
 8177 3 9.16 48.48 -67.72 0.071 8176
 8178 3 9.13 48.45 -67.6 0.068 8177
 8179 3 9.05 48.34 -67.44 0.129 8178
 8180 3 8.92 48.23 -67.27 0.073 8179
 8181 3 8.86 48.12 -67.19 0.065 8180
 8182 3 8.77 48.01 -67.1 0.068 8181
 8183 3 10.03 48.48 -68.91 0.104 8167
 8184 3 10.01 48.48 -68.79 0.000125 8183
 8185 3 10.44 48.26 -70.8 0.083 8072
 8186 3 10.6 48.27 -70.89 0.074 8185
 8187 3 0 39.84 -59.28 0.081 7707
 8188 3 0 39.81 -59.45 0.099 8187
 8189 3 0 39.77 -59.59 0.078 8188
 8190 3 0 39.69 -59.71 0.095 8189
 8191 3 -0.02 39.63 -59.8 0.087 8190
 8192 3 -0.09 39.59 -59.91 0.075 8191
 8193 3 -0.19 39.6 -59.96 0.05 8192
 8194 3 -0.32 39.59 -60.06 0.113 8193
 8195 3 -0.46 39.56 -60.21 0.149 8194
 8196 3 -0.43 39.67 -60.31 0.083 8195
 8197 3 -0.42 39.66 -60.45 0.024 8196
 8198 3 -0.49 39.57 -60.53 0.033 8197
 8199 3 -0.61 39.6 -60.6 0.091 8198
 8200 3 -0.66 40.17 -56.59 0.148 7694
 8201 3 -0.7 40.24 -56.45 0.177 8200
 8202 3 -0.74 40.24 -56.21 0.107 8201
 8203 3 -0.77 40.17 -56.09 0.111 8202
 8204 3 -0.71 40.09 -56 0.105 8203
 8205 3 -0.72 40.09 -55.8 0.129 8204
 8206 3 -0.74 40.02 -55.71 0.091 8205
 8207 3 -1.44 40.19 -56.49 0.073 7689
 8208 3 -1.4 40.06 -56.59 0.105 8207
 8209 3 -1.31 39.98 -56.6 0.083 8208
 8210 3 -1.24 39.84 -56.56 0.096 8209
 8211 3 -1.14 39.7 -56.59 0.103 8210
 8212 3 -1.05 39.62 -56.48 0.107 8211
 8213 3 -0.99 39.56 -56.32 0.091 8212
 8214 3 -0.95 39.49 -56.21 0.064 8213
 8215 3 -0.91 39.46 -56.03 0.109 8214
 8216 3 -0.91 39.39 -55.92 0.084 8215
 8217 3 -6.07 43.43 -49.59 0.083 7634
 8218 3 -5.93 43.35 -49.53 0.083 8217
 8219 3 -5.86 43.31 -49.43 0.085 8218
 8220 3 -5.84 43.14 -49.45 0.048 8219
 8221 3 -5.86 43.03 -49.55 0.093 8220
 8222 3 -15.76 41.76 -52.7 0.152 7520
 8223 3 -15.87 41.74 -52.53 0.159 8222
 8224 3 -16.05 41.76 -52.35 0.146 8223
 8225 3 -16.3 41.76 -52.18 0.141 8224
 8226 3 -16.34 41.81 -52 0.099 8225
 8227 3 -16.39 41.78 -51.87 0.112 8226
 8228 3 -16.5 41.81 -51.78 0.149 8227
 8229 3 -16.64 41.88 -51.67 0.184 8228
 8230 3 -16.78 41.91 -51.63 0.211 8229
 8231 3 -16.82 41.7 -51.45 0.16 8230
 8232 3 -16.89 41.73 -51.25 0.093 8231
 8233 3 -17 41.74 -51.17 0.135 8232
 8234 3 -17.07 41.76 -51.06 0.148 8233
 8235 3 -17.1 41.84 -50.85 0.127 8234
 8236 3 -17.14 41.88 -50.68 0.105 8235
 8237 3 -17.21 41.95 -50.56 0.099 8236
 8238 3 -17.27 41.99 -50.42 0.087 8237
 8239 3 -17.3 42.02 -50.24 0.116 8238
 8240 3 -17.37 42.03 -50.06 0.13 8239
 8241 3 -17.35 42.06 -49.92 0.176 8240
 8242 3 -17.48 42.09 -49.81 0.17 8241
 8243 3 -17.57 42.06 -49.67 0.174 8242
 8244 3 -17.6 42.13 -49.5 0.192 8243
 8245 3 -17.64 42.2 -49.32 0.225 8244
 8246 3 -17.66 42.24 -49.2 0.241 8245
 8247 3 -17.84 42.44 -49.28 0.176 8246
 8248 3 -18.02 42.49 -49.21 0.15 8247
 8249 3 -18.21 42.57 -49.13 0.146 8248
 8250 3 -18.34 42.59 -49.12 0.133 8249
 8251 3 -18.44 42.64 -48.97 0.128 8250
 8252 3 -18.53 42.7 -48.84 0.156 8251
 8253 3 -18.62 42.76 -48.76 0.153 8252
 8254 3 -18.77 42.81 -48.62 0.099 8253
 8255 3 -18.85 42.91 -48.52 0.148 8254
 8256 3 -18.89 43.03 -48.41 0.174 8255
 8257 3 -18.94 43.14 -48.34 0.172 8256
 8258 3 -19.05 43.13 -48.16 0.186 8257
 8259 3 -19.14 43.19 -48.04 0.204 8258
 8260 3 -19.25 43.21 -47.9 0.245 8259
 8261 3 -19.27 43.2 -47.66 0.197 8260
 8262 3 -19.34 43.2 -47.55 0.202 8261
 8263 3 -19.5 43.41 -47.47 0.141 8262
 8264 3 -19.62 43.48 -47.33 0.149 8263
 8265 3 -19.66 43.52 -47.16 0.155 8264
 8266 3 -19.69 43.53 -47.04 0.109 8265
 8267 3 -19.78 43.62 -46.88 0.078 8266
 8268 3 -19.91 43.63 -46.74 0.108 8267
 8269 3 -19.96 43.7 -46.65 0.111 8268
 8270 3 -20.09 43.7 -46.51 0.135 8269
 8271 3 -20.21 43.74 -46.3 0.106 8270
 8272 3 -20.3 43.84 -46.16 0.117 8271
 8273 3 -20.37 43.87 -46.05 0.145 8272
 8274 3 -20.48 43.91 -45.95 0.142 8273
 8275 3 -20.55 43.94 -45.8 0.122 8274
 8276 3 -20.62 43.92 -45.58 0.135 8275
 8277 3 -20.68 43.95 -45.41 0.164 8276
 8278 3 -20.75 44.02 -45.3 0.134 8277
 8279 3 -20.85 43.99 -45.15 0.172 8278
 8280 3 -20.96 43.95 -45.02 0.201 8279
 8281 3 -20.78 43.95 -44.8 0.138 8280
 8282 3 -20.69 44.07 -44.59 0.079 8281
 8283 3 -20.69 44.07 -44.4 0.09 8282
 8284 3 -21.28 44.02 -45.02 0.131 8280
 8285 3 -21.39 44.02 -44.91 0.134 8284
 8286 3 -21.57 44.1 -44.77 0.147 8285
 8287 3 -21.69 44.16 -44.69 0.181 8286
 8288 3 -21.82 44.2 -44.62 0.186 8287
 8289 3 -21.84 44.28 -44.38 0.148 8288
 8290 3 -22 44.25 -44.23 0.16 8289
 8291 3 -22.16 44.32 -44.09 0.146 8290
 8292 3 -22.19 44.38 -43.94 0.125 8291
 8293 3 -22.3 44.45 -43.74 0.104 8292
 8294 3 -22.32 44.5 -43.59 0.094 8293
 8295 3 -22.39 44.61 -43.44 0.124 8294
 8296 3 -22.39 44.78 -43.33 0.181 8295
 8297 3 -22.37 44.85 -43.17 0.197 8296
 8298 3 -22.28 45.11 -43.12 0.114 8297
 8299 3 -22.27 45.24 -43.04 0.095 8298
 8300 3 -22.32 45.35 -42.98 0.123 8299
 8301 3 -22.32 45.45 -42.91 0.158 8300
 8302 3 -22.34 45.6 -42.98 0.08 8301
 8303 3 -22.32 45.71 -43.05 0.193 8302
 8304 3 -22.39 45.82 -43.05 0.294 8303
 8305 3 -22.52 46 -43.15 0.328 8304
 8306 3 -22.53 46.24 -43.19 0.295 8305
 8307 3 -22.59 46.43 -43.13 0.247 8306
 8308 3 -22.57 46.6 -43.08 0.203 8307
 8309 3 -22.53 46.78 -43.11 0.19 8308
 8310 3 -22.43 46.97 -43.23 0.196 8309
 8311 3 -22.28 47.06 -43.37 0.182 8310
 8312 3 -22.14 47.22 -43.45 0.161 8311
 8313 3 -22.05 47.36 -43.52 0.183 8312
 8314 3 -21.89 47.54 -43.67 0.165 8313
 8315 3 -21.73 47.71 -43.77 0.13 8314
 8316 3 -21.62 47.85 -43.94 0.166 8315
 8317 3 -21.5 47.96 -43.95 0.153 8316
 8318 3 -21.43 48.21 -44.09 0.132 8317
 8319 3 -21.3 48.35 -44.15 0.102 8318
 8320 3 -21.32 48.49 -44.22 0.116 8319
 8321 3 -21.28 48.68 -44.33 0.112 8320
 8322 3 -21.25 48.83 -44.36 0.134 8321
 8323 3 -21.12 49 -44.41 0.146 8322
 8324 3 -20.98 49.18 -44.59 0.187 8323
 8325 3 -20.89 49.42 -44.71 0.177 8324
 8326 3 -20.89 49.75 -44.76 0.153 8325
 8327 3 -20.96 49.89 -44.72 0.162 8326
 8328 3 -21.07 49.99 -44.71 0.141 8327
 8329 3 -21.1 50.15 -44.68 0.118 8328
 8330 3 -21.12 50.28 -44.71 0.105 8329
 8331 3 -21.16 50.43 -44.75 0.081 8330
 8332 3 -21.25 50.6 -44.81 0.18 8331
 8333 3 -21.34 50.81 -44.83 0.196 8332
 8334 3 -21.41 50.95 -44.89 0.157 8333
 8335 3 -21.59 51.17 -45.08 0.159 8334
 8336 3 -21.62 51.34 -45.21 0.176 8335
 8337 3 -21.6 51.53 -45.4 0.226 8336
 8338 3 -21.64 51.69 -45.43 0.248 8337
 8339 3 -21.66 51.85 -45.36 0.229 8338
 8340 3 -21.75 52.06 -45.49 0.129 8339
 8341 3 -21.73 52.14 -45.63 0.119 8340
 8342 3 -21.73 52.26 -45.68 0.152 8341
 8343 3 -21.71 52.42 -45.54 0.126 8342
 8344 3 -21.73 52.53 -45.53 0.131 8343
 8345 3 -21.66 52.73 -45.58 0.089 8344
 8346 3 -21.59 52.89 -45.68 0.084 8345
 8347 3 -21.6 53.07 -45.71 0.105 8346
 8348 3 -21.66 53.24 -45.79 0.145 8347
 8349 3 -21.71 53.35 -45.81 0.197 8348
 8350 3 -21.75 53.45 -45.92 0.184 8349
 8351 3 -21.73 53.63 -46.1 0.184 8350
 8352 3 -21.71 53.71 -46.36 0.242 8351
 8353 3 -21.69 53.73 -46.54 0.312 8352
 8354 3 -21.69 53.85 -46.65 0.33 8353
 8355 3 -21.68 54.03 -46.75 0.304 8354
 8356 3 -21.78 54.28 -46.75 0.299 8355
 8357 3 -21.8 54.42 -46.81 0.284 8356
 8358 3 -21.82 54.52 -47 0.316 8357
 8359 3 -21.91 54.52 -47.11 0.328 8358
 8360 3 -21.94 54.56 -47.32 0.307 8359
 8361 3 -22.05 54.63 -47.33 0.356 8360
 8362 3 -21.96 54.59 -47.57 0.296 8361
 8363 3 -22.02 54.62 -47.76 0.206 8362
 8364 3 -22.12 54.7 -47.96 0.173 8363
 8365 3 -22.09 54.81 -48.11 0.214 8364
 8366 3 -22.12 55.1 -48.32 0.149 8365
 8367 3 -22.23 55.31 -48.4 0.162 8366
 8368 3 -22.35 55.34 -48.46 0.166 8367
 8369 3 -22.3 55.3 -48.63 0.174 8368
 8370 3 -22.3 55.41 -48.82 0.123 8369
 8371 3 -22.28 55.53 -49.01 0.142 8370
 8372 3 -22.39 55.64 -49.25 0.104 8371
 8373 3 -22.37 55.67 -49.39 0.131 8372
 8374 3 -22.28 55.78 -49.57 0.106 8373
 8375 3 -22.23 55.89 -49.71 0.05 8374
 8376 3 -21.53 47.67 -43.98 0.065 8316
 8377 3 -21.48 47.64 -44.12 0.048 8376
 8378 3 -22.48 45.42 -42.62 0.065 8301
 8379 3 -22.64 45.45 -42.54 0.083 8378
 8380 3 -22.73 45.45 -42.41 0.122 8379
 8381 3 -22.12 44.13 -44.63 0.000125 8288
 8382 3 -22.18 44.23 -44.66 0.054 8381
 8383 3 -22.23 44.23 -44.81 0.095 8382
 8384 3 -22.37 44.23 -44.94 0.093 8383
 8385 3 -22.32 44.27 -45.05 0.115 8384
 8386 3 -17.55 41.91 -48.87 0.087 8246
 8387 3 -17.34 41.84 -48.77 0.107 8386
 8388 3 -17.21 41.76 -48.63 0.113 8387
 8389 3 -17.19 41.63 -48.62 0.151 8388
 8390 3 -17.3 41.38 -48.87 0.094 8389
 8391 3 -17.32 41.24 -48.84 0.092 8390
 8392 3 -17.37 41.12 -48.84 0.073 8391
 8393 3 -11 44.37 -62.55 0.124 6244
 8394 3 -11.1 44.26 -62.68 0.107 8393
 8395 3 -11.15 44.26 -62.88 0.118 8394
 8396 3 -11.19 44.23 -63 0.134 8395
 8397 3 -11.42 44.08 -63.05 0.084 8396
 8398 3 -11.5 44.01 -63.14 0.048 8397
 8399 3 -11.6 43.98 -63.28 0.085 8398
 8400 3 -11.79 43.97 -63.31 0.074 8399
 8401 3 -11.95 43.95 -63.41 0.075 8400
 8402 3 -11.91 43.94 -63.56 0.12 8401
 8403 3 -12.07 43.86 -63.7 0.067 8402
 8404 3 -8.69 58 -63.23 0.122 6124
 8405 3 -8.78 58.13 -63.23 0.2 8404
 8406 3 -8.86 58.23 -63.19 0.277 8405
 8407 3 -8.97 58.25 -62.72 0.041 8406
 8408 3 -8.95 58.3 -62.58 0.057 8407
 8409 3 -9 58.37 -62.45 0.067 8408
 8410 3 -9.03 58.4 -62.3 0.115 8409
 8411 3 -9.11 58.48 -62.14 0.112 8410
 8412 3 -9.28 58.47 -62.01 0.063 8411
 8413 3 -8.86 58.4 -63.69 0.103 8406
 8414 3 -8.85 58.47 -63.9 0.092 8413
 8415 3 -8.8 58.55 -64.05 0.12 8414
 8416 3 -8.84 58.63 -64.2 0.118 8415
 8417 3 -8.8 58.69 -64.31 0.132 8416
 8418 3 -8.85 58.79 -64.45 0.157 8417
 8419 3 -8.93 58.88 -64.48 0.205 8418
 8420 3 -8.96 58.98 -64.58 0.24 8419
 8421 3 -9.08 59 -64.7 0.191 8420
 8422 3 -9.12 59.08 -64.81 0.155 8421
 8423 3 -9.19 59.36 -64.83 0.165 8422
 8424 3 -9.27 59.5 -64.8 0.232 8423
 8425 3 -9.29 59.63 -64.75 0.263 8424
 8426 3 -9.35 59.62 -65.06 0.185 8425
 8427 3 -9.29 59.55 -65.3 0.116 8426
 8428 3 -9.35 59.61 -65.47 0.105 8427
 8429 3 -9.39 59.62 -65.62 0.093 8428
 8430 3 -9.44 59.66 -65.86 0.12 8429
 8431 3 -9.37 59.73 -65.97 0.153 8430
 8432 3 -9.35 59.8 -66.06 0.207 8431
 8433 3 -9.27 59.88 -66.06 0.287 8432
 8434 3 -9 60.18 -65.84 0.141 8433
 8435 3 -8.87 60.3 -65.97 0.113 8434
 8436 3 -8.72 60.41 -66.06 0.11 8435
 8437 3 -8.59 60.5 -66.17 0.121 8436
 8438 3 -8.47 60.59 -66.26 0.11 8437
 8439 3 -8.44 60.76 -66.34 0.117 8438
 8440 3 -8.39 60.86 -66.4 0.1 8439
 8441 3 -8.31 61 -66.53 0.167 8440
 8442 3 -8.34 61.13 -66.5 0.187 8441
 8443 3 -8.44 61.29 -66.44 0.189 8442
 8444 3 -8.54 61.45 -66.3 0.156 8443
 8445 3 -8.66 61.58 -66.48 0.118 8444
 8446 3 -8.74 61.75 -66.62 0.153 8445
 8447 3 -8.86 61.86 -66.78 0.142 8446
 8448 3 -8.94 61.9 -66.95 0.173 8447
 8449 3 -8.88 61.98 -67.06 0.248 8448
 8450 3 -9.05 61.87 -67.28 0.123 8449
 8451 3 -9.28 61.98 -67.39 0.096 8450
 8452 3 -9.42 61.8 -67.53 0.095 8451
 8453 3 -9.5 61.76 -67.65 0.076 8452
 8454 3 -8.77 62.3 -66.83 0.152 8449
 8455 3 -8.83 62.44 -66.7 0.058 8454
 8456 3 -8.35 61.48 -66.09 0.133 8444
 8457 3 -8.24 61.48 -66.01 0.155 8456
 8458 3 -8.1 61.68 -65.86 0.091 8457
 8459 3 -7.94 61.75 -65.95 0.06 8458
 8460 3 -7.85 61.8 -66 0.055 8459
 8461 3 -7.73 61.86 -66.05 0.076 8460
 8462 3 -8.13 61.19 -66.11 0.132 8457
 8463 3 -8.11 61.02 -65.95 0.096 8462
 8464 3 -8.11 60.97 -65.75 0.106 8463
 8465 3 -9.41 59.75 -66.47 0.143 8433
 8466 3 -9.46 59.76 -66.62 0.157 8465
 8467 3 -9.54 59.79 -66.75 0.172 8466
 8468 3 -9.59 59.75 -66.94 0.157 8467
 8469 3 -9.61 59.76 -67.11 0.147 8468
 8470 3 -9.66 59.77 -67.25 0.147 8469
 8471 3 -9.74 59.77 -67.45 0.131 8470
 8472 3 -9.75 59.79 -67.58 0.126 8471
 8473 3 -9.76 59.73 -67.78 0.133 8472
 8474 3 -9.78 59.69 -67.98 0.14 8473
 8475 3 -9.86 59.54 -68.17 0.155 8474
 8476 3 -9.93 59.47 -68.34 0.136 8475
 8477 3 -10.03 59.4 -68.48 0.132 8476
 8478 3 -10.12 59.25 -68.65 0.136 8477
 8479 3 -10.19 59.12 -68.8 0.122 8478
 8480 3 -10.19 59.04 -69 0.118 8479
 8481 3 -10.19 58.94 -69.12 0.136 8480
 8482 3 -10.14 58.94 -69.31 0.12 8481
 8483 3 -10.16 58.87 -69.5 0.136 8482
 8484 3 -10.19 58.83 -69.65 0.149 8483
 8485 3 -10.17 58.72 -69.92 0.143 8484
 8486 3 -10.21 58.68 -70.11 0.172 8485
 8487 3 -10.21 58.68 -70.31 0.181 8486
 8488 3 -10.14 58.72 -70.48 0.241 8487
 8489 3 -10.28 58.8 -70.53 0.165 8488
 8490 3 -10.27 58.83 -70.72 0.104 8489
 8491 3 -10.28 58.83 -70.89 0.111 8490
 8492 3 -10.44 58.8 -71.06 0.123 8491
 8493 3 -10.46 58.82 -71.2 0.114 8492
 8494 3 -10.52 58.82 -71.45 0.133 8493
 8495 3 -10.53 58.87 -71.59 0.159 8494
 8496 3 -10.44 58.92 -71.78 0.124 8495
 8497 3 -10.39 58.94 -71.89 0.124 8496
 8498 3 -10.42 58.96 -72.06 0.166 8497
 8499 3 -10.42 58.97 -72.23 0.192 8498
 8500 3 -10.39 59 -72.34 0.202 8499
 8501 3 -10.51 59.26 -72.14 0.07 8500
 8502 3 -10.46 59.39 -72.19 0.026 8501
 8503 3 -10.35 58.97 -72.7 0.133 8500
 8504 3 -10.34 59.05 -72.84 0.133 8503
 8505 3 -10.3 59.07 -73.06 0.129 8504
 8506 3 -10.3 59.12 -73.28 0.12 8505
 8507 3 -10.31 59.11 -73.42 0.14 8506
 8508 3 -10.3 59.15 -73.59 0.142 8507
 8509 3 -10.25 59.21 -73.75 0.11 8508
 8510 3 -10.2 59.12 -73.86 0.119 8509
 8511 3 -10.18 59.08 -74 0.186 8510
 8512 3 -10.28 59 -74.17 0.238 8511
 8513 3 -10.22 58.97 -74.31 0.26 8512
 8514 3 -10.27 58.89 -74.47 0.226 8513
 8515 3 -10.31 58.87 -74.61 0.222 8514
 8516 3 -10.31 58.83 -74.76 0.192 8515
 8517 3 -10.39 58.69 -74.97 0.119 8516
 8518 3 -10.42 58.6 -75.14 0.155 8517
 8519 3 -10.38 58.6 -75.28 0.183 8518
 8520 3 -10.34 58.61 -75.42 0.183 8519
 8521 3 -10.55 58.74 -75.56 0.121 8520
 8522 3 -10.63 58.75 -75.64 0.117 8521
 8523 3 -10.74 58.72 -75.76 0.134 8522
 8524 3 -10.78 58.71 -75.87 0.092 8523
 8525 3 -10.86 58.71 -75.97 0.076 8524
 8526 3 -10.96 58.74 -76.06 0.122 8525
 8527 3 -11.19 58.75 -76.22 0.137 8526
 8528 3 -11.29 58.82 -76.34 0.141 8527
 8529 3 -11.47 58.9 -76.4 0.126 8528
 8530 3 -11.59 59 -76.48 0.131 8529
 8531 3 -11.71 59.07 -76.42 0.123 8530
 8532 3 -11.89 59.04 -76.36 0.164 8531
 8533 3 -12.24 59.09 -76.61 0.126 8532
 8534 3 -12.38 59.13 -76.67 0.152 8533
 8535 3 -12.58 59.14 -76.76 0.22 8534
 8536 3 -12.67 59.18 -76.84 0.18 8535
 8537 3 -12.72 59.31 -76.92 0.117 8536
 8538 3 -12.76 59.49 -76.97 0.104 8537
 8539 3 -12.78 59.6 -77.08 0.123 8538
 8540 3 -12.86 59.67 -77.2 0.128 8539
 8541 3 -12.95 59.71 -77.31 0.171 8540
 8542 3 -13.08 59.75 -77.37 0.215 8541
 8543 3 -12.72 59.82 -77.56 0.109 8542
 8544 3 -12.63 59.88 -77.65 0.084 8543
 8545 3 -12.44 59.93 -77.64 0.114 8544
 8546 3 -12.31 59.99 -77.67 0.102 8545
 8547 3 -12.14 59.98 -77.78 0.052 8546
 8548 3 -13.27 59.81 -77.36 0.265 8542
 8549 3 -13.34 59.89 -77.39 0.337 8548
 8550 3 -13.43 59.99 -77.44 0.307 8549
 8551 3 -13.45 60.21 -77.37 0.261 8550
 8552 3 -13.44 60.53 -77.26 0.223 8551
 8553 3 -13.49 60.71 -77.17 0.162 8552
 8554 3 -13.49 60.89 -76.94 0.146 8553
 8555 3 -13.43 61.02 -76.89 0.149 8554
 8556 3 -13.31 61.21 -76.86 0.125 8555
 8557 3 -13.26 61.35 -76.86 0.136 8556
 8558 3 -13.22 61.46 -76.95 0.146 8557
 8559 3 -13.18 61.61 -76.92 0.121 8558
 8560 3 -13.14 61.84 -77 0.123 8559
 8561 3 -13.1 61.92 -77.08 0.115 8560
 8562 3 -13.04 62.02 -77.12 0.153 8561
 8563 3 -13.04 62.07 -77.28 0.107 8562
 8564 3 -12.97 62.17 -77.36 0.105 8563
 8565 3 -13 62.24 -77.48 0.14 8564
 8566 3 -13.24 62.28 -77.72 0.149 8565
 8567 3 -13.31 62.35 -77.86 0.121 8566
 8568 3 -13.28 62.41 -78 0.113 8567
 8569 3 -13.25 62.48 -78.14 0.144 8568
 8570 3 -13.19 62.49 -78.23 0.195 8569
 8571 3 -13.02 62.59 -78.34 0.234 8570
 8572 3 -12.96 62.57 -78.47 0.289 8571
 8573 3 -12.91 62.64 -78.55 0.349 8572
 8574 3 -12.74 62.71 -78.58 0.321 8573
 8575 3 -12.3 62.91 -78.36 0.104 8574
 8576 3 -12.14 62.98 -78.42 0.069 8575
 8577 3 -11.99 63.14 -78.45 0.108 8576
 8578 3 -11.86 63.18 -78.44 0.103 8577
 8579 3 -11.72 63.24 -78.45 0.07 8578
 8580 3 -11.63 63.32 -78.48 0.101 8579
 8581 3 -11.52 63.42 -78.48 0.089 8580
 8582 3 -11.42 63.54 -78.42 0.091 8581
 8583 3 -12.97 62.16 -76.67 0.073 8562
 8584 3 -13.02 62.23 -76.59 0.055 8583
 8585 3 -13.06 62.35 -76.51 0.107 8584
 8586 3 -12.94 62.54 -76.56 0.098 8585
 8587 3 -12.86 62.71 -76.53 0.123 8586
 8588 3 -11.86 59.21 -75.98 0.101 8532
 8589 3 -11.81 59.25 -75.86 0.056 8588
 8590 3 -11.77 59.32 -75.61 0.12 8589
 8591 3 -11.76 59.28 -75.39 0.133 8590
 8592 3 -11.81 59.18 -75.2 0.112 8591
 8593 3 -11.88 59.18 -75.09 0.126 8592
 8594 3 -11.94 59.15 -74.98 0.084 8593
 8595 3 -10.14 58.46 -75.56 0.112 8520
 8596 3 -10 58.3 -75.72 0.112 8595
 8597 3 -9.94 58.15 -75.78 0.128 8596
 8598 3 -9.99 58.04 -75.95 0.125 8597
 8599 3 -10.05 57.96 -76.09 0.173 8598
 8600 3 -10.34 57.69 -76.23 0.141 8599
 8601 3 -10.45 57.57 -76.31 0.174 8600
 8602 3 -10.61 57.39 -76.48 0.16 8601
 8603 3 -10.77 57.22 -76.67 0.117 8602
 8604 3 -10.86 57.08 -76.84 0.103 8603
 8605 3 -10.88 56.99 -76.95 0.093 8604
 8606 3 -10.94 56.92 -77.06 0.071 8605
 8607 3 -10.94 56.81 -77.12 0.093 8606
 8608 3 -11.03 56.73 -77.25 0.137 8607
 8609 3 -11.05 56.57 -77.35 0.16 8608
 8610 3 -11.04 56.45 -77.47 0.22 8609
 8611 3 -11.04 56.28 -77.54 0.251 8610
 8612 3 -11.16 56.16 -77.63 0.304 8611
 8613 3 -11.21 56 -77.83 0.271 8612
 8614 3 -11.27 55.85 -78 0.263 8613
 8615 3 -11.37 55.71 -78.11 0.217 8614
 8616 3 -11.46 55.67 -78.47 0.147 8615
 8617 3 -11.5 55.56 -78.72 0.133 8616
 8618 3 -11.53 55.49 -78.85 0.232 8617
 8619 3 -11.53 55.48 -79.05 0.299 8618
 8620 3 -11.54 55.35 -79.16 0.381 8619
 8621 3 -11.54 55.28 -79.24 0.426 8620
 8622 3 -11.69 55.17 -79.33 0.446 8621
 8623 3 -11.68 55.18 -79.49 0.455 8622
 8624 3 -11.72 55.16 -79.66 0.429 8623
 8625 3 -11.94 55.1 -79.72 0.353 8624
 8626 3 -12.04 55.07 -79.83 0.269 8625
 8627 3 -12.18 55.09 -79.97 0.292 8626
 8628 3 -12.36 55.13 -80.16 0.326 8627
 8629 3 -12.52 54.82 -80.18 0.25 8628
 8630 3 -12.62 54.81 -80.32 0.197 8629
 8631 3 -12.83 54.81 -80.41 0.192 8630
 8632 3 -13.03 54.6 -80.52 0.183 8631
 8633 3 -13.08 54.49 -80.57 0.213 8632
 8634 3 -13.05 54.35 -80.63 0.154 8633
 8635 3 -13.1 54.1 -80.6 0.114 8634
 8636 3 -13.22 53.96 -80.69 0.122 8635
 8637 3 -13.35 53.89 -80.72 0.118 8636
 8638 3 -13.43 53.78 -80.8 0.173 8637
 8639 3 -13.45 53.67 -80.94 0.172 8638
 8640 3 -13.61 53.56 -81.02 0.128 8639
 8641 3 -13.78 53.56 -81.25 0.065 8640
 8642 3 -13.79 53.6 -81.36 0.101 8641
 8643 3 -13.79 53.59 -81.52 0.116 8642
 8644 3 -13.75 53.56 -81.64 0.152 8643
 8645 3 -13.74 53.45 -81.77 0.12 8644
 8646 3 -13.69 53.31 -81.86 0.086 8645
 8647 3 -13.61 53.21 -81.94 0.12 8646
 8648 3 -13.54 53.13 -82.05 0.136 8647
 8649 3 -13.47 53.06 -82.13 0.176 8648
 8650 3 -13.53 52.81 -82.24 0.092 8649
 8651 3 -13.54 52.67 -82.35 0.091 8650
 8652 3 -13.54 52.52 -82.41 0.11 8651
 8653 3 -13.54 52.35 -82.49 0.14 8652
 8654 3 -13.46 52.2 -82.58 0.144 8653
 8655 3 -13.44 52.03 -82.71 0.159 8654
 8656 3 -13.36 51.96 -82.68 0.159 8655
 8657 3 -13.25 51.85 -82.6 0.08 8656
 8658 3 -13.24 51.7 -82.6 0.084 8657
 8659 3 -13.11 51.67 -82.52 0.096 8658
 8660 3 -12.94 51.7 -82.5 0.1 8659
 8661 3 -13.3 53.28 -82.16 0.095 8649
 8662 3 -13.16 53.38 -82.16 0.094 8661
 8663 3 -13.03 53.45 -82.16 0.079 8662
 8664 3 -12.87 53.53 -82.16 0.103 8663
 8665 3 -12.72 53.46 -82.27 0.1 8664
 8666 3 -12.6 53.48 -82.38 0.109 8665
 8667 3 -12.51 53.46 -82.55 0.12 8666
 8668 3 -12.88 53.7 -82.13 0.046 8664
 8669 3 -13.03 53.74 -82.16 0.073 8668
 8670 3 -13.13 53.85 -82.22 0.113 8669
 8671 3 -13.94 53.7 -81.71 0.046 8644
 8672 3 -13.96 53.86 -81.74 0.086 8671
 8673 3 -14.03 54.03 -81.71 0.09 8672
 8674 3 -14.03 54.17 -81.77 0.111 8673
 8675 3 -14.11 54.29 -81.63 0.034 8674
 8676 3 -13.28 53.61 -81.25 0.079 8639
 8677 3 -13.46 54.67 -80.39 0.099 8633
 8678 3 -13.64 54.61 -80.33 0.104 8677
 8679 3 -13.75 54.56 -80.16 0.122 8678
 8680 3 -13.83 54.91 -80.32 0.084 8679
 8681 3 -13.91 55.06 -80.39 0.089 8680
 8682 3 -12.5 54.54 -79.89 0.061 8629
 8683 3 -12.41 54.48 -79.83 0.033 8682
 8684 3 -12.36 55.61 -80.35 0.085 8628
 8685 3 -12.26 55.64 -80.47 0.1 8684
 8686 3 -12.12 55.71 -80.66 0.103 8685
 8687 3 -12.09 55.82 -80.77 0.092 8686
 8688 3 -12.11 55.85 -80.88 0.067 8687
 8689 3 -11.26 56.17 -77.13 0.086 8612
 8690 3 -11.33 56.17 -77.02 0.086 8689
 8691 3 -9.83 58.55 -70.64 0.135 8488
 8692 3 -9.7 58.43 -70.73 0.155 8691
 8693 3 -9.59 58.25 -70.81 0.125 8692
 8694 3 -9.55 58.03 -70.89 0.147 8693
 8695 3 -9.59 57.8 -71 0.147 8694
 8696 3 -9.75 57.57 -71.2 0.111 8695
 8697 3 -9.78 57.49 -71.31 0.075 8696
 8698 3 -9.7 57.35 -71.4 0.167 8697
 8699 3 -9.64 57.26 -71.48 0.162 8698
 8700 3 -9.36 57.21 -71.59 0.096 8699
 8701 3 -9.28 57.12 -71.65 0.098 8700
 8702 3 -9.37 57 -71.76 0.086 8701
 8703 3 -9.44 56.86 -71.92 0.09 8702
 8704 3 -9.47 56.72 -72 0.084 8703
 8705 3 -9.52 56.57 -72.12 0.059 8704
 8706 3 -9.53 56.51 -72.3 0.097 8705
 8707 3 -9.54 56.39 -72.44 0.082 8706
 8708 3 -9.56 56.3 -72.58 0.108 8707
 8709 3 -9.58 56.24 -72.72 0.123 8708
 8710 3 -9.47 56.29 -72.94 0.138 8709
 8711 3 -11.93 65.94 -47.27 0.387 3922
 8712 3 -12.13 66.08 -47.35 0.363 8711
 8713 3 -12.28 66.22 -47.45 0.354 8712
 8714 3 -12.37 66.36 -47.48 0.345 8713
 8715 3 -12.53 66.52 -47.48 0.347 8714
 8716 3 -12.58 66.69 -47.52 0.33 8715
 8717 3 -12.75 66.83 -47.46 0.284 8716
 8718 3 -12.75 66.91 -47.6 0.309 8717
 8719 3 -12.74 67.07 -47.67 0.298 8718
 8720 3 -12.77 67.13 -47.77 0.268 8719
 8721 3 -12.94 67.38 -47.7 0.293 8720
 8722 3 -13.03 67.58 -47.76 0.326 8721
 8723 3 -13.09 67.74 -47.76 0.315 8722
 8724 3 -13.11 67.96 -47.8 0.307 8723
 8725 3 -13.3 68.19 -47.74 0.275 8724
 8726 3 -13.51 68.36 -47.71 0.308 8725
 8727 3 -13.72 68.52 -47.66 0.281 8726
 8728 3 -13.86 68.63 -47.8 0.31 8727
 8729 3 -14.04 68.74 -47.71 0.321 8728
 8730 3 -14.18 68.86 -47.73 0.38 8729
 8731 3 -14.35 69 -47.73 0.381 8730
 8732 3 -14.52 69.08 -47.66 0.383 8731
 8733 3 -14.69 69.22 -47.71 0.388 8732
 8734 3 -14.81 69.36 -47.73 0.359 8733
 8735 3 -14.94 69.48 -47.87 0.331 8734
 8736 3 -14.99 69.57 -47.94 0.35 8735
 8737 3 -15.1 69.73 -48.05 0.347 8736
 8738 3 -15.14 69.82 -48.15 0.344 8737
 8739 3 -15.16 69.93 -48.19 0.348 8738
 8740 3 -15.28 70.06 -48.3 0.382 8739
 8741 3 -15.43 70.15 -48.31 0.441 8740
 8742 3 -15.45 70.29 -48.34 0.493 8741
 8743 3 -15.49 70.4 -48.42 0.534 8742
 8744 3 -15.62 70.49 -48.52 0.533 8743
 8745 3 -15.83 70.62 -48.56 0.555 8744
 8746 3 -15.94 70.77 -48.58 0.562 8745
 8747 3 -15.94 70.93 -48.59 0.613 8746
 8748 3 -15.96 71.06 -48.73 0.649 8747
 8749 3 -16.04 71.21 -48.78 0.63 8748
 8750 3 -16.13 71.34 -48.84 0.651 8749
 8751 3 -16.22 71.49 -48.85 0.634 8750
 8752 3 -16.33 71.67 -48.84 0.556 8751
 8753 3 -16.33 71.84 -48.84 0.528 8752
 8754 3 -16.38 72.01 -48.81 0.496 8753
 8755 3 -16.53 72.15 -48.74 0.489 8754
 8756 3 -16.72 72.32 -48.49 0.493 8755
 8757 3 -16.81 72.45 -48.35 0.495 8756
 8758 3 -16.61 72.29 -47.59 0.208 8757
 8759 3 -16.63 72.29 -47.41 0.162 8758
 8760 3 -16.58 72.29 -47.19 0.168 8759
 8761 3 -16.65 72.24 -46.92 0.145 8760
 8762 3 -16.65 72.21 -46.76 0.163 8761
 8763 3 -16.69 72.14 -46.56 0.172 8762
 8764 3 -16.74 72.13 -46.34 0.163 8763
 8765 3 -16.79 72.16 -46.21 0.14 8764
 8766 3 -16.79 72.16 -46.08 0.144 8765
 8767 3 -16.83 72.18 -45.91 0.135 8766
 8768 3 -16.95 72.19 -45.71 0.145 8767
 8769 3 -16.99 72.16 -45.56 0.109 8768
 8770 3 -17.04 72.14 -45.46 0.114 8769
 8771 3 -17.11 72.16 -45.34 0.124 8770
 8772 3 -17.17 72.14 -45.21 0.128 8771
 8773 3 -17.2 72.08 -45.08 0.116 8772
 8774 3 -17.2 72.08 -44.98 0.126 8773
 8775 3 -17.29 72.07 -44.84 0.147 8774
 8776 3 -17.36 72.05 -44.71 0.217 8775
 8777 3 -17.38 72.05 -44.59 0.228 8776
 8778 3 -17.13 72.38 -44.4 0.068 8777
 8779 3 -16.99 72.43 -44.27 0.085 8778
 8780 3 -16.86 72.55 -44.21 0.066 8779
 8781 3 -16.76 72.57 -44.13 0.097 8780
 8782 3 -16.6 72.66 -43.98 0.105 8781
 8783 3 -16.53 72.85 -43.87 0.058 8782
 8784 3 -16.47 72.89 -43.7 0.084 8783
 8785 3 -16.45 73.05 -43.52 0.046 8784
 8786 3 -16.6 73.05 -43.41 0.027 8785
 8787 3 -16.58 73.1 -43.3 0.099 8786
 8788 3 -16.56 73.11 -43.2 0.112 8787
 8789 3 -16.51 73.1 -42.95 0.081 8788
 8790 3 -17.6 71.97 -44.48 0.132 8777
 8791 3 -17.7 71.94 -44.31 0.143 8790
 8792 3 -17.76 71.91 -44.16 0.133 8791
 8793 3 -17.88 71.88 -44.01 0.142 8792
 8794 3 -18.04 71.82 -43.87 0.154 8793
 8795 3 -18.24 71.75 -43.63 0.145 8794
 8796 3 -18.33 71.77 -43.52 0.147 8795
 8797 3 -18.47 71.78 -43.38 0.158 8796
 8798 3 -18.6 71.75 -43.27 0.181 8797
 8799 3 -18.65 71.72 -43.13 0.151 8798
 8800 3 -18.72 71.72 -43.01 0.107 8799
 8801 3 -18.79 71.71 -42.83 0.118 8800
 8802 3 -18.86 71.72 -42.7 0.094 8801
 8803 3 -18.97 71.77 -42.52 0.129 8802
 8804 3 -19.1 71.78 -42.38 0.149 8803
 8805 3 -19.26 71.77 -42.24 0.166 8804
 8806 3 -19.35 71.83 -42.16 0.189 8805
 8807 3 -19.38 71.83 -41.98 0.173 8806
 8808 3 -19.45 71.83 -41.84 0.156 8807
 8809 3 -19.58 71.83 -41.65 0.152 8808
 8810 3 -19.67 71.83 -41.48 0.147 8809
 8811 3 -19.81 71.85 -41.34 0.143 8810
 8812 3 -19.92 71.85 -41.16 0.153 8811
 8813 3 -19.99 71.91 -41.03 0.185 8812
 8814 3 -20.04 72.02 -40.88 0.208 8813
 8815 3 -20.13 72.07 -40.8 0.223 8814
 8816 3 -20.24 72.08 -40.6 0.163 8815
 8817 3 -20.35 72.05 -40.41 0.187 8816
 8818 3 -20.38 72.11 -40.3 0.178 8817
 8819 3 -20.53 72.19 -40.2 0.186 8818
 8820 3 -20.65 72.19 -40.19 0.223 8819
 8821 3 -20.54 72.33 -40.49 0.091 8820
 8822 3 -20.49 72.41 -40.58 0.056 8821
 8823 3 -20.79 72.05 -39.99 0.152 8820
 8824 3 -20.94 72.02 -39.85 0.168 8823
 8825 3 -21.1 72.02 -39.7 0.144 8824
 8826 3 -21.22 72 -39.55 0.135 8825
 8827 3 -21.42 72.03 -39.42 0.17 8826
 8828 3 -21.47 72.02 -39.3 0.163 8827
 8829 3 -21.54 72.05 -39.2 0.185 8828
 8830 3 -21.58 72.1 -39.1 0.168 8829
 8831 3 -21.67 72.11 -38.96 0.145 8830
 8832 3 -21.72 72.13 -38.76 0.142 8831
 8833 3 -21.76 72.13 -38.56 0.125 8832
 8834 3 -21.83 72.14 -38.41 0.124 8833
 8835 3 -21.85 72.19 -38.24 0.121 8834
 8836 3 -21.94 72.22 -38.1 0.146 8835
 8837 3 -22.01 72.19 -37.95 0.154 8836
 8838 3 -22.1 72.14 -37.8 0.167 8837
 8839 3 -22.13 72.11 -37.69 0.167 8838
 8840 3 -22.13 72.05 -37.51 0.18 8839
 8841 3 -22.06 71.88 -37.38 0.155 8840
 8842 3 -22.01 71.8 -37.28 0.163 8841
 8843 3 -21.86 71.74 -37.15 0.164 8842
 8844 3 -21.74 71.74 -36.95 0.196 8843
 8845 3 -21.67 71.72 -36.83 0.209 8844
 8846 3 -21.65 71.64 -36.7 0.189 8845
 8847 3 -21.69 71.63 -36.52 0.147 8846
 8848 3 -21.78 71.58 -36.34 0.122 8847
 8849 3 -21.79 71.57 -36.16 0.124 8848
 8850 3 -21.83 71.55 -36.02 0.137 8849
 8851 3 -21.9 71.52 -35.84 0.164 8850
 8852 3 -21.9 71.52 -35.7 0.132 8851
 8853 3 -21.97 71.55 -35.51 0.133 8852
 8854 3 -21.92 71.63 -35.38 0.122 8853
 8855 3 -21.9 71.69 -35.21 0.127 8854
 8856 3 -21.79 71.73 -35.08 0.129 8855
 8857 3 -21.72 71.75 -34.95 0.25 8856
 8858 3 -21.67 71.73 -34.81 0.3 8857
 8859 3 -21.6 71.7 -34.69 0.351 8858
 8860 3 -21.6 71.7 -34.52 0.369 8859
 8861 3 -21.67 71.73 -34.31 0.357 8860
 8862 3 -21.7 71.78 -34.09 0.303 8861
 8863 3 -21.79 71.83 -33.95 0.29 8862
 8864 3 -21.88 71.79 -33.8 0.235 8863
 8865 3 -22.01 71.87 -33.66 0.229 8864
 8866 3 -22.15 71.92 -33.51 0.193 8865
 8867 3 -22.35 71.92 -33.4 0.158 8866
 8868 3 -22.42 72.03 -33.35 0.186 8867
 8869 3 -22.65 72.01 -33.16 0.108 8868
 8870 3 -22.79 72.04 -33.03 0.165 8869
 8871 3 -23.01 72.09 -32.95 0.161 8870
 8872 3 -23.22 72.09 -32.74 0.167 8871
 8873 3 -23.4 72.03 -32.62 0.171 8872
 8874 3 -23.54 71.98 -32.48 0.155 8873
 8875 3 -23.81 72.03 -32.35 0.184 8874
 8876 3 -23.95 72.06 -32.26 0.169 8875
 8877 3 -24.22 72.08 -32.16 0.178 8876
 8878 3 -24.4 72.14 -32.09 0.138 8877
 8879 3 -24.54 72.22 -32.02 0.098 8878
 8880 3 -24.7 72.28 -31.91 0.141 8879
 8881 3 -24.76 72.39 -31.84 0.15 8880
 8882 3 -24.85 72.47 -31.75 0.121 8881
 8883 3 -24.9 72.56 -31.59 0.142 8882
 8884 3 -25 72.58 -31.48 0.157 8883
 8885 3 -25.02 72.64 -31.36 0.171 8884
 8886 3 -25.16 72.72 -31.38 0.126 8885
 8887 3 -25.25 72.89 -31.29 0.144 8886
 8888 3 -25.39 72.98 -31.16 0.134 8887
 8889 3 -25.39 73.09 -31.07 0.132 8888
 8890 3 -25.43 73.2 -30.98 0.126 8889
 8891 3 -25.48 73.31 -30.91 0.152 8890
 8892 3 -25.6 73.39 -30.86 0.17 8891
 8893 3 -25.62 73.5 -30.75 0.193 8892
 8894 3 -25.71 73.61 -30.66 0.198 8893
 8895 3 -25.82 73.7 -30.57 0.243 8894
 8896 3 -26.07 73.75 -30.54 0.252 8895
 8897 3 -26.28 73.95 -30.57 0.196 8896
 8898 3 -26.43 74.17 -30.66 0.166 8897
 8899 3 -26.48 74.36 -30.72 0.147 8898
 8900 3 -26.57 74.5 -30.75 0.165 8899
 8901 3 -26.62 74.61 -30.68 0.188 8900
 8902 3 -26.71 74.64 -30.59 0.172 8901
 8903 3 -26.82 74.69 -30.43 0.165 8902
 8904 3 -26.98 74.75 -30.34 0.159 8903
 8905 3 -27.09 74.87 -30.27 0.16 8904
 8906 3 -27.25 74.95 -30.2 0.2 8905
 8907 3 -27.39 75 -30.09 0.2 8906
 8908 3 -27.55 75.04 -30 0.242 8907
 8909 3 -27.66 75.14 -29.91 0.262 8908
 8910 3 -27.78 75.22 -29.77 0.276 8909
 8911 3 -27.94 75.14 -29.64 0.284 8910
 8912 3 -28.37 74.84 -29.52 0.142 8911
 8913 3 -28.55 74.75 -29.5 0.122 8912
 8914 3 -28.68 74.64 -29.39 0.12 8913
 8915 3 -28.82 74.51 -29.27 0.161 8914
 8916 3 -28.93 74.45 -29.18 0.132 8915
 8917 3 -29.03 74.38 -29.04 0.145 8916
 8918 3 -29.09 74.29 -28.95 0.202 8917
 8919 3 -29.18 74.23 -28.81 0.242 8918
 8920 3 -29.28 74.21 -28.66 0.26 8919
 8921 3 -29.37 74.13 -28.5 0.287 8920
 8922 3 -29.48 74.09 -28.29 0.327 8921
 8923 3 -29.62 74.01 -28.16 0.379 8922
 8924 3 -29.78 73.93 -28.04 0.335 8923
 8925 3 -29.91 73.85 -27.98 0.289 8924
 8926 3 -30.16 73.79 -28.02 0.278 8925
 8927 3 -30.53 73.63 -28.18 0.166 8926
 8928 3 -30.69 73.55 -28.13 0.163 8927
 8929 3 -30.84 73.51 -28.02 0.139 8928
 8930 3 -31 73.57 -27.91 0.147 8929
 8931 3 -31.14 73.54 -27.81 0.144 8930
 8932 3 -31.3 73.49 -27.59 0.179 8931
 8933 3 -31.5 73.34 -27.48 0.168 8932
 8934 3 -31.59 73.21 -27.41 0.188 8933
 8935 3 -31.82 73.13 -27.28 0.163 8934
 8936 3 -32.06 73.02 -27.15 0.107 8935
 8937 3 -32.33 72.96 -27.03 0.188 8936
 8938 3 -32.45 72.95 -26.92 0.195 8937
 8939 3 -32.62 72.99 -26.83 0.231 8938
 8940 3 -32.8 73.07 -26.76 0.203 8939
 8941 3 -33.01 73.05 -26.67 0.172 8940
 8942 3 -33.17 73.09 -26.51 0.163 8941
 8943 3 -33.29 73.15 -26.33 0.185 8942
 8944 3 -33.41 73.13 -26.1 0.179 8943
 8945 3 -33.47 73.04 -25.87 0.143 8944
 8946 3 -33.58 72.95 -25.69 0.139 8945
 8947 3 -33.66 72.82 -25.56 0.151 8946
 8948 3 -33.76 72.71 -25.4 0.187 8947
 8949 3 -33.91 72.54 -25.31 0.153 8948
 8950 3 -33.94 72.35 -25.24 0.113 8949
 8951 3 -33.91 72.2 -25.15 0.116 8950
 8952 3 -34.04 72.07 -24.99 0.138 8951
 8953 3 -34.12 71.95 -24.83 0.169 8952
 8954 3 -33.84 71.9 -24.83 0.065 8953
 8955 3 -33.66 71.88 -24.87 0.082 8954
 8956 3 -33.56 71.9 -24.88 0.124 8955
 8957 3 -33.31 71.79 -24.9 0.119 8956
 8958 3 -33.19 71.9 -24.97 0.000125 8957
 8959 3 -34.33 71.87 -24.81 0.116 8953
 8960 3 -34.45 71.79 -24.81 0.127 8959
 8961 3 -34.59 71.76 -24.78 0.157 8960
 8962 3 -34.84 71.74 -24.74 0.284 8961
 8963 3 -34.94 71.6 -24.78 0.305 8962
 8964 3 -35.12 71.52 -24.76 0.357 8963
 8965 3 -35.26 71.43 -24.76 0.337 8964
 8966 3 -35.36 71.29 -24.67 0.307 8965
 8967 3 -35.48 71.16 -24.6 0.214 8966
 8968 3 -35.54 70.93 -24.53 0.1 8967
 8969 3 -35.69 70.87 -24.49 0.14 8968
 8970 3 -35.8 70.8 -24.49 0.128 8969
 8971 3 -35.88 70.74 -24.46 0.125 8970
 8972 3 -36.04 70.73 -24.42 0.117 8971
 8973 3 -36.19 70.62 -24.37 0.171 8972
 8974 3 -36.3 70.51 -24.37 0.162 8973
 8975 3 -36.41 70.43 -24.37 0.147 8974
 8976 3 -36.55 70.27 -24.46 0.153 8975
 8977 3 -36.66 70.2 -24.57 0.132 8976
 8978 3 -36.79 70.12 -24.66 0.137 8977
 8979 3 -36.87 70.05 -24.73 0.161 8978
 8980 3 -36.99 70.04 -24.86 0.167 8979
 8981 3 -37.11 70.1 -24.98 0.208 8980
 8982 3 -37.17 70.07 -25.11 0.227 8981
 8983 3 -37.16 70.18 -25.34 0.176 8982
 8984 3 -37.23 70.2 -25.46 0.156 8983
 8985 3 -37.42 70.32 -25.59 0.14 8984
 8986 3 -37.41 70.4 -25.7 0.159 8985
 8987 3 -37.49 70.48 -25.84 0.143 8986
 8988 3 -37.63 70.49 -25.98 0.149 8987
 8989 3 -37.8 70.54 -26.08 0.182 8988
 8990 3 -38.05 70.55 -26.14 0.222 8989
 8991 3 -38.2 70.57 -26.27 0.203 8990
 8992 3 -38.34 70.68 -26.49 0.14 8991
 8993 3 -38.44 70.74 -26.62 0.156 8992
 8994 3 -38.58 70.74 -26.71 0.145 8993
 8995 3 -38.72 70.71 -26.83 0.164 8994
 8996 3 -38.83 70.65 -26.96 0.147 8995
 8997 3 -38.94 70.6 -27.11 0.156 8996
 8998 3 -39.04 70.52 -27.23 0.161 8997
 8999 3 -39.09 70.48 -27.43 0.205 8998
 9000 3 -39.15 70.37 -27.5 0.221 8999
 9001 3 -39.4 70.44 -27.71 0.143 9000
 9002 3 -39.48 70.42 -27.84 0.141 9001
 9003 3 -39.59 70.4 -28.02 0.152 9002
 9004 3 -39.62 70.39 -28.14 0.16 9003
 9005 3 -39.69 70.42 -28.32 0.135 9004
 9006 3 -39.73 70.42 -28.5 0.166 9005
 9007 3 -39.8 70.42 -28.68 0.159 9006
 9008 3 -39.91 70.44 -28.82 0.162 9007
 9009 3 -40.05 70.48 -28.95 0.116 9008
 9010 3 -40.11 70.54 -29.09 0.135 9009
 9011 3 -40.12 70.59 -29.21 0.107 9010
 9012 3 -40.19 70.62 -29.34 0.108 9011
 9013 3 -40.12 70.69 -29.46 0.144 9012
 9014 3 -40.2 70.86 -29.55 0.262 9013
 9015 3 -40.23 70.95 -29.62 0.36 9014
 9016 3 -40.23 71.04 -29.71 0.419 9015
 9017 3 -40.31 71.17 -29.76 0.452 9016
 9018 3 -40.41 71.26 -29.9 0.503 9017
 9019 3 -40.49 71.28 -30.03 0.521 9018
 9020 3 -40.52 71.31 -30.19 0.527 9019
 9021 3 -40.55 71.26 -30.37 0.512 9020
 9022 3 -40.59 71.06 -30.62 0.479 9021
 9023 3 -40.31 70.17 -30.27 0.138 9022
 9024 3 -40.22 69.89 -30.14 0.084 9023
 9025 3 -40.17 69.75 -30.11 0.082 9024
 9026 3 -40.15 69.56 -30.12 0.091 9025
 9027 3 -40.13 69.4 -30.21 0.075 9026
 9028 3 -40.17 69.31 -30.27 0.087 9027
 9029 3 -40.27 69.17 -30.3 0.112 9028
 9030 3 -40.31 69.09 -30.36 0.15 9029
 9031 3 -40.35 68.98 -30.34 0.173 9030
 9032 3 -40.13 68.81 -30.21 0.095 9031
 9033 3 -39.96 68.69 -30.18 0.118 9032
 9034 3 -39.84 68.58 -30.2 0.132 9033
 9035 3 -39.59 68.62 -30.27 0.073 9034
 9036 3 -39.49 68.59 -30.23 0.101 9035
 9037 3 -39.34 68.39 -30.29 0.096 9036
 9038 3 -39.31 68.28 -30.32 0.13 9037
 9039 3 -39.16 68.14 -30.45 0.063 9038
 9040 3 -39.06 68.08 -30.5 0.094 9039
 9041 3 -38.98 68.01 -30.59 0.09 9040
 9042 3 -38.88 67.94 -30.71 0.09 9041
 9043 3 -38.74 67.87 -30.82 0.072 9042
 9044 3 -38.62 67.73 -30.86 0.111 9043
 9045 3 -38.56 67.64 -30.91 0.1 9044
 9046 3 -38.42 67.53 -30.91 0.065 9045
 9047 3 -38.31 67.39 -30.98 0.073 9046
 9048 3 -38.17 67.31 -30.98 0.164 9047
 9049 3 -38.13 67.2 -30.95 0.173 9048
 9050 3 -38.06 67.09 -31.07 0.164 9049
 9051 3 -38 66.95 -31.18 0.178 9050
 9052 3 -37.78 67.08 -30.96 0.095 9051
 9053 3 -37.64 67.08 -30.82 0.071 9052
 9054 3 -37.53 66.95 -30.73 0.094 9053
 9055 3 -38.06 66.84 -31.46 0.101 9051
 9056 3 -38.06 66.73 -31.64 0.084 9055
 9057 3 -38.02 66.62 -31.77 0.093 9056
 9058 3 -37.98 66.44 -31.82 0.118 9057
 9059 3 -40.67 68.92 -30.46 0.076 9031
 9060 3 -40.78 68.75 -30.48 0.058 9059
 9061 3 -40.81 68.64 -30.5 0.104 9060
 9062 3 -40.82 68.5 -30.52 0.128 9061
 9063 3 -40.89 68.39 -30.59 0.147 9062
 9064 3 -40.92 68.39 -30.75 0.046 9063
 9065 3 -40.77 71.42 -30.9 0.259 9022
 9066 3 -40.78 71.56 -31.22 0.188 9065
 9067 3 -40.84 71.69 -31.42 0.181 9066
 9068 3 -40.92 71.78 -31.6 0.151 9067
 9069 3 -40.99 71.87 -31.74 0.152 9068
 9070 3 -41.03 71.92 -31.88 0.142 9069
 9071 3 -41.1 71.97 -32.03 0.139 9070
 9072 3 -41.13 71.98 -32.19 0.164 9071
 9073 3 -41.17 72.01 -32.37 0.202 9072
 9074 3 -41.23 72.03 -32.55 0.226 9073
 9075 3 -41.21 72.12 -32.72 0.225 9074
 9076 3 -41.13 72.23 -32.89 0.211 9075
 9077 3 -40.96 72.47 -32.95 0.179 9076
 9078 3 -40.88 72.58 -33.05 0.155 9077
 9079 3 -40.81 72.72 -33.07 0.195 9078
 9080 3 -40.7 73.03 -32.93 0.136 9079
 9081 3 -40.63 73.28 -32.91 0.131 9080
 9082 3 -40.5 73.42 -32.9 0.073 9081
 9083 3 -40.37 73.5 -32.87 0.092 9082
 9084 3 -40.21 73.59 -32.93 0.118 9083
 9085 3 -40.06 73.64 -33.02 0.144 9084
 9086 3 -39.92 73.67 -33.09 0.112 9085
 9087 3 -39.74 73.69 -33.15 0.116 9086
 9088 3 -39.6 73.75 -33.23 0.146 9087
 9089 3 -39.5 73.78 -33.32 0.148 9088
 9090 3 -39.35 73.84 -33.41 0.204 9089
 9091 3 -39.23 73.84 -33.55 0.273 9090
 9092 3 -39.12 73.9 -33.59 0.259 9091
 9093 3 -39.03 74 -33.68 0.282 9092
 9094 3 -39.27 74.28 -34.05 0.107 9093
 9095 3 -39.28 74.37 -34.18 0.113 9094
 9096 3 -39.23 74.62 -34.3 0.103 9095
 9097 3 -39.23 74.78 -34.29 0.153 9096
 9098 3 -39.28 74.78 -34.55 0.08 9097
 9099 3 -39.2 74.81 -34.68 0.047 9098
 9100 3 -39.13 74.87 -34.8 0.039 9099
 9101 3 -39.03 74.86 -34.9 0.065 9100
 9102 3 -39.05 74.15 -33.64 0.135 9093
 9103 3 -39.17 74.48 -33.62 0.065 9102
 9104 3 -39.05 74.25 -33.61 0.135 9102
 9105 3 -38.74 73.62 -33.77 0.111 9104
 9106 3 -38.62 73.59 -33.9 0.143 9105
 9107 3 -38.52 73.56 -34 0.118 9106
 9108 3 -38.46 73.5 -34.12 0.079 9107
 9109 3 -38.35 73.42 -34.14 0.083 9108
 9110 3 -38.23 73.42 -34.25 0.058 9109
 9111 3 -37.44 70.09 -25.02 0.071 8982
 9112 3 -37.56 70.1 -24.96 0.105 9111
 9113 3 -37.72 69.95 -24.87 0.08 9112
 9114 3 -37.84 69.88 -24.84 0.106 9113
 9115 3 -38.02 69.8 -24.77 0.126 9114
 9116 3 -38.23 69.73 -24.7 0.076 9115
 9117 3 -38.29 69.68 -24.59 0.079 9116
 9118 3 -38.36 69.55 -24.48 0.106 9117
 9119 3 -38.45 69.43 -24.32 0.096 9118
 9120 3 -27.66 75.39 -29.29 0.143 8911
 9121 3 -27.59 75.45 -29.06 0.115 9120
 9122 3 -27.53 75.45 -28.77 0.116 9121
 9123 3 -27.5 75.42 -28.61 0.125 9122
 9124 3 -27.44 75.42 -28.47 0.128 9123
 9125 3 -27.5 75.25 -28.32 0.114 9124
 9126 3 -27.55 75.23 -28.22 0.163 9125
 9127 3 -27.55 75.27 -28.09 0.216 9126
 9128 3 -27.8 74.98 -28.16 0.145 9127
 9129 3 -27.84 74.85 -28.11 0.143 9128
 9130 3 -27.84 74.68 -28.04 0.112 9129
 9131 3 -27.89 74.55 -27.91 0.133 9130
 9132 3 -27.98 74.37 -27.82 0.107 9131
 9133 3 -27.96 74.26 -27.66 0.096 9132
 9134 3 -27.94 74.18 -27.54 0.103 9133
 9135 3 -27.87 73.99 -27.39 0.163 9134
 9136 3 -27.89 73.9 -27.32 0.119 9135
 9137 3 -27.89 73.74 -27.2 0.096 9136
 9138 3 -27.3 75.45 -27.81 0.068 9127
 9139 3 -27.3 75.45 -27.7 0.041 9138
 9140 3 -27.23 75.43 -27.52 0.077 9139
 9141 3 -24.94 72.53 -31.16 0.121 8885
 9142 3 -24.91 72.44 -31.04 0.108 9141
 9143 3 -24.93 72.4 -30.84 0.11 9142
 9144 3 -24.96 72.28 -30.72 0.102 9143
 9145 3 -24.96 72.17 -30.59 0.054 9144
 9146 3 -24.98 72.11 -30.43 0.103 9145
 9147 3 -25.07 71.97 -30.27 0.075 9146
 9148 3 -25.09 71.84 -30.18 0.101 9147
 9149 3 -25.12 71.73 -30.07 0.12 9148
 9150 3 -25.09 71.59 -29.95 0.104 9149
 9151 3 -24.98 71.45 -29.98 0.089 9150
 9152 3 -24.89 71.29 -29.98 0.094 9151
 9153 3 -24.8 71.17 -29.97 0.119 9152
 9154 3 -24.84 71.08 -30 0.000125 9153
 9155 3 -16.99 72.7 -48.48 0.472 8757
 9156 3 -17.29 72.79 -48.31 0.413 9155
 9157 3 -17.42 72.9 -48.27 0.404 9156
 9158 3 -17.67 72.96 -48.13 0.394 9157
 9159 3 -17.86 73.04 -47.98 0.379 9158
 9160 3 -17.99 73.12 -47.96 0.381 9159
 9161 3 -18.15 73.21 -47.91 0.438 9160
 9162 3 -18.26 73.24 -47.81 0.475 9161
 9163 3 -18.33 73.32 -47.7 0.495 9162
 9164 3 -18.42 73.46 -47.59 0.47 9163
 9165 3 -18.56 73.65 -47.63 0.473 9164
 9166 3 -18.7 73.71 -47.53 0.496 9165
 9167 3 -18.79 73.84 -47.52 0.492 9166
 9168 3 -19.06 73.9 -48.45 0.108 9167
 9169 3 -19.08 73.96 -48.6 0.146 9168
 9170 3 -19.1 74.01 -48.78 0.112 9169
 9171 3 -19.1 74.06 -49.02 0.1 9170
 9172 3 -19.13 74.07 -49.16 0.124 9171
 9173 3 -19.22 74.07 -49.27 0.126 9172
 9174 3 -19.38 74.02 -49.38 0.127 9173
 9175 3 -19.53 74.1 -49.52 0.115 9174
 9176 3 -19.63 74.06 -49.58 0.111 9175
 9177 3 -19.74 74.1 -49.73 0.128 9176
 9178 3 -19.88 74.04 -49.84 0.133 9177
 9179 3 -19.97 73.99 -50.01 0.124 9178
 9180 3 -19.99 73.96 -50.26 0.108 9179
 9181 3 -20.03 73.95 -50.4 0.178 9180
 9182 3 -19.99 73.9 -50.48 0.241 9181
 9183 3 -19.97 73.92 -50.62 0.27 9182
 9184 3 -20.33 74.12 -50.84 0.097 9183
 9185 3 -20.42 74.18 -50.91 0.085 9184
 9186 3 -20.47 74.23 -51.02 0.093 9185
 9187 3 -20.61 74.23 -51.09 0.134 9186
 9188 3 -20.74 74.27 -51.21 0.13 9187
 9189 3 -20.83 74.37 -51.34 0.098 9188
 9190 3 -20.9 74.42 -51.41 0.128 9189
 9191 3 -21.01 74.43 -51.55 0.182 9190
 9192 3 -21.1 74.51 -51.65 0.205 9191
 9193 3 -21.22 74.51 -51.77 0.156 9192
 9194 3 -21.4 74.48 -51.88 0.109 9193
 9195 3 -21.45 74.57 -52.01 0.126 9194
 9196 3 -21.54 74.59 -52.16 0.151 9195
 9197 3 -21.7 74.57 -52.26 0.112 9196
 9198 3 -21.85 74.54 -52.26 0.098 9197
 9199 3 -22.01 74.49 -52.23 0.138 9198
 9200 3 -22.13 74.51 -52.21 0.139 9199
 9201 3 -22.31 74.51 -52.26 0.138 9200
 9202 3 -22.42 74.54 -52.3 0.136 9201
 9203 3 -22.51 74.62 -52.33 0.119 9202
 9204 3 -22.61 74.68 -52.38 0.121 9203
 9205 3 -22.72 74.76 -52.53 0.148 9204
 9206 3 -22.81 74.85 -52.66 0.149 9205
 9207 3 -23.01 74.82 -52.7 0.098 9206
 9208 3 -23.19 74.76 -52.81 0.109 9207
 9209 3 -23.31 74.75 -52.88 0.153 9208
 9210 3 -23.45 74.75 -53.03 0.159 9209
 9211 3 -23.58 74.75 -53.2 0.154 9210
 9212 3 -23.63 74.78 -53.35 0.141 9211
 9213 3 -23.79 74.76 -53.44 0.123 9212
 9214 3 -23.9 74.7 -53.53 0.157 9213
 9215 3 -24.03 74.53 -53.59 0.117 9214
 9216 3 -24.11 74.5 -53.66 0.164 9215
 9217 3 -24.22 74.5 -53.7 0.149 9216
 9218 3 -24.17 74.59 -53.98 0.085 9217
 9219 3 -24.08 74.61 -54.09 0.091 9218
 9220 3 -24.01 74.69 -54.2 0.085 9219
 9221 3 -23.97 74.76 -54.27 0.107 9220
 9222 3 -23.97 74.81 -54.42 0.157 9221
 9223 3 -23.99 74.72 -54.66 0.082 9222
 9224 3 -24.04 74.76 -54.83 0.119 9223
 9225 3 -24.11 74.75 -54.95 0.089 9224
 9226 3 -24.17 74.81 -55.05 0.083 9225
 9227 3 -24.24 74.86 -55.17 0.092 9226
 9228 3 -24.26 74.95 -55.27 0.129 9227
 9229 3 -24.22 75.08 -55.41 0.091 9228
 9230 3 -24.31 75.05 -55.52 0.081 9229
 9231 3 -24.38 74.97 -55.58 0.087 9230
 9232 3 -24.4 75.14 -55.71 0.09 9231
 9233 3 -24.49 75.2 -55.81 0.113 9232
 9234 3 -24.6 75.28 -55.91 0.101 9233
 9235 3 -24.72 75.28 -55.98 0.12 9234
 9236 3 -24.88 75.37 -56.09 0.135 9235
 9237 3 -24.97 75.42 -56.09 0.113 9236
 9238 3 -25.1 75.45 -56.15 0.178 9237
 9239 3 -25.26 75.5 -56.26 0.295 9238
 9240 3 -25.62 75.97 -56.2 0.139 9239
 9241 3 -25.82 76.08 -56.15 0.147 9240
 9242 3 -25.91 76.2 -56.16 0.194 9241
 9243 3 -26 76.31 -56.1 0.28 9242
 9244 3 -26.05 76.42 -56.1 0.366 9243
 9245 3 -26.18 76.45 -56.09 0.461 9244
 9246 3 -26.27 76.5 -56.08 0.525 9245
 9247 3 -26.34 76.64 -55.84 0.42 9246
 9248 3 -26.43 76.75 -55.69 0.386 9247
 9249 3 -26.59 76.78 -55.63 0.295 9248
 9250 3 -26.66 76.87 -55.56 0.271 9249
 9251 3 -26.77 77.08 -55.2 0.139 9250
 9252 3 -26.86 77.14 -55.1 0.136 9251
 9253 3 -27 77.28 -55.03 0.169 9252
 9254 3 -27.11 77.42 -54.99 0.199 9253
 9255 3 -27.16 77.53 -55.01 0.255 9254
 9256 3 -27.5 77.58 -55.02 0.147 9255
 9257 3 -27.59 77.67 -55.13 0.182 9256
 9258 3 -27.64 77.75 -55.17 0.28 9257
 9259 3 -27.73 77.87 -55.18 0.367 9258
 9260 3 -27.8 77.95 -55.14 0.41 9259
 9261 3 -27.82 78.09 -55.22 0.46 9260
 9262 3 -27.91 78.12 -55.14 0.504 9261
 9263 3 -28.04 78.17 -55.07 0.502 9262
 9264 3 -28.18 78.26 -55.06 0.453 9263
 9265 3 -28.3 78.36 -54.99 0.382 9264
 9266 3 -28.54 78.47 -54.96 0.377 9265
 9267 3 -28.57 78.64 -54.91 0.346 9266
 9268 3 -28.84 78.16 -54.86 0.028 9267
 9269 3 -28.68 78.7 -54.84 0.237 9267
 9270 3 -28.77 78.76 -54.78 0.195 9269
 9271 3 -28.84 78.75 -54.7 0.128 9270
 9272 3 -28.91 78.86 -54.64 0.119 9271
 9273 3 -28.95 79.03 -54.57 0.153 9272
 9274 3 -29.04 79.09 -54.46 0.21 9273
 9275 3 -29.32 78.95 -54.46 0.064 9274
 9276 3 -29.46 78.95 -54.59 0.093 9275
 9277 3 -28.91 79.22 -54.34 0.144 9274
 9278 3 -28.8 79.12 -54.21 0.000125 9277
 9279 3 -28.82 79.09 -54.11 0.063 9278
 9280 3 -28.8 79.11 -53.99 0.000125 9279
 9281 3 -29.18 79.28 -54.25 0.115 9277
 9282 3 -29.34 79.36 -54.14 0.098 9281
 9283 3 -29.39 79.45 -54.07 0.098 9282
 9284 3 -29.48 79.55 -53.96 0.091 9283
 9285 3 -29.59 79.69 -53.77 0.117 9284
 9286 3 -29.57 79.81 -53.71 0.138 9285
 9287 3 -29.66 79.94 -53.67 0.108 9286
 9288 3 -29.71 80.08 -53.64 0.12 9287
 9289 3 -29.77 80.17 -53.57 0.156 9288
 9290 3 -30.04 80.28 -53.46 0.112 9289
 9291 3 -30.18 80.34 -53.43 0.12 9290
 9292 3 -30.21 80.44 -53.47 0.162 9291
 9293 3 -30.3 80.59 -53.45 0.276 9292
 9294 3 -30.41 80.66 -53.53 0.302 9293
 9295 3 -30.46 80.8 -53.43 0.368 9294
 9296 3 -30.55 80.92 -53.38 0.342 9295
 9297 3 -30.52 81 -53.22 0.337 9296
 9298 3 -30.8 81.2 -53.46 0.098 9297
 9299 3 -30.89 81.2 -53.39 0.047 9298
 9300 3 -30.95 81.36 -53.32 0.057 9299
 9301 3 -30.95 81.5 -53.28 0.085 9300
 9302 3 -31.05 81.61 -53.17 0.152 9301
 9303 3 -31.05 81.7 -53.07 0.172 9302
 9304 3 -30.93 81.78 -52.93 0.055 9303
 9305 3 -30.11 80.87 -52.53 0.108 9297
 9306 3 -30.12 80.92 -52.41 0.11 9305
 9307 3 -30.12 80.98 -52.28 0.152 9306
 9308 3 -30.11 81 -52.14 0.114 9307
 9309 3 -30.02 81 -51.99 0.11 9308
 9310 3 -29.91 81 -51.89 0.129 9309
 9311 3 -29.86 81.03 -51.66 0.088 9310
 9312 3 -29.77 81.09 -51.53 0.1 9311
 9313 3 -29.61 81.17 -51.43 0.079 9312
 9314 3 -29.43 81.23 -51.35 0.066 9313
 9315 3 -29.3 81.36 -51.32 0.061 9314
 9316 3 -29.23 81.45 -51.24 0.073 9315
 9317 3 -29.27 81.56 -51.16 0.056 9316
 9318 3 -26.79 77.61 -55.13 0.079 9255
 9319 3 -26.71 77.69 -55.21 0.07 9318
 9320 3 -26.66 77.76 -55.27 0.000125 9319
 9321 3 -26.52 77.78 -55.35 0.095 9320
 9322 3 -26.3 77.61 -55.14 0.072 9321
 9323 3 -26.27 77.48 -55.06 0.132 9322
 9324 3 -26.18 77.36 -55.06 0.087 9323
 9325 3 -26.48 76.2 -56.76 0.18 9246
 9326 3 -26.57 76.3 -56.84 0.117 9325
 9327 3 -26.68 76.31 -56.95 0.13 9326
 9328 3 -26.82 76.34 -57.17 0.124 9327
 9329 3 -26.86 76.33 -57.31 0.162 9328
 9330 3 -26.91 76.25 -57.41 0.262 9329
 9331 3 -27 76.23 -57.46 0.366 9330
 9332 3 -27.07 76.12 -57.56 0.429 9331
 9333 3 -27.16 76.03 -57.66 0.449 9332
 9334 3 -27.27 75.98 -57.71 0.434 9333
 9335 3 -27.27 75.95 -57.96 0.368 9334
 9336 3 -27.71 75.61 -57.52 0.06 9335
 9337 3 -27.79 75.53 -57.48 0.000125 9336
 9338 3 -27.89 75.36 -57.45 0.041 9337
 9339 3 -27.18 75.98 -58.34 0.219 9335
 9340 3 -27.25 75.92 -58.51 0.205 9339
 9341 3 -27.3 75.84 -58.73 0.154 9340
 9342 3 -27.34 75.81 -58.9 0.118 9341
 9343 3 -27.41 75.72 -59.03 0.135 9342
 9344 3 -27.52 75.59 -59.16 0.138 9343
 9345 3 -27.64 75.44 -59.34 0.129 9344
 9346 3 -27.64 75.42 -59.49 0.142 9345
 9347 3 -27.68 75.39 -59.62 0.183 9346
 9348 3 -27.66 75.34 -59.73 0.216 9347
 9349 3 -27.73 75.22 -59.84 0.206 9348
 9350 3 -27.82 75 -59.87 0.146 9349
 9351 3 -28.02 74.83 -59.99 0.146 9350
 9352 3 -28.09 74.74 -60.1 0.155 9351
 9353 3 -28.32 74.77 -60.2 0.087 9352
 9354 3 -28.41 74.88 -60.3 0.1 9353
 9355 3 -28.54 74.93 -60.38 0.098 9354
 9356 3 -28.68 74.96 -60.52 0.13 9355
 9357 3 -28.8 74.99 -60.66 0.162 9356
 9358 3 -28.95 74.97 -60.8 0.187 9357
 9359 3 -29 74.93 -60.94 0.171 9358
 9360 3 -28.8 74.99 -61.24 0.111 9359
 9361 3 -28.73 74.99 -61.38 0.106 9360
 9362 3 -28.57 74.97 -61.53 0.085 9361
 9363 3 -29.34 74.8 -60.92 0.133 9359
 9364 3 -29.16 74.85 -60.66 0.064 9363
 9365 3 -29.07 74.71 -60.62 0.029 9364
 9366 3 -28.98 74.66 -60.52 0.07 9365
 9367 3 -29.52 74.66 -61.34 0.172 9363
 9368 3 -29.64 74.49 -61.41 0.224 9367
 9369 3 -29.87 74.32 -61.34 0.317 9368
 9370 3 -30.02 74.24 -61.34 0.303 9369
 9371 3 -30.12 74.19 -61.4 0.284 9370
 9372 3 -30.23 74.1 -61.48 0.218 9371
 9373 3 -30.3 74.08 -61.63 0.156 9372
 9374 3 -29.52 74.41 -61.8 0.096 9368
 9375 3 -29.46 74.33 -61.94 0.109 9374
 9376 3 -29.37 74.3 -62.08 0.12 9375
 9377 3 -29.32 74.13 -62.27 0.118 9376
 9378 3 -29.21 74.08 -62.38 0.119 9377
 9379 3 -29.09 73.96 -62.48 0.147 9378
 9380 3 -29.04 73.86 -62.44 0.095 9379
 9381 3 -19.58 73.76 -50.67 0.133 9183
 9382 3 -19.42 73.76 -50.77 0.114 9381
 9383 3 -19.47 73.71 -50.91 0.000125 9382
 9384 3 -18.85 73.87 -47.3 0.346 9167
 9385 3 -18.9 74.02 -47.03 0.31 9384
 9386 3 -18.95 74.15 -46.95 0.303 9385
 9387 3 -19.04 74.26 -46.77 0.302 9386
 9388 3 -18.9 74.6 -46.94 0.074 9387
 9389 3 -18.85 74.71 -47.02 0.091 9388
 9390 3 -18.58 74.73 -47.06 0.045 9389
 9391 3 -19.13 74.32 -46.66 0.334 9387
 9392 3 -19.24 74.35 -46.48 0.354 9391
 9393 3 -19.42 74.37 -46.33 0.352 9392
 9394 3 -19.45 74.42 -46.19 0.372 9393
 9395 3 -19.61 74.46 -46.06 0.309 9394
 9396 3 -19.81 74.43 -45.91 0.291 9395
 9397 3 -19.99 74.43 -45.77 0.312 9396
 9398 3 -20.17 74.43 -45.6 0.321 9397
 9399 3 -20.33 74.51 -45.46 0.309 9398
 9400 3 -20.47 74.59 -45.38 0.312 9399
 9401 3 -20.63 74.62 -45.21 0.307 9400
 9402 3 -20.76 74.71 -45.09 0.324 9401
 9403 3 -20.86 74.79 -44.94 0.328 9402
 9404 3 -21.01 74.85 -44.84 0.361 9403
 9405 3 -21.19 75 -44.76 0.387 9404
 9406 3 -21.4 75.02 -44.6 0.37 9405
 9407 3 -21.51 75.05 -44.48 0.369 9406
 9408 3 -21.67 75.24 -44.48 0.353 9407
 9409 3 -21.83 75.36 -44.45 0.386 9408
 9410 3 -22.03 75.51 -44.52 0.401 9409
 9411 3 -22.15 75.6 -44.48 0.411 9410
 9412 3 -22.31 75.71 -44.56 0.423 9411
 9413 3 -22.47 75.79 -44.46 0.431 9412
 9414 3 -22.6 75.96 -44.63 0.41 9413
 9415 3 -22.79 76.15 -44.69 0.382 9414
 9416 3 -22.95 76.24 -44.69 0.363 9415
 9417 3 -23.15 76.37 -44.69 0.377 9416
 9418 3 -23.38 76.37 -44.58 0.32 9417
 9419 3 -23.47 76.35 -44.44 0.311 9418
 9420 3 -23.56 76.42 -44.48 0.351 9419
 9421 3 -23.78 76.43 -44.28 0.35 9420
 9422 3 -23.9 76.57 -44.21 0.366 9421
 9423 3 -24.06 76.65 -44.12 0.339 9422
 9424 3 -24.26 76.67 -43.94 0.322 9423
 9425 3 -24.35 76.79 -43.83 0.306 9424
 9426 3 -24.42 76.82 -43.66 0.339 9425
 9427 3 -24.51 76.79 -43.53 0.367 9426
 9428 3 -24.58 76.84 -43.4 0.354 9427
 9429 3 -24.63 76.93 -43.2 0.326 9428
 9430 3 -24.69 77.07 -43.13 0.299 9429
 9431 3 -24.76 77.16 -42.98 0.283 9430
 9432 3 -24.7 77.25 -42.73 0.33 9431
 9433 3 -24.72 77.27 -42.59 0.345 9432
 9434 3 -24.72 77.36 -42.45 0.356 9433
 9435 3 -24.79 77.38 -42.31 0.36 9434
 9436 3 -24.83 77.47 -42.17 0.386 9435
 9437 3 -24.9 77.49 -42.02 0.35 9436
 9438 3 -25.06 77.55 -41.96 0.396 9437
 9439 3 -25.11 77.63 -41.81 0.416 9438
 9440 3 -25.17 77.72 -41.7 0.437 9439
 9441 3 -25.24 77.83 -41.6 0.425 9440
 9442 3 -25.19 77.94 -41.47 0.416 9441
 9443 3 -25.26 77.94 -41.34 0.387 9442
 9444 3 -25.42 77.94 -41.16 0.34 9443
 9445 3 -25.47 77.94 -40.96 0.339 9444
 9446 3 -25.61 78.03 -40.82 0.356 9445
 9447 3 -25.76 78.07 -40.64 0.38 9446
 9448 3 -25.88 78.16 -40.46 0.352 9447
 9449 3 -25.95 78.25 -40.31 0.354 9448
 9450 3 -26.03 78.36 -40.07 0.369 9449
 9451 3 -26.04 78.44 -39.92 0.368 9450
 9452 3 -26.06 78.49 -39.75 0.387 9451
 9453 3 -26.1 78.55 -39.64 0.415 9452
 9454 3 -26.11 78.63 -39.5 0.442 9453
 9455 3 -26.06 78.72 -39.43 0.449 9454
 9456 3 -26.06 78.82 -39.29 0.452 9455
 9457 3 -26.1 78.94 -39.17 0.389 9456
 9458 3 -26.13 79.02 -38.99 0.35 9457
 9459 3 -26.22 79.02 -38.71 0.318 9458
 9460 3 -26.11 79.16 -38.56 0.339 9459
 9461 3 -26.1 79.24 -38.41 0.312 9460
 9462 3 -26.06 79.41 -38.29 0.284 9461
 9463 3 -26.08 79.5 -38.17 0.334 9462
 9464 3 -25.97 79.66 -38.02 0.383 9463
 9465 3 -25.88 79.88 -37.91 0.388 9464
 9466 3 -25.92 79.94 -37.81 0.479 9465
 9467 3 -25.9 80.02 -37.71 0.563 9466
 9468 3 -25.85 80.05 -37.57 0.583 9467
 9469 3 -25.72 80.14 -37.46 0.608 9468
 9470 3 -25.79 80.19 -37.31 0.62 9469
 9471 3 -25.97 79.58 -36.68 0.114 9470
 9472 3 -25.88 79.55 -36.54 0.142 9471
 9473 3 -25.83 79.44 -36.46 0.147 9472
 9474 3 -25.79 79.25 -36.36 0.087 9473
 9475 3 -25.72 79.18 -36.31 0.107 9474
 9476 3 -25.67 79.11 -36.17 0.104 9475
 9477 3 -25.63 79.02 -36.07 0.102 9476
 9478 3 -25.58 78.93 -35.92 0.115 9477
 9479 3 -25.51 78.8 -35.82 0.109 9478
 9480 3 -25.4 78.66 -35.71 0.093 9479
 9481 3 -25.35 78.52 -35.7 0.089 9480
 9482 3 -25.24 78.41 -35.71 0.095 9481
 9483 3 -25.11 78.33 -35.61 0.12 9482
 9484 3 -24.99 78.19 -35.52 0.134 9483
 9485 3 -24.95 78.05 -35.46 0.157 9484
 9486 3 -24.85 77.96 -35.36 0.202 9485
 9487 3 -24.65 77.8 -35.42 0.18 9486
 9488 3 -24.86 77.77 -35.02 0.088 9487
 9489 3 -24.95 77.91 -34.92 0.071 9488
 9490 3 -24.99 77.96 -34.78 0.077 9489
 9491 3 -25.19 77.97 -34.6 0.13 9490
 9492 3 -25.33 77.97 -34.46 0.085 9491
 9493 3 -25.2 78.11 -34.34 0.095 9492
 9494 3 -25.06 78.19 -34.27 0.000125 9493
 9495 3 -24.4 77.66 -35.61 0.355 9487
 9496 3 -24.24 77.58 -35.7 0.382 9495
 9497 3 -24.1 77.5 -35.74 0.394 9496
 9498 3 -23.92 77.49 -35.85 0.336 9497
 9499 3 -23.74 77.53 -35.97 0.271 9498
 9500 3 -23.33 77.74 -36.31 0.149 9499
 9501 3 -23.26 77.83 -36.46 0.157 9500
 9502 3 -23.11 77.96 -36.61 0.113 9501
 9503 3 -22.94 78.02 -36.75 0.131 9502
 9504 3 -22.81 78.02 -36.85 0.193 9503
 9505 3 -22.72 78.02 -36.97 0.208 9504
 9506 3 -22.6 78.07 -37.04 0.175 9505
 9507 3 -22.29 78.13 -37.17 0.099 9506
 9508 3 -22.13 78.11 -37.21 0.103 9507
 9509 3 -21.92 78.18 -37.32 0.083 9508
 9510 3 -21.7 78.19 -37.36 0.155 9509
 9511 3 -21.58 78.24 -37.47 0.161 9510
 9512 3 -21.49 78.36 -37.67 0.099 9511
 9513 3 -21.44 78.39 -37.77 0.098 9512
 9514 3 -21.29 78.41 -37.89 0.134 9513
 9515 3 -21.15 78.47 -37.96 0.121 9514
 9516 3 -20.9 78.49 -38.11 0.128 9515
 9517 3 -20.67 78.46 -38.17 0.099 9516
 9518 3 -20.51 78.46 -38.13 0.135 9517
 9519 3 -20.33 78.43 -38.24 0.196 9518
 9520 3 -20.15 78.43 -38.35 0.191 9519
 9521 3 -19.83 78.58 -38.61 0.103 9520
 9522 3 -19.67 78.64 -38.71 0.137 9521
 9523 3 -19.54 78.69 -38.72 0.146 9522
 9524 3 -19.42 78.8 -38.68 0.141 9523
 9525 3 -19.2 78.93 -38.67 0.142 9524
 9526 3 -19.13 79.03 -38.75 0.135 9525
 9527 3 -19.03 79.14 -38.78 0.142 9526
 9528 3 -18.88 79.24 -38.89 0.157 9527
 9529 3 -18.81 79.33 -39.06 0.138 9528
 9530 3 -18.74 79.44 -39.18 0.157 9529
 9531 3 -18.65 79.55 -39.38 0.172 9530
 9532 3 -18.65 79.58 -39.57 0.206 9531
 9533 3 -18.61 79.6 -39.71 0.255 9532
 9534 3 -18.45 79.66 -39.82 0.27 9533
 9535 3 -18.35 79.66 -39.96 0.291 9534
 9536 3 -18.22 79.66 -40.04 0.299 9535
 9537 3 -18.08 79.61 -40.21 0.277 9536
 9538 3 -18.08 79.57 -40.35 0.24 9537
 9539 3 -17.92 79.66 -40.5 0.195 9538
 9540 3 -17.65 79.86 -40.7 0.127 9539
 9541 3 -17.56 79.85 -40.84 0.162 9540
 9542 3 -17.49 79.83 -40.99 0.209 9541
 9543 3 -17.2 80.02 -41.16 0.145 9542
 9544 3 -16.99 80.13 -41.35 0.102 9543
 9545 3 -16.79 80.19 -41.5 0.099 9544
 9546 3 -16.67 80.21 -41.57 0.151 9545
 9547 3 -16.51 80.24 -41.6 0.139 9546
 9548 3 -16.35 80.25 -41.66 0.115 9547
 9549 3 -16.2 80.28 -41.71 0.057 9548
 9550 3 -20.13 78.16 -38.32 0.079 9520
 9551 3 -20.04 78.05 -38.46 0.108 9550
 9552 3 -19.99 77.91 -38.53 0.08 9551
 9553 3 -20.03 77.8 -38.67 0.04 9552
 9554 3 -25.72 80.33 -37.22 0.531 9470
 9555 3 -25.74 80.49 -37.16 0.492 9554
 9556 3 -25.7 80.63 -37.14 0.429 9555
 9557 3 -25.6 80.8 -37.13 0.434 9556
 9558 3 -25.67 80.96 -37.07 0.431 9557
 9559 3 -25.6 81.13 -37.02 0.402 9558
 9560 3 -25.58 81.3 -36.92 0.365 9559
 9561 3 -25.63 81.47 -36.86 0.356 9560
 9562 3 -25.76 81.58 -36.85 0.324 9561
 9563 3 -25.86 81.71 -36.74 0.351 9562
 9564 3 -26.01 81.86 -36.64 0.375 9563
 9565 3 -26.03 81.93 -36.56 0.383 9564
 9566 3 -26.13 82.05 -36.54 0.397 9565
 9567 3 -26.24 82.13 -36.42 0.384 9566
 9568 3 -26.35 82.24 -36.29 0.353 9567
 9569 3 -26.47 82.38 -36.25 0.349 9568
 9570 3 -26.54 82.47 -36.24 0.377 9569
 9571 3 -26.7 82.63 -36.2 0.398 9570
 9572 3 -26.85 82.75 -36.21 0.406 9571
 9573 3 -26.9 82.89 -36.16 0.389 9572
 9574 3 -26.95 83.05 -36.14 0.341 9573
 9575 3 -27.07 83.16 -36.1 0.36 9574
 9576 3 -27.13 83.24 -35.99 0.411 9575
 9577 3 -27.27 83.28 -35.92 0.447 9576
 9578 3 -27.36 83.41 -35.89 0.488 9577
 9579 3 -27.4 83.55 -35.92 0.529 9578
 9580 3 -27.45 83.63 -35.84 0.562 9579
 9581 3 -27.51 83.75 -35.84 0.539 9580
 9582 3 -27.63 83.88 -35.88 0.511 9581
 9583 3 -27.76 83.97 -35.93 0.528 9582
 9584 3 -27.79 84.16 -36.03 0.502 9583
 9585 3 -27.74 84.44 -36.14 0.437 9584
 9586 3 -27.7 84.61 -36.16 0.424 9585
 9587 3 -27.6 84.83 -36.22 0.403 9586
 9588 3 -27.6 85.03 -36.28 0.368 9587
 9589 3 -27.58 85.16 -36.21 0.358 9588
 9590 3 -27.81 85.41 -36.35 0.305 9589
 9591 3 -27.85 85.52 -36.46 0.29 9590
 9592 3 -27.95 85.66 -36.35 0.326 9591
 9593 3 -28.06 85.74 -36.41 0.348 9592
 9594 3 -28.2 85.88 -36.34 0.356 9593
 9595 3 -28.35 85.97 -36.35 0.351 9594
 9596 3 -28.45 86.11 -36.36 0.362 9595
 9597 3 -28.45 86.24 -36.43 0.359 9596
 9598 3 -28.6 86.36 -36.42 0.343 9597
 9599 3 -28.7 86.47 -36.5 0.335 9598
 9600 3 -28.79 86.69 -36.45 0.328 9599
 9601 3 -28.88 86.8 -36.52 0.352 9600
 9602 3 -28.99 86.88 -36.57 0.351 9601
 9603 3 -29.15 86.97 -36.64 0.325 9602
 9604 3 -29.26 87.14 -36.63 0.396 9603
 9605 3 -29.33 87.25 -36.79 0.42 9604
 9606 3 -29.42 87.35 -36.9 0.431 9605
 9607 3 -29.51 87.44 -36.96 0.432 9606
 9608 3 -29.63 87.55 -37.1 0.514 9607
 9609 3 -29.74 87.61 -37.21 0.573 9608
 9610 3 -29.81 87.77 -37.26 0.622 9609
 9611 3 -29.85 87.94 -37.32 0.618 9610
 9612 3 -29.95 88.1 -37.28 0.571 9611
 9613 3 -29.97 88.18 -37.42 0.553 9612
 9614 3 -29.43 87.99 -38.12 0.192 9613
 9615 3 -29.34 88 -38.32 0.142 9614
 9616 3 -29.23 88.13 -38.5 0.168 9615
 9617 3 -29.18 88.22 -38.68 0.129 9616
 9618 3 -29.07 88.32 -38.89 0.129 9617
 9619 3 -29 88.35 -39.04 0.132 9618
 9620 3 -28.96 88.33 -39.21 0.168 9619
 9621 3 -28.93 88.38 -39.36 0.142 9620
 9622 3 -28.89 88.41 -39.51 0.117 9621
 9623 3 -28.84 88.46 -39.67 0.105 9622
 9624 3 -28.84 88.47 -39.87 0.096 9623
 9625 3 -28.73 88.52 -40.01 0.128 9624
 9626 3 -28.62 88.55 -40.15 0.105 9625
 9627 3 -28.57 88.53 -40.36 0.146 9626
 9628 3 -28.45 88.52 -40.5 0.165 9627
 9629 3 -28.23 88.61 -40.64 0.168 9628
 9630 3 -28.14 88.61 -40.79 0.123 9629
 9631 3 -28.09 88.61 -40.92 0.094 9630
 9632 3 -28.11 88.58 -41.08 0.088 9631
 9633 3 -28.02 88.61 -41.25 0.129 9632
 9634 3 -27.93 88.49 -41.39 0.122 9633
 9635 3 -27.89 88.38 -41.5 0.115 9634
 9636 3 -27.89 88.24 -41.58 0.13 9635
 9637 3 -27.84 88.14 -41.65 0.16 9636
 9638 3 -27.73 88.02 -41.72 0.192 9637
 9639 3 -27.61 87.95 -41.82 0.188 9638
 9640 3 -27.43 87.96 -42 0.174 9639
 9641 3 -27.27 87.96 -42.22 0.175 9640
 9642 3 -27.16 88.09 -42.36 0.11 9641
 9643 3 -27.11 88.09 -42.48 0.084 9642
 9644 3 -27 88.06 -42.62 0.118 9643
 9645 3 -26.89 88.13 -42.72 0.155 9644
 9646 3 -26.75 88.21 -42.79 0.135 9645
 9647 3 -26.59 88.32 -42.87 0.101 9646
 9648 3 -26.48 88.37 -42.96 0.103 9647
 9649 3 -26.34 88.45 -43.08 0.116 9648
 9650 3 -26.21 88.49 -43.28 0.079 9649
 9651 3 -26.07 88.52 -43.37 0.129 9650
 9652 3 -25.86 88.49 -43.43 0.168 9651
 9653 3 -25.73 88.51 -43.5 0.185 9652
 9654 3 -25.59 88.54 -43.64 0.14 9653
 9655 3 -25.54 88.62 -43.87 0.112 9654
 9656 3 -25.52 88.62 -44 0.116 9655
 9657 3 -25.39 88.68 -44.12 0.085 9656
 9658 3 -25.3 88.82 -44.36 0.111 9657
 9659 3 -25.25 88.77 -44.54 0.124 9658
 9660 3 -25.18 88.79 -44.72 0.148 9659
 9661 3 -25.11 88.9 -44.87 0.157 9660
 9662 3 -25.14 88.96 -45.01 0.146 9661
 9663 3 -25.05 89.01 -45.17 0.107 9662
 9664 3 -24.96 89.04 -45.33 0.114 9663
 9665 3 -24.86 89.15 -45.47 0.138 9664
 9666 3 -24.8 89.18 -45.62 0.149 9665
 9667 3 -24.71 89.18 -45.78 0.165 9666
 9668 3 -24.61 89.18 -45.93 0.196 9667
 9669 3 -24.55 89.23 -46.03 0.233 9668
 9670 3 -24.21 89.35 -46.21 0.091 9669
 9671 3 -24.11 89.45 -46.26 0.097 9670
 9672 3 -23.98 89.46 -46.35 0.123 9671
 9673 3 -23.91 89.49 -46.43 0.116 9672
 9674 3 -23.73 89.54 -46.5 0.152 9673
 9675 3 -23.57 89.57 -46.58 0.18 9674
 9676 3 -23.34 89.54 -46.73 0.174 9675
 9677 3 -23.14 89.54 -46.83 0.134 9676
 9678 3 -22.98 89.6 -47 0.15 9677
 9679 3 -22.84 89.63 -47.17 0.151 9678
 9680 3 -22.68 89.79 -47.4 0.142 9679
 9681 3 -22.52 89.85 -47.58 0.179 9680
 9682 3 -22.41 89.85 -47.72 0.22 9681
 9683 3 -22.2 89.92 -47.89 0.19 9682
 9684 3 -22.04 90.06 -48.01 0.176 9683
 9685 3 -21.86 90.13 -48.17 0.181 9684
 9686 3 -21.73 90.26 -48.22 0.189 9685
 9687 3 -21.59 90.26 -48.21 0.152 9686
 9688 3 -21.43 90.29 -48.22 0.125 9687
 9689 3 -21.3 90.38 -48.28 0.168 9688
 9690 3 -21.11 90.48 -48.39 0.234 9689
 9691 3 -21.02 90.68 -48.29 0.298 9690
 9692 3 -20.87 90.76 -48.36 0.364 9691
 9693 3 -20.84 90.9 -48.33 0.434 9692
 9694 3 -20.75 91.01 -48.33 0.462 9693
 9695 3 -20.66 91.21 -48.25 0.446 9694
 9696 3 -20.48 91.26 -48.29 0.415 9695
 9697 3 -20.34 91.29 -48.43 0.352 9696
 9698 3 -20.23 91.43 -48.43 0.275 9697
 9699 3 -20.07 91.57 -48.5 0.264 9698
 9700 3 -19.95 91.71 -48.54 0.225 9699
 9701 3 -19.77 91.76 -48.58 0.197 9700
 9702 3 -19.55 91.81 -48.54 0.149 9701
 9703 3 -19.36 91.84 -48.54 0.104 9702
 9704 3 -19.2 91.93 -48.61 0.13 9703
 9705 3 -19.05 91.98 -48.61 0.122 9704
 9706 3 -18.84 92.01 -48.65 0.129 9705
 9707 3 -18.71 91.96 -48.65 0.122 9706
 9708 3 -18.57 91.98 -48.62 0.129 9707
 9709 3 -18.39 92.04 -48.65 0.136 9708
 9710 3 -18.2 92.09 -48.69 0.149 9709
 9711 3 -18 92.12 -48.79 0.143 9710
 9712 3 -17.87 92.2 -48.9 0.084 9711
 9713 3 -17.77 92.24 -48.93 0.091 9712
 9714 3 -17.66 92.4 -48.97 0.124 9713
 9715 3 -17.55 92.48 -49.1 0.12 9714
 9716 3 -17.48 92.6 -49.18 0.139 9715
 9717 3 -17.39 92.76 -49.21 0.188 9716
 9718 3 -17.25 92.85 -49.18 0.227 9717
 9719 3 -17.12 92.95 -49.22 0.257 9718
 9720 3 -17.05 93.09 -49.29 0.296 9719
 9721 3 -16.95 93.23 -49.35 0.263 9720
 9722 3 -16.82 93.38 -49.4 0.226 9721
 9723 3 -16.64 93.46 -49.36 0.173 9722
 9724 3 -16.52 93.57 -49.36 0.133 9723
 9725 3 -16.39 93.71 -49.26 0.12 9724
 9726 3 -16.29 93.87 -49.36 0.102 9725
 9727 3 -16.18 93.96 -49.39 0.11 9726
 9728 3 -16.07 94.07 -49.41 0.085 9727
 9729 3 -15.97 94.12 -49.44 0.093 9728
 9730 3 -15.9 94.2 -49.47 0.119 9729
 9731 3 -15.79 94.35 -49.37 0.191 9730
 9732 3 -15.7 94.46 -49.3 0.22 9731
 9733 3 -15.55 94.56 -49.26 0.213 9732
 9734 3 -15.47 94.68 -49.3 0.217 9733
 9735 3 -15.44 94.85 -49.37 0.154 9734
 9736 3 -15.43 94.98 -49.37 0.155 9735
 9737 3 -15.35 95.13 -49.37 0.155 9736
 9738 3 -15.37 95.34 -49.48 0.071 9737
 9739 3 -15.37 95.45 -49.54 0.099 9738
 9740 3 -15.35 95.57 -49.58 0.116 9739
 9741 3 -15.27 95.7 -49.59 0.114 9740
 9742 3 -15.13 95.77 -49.55 0.087 9741
 9743 3 -15.04 95.95 -49.55 0.097 9742
 9744 3 -14.89 96.07 -49.61 0.09 9743
 9745 3 -14.73 96.1 -49.51 0.126 9744
 9746 3 -14.64 96.21 -49.45 0.133 9745
 9747 3 -14.53 96.34 -49.41 0.156 9746
 9748 3 -14.37 96.38 -49.41 0.143 9747
 9749 3 -14.22 96.43 -49.34 0.142 9748
 9750 3 -14.12 96.6 -49.24 0.123 9749
 9751 3 -14.02 96.76 -49.2 0.098 9750
 9752 3 -13.93 96.87 -49.19 0.144 9751
 9753 3 -13.8 96.98 -49.24 0.114 9752
 9754 3 -13.65 97.1 -49.3 0.08 9753
 9755 3 -13.54 97.27 -49.23 0.137 9754
 9756 3 -13.45 97.48 -49.24 0.118 9755
 9757 3 -13.45 97.6 -49.29 0.141 9756
 9758 3 -13.43 97.73 -49.37 0.148 9757
 9759 3 -13.33 97.87 -49.41 0.086 9758
 9760 3 -13.27 97.88 -49.55 0.082 9759
 9761 3 -13.19 98.02 -49.55 0.131 9760
 9762 3 -13.13 98.2 -49.51 0.175 9761
 9763 3 -13.08 98.43 -49.51 0.126 9762
 9764 3 -13.05 98.56 -49.4 0.095 9763
 9765 3 -13.02 98.65 -49.34 0.106 9764
 9766 3 -12.9 98.79 -49.33 0.192 9765
 9767 3 -12.9 98.88 -49.22 0.212 9766
 9768 3 -12.87 99.04 -49.29 0.336 9767
 9769 3 -12.72 99.21 -49.48 0.346 9768
 9770 3 -12.62 99.29 -49.51 0.288 9769
 9771 3 -12.52 99.45 -49.72 0.174 9770
 9772 3 -12.38 99.54 -49.66 0.197 9771
 9773 3 -12.28 99.62 -49.62 0.2 9772
 9774 3 -12.16 99.73 -49.55 0.201 9773
 9775 3 -12.04 99.82 -49.56 0.145 9774
 9776 3 -11.96 100.02 -49.59 0.104 9775
 9777 3 -11.95 100.12 -49.76 0.074 9776
 9778 3 -11.85 100.23 -49.84 0.079 9777
 9779 3 -30.28 88.32 -37.22 0.434 9613
 9780 3 -30.45 88.49 -37.05 0.402 9779
 9781 3 -30.49 88.74 -37.01 0.379 9780
 9782 3 -30.56 88.91 -37 0.37 9781
 9783 3 -30.6 89.14 -37.01 0.395 9782
 9784 3 -30.65 89.35 -36.93 0.414 9783
 9785 3 -30.6 89.47 -36.83 0.412 9784
 9786 3 -30.72 89.58 -36.83 0.433 9785
 9787 3 -30.7 89.72 -36.93 0.473 9786
 9788 3 -30.76 89.8 -36.9 0.429 9787
 9789 3 -30.49 90.11 -37.04 0.338 9788
 9790 3 -30.54 90.16 -36.78 0.386 9789
 9791 3 -30.54 90.27 -36.79 0.392 9790
 9792 3 -29.78 90.57 -36.54 0.111 9791
 9793 3 -29.67 90.61 -36.54 0.104 9792
 9794 3 -29.51 90.74 -36.4 0.119 9793
 9795 3 -29.4 90.8 -36.28 0.162 9794
 9796 3 -29.19 90.8 -36.21 0.143 9795
 9797 3 -29.04 90.8 -36.07 0.141 9796
 9798 3 -28.95 90.78 -35.94 0.142 9797
 9799 3 -28.86 90.8 -35.71 0.149 9798
 9800 3 -28.78 90.8 -35.54 0.146 9799
 9801 3 -28.7 90.77 -35.36 0.167 9800
 9802 3 -28.6 90.8 -35.22 0.164 9801
 9803 3 -28.51 90.8 -35.11 0.12 9802
 9804 3 -28.35 90.74 -35.03 0.191 9803
 9805 3 -28.28 90.66 -34.93 0.198 9804
 9806 3 -28.35 90.74 -34.79 0.11 9805
 9807 3 -28.38 90.71 -34.65 0.146 9806
 9808 3 -28.42 90.72 -34.47 0.125 9807
 9809 3 -28.45 90.69 -34.28 0.149 9808
 9810 3 -28.49 90.72 -34.11 0.169 9809
 9811 3 -28.56 90.74 -33.97 0.167 9810
 9812 3 -28.6 90.72 -33.82 0.153 9811
 9813 3 -28.65 90.72 -33.68 0.153 9812
 9814 3 -28.7 90.72 -33.48 0.115 9813
 9815 3 -28.79 90.71 -33.32 0.115 9814
 9816 3 -28.79 90.71 -33.15 0.119 9815
 9817 3 -28.83 90.72 -33 0.101 9816
 9818 3 -28.86 90.66 -32.9 0.106 9817
 9819 3 -28.9 90.63 -32.72 0.105 9818
 9820 3 -28.99 90.55 -32.5 0.098 9819
 9821 3 -29.01 90.49 -32.36 0.136 9820
 9822 3 -29.04 90.41 -32.19 0.159 9821
 9823 3 -29.08 90.45 -31.9 0.105 9822
 9824 3 -29.1 90.42 -31.77 0.114 9823
 9825 3 -29.13 90.39 -31.65 0.102 9824
 9826 3 -29.26 90.37 -31.47 0.128 9825
 9827 3 -29.29 90.28 -31.24 0.1 9826
 9828 3 -29.24 90.31 -31.09 0.158 9827
 9829 3 -29.22 90.31 -30.95 0.203 9828
 9830 3 -29.15 90.31 -30.83 0.26 9829
 9831 3 -28.06 90.38 -35.12 0.07 9805
 9832 3 -28.01 90.27 -35.18 0.077 9831
 9833 3 -27.97 90.19 -35.3 0.093 9832
 9834 3 -30.49 90.41 -36.65 0.375 9791
 9835 3 -30.53 90.53 -36.61 0.349 9834
 9836 3 -30.74 90.58 -36.57 0.373 9835
 9837 3 -30.83 90.66 -36.47 0.35 9836
 9838 3 -31.04 90.74 -36.47 0.342 9837
 9839 3 -31.17 90.85 -36.47 0.378 9838
 9840 3 -31.31 90.96 -36.51 0.411 9839
 9841 3 -31.4 91.02 -36.65 0.408 9840
 9842 3 -31.53 91.05 -36.8 0.384 9841
 9843 3 -31.63 91.11 -36.8 0.412 9842
 9844 3 -31.72 91.24 -36.87 0.404 9843
 9845 3 -31.81 91.33 -36.94 0.393 9844
 9846 3 -31.9 91.49 -36.94 0.389 9845
 9847 3 -31.94 91.66 -36.97 0.415 9846
 9848 3 -31.97 91.99 -37.04 0.391 9847
 9849 3 -32.03 92.19 -37.12 0.356 9848
 9850 3 -32.06 92.32 -37.18 0.35 9849
 9851 3 -32.2 92.43 -37.17 0.362 9850
 9852 3 -32.35 92.47 -37.3 0.383 9851
 9853 3 -32.49 92.49 -37.33 0.367 9852
 9854 3 -32.6 92.57 -37.3 0.419 9853
 9855 3 -32.66 92.69 -37.47 0.388 9854
 9856 3 -32.77 92.74 -37.54 0.325 9855
 9857 3 -32.8 92.88 -37.61 0.364 9856
 9858 3 -32.81 93.05 -37.72 0.399 9857
 9859 3 -32.78 93.18 -37.87 0.394 9858
 9860 3 -32.67 93.44 -38.07 0.382 9859
 9861 3 -32.74 93.55 -38.15 0.38 9860
 9862 3 -32.81 93.66 -38.29 0.295 9861
 9863 3 -32.78 93.88 -38.53 0.254 9862
 9864 3 -32.88 93.88 -38.75 0.309 9863
 9865 3 -32.92 93.94 -38.83 0.363 9864
 9866 3 -32.96 93.97 -38.94 0.424 9865
 9867 3 -33.02 94.08 -39.08 0.496 9866
 9868 3 -33.02 94.19 -39.19 0.546 9867
 9869 3 -32.95 94.29 -39.32 0.503 9868
 9870 3 -32.93 94.43 -39.47 0.49 9869
 9871 3 -32.91 94.62 -39.61 0.505 9870
 9872 3 -32.84 94.81 -39.75 0.45 9871
 9873 3 -32.95 95.1 -39.72 0.449 9872
 9874 3 -33.07 95.26 -39.78 0.464 9873
 9875 3 -33.23 95.65 -39.5 0.307 9874
 9876 3 -33.27 95.82 -39.42 0.311 9875
 9877 3 -33.28 95.98 -39.29 0.363 9876
 9878 3 -33.38 96.18 -39.14 0.364 9877
 9879 3 -33.41 96.29 -39.18 0.353 9878
 9880 3 -33.35 96.4 -39.53 0.108 9879
 9881 3 -33.35 96.48 -39.68 0.114 9880
 9882 3 -33.24 96.51 -39.8 0.115 9881
 9883 3 -33.16 96.57 -39.97 0.14 9882
 9884 3 -33.03 96.63 -40.04 0.122 9883
 9885 3 -32.87 96.77 -40.12 0.114 9884
 9886 3 -32.8 96.85 -40.22 0.092 9885
 9887 3 -32.77 96.96 -40.37 0.144 9886
 9888 3 -32.74 97.01 -40.49 0.21 9887
 9889 3 -32.67 97.12 -40.58 0.282 9888
 9890 3 -32.57 97.17 -40.69 0.339 9889
 9891 3 -32.56 97.26 -40.77 0.349 9890
 9892 3 -32.88 97.6 -40.7 0.084 9891
 9893 3 -32.43 97.23 -40.84 0.47 9891
 9894 3 -32.3 97.31 -40.91 0.492 9893
 9895 3 -32.17 97.32 -41.08 0.447 9894
 9896 3 -32.48 97.32 -41.4 0.112 9895
 9897 3 -32.56 97.26 -41.41 0.102 9896
 9898 3 -32.05 97.4 -41.09 0.298 9895
 9899 3 -31.79 97.49 -41.19 0.271 9898
 9900 3 -31.63 97.62 -41.23 0.217 9899
 9901 3 -31.49 97.74 -41.33 0.239 9900
 9902 3 -31.4 97.98 -41.51 0.152 9901
 9903 3 -31.45 98.34 -41.68 0.081 9902
 9904 3 -31.54 98.43 -41.72 0.139 9903
 9905 3 -31.63 98.49 -41.84 0.137 9904
 9906 3 -31.76 98.56 -41.87 0.182 9905
 9907 3 -31.88 98.63 -41.91 0.153 9906
 9908 3 -31.97 96.7 -41.19 0.087 9898
 9909 3 -31.9 96.62 -41.21 0.102 9908
 9910 3 -32.03 96.46 -41.36 0.126 9909
 9911 3 -32.12 96.35 -41.4 0.129 9910
 9912 3 -32.23 96.29 -41.5 0.158 9911
 9913 3 -32.27 96.18 -41.57 0.154 9912
 9914 3 -32.38 96.12 -41.71 0.151 9913
 9915 3 -32.44 96.01 -41.85 0.176 9914
 9916 3 -32.49 95.87 -41.96 0.157 9915
 9917 3 -32.54 95.77 -42.18 0.211 9916
 9918 3 -32.58 95.68 -42.33 0.214 9917
 9919 3 -32.6 95.62 -42.53 0.241 9918
 9920 3 -32.72 95.71 -42.8 0.15 9919
 9921 3 -32.86 95.85 -42.97 0.171 9920
 9922 3 -32.99 95.84 -43.05 0.209 9921
 9923 3 -32.96 95.79 -43.19 0.308 9922
 9924 3 -32.94 95.82 -43.29 0.404 9923
 9925 3 -33.01 95.81 -43.37 0.499 9924
 9926 3 -33.04 95.85 -43.51 0.541 9925
 9927 3 -33.15 95.84 -43.64 0.542 9926
 9928 3 -33.14 95.77 -43.79 0.576 9927
 9929 3 -33.18 95.73 -43.92 0.585 9928
 9930 3 -33.18 95.7 -44.07 0.547 9929
 9931 3 -33.35 95.62 -44.15 0.426 9930
 9932 3 -33.43 95.48 -44.23 0.329 9931
 9933 3 -33.47 95.13 -44.48 0.146 9932
 9934 3 -33.5 95.13 -44.58 0.154 9933
 9935 3 -33.5 95.21 -44.72 0.144 9934
 9936 3 -32.57 95.4 -42.36 0.125 9919
 9937 3 -32.68 95.23 -42.25 0.191 9936
 9938 3 -32.46 95.12 -42.08 0.049 9937
 9939 3 -32.36 95.07 -42.1 0.113 9938
 9940 3 -32.32 94.98 -41.96 0.043 9939
 9941 3 -33.5 96.41 -38.93 0.298 9879
 9942 3 -33.45 96.55 -38.86 0.263 9941
 9943 3 -33.46 96.68 -38.72 0.27 9942
 9944 3 -33.45 96.88 -38.62 0.257 9943
 9945 3 -33.45 96.99 -38.5 0.232 9944
 9946 3 -33.42 97.05 -38.32 0.229 9945
 9947 3 -33.35 97.19 -38.22 0.232 9946
 9948 3 -33.39 97.22 -38.05 0.244 9947
 9949 3 -33.45 97.25 -37.87 0.253 9948
 9950 3 -33.46 97.3 -37.7 0.262 9949
 9951 3 -33.49 97.3 -37.55 0.251 9950
 9952 3 -33.45 97.39 -37.38 0.294 9951
 9953 3 -33.43 97.41 -37.26 0.334 9952
 9954 3 -33.35 97.49 -37.18 0.401 9953
 9955 3 -33.41 97.52 -37.01 0.432 9954
 9956 3 -33.28 97.58 -36.91 0.469 9955
 9957 3 -33.25 97.63 -36.76 0.529 9956
 9958 3 -33.28 97.72 -36.62 0.54 9957
 9959 3 -33.24 97.94 -36.48 0.561 9958
 9960 3 -33.24 98.02 -36.31 0.593 9959
 9961 3 -33.32 98.05 -36.13 0.632 9960
 9962 3 -33.31 98.05 -35.98 0.679 9961
 9963 3 -33.35 98.08 -35.8 0.683 9962
 9964 3 -33.39 98.19 -35.69 0.705 9963
 9965 3 -33.37 98.3 -35.58 0.669 9964
 9966 3 -33.38 98.44 -35.44 0.63 9965
 9967 3 -33.32 98.58 -35.34 0.607 9966
 9968 3 -33.27 97.71 -35.16 0.115 9967
 9969 3 -33.31 97.55 -34.98 0.044 9968
 9970 3 -33.24 97.49 -34.83 0.000125 9969
 9971 3 -33.31 98.63 -35.2 0.499 9970
 9972 3 -33.24 99.43 -35.62 0.049 9971
 9973 3 -33.31 99.68 -35.43 0.027 9972
 9974 3 -33.28 98.83 -35.01 0.426 9967
 9975 3 -33.24 98.94 -34.91 0.383 9974
 9976 3 -33.23 99.05 -34.72 0.34 9975
 9977 3 -33.37 99.05 -34.58 0.383 9976
 9978 3 -33.38 99.16 -34.43 0.367 9977
 9979 3 -33.38 99.22 -34.29 0.347 9978
 9980 3 -33.53 99.34 -34.16 0.361 9979
 9981 3 -33.48 99.58 -34.05 0.381 9980
 9982 3 -33.45 99.7 -33.91 0.375 9981
 9983 3 -33.41 99.88 -33.86 0.385 9982
 9984 3 -33.3 100 -33.83 0.384 9983
 9985 3 -33.21 100.2 -33.79 0.371 9984
 9986 3 -33.06 100.38 -33.74 0.346 9985
 9987 3 -32.99 100.5 -33.62 0.312 9986
 9988 3 -32.96 100.7 -33.51 0.325 9987
 9989 3 -32.85 100.88 -33.37 0.308 9988
 9990 3 -32.81 101 -33.18 0.278 9989
 9991 3 -32.8 101.2 -33.05 0.313 9990
 9992 3 -32.7 101.29 -32.98 0.32 9991
 9993 3 -32.6 101.5 -33.02 0.367 9992
 9994 3 -32.48 101.59 -32.94 0.399 9993
 9995 3 -32.34 101.79 -32.97 0.409 9994
 9996 3 -32.28 101.88 -32.84 0.449 9995
 9997 3 -32.27 102.2 -32.8 0.464 9996
 9998 3 -32.31 102.29 -32.66 0.439 9997
 9999 3 -32.34 102.5 -32.51 0.335 9998
 10000 3 -32.38 102.7 -32.37 0.332 9999
 10001 3 -32.35 103 -32.3 0.27 10000
 10002 3 -32.34 103.09 -32.16 0.282 10001
 10003 3 -32.28 103.29 -32.19 0.311 10002
 10004 3 -32.23 103.5 -32.15 0.349 10003
 10005 3 -32.17 103.59 -32.15 0.379 10004
 10006 3 -32.2 103.79 -32.11 0.378 10005
 10007 3 -32.13 103.88 -32 0.35 10006
 10008 3 -32.18 104.09 -31.98 0.372 10007
 10009 3 -32.14 104.29 -31.96 0.385 10008
 10010 3 -32.15 104.5 -31.89 0.408 10009
 10011 3 -32.1 104.7 -31.87 0.401 10010
 10012 3 -32.04 104.89 -31.82 0.375 10011
 10013 3 -32.11 105.09 -31.78 0.384 10012
 10014 3 -32.07 105.2 -31.73 0.375 10013
 10015 3 -32.07 105.4 -31.73 0.381 10014
 10016 3 -31.59 105.61 -31.71 0.13 10015
 10017 3 -31.5 105.81 -31.6 0.132 10016
 10018 3 -31.41 105.9 -31.52 0.099 10017
 10019 3 -31.39 106 -31.45 0.098 10018
 10020 3 -31.34 106.11 -31.35 0.159 10019
 10021 3 -31.27 106.31 -31.2 0.182 10020
 10022 3 -31.2 106.4 -31.13 0.216 10021
 10023 3 -31.14 106.51 -30.92 0.3 10022
 10024 3 -31.04 106.62 -30.77 0.33 10023
 10025 3 -30.93 106.71 -30.56 0.343 10024
 10026 3 -30.8 106.91 -30.38 0.319 10025
 10027 3 -30.68 107.01 -30.27 0.316 10026
 10028 3 -30.57 107.12 -30.13 0.299 10027
 10029 3 -30.45 107.21 -30.06 0.268 10028
 10030 3 -30.3 107.32 -29.95 0.241 10029
 10031 3 -30.12 107.41 -29.79 0.17 10030
 10032 3 -30.02 107.51 -29.7 0.163 10031
 10033 3 -29.96 107.62 -29.56 0.163 10032
 10034 3 -29.84 107.63 -29.47 0.101 10033
 10035 3 -29.68 107.82 -29.27 0.184 10034
 10036 3 -29.61 107.93 -29.17 0.218 10035
 10037 3 -29.55 108.02 -29.11 0.279 10036
 10038 3 -29.37 107.82 -28.88 0.051 10037
 10039 3 -29.34 107.73 -28.77 0.102 10038
 10040 3 -29.27 107.52 -28.72 0.094 10039
 10041 3 -29.18 107.52 -28.63 0.061 10040
 10042 3 -29.39 108.13 -28.99 0.272 10037
 10043 3 -29.14 108.31 -28.95 0.288 10042
 10044 3 -29.05 108.43 -28.88 0.308 10043
 10045 3 -28.96 108.52 -28.9 0.316 10044
 10046 3 -28.89 108.63 -28.83 0.251 10045
 10047 3 -28.91 108.81 -28.77 0.272 10046
 10048 3 -28.84 108.93 -28.81 0.259 10047
 10049 3 -28.61 109.13 -28.61 0.126 10048
 10050 3 -28.54 109.13 -28.7 0.104 10049
 10051 3 -28.82 108.72 -29.1 0.025 10048
 10052 3 -32.22 105.59 -31.8 0.322 10015
 10053 3 -32.21 105.79 -31.8 0.294 10052
 10054 3 -32.19 106 -31.83 0.313 10053
 10055 3 -32.14 106.2 -31.83 0.342 10054
 10056 3 -32.11 106.39 -31.88 0.32 10055
 10057 3 -32.02 106.59 -31.86 0.306 10056
 10058 3 -32.02 106.79 -31.88 0.277 10057
 10059 3 -31.91 107 -31.88 0.269 10058
 10060 3 -31.89 107 -32.23 0.028 10059
 10061 3 -31.84 107.09 -31.92 0.268 10059
 10062 3 -31.82 107.29 -31.86 0.291 10061
 10063 3 -31.96 107.5 -31.81 0.3 10062
 10064 3 -31.91 107.7 -31.74 0.313 10063
 10065 3 -31.93 107.81 -31.72 0.325 10064
 10066 3 -31.98 107.9 -31.61 0.276 10065
 10067 3 -31.96 108 -31.68 0.291 10066
 10068 3 -31.98 108.2 -31.67 0.278 10067
 10069 3 -32.02 108.4 -31.67 0.297 10068
 10070 3 -32.02 108.5 -31.67 0.282 10069
 10071 3 -32.04 108.7 -31.65 0.311 10070
 10072 3 -32.07 108.9 -31.72 0.363 10071
 10073 3 -32.06 109.09 -31.79 0.405 10072
 10074 3 -32.04 109.29 -31.9 0.399 10073
 10075 3 -31.91 109.5 -31.92 0.361 10074
 10076 3 -31.8 109.59 -31.97 0.312 10075
 10077 3 -31.68 109.79 -31.95 0.298 10076
 10078 3 -31.52 109.88 -32.01 0.319 10077
 10079 3 -31.41 110.09 -32.08 0.319 10078
 10080 3 -31.3 110.28 -32.24 0.329 10079
 10081 3 -31.21 110.49 -32.24 0.335 10080
 10082 3 -31.18 110.69 -32.34 0.316 10081
 10083 3 -31.14 110.78 -32.42 0.306 10082
 10084 3 -31.18 110.99 -32.48 0.318 10083
 10085 3 -31.21 111.28 -32.52 0.293 10084
 10086 3 -31.21 111.38 -32.56 0.251 10085
 10087 3 -31.25 111.69 -32.77 0.233 10086
 10088 3 -31.11 111.99 -32.81 0.231 10087
 10089 3 -31.07 112.19 -32.74 0.227 10088
 10090 3 -31 112.28 -32.74 0.238 10089
 10091 3 -30.93 112.49 -32.74 0.22 10090
 10092 3 -30.84 112.69 -32.7 0.211 10091
 10093 3 -30.73 112.88 -32.74 0.209 10092
 10094 3 -30.73 113.08 -32.67 0.224 10093
 10095 3 -30.7 113.28 -32.63 0.242 10094
 10096 3 -30.57 113.49 -32.53 0.273 10095
 10097 3 -30.5 113.69 -32.49 0.274 10096
 10098 3 -30.48 113.88 -32.38 0.241 10097
 10099 3 -30.46 114.08 -32.42 0.193 10098
 10100 3 -30.43 114.28 -32.38 0.247 10099
 10101 3 -30.45 114.38 -32.44 0.273 10100
 10102 3 -30.43 114.49 -32.46 0.307 10101
 10103 3 -30.39 114.58 -32.59 0.337 10102
 10104 3 -30.36 114.78 -32.68 0.379 10103
 10105 3 -30.34 114.88 -32.75 0.433 10104
 10106 3 -30.52 115.08 -32.82 0.514 10105
 10107 3 -30.5 115.28 -32.72 0.511 10106
 10108 3 -30.39 115.49 -32.76 0.488 10107
 10109 3 -30.36 115.69 -32.79 0.477 10108
 10110 3 -30.39 115.78 -32.86 0.449 10109
 10111 3 -30.27 115.99 -32.93 0.416 10110
 10112 3 -30.16 116.08 -32.97 0.424 10111
 10113 3 -30.14 116.28 -32.93 0.48 10112
 10114 3 -29.91 116.38 -32.45 0.134 10113
 10115 3 -29.77 116.49 -32.25 0.098 10114
 10116 3 -29.75 116.6 -32.11 0.121 10115
 10117 3 -29.73 116.6 -31.91 0.143 10116
 10118 3 -29.68 116.69 -31.78 0.112 10117
 10119 3 -29.59 116.81 -31.64 0.09 10118
 10120 3 -29.54 116.9 -31.55 0.162 10119
 10121 3 -29.5 116.9 -31.41 0.148 10120
 10122 3 -29.32 117.11 -31.32 0.119 10121
 10123 3 -29.27 117.31 -31.25 0.124 10122
 10124 3 -29.25 117.5 -31.18 0.131 10123
 10125 3 -29.25 117.61 -31.09 0.132 10124
 10126 3 -29.27 117.7 -30.93 0.175 10125
 10127 3 -29.29 117.81 -30.82 0.184 10126
 10128 3 -29.25 118 -30.71 0.174 10127
 10129 3 -29.21 118.11 -30.64 0.175 10128
 10130 3 -29.18 118.31 -30.55 0.153 10129
 10131 3 -29.09 118.4 -30.41 0.169 10130
 10132 3 -28.95 118.4 -30.32 0.195 10131
 10133 3 -28.89 118.5 -30.16 0.171 10132
 10134 3 -28.82 118.7 -30.14 0.199 10133
 10135 3 -28.73 118.81 -30.07 0.253 10134
 10136 3 -28.7 118.9 -29.96 0.352 10135
 10137 3 -28.71 119 -29.87 0.389 10136
 10138 3 -28.66 119.11 -29.71 0.391 10137
 10139 3 -28.54 119.22 -29.64 0.412 10138
 10140 3 -28.23 119.42 -29.68 0.333 10139
 10141 3 -28.14 119.51 -29.61 0.292 10140
 10142 3 -27.98 119.62 -29.59 0.243 10141
 10143 3 -27.84 119.81 -29.64 0.226 10142
 10144 3 -27.62 120.01 -29.77 0.147 10143
 10145 3 -27.46 120.2 -29.91 0.162 10144
 10146 3 -27.41 120.31 -30.05 0.189 10145
 10147 3 -27.34 120.5 -30.16 0.201 10146
 10148 3 -27.25 120.61 -30.21 0.155 10147
 10149 3 -27.2 120.7 -30.28 0.132 10148
 10150 3 -27.14 120.81 -30.39 0.139 10149
 10151 3 -27.07 120.9 -30.48 0.165 10150
 10152 3 -26.93 121 -30.62 0.173 10151
 10153 3 -26.87 121.11 -30.66 0.196 10152
 10154 3 -26.8 121.31 -30.71 0.193 10153
 10155 3 -26.75 121.5 -30.75 0.196 10154
 10156 3 -26.75 121.61 -30.78 0.206 10155
 10157 3 -26.73 121.81 -30.84 0.201 10156
 10158 3 -26.75 122 -30.8 0.165 10157
 10159 3 -26.77 122.2 -30.8 0.166 10158
 10160 3 -26.77 122.4 -30.77 0.164 10159
 10161 3 -26.75 122.5 -30.71 0.172 10160
 10162 3 -26.8 122.61 -30.75 0.175 10161
 10163 3 -26.79 122.81 -30.78 0.19 10162
 10164 3 -26.86 123 -30.84 0.195 10163
 10165 3 -26.91 123.11 -31 0.186 10164
 10166 3 -26.93 123.2 -31.09 0.184 10165
 10167 3 -26.96 123.31 -31.19 0.167 10166
 10168 3 -27.04 123.4 -31.31 0.156 10167
 10169 3 -27.05 123.5 -31.42 0.148 10168
 10170 3 -27.07 123.61 -31.47 0.137 10169
 10171 3 -27.04 123.7 -31.56 0.148 10170
 10172 3 -27.08 123.9 -31.65 0.15 10171
 10173 3 -27.17 124 -31.72 0.18 10172
 10174 3 -27.1 124.11 -31.88 0.236 10173
 10175 3 -27.1 124.2 -31.99 0.273 10174
 10176 3 -27.01 124.31 -31.99 0.213 10175
 10177 3 -26.9 124.5 -31.99 0.207 10176
 10178 3 -26.8 124.81 -31.99 0.181 10177
 10179 3 -26.74 124.9 -32.06 0.197 10178
 10180 3 -26.65 125.11 -32.06 0.161 10179
 10181 3 -26.58 125.31 -32.12 0.17 10180
 10182 3 -26.47 125.4 -32.18 0.203 10181
 10183 3 -26.4 125.61 -32.25 0.211 10182
 10184 3 -26.31 125.9 -32.33 0.208 10183
 10185 3 -26.19 126.11 -32.37 0.133 10184
 10186 3 -26.19 126.4 -32.44 0.13 10185
 10187 3 -26.13 126.5 -32.47 0.142 10186
 10188 3 -26.15 126.7 -32.44 0.161 10187
 10189 3 -26.15 126.81 -32.54 0.206 10188
 10190 3 -26.17 127 -32.57 0.36 10189
 10191 3 -26.13 127.11 -32.61 0.398 10190
 10192 3 -26.13 127.31 -32.57 0.397 10191
 10193 3 -26.01 127.39 -32.84 0.487 10192
 10194 3 -26.03 127.5 -32.93 0.5 10193
 10195 3 -25.92 127.7 -33.01 0.473 10194
 10196 3 -25.97 127.89 -32.97 0.448 10195
 10197 3 -25.94 128 -33.04 0.408 10196
 10198 3 -25.72 128.19 -33.37 0.23 10197
 10199 3 -25.35 128.4 -33.55 0.154 10198
 10200 3 -25.31 128.59 -33.71 0.149 10199
 10201 3 -25.35 128.68 -33.84 0.113 10200
 10202 3 -25.28 128.79 -33.91 0.102 10201
 10203 3 -25.08 128.99 -33.94 0.131 10202
 10204 3 -24.92 129.08 -34 0.166 10203
 10205 3 -24.78 129.18 -34.01 0.182 10204
 10206 3 -24.67 129.39 -34.07 0.151 10205
 10207 3 -24.58 129.49 -34.15 0.126 10206
 10208 3 -24.51 129.58 -34.21 0.111 10207
 10209 3 -24.51 129.79 -34.22 0.148 10208
 10210 3 -24.51 130.08 -34.27 0.239 10209
 10211 3 -24.47 130.29 -34.33 0.251 10210
 10212 3 -24.49 130.39 -34.41 0.245 10211
 10213 3 -24.62 130.58 -34.55 0.161 10212
 10214 3 -24.63 130.58 -34.77 0.11 10213
 10215 3 -24.65 130.68 -34.91 0.14 10214
 10216 3 -24.63 130.79 -35 0.177 10215
 10217 3 -24.58 130.89 -35.04 0.19 10216
 10218 3 -24.56 131.08 -35.08 0.148 10217
 10219 3 -24.53 131.29 -35.05 0.135 10218
 10220 3 -24.47 131.49 -35.08 0.135 10219
 10221 3 -24.51 131.58 -35.05 0.124 10220
 10222 3 -24.49 131.79 -35.01 0.138 10221
 10223 3 -24.53 131.89 -34.98 0.131 10222
 10224 3 -24.6 131.99 -35.09 0.196 10223
 10225 3 -24.62 132.18 -35.1 0.229 10224
 10226 3 -24.56 132.29 -35.16 0.186 10225
 10227 3 -24.56 132.49 -35.23 0.18 10226
 10228 3 -24.6 132.68 -35.31 0.182 10227
 10229 3 -24.62 132.79 -35.31 0.199 10228
 10230 3 -24.62 132.99 -35.41 0.205 10229
 10231 3 -24.65 133.08 -35.56 0.181 10230
 10232 3 -24.62 133.18 -35.63 0.171 10231
 10233 3 -24.6 133.27 -35.69 0.147 10232
 10234 3 -24.56 133.37 -35.76 0.151 10233
 10235 3 -24.53 133.48 -35.84 0.148 10234
 10236 3 -24.42 133.68 -35.91 0.117 10235
 10237 3 -24.31 133.77 -36.03 0.116 10236
 10238 3 -24.19 133.87 -36.1 0.137 10237
 10239 3 -24.08 133.98 -36.2 0.146 10238
 10240 3 -24.01 134.18 -36.27 0.159 10239
 10241 3 -23.92 134.37 -36.34 0.193 10240
 10242 3 -23.85 134.48 -36.42 0.216 10241
 10243 3 -23.76 134.68 -36.48 0.238 10242
 10244 3 -23.56 134.98 -36.51 0.184 10243
 10245 3 -23.44 135.18 -36.55 0.236 10244
 10246 3 -23.24 135.37 -36.59 0.236 10245
 10247 3 -23.12 135.48 -36.66 0.222 10246
 10248 3 -23.1 135.68 -36.77 0.211 10247
 10249 3 -23.03 135.87 -36.87 0.163 10248
 10250 3 -22.92 135.98 -37.08 0.155 10249
 10251 3 -22.83 136.18 -37.28 0.214 10250
 10252 3 -22.78 136.27 -37.38 0.271 10251
 10253 3 -22.74 136.37 -37.44 0.405 10252
 10254 3 -22.33 136.48 -37.83 0.278 10253
 10255 3 -22.26 136.58 -37.9 0.371 10254
 10256 3 -22.17 136.77 -37.99 0.392 10255
 10257 3 -22.03 136.87 -38.05 0.41 10256
 10258 3 -21.85 136.87 -38.06 0.355 10257
 10259 3 -21.67 136.98 -38.12 0.311 10258
 10260 3 -21.44 136.98 -38.05 0.303 10259
 10261 3 -21.15 136.98 -37.84 0.258 10260
 10262 3 -21.03 137.08 -37.66 0.288 10261
 10263 3 -20.83 137.08 -37.62 0.332 10262
 10264 3 -20.69 137.08 -37.59 0.365 10263
 10265 3 -20.51 137.08 -37.45 0.44 10264
 10266 3 -20.33 136.98 -37.16 0.382 10265
 10267 3 -20.1 136.87 -36.91 0.292 10266
 10268 3 -19.92 136.77 -36.6 0.29 10267
 10269 3 -19.76 136.68 -36.48 0.275 10268
 10270 3 -19.63 136.58 -36.52 0.215 10269
 10271 3 -19.49 136.59 -36.48 0.206 10270
 10272 3 -19.33 136.49 -36.48 0.184 10271
 10273 3 -19.17 136.49 -36.52 0.19 10272
 10274 3 -19.03 136.49 -36.52 0.168 10273
 10275 3 -18.83 136.59 -36.49 0.154 10274
 10276 3 -18.67 136.59 -36.42 0.188 10275
 10277 3 -18.49 136.8 -36.41 0.193 10276
 10278 3 -18.33 136.8 -36.51 0.205 10277
 10279 3 -18.17 136.88 -36.63 0.188 10278
 10280 3 -17.99 136.99 -36.72 0.153 10279
 10281 3 -17.81 137.19 -36.74 0.116 10280
 10282 3 -17.72 137.19 -36.87 0.152 10281
 10283 3 -17.63 137.28 -36.99 0.164 10282
 10284 3 -17.44 137.49 -37.15 0.149 10283
 10285 3 -17.33 137.59 -37.26 0.148 10284
 10286 3 -17.26 137.59 -37.4 0.149 10285
 10287 3 -17.1 137.69 -37.45 0.099 10286
 10288 3 -16.99 137.78 -37.58 0.08 10287
 10289 3 -16.9 137.78 -37.67 0.119 10288
 10290 3 -16.76 137.88 -37.76 0.152 10289
 10291 3 -16.63 137.98 -37.88 0.15 10290
 10292 3 -16.56 137.98 -37.98 0.158 10291
 10293 3 -16.51 138.08 -38.13 0.148 10292
 10294 3 -16.46 138.18 -38.17 0.105 10293
 10295 3 -16.4 138.27 -38.09 0.105 10294
 10296 3 -16.35 138.37 -38.13 0.112 10295
 10297 3 -16.31 138.58 -38.16 0.133 10296
 10298 3 -16.35 138.68 -38.06 0.136 10297
 10299 3 -16.4 138.77 -37.98 0.049 10298
 10300 3 -23.26 136.58 -37.01 0.179 10253
 10301 3 -23.26 136.58 -36.85 0.197 10300
 10302 3 -23.26 136.68 -36.78 0.162 10301
 10303 3 -23.26 136.87 -36.84 0.123 10302
 10304 3 -23.28 136.98 -36.8 0.124 10303
 10305 3 -23.31 137.27 -36.77 0.166 10304
 10306 3 -23.33 137.48 -36.7 0.271 10305
 10307 3 -23.12 137.58 -36.6 0.209 10306
 10308 3 -22.78 137.77 -36.53 0.094 10307
 10309 3 -23.44 137.77 -36.97 0.117 10306
 10310 3 -23.4 137.87 -36.91 0.139 10309
 10311 3 -23.35 137.98 -36.9 0.05 10310
 10312 3 -24.12 130.5 -34.26 0.106 10212
 10313 3 -24.01 130.5 -34.22 0.09 10312
 10314 3 -23.85 130.59 -34.25 0.101 10313
 10315 3 -23.74 130.59 -34.29 0.135 10314
 10316 3 -23.56 130.5 -34.3 0.162 10315
 10317 3 -23.44 130.5 -34.33 0.159 10316
 10318 3 -23.33 130.4 -34.39 0.157 10317
 10319 3 -23.05 130.4 -34.3 0.138 10318
 10320 3 -22.88 130.4 -34.25 0.149 10319
 10321 3 -22.76 130.4 -34.11 0.129 10320
 10322 3 -22.67 130.3 -33.97 0.000125 10321
 10323 3 -30.46 116.19 -33.63 0.177 10113
 10324 3 -30.52 116.28 -33.75 0.187 10323
 10325 3 -30.55 116.38 -33.86 0.169 10324
 10326 3 -30.62 116.49 -33.96 0.186 10325
 10327 3 -30.77 116.58 -34.03 0.233 10326
 10328 3 -30.86 116.69 -34.07 0.24 10327
 10329 3 -31 116.78 -34.18 0.204 10328
 10330 3 -31.07 116.88 -34.33 0.2 10329
 10331 3 -31.12 116.88 -34.43 0.197 10330
 10332 3 -31.3 116.88 -34.6 0.163 10331
 10333 3 -31.34 116.88 -34.72 0.196 10332
 10334 3 -31.41 116.88 -34.85 0.218 10333
 10335 3 -31.52 116.88 -34.97 0.236 10334
 10336 3 -31.62 116.97 -35.07 0.286 10335
 10337 3 -31.71 117.27 -35.22 0.316 10336
 10338 3 -31.68 117.47 -35.28 0.348 10337
 10339 3 -31.66 117.68 -35.39 0.314 10338
 10340 3 -31.57 117.68 -35.72 0.27 10339
 10341 3 -31.62 117.77 -35.86 0.267 10340
 10342 3 -31.66 117.88 -36 0.298 10341
 10343 3 -31.77 117.88 -36.21 0.277 10342
 10344 3 -31.77 117.97 -36.45 0.278 10343
 10345 3 -31.8 117.97 -36.61 0.269 10344
 10346 3 -31.8 118.08 -36.78 0.256 10345
 10347 3 -31.84 118.27 -36.9 0.213 10346
 10348 3 -31.82 118.36 -37.04 0.221 10347
 10349 3 -31.82 118.47 -37.17 0.259 10348
 10350 3 -31.8 118.57 -37.25 0.252 10349
 10351 3 -31.75 118.77 -37.38 0.261 10350
 10352 3 -31.75 118.97 -37.39 0.282 10351
 10353 3 -31.77 119.07 -37.51 0.282 10352
 10354 3 -31.75 119.16 -37.67 0.254 10353
 10355 3 -31.82 119.36 -37.79 0.23 10354
 10356 3 -31.89 119.36 -38.07 0.252 10355
 10357 3 -31.93 119.36 -38.36 0.262 10356
 10358 3 -31.93 119.36 -38.5 0.285 10357
 10359 3 -31.93 119.27 -38.7 0.304 10358
 10360 3 -31.93 119.36 -38.86 0.353 10359
 10361 3 -31.93 119.47 -39 0.337 10360
 10362 3 -31.89 119.66 -39.14 0.318 10361
 10363 3 -31.77 119.86 -39.24 0.27 10362
 10364 3 -31.73 120.07 -39.25 0.254 10363
 10365 3 -31.79 120.16 -39.33 0.217 10364
 10366 3 -31.79 120.36 -39.36 0.216 10365
 10367 3 -31.84 120.47 -39.47 0.22 10366
 10368 3 -31.91 120.66 -39.47 0.205 10367
 10369 3 -31.96 120.77 -39.57 0.236 10368
 10370 3 -32.01 120.86 -39.63 0.306 10369
 10371 3 -32.08 120.95 -39.74 0.319 10370
 10372 3 -32.08 121.04 -39.86 0.312 10371
 10373 3 -32.12 121.15 -40.01 0.328 10372
 10374 3 -32.19 121.15 -40.17 0.304 10373
 10375 3 -32.05 121.24 -40.39 0.265 10374
 10376 3 -32.03 121.35 -40.53 0.225 10375
 10377 3 -32.07 121.35 -40.64 0.221 10376
 10378 3 -31.94 121.54 -40.83 0.243 10377
 10379 3 -31.83 121.85 -40.83 0.203 10378
 10380 3 -31.83 121.95 -40.95 0.203 10379
 10381 3 -31.76 122.04 -40.99 0.216 10380
 10382 3 -31.83 122.15 -41.11 0.182 10381
 10383 3 -31.76 122.24 -41.18 0.218 10382
 10384 3 -31.8 122.45 -41.35 0.229 10383
 10385 3 -31.87 122.54 -41.5 0.227 10384
 10386 3 -31.88 122.65 -41.74 0.252 10385
 10387 3 -31.94 122.85 -41.85 0.252 10386
 10388 3 -31.99 122.95 -41.96 0.273 10387
 10389 3 -32.01 123.15 -42.07 0.289 10388
 10390 3 -31.94 123.35 -42.11 0.332 10389
 10391 3 -31.87 123.45 -42.18 0.428 10390
 10392 3 -31.78 123.63 -42.25 0.474 10391
 10393 3 -31.74 123.73 -42.32 0.572 10392
 10394 3 -31.8 123.93 -42.4 0.652 10393
 10395 3 -31.8 124.04 -42.58 0.677 10394
 10396 3 -31.83 124.23 -42.59 0.673 10395
 10397 3 -31.81 124.34 -42.69 0.658 10396
 10398 3 -31.69 124.54 -42.72 0.605 10397
 10399 3 -31.56 124.73 -42.79 0.46 10398
 10400 3 -31.44 124.93 -42.77 0.387 10399
 10401 3 -31.44 125.13 -42.76 0.286 10400
 10402 3 -31.47 125.23 -42.87 0.232 10401
 10403 3 -31.44 125.34 -42.94 0.173 10402
 10404 3 -31.37 125.54 -43.05 0.216 10403
 10405 3 -31.28 125.73 -43.18 0.259 10404
 10406 3 -31.22 125.84 -43.23 0.273 10405
 10407 3 -31.1 125.84 -43.18 0.277 10406
 10408 3 -31.12 126.13 -43.27 0.246 10407
 10409 3 -31.08 126.34 -43.37 0.215 10408
 10410 3 -31.03 126.43 -43.43 0.208 10409
 10411 3 -31.01 126.63 -43.54 0.205 10410
 10412 3 -31.05 126.84 -43.59 0.211 10411
 10413 3 -31.05 126.93 -43.64 0.219 10412
 10414 3 -31.05 127.13 -43.75 0.236 10413
 10415 3 -31.03 127.23 -43.83 0.244 10414
 10416 3 -31.06 127.43 -43.93 0.275 10415
 10417 3 -31.06 127.54 -44.01 0.289 10416
 10418 3 -31.1 127.73 -44.08 0.292 10417
 10419 3 -31.12 127.94 -44.15 0.275 10418
 10420 3 -31.17 128.04 -44.12 0.251 10419
 10421 3 -31.13 128.23 -44.14 0.212 10420
 10422 3 -31.12 128.44 -44.14 0.21 10421
 10423 3 -31.08 128.54 -44.15 0.236 10422
 10424 3 -31.15 128.54 -43.73 0.082 10423
 10425 3 -31.06 128.63 -43.68 0.091 10424
 10426 3 -30.97 128.73 -43.61 0.095 10425
 10427 3 -30.83 128.83 -43.61 0.088 10426
 10428 3 -30.78 128.94 -43.48 0.071 10427
 10429 3 -30.72 129.04 -43.32 0.124 10428
 10430 3 -30.74 129.13 -43.21 0.16 10429
 10431 3 -30.81 129.44 -43.04 0.056 10430
 10432 3 -30.96 128.83 -44.23 0.202 10423
 10433 3 -30.94 129.04 -44.33 0.2 10432
 10434 3 -30.81 129.23 -44.4 0.174 10433
 10435 3 -30.74 129.44 -44.51 0.179 10434
 10436 3 -30.74 129.54 -44.62 0.177 10435
 10437 3 -30.72 129.63 -44.75 0.182 10436
 10438 3 -30.72 129.83 -44.8 0.229 10437
 10439 3 -30.65 129.94 -44.94 0.24 10438
 10440 3 -30.62 130.13 -44.97 0.289 10439
 10441 3 -30.56 130.23 -45.08 0.341 10440
 10442 3 -30.53 130.42 -45.15 0.404 10441
 10443 3 -30.49 130.53 -45.16 0.458 10442
 10444 3 -30.4 130.63 -45.26 0.497 10443
 10445 3 -30.37 130.82 -45.34 0.524 10444
 10446 3 -30.22 130.63 -45.97 0.199 10445
 10447 3 -30.26 130.53 -46.27 0.089 10446
 10448 3 -30.19 130.53 -46.5 0.108 10447
 10449 3 -30.17 130.53 -46.72 0.118 10448
 10450 3 -30.19 130.53 -46.86 0.172 10449
 10451 3 -30.19 130.53 -46.98 0.191 10450
 10452 3 -30.24 130.63 -47.14 0.155 10451
 10453 3 -30.4 130.73 -47.33 0.16 10452
 10454 3 -30.49 130.73 -47.46 0.194 10453
 10455 3 -30.56 130.73 -47.61 0.175 10454
 10456 3 -30.67 130.72 -47.73 0.167 10455
 10457 3 -30.69 130.72 -47.97 0.155 10456
 10458 3 -30.72 130.72 -48.15 0.188 10457
 10459 3 -30.72 130.72 -48.33 0.214 10458
 10460 3 -30.72 130.72 -48.54 0.267 10459
 10461 3 -30.76 130.51 -48.77 0.176 10460
 10462 3 -30.81 130.42 -48.9 0.177 10461
 10463 3 -30.87 130.22 -49.07 0.172 10462
 10464 3 -30.97 130.11 -49.23 0.135 10463
 10465 3 -30.92 130.01 -49.33 0.165 10464
 10466 3 -30.97 129.91 -49.44 0.2 10465
 10467 3 -30.99 129.91 -49.54 0.253 10466
 10468 3 -31.1 129.6 -49.58 0.164 10467
 10469 3 -31.03 129.41 -49.64 0.141 10468
 10470 3 -30.97 129.31 -49.61 0.116 10469
 10471 3 -30.92 129.1 -49.57 0.183 10470
 10472 3 -30.92 128.91 -49.51 0.206 10471
 10473 3 -30.94 128.71 -49.47 0.174 10472
 10474 3 -30.83 128.41 -49.58 0.154 10473
 10475 3 -30.87 128.21 -49.55 0.134 10474
 10476 3 -30.83 128 -49.47 0.109 10475
 10477 3 -30.88 127.81 -49.47 0.118 10476
 10478 3 -30.88 127.7 -49.43 0.117 10477
 10479 3 -30.9 127.61 -49.39 0.097 10478
 10480 3 -30.9 127.42 -49.33 0.128 10479
 10481 3 -30.9 127.32 -49.26 0.207 10480
 10482 3 -30.88 127.21 -49.23 0.295 10481
 10483 3 -30.47 127.21 -48.89 0.154 10482
 10484 3 -30.44 127.32 -48.72 0.237 10483
 10485 3 -30.4 127.21 -48.64 0.308 10484
 10486 3 -30.28 127.12 -48.58 0.367 10485
 10487 3 -30.26 126.92 -48.54 0.378 10486
 10488 3 -30.26 126.71 -48.54 0.423 10487
 10489 3 -30.19 126.62 -48.47 0.373 10488
 10490 3 -30.13 126.51 -48.32 0.36 10489
 10491 3 -30.1 126.32 -48.22 0.352 10490
 10492 3 -29.99 126.21 -48.15 0.402 10491
 10493 3 -29.85 126.12 -48.12 0.472 10492
 10494 3 -29.76 126.01 -48.08 0.547 10493
 10495 3 -29.65 125.92 -48.04 0.579 10494
 10496 3 -29.58 125.82 -48.12 0.551 10495
 10497 3 -29.28 125.51 -48.26 0.156 10496
 10498 3 -30.42 131.03 -45.08 0.381 10445
 10499 3 -30.49 131.33 -44.93 0.301 10498
 10500 3 -30.42 131.54 -44.84 0.281 10499
 10501 3 -30.37 131.73 -44.77 0.26 10500
 10502 3 -30.24 131.94 -44.76 0.251 10501
 10503 3 -30.12 132.13 -44.71 0.199 10502
 10504 3 -30.03 132.23 -44.72 0.198 10503
 10505 3 -29.94 132.33 -44.76 0.161 10504
 10506 3 -29.9 132.54 -44.83 0.152 10505
 10507 3 -29.87 132.73 -44.76 0.189 10506
 10508 3 -29.85 132.83 -44.69 0.218 10507
 10509 3 -29.87 133.04 -44.62 0.273 10508
 10510 3 -30.22 133.04 -44.27 0.107 10509
 10511 3 -30.35 133.04 -44.23 0.123 10510
 10512 3 -30.49 133.04 -44.35 0.128 10511
 10513 3 -30.62 132.94 -44.51 0.079 10512
 10514 3 -30.69 132.83 -44.62 0.1 10513
 10515 3 -30.9 132.73 -44.73 0.145 10514
 10516 3 -31.15 132.63 -44.76 0.13 10515
 10517 3 -31.33 132.63 -44.82 0.113 10516
 10518 3 -31.47 132.54 -44.73 0.115 10517
 10519 3 -31.6 132.44 -44.76 0.154 10518
 10520 3 -31.72 132.44 -44.76 0.164 10519
 10521 3 -31.83 132.33 -44.79 0.216 10520
 10522 3 -31.97 132.23 -44.79 0.231 10521
 10523 3 -32.07 132.03 -44.91 0.133 10522
 10524 3 -32.14 131.82 -44.89 0.12 10523
 10525 3 -32.29 131.63 -44.94 0.149 10524
 10526 3 -32.41 131.42 -45.04 0.122 10525
 10527 3 -32.54 131.32 -45.12 0.14 10526
 10528 3 -32.66 131.13 -45.16 0.144 10527
 10529 3 -32.8 131.03 -45.21 0.111 10528
 10530 3 -32.84 130.92 -45.25 0.132 10529
 10531 3 -32.89 130.73 -45.26 0.143 10530
 10532 3 -32.91 130.53 -45.22 0.073 10531
 10533 3 -32.97 130.42 -45.22 0.095 10532
 10534 3 -33.04 130.23 -45.18 0.094 10533
 10535 3 -33.14 130.13 -45.15 0.112 10534
 10536 3 -33.23 130.03 -45.09 0.137 10535
 10537 3 -33.29 129.82 -44.91 0.11 10536
 10538 3 -33.37 129.73 -44.83 0.107 10537
 10539 3 -33.44 129.53 -44.72 0.124 10538
 10540 3 -33.51 129.32 -44.69 0.094 10539
 10541 3 -33.62 129.23 -44.68 0.155 10540
 10542 3 -33.69 128.92 -44.69 0.136 10541
 10543 3 -33.82 128.82 -44.79 0.128 10542
 10544 3 -33.89 128.63 -44.8 0.124 10543
 10545 3 -33.94 128.53 -44.97 0.134 10544
 10546 3 -33.94 128.42 -45.05 0.197 10545
 10547 3 -34.15 128.13 -45.02 0.077 10546
 10548 3 -34.26 128.03 -44.98 0.104 10547
 10549 3 -34.4 127.92 -45.01 0.087 10548
 10550 3 -34.47 127.82 -45.05 0.089 10549
 10551 3 -34.55 127.73 -45.05 0.115 10550
 10552 3 -34.68 127.52 -45.04 0.114 10551
 10553 3 -34.82 127.43 -45.15 0.098 10552
 10554 3 -34.87 127.32 -45.25 0.095 10553
 10555 3 -34.89 127.23 -45.43 0.049 10554
 10556 3 -35 127.12 -45.47 0.07 10555
 10557 3 -35.09 127.02 -45.58 0.087 10556
 10558 3 -35.2 127.02 -45.73 0.097 10557
 10559 3 -35.32 126.93 -45.82 0.1 10558
 10560 3 -35.44 126.73 -45.87 0.122 10559
 10561 3 -35.57 126.62 -45.94 0.138 10560
 10562 3 -35.62 126.32 -45.91 0.088 10561
 10563 3 -35.72 126.23 -45.89 0.105 10562
 10564 3 -35.89 126.12 -45.9 0.108 10563
 10565 3 -35.97 126.02 -45.87 0.000125 10564
 10566 3 -29.74 133.13 -44.7 0.182 10509
 10567 3 -29.67 133.33 -44.76 0.153 10566
 10568 3 -29.65 133.54 -44.7 0.148 10567
 10569 3 -29.65 133.73 -44.7 0.174 10568
 10570 3 -29.67 133.94 -44.67 0.203 10569
 10571 3 -29.69 134.13 -44.66 0.189 10570
 10572 3 -29.69 134.33 -44.73 0.2 10571
 10573 3 -29.67 134.44 -44.87 0.201 10572
 10574 3 -29.67 134.63 -44.99 0.17 10573
 10575 3 -29.65 134.73 -45.09 0.208 10574
 10576 3 -29.67 134.92 -45.22 0.216 10575
 10577 3 -29.71 135.23 -45.34 0.245 10576
 10578 3 -29.76 135.53 -45.34 0.237 10577
 10579 3 -29.78 135.73 -45.34 0.256 10578
 10580 3 -29.78 135.82 -45.26 0.277 10579
 10581 3 -29.81 135.94 -45.13 0.29 10580
 10582 3 -29.83 135.94 -44.95 0.251 10581
 10583 3 -29.76 136.04 -44.91 0.221 10582
 10584 3 -29.76 136.23 -44.88 0.18 10583
 10585 3 -29.76 136.33 -44.87 0.185 10584
 10586 3 -29.71 136.54 -44.81 0.184 10585
 10587 3 -29.67 136.63 -44.83 0.209 10586
 10588 3 -29.6 136.83 -44.84 0.243 10587
 10589 3 -29.51 137.04 -44.84 0.288 10588
 10590 3 -29.47 137.23 -44.8 0.347 10589
 10591 3 -29.4 137.44 -44.74 0.398 10590
 10592 3 -29.37 137.63 -44.81 0.458 10591
 10593 3 -29.28 137.73 -44.83 0.508 10592
 10594 3 -29.22 137.94 -44.95 0.539 10593
 10595 3 -29.19 138.04 -45.09 0.52 10594
 10596 3 -29.13 138.23 -44.95 0.553 10595
 10597 3 -29.07 138.23 -45.05 0.502 10596
 10598 3 -29.16 138.44 -45.06 0.48 10597
 10599 3 -28.98 138.54 -45.17 0.493 10598
 10600 3 -28.88 138.63 -45.28 0.456 10599
 10601 3 -28.98 138.83 -45.3 0.404 10600
 10602 3 -28.89 139.04 -45.31 0.347 10601
 10603 3 -28.75 139.23 -45.23 0.277 10602
 10604 3 -28.61 139.44 -45.22 0.248 10603
 10605 3 -28.54 139.73 -45.22 0.251 10604
 10606 3 -28.52 139.94 -45.19 0.247 10605
 10607 3 -28.39 140.04 -45.38 0.108 10606
 10608 3 -28.32 140.23 -45.35 0.118 10607
 10609 3 -28.25 140.44 -45.37 0.116 10608
 10610 3 -28.22 140.54 -45.4 0.105 10609
 10611 3 -28.16 140.73 -45.34 0.118 10610
 10612 3 -28.18 140.83 -45.35 0.129 10611
 10613 3 -28.13 140.94 -45.34 0.147 10612
 10614 3 -28.02 141.13 -45.35 0.164 10613
 10615 3 -27.89 141.23 -45.37 0.171 10614
 10616 3 -27.84 141.44 -45.31 0.158 10615
 10617 3 -27.68 141.44 -45.24 0.145 10616
 10618 3 -27.57 141.54 -45.19 0.123 10617
 10619 3 -27.38 141.63 -45.16 0.133 10618
 10620 3 -27.2 141.73 -45.16 0.163 10619
 10621 3 -27.04 141.73 -45.16 0.158 10620
 10622 3 -26.91 141.94 -45.16 0.155 10621
 10623 3 -26.75 142.04 -45.23 0.135 10622
 10624 3 -26.66 142.23 -45.24 0.115 10623
 10625 3 -26.54 142.23 -45.27 0.132 10624
 10626 3 -26.47 142.44 -45.31 0.111 10625
 10627 3 -26.36 142.54 -45.42 0.108 10626
 10628 3 -26.2 142.63 -45.53 0.073 10627
 10629 3 -26.09 142.73 -45.63 0.084 10628
 10630 3 -26 142.83 -45.67 0.117 10629
 10631 3 -25.88 143.04 -45.71 0.1 10630
 10632 3 -25.81 143.13 -45.81 0.112 10631
 10633 3 -25.7 143.23 -45.88 0.113 10632
 10634 3 -25.57 143.32 -45.99 0.121 10633
 10635 3 -25.5 143.23 -46.09 0.175 10634
 10636 3 -25.5 143.32 -46.21 0.219 10635
 10637 3 -25.45 143.53 -46.28 0.15 10636
 10638 3 -25.27 143.63 -46.46 0.145 10637
 10639 3 -25.23 143.82 -46.64 0.171 10638
 10640 3 -25.11 144.03 -46.73 0.151 10639
 10641 3 -25.04 144.13 -46.71 0.169 10640
 10642 3 -25 144.32 -46.68 0.19 10641
 10643 3 -24.98 144.42 -46.7 0.14 10642
 10644 3 -24.95 144.63 -46.73 0.158 10643
 10645 3 -24.93 144.73 -46.81 0.177 10644
 10646 3 -24.86 144.92 -46.93 0.197 10645
 10647 3 -24.86 145.13 -47 0.179 10646
 10648 3 -24.82 145.32 -47.04 0.139 10647
 10649 3 -24.79 145.42 -47.14 0.119 10648
 10650 3 -24.73 145.63 -47.27 0.123 10649
 10651 3 -24.7 145.73 -47.31 0.112 10650
 10652 3 -24.66 145.82 -47.46 0.085 10651
 10653 3 -24.66 145.92 -47.56 0.062 10652
 10654 3 -24.63 146.03 -47.71 0.129 10653
 10655 3 -24.61 146.03 -47.84 0.129 10654
 10656 3 -24.54 146.13 -47.99 0.064 10655
 10657 3 -28.61 140.23 -44.98 0.165 10606
 10658 3 -28.57 140.33 -44.95 0.142 10657
 10659 3 -28.52 140.54 -44.91 0.141 10658
 10660 3 -28.57 140.73 -44.84 0.172 10659
 10661 3 -28.56 140.83 -44.83 0.175 10660
 10662 3 -28.48 141.04 -44.84 0.191 10661
 10663 3 -28.41 141.23 -44.8 0.228 10662
 10664 3 -28.41 141.33 -44.85 0.217 10663
 10665 3 -28.38 141.44 -45.02 0.214 10664
 10666 3 -28.31 141.54 -45.13 0.278 10665
 10667 3 -28.43 141.73 -45.53 0.16 10666
 10668 3 -28.41 141.73 -45.67 0.137 10667
 10669 3 -28.48 141.82 -45.88 0.141 10668
 10670 3 -28.52 141.92 -46 0.161 10669
 10671 3 -28.59 142.03 -46.21 0.163 10670
 10672 3 -28.54 142.13 -46.38 0.191 10671
 10673 3 -28.45 142.32 -46.66 0.192 10672
 10674 3 -28.43 142.32 -46.84 0.179 10673
 10675 3 -28.5 142.42 -47.02 0.182 10674
 10676 3 -28.63 142.42 -47.13 0.148 10675
 10677 3 -28.7 142.53 -47.21 0.13 10676
 10678 3 -28.7 142.53 -47.36 0.167 10677
 10679 3 -28.82 142.63 -47.48 0.169 10678
 10680 3 -28.91 142.73 -47.6 0.165 10679
 10681 3 -28.95 142.82 -47.74 0.149 10680
 10682 3 -28.98 142.92 -47.86 0.173 10681
 10683 3 -29.04 143.01 -47.99 0.146 10682
 10684 3 -29.09 143.01 -48.17 0.15 10683
 10685 3 -29.04 143.22 -48.38 0.175 10684
 10686 3 -29.02 143.32 -48.49 0.203 10685
 10687 3 -28.97 143.42 -48.6 0.223 10686
 10688 3 -28.88 143.51 -48.67 0.272 10687
 10689 3 -28.86 143.72 -48.74 0.255 10688
 10690 3 -28.79 143.82 -48.85 0.228 10689
 10691 3 -28.77 143.92 -48.88 0.19 10690
 10692 3 -28.75 144.11 -48.88 0.153 10691
 10693 3 -28.73 144.32 -48.91 0.13 10692
 10694 3 -28.7 144.42 -49 0.14 10693
 10695 3 -28.72 144.42 -49.1 0.164 10694
 10696 3 -28.57 144.51 -49.18 0.141 10695
 10697 3 -28.41 144.72 -49.35 0.148 10696
 10698 3 -28.34 144.92 -49.49 0.18 10697
 10699 3 -28.22 145.01 -49.6 0.162 10698
 10700 3 -28.13 145.22 -49.71 0.187 10699
 10701 3 -28.07 145.32 -49.81 0.158 10700
 10702 3 -28 145.42 -49.92 0.144 10701
 10703 3 -27.95 145.61 -49.86 0.09 10702
 10704 3 -27.91 145.82 -49.88 0.107 10703
 10705 3 -27.84 145.92 -49.84 0.133 10704
 10706 3 -27.73 146.01 -49.81 0.16 10705
 10707 3 -27.68 146.22 -49.86 0.188 10706
 10708 3 -27.59 146.32 -49.85 0.223 10707
 10709 3 -27.5 146.32 -49.45 0.059 10708
 10710 3 -27.45 146.32 -49.28 0.061 10709
 10711 3 -27.5 146.42 -50.14 0.245 10708
 10712 3 -27.39 146.51 -50.34 0.234 10711
 10713 3 -27.16 146.61 -50.66 0.134 10712
 10714 3 -27.06 146.72 -50.77 0.107 10713
 10715 3 -26.95 146.7 -50.86 0.087 10714
 10716 3 -26.86 146.91 -50.95 0.136 10715
 10717 3 -26.82 147.01 -51 0.18 10716
 10718 3 -26.61 147.01 -51.23 0.168 10717
 10719 3 -26.38 147.2 -51.28 0.1 10718
 10720 3 -26.23 147.3 -51.41 0.136 10719
 10721 3 -26.11 147.41 -51.54 0.198 10720
 10722 3 -26.09 147.5 -51.64 0.254 10721
 10723 3 -26.07 147.69 -51.78 0.269 10722
 10724 3 -26 147.79 -51.78 0.299 10723
 10725 3 -25.98 148 -51.89 0.275 10724
 10726 3 -25.86 148.09 -51.93 0.259 10725
 10727 3 -25.79 148.29 -52 0.195 10726
 10728 3 -25.77 148.5 -52.09 0.149 10727
 10729 3 -25.79 148.69 -52.35 0.142 10728
 10730 3 -25.84 148.79 -52.53 0.156 10729
 10731 3 -25.89 149 -52.67 0.165 10730
 10732 3 -25.97 149.09 -52.74 0.217 10731
 10733 3 -25.98 149.29 -52.84 0.2 10732
 10734 3 -25.97 149.5 -52.96 0.172 10733
 10735 3 -25.98 149.69 -53.1 0.109 10734
 10736 3 -26.02 149.79 -53.24 0.15 10735
 10737 3 -26.07 149.9 -53.35 0.159 10736
 10738 3 -26.04 150.19 -53.49 0.136 10737
 10739 3 -26.23 149.99 -53.67 0.053 10738
 10740 3 -26.27 149.88 -53.81 0.066 10739
 10741 3 -26.04 150.28 -53.64 0.111 10738
 10742 3 -25.93 150.38 -53.71 0.137 10741
 10743 3 -25.88 150.49 -53.8 0.124 10742
 10744 3 -25.82 150.59 -53.9 0.139 10743
 10745 3 -25.7 150.69 -53.87 0.099 10744
 10746 3 -25.61 150.88 -54 0.138 10745
 10747 3 -25.56 151.09 -54.18 0.141 10746
 10748 3 -25.5 151.19 -54.29 0.127 10747
 10749 3 -25.38 151.38 -54.39 0.095 10748
 10750 3 -25.39 151.59 -54.5 0.091 10749
 10751 3 -25.36 151.69 -54.65 0.144 10750
 10752 3 -25.32 151.78 -54.85 0.135 10751
 10753 3 -25.29 151.88 -54.96 0.196 10752
 10754 3 -25.27 151.99 -55.1 0.219 10753
 10755 3 -25.29 152.09 -55.22 0.22 10754
 10756 3 -25.27 152.38 -55.39 0.167 10755
 10757 3 -25.18 152.59 -55.47 0.124 10756
 10758 3 -25.13 152.69 -55.57 0.092 10757
 10759 3 -25.07 152.88 -55.67 0.097 10758
 10760 3 -24.98 152.99 -55.75 0.117 10759
 10761 3 -24.84 153.19 -55.94 0.195 10760
 10762 3 -24.72 153.28 -56.04 0.19 10761
 10763 3 -24.65 153.59 -56.25 0.146 10762
 10764 3 -24.6 153.69 -56.4 0.189 10763
 10765 3 -24.53 153.78 -56.47 0.249 10764
 10766 3 -24.49 153.87 -56.57 0.328 10765
 10767 3 -24.39 153.97 -56.65 0.347 10766
 10768 3 -24.35 154.18 -56.78 0.376 10767
 10769 3 -24.26 154.18 -56.89 0.352 10768
 10770 3 -24.28 154.37 -57.1 0.286 10769
 10771 3 -24.33 154.47 -57.18 0.177 10770
 10772 3 -30.76 125.73 -43.01 0.111 10407
 10773 3 -30.62 125.54 -42.93 0.091 10772
 10774 3 -30.56 125.43 -42.8 0.101 10773
 10775 3 -30.42 125.43 -42.72 0.077 10774
 10776 3 -30.26 125.43 -42.52 0.1 10775
 10777 3 -30.19 125.45 -42.37 0.096 10776
 10778 3 -30.1 125.45 -42.26 0.096 10777
 10779 3 -29.92 125.54 -42.19 0.106 10778
 10780 3 -29.78 125.54 -42.15 0.093 10779
 10781 3 -29.62 125.54 -42.16 0.141 10780
 10782 3 -29.55 125.45 -42.09 0.216 10781
 10783 3 -29.4 125.54 -42.04 0.24 10782
 10784 3 -29.19 125.85 -42.18 0.03 10783
 10785 3 -29.08 126.04 -42.22 0.06 10784
 10786 3 -28.99 126.15 -42.29 0.053 10785
 10787 3 -28.96 126.15 -42.44 0.095 10786
 10788 3 -28.83 126.04 -42.65 0.062 10787
 10789 3 -29.37 125.24 -41.77 0.034 10783
 10790 3 -29.37 125.15 -41.65 0.102 10789
 10791 3 -29.4 125.04 -41.57 0.087 10790
 10792 3 -29.38 125.15 -41.4 0.112 10791
 10793 3 -29.37 125.04 -41.29 0.139 10792
 10794 3 -29.31 125.04 -41.08 0.062 10793
 10795 3 -29.21 125.05 -40.97 0.055 10794
 10796 3 -16.33 72.87 -49.02 0.083 9155
 10797 3 -16.26 72.95 -49.08 0.099 10796
 10798 3 -16.13 72.93 -49.17 0.173 10797
 10799 3 -16.06 72.82 -49.41 0.131 10798
 10800 3 -15.84 72.7 -49.6 0.098 10799
 10801 3 -15.71 72.65 -49.7 0.084 10800
 10802 3 -15.6 72.59 -49.85 0.084 10801
 10803 3 -15.47 72.6 -49.99 0.085 10802
 10804 3 -15.33 72.62 -50.17 0.135 10803
 10805 3 -15.19 72.62 -50.26 0.137 10804
 10806 3 -15.02 72.63 -50.34 0.163 10805
 10807 3 -14.93 72.84 -50.63 0.148 10806
 10808 3 -14.84 72.85 -50.81 0.116 10807
 10809 3 -14.77 73.02 -51.02 0.153 10808
 10810 3 -14.77 73.12 -51.1 0.17 10809
 10811 3 -14.74 72.99 -51.34 0.09 10810
 10812 3 -14.7 72.95 -51.45 0.078 10811
 10813 3 -14.69 72.98 -51.62 0.063 10812
 10814 3 -14.62 72.93 -51.77 0.112 10813
 10815 3 -14.6 72.96 -51.91 0.118 10814
 10816 3 -14.46 73.02 -52.12 0.138 10815
 10817 3 -14.36 73.13 -52.27 0.12 10816
 10818 3 -14.26 73.18 -52.38 0.075 10817
 10819 3 -14.17 73.18 -52.56 0.095 10818
 10820 3 -14.12 73.2 -52.7 0.169 10819
 10821 3 -14.06 73.23 -52.85 0.177 10820
 10822 3 -14.03 73.24 -53.02 0.156 10821
 10823 3 -13.99 73.37 -53.2 0.096 10822
 10824 3 -13.86 73.42 -53.27 0.073 10823
 10825 3 -13.74 73.46 -53.35 0.088 10824
 10826 3 -13.69 73.4 -53.48 0.102 10825
 10827 3 -13.61 73.35 -53.58 0.109 10826
 10828 3 -13.39 73.37 -53.63 0.105 10827
 10829 3 -13.24 73.37 -53.8 0.083 10828
 10830 3 -13.11 73.32 -53.85 0.053 10829
 10831 3 -13.05 73.4 -53.95 0.000125 10830
 10832 3 -15.1 72.48 -50.02 0.088 10806
 10833 3 -15.19 72.49 -49.87 0.1 10832
 10834 3 -15.21 72.56 -49.73 0.075 10833
 10835 3 -15.3 72.63 -49.63 0.073 10834
 10836 3 -15.38 72.7 -49.48 0.071 10835
 10837 3 -16.06 73.07 -49.03 0.115 10798
 10838 3 -15.96 73.17 -49.09 0.12 10837
 10839 3 -15.85 73.29 -49.16 0.143 10838
 10840 3 -15.72 73.42 -49.27 0.181 10839
 10841 3 -15.66 73.57 -49.31 0.174 10840
 10842 3 -15.58 73.7 -49.31 0.147 10841
 10843 3 -15.5 73.96 -49.38 0.149 10842
 10844 3 -15.39 74.07 -49.53 0.164 10843
 10845 3 -15.34 74.4 -49.77 0.201 10844
 10846 3 -15.36 74.57 -49.91 0.199 10845
 10847 3 -15.44 74.73 -50.1 0.129 10846
 10848 3 -15.42 74.85 -50.27 0.11 10847
 10849 3 -15.39 75.06 -50.4 0.168 10848
 10850 3 -15.33 75.37 -50.56 0.177 10849
 10851 3 -15.3 75.52 -50.67 0.183 10850
 10852 3 -15.29 75.71 -50.89 0.125 10851
 10853 3 -15.36 75.85 -51.06 0.208 10852
 10854 3 -15.33 76.01 -51.11 0.225 10853
 10855 3 -14.94 76.09 -51.34 0.126 10854
 10856 3 -14.79 76.18 -51.45 0.127 10855
 10857 3 -14.63 76.26 -51.64 0.128 10856
 10858 3 -14.46 76.38 -51.78 0.136 10857
 10859 3 -14.36 76.51 -51.95 0.153 10858
 10860 3 -14.28 76.74 -52.1 0.105 10859
 10861 3 -14.19 76.85 -52.18 0.108 10860
 10862 3 -14.11 76.96 -52.28 0.124 10861
 10863 3 -14.09 77.07 -52.34 0.107 10862
 10864 3 -13.97 77.18 -52.32 0.11 10863
 10865 3 -13.88 77.24 -52.34 0.102 10864
 10866 3 -13.81 77.4 -52.39 0.134 10865
 10867 3 -13.68 77.51 -52.53 0.166 10866
 10868 3 -13.54 77.6 -52.74 0.125 10867
 10869 3 -13.38 77.57 -52.85 0.128 10868
 10870 3 -13.23 77.68 -52.82 0.104 10869
 10871 3 -13.1 77.79 -52.89 0.14 10870
 10872 3 -12.98 77.88 -52.89 0.166 10871
 10873 3 -12.84 77.96 -52.89 0.197 10872
 10874 3 -12.71 78.02 -52.89 0.198 10873
 10875 3 -12.69 78.17 -52.88 0.175 10874
 10876 3 -12.64 78.34 -52.89 0.155 10875
 10877 3 -12.63 78.51 -52.99 0.133 10876
 10878 3 -12.63 78.68 -53.04 0.095 10877
 10879 3 -12.57 78.85 -53.07 0.057 10878
 10880 3 -12.57 78.99 -53.16 0.052 10879
 10881 3 -12.57 79.15 -53.24 0.074 10880
 10882 3 -15.81 76.26 -50.89 0.128 10854
 10883 3 -15.87 76.31 -50.74 0.104 10882
 10884 3 -15.97 76.35 -50.59 0.1 10883
 10885 3 -16.08 76.37 -50.46 0.144 10884
 10886 3 -16.17 76.42 -50.38 0.151 10885
 10887 3 -16.29 76.48 -50.28 0.108 10886
 10888 3 -16.31 76.57 -50.17 0.129 10887
 10889 3 -16.35 76.63 -50.03 0.114 10888
 10890 3 -16.4 76.74 -49.89 0.13 10889
 10891 3 -16.51 76.85 -49.81 0.142 10890
 10892 3 -16.54 77.1 -49.74 0.086 10891
 10893 3 -16.56 77.27 -49.63 0.097 10892
 10894 3 -16.6 77.37 -49.59 0.167 10893
 10895 3 -16.63 77.42 -49.46 0.162 10894
 10896 3 -16.67 77.51 -49.32 0.101 10895
 10897 3 -16.76 77.62 -49.14 0.1 10896
 10898 3 -16.88 77.68 -49.02 0.103 10897
 10899 3 -16.95 77.79 -48.92 0.146 10898
 10900 3 -17.06 77.92 -48.78 0.229 10899
 10901 3 -17.1 78.07 -48.66 0.28 10900
 10902 3 -17.08 78.18 -48.53 0.246 10901
 10903 3 -17.06 78.23 -48.39 0.195 10902
 10904 3 -17.01 77.87 -48.14 0.032 10903
 10905 3 -17.1 77.73 -48.04 0.077 10904
 10906 3 -7.68 61.04 -42.98 0.123 3892
 10907 3 -7.55 61.13 -42.93 0.154 10906
 10908 3 -7.43 61.24 -42.9 0.171 10907
 10909 3 -7.23 61.32 -42.89 0.188 10908
 10910 3 -7.11 61.5 -42.87 0.171 10909
 10911 3 -7.03 61.57 -42.77 0.173 10910
 10912 3 -6.9 61.75 -42.72 0.199 10911
 10913 3 -6.82 61.92 -42.66 0.195 10912
 10914 3 -6.78 62.07 -42.55 0.188 10913
 10915 3 -6.69 62.18 -42.47 0.187 10914
 10916 3 -6.69 62.43 -42.3 0.171 10915
 10917 3 -6.62 62.51 -42.2 0.182 10916
 10918 3 -6.61 62.62 -42.07 0.173 10917
 10919 3 -6.58 62.69 -41.93 0.156 10918
 10920 3 -6.61 62.79 -41.72 0.169 10919
 10921 3 -6.56 62.84 -41.55 0.166 10920
 10922 3 -6.44 62.83 -41.34 0.143 10921
 10923 3 -6.37 62.87 -41.19 0.19 10922
 10924 3 -6.29 62.96 -41.09 0.221 10923
 10925 3 -6.24 63.09 -41.08 0.221 10924
 10926 3 -6.15 63.23 -41.05 0.221 10925
 10927 3 -6.03 63.36 -41.05 0.186 10926
 10928 3 -5.91 63.55 -41.09 0.171 10927
 10929 3 -5.83 63.65 -41.11 0.168 10928
 10930 3 -5.81 63.8 -41.07 0.173 10929
 10931 3 -5.69 63.95 -41.01 0.187 10930
 10932 3 -5.53 64.03 -40.95 0.2 10931
 10933 3 -5.44 64.12 -40.77 0.207 10932
 10934 3 -5.31 64.11 -40.65 0.223 10933
 10935 3 -5.16 64.22 -40.59 0.211 10934
 10936 3 -5.02 64.36 -40.59 0.172 10935
 10937 3 -4.86 64.47 -40.55 0.174 10936
 10938 3 -4.64 64.59 -40.56 0.151 10937
 10939 3 -4.53 64.73 -40.48 0.204 10938
 10940 3 -4.49 64.83 -40.45 0.213 10939
 10941 3 -4.44 64.98 -40.55 0.251 10940
 10942 3 -4.33 65.11 -40.58 0.29 10941
 10943 3 -4.22 65.17 -40.6 0.358 10942
 10944 3 -4.29 65.45 -40.48 0.147 10943
 10945 3 -4.24 65.64 -40.37 0.157 10944
 10946 3 -4.24 65.75 -40.3 0.163 10945
 10947 3 -4.19 65.87 -40.31 0.2 10946
 10948 3 -4.15 66 -40.3 0.224 10947
 10949 3 -4.11 66.12 -40.38 0.229 10948
 10950 3 -4.07 66.26 -40.37 0.194 10949
 10951 3 -4.04 66.42 -40.28 0.155 10950
 10952 3 -4 66.61 -40.34 0.153 10951
 10953 3 -4.04 66.73 -40.35 0.169 10952
 10954 3 -4.02 66.95 -40.4 0.165 10953
 10955 3 -3.92 67.12 -40.53 0.158 10954
 10956 3 -3.94 67.28 -40.56 0.267 10955
 10957 3 -3.88 67.4 -40.62 0.346 10956
 10958 3 -3.82 67.51 -40.69 0.417 10957
 10959 3 -3.17 67.5 -41.17 0.153 10958
 10960 3 -3.05 67.53 -41.31 0.128 10959
 10961 3 -2.92 67.59 -41.44 0.13 10960
 10962 3 -2.88 67.59 -41.56 0.117 10961
 10963 3 -2.8 67.62 -41.71 0.145 10962
 10964 3 -2.86 67.62 -41.85 0.16 10963
 10965 3 -2.92 67.56 -42.06 0.124 10964
 10966 3 -3.05 67.47 -42.23 0.118 10965
 10967 3 -3.15 67.42 -42.35 0.13 10966
 10968 3 -3.23 67.33 -42.45 0.119 10967
 10969 3 -3.28 67.29 -42.59 0.113 10968
 10970 3 -3.4 67.29 -42.74 0.153 10969
 10971 3 -3.44 67.33 -42.84 0.114 10970
 10972 3 -4 67.67 -40.51 0.233 10958
 10973 3 -4.03 67.87 -40.44 0.177 10972
 10974 3 -4.11 68.14 -40.26 0.102 10973
 10975 3 -4.11 68.25 -40.17 0.106 10974
 10976 3 -4.2 68.34 -40.09 0.131 10975
 10977 3 -4.28 68.45 -40.06 0.153 10976
 10978 3 -4.32 68.59 -39.98 0.175 10977
 10979 3 -4.36 68.75 -39.91 0.155 10978
 10980 3 -4.29 68.95 -39.85 0.144 10979
 10981 3 -4.32 69.09 -39.73 0.147 10980
 10982 3 -4.27 69.2 -39.59 0.142 10981
 10983 3 -4.23 69.34 -39.52 0.101 10982
 10984 3 -4.18 69.48 -39.41 0.107 10983
 10985 3 -4.22 69.61 -39.38 0.152 10984
 10986 3 -4.24 69.73 -39.33 0.199 10985
 10987 3 -4.29 69.92 -39.31 0.17 10986
 10988 3 -4.32 70.12 -39.38 0.136 10987
 10989 3 -4.32 70.25 -39.44 0.145 10988
 10990 3 -4.4 70.29 -39.52 0.242 10989
 10991 3 -4.45 70.37 -39.71 0.428 10990
 10992 3 -4.44 70.39 -39.84 0.516 10991
 10993 3 -4.41 70.45 -39.96 0.537 10992
 10994 3 -4.36 70.53 -40.09 0.55 10993
 10995 3 -4.37 70.64 -40.16 0.516 10994
 10996 3 -3.9 70.64 -40.34 0.055 10995
 10997 3 -3.98 70.67 -40.41 0.088 10996
 10998 3 -4.37 70.75 -40.2 0.47 10995
 10999 3 -4.54 71.59 -39.85 0.136 10998
 11000 3 -4.48 71.73 -39.87 0.077 10999
 11001 3 -4.53 71.92 -40.02 0.2 11000
 11002 3 -4.53 72.09 -40.08 0.207 11001
 11003 3 -4.45 72.25 -40.2 0.164 11002
 11004 3 -4.48 72.53 -40.41 0.174 11003
 11005 3 -4.49 72.64 -40.52 0.159 11004
 11006 3 -4.51 72.81 -40.59 0.208 11005
 11007 3 -4.56 73 -40.63 0.202 11006
 11008 3 -4.52 73.28 -40.62 0.1 11007
 11009 3 -4.58 73.45 -40.65 0.092 11008
 11010 3 -4.69 73.53 -40.59 0.114 11009
 11011 3 -4.69 73.69 -40.52 0.237 11010
 11012 3 -4.7 73.81 -40.39 0.393 11011
 11013 3 -4.72 74 -40.28 0.491 11012
 11014 3 -4.62 74.01 -40.14 0.544 11013
 11015 3 -4.65 74.15 -40.07 0.547 11014
 11016 3 -4.65 74.25 -40 0.488 11015
 11017 3 -4.57 74.2 -39.86 0.345 11016
 11018 3 -4.07 74.12 -39.84 0.101 11017
 11019 3 -3.98 74 -39.74 0.092 11018
 11020 3 -3.88 73.92 -39.67 0.093 11019
 11021 3 -3.69 73.95 -39.49 0.12 11020
 11022 3 -3.55 73.95 -39.38 0.134 11021
 11023 3 -3.38 73.9 -39.13 0.14 11022
 11024 3 -3.21 73.83 -38.99 0.136 11023
 11025 3 -3.11 73.75 -38.85 0.12 11024
 11026 3 -3 73.73 -38.78 0.131 11025
 11027 3 -2.9 73.7 -38.67 0.124 11026
 11028 3 -2.75 73.81 -38.67 0.114 11027
 11029 3 -2.59 73.9 -38.61 0.093 11028
 11030 3 -2.5 73.97 -38.53 0.08 11029
 11031 3 -2.38 74.09 -38.45 0.131 11030
 11032 3 -2.27 74.08 -38.39 0.194 11031
 11033 3 -2.05 74.15 -38.32 0.232 11032
 11034 3 -1.9 74.08 -38.25 0.239 11033
 11035 3 -1.79 74.03 -38.24 0.241 11034
 11036 3 -1.74 73.79 -38.03 0.098 11035
 11037 3 -1.66 73.62 -38 0.107 11036
 11038 3 -1.62 73.47 -37.99 0.102 11037
 11039 3 -1.6 73.31 -37.96 0.16 11038
 11040 3 -1.53 73.23 -37.89 0.214 11039
 11041 3 -1.22 73.26 -37.67 0.116 11040
 11042 3 -1.13 73.28 -37.54 0.123 11041
 11043 3 -0.97 73.23 -37.46 0.129 11042
 11044 3 -0.8 73.25 -37.39 0.135 11043
 11045 3 -0.66 73.22 -37.32 0.104 11044
 11046 3 -0.55 73.06 -37.25 0.108 11045
 11047 3 -0.45 72.97 -37.28 0.095 11046
 11048 3 -0.38 72.92 -37.42 0.113 11047
 11049 3 -0.31 72.87 -37.48 0.128 11048
 11050 3 -0.14 72.83 -37.41 0.099 11049
 11051 3 -0.01 72.75 -37.45 0.134 11050
 11052 3 0.13 72.73 -37.34 0.121 11051
 11053 3 0.22 72.64 -37.27 0.13 11052
 11054 3 0.4 72.62 -37.3 0.098 11053
 11055 3 0.52 72.56 -37.26 0.084 11054
 11056 3 0.62 72.51 -37.21 0.205 11055
 11057 3 0.75 72.42 -37.23 0.253 11056
 11058 3 0.95 72.28 -37.24 0.158 11057
 11059 3 1.03 72.17 -37.09 0.12 11058
 11060 3 1.08 72.03 -37.1 0.092 11059
 11061 3 1.22 71.87 -37.08 0.147 11060
 11062 3 1.34 71.71 -37.02 0.134 11061
 11063 3 1.49 71.68 -37.02 0.129 11062
 11064 3 1.6 71.6 -36.95 0.133 11063
 11065 3 1.72 71.51 -36.95 0.126 11064
 11066 3 1.84 71.65 -37.06 0.066 11065
 11067 3 1.87 71.79 -37.12 0.074 11066
 11068 3 1.86 71.9 -37.09 0.06 11067
 11069 3 1.73 71.4 -36.95 0.108 11065
 11070 3 1.92 71.32 -36.91 0.142 11069
 11071 3 2.06 71.21 -36.85 0.137 11070
 11072 3 2.16 71.07 -36.74 0.136 11071
 11073 3 2.31 70.99 -36.7 0.125 11072
 11074 3 2.41 70.98 -36.62 0.093 11073
 11075 3 2.54 70.9 -36.55 0.091 11074
 11076 3 2.62 70.84 -36.42 0.099 11075
 11077 3 2.56 70.66 -36.26 0.102 11076
 11078 3 2.6 70.54 -36.12 0.151 11077
 11079 3 2.66 70.34 -35.99 0.181 11078
 11080 3 2.69 70.09 -35.92 0.142 11079
 11081 3 2.81 69.84 -35.88 0.147 11080
 11082 3 2.87 69.76 -35.8 0.235 11081
 11083 3 2.89 69.4 -35.81 0.16 11082
 11084 3 2.89 69.3 -35.76 0.16 11083
 11085 3 2.91 69.13 -35.73 0.11 11084
 11086 3 2.96 68.93 -35.67 0.131 11085
 11087 3 2.91 68.74 -35.63 0.146 11086
 11088 3 2.87 68.59 -35.63 0.128 11087
 11089 3 2.94 68.4 -35.67 0.138 11088
 11090 3 2.94 68.29 -35.69 0.117 11089
 11091 3 3.1 68.21 -35.63 0.09 11090
 11092 3 3.19 68.1 -35.58 0.107 11091
 11093 3 3.33 67.99 -35.48 0.084 11092
 11094 3 3.33 67.93 -35.34 0.124 11093
 11095 3 3.41 67.82 -35.24 0.159 11094
 11096 3 3.54 67.73 -35.09 0.149 11095
 11097 3 3.73 67.65 -35.01 0.098 11096
 11098 3 3.87 67.57 -34.95 0.071 11097
 11099 3 3.94 67.48 -34.9 0.092 11098
 11100 3 4.01 67.37 -34.88 0.136 11099
 11101 3 4.11 67.3 -34.91 0.137 11100
 11102 3 4.07 67.18 -35.09 0.06 11101
 11103 3 4.05 66.99 -35.09 0.081 11102
 11104 3 3.98 66.85 -35.08 0.061 11103
 11105 3 4.2 67.13 -34.7 0.124 11101
 11106 3 4.2 67.13 -34.59 0.147 11105
 11107 3 4.27 67.15 -34.42 0.169 11106
 11108 3 4.44 67.13 -34.31 0.153 11107
 11109 3 4.61 67.1 -34.31 0.21 11108
 11110 3 4.92 67.16 -34.45 0.108 11109
 11111 3 5.03 67.21 -34.52 0.097 11110
 11112 3 5.22 67.23 -34.62 0.11 11111
 11113 3 5.39 67.27 -34.7 0.143 11112
 11114 3 5.51 67.46 -34.8 0.1 11113
 11115 3 5.63 67.52 -34.88 0.103 11114
 11116 3 5.78 67.54 -34.94 0.09 11115
 11117 3 5.94 67.51 -34.98 0.178 11116
 11118 3 6.07 67.65 -35.13 0.13 11117
 11119 3 6.23 67.8 -35.31 0.142 11118
 11120 3 6.24 67.96 -35.31 0.176 11119
 11121 3 5.98 68.1 -35.4 0.08 11120
 11122 3 5.94 68.18 -35.51 0.072 11121
 11123 3 6.51 68.04 -35.44 0.107 11120
 11124 3 6.61 68.1 -35.45 0.09 11123
 11125 3 6.7 68.18 -35.55 0.097 11124
 11126 3 6.81 68.27 -35.59 0.077 11125
 11127 3 6.85 68.35 -35.65 0.093 11126
 11128 3 6.98 68.46 -35.73 0.155 11127
 11129 3 7.39 68.6 -35.92 0.136 11128
 11130 3 7.52 68.71 -35.98 0.13 11129
 11131 3 7.59 68.84 -36.02 0.103 11130
 11132 3 7.68 68.93 -36.1 0.068 11131
 11133 3 7.76 69.05 -36.15 0.105 11132
 11134 3 7.84 69.13 -36.23 0.147 11133
 11135 3 7.89 69.26 -36.31 0.149 11134
 11136 3 7.85 69.43 -36.42 0.092 11135
 11137 3 7.89 69.63 -36.41 0.116 11136
 11138 3 8.01 69.76 -36.41 0.139 11137
 11139 3 8.03 69.91 -36.41 0.153 11138
 11140 3 8.15 70.09 -36.48 0.134 11139
 11141 3 8.17 70.24 -36.55 0.065 11140
 11142 3 8.25 70.4 -36.53 0.086 11141
 11143 3 8.3 70.52 -36.56 0.104 11142
 11144 3 8.36 70.6 -36.67 0.091 11143
 11145 3 8.42 70.79 -36.84 0.116 11144
 11146 3 8.47 70.9 -36.9 0.174 11145
 11147 3 8.53 70.99 -36.91 0.229 11146
 11148 3 8.62 71.18 -36.88 0.274 11147
 11149 3 8.71 71.24 -36.94 0.272 11148
 11150 3 8.75 71.35 -37.03 0.349 11149
 11151 3 8.85 71.51 -36.93 0.323 11150
 11152 3 8.88 71.68 -36.86 0.323 11151
 11153 3 8.94 71.96 -36.71 0.303 11152
 11154 3 8.92 72.1 -36.89 0.232 11153
 11155 3 0.17 72.59 -36.99 0.111 11053
 11156 3 0.11 72.59 -36.84 0.107 11155
 11157 3 0.02 72.64 -36.77 0.048 11156
 11158 3 -5.02 74.98 -40.42 0.125 11016
 11159 3 -5.11 75.11 -40.42 0.154 11158
 11160 3 -5.23 75.26 -40.5 0.199 11159
 11161 3 -5.31 75.44 -40.63 0.195 11160
 11162 3 -5.36 75.62 -40.74 0.181 11161
 11163 3 -5.51 75.75 -40.89 0.164 11162
 11164 3 -5.69 75.92 -40.85 0.111 11163
 11165 3 -5.66 76.08 -40.88 0.191 11164
 11166 3 -5.77 76.04 -40.93 0.29 11165
 11167 3 -5.83 76.11 -41.02 0.371 11166
 11168 3 -5.94 76.29 -40.91 0.44 11167
 11169 3 -6.1 76.37 -40.79 0.456 11168
 11170 3 -6.22 76.48 -40.78 0.399 11169
 11171 3 -6.28 76.56 -40.82 0.387 11170
 11172 3 -6.4 76.59 -40.91 0.397 11171
 11173 3 -6.48 76.67 -41 0.364 11172
 11174 3 -6.37 76.94 -40.97 0.245 11173
 11175 3 -6.16 77.22 -40.96 0.166 11174
 11176 3 -6.15 77.39 -40.97 0.165 11175
 11177 3 -6.14 77.53 -41.02 0.146 11176
 11178 3 -6.11 77.67 -41.06 0.156 11177
 11179 3 -6.07 77.83 -41.1 0.14 11178
 11180 3 -6.03 78.03 -41.22 0.119 11179
 11181 3 -6.07 78.15 -41.39 0.115 11180
 11182 3 -5.97 78.26 -41.46 0.12 11181
 11183 3 -5.85 78.39 -41.5 0.151 11182
 11184 3 -5.73 78.48 -41.57 0.174 11183
 11185 3 -5.56 78.67 -41.6 0.221 11184
 11186 3 -5.53 78.75 -41.71 0.195 11185
 11187 3 -5.65 78.84 -41.74 0.212 11186
 11188 3 -5.56 78.98 -41.82 0.237 11187
 11189 3 -5.51 79.19 -41.82 0.22 11188
 11190 3 -5.49 79.31 -41.82 0.219 11189
 11191 3 -5.47 79.48 -41.72 0.2 11190
 11192 3 -5.37 79.7 -41.66 0.143 11191
 11193 3 -5.32 79.86 -41.64 0.162 11192
 11194 3 -5.28 80 -41.67 0.156 11193
 11195 3 -5.19 80.2 -41.68 0.14 11194
 11196 3 -5.1 80.34 -41.71 0.124 11195
 11197 3 -5.02 80.48 -41.72 0.147 11196
 11198 3 -4.99 80.67 -41.74 0.173 11197
 11199 3 -4.98 80.84 -41.77 0.109 11198
 11200 3 -4.94 81 -41.79 0.121 11199
 11201 3 -4.92 81.19 -41.88 0.121 11200
 11202 3 -4.91 81.34 -41.99 0.109 11201
 11203 3 -4.87 81.45 -42.04 0.165 11202
 11204 3 -4.82 81.53 -42.1 0.243 11203
 11205 3 -4.71 81.67 -42.24 0.354 11204
 11206 3 -4.66 81.7 -42.36 0.4 11205
 11207 3 -4.54 81.75 -42.45 0.413 11206
 11208 3 -4.44 81.81 -42.54 0.423 11207
 11209 3 -4.37 81.9 -42.67 0.43 11208
 11210 3 -4.27 82 -42.77 0.427 11209
 11211 3 -4.29 82.54 -42.29 0.145 11210
 11212 3 -4.24 82.7 -42.34 0.127 11211
 11213 3 -4.13 82.83 -42.35 0.14 11212
 11214 3 -3.99 83.03 -42.3 0.153 11213
 11215 3 -3.97 83.22 -42.33 0.161 11214
 11216 3 -3.95 83.36 -42.36 0.16 11215
 11217 3 -4.03 83.56 -42.32 0.174 11216
 11218 3 -3.95 83.75 -42.37 0.204 11217
 11219 3 -3.89 83.9 -42.43 0.216 11218
 11220 3 -3.89 84.04 -42.47 0.151 11219
 11221 3 -3.85 84.23 -42.4 0.111 11220
 11222 3 -3.81 84.39 -42.42 0.13 11221
 11223 3 -3.7 84.5 -42.55 0.085 11222
 11224 3 -3.51 84.5 -42.68 0.134 11223
 11225 3 -3.41 84.64 -42.86 0.1 11224
 11226 3 -3.31 84.78 -42.97 0.107 11225
 11227 3 -3.2 84.87 -42.97 0.122 11226
 11228 3 -3.1 84.95 -42.96 0.135 11227
 11229 3 -2.99 85.09 -43 0.121 11228
 11230 3 -2.95 85.23 -43.01 0.163 11229
 11231 3 -2.97 85.34 -43.08 0.19 11230
 11232 3 -2.89 85.42 -43.15 0.199 11231
 11233 3 -2.95 85.34 -43.4 0.08 11232
 11234 3 -2.99 85.37 -43.53 0.000125 11233
 11235 3 -2.66 85.54 -43.11 0.111 11232
 11236 3 -2.54 85.62 -42.96 0.114 11235
 11237 3 -2.51 85.75 -42.86 0.158 11236
 11238 3 -2.54 85.92 -42.72 0.208 11237
 11239 3 -2.39 86.04 -42.65 0.22 11238
 11240 3 -2.31 86.17 -42.54 0.25 11239
 11241 3 -2.49 85.98 -42.18 0.094 11240
 11242 3 -2.51 85.98 -42.03 0.039 11241
 11243 3 -2.08 86.34 -42.55 0.223 11240
 11244 3 -2 86.48 -42.58 0.264 11243
 11245 3 -1.95 86.64 -42.55 0.284 11244
 11246 3 -1.87 86.73 -42.6 0.321 11245
 11247 3 -1.75 86.84 -42.55 0.306 11246
 11248 3 -1.73 87 -42.58 0.315 11247
 11249 3 -1.66 87.11 -42.62 0.305 11248
 11250 3 -1.67 87.25 -42.72 0.316 11249
 11251 3 -1.41 87.36 -43.18 0.129 11250
 11252 3 -1.39 87.53 -43.33 0.126 11251
 11253 3 -1.33 87.69 -43.47 0.129 11252
 11254 3 -1.27 87.87 -43.64 0.098 11253
 11255 3 -1.66 87.36 -42.64 0.27 11250
 11256 3 -1.58 87.45 -42.57 0.291 11255
 11257 3 -1.52 87.56 -42.5 0.337 11256
 11258 3 -1.45 87.67 -42.48 0.351 11257
 11259 3 -1.44 87.73 -42.26 0.399 11258
 11260 3 -1.44 87.87 -42.15 0.385 11259
 11261 3 -1.33 87.9 -42.04 0.38 11260
 11262 3 -1.23 88.01 -41.94 0.315 11261
 11263 3 -1.12 88.17 -41.83 0.275 11262
 11264 3 -0.99 88.23 -41.65 0.221 11263
 11265 3 -0.89 88.36 -41.58 0.21 11264
 11266 3 -0.75 88.47 -41.43 0.218 11265
 11267 3 -0.63 88.64 -41.4 0.228 11266
 11268 3 -0.5 88.83 -41.33 0.187 11267
 11269 3 -0.38 88.9 -41.21 0.2 11268
 11270 3 -0.29 88.94 -41.11 0.203 11269
 11271 3 -0.18 88.89 -40.92 0.187 11270
 11272 3 -0.06 88.75 -40.72 0.118 11271
 11273 3 -0.02 88.75 -40.61 0.126 11272
 11274 3 0.01 88.73 -40.47 0.188 11273
 11275 3 0.07 88.72 -40.3 0.283 11274
 11276 3 0.18 88.67 -40.23 0.37 11275
 11277 3 0.21 88.58 -40.11 0.437 11276
 11278 3 0.21 88.87 -39.93 0.36 11277
 11279 3 0.2 88.65 -39.93 0.182 11278
 11280 3 0.48 89.48 -39.76 0.115 11278
 11281 3 0.49 89.56 -39.68 0.094 11280
 11282 3 0.52 89.7 -39.54 0.14 11281
 11283 3 0.59 89.81 -39.43 0.152 11282
 11284 3 0.62 89.95 -39.39 0.145 11283
 11285 3 0.73 90.09 -39.4 0.118 11284
 11286 3 0.81 90.22 -39.29 0.124 11285
 11287 3 1.01 90.23 -39.4 0.092 11286
 11288 3 1.11 90.28 -39.48 0.128 11287
 11289 3 1.05 90.39 -39.54 0.098 11288
 11290 3 1.1 90.5 -39.6 0.067 11289
 11291 3 0.28 88.03 -40.04 0.231 11277
 11292 3 0.31 87.94 -39.94 0.178 11291
 11293 3 0.32 87.87 -39.85 0.119 11292
 11294 3 0.29 87.79 -39.68 0.086 11293
 11295 3 0.32 87.62 -39.61 0.112 11294
 11296 3 0.26 87.42 -39.47 0.159 11295
 11297 3 0.27 87.28 -39.3 0.106 11296
 11298 3 0.27 87.15 -39.21 0.106 11297
 11299 3 0.23 87 -39.12 0.12 11298
 11300 3 0.28 86.84 -39.18 0.169 11299
 11301 3 0.33 86.64 -39.15 0.171 11300
 11302 3 0.39 86.56 -39.11 0.146 11301
 11303 3 0.49 86.42 -39 0.157 11302
 11304 3 0.66 86.33 -39 0.119 11303
 11305 3 0.86 86.22 -39.07 0.154 11304
 11306 3 1.08 86.19 -39.15 0.131 11305
 11307 3 1.2 86.12 -39.25 0.129 11306
 11308 3 1.33 86.06 -39.36 0.162 11307
 11309 3 1.45 86.03 -39.51 0.146 11308
 11310 3 1.56 85.9 -39.48 0.087 11309
 11311 3 1.76 85.73 -39.61 0.151 11310
 11312 3 1.93 85.62 -39.65 0.147 11311
 11313 3 2.05 85.59 -39.75 0.154 11312
 11314 3 2.2 85.45 -39.76 0.132 11313
 11315 3 2.34 85.39 -39.79 0.104 11314
 11316 3 2.47 85.28 -39.83 0.151 11315
 11317 3 2.57 85.2 -39.86 0.101 11316
 11318 3 2.74 85.17 -39.93 0.151 11317
 11319 3 2.95 85.14 -39.98 0.222 11318
 11320 3 3.11 85.23 -40.1 0.289 11319
 11321 3 3.22 85.2 -40.14 0.277 11320
 11322 3 3.38 85.23 -40.18 0.31 11321
 11323 3 3.55 85.2 -40.15 0.335 11322
 11324 3 3.72 85.19 -40.22 0.28 11323
 11325 3 3.82 85.15 -40.14 0.253 11324
 11326 3 3.97 85.09 -40.12 0.245 11325
 11327 3 3.97 85.5 -40.25 0.108 11326
 11328 3 4.05 85.62 -40.32 0.163 11327
 11329 3 4.13 85.75 -40.4 0.136 11328
 11330 3 4.18 85.9 -40.54 0.124 11329
 11331 3 4.22 86 -40.62 0.108 11330
 11332 3 4.16 86.15 -40.65 0.149 11331
 11333 3 4.05 86.22 -40.67 0.138 11332
 11334 3 3.86 86.31 -40.57 0.105 11333
 11335 3 3.8 86.44 -40.5 0.123 11334
 11336 3 3.82 86.59 -40.53 0.173 11335
 11337 3 3.84 86.7 -40.54 0.124 11336
 11338 3 3.88 86.89 -40.5 0.073 11337
 11339 3 3.94 87 -40.54 0.129 11338
 11340 3 4.01 87.09 -40.67 0.173 11339
 11341 3 3.96 87.25 -40.68 0.119 11340
 11342 3 3.98 87.37 -40.72 0.11 11341
 11343 3 3.98 87.51 -40.78 0.116 11342
 11344 3 3.96 87.64 -40.85 0.187 11343
 11345 3 4.05 87.92 -40.89 0.125 11344
 11346 3 4.01 88.09 -40.93 0.138 11345
 11347 3 4.08 88.25 -40.92 0.093 11346
 11348 3 4.12 88.37 -40.89 0.112 11347
 11349 3 4.12 88.45 -40.8 0.127 11348
 11350 3 4.09 88.56 -40.69 0.141 11349
 11351 3 4.18 88.64 -40.61 0.141 11350
 11352 3 4.16 88.72 -40.46 0.148 11351
 11353 3 4.17 88.78 -40.3 0.151 11352
 11354 3 4.18 88.89 -40.22 0.192 11353
 11355 3 4.18 88.98 -40.15 0.188 11354
 11356 3 3.82 89.03 -40.11 0.039 11355
 11357 3 3.61 89.04 -40.18 0.1 11356
 11358 3 3.49 88.98 -40.21 0.077 11357
 11359 3 3.38 88.87 -40.18 0.035 11358
 11360 3 3.28 88.87 -40.23 0.066 11359
 11361 3 3.18 88.84 -40.33 0.109 11360
 11362 3 3.07 88.87 -40.44 0.155 11361
 11363 3 2.95 88.86 -40.5 0.159 11362
 11364 3 3.03 88.79 -40.75 0.077 11363
 11365 3 3.03 88.75 -40.86 0.000125 11364
 11366 3 2.7 88.87 -40.43 0.064 11363
 11367 3 2.61 88.92 -40.42 0.043 11366
 11368 3 4.38 89.17 -40.15 0.1 11355
 11369 3 4.38 89.4 -40.04 0.113 11368
 11370 3 4.43 89.67 -39.97 0.101 11369
 11371 3 4.52 89.79 -39.86 0.11 11370
 11372 3 4.68 89.89 -39.89 0.143 11371
 11373 3 4.59 90.09 -39.82 0.06 11372
 11374 3 4.66 90.19 -39.79 0.061 11373
 11375 3 4.68 90.34 -39.76 0.091 11374
 11376 3 4.62 90.51 -39.76 0.091 11375
 11377 3 4.6 90.64 -39.83 0.106 11376
 11378 3 4.84 89.87 -39.87 0.121 11372
 11379 3 5.01 89.87 -39.83 0.078 11378
 11380 3 5.18 89.83 -39.85 0.096 11379
 11381 3 5.33 89.81 -39.86 0.043 11380
 11382 3 4.06 84.98 -40.04 0.169 11326
 11383 3 4.27 84.9 -39.98 0.131 11382
 11384 3 4.43 84.95 -39.98 0.102 11383
 11385 3 4.67 84.92 -40.03 0.111 11384
 11386 3 4.76 84.84 -40.03 0.105 11385
 11387 3 4.93 84.79 -40.04 0.087 11386
 11388 3 5.01 84.75 -39.93 0.103 11387
 11389 3 5.13 84.72 -39.9 0.116 11388
 11390 3 5.43 84.78 -40.08 0.176 11389
 11391 3 5.67 84.75 -40.21 0.203 11390
 11392 3 5.81 84.73 -40.29 0.193 11391
 11393 3 6.05 84.76 -40.43 0.203 11392
 11394 3 6.18 84.75 -40.47 0.251 11393
 11395 3 6.31 84.7 -40.48 0.298 11394
 11396 3 6.1 84.53 -40.01 0.104 11395
 11397 3 6.22 84.48 -39.9 0.103 11396
 11398 3 6.33 84.5 -39.79 0.139 11397
 11399 3 6.44 84.4 -39.85 0.066 11398
 11400 3 6.59 84.58 -40.94 0.131 11395
 11401 3 6.71 84.53 -41.07 0.164 11400
 11402 3 6.85 84.47 -41.14 0.224 11401
 11403 3 7.09 84.48 -41.15 0.225 11402
 11404 3 7.26 84.56 -41.19 0.187 11403
 11405 3 7.43 84.72 -41.17 0.137 11404
 11406 3 7.62 84.89 -41.11 0.132 11405
 11407 3 7.76 84.9 -41.04 0.166 11406
 11408 3 7.91 84.87 -40.93 0.161 11407
 11409 3 8.01 84.86 -40.87 0.257 11408
 11410 3 8.16 84.86 -40.72 0.281 11409
 11411 3 8.29 84.75 -40.58 0.255 11410
 11412 3 8.39 84.75 -40.46 0.221 11411
 11413 3 8.53 84.68 -40.36 0.2 11412
 11414 3 8.68 84.74 -40.32 0.159 11413
 11415 3 8.76 84.79 -40.19 0.195 11414
 11416 3 8.92 84.84 -40.17 0.28 11415
 11417 3 9.04 84.85 -40.1 0.34 11416
 11418 3 9.18 84.85 -40.05 0.387 11417
 11419 3 9.29 84.91 -40.01 0.378 11418
 11420 3 9.43 84.93 -39.92 0.384 11419
 11421 3 9.59 84.88 -39.82 0.347 11420
 11422 3 9.76 84.85 -39.68 0.237 11421
 11423 3 9.89 84.93 -39.54 0.21 11422
 11424 3 10.02 85.05 -39.43 0.214 11423
 11425 3 10.18 85.2 -39.32 0.178 11424
 11426 3 10.26 85.35 -39.15 0.194 11425
 11427 3 10.41 85.4 -38.97 0.113 11426
 11428 3 10.56 85.45 -38.9 0.131 11427
 11429 3 10.69 85.49 -38.83 0.137 11428
 11430 3 10.7 85.51 -38.44 0.129 11429
 11431 3 10.65 85.54 -38.25 0.1 11430
 11432 3 10.59 85.57 -38.1 0.108 11431
 11433 3 10.51 85.54 -37.96 0.114 11432
 11434 3 10.44 85.59 -37.79 0.109 11433
 11435 3 10.35 85.6 -37.71 0.121 11434
 11436 3 10.26 85.63 -37.5 0.112 11435
 11437 3 10.21 85.68 -37.36 0.112 11436
 11438 3 10.18 85.68 -37.25 0.09 11437
 11439 3 10.1 85.7 -37.14 0.134 11438
 11440 3 10.02 85.65 -37 0.127 11439
 11441 3 9.94 85.65 -36.87 0.117 11440
 11442 3 9.94 85.65 -36.72 0.11 11441
 11443 3 9.87 85.63 -36.58 0.11 11442
 11444 3 9.9 85.65 -36.43 0.135 11443
 11445 3 9.83 85.7 -36.25 0.157 11444
 11446 3 9.75 85.73 -36.08 0.201 11445
 11447 3 9.67 85.74 -35.97 0.245 11446
 11448 3 9.6 85.7 -35.83 0.299 11447
 11449 3 9.69 86.15 -35.58 0.187 11448
 11450 3 9.72 86.45 -35.47 0.133 11449
 11451 3 9.66 86.65 -35.47 0.168 11450
 11452 3 9.58 86.8 -35.36 0.185 11451
 11453 3 9.43 86.87 -35.15 0.128 11452
 11454 3 9.44 87.07 -35.03 0.133 11453
 11455 3 9.42 87.15 -34.92 0.121 11454
 11456 3 9.33 87.26 -34.83 0.151 11455
 11457 3 9.35 87.46 -34.78 0.161 11456
 11458 3 9.33 87.63 -34.58 0.17 11457
 11459 3 9.32 87.73 -34.4 0.154 11458
 11460 3 9.38 87.82 -34.18 0.129 11459
 11461 3 9.32 87.96 -34.05 0.112 11460
 11462 3 9.3 88.04 -33.92 0.164 11461
 11463 3 9.32 88.15 -33.82 0.13 11462
 11464 3 9.41 88.34 -33.73 0.128 11463
 11465 3 9.45 88.45 -33.62 0.153 11464
 11466 3 9.49 88.52 -33.47 0.144 11465
 11467 3 9.52 88.65 -33.32 0.111 11466
 11468 3 9.6 88.82 -33.21 0.138 11467
 11469 3 9.61 89.01 -33.08 0.095 11468
 11470 3 9.6 89.13 -32.97 0.103 11469
 11471 3 9.43 85.54 -35.79 0.199 11448
 11472 3 9.3 85.49 -35.72 0.151 11471
 11473 3 9.18 85.35 -35.67 0.036 11472
 11474 3 -4.16 81.89 -43.09 0.329 11210
 11475 3 -4.16 81.87 -43.32 0.267 11474
 11476 3 -4.15 81.84 -43.59 0.203 11475
 11477 3 -4.23 81.82 -43.89 0.098 11476
 11478 3 -4.19 81.86 -44.03 0.099 11477
 11479 3 -4.16 81.91 -44.18 0.103 11478
 11480 3 -4.08 82.02 -44.31 0.098 11479
 11481 3 -4.04 82.07 -44.42 0.105 11480
 11482 3 -4.05 82.1 -44.56 0.131 11481
 11483 3 -3.81 82.11 -44.64 0.113 11482
 11484 3 -3.66 82.08 -44.82 0.126 11483
 11485 3 -3.6 82 -44.99 0.121 11484
 11486 3 -3.47 81.96 -45.1 0.133 11485
 11487 3 -3.33 81.94 -45.17 0.147 11486
 11488 3 -3.26 81.88 -45.32 0.123 11487
 11489 3 -3.18 81.91 -45.46 0.161 11488
 11490 3 -3.08 81.96 -45.57 0.138 11489
 11491 3 -2.97 81.96 -45.71 0.091 11490
 11492 3 -2.83 81.97 -45.84 0.133 11491
 11493 3 -2.74 82 -45.97 0.12 11492
 11494 3 -2.6 82.08 -46.14 0.137 11493
 11495 3 -2.56 82.11 -46.28 0.143 11494
 11496 3 -2.35 82.22 -46.57 0.114 11495
 11497 3 -2.26 82.25 -46.72 0.113 11496
 11498 3 -2.2 82.35 -46.89 0.136 11497
 11499 3 -2.12 82.43 -47.03 0.115 11498
 11500 3 -2.12 82.5 -47.15 0.187 11499
 11501 3 -2.1 82.49 -47.25 0.27 11500
 11502 3 -2.01 82.61 -47.36 0.272 11501
 11503 3 -1.91 82.66 -47.54 0.247 11502
 11504 3 -1.85 82.68 -47.69 0.249 11503
 11505 3 -1.84 82.71 -47.86 0.273 11504
 11506 3 -1.74 82.72 -48 0.259 11505
 11507 3 -1.72 82.77 -48.14 0.228 11506
 11508 3 -1.69 82.86 -48.23 0.166 11507
 11509 3 -1.6 82.89 -48.35 0.165 11508
 11510 3 -1.54 83.05 -48.5 0.158 11509
 11511 3 -1.54 82.97 -48.68 0.114 11510
 11512 3 -1.47 83.02 -48.83 0.089 11511
 11513 3 -1.34 83.11 -48.97 0.102 11512
 11514 3 -1.13 83.13 -49.11 0.088 11513
 11515 3 -1.05 83.16 -49.18 0.083 11514
 11516 3 -0.87 83.18 -49.3 0.118 11515
 11517 3 -0.8 83.13 -49.43 0.121 11516
 11518 3 -0.72 83.08 -49.57 0.164 11517
 11519 3 -0.69 83.02 -49.65 0.211 11518
 11520 3 -0.6 83.14 -50 0.123 11519
 11521 3 -0.54 83.24 -50.21 0.112 11520
 11522 3 -0.54 83.27 -50.39 0.093 11521
 11523 3 -0.49 83.36 -50.58 0.116 11522
 11524 3 -0.44 83.25 -50.75 0.128 11523
 11525 3 -0.37 83.22 -50.85 0.129 11524
 11526 3 -0.27 83.24 -50.98 0.173 11525
 11527 3 -0.11 83.57 -51.1 0.095 11526
 11528 3 -0.04 83.68 -51.18 0.105 11527
 11529 3 -0.04 83.77 -51.3 0.105 11528
 11530 3 -0.03 83.83 -51.43 0.116 11529
 11531 3 0.09 83.89 -51.58 0.159 11530
 11532 3 0.1 83.93 -51.68 0.156 11531
 11533 3 0.15 83.85 -51.75 0.14 11532
 11534 3 0.21 83.86 -51.86 0.17 11533
 11535 3 0.34 83.94 -52 0.162 11534
 11536 3 0.49 83.97 -52.11 0.13 11535
 11537 3 0.62 83.99 -52.22 0.08 11536
 11538 3 0.7 83.86 -52.36 0.13 11537
 11539 3 0.81 83.91 -52.46 0.16 11538
 11540 3 0.91 83.97 -52.58 0.135 11539
 11541 3 1.01 84.13 -52.75 0.092 11540
 11542 3 1.01 84.13 -52.87 0.134 11541
 11543 3 1.21 84.19 -52.98 0.142 11542
 11544 3 1.35 84.27 -53.11 0.157 11543
 11545 3 1.55 84.41 -53.25 0.123 11544
 11546 3 1.62 84.41 -53.35 0.113 11545
 11547 3 1.85 84.5 -53.42 0.073 11546
 11548 3 1.95 84.52 -53.5 0.086 11547
 11549 3 2.05 84.52 -53.54 0.115 11548
 11550 3 2.2 84.57 -53.65 0.191 11549
 11551 3 2.28 84.74 -53.85 0.179 11550
 11552 3 2.42 84.77 -53.93 0.166 11551
 11553 3 2.55 84.72 -53.92 0.189 11552
 11554 3 2.63 84.78 -53.98 0.192 11553
 11555 3 2.74 84.91 -53.9 0.239 11554
 11556 3 2.88 84.96 -53.87 0.212 11555
 11557 3 3.03 84.99 -53.79 0.154 11556
 11558 3 3.13 85.02 -53.72 0.132 11557
 11559 3 3.26 85.02 -53.55 0.117 11558
 11560 3 3.3 85.02 -53.37 0.096 11559
 11561 3 3.4 84.96 -53.25 0.109 11560
 11562 3 3.47 84.91 -53.07 0.116 11561
 11563 3 3.57 84.88 -52.97 0.154 11562
 11564 3 3.72 84.83 -52.87 0.144 11563
 11565 3 3.84 84.8 -52.82 0.105 11564
 11566 3 4.04 84.83 -52.68 0.114 11565
 11567 3 4.18 84.83 -52.61 0.104 11566
 11568 3 4.31 84.83 -52.55 0.107 11567
 11569 3 4.42 84.82 -52.54 0.176 11568
 11570 3 4.55 84.8 -52.48 0.142 11569
 11571 3 4.68 84.82 -52.44 0.101 11570
 11572 3 -0.26 83 -50.85 0.036 11525
 11573 3 -3.37 81.72 -45.53 0.083 11489
 11574 3 -3.51 81.66 -45.61 0.091 11573
 11575 3 -3.58 81.6 -45.71 0.000125 11574
 11576 3 -4.24 82.21 -44.61 0.119 11482
 11577 3 -4.25 82.41 -44.74 0.114 11576
 11578 3 -6.79 76.25 -41.14 0.104 11173
 11579 3 -6.9 76.23 -41.16 0.108 11578
 11580 3 -6.95 76.14 -41.21 0.081 11579
 11581 3 -7.12 76.09 -41.22 0.107 11580
 11582 3 -7.33 76.11 -41.21 0.092 11581
 11583 3 -7.44 76.2 -41.14 0.139 11582
 11584 3 -7.57 76.12 -41.39 0.105 11583
 11585 3 -7.53 76 -41.5 0.088 11584
 11586 3 -7.64 75.94 -41.63 0.112 11585
 11587 3 -7.76 75.81 -41.64 0.094 11586
 11588 3 -7.78 75.72 -41.53 0.094 11587
 11589 3 -7.76 75.58 -41.53 0.073 11588
 11590 3 -7.77 75.45 -41.5 0.097 11589
 11591 3 -7.74 75.31 -41.46 0.106 11590
 11592 3 -7.83 75.19 -41.35 0.129 11591
 11593 3 -8.01 74.92 -41.49 0.147 11592
 11594 3 -8.12 74.84 -41.54 0.175 11593
 11595 3 -8.27 74.75 -41.52 0.239 11594
 11596 3 -8.13 74.61 -41.77 0.109 11595
 11597 3 -7.48 76.31 -41.04 0.072 11583
 11598 3 -7.66 76.48 -41.22 0.131 11597
 11599 3 -7.74 76.59 -41.24 0.101 11598
 11600 3 -7.69 76.73 -41.22 0.036 11599
 11601 3 -7.57 76.92 -41.16 0.107 11600
 11602 3 -7.52 77.06 -41.09 0.086 11601
 11603 3 -7.57 77.15 -41.03 0.099 11602
 11604 3 -7.57 77.31 -40.99 0.093 11603
 11605 3 -4.41 70.54 -40.4 0.251 10998
 11606 3 -4.53 70.48 -40.44 0.000125 11605
 11607 3 -3.65 64.9 -40.91 0.099 10943
 11608 3 -3.5 64.83 -40.91 0.126 11607
 11609 3 -3.34 64.75 -40.88 0.157 11608
 11610 3 -3.19 64.9 -40.7 0.07 11609
 11611 3 -3.05 65 -40.67 0.038 11610
 11612 3 -3.17 64.62 -40.9 0.09 11609
 11613 3 -3.02 64.58 -40.88 0.126 11612
 11614 3 -2.88 64.48 -40.91 0.108 11613
 11615 3 -2.8 64.33 -40.91 0.1 11614
 11616 3 -2.73 64.23 -40.88 0.105 11615
 11617 3 -2.65 64.11 -40.82 0.156 11616
 11618 3 -2.55 64.12 -40.69 0.195 11617
 11619 3 -2.42 64.2 -40.73 0.169 11618
 11620 3 -2.27 64.42 -40.59 0.084 11619
 11621 3 -2.17 64.51 -40.62 0.106 11620
 11622 3 -2.03 64.5 -40.77 0.041 11621
 11623 3 -1.97 64.4 -40.91 0.11 11622
 11624 3 -1.88 64.31 -41.06 0.092 11623
 11625 3 -1.73 64.25 -41.16 0.056 11624
 11626 3 -1.58 64.14 -41.23 0.144 11625
 11627 3 -3.76 56.09 -40.07 0.585 441
 11628 3 -3.62 56.04 -39.97 0.522 11627
 11629 3 -3.54 56.04 -39.84 0.48 11628
 11630 3 -3.24 56.05 -39.89 0.495 11629
 11631 3 -3.2 55.97 -39.76 0.467 11630
 11632 3 -2.99 55.84 -39.76 0.468 11631
 11633 3 -2.83 55.82 -39.82 0.485 11632
 11634 3 -2.68 55.82 -39.83 0.488 11633
 11635 3 -2.6 55.72 -39.52 0.467 11634
 11636 3 -2.45 55.79 -39.44 0.436 11635
 11637 3 -2.47 55.59 -39.37 0.431 11636
 11638 3 -2.27 55.59 -39.33 0.46 11637
 11639 3 -2.08 55.58 -39.33 0.508 11638
 11640 3 -1.95 55.44 -39.4 0.537 11639
 11641 3 -1.78 55.39 -39.4 0.632 11640
 11642 3 -1.66 55.29 -39.37 0.606 11641
 11643 3 -1.39 55.3 -39.4 0.678 11642
 11644 3 -1.19 55.28 -39.44 0.665 11643
 11645 3 -1.08 55.25 -39.44 0.653 11644
 11646 3 -0.95 55.26 -39.4 0.631 11645
 11647 3 -0.68 55.33 -39.57 0.644 11646
 11648 3 -0.27 55.58 -39.84 0.524 11647
 11649 3 -0.1 55.69 -39.93 0.491 11648
 11650 3 0 55.76 -39.94 0.507 11649
 11651 3 0.18 55.79 -39.95 0.52 11650
 11652 3 0.34 55.84 -40.02 0.487 11651
 11653 3 0.43 55.91 -40.14 0.481 11652
 11654 3 0.6 55.98 -40.16 0.468 11653
 11655 3 0.75 56.09 -40.22 0.5 11654
 11656 3 0.91 56.15 -40.29 0.502 11655
 11657 3 1.09 56.34 -40.41 0.488 11656
 11658 3 1.2 56.41 -40.57 0.486 11657
 11659 3 1.43 56.51 -40.59 0.479 11658
 11660 3 1.58 56.47 -40.66 0.464 11659
 11661 3 1.78 56.58 -40.75 0.468 11660
 11662 3 1.95 56.58 -40.8 0.481 11661
 11663 3 2.15 56.65 -40.83 0.503 11662
 11664 3 2.3 56.73 -40.89 0.498 11663
 11665 3 2.49 56.76 -40.91 0.498 11664
 11666 3 2.59 56.84 -40.98 0.466 11665
 11667 3 2.78 56.84 -40.98 0.45 11666
 11668 3 2.92 56.96 -41.05 0.435 11667
 11669 3 3.13 57.04 -40.98 0.462 11668
 11670 3 3.3 57.15 -40.98 0.463 11669
 11671 3 3.45 57.18 -41.01 0.434 11670
 11672 3 3.59 57.26 -41.05 0.461 11671
 11673 3 3.72 57.33 -41.15 0.49 11672
 11674 3 3.92 57.34 -41.11 0.494 11673
 11675 3 4.16 57.33 -41.15 0.517 11674
 11676 3 4.32 57.34 -41.12 0.519 11675
 11677 3 4.49 57.37 -41.15 0.536 11676
 11678 3 4.69 57.47 -41.12 0.554 11677
 11679 3 4.89 57.48 -41.19 0.602 11678
 11680 3 5.04 57.53 -41.18 0.587 11679
 11681 3 5.25 57.51 -41.33 0.579 11680
 11682 3 5.45 57.51 -41.52 0.557 11681
 11683 3 5.64 57.51 -41.62 0.572 11682
 11684 3 5.82 57.55 -41.68 0.587 11683
 11685 3 6.03 57.57 -41.8 0.575 11684
 11686 3 6.18 57.58 -41.86 0.583 11685
 11687 3 6.37 57.58 -41.86 0.6 11686
 11688 3 6.53 57.64 -41.9 0.618 11687
 11689 3 6.66 57.69 -41.97 0.607 11688
 11690 3 6.65 57.97 -42.69 0.113 11689
 11691 3 6.77 58.04 -42.79 0.099 11690
 11692 3 6.99 58.05 -42.91 0.094 11691
 11693 3 7.18 58.11 -43.01 0.088 11692
 11694 3 7.31 58.16 -43.11 0.096 11693
 11695 3 7.41 58.25 -43.18 0.122 11694
 11696 3 7.56 58.33 -43.39 0.11 11695
 11697 3 7.57 58.36 -43.59 0.111 11696
 11698 3 7.65 58.54 -43.84 0.156 11697
 11699 3 7.71 58.66 -43.97 0.126 11698
 11700 3 7.77 58.76 -44.22 0.168 11699
 11701 3 7.78 58.76 -44.39 0.183 11700
 11702 3 7.54 58.59 -44.54 0.085 11701
 11703 3 7.45 58.46 -44.57 0.069 11702
 11704 3 7.28 58.36 -44.47 0.098 11703
 11705 3 7.15 58.36 -44.43 0.094 11704
 11706 3 6.98 58.36 -44.37 0.12 11705
 11707 3 6.83 58.44 -44.22 0.084 11706
 11708 3 6.78 58.58 -44.02 0.101 11707
 11709 3 6.75 58.82 -43.84 0.04 11708
 11710 3 7.97 58.79 -44.47 0.117 11701
 11711 3 8.11 58.9 -44.55 0.071 11710
 11712 3 8.06 59 -44.55 0.082 11711
 11713 3 8.1 59.09 -44.59 0.147 11712
 11714 3 8.17 59.19 -44.73 0.132 11713
 11715 3 8.29 59.28 -44.9 0.108 11714
 11716 3 8.38 59.34 -45.04 0.091 11715
 11717 3 8.51 59.4 -45.14 0.072 11716
 11718 3 8.67 59.47 -45.19 0.146 11717
 11719 3 8.72 59.57 -45.47 0.179 11718
 11720 3 8.88 59.78 -45.69 0.117 11719
 11721 3 8.96 59.93 -45.82 0.155 11720
 11722 3 9.05 60.04 -45.9 0.167 11721
 11723 3 9.19 60.11 -46.08 0.147 11722
 11724 3 9.36 60.28 -46.18 0.086 11723
 11725 3 9.45 60.33 -46.23 0.098 11724
 11726 3 9.55 60.41 -46.33 0.127 11725
 11727 3 9.63 60.54 -46.51 0.112 11726
 11728 3 9.67 60.57 -46.65 0.134 11727
 11729 3 9.74 60.86 -46.89 0.081 11728
 11730 3 9.83 60.94 -46.98 0.088 11729
 11731 3 9.88 60.91 -47.09 0.099 11730
 11732 3 9.94 60.93 -47.23 0.077 11731
 11733 3 10 60.9 -47.36 0.115 11732
 11734 3 10.07 60.87 -47.47 0.212 11733
 11735 3 10.17 60.91 -47.62 0.292 11734
 11736 3 10.3 61 -47.72 0.311 11735
 11737 3 10.28 61 -47.84 0.337 11736
 11738 3 10.37 60.91 -47.94 0.328 11737
 11739 3 10.33 60.83 -48.05 0.304 11738
 11740 3 10.35 60.76 -48.19 0.32 11739
 11741 3 10.43 60.84 -48.29 0.287 11740
 11742 3 10.6 60.97 -48.33 0.319 11741
 11743 3 10.83 61.08 -48.37 0.23 11742
 11744 3 11.08 60.94 -48.3 0.191 11743
 11745 3 11.15 60.83 -48.29 0.203 11744
 11746 3 10.93 60.65 -48.01 0.03 11745
 11747 3 10.87 60.46 -47.9 0.083 11746
 11748 3 11.35 60.83 -48.51 0.115 11745
 11749 3 11.42 60.86 -48.72 0.136 11748
 11750 3 11.52 60.94 -48.89 0.148 11749
 11751 3 11.67 61.15 -49.12 0.158 11750
 11752 3 11.77 61.28 -49.33 0.164 11751
 11753 3 11.86 61.47 -49.54 0.142 11752
 11754 3 11.95 61.54 -49.72 0.127 11753
 11755 3 12.02 61.57 -49.87 0.186 11754
 11756 3 12.02 61.65 -50.02 0.235 11755
 11757 3 11.83 61.97 -50.16 0.134 11756
 11758 3 11.76 62.19 -50.28 0.139 11757
 11759 3 11.7 62.41 -50.37 0.16 11758
 11760 3 11.66 62.54 -50.33 0.205 11759
 11761 3 11.85 62.34 -50.01 0.068 11760
 11762 3 11.93 62.37 -49.8 0.064 11761
 11763 3 12.21 61.51 -50.11 0.165 11756
 11764 3 12.34 61.53 -50.27 0.177 11763
 11765 3 12.37 61.51 -50.45 0.169 11764
 11766 3 12.46 61.58 -50.63 0.141 11765
 11767 3 12.6 61.61 -50.81 0.115 11766
 11768 3 12.76 61.59 -50.92 0.15 11767
 11769 3 12.9 61.58 -51.03 0.126 11768
 11770 3 13.01 61.59 -51.2 0.106 11769
 11771 3 13.02 61.57 -51.34 0.136 11770
 11772 3 12.95 61.47 -51.52 0.144 11771
 11773 3 13.03 61.58 -51.7 0.08 11772
 11774 3 13.09 61.61 -51.87 0.138 11773
 11775 3 13.13 61.64 -51.98 0.138 11774
 11776 3 13.22 61.47 -52.06 0.167 11775
 11777 3 13.38 61.5 -52.15 0.14 11776
 11778 3 13.65 61.53 -52.19 0.102 11777
 11779 3 13.75 61.52 -52.23 0.148 11778
 11780 3 13.85 61.54 -52.28 0.216 11779
 11781 3 13.88 61.61 -52.4 0.269 11780
 11782 3 14.01 61.67 -52.48 0.263 11781
 11783 3 14.17 61.68 -52.55 0.203 11782
 11784 3 14.34 61.74 -52.59 0.131 11783
 11785 3 14.44 61.68 -52.67 0.072 11784
 11786 3 14.52 61.79 -52.81 0.107 11785
 11787 3 14.59 61.92 -52.91 0.131 11786
 11788 3 14.63 62.02 -52.99 0.157 11787
 11789 3 14.53 62.04 -53.26 0.11 11788
 11790 3 14.47 62.03 -53.38 0.205 11789
 11791 3 14.08 61.99 -53.16 0.083 11790
 11792 3 13.93 61.89 -53.09 0.094 11791
 11793 3 13.77 61.82 -53.05 0.052 11792
 11794 3 13.67 61.78 -53.15 0.073 11793
 11795 3 13.69 61.75 -53.28 0.088 11794
 11796 3 13.62 61.67 -53.4 0.123 11795
 11797 3 13.77 61.86 -53.58 0.042 11796
 11798 3 13.83 61.88 -53.7 0.088 11797
 11799 3 12.92 61.34 -51.55 0.08 11772
 11800 3 12.87 61.19 -51.62 0.079 11799
 11801 3 9.85 61.11 -48.07 0.06 11737
 11802 3 9.69 61.11 -48.07 0.082 11801
 11803 3 9.52 61.14 -48.15 0.082 11802
 11804 3 9.93 60.26 -46.7 0.076 11728
 11805 3 9.9 60.12 -46.82 0.072 11804
 11806 3 10.05 60.07 -47 0.117 11805
 11807 3 10.16 60 -47.09 0.105 11806
 11808 3 10.36 59.94 -47.2 0.097 11807
 11809 3 10.51 59.84 -47.26 0.093 11808
 11810 3 10.66 59.78 -47.34 0.096 11809
 11811 3 10.79 59.66 -47.4 0.101 11810
 11812 3 10.9 59.55 -47.44 0.123 11811
 11813 3 11 59.46 -47.47 0.076 11812
 11814 3 6.82 57.75 -41.83 0.542 11689
 11815 3 7.03 57.61 -41.69 0.526 11814
 11816 3 7.23 57.61 -41.7 0.534 11815
 11817 3 7.44 57.69 -41.72 0.564 11816
 11818 3 7.64 57.75 -41.77 0.569 11817
 11819 3 7.78 57.82 -41.87 0.553 11818
 11820 3 7.97 57.9 -41.98 0.573 11819
 11821 3 8.1 58.01 -42.05 0.531 11820
 11822 3 8.22 58.08 -42.22 0.503 11821
 11823 3 8.39 58.09 -42.32 0.488 11822
 11824 3 8.56 58.25 -42.51 0.46 11823
 11825 3 8.73 58.32 -42.55 0.43 11824
 11826 3 8.89 58.33 -42.57 0.42 11825
 11827 3 9.03 58.29 -42.48 0.415 11826
 11828 3 9.18 58.39 -42.51 0.414 11827
 11829 3 9.29 58.39 -42.44 0.412 11828
 11830 3 9.45 58.32 -42.3 0.388 11829
 11831 3 9.63 58.33 -42.33 0.403 11830
 11832 3 9.77 58.29 -42.26 0.411 11831
 11833 3 9.94 58.26 -42.25 0.409 11832
 11834 3 10.06 58.26 -42.2 0.453 11833
 11835 3 10.22 58.3 -42.25 0.455 11834
 11836 3 10.44 58.36 -42.33 0.429 11835
 11837 3 10.58 58.46 -42.3 0.399 11836
 11838 3 10.71 58.51 -42.37 0.396 11837
 11839 3 10.86 58.55 -42.4 0.412 11838
 11840 3 11.01 58.62 -42.55 0.416 11839
 11841 3 11.2 58.64 -42.75 0.412 11840
 11842 3 11.36 58.58 -42.8 0.446 11841
 11843 3 11.51 58.66 -42.93 0.481 11842
 11844 3 11.69 58.78 -42.97 0.525 11843
 11845 3 11.86 58.79 -43.08 0.543 11844
 11846 3 11.98 58.94 -43.19 0.578 11845
 11847 3 12.14 58.98 -43.18 0.578 11846
 11848 3 12.33 58.94 -43.26 0.562 11847
 11849 3 12.46 58.97 -43.29 0.514 11848
 11850 3 12.68 58.94 -43.39 0.46 11849
 11851 3 12.83 58.93 -43.47 0.469 11850
 11852 3 13.02 58.94 -43.5 0.463 11851
 11853 3 13.22 58.82 -43.51 0.441 11852
 11854 3 13.44 58.75 -43.54 0.447 11853
 11855 3 13.63 58.71 -43.55 0.432 11854
 11856 3 13.8 58.66 -43.62 0.393 11855
 11857 3 13.97 58.62 -43.65 0.414 11856
 11858 3 14.21 58.64 -43.7 0.422 11857
 11859 3 14.37 58.68 -43.79 0.375 11858
 11860 3 14.52 58.72 -43.87 0.364 11859
 11861 3 14.72 58.86 -43.9 0.357 11860
 11862 3 14.88 58.91 -43.93 0.365 11861
 11863 3 15.02 59.11 -43.95 0.355 11862
 11864 3 15.2 59.29 -43.97 0.38 11863
 11865 3 15.36 59.36 -44.12 0.381 11864
 11866 3 15.52 59.36 -44.15 0.384 11865
 11867 3 15.69 59.43 -44.18 0.404 11866
 11868 3 15.92 59.43 -44.19 0.403 11867
 11869 3 16.09 59.43 -44.15 0.379 11868
 11870 3 16.34 59.4 -44.19 0.358 11869
 11871 3 16.52 59.41 -44.12 0.364 11870
 11872 3 16.73 59.41 -44.19 0.378 11871
 11873 3 16.89 59.47 -44.15 0.366 11872
 11874 3 17.11 59.42 -44.15 0.34 11873
 11875 3 17.23 59.34 -44.16 0.359 11874
 11876 3 17.32 59.38 -44.3 0.365 11875
 11877 3 17.43 59.55 -44.4 0.393 11876
 11878 3 17.53 59.63 -44.33 0.355 11877
 11879 3 17.66 59.79 -44.48 0.362 11878
 11880 3 17.75 59.91 -44.54 0.368 11879
 11881 3 17.91 59.98 -44.33 0.364 11880
 11882 3 17.95 60.05 -44.64 0.351 11881
 11883 3 18.09 60.06 -44.54 0.36 11882
 11884 3 18.3 60.15 -44.5 0.402 11883
 11885 3 18.43 60.15 -44.5 0.41 11884
 11886 3 18.55 60.2 -44.44 0.46 11885
 11887 3 18.71 60.29 -44.33 0.455 11886
 11888 3 18.93 60.23 -44.43 0.462 11887
 11889 3 19.09 60.23 -44.41 0.457 11888
 11890 3 19.23 60.27 -44.54 0.494 11889
 11891 3 19.37 60.52 -44.73 0.44 11890
 11892 3 19.47 60.73 -44.83 0.41 11891
 11893 3 19.61 60.95 -44.88 0.378 11892
 11894 3 19.76 61.06 -44.98 0.354 11893
 11895 3 19.9 61.22 -45.05 0.373 11894
 11896 3 20.01 61.37 -45.1 0.371 11895
 11897 3 20.15 61.44 -45.1 0.368 11896
 11898 3 20.29 61.51 -45.06 0.368 11897
 11899 3 20.45 61.54 -45.12 0.38 11898
 11900 3 20.63 61.58 -45.12 0.373 11899
 11901 3 20.83 61.62 -45.06 0.374 11900
 11902 3 21.01 61.65 -44.99 0.368 11901
 11903 3 21.2 61.76 -44.95 0.357 11902
 11904 3 21.38 61.9 -44.81 0.326 11903
 11905 3 21.56 61.99 -44.83 0.328 11904
 11906 3 21.7 62.09 -44.87 0.336 11905
 11907 3 21.88 62.16 -44.96 0.335 11906
 11908 3 22.08 62.27 -45.05 0.354 11907
 11909 3 22.26 62.29 -45.13 0.339 11908
 11910 3 22.49 62.3 -45.23 0.374 11909
 11911 3 22.7 62.34 -45.23 0.374 11910
 11912 3 22.9 62.37 -45.23 0.39 11911
 11913 3 23.06 62.52 -45.2 0.368 11912
 11914 3 23.24 62.59 -45.16 0.322 11913
 11915 3 23.52 62.59 -45.19 0.33 11914
 11916 3 23.67 62.62 -45.1 0.348 11915
 11917 3 23.81 62.74 -45.03 0.358 11916
 11918 3 23.97 62.72 -45.01 0.374 11917
 11919 3 24.17 62.74 -44.98 0.38 11918
 11920 3 24.4 62.8 -45.01 0.36 11919
 11921 3 24.63 62.83 -44.99 0.358 11920
 11922 3 24.86 62.8 -45.02 0.391 11921
 11923 3 25.01 62.85 -45.01 0.403 11922
 11924 3 25.22 62.76 -44.91 0.402 11923
 11925 3 25.35 62.74 -44.84 0.382 11924
 11926 3 25.54 62.74 -44.88 0.374 11925
 11927 3 25.72 62.73 -44.9 0.381 11926
 11928 3 25.83 62.8 -44.81 0.445 11927
 11929 3 25.92 62.87 -44.7 0.44 11928
 11930 3 26.04 62.98 -44.67 0.442 11929
 11931 3 26.22 63.05 -44.71 0.458 11930
 11932 3 26.4 63.12 -44.71 0.469 11931
 11933 3 26.54 63.12 -44.7 0.512 11932
 11934 3 26.72 63.17 -44.76 0.525 11933
 11935 3 26.88 63.24 -44.83 0.588 11934
 11936 3 27.06 63.26 -44.85 0.543 11935
 11937 3 27.26 63.13 -44.88 0.506 11936
 11938 3 27.38 62.98 -44.88 0.45 11937
 11939 3 27.52 62.95 -44.87 0.426 11938
 11940 3 27.65 62.99 -44.88 0.379 11939
 11941 3 27.83 62.95 -44.91 0.361 11940
 11942 3 27.92 63.02 -44.92 0.333 11941
 11943 3 28.06 63.02 -44.95 0.315 11942
 11944 3 28.2 63.1 -44.94 0.334 11943
 11945 3 28.38 63.16 -44.99 0.351 11944
 11946 3 28.54 63.23 -44.96 0.381 11945
 11947 3 28.65 63.34 -44.9 0.339 11946
 11948 3 28.79 63.41 -44.84 0.314 11947
 11949 3 28.9 63.47 -44.88 0.268 11948
 11950 3 28.99 63.48 -44.98 0.309 11949
 11951 3 29.08 63.6 -44.98 0.323 11950
 11952 3 29.2 63.73 -45.03 0.357 11951
 11953 3 29.35 63.88 -44.98 0.363 11952
 11954 3 29.47 63.99 -45.06 0.37 11953
 11955 3 29.63 64.04 -45.1 0.341 11954
 11956 3 29.76 64.21 -45.1 0.351 11955
 11957 3 29.9 64.26 -45.15 0.387 11956
 11958 3 30.04 64.26 -45.19 0.398 11957
 11959 3 30.2 64.32 -45.23 0.37 11958
 11960 3 30.31 64.43 -45.23 0.378 11959
 11961 3 30.42 64.51 -45.34 0.331 11960
 11962 3 30.56 64.6 -45.41 0.321 11961
 11963 3 30.72 64.71 -45.58 0.32 11962
 11964 3 30.86 64.79 -45.6 0.297 11963
 11965 3 30.95 64.87 -45.63 0.313 11964
 11966 3 31.02 64.98 -45.73 0.349 11965
 11967 3 31.11 65.13 -45.84 0.393 11966
 11968 3 31.2 65.24 -45.95 0.439 11967
 11969 3 31.31 65.4 -46.03 0.445 11968
 11970 3 31.45 65.46 -46.06 0.453 11969
 11971 3 31.58 65.54 -46.16 0.432 11970
 11972 3 31.74 65.59 -46.21 0.416 11971
 11973 3 31.92 65.73 -46.2 0.384 11972
 11974 3 32.09 65.88 -46.27 0.388 11973
 11975 3 32.28 65.96 -46.27 0.337 11974
 11976 3 32.39 66.07 -46.34 0.321 11975
 11977 3 32.54 66.1 -46.27 0.333 11976
 11978 3 32.72 66.18 -46.26 0.344 11977
 11979 3 32.86 66.23 -46.33 0.34 11978
 11980 3 32.97 66.38 -46.38 0.325 11979
 11981 3 33.15 66.46 -46.35 0.316 11980
 11982 3 33.3 66.63 -46.34 0.331 11981
 11983 3 33.44 66.73 -46.41 0.329 11982
 11984 3 33.62 66.82 -46.42 0.359 11983
 11985 3 33.78 66.85 -46.54 0.375 11984
 11986 3 33.9 67.09 -46.45 0.335 11985
 11987 3 33.98 67.26 -46.39 0.315 11986
 11988 3 34.14 67.43 -46.42 0.321 11987
 11989 3 34.29 67.57 -46.41 0.352 11988
 11990 3 34.4 67.74 -46.46 0.356 11989
 11991 3 34.61 67.87 -46.49 0.365 11990
 11992 3 34.79 68.02 -46.53 0.367 11991
 11993 3 34.93 68.18 -46.6 0.361 11992
 11994 3 35.08 68.21 -46.57 0.357 11993
 11995 3 35.19 68.38 -46.53 0.348 11994
 11996 3 35.39 68.54 -46.45 0.369 11995
 11997 3 35.53 68.6 -46.49 0.381 11996
 11998 3 35.65 68.76 -46.47 0.411 11997
 11999 3 35.79 68.85 -46.42 0.436 11998
 12000 3 35.9 68.98 -46.34 0.476 11999
 12001 3 36.03 69.09 -46.39 0.506 12000
 12002 3 36.11 69.26 -46.42 0.505 12001
 12003 3 36.23 69.46 -46.39 0.488 12002
 12004 3 36.32 69.63 -46.43 0.495 12003
 12005 3 36.33 69.82 -46.5 0.47 12004
 12006 3 36.4 69.96 -46.45 0.532 12005
 12007 3 36.5 70.05 -46.49 0.52 12006
 12008 3 36.65 70.1 -46.45 0.525 12007
 12009 3 36.73 70.2 -46.47 0.608 12008
 12010 3 36.69 70.4 -46.54 0.635 12009
 12011 3 36.8 70.51 -46.89 0.604 12010
 12012 3 36.86 70.65 -47.2 0.559 12011
 12013 3 36.94 70.85 -47.31 0.541 12012
 12014 3 36.98 70.98 -47.46 0.509 12013
 12015 3 37.11 71.04 -47.57 0.509 12014
 12016 3 37.26 70.96 -47.64 0.588 12015
 12017 3 37.59 70.24 -47.56 0.223 12016
 12018 3 37.75 70.01 -47.78 0.081 12017
 12019 3 37.23 71.21 -47.79 0.35 12016
 12020 3 37.22 70.87 -47.32 0.132 12019
 12021 3 37.28 71.38 -47.92 0.405 12019
 12022 3 37.33 71.49 -48.06 0.417 12021
 12023 3 37.4 71.62 -48.14 0.481 12022
 12024 3 37.43 71.68 -48.27 0.542 12023
 12025 3 37.4 71.76 -48.38 0.659 12024
 12026 3 37.93 72.27 -48.32 0.525 12025
 12027 3 38.08 72.49 -48.28 0.453 12026
 12028 3 38.25 72.79 -48.16 0.394 12027
 12029 3 38.34 72.96 -48.16 0.343 12028
 12030 3 38.46 73.1 -48.16 0.397 12029
 12031 3 38.51 73.18 -48.22 0.408 12030
 12032 3 38.57 73.38 -48.11 0.435 12031
 12033 3 38.61 73.55 -48.07 0.451 12032
 12034 3 38.32 73.84 -47.49 0.232 12033
 12035 3 38.23 74.02 -47.54 0.213 12034
 12036 3 38.15 74.05 -47.35 0.056 12035
 12037 3 38.75 73.6 -48.31 0.49 12033
 12038 3 38.66 73.65 -48.43 0.463 12037
 12039 3 39.08 73.7 -48.5 0.395 12038
 12040 3 39.29 73.79 -48.53 0.352 12039
 12041 3 39.4 74.01 -48.49 0.404 12040
 12042 3 39.16 74.24 -48.02 0.188 12041
 12043 3 39.07 74.12 -47.91 0.156 12042
 12044 3 39.54 74.15 -48.57 0.382 12041
 12045 3 39.71 74.23 -48.7 0.395 12044
 12046 3 39.87 74.38 -48.78 0.406 12045
 12047 3 40.07 74.38 -48.89 0.397 12046
 12048 3 40.19 74.49 -48.96 0.395 12047
 12049 3 40.32 74.68 -49.07 0.438 12048
 12050 3 40.41 74.74 -49.22 0.451 12049
 12051 3 40.54 74.88 -49.33 0.461 12050
 12052 3 40.61 74.99 -49.42 0.469 12051
 12053 3 40.8 74.93 -49.39 0.45 12052
 12054 3 40.93 75.01 -49.4 0.393 12053
 12055 3 41.16 75.09 -49.51 0.374 12054
 12056 3 41.3 75.15 -49.5 0.4 12055
 12057 3 41.5 75.21 -49.54 0.402 12056
 12058 3 41.64 75.24 -49.61 0.431 12057
 12059 3 41.86 75.29 -49.72 0.478 12058
 12060 3 42.03 75.37 -49.78 0.555 12059
 12061 3 42.16 75.55 -49.9 0.56 12060
 12062 3 42.33 75.63 -50 0.6 12061
 12063 3 42.47 75.79 -50.15 0.588 12062
 12064 3 42.58 75.93 -50.19 0.575 12063
 12065 3 42.71 75.99 -50.26 0.583 12064
 12066 3 42.72 76.18 -50.47 0.598 12065
 12067 3 42.72 76.43 -50.67 0.577 12066
 12068 3 42.76 76.62 -50.75 0.54 12067
 12069 3 42.78 76.79 -50.9 0.491 12068
 12070 3 42.89 76.96 -51.01 0.441 12069
 12071 3 42.97 77.02 -51.11 0.428 12070
 12072 3 43.04 77.15 -51.3 0.435 12071
 12073 3 43.12 77.2 -51.43 0.451 12072
 12074 3 43.26 77.26 -51.55 0.439 12073
 12075 3 43.43 77.32 -51.65 0.436 12074
 12076 3 43.54 77.38 -51.72 0.447 12075
 12077 3 43.67 77.51 -51.8 0.473 12076
 12078 3 43.81 77.7 -51.9 0.473 12077
 12079 3 43.9 77.82 -52 0.5 12078
 12080 3 44 77.96 -52.08 0.535 12079
 12081 3 44.13 78.1 -52.22 0.496 12080
 12082 3 44.4 78.02 -52.26 0.332 12081
 12083 3 44.56 78.13 -52.36 0.298 12082
 12084 3 44.7 78.15 -52.47 0.292 12083
 12085 3 44.72 78.24 -52.61 0.293 12084
 12086 3 44.83 78.35 -52.72 0.308 12085
 12087 3 44.96 78.51 -52.87 0.314 12086
 12088 3 45.03 78.65 -52.97 0.331 12087
 12089 3 45.17 78.68 -53.15 0.341 12088
 12090 3 45.27 78.84 -53.17 0.323 12089
 12091 3 45.42 78.91 -53.28 0.312 12090
 12092 3 45.54 79.04 -53.3 0.311 12091
 12093 3 45.67 79.18 -53.33 0.356 12092
 12094 3 45.77 79.24 -53.4 0.331 12093
 12095 3 45.88 79.32 -53.43 0.343 12094
 12096 3 46.04 79.49 -53.42 0.322 12095
 12097 3 46.14 79.57 -53.47 0.27 12096
 12098 3 46.21 79.54 -53.55 0.306 12097
 12099 3 46.43 79.6 -53.47 0.304 12098
 12100 3 46.53 79.66 -53.55 0.343 12099
 12101 3 46.61 79.8 -53.76 0.35 12100
 12102 3 46.74 79.95 -53.98 0.363 12101
 12103 3 46.85 80.07 -54.03 0.372 12102
 12104 3 46.89 80.24 -54.15 0.339 12103
 12105 3 46.97 80.41 -54.25 0.3 12104
 12106 3 47.08 80.57 -54.32 0.33 12105
 12107 3 47.14 80.74 -54.44 0.329 12106
 12108 3 47.25 80.88 -54.48 0.309 12107
 12109 3 47.33 81.09 -54.75 0.305 12108
 12110 3 47.43 81.15 -54.65 0.366 12109
 12111 3 47.5 81.27 -54.89 0.423 12110
 12112 3 47.58 81.38 -54.97 0.418 12111
 12113 3 47.6 81.63 -55.12 0.39 12112
 12114 3 47.63 81.76 -55.37 0.442 12113
 12115 3 47.71 81.82 -55.5 0.416 12114
 12116 3 47.71 81.9 -56 0.363 12115
 12117 3 47.83 81.96 -56.15 0.335 12116
 12118 3 47.99 82.1 -56.21 0.284 12117
 12119 3 48.03 82.18 -56.36 0.283 12118
 12120 3 48.07 82.3 -56.39 0.297 12119
 12121 3 48.14 82.4 -56.46 0.299 12120
 12122 3 48.25 82.52 -56.55 0.316 12121
 12123 3 48.29 82.65 -56.69 0.323 12122
 12124 3 48.39 82.79 -56.8 0.318 12123
 12125 3 48.49 82.88 -56.8 0.324 12124
 12126 3 48.5 83.13 -57.11 0.411 12125
 12127 3 48.52 83.26 -57.12 0.442 12126
 12128 3 48.57 83.37 -57.22 0.466 12127
 12129 3 48.65 83.51 -57.36 0.445 12128
 12130 3 48.78 83.79 -57.95 0.36 12129
 12131 3 48.89 83.93 -58.13 0.324 12130
 12132 3 49 84.01 -58.3 0.328 12131
 12133 3 49.1 84.05 -58.44 0.328 12132
 12134 3 49.14 84.12 -58.55 0.369 12133
 12135 3 49.14 84.12 -58.73 0.429 12134
 12136 3 49.24 84.24 -58.83 0.527 12135
 12137 3 49.25 84.43 -59.12 0.421 12136
 12138 3 49.27 84.52 -59.3 0.388 12137
 12139 3 49.28 84.6 -59.48 0.383 12138
 12140 3 49.32 84.62 -59.7 0.335 12139
 12141 3 49.39 84.72 -59.9 0.316 12140
 12142 3 49.52 84.79 -59.99 0.341 12141
 12143 3 49.6 84.81 -60.19 0.347 12142
 12144 3 49.6 84.84 -60.37 0.332 12143
 12145 3 49.68 84.9 -60.58 0.315 12144
 12146 3 49.74 84.98 -60.76 0.328 12145
 12147 3 49.83 85.03 -60.91 0.353 12146
 12148 3 49.93 85.08 -61.11 0.329 12147
 12149 3 50 85.12 -61.33 0.331 12148
 12150 3 50.06 85.17 -61.47 0.321 12149
 12151 3 50.06 85.17 -61.63 0.375 12150
 12152 3 50.08 85.17 -61.8 0.373 12151
 12153 3 50.21 85.22 -61.95 0.408 12152
 12154 3 50.25 85.22 -62.12 0.458 12153
 12155 3 50.24 85.14 -62.3 0.486 12154
 12156 3 50.25 85.12 -62.48 0.389 12155
 12157 3 50.22 85.09 -62.68 0.387 12156
 12158 3 50.35 85.09 -62.84 0.336 12157
 12159 3 50.4 85.09 -62.98 0.338 12158
 12160 3 50.43 85.12 -63.16 0.36 12159
 12161 3 50.49 85.12 -63.3 0.366 12160
 12162 3 50.5 85.12 -63.49 0.39 12161
 12163 3 50.6 85.14 -63.7 0.39 12162
 12164 3 50.71 85.08 -63.87 0.419 12163
 12165 3 50.75 85.08 -64.01 0.389 12164
 12166 3 50.88 85.06 -64.23 0.37 12165
 12167 3 51 85.06 -64.41 0.361 12166
 12168 3 51.03 85.01 -64.54 0.37 12167
 12169 3 51.17 85 -64.74 0.393 12168
 12170 3 51.28 84.92 -64.88 0.421 12169
 12171 3 51.35 84.92 -65.02 0.402 12170
 12172 3 51.42 84.92 -65.21 0.353 12171
 12173 3 51.56 84.81 -65.34 0.342 12172
 12174 3 51.67 84.73 -65.49 0.347 12173
 12175 3 51.75 84.64 -65.63 0.358 12174
 12176 3 51.82 84.64 -65.76 0.347 12175
 12177 3 51.83 84.56 -65.96 0.351 12176
 12178 3 51.89 84.5 -66.1 0.354 12177
 12179 3 51.86 84.5 -66.26 0.353 12178
 12180 3 51.96 84.44 -66.48 0.333 12179
 12181 3 52.03 84.33 -66.52 0.355 12180
 12182 3 52 84.29 -66.68 0.364 12181
 12183 3 52.1 84.28 -66.8 0.345 12182
 12184 3 52.03 84.28 -66.96 0.322 12183
 12185 3 52.18 84.23 -67.15 0.341 12184
 12186 3 52.25 84.12 -67.29 0.337 12185
 12187 3 52.33 84 -67.41 0.367 12186
 12188 3 52.39 83.95 -67.57 0.403 12187
 12189 3 52.39 83.84 -67.71 0.403 12188
 12190 3 52.53 83.73 -67.87 0.419 12189
 12191 3 52.64 83.67 -68.07 0.454 12190
 12192 3 52.61 83.64 -68.18 0.407 12191
 12193 3 52.75 83.51 -68.38 0.401 12192
 12194 3 52.9 83.44 -68.57 0.398 12193
 12195 3 53.03 83.39 -68.73 0.407 12194
 12196 3 53.21 83.33 -68.93 0.385 12195
 12197 3 53.33 83.28 -69.09 0.382 12196
 12198 3 53.56 83.23 -69.23 0.333 12197
 12199 3 53.81 83.19 -69.4 0.305 12198
 12200 3 54 83.15 -69.57 0.294 12199
 12201 3 54.04 83.15 -69.77 0.301 12200
 12202 3 54.14 83.14 -69.91 0.305 12201
 12203 3 54.25 83.11 -70.02 0.311 12202
 12204 3 54.35 83.03 -70.15 0.305 12203
 12205 3 54.43 83.01 -70.29 0.306 12204
 12206 3 54.47 82.97 -70.44 0.304 12205
 12207 3 54.6 82.9 -70.59 0.316 12206
 12208 3 54.65 82.95 -70.79 0.295 12207
 12209 3 54.72 82.84 -70.91 0.285 12208
 12210 3 54.82 82.78 -71.04 0.315 12209
 12211 3 54.81 82.75 -71.21 0.334 12210
 12212 3 54.83 82.66 -71.38 0.329 12211
 12213 3 54.92 82.64 -71.59 0.29 12212
 12214 3 54.99 82.57 -71.68 0.294 12213
 12215 3 55.07 82.5 -71.82 0.293 12214
 12216 3 55.11 82.47 -71.96 0.313 12215
 12217 3 55.17 82.41 -72.1 0.317 12216
 12218 3 55.28 82.33 -72.18 0.319 12217
 12219 3 55.33 82.3 -72.35 0.325 12218
 12220 3 55.35 82.24 -72.46 0.357 12219
 12221 3 55.45 82.19 -72.59 0.365 12220
 12222 3 55.56 82.16 -72.77 0.373 12221
 12223 3 55.68 82.13 -72.87 0.37 12222
 12224 3 55.82 82.13 -73.04 0.376 12223
 12225 3 55.89 82.13 -73.21 0.401 12224
 12226 3 56 82.16 -73.32 0.365 12225
 12227 3 56.13 82.08 -73.43 0.384 12226
 12228 3 56.28 82.13 -73.62 0.378 12227
 12229 3 56.42 82.1 -73.79 0.35 12228
 12230 3 56.47 82.02 -73.96 0.312 12229
 12231 3 56.56 81.93 -74.07 0.346 12230
 12232 3 56.71 81.85 -74.19 0.322 12231
 12233 3 56.79 81.78 -74.29 0.341 12232
 12234 3 56.92 81.71 -74.4 0.395 12233
 12235 3 57.1 81.69 -74.49 0.406 12234
 12236 3 57.22 81.74 -74.68 0.41 12235
 12237 3 57.31 81.72 -74.79 0.412 12236
 12238 3 57.43 81.71 -74.98 0.376 12237
 12239 3 57.58 81.8 -75.18 0.356 12238
 12240 3 57.74 81.78 -75.34 0.369 12239
 12241 3 58.02 81.8 -75.51 0.355 12240
 12242 3 58.2 81.82 -75.69 0.371 12241
 12243 3 58.38 81.8 -75.79 0.403 12242
 12244 3 58.56 81.8 -75.9 0.405 12243
 12245 3 58.67 81.75 -76.01 0.418 12244
 12246 3 58.82 81.74 -76.19 0.374 12245
 12247 3 58.93 81.68 -76.35 0.379 12246
 12248 3 59.03 81.6 -76.49 0.377 12247
 12249 3 59.17 81.52 -76.57 0.353 12248
 12250 3 59.36 81.52 -76.73 0.334 12249
 12251 3 59.42 81.44 -76.84 0.333 12250
 12252 3 59.5 81.41 -76.96 0.345 12251
 12253 3 59.57 81.33 -77.07 0.343 12252
 12254 3 59.7 81.22 -77.15 0.363 12253
 12255 3 59.78 81.22 -77.27 0.344 12254
 12256 3 59.83 81.13 -77.38 0.362 12255
 12257 3 60 81.1 -77.49 0.364 12256
 12258 3 60.1 81.05 -77.63 0.362 12257
 12259 3 60.21 81.13 -77.79 0.384 12258
 12260 3 60.31 81.11 -77.96 0.382 12259
 12261 3 60.33 81.08 -78.13 0.402 12260
 12262 3 60.38 81.08 -78.32 0.398 12261
 12263 3 60.43 81.05 -78.52 0.406 12262
 12264 3 60.47 80.94 -78.63 0.397 12263
 12265 3 60.56 80.78 -78.77 0.421 12264
 12266 3 60.64 80.72 -78.88 0.391 12265
 12267 3 60.78 80.58 -78.94 0.36 12266
 12268 3 60.93 80.5 -79.05 0.344 12267
 12269 3 61.14 80.43 -79.13 0.394 12268
 12270 3 61.27 80.38 -79.24 0.438 12269
 12271 3 61.33 80.44 -79.41 0.407 12270
 12272 3 61.39 80.36 -79.54 0.436 12271
 12273 3 61.46 80.3 -79.68 0.402 12272
 12274 3 61.49 80.21 -79.88 0.393 12273
 12275 3 61.52 80.13 -80.05 0.379 12274
 12276 3 61.53 80.05 -80.18 0.374 12275
 12277 3 61.52 79.82 -80.29 0.397 12276
 12278 3 61.57 79.72 -80.37 0.406 12277
 12279 3 61.68 79.61 -80.48 0.421 12278
 12280 3 61.85 79.61 -80.56 0.389 12279
 12281 3 61.93 79.49 -80.67 0.377 12280
 12282 3 62.07 79.41 -80.73 0.367 12281
 12283 3 62.17 79.35 -80.87 0.364 12282
 12284 3 62.28 79.25 -80.93 0.362 12283
 12285 3 62.43 79.19 -81.03 0.359 12284
 12286 3 62.53 79.19 -81.14 0.382 12285
 12287 3 62.68 79.16 -81.26 0.378 12286
 12288 3 62.72 79.13 -81.42 0.356 12287
 12289 3 62.89 79.08 -81.51 0.377 12288
 12290 3 63.07 79 -81.59 0.382 12289
 12291 3 63.17 78.88 -81.67 0.374 12290
 12292 3 63.35 78.85 -81.78 0.386 12291
 12293 3 63.5 78.82 -81.89 0.388 12292
 12294 3 63.53 78.77 -82.01 0.41 12293
 12295 3 63.61 78.72 -82.17 0.476 12294
 12296 3 63.67 78.77 -82.39 0.545 12295
 12297 3 63.65 78.66 -82.48 0.555 12296
 12298 3 63.68 78.55 -82.62 0.532 12297
 12299 3 63.75 78.49 -82.73 0.478 12298
 12300 3 63.85 78.46 -82.84 0.417 12299
 12301 3 63.94 78.44 -82.95 0.402 12300
 12302 3 64 78.33 -82.98 0.363 12301
 12303 3 64.1 78.36 -83.14 0.362 12302
 12304 3 64.13 78.3 -83.28 0.355 12303
 12305 3 64.27 78.1 -83.2 0.369 12304
 12306 3 64.41 77.99 -83.18 0.348 12305
 12307 3 64.5 77.78 -83.22 0.368 12306
 12308 3 64.53 77.57 -83.29 0.381 12307
 12309 3 64.57 77.49 -83.48 0.357 12308
 12310 3 64.66 77.3 -83.51 0.348 12309
 12311 3 64.58 77.24 -83.73 0.336 12310
 12312 3 64.6 77.11 -83.84 0.319 12311
 12313 3 64.61 76.99 -83.98 0.321 12312
 12314 3 64.66 76.89 -84.14 0.33 12313
 12315 3 64.72 76.77 -84.26 0.361 12314
 12316 3 64.78 76.66 -84.34 0.378 12315
 12317 3 64.89 76.58 -84.43 0.35 12316
 12318 3 65.05 76.47 -84.48 0.351 12317
 12319 3 65.16 76.44 -84.64 0.351 12318
 12320 3 65.33 76.46 -84.73 0.37 12319
 12321 3 65.46 76.38 -84.81 0.405 12320
 12322 3 65.5 76.33 -85.04 0.397 12321
 12323 3 65.63 76.32 -85.18 0.358 12322
 12324 3 65.61 76.19 -85.36 0.336 12323
 12325 3 65.61 76.21 -85.58 0.343 12324
 12326 3 65.71 76.15 -85.76 0.347 12325
 12327 3 65.89 76.18 -85.93 0.355 12326
 12328 3 65.97 76.24 -86.03 0.313 12327
 12329 3 66.02 76.18 -86.17 0.329 12328
 12330 3 66.13 76.12 -86.26 0.362 12329
 12331 3 66.3 76.04 -86.31 0.336 12330
 12332 3 66.35 76.02 -86.4 0.339 12331
 12333 3 66.44 76.18 -86.64 0.356 12332
 12334 3 66.44 76.12 -86.79 0.346 12333
 12335 3 66.55 76.1 -86.95 0.336 12334
 12336 3 66.63 76.01 -87.09 0.344 12335
 12337 3 66.63 75.96 -87.25 0.347 12336
 12338 3 66.66 75.9 -87.39 0.341 12337
 12339 3 66.71 75.84 -87.51 0.32 12338
 12340 3 66.77 75.77 -87.64 0.318 12339
 12341 3 66.8 75.73 -87.76 0.326 12340
 12342 3 66.69 75.62 -87.84 0.303 12341
 12343 3 66.77 75.6 -87.93 0.33 12342
 12344 3 66.88 75.68 -88.12 0.34 12343
 12345 3 67.05 75.6 -88.22 0.303 12344
 12346 3 66.99 75.48 -88.28 0.344 12345
 12347 3 66.93 75.4 -88.45 0.34 12346
 12348 3 66.96 75.26 -88.51 0.37 12347
 12349 3 67.05 75.1 -88.61 0.398 12348
 12350 3 67.11 74.87 -88.56 0.479 12349
 12351 3 67.18 74.73 -88.56 0.519 12350
 12352 3 67.36 74.68 -88.56 0.585 12351
 12353 3 67.5 74.62 -88.54 0.643 12352
 12354 3 67.68 74.6 -88.59 0.615 12353
 12355 3 67.83 74.54 -88.67 0.593 12354
 12356 3 67.91 74.46 -88.62 0.565 12355
 12357 3 67.89 74.1 -89.23 0.365 12356
 12358 3 67.97 73.93 -89.39 0.351 12357
 12359 3 68.02 73.73 -89.45 0.33 12358
 12360 3 68.14 73.62 -89.56 0.319 12359
 12361 3 68.27 73.52 -89.65 0.363 12360
 12362 3 68.36 73.4 -89.72 0.362 12361
 12363 3 68.49 73.32 -89.75 0.38 12362
 12364 3 68.49 73.17 -89.81 0.425 12363
 12365 3 68.49 72.98 -89.81 0.481 12364
 12366 3 68.58 72.85 -89.83 0.555 12365
 12367 3 68.69 72.71 -89.9 0.538 12366
 12368 3 68.78 72.65 -89.95 0.497 12367
 12369 3 68.89 72.63 -90.06 0.424 12368
 12370 3 69.08 72.54 -90.17 0.406 12369
 12371 3 69.21 72.46 -90.28 0.379 12370
 12372 3 69.28 72.35 -90.39 0.342 12371
 12373 3 69.43 72.26 -90.47 0.345 12372
 12374 3 69.53 72.12 -90.5 0.311 12373
 12375 3 69.58 72.04 -90.61 0.315 12374
 12376 3 69.61 71.95 -90.68 0.293 12375
 12377 3 69.74 71.87 -90.76 0.256 12376
 12378 3 69.86 71.82 -90.84 0.278 12377
 12379 3 69.91 71.79 -90.97 0.317 12378
 12380 3 70.05 71.73 -91.11 0.351 12379
 12381 3 70.19 71.67 -91.15 0.421 12380
 12382 3 70.3 71.57 -91.23 0.453 12381
 12383 3 70.35 71.45 -91.22 0.412 12382
 12384 3 70.44 71.35 -91.26 0.398 12383
 12385 3 70.64 71.24 -91.26 0.358 12384
 12386 3 70.83 71.12 -91.14 0.329 12385
 12387 3 70.99 71.04 -91.12 0.349 12386
 12388 3 71.11 70.93 -91.09 0.381 12387
 12389 3 71.24 70.85 -91.12 0.425 12388
 12390 3 71.3 70.73 -91.14 0.423 12389
 12391 3 71.43 70.65 -91.31 0.453 12390
 12392 3 71.49 70.51 -91.4 0.438 12391
 12393 3 71.55 70.37 -91.54 0.408 12392
 12394 3 71.58 70.23 -91.56 0.374 12393
 12395 3 71.61 70.07 -91.59 0.365 12394
 12396 3 71.63 69.93 -91.65 0.376 12395
 12397 3 71.71 69.79 -91.59 0.377 12396
 12398 3 71.82 69.65 -91.56 0.389 12397
 12399 3 71.91 69.49 -91.5 0.387 12398
 12400 3 72.07 69.4 -91.39 0.381 12399
 12401 3 72.24 69.32 -91.34 0.387 12400
 12402 3 72.43 69.24 -91.39 0.377 12401
 12403 3 72.64 69.13 -91.34 0.391 12402
 12404 3 72.83 69.04 -91.26 0.378 12403
 12405 3 72.96 68.9 -91.37 0.382 12404
 12406 3 73.05 68.73 -91.3 0.391 12405
 12407 3 73.19 68.56 -91.3 0.396 12406
 12408 3 73.36 68.37 -91.27 0.404 12407
 12409 3 73.52 68.18 -91.25 0.404 12408
 12410 3 73.57 68.12 -91.32 0.395 12409
 12411 3 73.74 68.07 -91.41 0.353 12410
 12412 3 73.74 67.9 -91.33 0.385 12411
 12413 3 73.93 67.84 -91.36 0.434 12412
 12414 3 74.08 67.7 -91.41 0.423 12413
 12415 3 74.22 67.6 -91.44 0.396 12414
 12416 3 74.14 67.38 -91.47 0.454 12415
 12417 3 74.16 67.13 -91.44 0.483 12416
 12418 3 74.16 67.02 -91.47 0.508 12417
 12419 3 74.21 66.85 -91.46 0.522 12418
 12420 3 74.19 66.71 -91.44 0.548 12419
 12421 3 74.16 66.46 -91.38 0.539 12420
 12422 3 74.22 66.32 -91.38 0.582 12421
 12423 3 74.33 66.17 -91.42 0.635 12422
 12424 3 74.55 66.07 -91.41 0.674 12423
 12425 3 74.63 65.96 -91.46 0.673 12424
 12426 3 74.72 65.84 -91.47 0.727 12425
 12427 3 74.69 65.65 -91.47 0.642 12426
 12428 3 74.77 65.54 -91.44 0.623 12427
 12429 3 74.91 65.37 -91.33 0.623 12428
 12430 3 74.88 65.21 -91.25 0.575 12429
 12431 3 74.89 65.06 -91.16 0.546 12430
 12432 3 74.88 64.9 -91.03 0.508 12431
 12433 3 74.82 64.76 -91.11 0.508 12432
 12434 3 74.83 64.6 -91.02 0.488 12433
 12435 3 74.8 64.42 -90.94 0.497 12434
 12436 3 74.93 64.34 -91.02 0.436 12435
 12437 3 74.85 64.26 -91.02 0.442 12436
 12438 3 74.99 64.02 -90.88 0.422 12437
 12439 3 75.13 63.87 -90.8 0.392 12438
 12440 3 75.22 63.77 -90.83 0.407 12439
 12441 3 75.3 63.59 -90.8 0.428 12440
 12442 3 75.49 63.52 -90.75 0.46 12441
 12443 3 75.49 63.34 -90.69 0.505 12442
 12444 3 75.55 63.21 -90.66 0.497 12443
 12445 3 75.58 63.06 -90.52 0.497 12444
 12446 3 75.61 62.99 -90.3 0.507 12445
 12447 3 75.63 62.95 -90.13 0.517 12446
 12448 3 75.69 62.89 -89.97 0.49 12447
 12449 3 75.8 62.81 -89.83 0.5 12448
 12450 3 75.89 62.68 -89.77 0.458 12449
 12451 3 76.11 62.64 -89.69 0.444 12450
 12452 3 76.17 62.53 -89.55 0.458 12451
 12453 3 76.28 62.36 -89.6 0.445 12452
 12454 3 76.34 62.17 -89.52 0.457 12453
 12455 3 76.39 62 -89.49 0.439 12454
 12456 3 76.54 61.86 -89.41 0.419 12455
 12457 3 76.53 61.68 -89.38 0.422 12456
 12458 3 76.53 61.57 -89.22 0.439 12457
 12459 3 76.5 61.5 -89.07 0.429 12458
 12460 3 76.53 61.43 -88.92 0.398 12459
 12461 3 76.45 61.31 -88.85 0.404 12460
 12462 3 76.5 61.24 -88.69 0.409 12461
 12463 3 76.56 61.1 -88.58 0.44 12462
 12464 3 76.7 61.06 -88.44 0.436 12463
 12465 3 76.69 60.9 -88.38 0.42 12464
 12466 3 76.89 60.82 -88.32 0.425 12465
 12467 3 77.12 60.71 -88.3 0.42 12466
 12468 3 77.2 60.57 -88.27 0.403 12467
 12469 3 77.36 60.45 -88.25 0.345 12468
 12470 3 77.56 60.39 -88.24 0.35 12469
 12471 3 77.67 60.2 -88.19 0.372 12470
 12472 3 77.76 60.1 -88.08 0.381 12471
 12473 3 77.89 60 -88 0.362 12472
 12474 3 77.95 59.88 -87.91 0.381 12473
 12475 3 78.03 59.83 -87.82 0.417 12474
 12476 3 78.23 59.83 -87.75 0.405 12475
 12477 3 78.31 59.74 -87.61 0.417 12476
 12478 3 78.48 59.78 -87.49 0.44 12477
 12479 3 78.62 59.78 -87.44 0.411 12478
 12480 3 78.7 59.72 -87.36 0.423 12479
 12481 3 78.76 59.6 -87.19 0.411 12480
 12482 3 78.89 59.46 -87.11 0.406 12481
 12483 3 78.89 59.32 -87.02 0.419 12482
 12484 3 78.97 59.2 -86.88 0.414 12483
 12485 3 79.03 58.96 -86.86 0.411 12484
 12486 3 79.09 58.82 -86.75 0.421 12485
 12487 3 79.14 58.7 -86.72 0.438 12486
 12488 3 79.25 58.6 -86.61 0.433 12487
 12489 3 79.31 58.52 -86.43 0.433 12488
 12490 3 79.44 58.46 -86.26 0.418 12489
 12491 3 79.5 58.39 -86.12 0.436 12490
 12492 3 79.64 58.38 -85.95 0.441 12491
 12493 3 79.83 58.42 -85.79 0.435 12492
 12494 3 79.98 58.36 -85.63 0.4 12493
 12495 3 80.14 58.39 -85.54 0.396 12494
 12496 3 80.29 58.43 -85.42 0.407 12495
 12497 3 80.45 58.47 -85.33 0.409 12496
 12498 3 80.59 58.54 -85.16 0.416 12497
 12499 3 80.7 58.6 -85.05 0.421 12498
 12500 3 80.92 58.6 -84.92 0.423 12499
 12501 3 81.06 58.54 -84.83 0.445 12500
 12502 3 81.15 58.45 -84.71 0.437 12501
 12503 3 81.2 58.35 -84.58 0.438 12502
 12504 3 81.25 58.21 -84.38 0.444 12503
 12505 3 81.28 58.07 -84.21 0.45 12504
 12506 3 81.37 57.88 -84.07 0.454 12505
 12507 3 81.44 57.93 -83.95 0.443 12506
 12508 3 81.48 57.53 -83.85 0.407 12507
 12509 3 81.59 57.66 -83.68 0.334 12508
 12510 3 81.72 57.55 -83.65 0.377 12509
 12511 3 81.75 57.48 -83.54 0.373 12510
 12512 3 81.79 57.5 -83.41 0.364 12511
 12513 3 81.98 57.47 -83.4 0.342 12512
 12514 3 82 57.44 -83.23 0.388 12513
 12515 3 82.08 57.34 -83.15 0.423 12514
 12516 3 82.22 57.48 -82.87 0.48 12515
 12517 3 82.33 57.47 -82.77 0.472 12516
 12518 3 82.44 57.5 -82.6 0.432 12517
 12519 3 82.47 57.37 -82.43 0.391 12518
 12520 3 82.58 57.33 -82.29 0.422 12519
 12521 3 82.64 57.19 -82.18 0.416 12520
 12522 3 82.69 57.04 -82.07 0.452 12521
 12523 3 82.72 56.89 -81.98 0.479 12522
 12524 3 82.81 56.76 -81.95 0.483 12523
 12525 3 82.86 56.58 -81.88 0.502 12524
 12526 3 82.98 56.59 -81.7 0.507 12525
 12527 3 83.03 56.58 -81.49 0.539 12526
 12528 3 83.12 56.61 -81.37 0.529 12527
 12529 3 83.2 56.54 -81.29 0.554 12528
 12530 3 83.28 56.58 -81.12 0.511 12529
 12531 3 83.42 56.68 -80.95 0.474 12530
 12532 3 83.54 56.72 -80.82 0.448 12531
 12533 3 83.73 56.73 -80.62 0.398 12532
 12534 3 83.84 56.66 -80.56 0.385 12533
 12535 3 83.94 56.61 -80.24 0.431 12534
 12536 3 84.03 56.61 -80.09 0.416 12535
 12537 3 84.17 56.69 -80.1 0.43 12536
 12538 3 84.23 56.58 -79.95 0.42 12537
 12539 3 84.37 56.47 -79.84 0.43 12538
 12540 3 84.53 56.5 -79.76 0.415 12539
 12541 3 84.75 56.66 -79.66 0.38 12540
 12542 3 84.95 56.69 -79.65 0.378 12541
 12543 3 85.08 56.72 -79.56 0.367 12542
 12544 3 85.22 56.8 -79.51 0.368 12543
 12545 3 85.39 56.76 -79.45 0.389 12544
 12546 3 85.5 56.66 -79.29 0.397 12545
 12547 3 85.59 56.61 -79.2 0.442 12546
 12548 3 85.59 56.51 -78.98 0.451 12547
 12549 3 85.62 56.33 -78.82 0.44 12548
 12550 3 85.73 56.29 -78.71 0.434 12549
 12551 3 85.81 56.19 -78.56 0.432 12550
 12552 3 85.94 56.11 -78.43 0.442 12551
 12553 3 86.2 56.08 -78.51 0.428 12552
 12554 3 86.33 56.08 -78.4 0.442 12553
 12555 3 86.53 56.15 -78.45 0.442 12554
 12556 3 86.67 56.18 -78.37 0.443 12555
 12557 3 86.86 56.26 -78.29 0.415 12556
 12558 3 86.97 56.21 -78.12 0.411 12557
 12559 3 87.09 56.22 -78.04 0.42 12558
 12560 3 87.2 56.03 -77.91 0.377 12559
 12561 3 87.28 55.96 -77.79 0.372 12560
 12562 3 87.48 55.82 -77.71 0.342 12561
 12563 3 87.59 55.71 -77.68 0.364 12562
 12564 3 87.7 55.55 -77.54 0.315 12563
 12565 3 87.84 55.52 -77.48 0.32 12564
 12566 3 87.92 55.45 -77.37 0.333 12565
 12567 3 88.03 55.45 -77.23 0.356 12566
 12568 3 88.22 55.38 -77.15 0.298 12567
 12569 3 88.39 55.44 -77.02 0.308 12568
 12570 3 88.54 55.45 -76.93 0.298 12569
 12571 3 88.73 55.45 -76.96 0.319 12570
 12572 3 88.87 55.44 -76.87 0.343 12571
 12573 3 88.98 55.48 -76.81 0.344 12572
 12574 3 89.12 55.49 -76.76 0.365 12573
 12575 3 89.25 55.49 -76.71 0.387 12574
 12576 3 89.33 55.48 -76.57 0.381 12575
 12577 3 89.42 55.45 -76.48 0.393 12576
 12578 3 89.56 55.49 -76.35 0.409 12577
 12579 3 89.62 55.52 -76.21 0.418 12578
 12580 3 89.73 55.59 -76.12 0.429 12579
 12581 3 89.81 55.58 -75.95 0.417 12580
 12582 3 89.89 55.62 -75.81 0.431 12581
 12583 3 89.95 55.62 -75.68 0.406 12582
 12584 3 89.98 55.72 -75.48 0.4 12583
 12585 3 90 55.77 -75.27 0.398 12584
 12586 3 90 55.83 -75.12 0.418 12585
 12587 3 89.98 55.87 -74.96 0.397 12586
 12588 3 90.09 55.85 -74.84 0.408 12587
 12589 3 90.12 55.91 -74.66 0.39 12588
 12590 3 90.12 55.91 -74.51 0.36 12589
 12591 3 90.14 55.91 -74.35 0.396 12590
 12592 3 90.42 55.81 -74.32 0.288 12591
 12593 3 90.48 55.76 -74.13 0.273 12592
 12594 3 90.61 55.74 -73.99 0.251 12593
 12595 3 90.64 55.7 -73.85 0.26 12594
 12596 3 90.65 55.67 -73.68 0.245 12595
 12597 3 90.67 55.66 -73.54 0.246 12596
 12598 3 90.59 55.59 -73.37 0.244 12597
 12599 3 90.62 55.59 -73.23 0.273 12598
 12600 3 90.61 55.65 -72.99 0.289 12599
 12601 3 90.56 55.63 -72.77 0.285 12600
 12602 3 90.59 55.63 -72.59 0.299 12601
 12603 3 90.72 55.66 -72.4 0.295 12602
 12604 3 90.89 55.74 -72.24 0.283 12603
 12605 3 91.09 55.8 -72.1 0.283 12604
 12606 3 91.22 55.77 -71.98 0.298 12605
 12607 3 91.29 55.7 -71.82 0.319 12606
 12608 3 91.4 55.66 -71.73 0.315 12607
 12609 3 91.39 55.6 -71.48 0.297 12608
 12610 3 91.45 55.59 -71.29 0.303 12609
 12611 3 91.5 55.49 -71.12 0.296 12610
 12612 3 91.56 55.35 -70.93 0.275 12611
 12613 3 91.59 55.29 -70.76 0.265 12612
 12614 3 91.7 55.2 -70.6 0.293 12613
 12615 3 91.79 55.13 -70.51 0.29 12614
 12616 3 91.83 55.13 -70.34 0.302 12615
 12617 3 91.92 55.07 -70.21 0.297 12616
 12618 3 91.89 54.96 -70.02 0.296 12617
 12619 3 91.84 54.96 -69.9 0.281 12618
 12620 3 91.81 54.92 -69.79 0.316 12619
 12621 3 91.95 54.85 -69.68 0.393 12620
 12622 3 91.98 54.85 -69.54 0.389 12621
 12623 3 92.03 54.81 -69.45 0.374 12622
 12624 3 91.98 54.57 -69.21 0.426 12623
 12625 3 92.03 54.49 -69.07 0.368 12624
 12626 3 92.04 54.36 -68.87 0.378 12625
 12627 3 92.03 54.21 -68.68 0.359 12626
 12628 3 92.08 54.07 -68.57 0.38 12627
 12629 3 92.09 53.88 -68.4 0.337 12628
 12630 3 92.23 53.85 -68.34 0.313 12629
 12631 3 92.28 53.74 -68.18 0.307 12630
 12632 3 92.37 53.63 -68.15 0.333 12631
 12633 3 92.44 53.55 -68.04 0.335 12632
 12634 3 92.53 53.49 -67.99 0.358 12633
 12635 3 92.65 53.36 -67.98 0.336 12634
 12636 3 92.75 53.31 -67.88 0.354 12635
 12637 3 92.79 53.3 -67.76 0.386 12636
 12638 3 92.79 53.27 -67.59 0.379 12637
 12639 3 92.92 53.3 -67.51 0.367 12638
 12640 3 92.98 53.3 -67.37 0.424 12639
 12641 3 92.97 53.21 -67.24 0.411 12640
 12642 3 92.98 53.18 -67.07 0.464 12641
 12643 3 92.95 53.14 -66.85 0.5 12642
 12644 3 92.98 53.09 -66.71 0.51 12643
 12645 3 92.92 52.96 -66.54 0.519 12644
 12646 3 92.92 52.86 -66.43 0.54 12645
 12647 3 92.98 52.8 -66.32 0.522 12646
 12648 3 93 52.7 -66.2 0.497 12647
 12649 3 93.04 52.61 -66.1 0.484 12648
 12650 3 93.11 52.52 -65.98 0.473 12649
 12651 3 93.12 52.41 -65.84 0.49 12650
 12652 3 93.45 52.78 -65.71 0.323 12651
 12653 3 93.62 52.99 -65.51 0.259 12652
 12654 3 93.7 53.06 -65.37 0.27 12653
 12655 3 93.83 53.16 -65.21 0.265 12654
 12656 3 93.95 53.14 -65.15 0.277 12655
 12657 3 94.12 53.23 -65.06 0.243 12656
 12658 3 94.23 53.28 -64.99 0.254 12657
 12659 3 94.33 53.31 -64.9 0.284 12658
 12660 3 94.48 53.27 -64.85 0.269 12659
 12661 3 94.65 53.27 -64.81 0.243 12660
 12662 3 94.81 53.3 -64.71 0.256 12661
 12663 3 95 53.31 -64.68 0.246 12662
 12664 3 95.19 53.3 -64.62 0.229 12663
 12665 3 95.34 53.3 -64.57 0.256 12664
 12666 3 95.51 53.38 -64.43 0.25 12665
 12667 3 95.69 53.38 -64.32 0.248 12666
 12668 3 95.79 53.38 -64.2 0.269 12667
 12669 3 95.84 53.52 -64.05 0.225 12668
 12670 3 95.89 53.46 -63.94 0.244 12669
 12671 3 95.95 53.38 -63.84 0.274 12670
 12672 3 96 53.28 -63.74 0.238 12671
 12673 3 96 53.43 -63.53 0.284 12672
 12674 3 96.01 53.53 -63.3 0.26 12673
 12675 3 96.1 53.51 -63.13 0.28 12674
 12676 3 96.14 53.6 -62.91 0.28 12675
 12677 3 96.15 53.59 -62.73 0.294 12676
 12678 3 96.21 53.57 -62.58 0.283 12677
 12679 3 96.24 53.63 -62.42 0.281 12678
 12680 3 96.27 53.67 -62.28 0.272 12679
 12681 3 96.3 53.74 -62.19 0.255 12680
 12682 3 96.35 53.77 -62.03 0.264 12681
 12683 3 96.38 53.84 -61.87 0.229 12682
 12684 3 96.46 53.88 -61.73 0.228 12683
 12685 3 96.51 54 -61.63 0.269 12684
 12686 3 96.51 54.06 -61.52 0.263 12685
 12687 3 96.49 54.06 -61.26 0.258 12686
 12688 3 96.54 54.1 -61.09 0.242 12687
 12689 3 96.65 54.13 -60.95 0.232 12688
 12690 3 96.66 54.17 -60.81 0.243 12689
 12691 3 96.73 54.21 -60.66 0.251 12690
 12692 3 96.76 54.27 -60.52 0.237 12691
 12693 3 96.79 54.35 -60.38 0.248 12692
 12694 3 96.9 54.35 -60.23 0.241 12693
 12695 3 96.95 54.39 -60.1 0.255 12694
 12696 3 96.99 54.42 -59.98 0.264 12695
 12697 3 97.04 54.52 -59.84 0.274 12696
 12698 3 97.04 54.5 -59.7 0.285 12697
 12699 3 97.13 54.59 -59.58 0.314 12698
 12700 3 97.15 54.6 -59.46 0.346 12699
 12701 3 97.23 54.82 -59.4 0.335 12700
 12702 3 97.2 54.95 -59.23 0.284 12701
 12703 3 97.26 55.09 -59.1 0.288 12702
 12704 3 97.31 55.2 -58.95 0.281 12703
 12705 3 97.44 55.24 -58.81 0.243 12704
 12706 3 97.5 55.31 -58.67 0.215 12705
 12707 3 97.5 55.28 -58.52 0.263 12706
 12708 3 97.6 55.28 -58.42 0.293 12707
 12709 3 97.63 55.24 -58.3 0.296 12708
 12710 3 97.68 55.17 -58.2 0.304 12709
 12711 3 97.68 55.14 -58.03 0.286 12710
 12712 3 97.7 55.13 -57.88 0.26 12711
 12713 3 97.68 55.17 -57.73 0.255 12712
 12714 3 97.74 55.23 -57.53 0.267 12713
 12715 3 97.73 55.24 -57.34 0.295 12714
 12716 3 97.76 55.23 -57.15 0.287 12715
 12717 3 97.68 55.25 -56.95 0.291 12716
 12718 3 97.55 55.17 -56.85 0.336 12717
 12719 3 97.51 55.23 -56.66 0.364 12718
 12720 3 97.46 55.18 -56.58 0.388 12719
 12721 3 97.43 55.1 -56.45 0.39 12720
 12722 3 97.3 55.13 -56.27 0.356 12721
 12723 3 97.2 55.2 -56.09 0.36 12722
 12724 3 97.13 55.24 -55.95 0.367 12723
 12725 3 97.1 55.27 -55.78 0.357 12724
 12726 3 96.88 55.48 -55.67 0.327 12725
 12727 3 96.84 55.53 -55.47 0.388 12726
 12728 3 96.76 55.71 -55.32 0.493 12727
 12729 3 96.74 55.74 -55.2 0.536 12728
 12730 3 96.66 55.92 -55.07 0.589 12729
 12731 3 96.54 55.96 -54.99 0.622 12730
 12732 3 96.46 55.99 -54.88 0.68 12731
 12733 3 96.37 56.06 -54.89 0.777 12732
 12734 3 96.29 56.28 -54.86 0.754 12733
 12735 3 95.98 56.77 -55.53 0.26 12734
 12736 3 95.92 56.7 -55.7 0.225 12735
 12737 3 96.35 56.35 -54.68 0.575 12734
 12738 3 96.3 56.59 -54.42 0.558 12737
 12739 3 96.29 56.69 -54.28 0.552 12738
 12740 3 96.24 56.83 -54.14 0.546 12739
 12741 3 96.26 56.89 -53.95 0.629 12740
 12742 3 96.76 56.71 -53.54 0.13 12741
 12743 3 96.62 56.65 -53.29 0.168 12742
 12744 3 96.6 56.47 -53.22 0.176 12743
 12745 3 96.6 56.35 -53.14 0.165 12744
 12746 3 96.62 56.24 -52.93 0.069 12745
 12747 3 96.18 56.99 -53.85 0.681 12741
 12748 3 96.1 57.04 -53.75 0.728 12747
 12749 3 95.98 57.28 -53.79 0.719 12748
 12750 3 95.87 57.75 -53.84 0.635 12749
 12751 3 95.81 57.86 -53.79 0.695 12750
 12752 3 95.78 58.01 -53.82 0.716 12751
 12753 3 95.78 58.14 -53.86 0.766 12752
 12754 3 95.81 58.28 -53.86 0.815 12753
 12755 3 95.64 58 -52.67 0.243 12754
 12756 3 95.67 58.06 -52.32 0.186 12755
 12757 3 95.67 58.06 -52.14 0.192 12756
 12758 3 95.75 58.17 -52.03 0.183 12757
 12759 3 95.73 58.22 -51.84 0.19 12758
 12760 3 95.84 58.35 -51.64 0.208 12759
 12761 3 95.86 58.36 -51.52 0.299 12760
 12762 3 95.75 58.31 -51.35 0.345 12761
 12763 3 95.78 58.36 -51.21 0.349 12762
 12764 3 95.84 58.28 -51.07 0.287 12763
 12765 3 96 58.22 -50.91 0.22 12764
 12766 3 96.13 58.18 -50.64 0.232 12765
 12767 3 96.24 58.1 -50.39 0.228 12766
 12768 3 96.27 58.06 -50.21 0.249 12767
 12769 3 96.32 57.93 -50.03 0.233 12768
 12770 3 96.32 57.85 -49.85 0.238 12769
 12771 3 96.34 57.75 -49.64 0.222 12770
 12772 3 96.32 57.67 -49.46 0.198 12771
 12773 3 96.27 57.64 -49.28 0.19 12772
 12774 3 96.26 57.65 -49.1 0.186 12773
 12775 3 96.24 57.61 -48.92 0.242 12774
 12776 3 96.3 57.64 -48.74 0.229 12775
 12777 3 96.32 57.54 -48.61 0.237 12776
 12778 3 96.3 57.53 -48.49 0.286 12777
 12779 3 96.32 57.5 -48.35 0.335 12778
 12780 3 96.23 57.07 -48.39 0.221 12779
 12781 3 96.15 56.86 -48.28 0.267 12780
 12782 3 96.07 56.76 -48.2 0.296 12781
 12783 3 96.02 56.61 -48.17 0.369 12782
 12784 3 96.1 56.47 -48.14 0.469 12783
 12785 3 96.13 56.42 -48.03 0.548 12784
 12786 3 96.24 56.31 -47.99 0.756 12785
 12787 3 96.26 56.14 -47.67 0.758 12786
 12788 3 96.18 55.99 -47.5 0.749 12787
 12789 3 95.88 55.17 -47.38 0.194 12788
 12790 3 95.85 55.04 -47.23 0.124 12789
 12791 3 95.77 54.87 -47.13 0.154 12790
 12792 3 95.79 54.72 -47.02 0.127 12791
 12793 3 95.7 54.58 -46.9 0.163 12792
 12794 3 95.6 54.46 -46.83 0.15 12793
 12795 3 95.54 54.33 -46.73 0.158 12794
 12796 3 95.43 54.22 -46.7 0.175 12795
 12797 3 95.34 54.08 -46.63 0.166 12796
 12798 3 95.18 53.96 -46.59 0.145 12797
 12799 3 95.1 53.86 -46.52 0.135 12798
 12800 3 95.05 53.74 -46.53 0.133 12799
 12801 3 95.01 53.53 -46.48 0.183 12800
 12802 3 95.01 53.4 -46.41 0.212 12801
 12803 3 94.99 53.25 -46.34 0.211 12802
 12804 3 94.85 53.15 -46.27 0.236 12803
 12805 3 94.59 52.99 -46.26 0.176 12804
 12806 3 94.51 52.92 -46.15 0.169 12805
 12807 3 94.59 52.79 -46.05 0.15 12806
 12808 3 94.77 52.75 -45.95 0.141 12807
 12809 3 94.85 52.69 -45.84 0.155 12808
 12810 3 94.99 52.61 -45.81 0.167 12809
 12811 3 95.04 52.42 -45.71 0.162 12810
 12812 3 95.1 52.22 -45.63 0.161 12811
 12813 3 95.21 52.03 -45.59 0.165 12812
 12814 3 95.24 51.85 -45.51 0.182 12813
 12815 3 95.37 51.75 -45.45 0.203 12814
 12816 3 95.51 51.68 -45.37 0.228 12815
 12817 3 95.63 51.65 -45.33 0.232 12816
 12818 3 95.99 51.64 -45.55 0.218 12817
 12819 3 96.18 51.64 -45.59 0.214 12818
 12820 3 96.37 51.68 -45.62 0.21 12819
 12821 3 96.49 51.69 -45.55 0.235 12820
 12822 3 96.55 51.76 -45.49 0.286 12821
 12823 3 96.79 51.54 -45.41 0.164 12822
 12824 3 96.85 51.4 -45.33 0.178 12823
 12825 3 96.88 51.3 -45.27 0.199 12824
 12826 3 97.01 51.16 -45.31 0.158 12825
 12827 3 97.15 51.02 -45.24 0.169 12826
 12828 3 97.21 50.94 -45.15 0.17 12827
 12829 3 97.35 50.88 -45.06 0.184 12828
 12830 3 97.48 50.83 -45.03 0.165 12829
 12831 3 97.63 50.75 -44.96 0.2 12830
 12832 3 97.73 50.66 -44.99 0.412 12831
 12833 3 97.87 50.69 -45.06 0.503 12832
 12834 3 98.02 50.4 -44.98 0.634 12833
 12835 3 98.07 50.3 -45.06 0.733 12834
 12836 3 98.15 50.22 -45.08 0.766 12835
 12837 3 98.34 50.18 -45.09 0.728 12836
 12838 3 97.68 49.72 -44.6 0.33 12837
 12839 3 97.6 49.97 -44.67 0.294 12838
 12840 3 97.66 50.12 -44.81 0.315 12839
 12841 3 97.74 50.26 -44.88 0.212 12840
 12842 3 98.74 50.33 -45.38 0.61 12837
 12843 3 99.01 50.51 -45.52 0.577 12842
 12844 3 99.24 50.58 -45.41 0.581 12843
 12845 3 99.32 50.69 -45.41 0.599 12844
 12846 3 99.49 50.77 -45.53 0.574 12845
 12847 3 99.63 51.38 -45.17 0.218 12846
 12848 3 99.79 51.51 -45.1 0.232 12847
 12849 3 99.99 51.55 -45.13 0.292 12848
 12850 3 100.09 51.52 -45.1 0.281 12849
 12851 3 100.18 51.57 -45.21 0.239 12850
 12852 3 99.55 50.7 -45.45 0.463 12846
 12853 3 99.49 51.37 -45.66 0.218 12852
 12854 3 99.46 51.5 -45.66 0.116 12853
 12855 3 99.68 50.59 -45.3 0.499 12852
 12856 3 99.6 50.63 -45.37 0.463 12855
 12857 3 99.18 51.08 -46.33 0.227 12856
 12858 3 99.12 51.15 -46.41 0.144 12857
 12859 3 99.07 51.3 -46.4 0.166 12858
 12860 3 98.99 51.4 -46.27 0.069 12859
 12861 3 98.93 51.13 -46.26 0.13 12857
 12862 3 99.79 50.59 -45.28 0.554 12855
 12863 3 99.88 50.62 -45.24 0.632 12862
 12864 3 99.99 50.32 -44.31 0.132 12863
 12865 3 100.09 50.27 -44.2 0.119 12864
 12866 3 100.09 50.15 -44.03 0.126 12865
 12867 3 100.09 50.05 -43.95 0.165 12866
 12868 3 100.09 50.01 -43.74 0.208 12867
 12869 3 100.09 49.93 -43.52 0.232 12868
 12870 3 100.29 49.9 -43.38 0.177 12869
 12871 3 100.38 49.87 -43.2 0.153 12870
 12872 3 100.49 49.84 -43.06 0.161 12871
 12873 3 100.49 49.83 -42.88 0.19 12872
 12874 3 100.59 49.88 -42.84 0.233 12873
 12875 3 100.99 49.84 -42.99 0.131 12874
 12876 3 101.09 49.8 -43.02 0.11 12875
 12877 3 101.18 49.76 -42.92 0.158 12876
 12878 3 101.38 49.77 -42.96 0.191 12877
 12879 3 101.49 49.62 -42.96 0.182 12878
 12880 3 101.59 49.44 -42.98 0.178 12879
 12881 3 101.68 49.32 -43.02 0.173 12880
 12882 3 101.79 49.3 -43.01 0.103 12881
 12883 3 101.88 49.15 -43.02 0.103 12882
 12884 3 101.99 49 -43.06 0.109 12883
 12885 3 102.09 48.9 -43.06 0.11 12884
 12886 3 102.18 48.9 -43.24 0.119 12885
 12887 3 102.29 48.87 -43.37 0.142 12886
 12888 3 102.29 48.8 -43.48 0.073 12887
 12889 3 99.99 50.62 -45.35 0.655 12863
 12890 3 100.09 50.55 -45.87 0.514 12889
 12891 3 100.29 50.07 -45.69 0.317 12890
 12892 3 100.59 49.87 -45.63 0.169 12891
 12893 3 100.68 49.82 -45.66 0.175 12892
 12894 3 100.88 49.75 -45.74 0.158 12893
 12895 3 100.99 49.7 -45.74 0.117 12894
 12896 3 100.99 49.48 -45.77 0.096 12895
 12897 3 100.18 51.01 -46.06 0.193 12890
 12898 3 100.18 51.12 -46.05 0.121 12897
 12899 3 99.07 50.97 -44.52 0.132 12845
 12900 3 98.99 51.11 -44.41 0.146 12899
 12901 3 98.96 51.09 -44.27 0.152 12900
 12902 3 98.91 51.08 -44.1 0.143 12901
 12903 3 98.52 49.76 -45.21 0.117 12842
 12904 3 98.52 49.9 -45.31 0.000125 12903
 12905 3 95.65 55.93 -47.06 0.5 12788
 12906 3 95.57 55.87 -46.91 0.422 12905
 12907 3 95.54 55.83 -46.75 0.209 12906
 12908 3 95.52 55.75 -46.67 0.196 12907
 12909 3 95.57 55.68 -46.53 0.188 12908
 12910 3 95.6 55.64 -46.31 0.124 12909
 12911 3 96.18 55.85 -46.85 0.174 12906
 12912 3 96.13 55.72 -46.67 0.201 12911
 12913 3 96.2 55.64 -46.63 0.204 12912
 12914 3 96.15 55.6 -46.47 0.16 12913
 12915 3 96.16 55.5 -46.35 0.123 12914
 12916 3 96.13 55.36 -46.23 0.121 12915
 12917 3 96.18 55.29 -46.16 0.067 12916
 12918 3 96.49 55.64 -46.71 0.18 12913
 12919 3 96.71 55.74 -46.75 0.234 12918
 12920 3 96.84 55.82 -46.75 0.19 12919
 12921 3 96.38 57.86 -48.03 0.196 12779
 12922 3 96.38 57.9 -47.89 0.187 12921
 12923 3 96.54 58 -47.85 0.231 12922
 12924 3 96.66 58.11 -47.82 0.219 12923
 12925 3 96.77 58.18 -47.84 0.212 12924
 12926 3 96.88 58.29 -47.95 0.205 12925
 12927 3 97.01 58.39 -48.03 0.181 12926
 12928 3 97.15 58.47 -48.18 0.166 12927
 12929 3 97.32 58.61 -48.34 0.145 12928
 12930 3 97.46 58.68 -48.36 0.156 12929
 12931 3 97.57 58.9 -48.41 0.147 12930
 12932 3 97.66 58.99 -48.36 0.156 12931
 12933 3 97.77 59.04 -48.27 0.17 12932
 12934 3 97.77 59.14 -48.14 0.193 12933
 12935 3 98 59.28 -48.21 0.191 12934
 12936 3 98.04 59.37 -48.13 0.196 12935
 12937 3 98.09 59.44 -47.93 0.208 12936
 12938 3 98.2 59.47 -47.85 0.206 12937
 12939 3 98.29 59.53 -47.84 0.234 12938
 12940 3 98.23 59.71 -47.79 0.261 12939
 12941 3 98.23 59.85 -47.71 0.312 12940
 12942 3 98.2 59.93 -47.64 0.4 12941
 12943 3 98.17 60.04 -47.53 0.609 12942
 12944 3 98.12 60.11 -47.34 0.681 12943
 12945 3 97.62 59.54 -46.95 0.168 12944
 12946 3 97.52 59.46 -46.96 0.172 12945
 12947 3 97.46 59.32 -47 0.2 12946
 12948 3 97.41 59.25 -47.16 0.17 12947
 12949 3 97.37 59.32 -47.34 0.178 12948
 12950 3 97.35 59.26 -47.5 0.146 12949
 12951 3 97.29 59.22 -47.64 0.101 12950
 12952 3 97.35 59.24 -47.77 0.099 12951
 12953 3 98.25 60.26 -47.35 0.711 12952
 12954 3 98.62 59.47 -47.04 0.194 12953
 12955 3 98.65 59.4 -47.16 0.19 12954
 12956 3 98.71 59.44 -47.32 0.104 12955
 12957 3 98.22 60.43 -47.34 0.578 12953
 12958 3 97.95 59.79 -46.46 0.103 12957
 12959 3 98.2 60.61 -47.32 0.578 12957
 12960 3 98.33 60.82 -47.57 0.46 12959
 12961 3 98.5 61.18 -47.92 0.215 12960
 12962 3 98.62 61.26 -48.09 0.203 12961
 12963 3 98.78 61.4 -48.17 0.206 12962
 12964 3 98.87 61.54 -48.21 0.223 12963
 12965 3 98.98 61.69 -48.32 0.213 12964
 12966 3 99.06 61.76 -48.41 0.204 12965
 12967 3 99.25 61.87 -48.52 0.181 12966
 12968 3 99.34 61.97 -48.71 0.176 12967
 12969 3 99.44 61.94 -48.85 0.186 12968
 12970 3 99.58 61.94 -49.02 0.215 12969
 12971 3 99.67 61.93 -49.17 0.231 12970
 12972 3 99.76 61.93 -49.34 0.242 12971
 12973 3 99.76 62 -49.52 0.259 12972
 12974 3 100.06 62 -49.53 0.409 12973
 12975 3 100.17 62.03 -49.57 0.427 12974
 12976 3 100.37 61.99 -49.64 0.465 12975
 12977 3 100.47 61.92 -49.78 0.423 12976
 12978 3 100.56 61.97 -50.03 0.426 12977
 12979 3 100.67 62 -50.21 0.458 12978
 12980 3 100.67 61.89 -50.29 0.522 12979
 12981 3 100.76 61.79 -50.39 0.534 12980
 12982 3 100.97 61.9 -50.53 0.529 12981
 12983 3 101.06 61.9 -50.64 0.55 12982
 12984 3 101.37 62.68 -50.61 0.18 12983
 12985 3 101.47 62.82 -50.72 0.15 12984
 12986 3 101.56 63.01 -50.82 0.15 12985
 12987 3 101.67 63.18 -50.78 0.158 12986
 12988 3 101.67 63.31 -50.77 0.173 12987
 12989 3 101.76 63.43 -50.71 0.182 12988
 12990 3 101.87 63.53 -50.77 0.143 12989
 12991 3 101.87 63.64 -50.86 0.124 12990
 12992 3 101.87 63.74 -51 0.123 12991
 12993 3 101.87 63.89 -51.04 0.132 12992
 12994 3 102.06 63.98 -51.17 0.157 12993
 12995 3 102.17 63.96 -51.29 0.162 12994
 12996 3 102.37 63.98 -51.37 0.169 12995
 12997 3 102.37 64.11 -51.51 0.167 12996
 12998 3 102.37 64.2 -51.68 0.167 12997
 12999 3 102.47 64.26 -51.85 0.164 12998
 13000 3 102.56 64.32 -51.98 0.144 12999
 13001 3 102.56 64.42 -52.08 0.114 13000
 13002 3 100.97 61.68 -50.77 0.455 12983
 13003 3 101.06 61.58 -50.84 0.422 13002
 13004 3 100.87 61.54 -51.17 0.364 13003
 13005 3 100.97 61.47 -51.36 0.354 13004
 13006 3 100.97 61.44 -51.54 0.337 13005
 13007 3 100.97 61.36 -51.67 0.29 13006
 13008 3 100.97 61.32 -51.85 0.253 13007
 13009 3 100.97 61.22 -51.99 0.216 13008
 13010 3 100.97 61.22 -52.16 0.165 13009
 13011 3 101.06 61.07 -52.32 0.15 13010
 13012 3 101.06 61 -52.46 0.155 13011
 13013 3 101.17 60.86 -52.64 0.185 13012
 13014 3 101.17 60.79 -52.74 0.207 13013
 13015 3 101.17 60.62 -52.85 0.259 13014
 13016 3 101.26 60.53 -52.99 0.207 13015
 13017 3 101.37 60.43 -53.17 0.163 13016
 13018 3 101.37 60.36 -53.31 0.171 13017
 13019 3 101.37 60.21 -53.38 0.184 13018
 13020 3 101.47 59.97 -53.46 0.179 13019
 13021 3 101.47 59.79 -53.45 0.161 13020
 13022 3 101.56 59.68 -53.45 0.2 13021
 13023 3 101.76 59.61 -53.45 0.157 13022
 13024 3 101.87 59.5 -53.46 0.184 13023
 13025 3 101.97 59.4 -53.39 0.163 13024
 13026 3 101.97 59.25 -53.35 0.145 13025
 13027 3 101.97 59.12 -53.35 0.197 13026
 13028 3 102.06 58.86 -53.34 0.259 13027
 13029 3 102.06 58.74 -53.41 0.275 13028
 13030 3 102.17 58.62 -53.39 0.339 13029
 13031 3 102.26 58.53 -53.38 0.415 13030
 13032 3 102.17 58.39 -53.39 0.505 13031
 13033 3 101.47 58.29 -53.32 0.113 13032
 13034 3 102.26 58.25 -53.52 0.703 13032
 13035 3 102.37 58.17 -53.52 0.729 13034
 13036 3 102.47 58.08 -53.46 0.747 13035
 13037 3 102.76 58.12 -53 0.227 13036
 13038 3 102.97 58.01 -52.92 0.102 13037
 13039 3 102.47 57.97 -53.71 0.749 13036
 13040 3 101.76 57.54 -53.42 0.307 13039
 13041 3 101.67 57.32 -53.34 0.199 13040
 13042 3 101.68 57.19 -53.21 0.161 13041
 13043 3 101.57 57.01 -53.28 0.153 13042
 13044 3 101.48 56.9 -53.38 0.198 13043
 13045 3 101.57 56.79 -53.42 0.219 13044
 13046 3 101.77 56.68 -53.28 0.209 13045
 13047 3 101.68 56.57 -52.91 0.066 13046
 13048 3 101.68 56.47 -52.85 0.088 13047
 13049 3 101.68 56.36 -52.7 0.108 13048
 13050 3 101.68 56.36 -52.54 0.062 13049
 13051 3 101.77 56.82 -53.64 0.07 13046
 13052 3 101.77 56.72 -53.85 0.065 13051
 13053 3 101.38 56.67 -53.61 0.185 13045
 13054 3 101.27 56.62 -53.78 0.176 13053
 13055 3 101.38 56.65 -54.1 0.134 13054
 13056 3 101.38 56.54 -54.21 0.176 13055
 13057 3 101.48 56.43 -54.22 0.129 13056
 13058 3 97.67 59.82 -46.99 0.125 12944
 13059 3 95.95 58.38 -54.36 0.461 12754
 13060 3 95.79 58.61 -53.82 0.396 13059
 13061 3 95.81 58.79 -53.96 0.38 13060
 13062 3 95.92 59 -54.07 0.385 13061
 13063 3 95.95 59.15 -54.11 0.418 13062
 13064 3 96.09 59.32 -54.25 0.424 13063
 13065 3 96.15 59.48 -54.29 0.408 13064
 13066 3 96.26 59.64 -54.53 0.359 13065
 13067 3 96.39 59.77 -54.63 0.323 13066
 13068 3 96.48 59.92 -54.71 0.33 13067
 13069 3 96.59 60.07 -54.79 0.283 13068
 13070 3 96.64 60.21 -54.85 0.266 13069
 13071 3 96.75 60.3 -54.82 0.271 13070
 13072 3 96.86 60.39 -54.75 0.257 13071
 13073 3 96.95 60.56 -54.77 0.242 13072
 13074 3 96.98 60.68 -54.68 0.267 13073
 13075 3 97.03 60.88 -54.71 0.264 13074
 13076 3 97.11 61.06 -54.63 0.277 13075
 13077 3 97.14 61.18 -54.54 0.281 13076
 13078 3 97.17 61.39 -54.39 0.286 13077
 13079 3 97.23 61.54 -54.32 0.336 13078
 13080 3 97.25 61.68 -54.31 0.4 13079
 13081 3 97.28 61.79 -54.28 0.401 13080
 13082 3 97.19 62.04 -54.17 0.424 13081
 13083 3 97.15 62.18 -54.13 0.448 13082
 13084 3 97.2 62.32 -54.22 0.485 13083
 13085 3 97.23 62.54 -54.34 0.463 13084
 13086 3 97.31 62.61 -54.39 0.444 13085
 13087 3 97.31 62.87 -54.5 0.418 13086
 13088 3 97.33 63.07 -54.67 0.38 13087
 13089 3 97.39 63.25 -54.78 0.335 13088
 13090 3 97.45 63.4 -54.81 0.335 13089
 13091 3 97.53 63.54 -54.64 0.244 13090
 13092 3 97.64 63.68 -54.64 0.254 13091
 13093 3 97.73 63.85 -54.66 0.262 13092
 13094 3 97.84 64.01 -54.7 0.28 13093
 13095 3 97.92 64.11 -54.78 0.312 13094
 13096 3 98.04 64.2 -54.89 0.369 13095
 13097 3 97.98 64.4 -55.01 0.343 13096
 13098 3 98 64.59 -55.1 0.333 13097
 13099 3 97.87 64.83 -55.11 0.327 13098
 13100 3 97.84 64.97 -55.12 0.306 13099
 13101 3 97.84 65.16 -55.22 0.277 13100
 13102 3 97.79 65.33 -55.22 0.331 13101
 13103 3 97.73 65.47 -55.15 0.338 13102
 13104 3 97.59 65.69 -55.14 0.317 13103
 13105 3 97.58 65.81 -55.18 0.302 13104
 13106 3 97.54 66 -55.12 0.265 13105
 13107 3 97.5 66.14 -55.15 0.29 13106
 13108 3 97.42 66.31 -55.23 0.268 13107
 13109 3 97.45 66.5 -55.25 0.287 13108
 13110 3 97.53 66.69 -55.29 0.309 13109
 13111 3 97.48 66.83 -55.53 0.314 13110
 13112 3 97.45 67 -55.65 0.334 13111
 13113 3 97.37 67.1 -55.76 0.355 13112
 13114 3 97.25 67.21 -55.85 0.375 13113
 13115 3 97.2 67.36 -55.94 0.329 13114
 13116 3 97.09 67.5 -56.07 0.325 13115
 13117 3 97.06 67.6 -56.15 0.31 13116
 13118 3 96.97 67.72 -56.15 0.32 13117
 13119 3 96.81 67.91 -56.12 0.28 13118
 13120 3 96.84 68.08 -56.05 0.284 13119
 13121 3 96.79 68.21 -56.05 0.263 13120
 13122 3 96.87 68.36 -56.22 0.294 13121
 13123 3 96.84 68.53 -56.23 0.298 13122
 13124 3 96.86 68.69 -56.22 0.301 13123
 13125 3 96.87 68.83 -56.21 0.312 13124
 13126 3 96.95 68.97 -56.22 0.316 13125
 13127 3 97.01 69.14 -56.18 0.346 13126
 13128 3 97.04 69.31 -56.15 0.312 13127
 13129 3 97.04 69.52 -56.04 0.331 13128
 13130 3 97.06 69.67 -55.98 0.319 13129
 13131 3 97.06 69.83 -55.9 0.303 13130
 13132 3 97.11 69.99 -55.86 0.32 13131
 13133 3 97.11 70.13 -55.73 0.271 13132
 13134 3 97.14 70.25 -55.75 0.277 13133
 13135 3 97.06 70.41 -55.65 0.28 13134
 13136 3 97.03 70.53 -55.54 0.285 13135
 13137 3 96.95 70.64 -55.5 0.263 13136
 13138 3 96.87 70.77 -55.5 0.26 13137
 13139 3 96.84 70.91 -55.43 0.267 13138
 13140 3 96.81 71.06 -55.42 0.24 13139
 13141 3 96.73 71.22 -55.37 0.25 13140
 13142 3 96.65 71.42 -55.39 0.207 13141
 13143 3 96.62 71.52 -55.33 0.223 13142
 13144 3 96.62 71.61 -55.4 0.281 13143
 13145 3 96.53 71.75 -55.36 0.321 13144
 13146 3 96.45 71.89 -55.33 0.32 13145
 13147 3 96.4 72.11 -55.36 0.296 13146
 13148 3 96.34 72.3 -55.21 0.297 13147
 13149 3 96.28 72.41 -55.21 0.316 13148
 13150 3 96.17 72.53 -55.14 0.312 13149
 13151 3 96 72.67 -55.1 0.289 13150
 13152 3 96 72.81 -55.17 0.306 13151
 13153 3 95.92 72.97 -55.19 0.288 13152
 13154 3 95.84 73.03 -55.15 0.285 13153
 13155 3 95.72 73.22 -55.19 0.301 13154
 13156 3 95.62 73.38 -55.29 0.326 13155
 13157 3 95.64 73.47 -55.4 0.361 13156
 13158 3 95.83 73.41 -55.71 0.331 13157
 13159 3 95.84 73.36 -55.93 0.255 13158
 13160 3 95.75 73.42 -56.08 0.05 13159
 13161 3 95.25 73.71 -55.21 0.288 13157
 13162 3 95.2 73.88 -55.15 0.294 13161
 13163 3 95.29 73.99 -55.13 0.309 13162
 13164 3 95.28 74.14 -55.22 0.354 13163
 13165 3 95.29 74.24 -55.18 0.424 13164
 13166 3 95.31 74.36 -55.19 0.518 13165
 13167 3 95.34 74.52 -55.16 0.594 13166
 13168 3 95.39 74.61 -55.06 0.564 13167
 13169 3 95.37 74.69 -54.88 0.518 13168
 13170 3 95.31 74.8 -54.77 0.457 13169
 13171 3 95.23 74.89 -54.73 0.459 13170
 13172 3 95.53 74.99 -55.04 0.241 13171
 13173 3 95.69 75.02 -55.08 0.165 13172
 13174 3 94.95 74.94 -54.12 0.247 13171
 13175 3 94.9 74.99 -53.98 0.222 13174
 13176 3 94.87 75.08 -53.83 0.242 13175
 13177 3 94.78 75.19 -53.76 0.266 13176
 13178 3 94.69 75.31 -53.63 0.333 13177
 13179 3 94.56 75.44 -53.56 0.361 13178
 13180 3 94.39 75.55 -53.51 0.389 13179
 13181 3 94.29 75.64 -53.36 0.326 13180
 13182 3 94.28 75.78 -53.18 0.312 13181
 13183 3 94.23 75.9 -53.08 0.318 13182
 13184 3 94.23 76.01 -52.95 0.332 13183
 13185 3 94.23 76.15 -52.8 0.372 13184
 13186 3 94.12 76.26 -52.69 0.406 13185
 13187 3 94.01 76.4 -52.59 0.444 13186
 13188 3 93.98 76.48 -52.48 0.428 13187
 13189 3 93.89 76.56 -52.26 0.374 13188
 13190 3 93.79 76.62 -52.09 0.347 13189
 13191 3 93.7 76.73 -51.95 0.355 13190
 13192 3 93.75 76.84 -51.87 0.351 13191
 13193 3 93.78 77 -51.84 0.376 13192
 13194 3 93.64 77.18 -51.69 0.355 13193
 13195 3 93.53 77.28 -51.58 0.354 13194
 13196 3 93.49 77.42 -51.48 0.361 13195
 13197 3 93.41 77.54 -51.41 0.335 13196
 13198 3 93.44 77.64 -51.24 0.316 13197
 13199 3 93.44 77.7 -51.06 0.376 13198
 13200 3 93.49 77.73 -50.91 0.468 13199
 13201 3 93.6 77.81 -50.88 0.566 13200
 13202 3 93.68 77.92 -50.9 0.767 13201
 13203 3 93.63 78.06 -50.84 0.807 13202
 13204 3 93.61 78.23 -50.81 0.835 13203
 13205 3 93.58 78.36 -50.62 0.732 13204
 13206 3 93.61 78.39 -50.41 0.715 13205
 13207 3 93.41 78.45 -50.15 0.718 13206
 13208 3 92.74 78.31 -49.83 0.324 13207
 13209 3 92.8 78.42 -49.73 0.373 13208
 13210 3 93.46 78.22 -49.66 0.135 13209
 13211 3 93.53 78.14 -49.59 0.142 13210
 13212 3 93.56 78.06 -49.49 0.134 13211
 13213 3 92.58 78.47 -49.66 0.279 13209
 13214 3 92.64 78.48 -49.58 0.274 13213
 13215 3 92.59 78.26 -49.23 0.086 13214
 13216 3 92.44 78.67 -49.51 0.264 13214
 13217 3 92.33 78.76 -49.37 0.275 13216
 13218 3 92.24 78.82 -49.18 0.318 13217
 13219 3 92.16 79 -49.09 0.299 13218
 13220 3 92.14 79.11 -48.99 0.339 13219
 13221 3 92.1 79.28 -48.94 0.363 13220
 13222 3 92.05 79.39 -48.9 0.388 13221
 13223 3 92.05 79.51 -48.88 0.442 13222
 13224 3 92.19 79.65 -48.84 0.626 13223
 13225 3 92.21 79.75 -48.88 0.713 13224
 13226 3 91.52 80.03 -49.23 0.109 13225
 13227 3 91.44 80.03 -49.06 0.195 13226
 13228 3 91.39 80.03 -48.94 0.201 13227
 13229 3 91.3 80.09 -48.91 0.2 13228
 13230 3 91.19 80.07 -48.93 0.119 13229
 13231 3 92.21 79.75 -48.76 0.763 13225
 13232 3 92.11 79.84 -48.62 0.819 13231
 13233 3 92.61 80.2 -49.13 0.631 13232
 13234 3 92.61 80.29 -49.05 0.639 13233
 13235 3 93.44 80.06 -49.12 0.204 13234
 13236 3 93.68 80.11 -49.16 0.159 13235
 13237 3 93.75 80.15 -49.29 0.065 13236
 13238 3 92.47 80.42 -49.06 0.46 13234
 13239 3 92.28 80.73 -48.99 0.385 13238
 13240 3 92.24 80.89 -48.87 0.34 13239
 13241 3 92.16 81.06 -48.74 0.341 13240
 13242 3 92.14 81.2 -48.59 0.32 13241
 13243 3 92.16 81.32 -48.52 0.315 13242
 13244 3 92.13 81.45 -48.37 0.349 13243
 13245 3 91.96 81.54 -48.15 0.344 13244
 13246 3 91.88 81.65 -48.04 0.314 13245
 13247 3 91.78 81.73 -47.86 0.316 13246
 13248 3 91.78 81.86 -47.76 0.34 13247
 13249 3 91.77 81.92 -47.56 0.346 13248
 13250 3 91.69 81.92 -47.4 0.248 13249
 13251 3 91.58 81.97 -47.3 0.232 13250
 13252 3 91.47 82.03 -47.22 0.226 13251
 13253 3 91.39 82.15 -47.13 0.273 13252
 13254 3 91.22 82.26 -47.12 0.253 13253
 13255 3 91.19 82.4 -46.99 0.269 13254
 13256 3 91.07 82.53 -46.95 0.284 13255
 13257 3 91.03 82.72 -46.91 0.323 13256
 13258 3 90.91 82.9 -46.97 0.424 13257
 13259 3 90.96 83.01 -46.83 0.45 13258
 13260 3 90.97 83.18 -46.73 0.448 13259
 13261 3 91.08 83.26 -46.58 0.464 13260
 13262 3 91 83.4 -46.51 0.452 13261
 13263 3 91.05 83.51 -46.4 0.46 13262
 13264 3 91.11 83.64 -46.36 0.479 13263
 13265 3 90.99 83.53 -46.05 0.253 13264
 13266 3 91 83.59 -45.88 0.214 13265
 13267 3 90.93 83.54 -45.65 0.219 13266
 13268 3 90.88 83.61 -45.52 0.206 13267
 13269 3 90.77 83.65 -45.44 0.24 13268
 13270 3 90.64 83.68 -45.4 0.304 13269
 13271 3 90.52 83.76 -45.37 0.329 13270
 13272 3 90.46 83.84 -45.24 0.376 13271
 13273 3 90.32 83.81 -45.15 0.394 13272
 13274 3 90.21 83.81 -45.12 0.471 13273
 13275 3 90.13 83.17 -45.05 0.142 13274
 13276 3 90.36 83.14 -45.13 0.096 13275
 13277 3 90.44 83.12 -45.24 0.17 13276
 13278 3 90.52 83.18 -45.41 0.174 13277
 13279 3 90.58 83.25 -45.49 0.000125 13278
 13280 3 90.22 83.84 -44.9 0.263 13274
 13281 3 90.16 84.28 -45.64 0.148 13280
 13282 3 90.1 84.4 -45.74 0.144 13281
 13283 3 90.16 84.51 -45.78 0.129 13282
 13284 3 90.07 84.68 -45.95 0.16 13283
 13285 3 90 84.73 -46.06 0.168 13284
 13286 3 90.21 83.87 -44.69 0.272 13280
 13287 3 90.16 83.92 -44.51 0.297 13286
 13288 3 90.11 83.97 -44.34 0.36 13287
 13289 3 90.11 83.98 -44.19 0.41 13288
 13290 3 90.08 84 -44.06 0.487 13289
 13291 3 89.93 83.34 -43.8 0.258 13290
 13292 3 89.83 83.12 -43.69 0.243 13291
 13293 3 89.69 82.95 -43.65 0.215 13292
 13294 3 89.64 82.7 -43.58 0.143 13293
 13295 3 89.63 82.65 -43.47 0.17 13294
 13296 3 89.64 82.62 -43.3 0.201 13295
 13297 3 89.66 82.65 -43.15 0.224 13296
 13298 3 89.53 82.4 -43.11 0.175 13297
 13299 3 89.47 82.28 -42.99 0.198 13298
 13300 3 89.38 82.17 -42.87 0.214 13299
 13301 3 89.33 82.01 -42.65 0.224 13300
 13302 3 89.33 81.92 -42.45 0.201 13301
 13303 3 89.3 81.84 -42.3 0.187 13302
 13304 3 89.24 81.78 -42.08 0.184 13303
 13305 3 89.19 81.71 -41.87 0.152 13304
 13306 3 89.05 81.57 -41.83 0.166 13305
 13307 3 88.97 81.49 -41.76 0.159 13306
 13308 3 88.83 81.35 -41.73 0.181 13307
 13309 3 88.69 81.26 -41.74 0.147 13308
 13310 3 88.53 81.23 -41.83 0.188 13309
 13311 3 88.41 81.18 -41.86 0.24 13310
 13312 3 88.33 81.06 -41.8 0.29 13311
 13313 3 88.23 80.89 -41.59 0.273 13312
 13314 3 88.09 80.81 -41.51 0.289 13313
 13315 3 88.22 80.55 -41.44 0.227 13314
 13316 3 88.17 80.43 -41.55 0.306 13315
 13317 3 88.09 80.32 -41.51 0.316 13316
 13318 3 88.01 80.2 -41.43 0.378 13317
 13319 3 87.95 80.15 -41.55 0.478 13318
 13320 3 87.92 80.04 -41.62 0.551 13319
 13321 3 87.87 79.97 -41.79 0.619 13320
 13322 3 87.81 79.9 -41.9 0.723 13321
 13323 3 87.75 79.51 -41.48 0.585 13322
 13324 3 87.79 79.36 -41.41 0.606 13323
 13325 3 88.12 79.23 -41.73 0.521 13324
 13326 3 88.28 79.12 -41.72 0.575 13325
 13327 3 88.48 79.04 -41.83 0.592 13326
 13328 3 88.53 78.92 -41.81 0.57 13327
 13329 3 88.58 78.82 -41.73 0.572 13328
 13330 3 89.26 79.31 -42.05 0.176 13329
 13331 3 89.39 79.37 -41.95 0.163 13330
 13332 3 89.65 79.41 -41.87 0.183 13331
 13333 3 89.73 79.52 -41.76 0.238 13332
 13334 3 89.84 79.66 -41.7 0.287 13333
 13335 3 90.03 79.93 -41.87 0.198 13334
 13336 3 90.06 80.04 -41.79 0.173 13335
 13337 3 90.2 80.18 -41.84 0.125 13336
 13338 3 90.28 80.3 -41.87 0.091 13337
 13339 3 90.37 80.43 -41.8 0.078 13338
 13340 3 90.4 80.43 -41.62 0.139 13339
 13341 3 90.37 80.43 -41.51 0.113 13340
 13342 3 88.14 78.56 -41.48 0.482 13329
 13343 3 88 78.43 -41.26 0.425 13342
 13344 3 88.01 78.3 -41.19 0.431 13343
 13345 3 88.06 78.15 -41.01 0.428 13344
 13346 3 87.56 78.24 -40.62 0.13 13345
 13347 3 87.47 78.19 -40.51 0.000125 13346
 13348 3 88.08 78.05 -40.93 0.428 13345
 13349 3 87.95 77.96 -40.73 0.323 13348
 13350 3 88.23 79.11 -42.58 0.149 13328
 13351 3 88.29 79.23 -42.66 0.111 13350
 13352 3 88.92 79.28 -42.3 0.13 13327
 13353 3 88.98 79.4 -42.3 0.088 13352
 13354 3 87.25 79.35 -40.79 0.253 13324
 13355 3 87.09 79.27 -40.72 0.195 13354
 13356 3 87.03 79.18 -40.66 0.202 13355
 13357 3 86.95 79.04 -40.69 0.244 13356
 13358 3 86.81 78.91 -40.65 0.257 13357
 13359 3 86.78 78.77 -40.56 0.261 13358
 13360 3 86.67 78.63 -40.48 0.291 13359
 13361 3 86.53 78.54 -40.4 0.229 13360
 13362 3 86.44 78.43 -40.22 0.197 13361
 13363 3 86.37 78.35 -40.12 0.18 13362
 13364 3 86.26 78.32 -39.97 0.155 13363
 13365 3 86.14 78.24 -39.88 0.201 13364
 13366 3 86.04 78.1 -39.84 0.221 13365
 13367 3 85.95 78.02 -39.79 0.28 13366
 13368 3 85.86 77.91 -39.74 0.341 13367
 13369 3 85.7 77.79 -39.79 0.416 13368
 13370 3 85.64 77.76 -39.68 0.496 13369
 13371 3 85.45 77.73 -39.72 0.553 13370
 13372 3 85.36 77.68 -39.7 0.67 13371
 13373 3 85.15 77.68 -39.8 0.703 13372
 13374 3 84.9 77.88 -39.77 0.556 13373
 13375 3 85.04 78.31 -40.3 0.162 13374
 13376 3 85.06 78.45 -40.27 0.154 13375
 13377 3 85.14 78.65 -40.51 0.102 13376
 13378 3 85.2 78.76 -40.52 0.086 13377
 13379 3 85.28 78.87 -40.43 0.092 13378
 13380 3 85.29 78.9 -40.29 0.134 13379
 13381 3 85.31 78.95 -40.13 0.193 13380
 13382 3 85.28 79.07 -40.02 0.212 13381
 13383 3 85.2 79.42 -40.22 0.146 13382
 13384 3 85.22 79.48 -40.3 0.198 13383
 13385 3 85.26 79.54 -40.41 0.171 13384
 13386 3 85.36 79.54 -40.59 0.106 13385
 13387 3 85.39 79.67 -40.73 0.155 13386
 13388 3 85.34 79.72 -40.87 0.153 13387
 13389 3 85.31 79.73 -41.05 0.149 13388
 13390 3 84.75 77.82 -39.87 0.523 13374
 13391 3 84.61 77.75 -39.87 0.438 13390
 13392 3 84.31 77.62 -39.98 0.347 13391
 13393 3 84.14 77.93 -40.49 0.154 13392
 13394 3 84.09 78.03 -40.56 0.169 13393
 13395 3 84.03 78.18 -40.66 0.144 13394
 13396 3 84.04 78.37 -40.68 0.107 13395
 13397 3 83.97 78.45 -40.66 0.171 13396
 13398 3 83.97 78.54 -40.74 0.242 13397
 13399 3 84.01 78.67 -40.72 0.299 13398
 13400 3 84 78.81 -40.69 0.389 13399
 13401 3 84 78.93 -40.68 0.399 13400
 13402 3 84.31 79.06 -40.09 0.148 13401
 13403 3 84.31 79.15 -39.97 0.194 13402
 13404 3 84.45 79.23 -39.91 0.238 13403
 13405 3 84.44 79.24 -39.59 0.123 13404
 13406 3 84.34 79.37 -39.52 0.139 13405
 13407 3 84.28 79.46 -39.48 0.133 13406
 13408 3 84.48 79.62 -39.63 0.104 13407
 13409 3 84.53 79.73 -39.73 0.138 13408
 13410 3 84.58 79.82 -39.79 0.064 13409
 13411 3 84.72 79.32 -40.09 0.147 13404
 13412 3 84.81 79.4 -40.08 0.098 13411
 13413 3 83.87 78.9 -41.02 0.332 13401
 13414 3 83.78 78.87 -41.26 0.312 13413
 13415 3 83.84 78.92 -41.34 0.416 13414
 13416 3 83.81 79.07 -41.4 0.451 13415
 13417 3 83.76 79.18 -41.47 0.495 13416
 13418 3 83.75 79.31 -41.54 0.555 13417
 13419 3 83.73 79.42 -41.56 0.602 13418
 13420 3 83.78 79.51 -41.62 0.627 13419
 13421 3 83.65 79.59 -41.68 0.634 13420
 13422 3 83.78 79.82 -40.94 0.345 13421
 13423 3 84.17 79.84 -40.55 0.201 13422
 13424 3 84.25 79.92 -40.54 0.149 13423
 13425 3 84.36 80.03 -40.48 0.129 13424
 13426 3 83.53 79.43 -42.49 0.266 13421
 13427 3 83.54 79.48 -42.66 0.22 13426
 13428 3 83.5 79.51 -42.84 0.156 13427
 13429 3 83.48 79.56 -43.05 0.164 13428
 13430 3 83.42 79.56 -43.2 0.178 13429
 13431 3 83.5 79.65 -43.45 0.201 13430
 13432 3 83.51 79.75 -43.69 0.251 13431
 13433 3 83.56 79.81 -43.83 0.317 13432
 13434 3 83.61 79.9 -43.95 0.397 13433
 13435 3 83.65 80.07 -44.01 0.453 13434
 13436 3 83.73 80.18 -44.09 0.493 13435
 13437 3 83.75 80.31 -44.15 0.457 13436
 13438 3 83.86 80.45 -44.18 0.426 13437
 13439 3 83.8 80.57 -44.26 0.374 13438
 13440 3 83.8 80.78 -44.29 0.374 13439
 13441 3 83.88 80.87 -44.31 0.443 13440
 13442 3 83.97 80.98 -44.27 0.527 13441
 13443 3 84.35 81.17 -43.77 0.289 13442
 13444 3 84.38 81.37 -43.77 0.316 13443
 13445 3 84.36 81.73 -43.91 0.159 13444
 13446 3 84.49 81.76 -43.76 0.125 13445
 13447 3 83.88 81.06 -44.73 0.174 13442
 13448 3 83.83 81.15 -44.76 0.122 13447
 13449 3 83.74 81.22 -44.76 0.198 13448
 13450 3 83.58 81.26 -44.76 0.277 13449
 13451 3 83.55 81.4 -44.8 0.255 13450
 13452 3 83.5 81.59 -44.77 0.224 13451
 13453 3 83.44 81.7 -44.81 0.222 13452
 13454 3 83.57 82.01 -45.01 0.189 13453
 13455 3 83.52 82.12 -45.09 0.193 13454
 13456 3 83.5 82.34 -45.24 0.154 13455
 13457 3 83.47 82.48 -45.23 0.106 13456
 13458 3 83.41 82.59 -45.27 0.114 13457
 13459 3 83.41 82.73 -45.29 0.169 13458
 13460 3 83.35 82.92 -45.24 0.16 13459
 13461 3 83.36 83.07 -45.23 0.098 13460
 13462 3 83.22 81.62 -44.59 0.215 13453
 13463 3 83.08 81.64 -44.52 0.221 13462
 13464 3 82.99 81.61 -44.41 0.123 13463
 13465 3 84.29 77.51 -39.9 0.159 13392
 13466 3 84.31 77.5 -39.76 0.031 13465
 13467 3 87.83 81.11 -41.47 0.199 13314
 13468 3 87.72 81.12 -41.44 0.223 13467
 13469 3 87.69 81.4 -41.43 0.22 13468
 13470 3 87.58 81.51 -41.41 0.264 13469
 13471 3 87.55 81.72 -41.44 0.35 13470
 13472 3 87.41 81.78 -41.37 0.421 13471
 13473 3 87.44 81.9 -41.29 0.509 13472
 13474 3 87.49 82.06 -41.3 0.509 13473
 13475 3 87.55 82.23 -41.38 0.455 13474
 13476 3 87.41 82.29 -41.47 0.451 13475
 13477 3 87.21 82.34 -41.77 0.366 13476
 13478 3 87.05 82.4 -41.91 0.408 13477
 13479 3 87.1 82.61 -41.94 0.518 13478
 13480 3 87.74 82.79 -42.01 0.145 13479
 13481 3 87.8 82.9 -42.19 0.146 13480
 13482 3 87.71 82.92 -42.38 0.104 13481
 13483 3 87.63 83.06 -42.51 0.086 13482
 13484 3 87.69 83.2 -42.62 0.129 13483
 13485 3 87.74 83.31 -42.72 0.119 13484
 13486 3 87.82 83.37 -42.88 0.152 13485
 13487 3 87.86 83.45 -42.98 0.000125 13486
 13488 3 86.94 82.7 -41.91 0.524 13479
 13489 3 86.93 82.82 -42.05 0.519 13488
 13490 3 86.44 82.56 -42.44 0.188 13489
 13491 3 86.36 82.56 -42.62 0.197 13490
 13492 3 86.22 82.51 -42.76 0.167 13491
 13493 3 86.11 82.47 -42.84 0.176 13492
 13494 3 86.02 82.37 -42.94 0.184 13493
 13495 3 85.88 82.37 -43.05 0.168 13494
 13496 3 85.86 82.28 -43.16 0.143 13495
 13497 3 86.05 82.34 -43.34 0.072 13496
 13498 3 86.11 82.28 -43.4 0.113 13497
 13499 3 86.16 82.37 -43.47 0.117 13498
 13500 3 86.13 82.51 -43.49 0.119 13499
 13501 3 86.1 82.62 -43.8 0.094 13500
 13502 3 86.13 82.7 -43.87 0.066 13501
 13503 3 87.05 83.01 -42.22 0.494 13489
 13504 3 87.05 83.03 -42.41 0.498 13503
 13505 3 86.72 83.04 -42.59 0.152 13504
 13506 3 86.71 83.14 -42.77 0.117 13505
 13507 3 86.69 83.17 -42.9 0.12 13506
 13508 3 86.63 83.28 -43.02 0.14 13507
 13509 3 86.58 83.42 -43.11 0.11 13508
 13510 3 89.77 82.72 -42.91 0.096 13297
 13511 3 90.11 84.48 -43.95 0.405 13290
 13512 3 90.16 84.62 -43.84 0.439 13511
 13513 3 90.25 84.73 -43.73 0.493 13512
 13514 3 90.33 84.84 -43.63 0.583 13513
 13515 3 90.33 84.95 -43.56 0.608 13514
 13516 3 90.47 85.03 -43.42 0.608 13515
 13517 3 90.53 85.2 -43.46 0.625 13516
 13518 3 90.57 85.32 -43.41 0.678 13517
 13519 3 90.39 85.62 -43.42 0.6 13518
 13520 3 90.83 85.43 -43.38 0.265 13519
 13521 3 90.99 85.45 -43.49 0.251 13520
 13522 3 90.33 85.78 -43.3 0.583 13519
 13523 3 90.27 85.73 -43.17 0.659 13522
 13524 3 90.21 86.25 -43.53 0.345 13523
 13525 3 90.13 86.43 -43.6 0.363 13524
 13526 3 90.08 86.53 -43.46 0.447 13525
 13527 3 90.07 86.62 -43.41 0.546 13526
 13528 3 90.08 86.72 -43.49 0.566 13527
 13529 3 90.1 86.68 -43.24 0.664 13528
 13530 3 89.99 86.75 -43.1 0.717 13529
 13531 3 89.93 86.87 -43.07 0.743 13530
 13532 3 89.94 87.01 -43.1 0.731 13531
 13533 3 89.83 87.17 -43.12 0.715 13532
 13534 3 89.97 87.45 -43.53 0.345 13533
 13535 3 90.05 87.65 -43.63 0.325 13534
 13536 3 90.28 87.93 -43.81 0.233 13535
 13537 3 90.33 88.12 -43.78 0.249 13536
 13538 3 90.33 88.32 -43.85 0.27 13537
 13539 3 90.3 88.45 -43.78 0.288 13538
 13540 3 90.33 88.59 -43.66 0.269 13539
 13541 3 90.3 88.7 -43.52 0.302 13540
 13542 3 90.22 88.78 -43.42 0.339 13541
 13543 3 90.19 88.89 -43.31 0.37 13542
 13544 3 90.13 88.98 -43.31 0.483 13543
 13545 3 90.44 88.56 -42.66 0.097 13544
 13546 3 90.49 88.6 -42.52 0.098 13545
 13547 3 90.02 89.2 -43.41 0.486 13544
 13548 3 89.97 89.31 -43.24 0.516 13547
 13549 3 89.97 89.45 -43.07 0.484 13548
 13550 3 89.89 89.72 -43.23 0.407 13549
 13551 3 89.86 89.9 -43.16 0.371 13550
 13552 3 89.99 90.12 -43.13 0.358 13551
 13553 3 90.03 90.28 -43.1 0.39 13552
 13554 3 90.02 90.45 -43.05 0.413 13553
 13555 3 90.03 90.61 -42.96 0.423 13554
 13556 3 90.03 90.76 -42.85 0.439 13555
 13557 3 90.05 90.92 -42.85 0.478 13556
 13558 3 90.03 91.04 -42.85 0.55 13557
 13559 3 90.02 91.18 -42.77 0.615 13558
 13560 3 90.19 91.32 -43 0.613 13559
 13561 3 90.44 91.43 -42.91 0.525 13560
 13562 3 90.43 91.37 -43.81 0.106 13561
 13563 3 90.52 91.45 -43.88 0.149 13562
 13564 3 90.63 91.47 -43.92 0.194 13563
 13565 3 90.77 91.56 -43.92 0.161 13564
 13566 3 90.93 91.68 -43.99 0.188 13565
 13567 3 91 91.81 -43.99 0.236 13566
 13568 3 90.63 91.79 -44.19 0.165 13567
 13569 3 90.52 91.84 -44.24 0.234 13568
 13570 3 90.49 91.87 -44.42 0.215 13569
 13571 3 90.44 91.84 -44.56 0.172 13570
 13572 3 90.5 91.5 -42.99 0.229 13561
 13573 3 90.52 91.59 -43.39 0.204 13572
 13574 3 90.6 91.7 -43.49 0.176 13573
 13575 3 90.58 91.76 -43.62 0.16 13574
 13576 3 90.49 91.87 -43.7 0.139 13575
 13577 3 90.44 92.01 -43.81 0.082 13576
 13578 3 90.74 91.6 -42.21 0.215 13572
 13579 3 90.86 91.63 -42.17 0.191 13578
 13580 3 90.97 91.68 -42.07 0.148 13579
 13581 3 91.08 91.66 -41.95 0.103 13580
 13582 3 91.19 91.66 -41.85 0.182 13581
 13583 3 91.36 91.71 -41.8 0.18 13582
 13584 3 91.38 91.71 -41.5 0.162 13583
 13585 3 91.53 91.76 -41.45 0.176 13584
 13586 3 91.63 91.82 -41.39 0.19 13585
 13587 3 91.71 91.96 -41.28 0.169 13586
 13588 3 91.74 92.08 -41.13 0.103 13587
 13589 3 91.72 92.18 -41.09 0.093 13588
 13590 3 89.5 91.23 -42.35 0.318 13559
 13591 3 89.52 91.29 -42.09 0.252 13590
 13592 3 89.61 91.41 -41.88 0.259 13591
 13593 3 89.69 91.51 -41.7 0.302 13592
 13594 3 89.78 91.63 -41.57 0.313 13593
 13595 3 90.08 91.83 -41.67 0.218 13594
 13596 3 90.24 91.96 -41.67 0.208 13595
 13597 3 90.36 92.1 -41.73 0.238 13596
 13598 3 90.49 92.21 -41.88 0.272 13597
 13599 3 90.6 92.29 -42 0.284 13598
 13600 3 90.75 92.33 -42.06 0.284 13599
 13601 3 90.88 92.41 -42.16 0.27 13600
 13602 3 90.99 92.49 -42.2 0.342 13601
 13603 3 91.02 92.65 -42.23 0.413 13602
 13604 3 91.05 92.77 -42.27 0.497 13603
 13605 3 91.08 92.91 -42.32 0.693 13604
 13606 3 90.47 93.12 -42.74 0.088 13605
 13607 3 90.44 93.2 -42.82 0.095 13606
 13608 3 90.33 93.23 -42.89 0.056 13607
 13609 3 91.21 92.96 -42.24 0.779 13605
 13610 3 91.55 92.76 -42.71 0.541 13609
 13611 3 91.78 92.21 -42.92 0.235 13610
 13612 3 91.86 92.05 -43.02 0.232 13611
 13613 3 92.02 91.99 -43.14 0.248 13612
 13614 3 91.94 91.77 -43.16 0.153 13613
 13615 3 91.91 91.64 -43.27 0.163 13614
 13616 3 91.88 91.56 -43.37 0.102 13615
 13617 3 91.41 92.79 -43.02 0.342 13610
 13618 3 91.11 92.82 -43.49 0.318 13617
 13619 3 90.82 92.65 -43.67 0.136 13618
 13620 3 90.75 92.61 -43.77 0.000125 13619
 13621 3 91.36 92.9 -43.51 0.137 13618
 13622 3 90.88 92.98 -43.65 0.061 13621
 13623 3 90.8 92.95 -43.73 0.137 13622
 13624 3 90.69 92.89 -43.74 0.149 13623
 13625 3 91.52 92.95 -43.61 0.167 13621
 13626 3 91.72 93.07 -43.83 0.104 13625
 13627 3 91.55 93.14 -44.07 0.139 13626
 13628 3 91.41 93.12 -44.17 0.189 13627
 13629 3 91.3 93.17 -44.11 0.183 13628
 13630 3 91.16 93.28 -43.97 0.119 13629
 13631 3 91.69 93.03 -43.68 0.167 13625
 13632 3 91.33 92.81 -43.17 0.342 13617
 13633 3 91.74 93.04 -42.11 0.209 13632
 13634 3 91.88 93.02 -42.07 0.285 13633
 13635 3 91.99 93.01 -42.06 0.286 13634
 13636 3 92.14 92.99 -41.99 0.251 13635
 13637 3 92.22 93.1 -42.14 0.115 13636
 13638 3 90.74 93.21 -41.71 0.67 13609
 13639 3 90.71 93.3 -41.79 0.715 13638
 13640 3 90.39 93.54 -42.29 0.23 13639
 13641 3 90.44 93.6 -42.43 0.29 13640
 13642 3 90.66 93.67 -42.71 0.134 13641
 13643 3 90.61 93.72 -42.81 0.138 13642
 13644 3 90.47 93.78 -42.89 0.17 13643
 13645 3 90.39 93.87 -42.96 0.194 13644
 13646 3 90.33 93.97 -43 0.141 13645
 13647 3 90.35 93.21 -41.7 0.531 13639
 13648 3 90.39 93.48 -41.63 0.214 13647
 13649 3 90.21 93.16 -41.64 0.531 13648
 13650 3 91.66 93.85 -42.04 0.288 13649
 13651 3 91.83 93.93 -42.07 0.22 13650
 13652 3 91.8 94.21 -42.31 0.191 13651
 13653 3 91.82 94.32 -42.36 0.22 13652
 13654 3 91.91 94.44 -42.46 0.209 13653
 13655 3 91.93 94.57 -42.57 0.232 13654
 13656 3 91.91 94.66 -42.74 0.272 13655
 13657 3 91.64 94.71 -43.07 0.262 13656
 13658 3 91.6 94.76 -43.2 0.282 13657
 13659 3 91.63 94.89 -43.28 0.287 13658
 13660 3 91.97 95.23 -43.36 0.232 13659
 13661 3 92.05 95.32 -43.36 0.245 13660
 13662 3 92.08 95.42 -43.5 0.317 13661
 13663 3 92.02 95.56 -43.61 0.369 13662
 13664 3 92.02 95.68 -43.57 0.371 13663
 13665 3 91.97 95.82 -43.65 0.412 13664
 13666 3 91.97 95.97 -43.71 0.377 13665
 13667 3 91.99 96.09 -43.82 0.463 13666
 13668 3 92 96.17 -43.9 0.487 13667
 13669 3 92.08 96.34 -44.01 0.526 13668
 13670 3 91.99 96.48 -43.99 0.583 13669
 13671 3 91.91 96.65 -44.07 0.581 13670
 13672 3 91.91 96.82 -44.11 0.544 13671
 13673 3 91.74 96.76 -45.01 0.197 13672
 13674 3 91.69 96.84 -45.18 0.209 13673
 13675 3 91.64 96.9 -45.29 0.243 13674
 13676 3 91.5 97.03 -45.38 0.227 13675
 13677 3 91.44 97.12 -45.46 0.242 13676
 13678 3 91.38 97.22 -45.56 0.294 13677
 13679 3 91.43 97.37 -45.64 0.312 13678
 13680 3 91.46 97.54 -45.75 0.313 13679
 13681 3 91.52 97.65 -45.88 0.322 13680
 13682 3 91.52 97.79 -45.96 0.356 13681
 13683 3 91.53 97.95 -46.01 0.382 13682
 13684 3 91.47 98.09 -46.11 0.423 13683
 13685 3 91.6 98.25 -46.2 0.485 13684
 13686 3 91.52 98.31 -46.29 0.569 13685
 13687 3 91.66 98.5 -46.28 0.641 13686
 13688 3 92.19 98.84 -46.18 0.259 13687
 13689 3 92.29 99.03 -46.18 0.2 13688
 13690 3 92.31 99.14 -46.14 0.242 13689
 13691 3 92.32 99.34 -45.93 0.28 13690
 13692 3 92.29 99.5 -45.75 0.304 13691
 13693 3 92.32 99.54 -45.56 0.266 13692
 13694 3 92.32 99.61 -45.22 0.156 13693
 13695 3 92.43 99.75 -45.14 0.163 13694
 13696 3 92.51 99.95 -45.07 0.206 13695
 13697 3 92.54 100.04 -44.97 0.242 13696
 13698 3 92.59 100.25 -45 0.255 13697
 13699 3 92.7 100.45 -44.89 0.305 13698
 13700 3 92.73 100.65 -44.97 0.494 13699
 13701 3 93.32 100.54 -45.25 0.319 13700
 13702 3 93.45 100.65 -45.32 0.278 13701
 13703 3 93.57 100.75 -45.4 0.226 13702
 13704 3 93.76 100.84 -45.32 0.122 13703
 13705 3 92.46 100.95 -44.82 0.601 13700
 13706 3 92.13 100.75 -44.13 0.359 13705
 13707 3 92.1 100.75 -43.96 0.412 13706
 13708 3 92.1 100.75 -43.78 0.48 13707
 13709 3 92.1 100.75 -43.68 0.564 13708
 13710 3 92.19 100.95 -43.64 0.642 13709
 13711 3 92.22 101.15 -43.58 0.775 13710
 13712 3 91.9 101.54 -44.28 0.115 13711
 13713 3 91.98 101.45 -44.46 0.115 13712
 13714 3 92.41 101.16 -43.43 0.796 13711
 13715 3 92.41 101.26 -43.36 0.815 13714
 13716 3 92.36 101.35 -43.25 0.816 13715
 13717 3 92.38 101.35 -43.13 0.808 13716
 13718 3 92.24 101.76 -43.28 0.517 13717
 13719 3 92.03 101.96 -43.22 0.372 13718
 13720 3 92.03 102.15 -43.29 0.267 13719
 13721 3 92.47 102.46 -43.36 0.166 13720
 13722 3 92.63 102.55 -43.4 0.132 13721
 13723 3 92.69 102.66 -43.34 0.119 13722
 13724 3 92.63 102.85 -43.3 0.084 13723
 13725 3 92.5 102.96 -43.3 0.106 13724
 13726 3 92.41 103.05 -43.32 0.188 13725
 13727 3 92.24 103.05 -43.34 0.189 13726
 13728 3 92.19 103.15 -43.44 0.13 13727
 13729 3 92.16 103.25 -43.58 0.105 13728
 13730 3 92.08 103.34 -43.71 0.122 13729
 13731 3 91.96 103.45 -43.77 0.111 13730
 13732 3 91.86 103.45 -43.79 0.059 13731
 13733 3 92.52 101.04 -45.01 0.526 13705
 13734 3 92.1 100.45 -44.4 0.2 13733
 13735 3 92.12 100.45 -44.53 0.267 13734
 13736 3 92.07 100.04 -44.46 0.132 13735
 13737 3 92.04 99.84 -44.43 0.109 13736
 13738 3 92.1 99.75 -44.46 0.111 13737
 13739 3 92.1 99.65 -44.58 0.108 13738
 13740 3 92.12 99.65 -44.72 0.104 13739
 13741 3 92.18 99.57 -44.72 0.123 13740
 13742 3 92.1 100.65 -44.71 0.238 13735
 13743 3 92.07 100.75 -44.89 0.235 13742
 13744 3 91.98 100.84 -45 0.188 13743
 13745 3 91.98 101.04 -45.13 0.000125 13744
 13746 3 92.6 101.04 -45.1 0.611 13733
 13747 3 93.21 100.95 -44.61 0.219 13746
 13748 3 93.37 100.84 -44.53 0.123 13747
 13749 3 92.63 101.25 -45.07 0.266 13746
 13750 3 92.1 101.45 -44.95 0.153 13749
 13751 3 92.68 101.34 -45.04 0.266 13749
 13752 3 92.32 100.93 -46.03 0.264 13751
 13753 3 92.32 100.93 -46.28 0.313 13752
 13754 3 92.32 101.03 -46.36 0.385 13753
 13755 3 92.26 101.23 -46.47 0.416 13754
 13756 3 92.15 101.34 -46.6 0.418 13755
 13757 3 91.96 101.93 -46.52 0.085 13756
 13758 3 91.93 102.03 -46.57 0.069 13757
 13759 3 91.87 102.23 -46.64 0.116 13758
 13760 3 91.82 102.34 -46.76 0.126 13759
 13761 3 91.76 102.53 -46.73 0.157 13760
 13762 3 91.65 102.64 -46.76 0.11 13761
 13763 3 91.46 102.64 -46.72 0.097 13762
 13764 3 91.37 102.73 -46.61 0.06 13763
 13765 3 91.29 102.84 -46.62 0.137 13764
 13766 3 91.17 102.84 -46.64 0.178 13765
 13767 3 91.01 102.84 -46.79 0.152 13766
 13768 3 90.88 102.84 -46.83 0.168 13767
 13769 3 90.79 103.03 -46.93 0.169 13768
 13770 3 90.74 103.03 -46.84 0.15 13769
 13771 3 90.79 103.23 -46.8 0.091 13770
 13772 3 92.77 101.54 -44.99 0.266 13751
 13773 3 92.82 101.65 -45.07 0.299 13772
 13774 3 92.87 101.75 -45.07 0.318 13773
 13775 3 92.85 101.95 -45.04 0.176 13774
 13776 3 92.73 102.04 -45.26 0.142 13775
 13777 3 92.71 102.15 -45.4 0.176 13776
 13778 3 92.46 102.15 -45.48 0.188 13777
 13779 3 92.35 102.23 -45.59 0.123 13778
 13780 3 90.68 98.31 -46.39 0.197 13687
 13781 3 90.58 98.48 -46.39 0.187 13780
 13782 3 90.44 98.65 -46.46 0.209 13781
 13783 3 90.37 98.84 -46.51 0.164 13782
 13784 3 90.26 98.97 -46.61 0.151 13783
 13785 3 90.17 99.09 -46.65 0.194 13784
 13786 3 90.1 99.26 -46.68 0.193 13785
 13787 3 89.99 99.37 -46.75 0.196 13786
 13788 3 89.96 99.51 -46.82 0.23 13787
 13789 3 89.79 99.59 -46.92 0.204 13788
 13790 3 89.73 99.73 -47.04 0.159 13789
 13791 3 89.63 99.93 -47.15 0.193 13790
 13792 3 89.57 100.14 -47.28 0.149 13791
 13793 3 89.54 100.23 -47.43 0.144 13792
 13794 3 89.48 100.34 -47.53 0.169 13793
 13795 3 89.46 100.43 -47.63 0.177 13794
 13796 3 89.52 100.64 -47.68 0.187 13795
 13797 3 89.54 100.73 -47.72 0.199 13796
 13798 3 89.59 100.92 -47.82 0.174 13797
 13799 3 89.62 101.03 -47.93 0.185 13798
 13800 3 89.62 101.12 -48.03 0.18 13799
 13801 3 89.51 101.23 -48.11 0.213 13800
 13802 3 89.46 101.32 -48.2 0.284 13801
 13803 3 89.32 101.42 -48.13 0.36 13802
 13804 3 89.07 101.42 -48.11 0.456 13803
 13805 3 89.04 101.62 -48.08 0.561 13804
 13806 3 88.67 101.32 -47.74 0.41 13805
 13807 3 88.49 101.12 -47.7 0.444 13806
 13808 3 88.35 101.03 -47.61 0.452 13807
 13809 3 88.26 101.03 -47.47 0.484 13808
 13810 3 88.2 101.23 -47.36 0.471 13809
 13811 3 88.15 101.34 -47.25 0.389 13810
 13812 3 88.13 101.34 -47.13 0.319 13811
 13813 3 88.35 101.53 -46.79 0.149 13812
 13814 3 88.23 101.53 -46.68 0.204 13813
 13815 3 88.12 101.53 -46.65 0.239 13814
 13816 3 88.01 101.34 -46.57 0.219 13815
 13817 3 87.85 101.14 -46.42 0.198 13816
 13818 3 87.87 100.93 -46.21 0.262 13817
 13819 3 87.87 100.93 -46.07 0.356 13818
 13820 3 87.76 100.93 -45.89 0.484 13819
 13821 3 87.29 100.73 -46.57 0.136 13820
 13822 3 87.17 100.84 -46.63 0.144 13821
 13823 3 86.98 100.73 -46.65 0.131 13822
 13824 3 87.88 100.84 -45.67 0.414 13820
 13825 3 88.04 101.14 -45.46 0.398 13824
 13826 3 88.09 101.14 -45.32 0.308 13825
 13827 3 88.01 101.14 -45.22 0.37 13826
 13828 3 87.46 100.73 -45.22 0.3 13827
 13829 3 87.4 100.64 -45.21 0.372 13828
 13830 3 87.4 100.53 -45.11 0.376 13829
 13831 3 87.46 100.43 -45.13 0.334 13830
 13832 3 88.17 101.23 -45.11 0.285 13827
 13833 3 88.37 101.23 -45.08 0.334 13832
 13834 3 88.63 101.34 -45.07 0.134 13833
 13835 3 88.13 100.43 -45.51 0.195 13824
 13836 3 88.23 100.34 -45.43 0.131 13835
 13837 3 89.45 102.12 -48.5 0.288 13805
 13838 3 89.48 102.23 -48.51 0.333 13837
 13839 3 89.23 102.42 -48.4 0.174 13838
 13840 3 89.12 102.53 -48.4 0.137 13839
 13841 3 89.01 102.73 -48.46 0.119 13840
 13842 3 88.95 102.82 -48.61 0.124 13841
 13843 3 88.92 102.92 -48.69 0.194 13842
 13844 3 88.79 103.03 -48.76 0.203 13843
 13845 3 88.65 103.12 -48.86 0.252 13844
 13846 3 88.56 103.23 -48.93 0.217 13845
 13847 3 88.43 103.32 -48.96 0.214 13846
 13848 3 88.34 103.53 -49.01 0.29 13847
 13849 3 88.29 103.62 -49.15 0.296 13848
 13850 3 88.29 103.73 -49.26 0.23 13849
 13851 3 88.42 103.92 -49.37 0.215 13850
 13852 3 88.54 104.03 -49.51 0.19 13851
 13853 3 88.6 104.12 -49.66 0.208 13852
 13854 3 88.63 104.32 -49.77 0.236 13853
 13855 3 88.54 104.42 -49.98 0.231 13854
 13856 3 88.48 104.73 -49.98 0.273 13855
 13857 3 88.32 104.82 -50.08 0.318 13856
 13858 3 88.29 104.92 -50.04 0.371 13857
 13859 3 88.32 105.03 -50.11 0.422 13858
 13860 3 88.2 105.12 -50.33 0.439 13859
 13861 3 88.04 105.22 -50.37 0.459 13860
 13862 3 88.18 105.42 -50.32 0.384 13861
 13863 3 88.2 105.62 -50.22 0.451 13862
 13864 3 88.2 105.62 -49.97 0.502 13863
 13865 3 88.23 105.73 -49.96 0.546 13864
 13866 3 88.21 105.62 -49.5 0.303 13865
 13867 3 88.43 105.53 -49.32 0.275 13866
 13868 3 88.49 105.62 -49.23 0.288 13867
 13869 3 88.65 105.62 -49.15 0.187 13868
 13870 3 88.87 105.62 -49.01 0.128 13869
 13871 3 88.92 105.73 -48.94 0.167 13870
 13872 3 89.01 105.82 -48.82 0.173 13871
 13873 3 89.12 105.92 -48.72 0.191 13872
 13874 3 89.24 105.92 -48.62 0.166 13873
 13875 3 89.38 105.92 -48.51 0.171 13874
 13876 3 89.48 105.92 -48.4 0.136 13875
 13877 3 89.51 105.82 -48.26 0.141 13876
 13878 3 89.62 105.82 -48.12 0.112 13877
 13879 3 89.68 105.73 -48.01 0.104 13878
 13880 3 89.71 105.73 -47.83 0.114 13879
 13881 3 89.76 105.73 -47.69 0.17 13880
 13882 3 89.85 105.73 -47.54 0.117 13881
 13883 3 89.98 105.73 -47.33 0.124 13882
 13884 3 90.02 105.73 -47.16 0.107 13883
 13885 3 90.12 105.73 -47.04 0.153 13884
 13886 3 90.15 105.64 -46.91 0.167 13885
 13887 3 90.17 105.64 -46.69 0.152 13886
 13888 3 90.21 105.43 -46.54 0.135 13887
 13889 3 90.2 105.23 -46.51 0.151 13888
 13890 3 90.21 105.23 -46.37 0.141 13889
 13891 3 90.24 105.14 -46.23 0.124 13890
 13892 3 90.23 105.03 -46.15 0.000125 13891
 13893 3 88.27 106.01 -50.48 0.42 13865
 13894 3 88.34 106.12 -50.55 0.429 13893
 13895 3 88.18 106.3 -50.59 0.466 13894
 13896 3 87.98 106.5 -50.65 0.376 13895
 13897 3 88.04 106.61 -50.72 0.379 13896
 13898 3 88.13 106.8 -50.87 0.426 13897
 13899 3 88.17 106.91 -50.96 0.42 13898
 13900 3 88.17 107.11 -51.04 0.464 13899
 13901 3 88.24 107.21 -51.08 0.507 13900
 13902 3 88.26 107.3 -51.14 0.542 13901
 13903 3 88.79 107.21 -51.04 0.452 13902
 13904 3 88.76 107.3 -51.54 0.243 13903
 13905 3 88.81 107.3 -51.68 0.227 13904
 13906 3 88.9 107.3 -51.82 0.166 13905
 13907 3 88.9 107.12 -50.65 0.423 13903
 13908 3 89.07 107.12 -50.68 0.446 13907
 13909 3 88.88 107.51 -50.76 0.205 13908
 13910 3 88.9 107.72 -50.77 0.173 13909
 13911 3 89.09 107.72 -50.33 0.204 13910
 13912 3 89.15 107.73 -50.19 0.234 13911
 13913 3 89.23 107.82 -50.08 0.24 13912
 13914 3 89.37 107.73 -49.97 0.199 13913
 13915 3 89.48 107.73 -49.9 0.189 13914
 13916 3 89.59 107.62 -49.83 0.133 13915
 13917 3 89.27 107.12 -50.72 0.348 13908
 13918 3 89.12 106.62 -50.39 0.083 13917
 13919 3 89.17 106.62 -50.26 0.098 13918
 13920 3 89.26 106.73 -50.22 0.09 13919
 13921 3 89.37 106.82 -50.21 0.088 13920
 13922 3 89.37 106.82 -50.08 0.102 13921
 13923 3 89.37 106.92 -50.01 0.089 13922
 13924 3 89.31 107.03 -49.9 0.108 13923
 13925 3 89.21 107.12 -49.83 0.107 13924
 13926 3 89.12 107.23 -49.76 0.103 13925
 13927 3 89.32 107.22 -50.62 0.2 13917
 13928 3 89.48 107.22 -50.61 0.096 13927
 13929 3 88.54 107.01 -50.29 0.162 13907
 13930 3 88.46 107.03 -50.16 0.195 13929
 13931 3 88.46 107.03 -50.04 0.129 13930
 13932 3 87.73 107.61 -51.5 0.219 13902
 13933 3 87.73 107.71 -51.58 0.197 13932
 13934 3 87.79 107.8 -51.69 0.187 13933
 13935 3 87.84 107.91 -51.8 0.119 13934
 13936 3 87.77 108 -51.87 0.142 13935
 13937 3 87.68 108.21 -52.01 0.188 13936
 13938 3 87.54 108.41 -52.18 0.272 13937
 13939 3 87.48 108.5 -52.26 0.309 13938
 13940 3 87.29 108.71 -52.27 0.391 13939
 13941 3 87.21 108.8 -52.29 0.411 13940
 13942 3 87.12 108.91 -52.41 0.454 13941
 13943 3 87.26 109.21 -52.43 0.493 13942
 13944 3 87.29 109.5 -52.47 0.425 13943
 13945 3 87.24 109.61 -52.58 0.417 13944
 13946 3 87.2 109.69 -52.75 0.406 13945
 13947 3 87.1 109.69 -52.91 0.419 13946
 13948 3 87.06 109.8 -53.01 0.44 13947
 13949 3 87.09 110 -53.11 0.439 13948
 13950 3 86.82 110 -53.29 0.282 13949
 13951 3 86.76 110.1 -53.33 0.253 13950
 13952 3 86.73 110.3 -53.44 0.237 13951
 13953 3 86.73 110.39 -53.59 0.261 13952
 13954 3 86.71 110.5 -53.66 0.268 13953
 13955 3 86.76 110.6 -53.86 0.248 13954
 13956 3 86.74 110.69 -54.01 0.257 13955
 13957 3 86.82 110.89 -54.12 0.253 13956
 13958 3 86.79 111 -54.22 0.249 13957
 13959 3 86.79 111.19 -54.29 0.234 13958
 13960 3 86.76 111.3 -54.32 0.221 13959
 13961 3 86.71 111.5 -54.41 0.157 13960
 13962 3 86.65 111.6 -54.34 0.174 13961
 13963 3 86.62 111.8 -54.33 0.17 13962
 13964 3 86.57 111.89 -54.44 0.174 13963
 13965 3 86.51 112.1 -54.52 0.216 13964
 13966 3 86.46 112.19 -54.65 0.227 13965
 13967 3 86.45 112.3 -54.66 0.263 13966
 13968 3 86.51 112.39 -54.8 0.273 13967
 13969 3 86.62 112.5 -54.88 0.273 13968
 13970 3 86.68 112.69 -54.92 0.202 13969
 13971 3 86.71 112.8 -55.02 0.192 13970
 13972 3 86.73 112.89 -55.1 0.222 13971
 13973 3 86.73 113.08 -55.2 0.212 13972
 13974 3 86.68 113.19 -55.3 0.213 13973
 13975 3 86.65 113.28 -55.41 0.219 13974
 13976 3 86.65 113.49 -55.53 0.233 13975
 13977 3 86.73 113.58 -55.65 0.236 13976
 13978 3 86.79 113.78 -55.74 0.218 13977
 13979 3 86.82 113.99 -55.91 0.227 13978
 13980 3 86.85 114.19 -56.09 0.199 13979
 13981 3 86.84 114.28 -56.23 0.201 13980
 13982 3 86.75 114.49 -56.31 0.224 13981
 13983 3 86.7 114.49 -56.47 0.254 13982
 13984 3 86.66 114.58 -56.53 0.278 13983
 13985 3 86.69 114.79 -56.73 0.334 13984
 13986 3 86.64 114.9 -56.87 0.342 13985
 13987 3 86.64 115 -56.99 0.379 13986
 13988 3 86.64 115.09 -57.13 0.408 13987
 13989 3 86.61 115.2 -57.27 0.393 13988
 13990 3 86.59 115.4 -57.38 0.407 13989
 13991 3 86.67 115.4 -57.55 0.397 13990
 13992 3 86.61 115.59 -57.63 0.441 13991
 13993 3 86.61 115.7 -57.72 0.482 13992
 13994 3 86.56 115.68 -57.91 0.52 13993
 13995 3 86.47 115.68 -58.1 0.565 13994
 13996 3 86.33 115.68 -58.24 0.557 13995
 13997 3 86.34 115.89 -58.3 0.567 13996
 13998 3 86.26 115.98 -58.42 0.525 13997
 13999 3 86.31 116.09 -58.58 0.493 13998
 14000 3 86.26 116.28 -58.66 0.466 13999
 14001 3 86.2 116.39 -58.73 0.472 14000
 14002 3 86.17 116.58 -58.76 0.523 14001
 14003 3 86.14 116.67 -58.91 0.434 14002
 14004 3 86.23 116.88 -59.02 0.361 14003
 14005 3 86.34 117.17 -59.2 0.255 14004
 14006 3 86.33 117.47 -59.24 0.2 14005
 14007 3 86.34 117.58 -59.38 0.156 14006
 14008 3 86.37 117.67 -59.55 0.16 14007
 14009 3 86.37 117.77 -59.65 0.147 14008
 14010 3 86.42 117.88 -59.73 0.131 14009
 14011 3 86.39 117.97 -59.92 0.127 14010
 14012 3 86.42 118.08 -60.03 0.133 14011
 14013 3 86.53 118.17 -60.09 0.164 14012
 14014 3 86.64 118.27 -60.12 0.191 14013
 14015 3 86.81 118.38 -60.08 0.18 14014
 14016 3 86.94 118.38 -60.12 0.11 14015
 14017 3 85.84 115.09 -58.45 0.104 13996
 14018 3 85.94 114.98 -58.47 0.18 14017
 14019 3 86.03 114.89 -58.48 0.204 14018
 14020 3 86.08 114.78 -58.66 0.207 14019
 14021 3 86.08 114.59 -58.69 0.134 14020
 14022 3 86.09 114.48 -58.66 0.122 14021
 14023 3 86.17 114.28 -58.48 0.107 14022
 14024 3 86.2 114.18 -58.47 0.116 14023
 14025 3 86.22 114.09 -58.42 0.134 14024
 14026 3 86.2 113.89 -58.48 0.164 14025
 14027 3 86.22 113.78 -58.53 0.222 14026
 14028 3 86.17 113.59 -58.63 0.362 14027
 14029 3 86.09 113.59 -58.7 0.375 14028
 14030 3 86.03 113.47 -58.81 0.317 14029
 14031 3 85.97 113.58 -59.01 0.255 14030
 14032 3 85.89 113.77 -59.26 0.068 14031
 14033 3 86.89 116.2 -57.51 0.134 13993
 14034 3 87.03 116.4 -57.41 0.157 14033
 14035 3 87.17 116.4 -57.37 0.217 14034
 14036 3 87.22 116.59 -57.34 0.241 14035
 14037 3 87.36 116.59 -57.34 0.149 14036
 14038 3 86.17 115.5 -57.3 0.189 13990
 14039 3 86.12 115.5 -57.42 0.134 14038
 14040 3 87.87 110.1 -52.96 0.15 13949
 14041 3 88.01 110.19 -52.9 0.134 14040
 14042 3 88.12 110.3 -52.93 0.141 14041
 14043 3 88.27 110.39 -52.87 0.119 14042
 14044 3 88.43 110.5 -52.8 0.123 14043
 14045 3 88.68 110.61 -52.82 0.189 14044
 14046 3 88.74 110.41 -52.69 0.131 14045
 14047 3 88.88 110.41 -52.4 0.125 14046
 14048 3 88.9 110.41 -52.29 0.128 14047
 14049 3 88.98 110.3 -52.19 0.088 14048
 14050 3 89.01 110.21 -52.08 0.07 14049
 14051 3 89.12 110.21 -51.93 0.107 14050
 14052 3 89.21 110.21 -51.82 0.084 14051
 14053 3 88.76 110.8 -52.84 0.169 14045
 14054 3 88.81 111 -52.82 0.196 14053
 14055 3 88.81 111.11 -52.77 0.137 14054
 14056 3 88.92 111.21 -52.77 0.067 14055
 14057 3 89.07 111.3 -52.75 0.134 14056
 14058 3 89.2 111.41 -52.69 0.178 14057
 14059 3 89.35 111.41 -52.76 0.263 14058
 14060 3 89.42 111.5 -52.97 0.326 14059
 14061 3 89.52 111.5 -53.01 0.317 14060
 14062 3 89.79 111.8 -52.91 0.209 14061
 14063 3 89.82 112 -52.99 0.19 14062
 14064 3 89.79 112.1 -53.13 0.219 14063
 14065 3 89.73 112.19 -53.3 0.298 14064
 14066 3 89.68 112.19 -53.44 0.334 14065
 14067 3 89.82 112.39 -53.55 0.31 14066
 14068 3 89.9 112.5 -53.7 0.26 14067
 14069 3 90.02 112.69 -53.77 0.21 14068
 14070 3 90.07 112.89 -53.84 0.202 14069
 14071 3 90.1 113 -53.91 0.23 14070
 14072 3 90.15 113 -54.05 0.187 14071
 14073 3 90.2 113.1 -54.13 0.091 14072
 14074 3 89.21 111.89 -53.44 0.104 14066
 14075 3 89.1 112 -53.48 0.14 14074
 14076 3 88.99 112 -53.55 0.15 14075
 14077 3 88.85 112.1 -53.63 0.149 14076
 14078 3 88.71 112.19 -53.66 0.158 14077
 14079 3 88.65 112.19 -53.52 0.2 14078
 14080 3 87.17 109 -53.09 0.164 13943
 14081 3 87.07 109 -53.26 0.105 14080
 14082 3 88.82 106.12 -50.71 0.246 13895
 14083 3 89.07 106.22 -50.55 0.168 14082
 14084 3 89.18 106.31 -50.65 0.119 14083
 14085 3 89.35 106.42 -50.68 0.129 14084
 14086 3 89.49 106.42 -50.47 0.166 14085
 14087 3 87.51 105 -50.3 0.097 13861
 14088 3 89.88 102.12 -48.74 0.097 13838
 14089 3 89.99 102.23 -48.72 0.116 14088
 14090 3 90.13 102.32 -48.68 0.109 14089
 14091 3 90.32 102.42 -48.59 0.134 14090
 14092 3 90.46 102.42 -48.61 0.145 14091
 14093 3 90.68 102.42 -48.62 0.145 14092
 14094 3 90.79 102.42 -48.62 0.181 14093
 14095 3 90.99 102.42 -48.73 0.137 14094
 14096 3 90.9 102.32 -48.44 0.241 14095
 14097 3 91.97 96.92 -44 0.48 13672
 14098 3 92.05 97.03 -43.85 0.369 14097
 14099 3 91.97 97.15 -43.71 0.159 14098
 14100 3 89.74 92.9 -41.59 0.462 13647
 14101 3 89.63 93.13 -42.12 0.232 14100
 14102 3 89.5 93.15 -42.14 0.15 14101
 14103 3 90.24 89.29 -42.6 0.137 13549
 14104 3 90.33 89.31 -42.56 0.086 14103
 14105 3 90.44 89.32 -42.49 0.115 14104
 14106 3 90.55 89.24 -42.46 0.051 14105
 14107 3 89.27 87.7 -43.6 0.098 13533
 14108 3 91.35 84.87 -43.39 0.354 13518
 14109 3 91.83 84.61 -43.57 0.133 14108
 14110 3 91.99 84.48 -43.67 0.156 14109
 14111 3 92.21 84.51 -43.8 0.163 14110
 14112 3 92.32 84.48 -43.88 0.215 14111
 14113 3 92.49 84.47 -44.17 0.15 14112
 14114 3 92.66 84.42 -44.2 0.155 14113
 14115 3 92.75 84.37 -44.25 0.151 14114
 14116 3 92.88 84.37 -44.35 0.118 14115
 14117 3 92.99 84.31 -44.38 0.137 14116
 14118 3 93.11 84.23 -44.42 0.129 14117
 14119 3 93.18 84.32 -44.32 0.14 14118
 14120 3 93.27 84.42 -44.2 0.105 14119
 14121 3 93.53 84.45 -44.34 0.125 14120
 14122 3 93.64 84.51 -44.45 0.128 14121
 14123 3 93.72 84.57 -44.56 0.066 14122
 14124 3 92.44 84.35 -43.42 0.1 14112
 14125 3 92.47 84.26 -43.31 0.083 14124
 14126 3 92.57 84.16 -43.27 0.118 14125
 14127 3 92.69 84.13 -43.27 0.000125 14126
 14128 3 91.66 84.07 -46.7 0.302 13264
 14129 3 91.86 84.25 -46.81 0.331 14128
 14130 3 91.99 84.37 -46.84 0.349 14129
 14131 3 92.08 84.53 -46.88 0.343 14130
 14132 3 92.19 84.7 -46.88 0.321 14131
 14133 3 92.25 84.84 -46.94 0.3 14132
 14134 3 92.38 84.92 -46.95 0.257 14133
 14135 3 92.44 85.14 -46.99 0.232 14134
 14136 3 92.52 85.28 -47.05 0.237 14135
 14137 3 92.52 85.43 -47.03 0.305 14136
 14138 3 92.53 85.57 -47.03 0.34 14137
 14139 3 92.58 85.78 -47.13 0.347 14138
 14140 3 92.64 85.93 -47.24 0.328 14139
 14141 3 92.66 86.12 -47.34 0.34 14140
 14142 3 92.68 86.23 -47.31 0.375 14141
 14143 3 92.69 86.34 -47.42 0.416 14142
 14144 3 92.68 86.45 -47.62 0.434 14143
 14145 3 92.72 86.51 -47.82 0.46 14144
 14146 3 92.69 86.59 -47.92 0.474 14145
 14147 3 92.8 86.56 -48.1 0.483 14146
 14148 3 92.83 86.53 -48.25 0.515 14147
 14149 3 93.02 86.53 -48.37 0.542 14148
 14150 3 92.52 86.98 -48.38 0.301 14149
 14151 3 92.47 87.17 -48.37 0.293 14150
 14152 3 92.44 87.26 -48.48 0.287 14151
 14153 3 92.35 87.34 -48.56 0.267 14152
 14154 3 92.35 87.51 -48.7 0.287 14153
 14155 3 92.33 87.65 -48.77 0.311 14154
 14156 3 92.38 87.84 -48.81 0.31 14155
 14157 3 92.38 87.98 -48.88 0.326 14156
 14158 3 92.53 88.12 -48.99 0.33 14157
 14159 3 92.72 88.28 -49.12 0.242 14158
 14160 3 92.93 88.37 -49.25 0.211 14159
 14161 3 93.03 88.51 -49.41 0.211 14160
 14162 3 93.16 88.57 -49.56 0.221 14161
 14163 3 93.22 88.64 -49.7 0.201 14162
 14164 3 93.18 88.65 -49.88 0.194 14163
 14165 3 93.33 88.7 -50.02 0.199 14164
 14166 3 93.44 88.76 -50.14 0.207 14165
 14167 3 93.52 88.84 -50.31 0.211 14166
 14168 3 93.61 88.92 -50.5 0.216 14167
 14169 3 93.68 88.95 -50.6 0.24 14168
 14170 3 93.83 89 -50.71 0.269 14169
 14171 3 93.99 89.03 -50.85 0.275 14170
 14172 3 94.1 89.04 -50.95 0.282 14171
 14173 3 94.27 89.34 -50.87 0.239 14172
 14174 3 94.41 89.42 -50.92 0.249 14173
 14175 3 94.49 89.53 -51.02 0.244 14174
 14176 3 94.64 89.57 -51.03 0.264 14175
 14177 3 94.91 89.64 -50.95 0.19 14176
 14178 3 95.11 89.67 -50.98 0.175 14177
 14179 3 95.24 89.73 -51.03 0.214 14178
 14180 3 95.33 89.76 -51.12 0.23 14179
 14181 3 95.13 89.4 -51.38 0.127 14180
 14182 3 95.21 89.4 -51.48 0.14 14181
 14183 3 95.22 89.53 -51.55 0.132 14182
 14184 3 95.05 89.51 -51.62 0.076 14183
 14185 3 95.49 89.9 -51.03 0.267 14180
 14186 3 95.55 89.9 -51.12 0.395 14185
 14187 3 95.69 89.9 -51.12 0.622 14186
 14188 3 95.75 89.98 -51.17 0.675 14187
 14189 3 95.78 90.03 -51.49 0.657 14188
 14190 3 95.77 90.17 -51.69 0.674 14189
 14191 3 95.82 90.42 -51.75 0.677 14190
 14192 3 95.86 90.45 -51.88 0.71 14191
 14193 3 95.85 90.67 -52.09 0.692 14192
 14194 3 95.85 90.79 -52.2 0.656 14193
 14195 3 95.8 90.92 -52.32 0.626 14194
 14196 3 95.8 91.03 -52.49 0.655 14195
 14197 3 95.8 91.15 -52.59 0.663 14196
 14198 3 95.97 91.26 -52.49 0.665 14197
 14199 3 95.13 91.61 -52.3 0.165 14198
 14200 3 95.03 91.62 -52.48 0.151 14199
 14201 3 94.94 91.7 -52.42 0.186 14200
 14202 3 94.77 91.7 -52.42 0.175 14201
 14203 3 94.61 91.62 -52.45 0.16 14202
 14204 3 94.44 91.56 -52.39 0.063 14203
 14205 3 96.16 91.39 -52.53 0.65 14198
 14206 3 96.14 91.57 -52.49 0.7 14205
 14207 3 96.52 91.51 -52.84 0.521 14206
 14208 3 96.66 91.61 -52.89 0.487 14207
 14209 3 96.8 91.67 -52.88 0.439 14208
 14210 3 97.14 91.62 -52.62 0.197 14209
 14211 3 96.64 91.86 -53.48 0.251 14209
 14212 3 96.55 91.9 -53.77 0.195 14211
 14213 3 96.61 91.81 -53.99 0.236 14212
 14214 3 96.71 91.82 -54.13 0.246 14213
 14215 3 96.78 91.81 -54.27 0.253 14214
 14216 3 96.88 91.86 -54.44 0.238 14215
 14217 3 96.96 91.84 -54.63 0.211 14216
 14218 3 97.03 91.81 -54.85 0.205 14217
 14219 3 97.11 91.85 -55.01 0.194 14218
 14220 3 97.13 91.86 -55.21 0.18 14219
 14221 3 97.22 91.97 -55.42 0.203 14220
 14222 3 97.24 92.08 -55.6 0.221 14221
 14223 3 97.36 92.08 -55.75 0.2 14222
 14224 3 97.41 92.16 -55.96 0.176 14223
 14225 3 97.49 92.25 -56.11 0.195 14224
 14226 3 97.61 92.3 -56.29 0.205 14225
 14227 3 97.66 92.41 -56.46 0.214 14226
 14228 3 97.72 92.46 -56.61 0.25 14227
 14229 3 97.82 92.47 -56.75 0.296 14228
 14230 3 97.58 92.88 -56.85 0.18 14229
 14231 3 97.57 93.02 -56.96 0.182 14230
 14232 3 97.49 93.16 -57.04 0.185 14231
 14233 3 97.5 93.33 -57.11 0.15 14232
 14234 3 97.58 93.52 -57.07 0.159 14233
 14235 3 97.66 93.69 -57.07 0.202 14234
 14236 3 97.69 93.86 -57.06 0.254 14235
 14237 3 97.63 94.05 -57.03 0.243 14236
 14238 3 97.55 94.05 -56.88 0.301 14237
 14239 3 97.46 94.13 -56.86 0.387 14238
 14240 3 97.44 94.22 -56.93 0.472 14239
 14241 3 97.33 94.24 -56.93 0.569 14240
 14242 3 97.44 94.52 -56.82 0.767 14241
 14243 3 97.5 94.64 -56.78 0.812 14242
 14244 3 98.04 95.16 -57.75 0.295 14243
 14245 3 98.07 95.25 -57.86 0.312 14244
 14246 3 98.12 95.25 -58.07 0.313 14245
 14247 3 98.2 95.21 -58.2 0.339 14246
 14248 3 98.2 95.52 -58.18 0.199 14247
 14249 3 98.38 95.64 -58.25 0.186 14248
 14250 3 98.48 95.75 -58.32 0.206 14249
 14251 3 98.48 95.91 -58.53 0.189 14250
 14252 3 98.52 96.05 -58.7 0.192 14251
 14253 3 98.54 96.22 -58.82 0.209 14252
 14254 3 98.57 96.39 -59.03 0.212 14253
 14255 3 98.57 96.5 -59.18 0.21 14254
 14256 3 98.52 96.55 -59.33 0.253 14255
 14257 3 98.51 96.63 -59.47 0.35 14256
 14258 3 98.49 96.64 -59.57 0.407 14257
 14259 3 98.46 96.67 -59.7 0.432 14258
 14260 3 98.54 96.58 -59.74 0.269 14259
 14261 3 98.51 95.91 -59.45 0.22 14260
 14262 3 98.52 95.78 -59.42 0.198 14261
 14263 3 98.43 95.71 -59.53 0.000125 14262
 14264 3 98.59 96.44 -59.75 0.269 14263
 14265 3 98.85 96.92 -60.29 0.202 14264
 14266 3 98.93 96.94 -60.5 0.188 14265
 14267 3 98.95 96.85 -60.61 0.237 14266
 14268 3 99.09 97.11 -60.78 0.143 14267
 14269 3 99.18 97.22 -60.92 0.197 14268
 14270 3 99.32 97.3 -61.11 0.175 14269
 14271 3 99.18 97.25 -61.26 0.302 14270
 14272 3 99.26 97.33 -61.4 0.435 14271
 14273 3 99.21 97.33 -61.53 0.513 14272
 14274 3 99.21 97.42 -61.67 0.563 14273
 14275 3 99.27 97.47 -61.78 0.546 14274
 14276 3 99.35 97.61 -61.93 0.502 14275
 14277 3 99.4 97.83 -62.08 0.515 14276
 14278 3 99.43 97.94 -62.21 0.533 14277
 14279 3 99.35 98 -62.29 0.526 14278
 14280 3 99.29 98.14 -62.36 0.499 14279
 14281 3 99.21 98.17 -62.47 0.504 14280
 14282 3 99.21 98.27 -62.68 0.504 14281
 14283 3 99.13 98.39 -62.79 0.538 14282
 14284 3 99.04 98.41 -62.93 0.548 14283
 14285 3 99.06 98.5 -63.03 0.554 14284
 14286 3 99.62 98.61 -63.22 0.182 14285
 14287 3 99.71 98.66 -63.29 0.225 14286
 14288 3 99.82 98.71 -63.46 0.275 14287
 14289 3 99.57 98.69 -63.79 0.175 14288
 14290 3 99.54 98.72 -63.99 0.087 14289
 14291 3 98.93 98.52 -63.13 0.591 14285
 14292 3 98.52 98.24 -63.36 0.371 14291
 14293 3 98.32 98.22 -63.49 0.306 14292
 14294 3 98.21 98.28 -63.64 0.236 14293
 14295 3 98.29 98.39 -63.78 0.27 14294
 14296 3 98.29 98.49 -63.86 0.258 14295
 14297 3 98.37 98.53 -64.01 0.119 14296
 14298 3 99.49 99.21 -63.01 0.134 14291
 14299 3 99.57 99.39 -63.04 0.162 14298
 14300 3 99.54 99.49 -63.07 0.179 14299
 14301 3 99.52 99.61 -63.22 0.138 14300
 14302 3 98.95 97.13 -61.13 0.149 14271
 14303 3 98.88 97.02 -60.99 0.147 14302
 14304 3 98.9 96.52 -60.39 0.114 14267
 14305 3 98.67 96.13 -59.75 0.269 14264
 14306 3 98.6 97.16 -59.13 0.227 14260
 14307 3 98.63 97.27 -59 0.283 14306
 14308 3 98.6 97.31 -58.89 0.327 14307
 14309 3 98.48 97.27 -58.64 0.283 14308
 14310 3 98.46 97.25 -58.49 0.245 14309
 14311 3 98.51 97.19 -58.36 0.158 14310
 14312 3 98.48 97.14 -58.25 0.103 14311
 14313 3 98.38 97.1 -58.04 0.11 14312
 14314 3 98.42 97.16 -57.83 0.145 14313
 14315 3 98.48 97.14 -57.63 0.191 14314
 14316 3 98.51 97.16 -57.43 0.187 14315
 14317 3 98.57 97.14 -57.24 0.158 14316
 14318 3 98.77 97.03 -57.06 0.159 14317
 14319 3 98.92 96.92 -57.1 0.149 14318
 14320 3 99.04 96.77 -57.18 0.125 14319
 14321 3 99.1 96.64 -57.24 0.127 14320
 14322 3 99.23 96.55 -57.25 0.145 14321
 14323 3 98.82 97.64 -59.21 0.182 14308
 14324 3 98.77 97.74 -59.46 0.148 14323
 14325 3 97.9 96.44 -59.74 0.128 14259
 14326 3 97.77 96.49 -59.71 0.141 14325
 14327 3 97.73 96.63 -59.74 0.113 14326
 14328 3 97.62 96.72 -59.7 0.136 14327
 14329 3 97.52 96.77 -59.67 0.091 14328
 14330 3 98.12 96.86 -59.65 0.249 14329
 14331 3 97.9 97.05 -59.53 0.18 14330
 14332 3 97.82 97.25 -59.56 0.148 14331
 14333 3 97.79 97.3 -59.71 0.22 14332
 14334 3 97.74 97.41 -59.81 0.238 14333
 14335 3 97.62 97.5 -59.82 0.293 14334
 14336 3 97.57 97.55 -59.92 0.323 14335
 14337 3 97.4 97.44 -59.9 0.3 14336
 14338 3 97.34 97.47 -60.03 0.222 14337
 14339 3 97.68 97.77 -60.29 0.098 14336
 14340 3 97.57 97.88 -60.36 0.127 14339
 14341 3 97.51 97.97 -60.46 0.155 14340
 14342 3 97.49 98 -60.61 0.165 14341
 14343 3 97.45 97.97 -60.75 0.102 14342
 14344 3 98.37 94.85 -58.4 0.192 14247
 14345 3 98.48 94.71 -58.42 0.124 14344
 14346 3 98.51 94.69 -58.67 0.069 14345
 14347 3 98.4 94.53 -58.72 0.101 14346
 14348 3 98.35 94.44 -58.79 0.068 14347
 14349 3 98.32 94.41 -58.92 0.07 14348
 14350 3 98.24 94.36 -59.06 0.078 14349
 14351 3 98.27 94.3 -59.18 0.096 14350
 14352 3 98.32 94.27 -59.28 0.13 14351
 14353 3 98.23 94.27 -59.43 0.119 14352
 14354 3 98.15 94.3 -59.57 0.072 14353
 14355 3 97.27 94.94 -56.82 0.545 14243
 14356 3 97.17 95 -56.88 0.423 14355
 14357 3 96.99 95 -56.85 0.289 14356
 14358 3 96.83 93.74 -57.25 0.138 14241
 14359 3 96.69 93.58 -57.25 0.193 14358
 14360 3 96.58 93.47 -57.33 0.188 14359
 14361 3 96.43 93.38 -57.29 0.153 14360
 14362 3 96.25 93.35 -57.25 0.103 14361
 14363 3 96.16 93.19 -57.14 0.117 14362
 14364 3 96.1 93.06 -57.07 0.164 14363
 14365 3 97.97 92.33 -56.9 0.239 14229
 14366 3 98.03 92.35 -57.03 0.259 14365
 14367 3 98.24 92.31 -57.14 0.244 14366
 14368 3 98.3 92.36 -57.32 0.231 14367
 14369 3 98.41 92.39 -57.53 0.184 14368
 14370 3 98.49 92.36 -57.68 0.181 14369
 14371 3 98.55 92.41 -57.85 0.233 14370
 14372 3 98.66 92.47 -58.03 0.199 14371
 14373 3 98.74 92.5 -58.17 0.181 14372
 14374 3 98.8 92.58 -58.33 0.144 14373
 14375 3 98.86 92.63 -58.49 0.169 14374
 14376 3 98.89 92.71 -58.65 0.176 14375
 14377 3 98.99 92.77 -58.78 0.163 14376
 14378 3 99.07 92.88 -58.93 0.145 14377
 14379 3 99.16 92.96 -59.13 0.142 14378
 14380 3 99.22 92.97 -59.28 0.136 14379
 14381 3 99.3 92.97 -59.42 0.161 14380
 14382 3 99.33 92.94 -59.61 0.167 14381
 14383 3 99.38 93.05 -59.72 0.201 14382
 14384 3 99.43 93.16 -59.89 0.218 14383
 14385 3 99.52 93.21 -60.03 0.25 14384
 14386 3 99.46 93.19 -60.17 0.231 14385
 14387 3 99.38 93.19 -60.39 0.204 14386
 14388 3 99.38 93.33 -60.47 0.21 14387
 14389 3 99.34 93.47 -60.54 0.209 14388
 14390 3 99.32 93.47 -60.81 0.178 14389
 14391 3 99.26 93.55 -60.99 0.165 14390
 14392 3 99.24 93.64 -61.25 0.139 14391
 14393 3 99.23 93.66 -61.43 0.151 14392
 14394 3 99.27 93.69 -61.61 0.186 14393
 14395 3 99.29 93.72 -61.75 0.224 14394
 14396 3 99.35 93.77 -61.92 0.231 14395
 14397 3 99.37 93.83 -62.06 0.229 14396
 14398 3 99.34 93.86 -62.25 0.191 14397
 14399 3 99.35 93.94 -62.4 0.212 14398
 14400 3 99.38 94.03 -62.54 0.239 14399
 14401 3 99.52 94.14 -62.75 0.202 14400
 14402 3 99.62 94.3 -62.99 0.151 14401
 14403 3 99.62 94.39 -63.1 0.11 14402
 14404 3 99.73 94.49 -63.25 0.133 14403
 14405 3 99.73 94.53 -63.36 0.147 14404
 14406 3 99.73 94.66 -63.51 0.152 14405
 14407 3 99.73 94.71 -63.68 0.14 14406
 14408 3 99.62 94.78 -63.82 0.149 14407
 14409 3 99.51 94.81 -63.9 0.197 14408
 14410 3 99.59 95 -64.26 0.157 14409
 14411 3 99.59 95.13 -64.42 0.131 14410
 14412 3 99.54 95.25 -64.54 0.144 14411
 14413 3 99.6 95.25 -64.76 0.099 14412
 14414 3 99.62 95.28 -64.95 0.106 14413
 14415 3 99.62 95.36 -65.14 0.087 14414
 14416 3 99.73 95.33 -65.26 0.087 14415
 14417 3 99.73 95.28 -65.37 0.073 14416
 14418 3 99.52 95.39 -64.64 0.102 14412
 14419 3 99.51 95.46 -64.78 0.129 14418
 14420 3 99.48 95.55 -64.92 0.192 14419
 14421 3 99.46 95.61 -65.03 0.214 14420
 14422 3 99.56 95.74 -65.2 0.251 14421
 14423 3 99.62 95.81 -65.34 0.228 14422
 14424 3 99.62 95.86 -65.5 0.217 14423
 14425 3 99.82 96 -65.65 0.151 14424
 14426 3 99.82 96.16 -65.81 0.173 14425
 14427 3 99.82 96.31 -65.92 0.156 14426
 14428 3 99.93 96.47 -66.04 0.207 14427
 14429 3 100.02 96.55 -66.14 0.24 14428
 14430 3 100.12 96.64 -66.26 0.248 14429
 14431 3 100.01 96.85 -66.62 0.156 14430
 14432 3 100.01 96.91 -66.73 0.166 14431
 14433 3 99.92 97.06 -66.9 0.16 14432
 14434 3 99.92 97.11 -67.03 0.176 14433
 14435 3 99.92 97.3 -67.2 0.198 14434
 14436 3 99.92 97.36 -67.34 0.209 14435
 14437 3 99.92 97.5 -67.45 0.216 14436
 14438 3 99.82 97.58 -67.54 0.235 14437
 14439 3 99.92 97.75 -67.68 0.243 14438
 14440 3 99.92 97.92 -67.75 0.269 14439
 14441 3 100.12 98.17 -67.71 0.227 14440
 14442 3 100.12 98.3 -67.86 0.185 14441
 14443 3 100.01 98.44 -68.04 0.157 14442
 14444 3 100.12 98.58 -68.15 0.133 14443
 14445 3 100.12 98.66 -68.26 0.146 14444
 14446 3 100.12 98.75 -68.42 0.174 14445
 14447 3 100.12 98.85 -68.62 0.167 14446
 14448 3 100.12 98.94 -68.75 0.116 14447
 14449 3 100.12 99.05 -68.87 0.169 14448
 14450 3 100.21 99.19 -69.01 0.209 14449
 14451 3 100.12 99.33 -69.12 0.176 14450
 14452 3 100.12 99.49 -69.28 0.196 14451
 14453 3 100.12 99.64 -69.4 0.167 14452
 14454 3 100.01 99.75 -69.57 0.202 14453
 14455 3 100.01 99.85 -69.67 0.242 14454
 14456 3 100.01 100.05 -69.75 0.236 14455
 14457 3 100.12 100.35 -69.86 0.176 14456
 14458 3 100.12 100.44 -69.93 0.177 14457
 14459 3 100.12 100.64 -70.13 0.128 14458
 14460 3 100.12 100.74 -70.27 0.125 14459
 14461 3 100.21 100.94 -70.41 0.153 14460
 14462 3 100.12 100.94 -70.55 0.137 14461
 14463 3 100.12 101.14 -70.63 0.132 14462
 14464 3 100.01 101.24 -70.77 0.164 14463
 14465 3 100.01 101.33 -70.85 0.174 14464
 14466 3 100.12 101.44 -70.96 0.178 14465
 14467 3 100.12 101.53 -71.04 0.174 14466
 14468 3 100.12 101.74 -71.13 0.166 14467
 14469 3 100.12 101.83 -71.18 0.166 14468
 14470 3 100.12 102.03 -71.3 0.163 14469
 14471 3 100.01 102.14 -71.47 0.164 14470
 14472 3 100.12 102.24 -71.44 0.181 14471
 14473 3 100.12 102.33 -71.57 0.22 14472
 14474 3 100.21 102.44 -71.63 0.212 14473
 14475 3 100.32 102.64 -71.71 0.182 14474
 14476 3 100.32 102.64 -71.85 0.177 14475
 14477 3 100.42 102.83 -72.02 0.178 14476
 14478 3 100.51 102.94 -72.18 0.198 14477
 14479 3 100.51 102.94 -72.35 0.192 14478
 14480 3 100.51 103.14 -72.43 0.215 14479
 14481 3 100.51 103.44 -72.46 0.164 14480
 14482 3 100.51 103.74 -72.51 0.15 14481
 14483 3 100.51 103.83 -72.63 0.139 14482
 14484 3 100.51 103.94 -72.71 0.15 14483
 14485 3 100.51 104.03 -72.82 0.204 14484
 14486 3 100.51 104.13 -72.91 0.253 14485
 14487 3 100.62 104.22 -73.05 0.262 14486
 14488 3 100.62 104.42 -73.16 0.278 14487
 14489 3 100.62 104.42 -73.29 0.303 14488
 14490 3 100.62 104.63 -73.37 0.321 14489
 14491 3 100.71 104.72 -73.4 0.33 14490
 14492 3 100.51 104.92 -73.32 0.287 14491
 14493 3 100.62 105.02 -73.4 0.348 14492
 14494 3 100.62 105.22 -73.38 0.512 14493
 14495 3 100.71 105.33 -73.05 0.532 14494
 14496 3 100.71 105.42 -72.88 0.75 14495
 14497 3 100.82 104.94 -72.3 0.194 14496
 14498 3 100.92 105.03 -72.15 0.093 14497
 14499 3 100.71 105.63 -72.96 0.759 14496
 14500 3 101.32 104.74 -72.44 0.122 14499
 14501 3 101.42 104.83 -72.46 0.108 14500
 14502 3 101.62 104.83 -72.41 0.117 14501
 14503 3 100.71 105.83 -72.93 0.875 14499
 14504 3 100.71 105.92 -72.87 0.911 14503
 14505 3 100.82 106.52 -74.21 0.288 14504
 14506 3 101.01 106.72 -74.27 0.2 14505
 14507 3 101.01 106.92 -74.32 0.233 14506
 14508 3 100.92 107.02 -74.4 0.275 14507
 14509 3 100.82 107.13 -74.43 0.365 14508
 14510 3 100.82 107.22 -74.52 0.465 14509
 14511 3 100.71 107.33 -74.63 0.499 14510
 14512 3 100.7 107.51 -74.88 0.548 14511
 14513 3 100.7 107.51 -75.07 0.578 14512
 14514 3 101.11 107.4 -75.66 0.201 14513
 14515 3 101.11 107.3 -75.77 0.216 14514
 14516 3 101.2 107.21 -75.9 0.241 14515
 14517 3 101.2 107.21 -76.07 0.296 14516
 14518 3 101.41 106.9 -76.1 0.135 14517
 14519 3 100.81 107.71 -74.99 0.586 14513
 14520 3 100.81 107.82 -74.99 0.578 14519
 14521 3 100.91 108.01 -74.97 0.567 14520
 14522 3 101.2 108.21 -75.26 0.237 14521
 14523 3 101.2 108.41 -75.38 0.268 14522
 14524 3 101.2 108.51 -75.43 0.212 14523
 14525 3 101.2 108.62 -75.51 0.066 14524
 14526 3 100.91 108.13 -74.77 0.549 14521
 14527 3 101 108.22 -74.66 0.467 14526
 14528 3 100.61 108.32 -75.16 0.179 14527
 14529 3 101.41 108.22 -74.38 0.193 14527
 14530 3 101.31 108.22 -74.27 0.106 14529
 14531 3 100.82 106.03 -72.83 0.946 14504
 14532 3 101.12 106.03 -72.24 0.55 14531
 14533 3 100.71 106.33 -72.54 0.138 14532
 14534 3 100.71 106.24 -72.4 0.065 14533
 14535 3 101.32 106.03 -71.93 0.384 14532
 14536 3 101.42 105.94 -71.68 0.324 14535
 14537 3 101.51 105.83 -71.52 0.256 14536
 14538 3 101.51 105.74 -71.35 0.221 14537
 14539 3 101.62 105.64 -71.13 0.088 14538
 14540 3 100.32 102.94 -72.57 0.172 14480
 14541 3 100.21 102.94 -72.68 0.158 14540
 14542 3 100.21 103.02 -72.8 0.114 14541
 14543 3 99.23 94.86 -63.63 0.15 14409
 14544 3 99.17 93.67 -60.46 0.15 14389
 14545 3 98.98 93.66 -60.49 0.212 14544
 14546 3 98.87 93.66 -60.47 0.236 14545
 14547 3 98.7 93.64 -60.45 0.114 14546
 14548 3 95.68 91.95 -51.95 0.48 14206
 14549 3 95.57 92.09 -52.02 0.668 14548
 14550 3 96.08 92.28 -51.17 0.186 14549
 14551 3 96.08 92.39 -51 0.193 14550
 14552 3 96.08 92.53 -50.85 0.222 14551
 14553 3 96 92.73 -50.79 0.201 14552
 14554 3 96.07 92.9 -50.71 0.21 14553
 14555 3 96.19 93 -50.68 0.199 14554
 14556 3 96.3 93.09 -50.64 0.218 14555
 14557 3 96.41 93.18 -50.54 0.281 14556
 14558 3 96.41 93.18 -50.28 0.316 14557
 14559 3 96.39 92.97 -49.86 0.238 14558
 14560 3 96.41 92.87 -49.75 0.347 14559
 14561 3 96.41 92.78 -49.68 0.467 14560
 14562 3 96.41 92.73 -49.58 0.533 14561
 14563 3 96.49 92.65 -49.46 0.685 14562
 14564 3 97.13 92.68 -50.17 0.141 14563
 14565 3 97.22 92.53 -50.21 0.116 14564
 14566 3 96.47 92.67 -49.29 0.706 14563
 14567 3 96.69 93.34 -48.99 0.336 14566
 14568 3 96.74 93.42 -48.83 0.36 14567
 14569 3 96.91 93.43 -48.75 0.288 14568
 14570 3 96.44 92.65 -49.07 0.529 14566
 14571 3 96.99 92.89 -49 0.149 14570
 14572 3 96.41 92.62 -48.96 0.529 14571
 14573 3 96.21 92.06 -49.61 0.318 14572
 14574 3 96.25 91.95 -49.48 0.218 14573
 14575 3 96.16 92.39 -48.63 0.476 14570
 14576 3 96.41 92.48 -48.51 0.481 14575
 14577 3 96.49 92.42 -48.4 0.478 14576
 14578 3 96.69 92.51 -48.33 0.497 14577
 14579 3 96.88 92.53 -48.28 0.499 14578
 14580 3 96.88 92.45 -48.06 0.416 14579
 14581 3 96.99 92.34 -47.96 0.428 14580
 14582 3 96.99 92.28 -47.81 0.47 14581
 14583 3 96.91 91.68 -47.71 0.199 14582
 14584 3 96.94 91.53 -47.53 0.227 14583
 14585 3 96.94 91.45 -47.42 0.216 14584
 14586 3 97 91.36 -47.27 0.19 14585
 14587 3 97.07 91.28 -47.16 0.188 14586
 14588 3 97.24 91.23 -46.99 0.206 14587
 14589 3 97.39 91.17 -46.88 0.214 14588
 14590 3 97.66 91.15 -46.77 0.192 14589
 14591 3 97.78 91.17 -46.62 0.208 14590
 14592 3 97.88 91.45 -46.45 0.1 14591
 14593 3 97.8 91.43 -46.27 0.092 14592
 14594 3 97.77 91.42 -46.14 0.098 14593
 14595 3 97.86 91.43 -46.02 0.088 14594
 14596 3 97.83 90.97 -46.59 0.163 14591
 14597 3 97.89 90.82 -46.56 0.213 14596
 14598 3 97.99 90.7 -46.56 0.209 14597
 14599 3 98.13 90.59 -46.48 0.207 14598
 14600 3 98.22 90.56 -46.35 0.225 14599
 14601 3 98.38 90.42 -46.27 0.253 14600
 14602 3 98.53 90.25 -46.41 0.266 14601
 14603 3 98.68 90.26 -46.75 0.108 14602
 14604 3 98.77 90.25 -46.92 0.11 14603
 14605 3 98.85 90.26 -47.06 0.000125 14604
 14606 3 98.66 90.16 -46.35 0.213 14602
 14607 3 98.99 90.29 -46.56 0.124 14606
 14608 3 99.19 90.4 -46.63 0.168 14607
 14609 3 99.36 90.46 -46.6 0.151 14608
 14610 3 99.47 90.46 -46.57 0.081 14609
 14611 3 98.47 90.63 -45.96 0.1 14601
 14612 3 98.55 90.49 -45.91 0.098 14611
 14613 3 98.61 90.51 -45.77 0.07 14612
 14614 3 98.69 90.44 -45.71 0.139 14613
 14615 3 98.77 90.33 -45.67 0.185 14614
 14616 3 98.82 90.21 -45.62 0.164 14615
 14617 3 98.8 90.21 -45.35 0.109 14616
 14618 3 98.83 90.13 -45.23 0.148 14617
 14619 3 98.88 90.08 -45.1 0.138 14618
 14620 3 98.91 90.02 -44.91 0.127 14619
 14621 3 98.88 89.96 -44.69 0.143 14620
 14622 3 98.83 89.91 -44.55 0.128 14621
 14623 3 98.74 89.88 -44.39 0.08 14622
 14624 3 97.33 92.47 -47.93 0.254 14582
 14625 3 97.94 92.79 -48.26 0.2 14624
 14626 3 98.11 92.84 -48.43 0.173 14625
 14627 3 98.13 92.84 -48.64 0.101 14626
 14628 3 97.47 92.54 -48 0.254 14627
 14629 3 96.89 92.45 -47.53 0.183 14628
 14630 3 96.8 92.56 -47.39 0.000125 14629
 14631 3 97.57 92.48 -47.89 0.1 14624
 14632 3 97.77 92.37 -47.88 0.305 14631
 14633 3 97.88 92.31 -47.86 0.317 14632
 14634 3 97.99 92.25 -47.82 0.192 14633
 14635 3 97.39 92.43 -48.85 0.152 14579
 14636 3 97.44 92.2 -49 0.12 14635
 14637 3 97.52 92.07 -49.06 0.129 14636
 14638 3 97.63 92.01 -49.08 0.05 14637
 14639 3 95.66 91.92 -48.63 0.194 14575
 14640 3 95.58 91.72 -48.57 0.231 14639
 14641 3 95.47 91.68 -48.48 0.305 14640
 14642 3 95.39 91.59 -48.38 0.334 14641
 14643 3 95.47 91.59 -48.13 0.307 14642
 14644 3 95.44 91.5 -48.05 0.228 14643
 14645 3 96.39 93.53 -50.68 0.111 14558
 14646 3 96.38 93.67 -50.75 0.144 14645
 14647 3 96.32 93.81 -50.82 0.163 14646
 14648 3 96.27 94.09 -50.79 0.126 14647
 14649 3 96.3 94.26 -50.71 0.14 14648
 14650 3 96.36 94.4 -50.64 0.109 14649
 14651 3 96.47 94.5 -50.61 0.086 14650
 14652 3 96.69 93.15 -50.85 0.196 14557
 14653 3 96.77 93.06 -50.78 0.122 14652
 14654 3 95.47 92.23 -52.35 0.535 14549
 14655 3 95.38 92.34 -52.58 0.487 14654
 14656 3 94.61 92.34 -52 0.187 14655
 14657 3 94.38 92.4 -51.85 0.129 14656
 14658 3 94.33 92.39 -51.72 0.133 14657
 14659 3 94.21 92.42 -51.56 0.194 14658
 14660 3 93.97 92.4 -51.35 0.169 14659
 14661 3 93.91 92.36 -51.19 0.171 14660
 14662 3 93.72 92.31 -51.06 0.159 14661
 14663 3 93.6 92.28 -50.92 0.171 14662
 14664 3 93.41 92.31 -50.81 0.166 14663
 14665 3 93.25 92.23 -50.73 0.18 14664
 14666 3 93.18 92.17 -50.59 0.195 14665
 14667 3 93.08 92.12 -50.45 0.173 14666
 14668 3 92.93 92.09 -50.52 0.149 14667
 14669 3 92.8 92.03 -50.57 0.214 14668
 14670 3 92.74 92.03 -50.7 0.272 14669
 14671 3 92.91 92.14 -51.02 0.158 14670
 14672 3 92.97 92.17 -51.14 0.131 14671
 14673 3 92.58 92.01 -50.64 0.292 14670
 14674 3 92.61 92.36 -51.02 0.155 14673
 14675 3 92.63 92.5 -51.14 0.15 14674
 14676 3 92.66 92.62 -51.28 0.127 14675
 14677 3 92.6 92.7 -51.36 0.135 14676
 14678 3 92.46 91.76 -50.42 0.151 14673
 14679 3 92.28 91.67 -50.35 0.197 14678
 14680 3 92.18 91.61 -50.31 0.218 14679
 14681 3 92.05 91.53 -50.21 0.221 14680
 14682 3 91.97 91.45 -50.06 0.227 14681
 14683 3 91.88 91.34 -49.99 0.278 14682
 14684 3 91.74 91.28 -49.91 0.328 14683
 14685 3 91.58 91.32 -49.82 0.363 14684
 14686 3 91.39 91.5 -49.63 0.436 14685
 14687 3 91.32 91.57 -49.57 0.384 14686
 14688 3 91.16 91.47 -49.34 0.288 14687
 14689 3 91.08 91.4 -49.14 0.323 14688
 14690 3 91.02 91.4 -48.95 0.368 14689
 14691 3 90.99 91.29 -48.78 0.415 14690
 14692 3 90.91 91.32 -48.7 0.481 14691
 14693 3 91.69 91.39 -48.56 0.216 14692
 14694 3 90.58 91.39 -48.63 0.403 14692
 14695 3 90.43 91.32 -48.6 0.375 14694
 14696 3 90.28 91.28 -48.55 0.24 14695
 14697 3 95.49 92.39 -52.65 0.361 14655
 14698 3 95.74 92.59 -52.95 0.082 14697
 14699 3 95.47 92.32 -53.18 0.106 14697
 14700 3 95.52 92.31 -53.35 0.108 14699
 14701 3 96.38 89.72 -50.89 0.211 14189
 14702 3 96.44 89.78 -50.77 0.236 14701
 14703 3 96.46 89.81 -50.67 0.199 14702
 14704 3 96.41 89.87 -50.49 0.119 14703
 14705 3 96.52 89.92 -50.49 0.077 14704
 14706 3 96.02 89.65 -50.38 0.223 14188
 14707 3 95.86 89.43 -50.19 0.239 14706
 14708 3 95.82 89.37 -50.1 0.339 14707
 14709 3 95.75 89.32 -49.96 0.391 14708
 14710 3 95.57 88.92 -50.09 0.211 14709
 14711 3 95.43 88.82 -50.13 0.000125 14710
 14712 3 95.74 89.56 -49.66 0.21 14709
 14713 3 95.63 89.53 -49.42 0.206 14712
 14714 3 95.63 89.5 -49.25 0.209 14713
 14715 3 95.63 89.48 -49.09 0.161 14714
 14716 3 95.74 89.42 -48.98 0.121 14715
 14717 3 95.8 89.37 -48.85 0.105 14716
 14718 3 95.83 89.34 -48.7 0.122 14717
 14719 3 95.83 89.31 -48.6 0.048 14718
 14720 3 94.08 88.7 -51.28 0.168 14172
 14721 3 94.13 88.72 -51.44 0.223 14720
 14722 3 94.22 88.73 -51.55 0.278 14721
 14723 3 94.35 88.72 -51.73 0.317 14722
 14724 3 94.39 88.72 -51.85 0.37 14723
 14725 3 94.38 88.75 -52.02 0.417 14724
 14726 3 93.85 88.76 -52.32 0.184 14725
 14727 3 93.8 88.65 -52.42 0.000125 14726
 14728 3 94.74 88.75 -52.05 0.474 14725
 14729 3 94.63 88.72 -52.45 0.29 14728
 14730 3 94.71 88.79 -52.6 0.21 14729
 14731 3 94.88 88.95 -52.74 0.111 14730
 14732 3 94.83 89.09 -52.88 0.27 14731
 14733 3 94.85 89.23 -52.98 0.211 14732
 14734 3 94.93 89.34 -52.95 0.099 14733
 14735 3 95.13 88.62 -51.45 0.168 14728
 14736 3 95.28 88.59 -51.3 0.273 14735
 14737 3 95.39 88.45 -51.13 0.143 14736
 14738 3 95.58 88.45 -51.09 0.094 14737
 14739 3 95.63 88.47 -50.99 0.000125 14738
 14740 3 93.19 86.42 -48.49 0.507 14149
 14741 3 93.08 86.14 -48.77 0.54 14740
 14742 3 93.1 86.04 -48.85 0.571 14741
 14743 3 92.58 86.09 -49.35 0.178 14742
 14744 3 92.49 86.03 -49.5 0.177 14743
 14745 3 92.43 85.98 -49.66 0.148 14744
 14746 3 92.3 86.03 -49.74 0.115 14745
 14747 3 92.14 85.97 -49.85 0.132 14746
 14748 3 92.18 86 -50.09 0.095 14747
 14749 3 92.22 86.12 -50.2 0.104 14748
 14750 3 92.24 86.2 -50.31 0.086 14749
 14751 3 92.22 86.23 -50.42 0.12 14750
 14752 3 92.13 86.26 -50.5 0.14 14751
 14753 3 92.07 86.26 -50.6 0.048 14752
 14754 3 93.18 86 -48.88 0.328 14753
 14755 3 92.44 85.62 -48.41 0.277 14754
 14756 3 92.38 85.48 -48.35 0.251 14755
 14757 3 92.3 85.36 -48.3 0.218 14756
 14758 3 92.03 85.18 -48.27 0.137 14757
 14759 3 91.91 85.07 -48.17 0.151 14758
 14760 3 91.77 84.97 -48.23 0.07 14759
 14761 3 93.75 86.4 -48.84 0.297 14754
 14762 3 93.78 86.42 -48.98 0.288 14761
 14763 3 93.78 86.51 -49.14 0.296 14762
 14764 3 93.89 86.81 -49.12 0.184 14763
 14765 3 93.86 86.89 -49.35 0.106 14764
 14766 3 93.75 86.98 -49.38 0.083 14765
 14767 3 93.99 86.28 -49.31 0.191 14763
 14768 3 94.07 86.2 -49.35 0.162 14767
 14769 3 93.63 85.84 -48.92 0.326 14742
 14770 3 93.75 85.84 -48.98 0.31 14769
 14771 3 94.05 85.89 -48.85 0.251 14770
 14772 3 94.16 85.76 -48.8 0.071 14771
 14773 3 93.33 87.03 -48.13 0.219 14740
 14774 3 93.3 87.25 -48.05 0.162 14773
 14775 3 93.36 87.37 -47.92 0.178 14774
 14776 3 93.43 87.48 -47.85 0.211 14775
 14777 3 93.47 87.59 -47.77 0.176 14776
 14778 3 93.47 87.67 -47.64 0.155 14777
 14779 3 93.61 87.75 -47.56 0.116 14778
 14780 3 93.69 87.84 -47.48 0.13 14779
 14781 3 93.69 87.95 -47.5 0.165 14780
 14782 3 93.72 88.09 -47.56 0.152 14781
 14783 3 93.77 88.18 -47.52 0.139 14782
 14784 3 93.88 88.31 -47.49 0.12 14783
 14785 3 93.94 88.47 -47.44 0.069 14784
 14786 3 92.58 80.28 -48.7 0.303 13238
 14787 3 92.83 80.79 -48.76 0.137 14786
 14788 3 92.88 80.75 -48.84 0.000125 14787
 14789 3 92.55 80.26 -48.51 0.303 14788
 14790 3 92.58 80.62 -49.73 0.1 14789
 14791 3 92.44 80.17 -48.22 0.186 14786
 14792 3 92.83 79.26 -48.93 0.191 13231
 14793 3 92.82 79.12 -48.88 0.144 14792
 14794 3 92.71 78.92 -48.77 0.199 14793
 14795 3 92.61 78.81 -48.69 0.131 14794
 14796 3 93.99 78.62 -50.15 0.412 13207
 14797 3 93.88 78.64 -49.54 0.058 14796
 14798 3 93.94 78.53 -49.4 0.071 14797
 14799 3 94.07 78.73 -50.26 0.223 14796
 14800 3 94.35 78.76 -50.44 0.000125 14799
 14801 3 94.44 78.04 -50.59 0.111 13206
 14802 3 94.41 78.01 -50.45 0.000125 14801
 14803 3 94.36 77.59 -51.16 0.217 13202
 14804 3 94.47 77.73 -51.04 0.139 14803
 14805 3 94.36 77.43 -51.44 0.134 14803
 14806 3 94.45 77.31 -51.51 0.17 14805
 14807 3 94.61 77.31 -51.63 0.158 14806
 14808 3 94.64 77.15 -51.72 0.098 14807
 14809 3 98.58 63.93 -54.78 0.093 13096
 14810 3 98.67 63.86 -54.78 0.156 14809
 14811 3 98.83 63.83 -54.81 0.146 14810
 14812 3 97.39 63.56 -55.42 0.152 13090
 14813 3 97.4 63.67 -55.63 0.149 14812
 14814 3 97.42 63.78 -55.81 0.16 14813
 14815 3 97.45 63.78 -55.96 0.172 14814
 14816 3 97.5 63.86 -56.07 0.149 14815
 14817 3 97.56 63.86 -56.21 0.195 14816
 14818 3 97.59 63.88 -56.32 0.183 14817
 14819 3 97.64 63.91 -56.49 0.135 14818
 14820 3 97.65 63.96 -56.67 0.173 14819
 14821 3 97.62 64.06 -56.75 0.243 14820
 14822 3 97.62 64.11 -56.86 0.244 14821
 14823 3 97.64 64.22 -56.96 0.234 14822
 14824 3 97.61 64.24 -57.07 0.271 14823
 14825 3 97.53 64.28 -57.18 0.318 14824
 14826 3 97.5 64.41 -57.27 0.395 14825
 14827 3 97.5 64.44 -57.43 0.445 14826
 14828 3 97.51 64.46 -57.61 0.476 14827
 14829 3 97.61 64.36 -57.78 0.482 14828
 14830 3 97.73 64.33 -57.92 0.483 14829
 14831 3 97.78 64.49 -58.07 0.608 14830
 14832 3 97.67 65.27 -57.68 0.091 14831
 14833 3 97.72 64.55 -58.18 0.662 14831
 14834 3 98.29 63.8 -58.32 0.147 14833
 14835 3 98.5 63.85 -58.24 0.083 14834
 14836 3 98.64 63.85 -58.28 0.098 14835
 14837 3 98.7 63.78 -58.42 0.086 14836
 14838 3 98.76 63.75 -58.53 0.108 14837
 14839 3 98.83 63.7 -58.61 0.119 14838
 14840 3 98.97 63.71 -58.78 0.049 14839
 14841 3 97.83 64.5 -58.36 0.472 14833
 14842 3 98.14 64.83 -57.68 0.178 14841
 14843 3 98.26 64.85 -57.61 0.142 14842
 14844 3 98.31 64.96 -57.51 0.167 14843
 14845 3 98.25 65.17 -57.43 0.158 14844
 14846 3 98.39 65.27 -57.33 0.094 14845
 14847 3 98.44 65.31 -57.12 0.113 14846
 14848 3 98.42 65.28 -57 0.000125 14847
 14849 3 97.94 64.46 -58.54 0.472 14841
 14850 3 97.87 64.42 -58.65 0.479 14849
 14851 3 97.78 64.58 -58.73 0.431 14850
 14852 3 97.67 64.52 -58.9 0.319 14851
 14853 3 97.5 64.58 -59.04 0.256 14852
 14854 3 97.12 64.66 -59.07 0.125 14853
 14855 3 97.03 64.66 -59.21 0.122 14854
 14856 3 96.97 64.71 -59.36 0.162 14855
 14857 3 96.9 64.75 -59.47 0.158 14856
 14858 3 96.75 64.74 -59.55 0.149 14857
 14859 3 96.59 64.74 -59.61 0.169 14858
 14860 3 96.4 64.66 -59.71 0.187 14859
 14861 3 96.28 64.72 -59.85 0.162 14860
 14862 3 96.14 64.75 -59.9 0.188 14861
 14863 3 96.01 64.83 -59.9 0.227 14862
 14864 3 95.81 65.03 -60.03 0.178 14863
 14865 3 95.64 65.22 -60.07 0.171 14864
 14866 3 95.58 65.5 -60.1 0.121 14865
 14867 3 95.48 65.69 -60.04 0.123 14866
 14868 3 95.42 65.83 -59.97 0.12 14867
 14869 3 95.31 65.92 -59.97 0.18 14868
 14870 3 95.14 66 -59.8 0.114 14869
 14871 3 94.98 66.08 -59.86 0.106 14870
 14872 3 94.89 66.25 -59.87 0.177 14871
 14873 3 94.76 66.36 -59.86 0.184 14872
 14874 3 94.62 66.41 -59.92 0.177 14873
 14875 3 94.48 66.56 -60.07 0.123 14874
 14876 3 94.44 66.64 -60.21 0.198 14875
 14877 3 94.25 66.72 -60.19 0.185 14876
 14878 3 94.14 66.83 -60.22 0.146 14877
 14879 3 97.28 65 -57.6 0.128 14828
 14880 3 97.22 65.05 -57.67 0.087 14879
 14881 3 97.56 62.32 -54.52 0.182 13086
 14882 3 97.58 62.29 -54.7 0.254 14881
 14883 3 97.62 62.19 -54.82 0.301 14882
 14884 3 97.67 62 -54.95 0.273 14883
 14885 3 96.08 58.49 -54.64 0.469 13059
 14886 3 96.06 58.6 -55.24 0.305 14885
 14887 3 96.28 58.7 -55.17 0.175 14886
 14888 3 96.2 58.78 -55.21 0.166 14887
 14889 3 96.03 58.81 -55.1 0.165 14888
 14890 3 96 58.81 -54.89 0.112 14889
 14891 3 95.97 58.74 -54.74 0.099 14890
 14892 3 95.9 58.68 -54.66 0.000125 14891
 14893 3 95.7 56.63 -54.6 0.248 12738
 14894 3 95.57 56.71 -54.6 0.305 14893
 14895 3 95.5 56.78 -54.64 0.308 14894
 14896 3 95.51 57.1 -54.68 0.165 14895
 14897 3 95.51 57.21 -54.6 0.07 14896
 14898 3 95.9 55.39 -54.7 0.166 12737
 14899 3 95.74 55.28 -54.7 0.000125 14898
 14900 3 97.15 54.13 -59.95 0.168 12696
 14901 3 97.04 53.88 -59.81 0.069 14900
 14902 3 96.98 53.81 -59.73 0.081 14901
 14903 3 96.84 53.73 -59.73 0.086 14902
 14904 3 96.79 53.63 -59.69 0.138 14903
 14905 3 96.73 53.53 -59.65 0.117 14904
 14906 3 96.63 53.39 -59.56 0.086 14905
 14907 3 92.74 52.03 -65.62 0.246 12651
 14908 3 92.77 51.92 -65.49 0.25 14907
 14909 3 92.73 51.86 -65.27 0.226 14908
 14910 3 92.84 51.81 -65.21 0.229 14909
 14911 3 92.88 51.73 -65.1 0.227 14910
 14912 3 92.99 51.66 -65.01 0.228 14911
 14913 3 93.02 51.57 -64.87 0.201 14912
 14914 3 93.02 51.49 -64.7 0.245 14913
 14915 3 93.09 51.41 -64.6 0.201 14914
 14916 3 93.02 51.3 -64.43 0.217 14915
 14917 3 93.01 51.24 -64.31 0.224 14916
 14918 3 92.99 51.11 -64.12 0.257 14917
 14919 3 92.95 51.02 -63.98 0.244 14918
 14920 3 92.9 50.95 -63.78 0.263 14919
 14921 3 92.91 50.85 -63.63 0.221 14920
 14922 3 92.98 50.74 -63.48 0.224 14921
 14923 3 93.04 50.67 -63.37 0.24 14922
 14924 3 93.04 50.56 -63.2 0.244 14923
 14925 3 93.04 50.53 -63.06 0.231 14924
 14926 3 93.01 50.42 -62.91 0.214 14925
 14927 3 93.07 50.31 -62.81 0.256 14926
 14928 3 93.1 50.24 -62.66 0.289 14927
 14929 3 93.07 50.07 -62.53 0.302 14928
 14930 3 93.05 49.96 -62.35 0.281 14929
 14931 3 92.95 49.85 -62.17 0.266 14930
 14932 3 92.71 49.74 -62.06 0.229 14931
 14933 3 92.6 49.53 -62.02 0.235 14932
 14934 3 92.46 49.36 -61.9 0.267 14933
 14935 3 92.32 49.18 -61.7 0.265 14934
 14936 3 92.21 49.11 -61.59 0.311 14935
 14937 3 92.2 49.04 -61.44 0.347 14936
 14938 3 92.18 49.03 -61.28 0.318 14937
 14939 3 92.13 49 -61.16 0.332 14938
 14940 3 92.09 49.04 -60.91 0.303 14939
 14941 3 91.99 49.06 -60.65 0.268 14940
 14942 3 91.95 48.99 -60.52 0.322 14941
 14943 3 92.04 49.4 -60.31 0.087 14942
 14944 3 92.05 49.42 -60.17 0.089 14943
 14945 3 92.02 49.36 -60.05 0.051 14944
 14946 3 91.9 48.74 -60.38 0.295 14942
 14947 3 91.84 48.57 -60.23 0.278 14946
 14948 3 91.77 48.29 -60.27 0.202 14947
 14949 3 91.74 48.11 -60.1 0.233 14948
 14950 3 91.7 47.93 -59.95 0.258 14949
 14951 3 91.63 47.81 -59.81 0.259 14950
 14952 3 91.59 47.78 -59.59 0.226 14951
 14953 3 91.6 47.77 -59.38 0.216 14952
 14954 3 91.57 47.75 -59.19 0.187 14953
 14955 3 91.59 47.66 -59.06 0.185 14954
 14956 3 91.57 47.63 -58.88 0.185 14955
 14957 3 91.57 47.53 -58.71 0.201 14956
 14958 3 91.57 47.42 -58.59 0.207 14957
 14959 3 91.57 47.28 -58.4 0.191 14958
 14960 3 91.52 47.17 -58.27 0.192 14959
 14961 3 91.51 47.06 -58.15 0.199 14960
 14962 3 91.43 46.96 -58.01 0.205 14961
 14963 3 91.41 46.81 -57.89 0.212 14962
 14964 3 91.41 46.71 -57.83 0.198 14963
 14965 3 91.4 46.56 -57.7 0.203 14964
 14966 3 91.38 46.38 -57.62 0.224 14965
 14967 3 91.35 46.21 -57.57 0.252 14966
 14968 3 91.26 46.11 -57.43 0.259 14967
 14969 3 91.18 46.06 -57.33 0.251 14968
 14970 3 91.24 45.95 -57.33 0.251 14969
 14971 3 91.27 45.92 -57.19 0.275 14970
 14972 3 91.15 45.89 -56.91 0.372 14971
 14973 3 91.15 45.85 -56.79 0.336 14972
 14974 3 91.24 46.02 -56.4 0.236 14973
 14975 3 91.35 45.93 -56.33 0.204 14974
 14976 3 91.48 45.81 -56.18 0.188 14975
 14977 3 91.46 45.73 -56.11 0.221 14976
 14978 3 91.26 45.46 -56.12 0.098 14977
 14979 3 91.32 45.35 -56.05 0.084 14978
 14980 3 91.35 45.2 -56.04 0.12 14979
 14981 3 91.27 45.03 -56.01 0.085 14980
 14982 3 91.6 45.66 -56 0.205 14977
 14983 3 91.71 45.49 -55.9 0.206 14982
 14984 3 91.79 45.36 -55.8 0.217 14983
 14985 3 91.88 45.2 -55.65 0.26 14984
 14986 3 91.91 44.96 -55.55 0.287 14985
 14987 3 92.02 44.85 -55.51 0.292 14986
 14988 3 92.1 44.71 -55.4 0.294 14987
 14989 3 92.15 44.6 -55.3 0.303 14988
 14990 3 92.16 44.43 -55.14 0.306 14989
 14991 3 92.18 44.27 -55 0.286 14990
 14992 3 92.24 44.1 -54.91 0.28 14991
 14993 3 92.23 44.03 -54.73 0.264 14992
 14994 3 92.2 43.92 -54.59 0.255 14993
 14995 3 92.18 43.86 -54.4 0.235 14994
 14996 3 92.21 43.89 -54.27 0.207 14995
 14997 3 92.18 43.84 -54.15 0.228 14996
 14998 3 92.15 43.74 -54.02 0.252 14997
 14999 3 92.24 43.68 -53.97 0.251 14998
 15000 3 92.13 43.53 -53.8 0.249 14999
 15001 3 92.04 43.45 -53.61 0.238 15000
 15002 3 92.02 43.34 -53.51 0.248 15001
 15003 3 92.1 43.21 -53.4 0.31 15002
 15004 3 92.13 43.1 -53.3 0.341 15003
 15005 3 92.2 42.96 -53.26 0.385 15004
 15006 3 92.32 42.86 -53.23 0.453 15005
 15007 3 92.41 42.67 -53.23 0.473 15006
 15008 3 92.35 42.56 -53.12 0.443 15007
 15009 3 92.32 42.42 -53.04 0.361 15008
 15010 3 92.4 42.28 -52.97 0.402 15009
 15011 3 93.01 42.63 -53.22 0.093 15010
 15012 3 93.13 42.5 -53.2 0.105 15011
 15013 3 93.21 42.41 -53.2 0.112 15012
 15014 3 93.26 42.35 -53.11 0.071 15013
 15015 3 93.45 42.22 -52.98 0.133 15014
 15016 3 93.54 42.25 -52.91 0.115 15015
 15017 3 92.29 41.93 -52.72 0.304 15010
 15018 3 92.45 41.78 -52.68 0.258 15017
 15019 3 92.49 41.59 -52.59 0.267 15018
 15020 3 92.6 41.5 -52.52 0.242 15019
 15021 3 92.74 41.5 -52.48 0.256 15020
 15022 3 92.95 41.71 -52.45 0.121 15021
 15023 3 93.07 41.76 -52.43 0.171 15022
 15024 3 93.18 41.79 -52.44 0.109 15023
 15025 3 92.68 41.25 -52.44 0.243 15021
 15026 3 92.57 41.15 -52.32 0.294 15025
 15027 3 92.34 41.35 -52.12 0.173 15026
 15028 3 92.35 41.61 -52.09 0.132 15027
 15029 3 92.29 41.64 -52.18 0.000125 15028
 15030 3 92.9 40.65 -52.51 0.222 15026
 15031 3 92.99 40.47 -52.37 0.241 15030
 15032 3 93.09 40.33 -52.29 0.286 15031
 15033 3 93.1 40.24 -52.14 0.301 15032
 15034 3 93.13 40.11 -52.01 0.3 15033
 15035 3 93.15 39.99 -51.84 0.27 15034
 15036 3 93.24 40.07 -51.83 0.097 15035
 15037 3 93.05 39.76 -51.58 0.246 15035
 15038 3 93.12 39.68 -51.55 0.289 15037
 15039 3 93.16 39.51 -51.43 0.246 15038
 15040 3 93.13 39.35 -51.26 0.223 15039
 15041 3 93.18 39.22 -51.19 0.244 15040
 15042 3 93.21 39.04 -51.05 0.185 15041
 15043 3 93.24 38.94 -50.93 0.213 15042
 15044 3 93.25 38.79 -50.82 0.198 15043
 15045 3 93.28 38.72 -50.7 0.211 15044
 15046 3 93.27 38.61 -50.54 0.249 15045
 15047 3 93.35 38.61 -50.4 0.234 15046
 15048 3 93.33 38.5 -50.26 0.229 15047
 15049 3 93.22 38.36 -50.12 0.214 15048
 15050 3 93.13 38.22 -49.95 0.23 15049
 15051 3 93 38.11 -49.87 0.251 15050
 15052 3 92.86 37.97 -49.86 0.193 15051
 15053 3 92.8 37.86 -49.75 0.218 15052
 15054 3 92.8 37.78 -49.61 0.26 15053
 15055 3 92.69 37.67 -49.54 0.276 15054
 15056 3 92.58 37.62 -49.43 0.272 15055
 15057 3 92.58 37.43 -49.31 0.225 15056
 15058 3 92.52 37.36 -49.11 0.221 15057
 15059 3 92.49 37.24 -49.04 0.178 15058
 15060 3 92.47 37.21 -48.71 0.209 15059
 15061 3 92.39 37.08 -48.53 0.203 15060
 15062 3 92.35 36.97 -48.39 0.221 15061
 15063 3 92.22 36.92 -48.24 0.234 15062
 15064 3 92.16 36.79 -48.15 0.262 15063
 15065 3 92.11 36.67 -48.03 0.291 15064
 15066 3 92.14 36.49 -47.93 0.32 15065
 15067 3 92.06 36.37 -47.82 0.362 15066
 15068 3 92.14 36.18 -47.86 0.342 15067
 15069 3 92.1 36.11 -47.78 0.389 15068
 15070 3 92.08 36.08 -47.58 0.445 15069
 15071 3 91.58 36.21 -47.29 0.219 15070
 15072 3 91.41 36.18 -47.17 0.166 15071
 15073 3 91.33 36.19 -46.96 0.157 15072
 15074 3 91.31 36.21 -46.72 0.145 15073
 15075 3 91.3 36.14 -46.58 0.184 15074
 15076 3 91.25 36.11 -46.43 0.155 15075
 15077 3 91.25 36.11 -46.21 0.176 15076
 15078 3 91.27 36.14 -46.07 0.189 15077
 15079 3 91.33 36.18 -45.89 0.194 15078
 15080 3 91.39 36.24 -45.65 0.211 15079
 15081 3 91.47 36.22 -45.54 0.255 15080
 15082 3 91.52 36.19 -45.43 0.268 15081
 15083 3 91.56 36.18 -45.33 0.272 15082
 15084 3 91.64 36.25 -45.24 0.323 15083
 15085 3 91.77 36.26 -45.18 0.393 15084
 15086 3 91.86 36.36 -45.15 0.486 15085
 15087 3 91.97 36.36 -45.13 0.552 15086
 15088 3 92.05 36.35 -44.97 0.601 15087
 15089 3 92.08 36.37 -44.85 0.628 15088
 15090 3 92.03 36.31 -44.71 0.699 15089
 15091 3 92.69 36.53 -45.18 0.25 15090
 15092 3 92.86 36.58 -45.29 0.296 15091
 15093 3 92.89 36.96 -45.39 0.155 15092
 15094 3 93.03 36.99 -45.54 0.109 15093
 15095 3 91.99 36.29 -44.56 0.677 15090
 15096 3 92.21 36.43 -45.21 0.094 15095
 15097 3 92.24 36.36 -45.32 0.111 15096
 15098 3 91.97 36.36 -44.44 0.712 15095
 15099 3 92.11 36.57 -44.32 0.674 15098
 15100 3 92.14 36.64 -44.21 0.728 15099
 15101 3 92.08 35.97 -43.69 0.521 15100
 15102 3 92.1 35.89 -43.54 0.54 15101
 15103 3 92.02 35.82 -43.39 0.533 15102
 15104 3 91.55 35.47 -43.18 0.114 15103
 15105 3 92.24 35.82 -43.36 0.536 15103
 15106 3 92.36 35.79 -43.32 0.503 15105
 15107 3 92.44 35.7 -43.32 0.495 15106
 15108 3 92.19 35.72 -43.46 0.233 15107
 15109 3 92.14 35.74 -43.36 0.142 15108
 15110 3 92.75 35.48 -43.46 0.581 15107
 15111 3 92.88 35.4 -43.5 0.657 15110
 15112 3 92.97 35.37 -43.43 0.755 15111
 15113 3 93.42 35.93 -44.19 0.219 15112
 15114 3 93.5 36 -44.06 0.252 15113
 15115 3 93.52 36.11 -44.08 0.235 15114
 15116 3 93.58 36.29 -44.08 0.191 15115
 15117 3 93.66 36.49 -44.25 0.211 15116
 15118 3 93.69 36.71 -44.38 0.211 15117
 15119 3 93.69 36.85 -44.54 0.22 15118
 15120 3 93.69 36.93 -44.72 0.214 15119
 15121 3 93.74 36.9 -44.92 0.291 15120
 15122 3 93.83 36.93 -45.04 0.337 15121
 15123 3 93.94 37 -45.21 0.311 15122
 15124 3 93.94 37.14 -45.32 0.319 15123
 15125 3 93.94 37.28 -45.46 0.319 15124
 15126 3 93.97 37.39 -45.57 0.295 15125
 15127 3 94.05 37.56 -45.69 0.298 15126
 15128 3 94.22 37.65 -45.75 0.265 15127
 15129 3 94.25 37.72 -45.9 0.258 15128
 15130 3 94.25 37.75 -46.05 0.247 15129
 15131 3 94.27 37.82 -46.19 0.31 15130
 15132 3 94.38 37.83 -46.27 0.369 15131
 15133 3 94.33 37.94 -46.4 0.408 15132
 15134 3 94.21 38.04 -46.57 0.418 15133
 15135 3 94.17 38.24 -46.65 0.47 15134
 15136 3 94.14 38.29 -46.75 0.556 15135
 15137 3 93.27 38 -46.37 0.189 15136
 15138 3 93.24 37.89 -46.23 0.195 15137
 15139 3 93.05 37.82 -46.11 0.203 15138
 15140 3 92.86 37.75 -45.99 0.181 15139
 15141 3 92.8 37.61 -45.86 0.223 15140
 15142 3 92.8 37.57 -45.72 0.179 15141
 15143 3 94.28 38.5 -46.87 0.421 15136
 15144 3 93.97 38.89 -46.82 0.202 15143
 15145 3 94.05 39.07 -46.94 0.106 15144
 15146 3 94.39 38.43 -47.04 0.337 15143
 15147 3 94.49 38.79 -46.62 0.19 15146
 15148 3 94.55 38.93 -46.65 0.183 15147
 15149 3 94.52 38.37 -47.15 0.35 15146
 15150 3 94.64 38.37 -47.29 0.386 15149
 15151 3 94.92 38.36 -47.47 0.35 15150
 15152 3 95.06 38.4 -47.51 0.349 15151
 15153 3 95.19 38.54 -47.55 0.304 15152
 15154 3 95.27 38.72 -47.64 0.286 15153
 15155 3 95.3 38.86 -47.65 0.247 15154
 15156 3 95.38 38.89 -47.58 0.000125 15155
 15157 3 92.89 35.12 -43.14 0.687 15112
 15158 3 92.91 34.94 -43.07 0.662 15157
 15159 3 93.5 35.52 -43.35 0.344 15158
 15160 3 93.56 35.65 -43.35 0.316 15159
 15161 3 93.75 36.02 -43.56 0.213 15160
 15162 3 93.81 36.12 -43.63 0.183 15161
 15163 3 92.71 34.82 -42.82 0.429 15158
 15164 3 92.33 34.58 -42.35 0.381 15163
 15165 3 92.46 34.5 -42 0.229 15164
 15166 3 92.36 34.33 -41.72 0.178 15165
 15167 3 92.25 34.23 -41.57 0.179 15166
 15168 3 92.13 34.22 -41.38 0.149 15167
 15169 3 92.05 34.19 -41.26 0.159 15168
 15170 3 91.94 34.12 -41.17 0.183 15169
 15171 3 91.85 34.08 -41.11 0.241 15170
 15172 3 91.83 34.07 -40.81 0.174 15171
 15173 3 91.69 34.08 -40.57 0.151 15172
 15174 3 91.58 34.05 -40.39 0.165 15173
 15175 3 91.5 34.07 -40.21 0.159 15174
 15176 3 91.39 33.98 -40.08 0.127 15175
 15177 3 91.28 33.94 -39.96 0.132 15176
 15178 3 91.14 33.84 -39.82 0.173 15177
 15179 3 91.06 33.76 -39.67 0.186 15178
 15180 3 91.02 33.75 -39.51 0.178 15179
 15181 3 91.08 33.7 -39.39 0.167 15180
 15182 3 90.88 33.83 -39.22 0.135 15181
 15183 3 90.83 33.86 -39.13 0.147 15182
 15184 3 90.78 33.83 -39 0.21 15183
 15185 3 90.72 33.8 -38.86 0.193 15184
 15186 3 90.64 33.79 -38.67 0.158 15185
 15187 3 90.55 33.7 -38.54 0.14 15186
 15188 3 90.52 33.66 -38.38 0.152 15187
 15189 3 90.44 33.58 -38.22 0.141 15188
 15190 3 90.31 33.55 -38 0.15 15189
 15191 3 90.22 33.44 -37.85 0.126 15190
 15192 3 90.11 33.38 -37.68 0.162 15191
 15193 3 90.06 33.43 -37.56 0.204 15192
 15194 3 89.97 33.33 -37.43 0.18 15193
 15195 3 89.94 33.19 -37.21 0.162 15194
 15196 3 89.91 33.08 -37.07 0.137 15195
 15197 3 89.85 33.09 -36.93 0.145 15196
 15198 3 89.81 33.04 -36.72 0.119 15197
 15199 3 89.75 33.04 -36.6 0.133 15198
 15200 3 89.75 33 -36.46 0.146 15199
 15201 3 89.77 32.95 -36.29 0.172 15200
 15202 3 89.77 32.84 -36.14 0.185 15201
 15203 3 89.72 32.77 -36.03 0.221 15202
 15204 3 89.58 32.8 -35.89 0.213 15203
 15205 3 89.61 32.87 -35.75 0.181 15204
 15206 3 89.64 32.77 -35.64 0.212 15205
 15207 3 89.72 32.84 -35.5 0.161 15206
 15208 3 89.69 32.87 -35.36 0.187 15207
 15209 3 89.55 32.88 -35.22 0.196 15208
 15210 3 89.46 32.84 -35.14 0.176 15209
 15211 3 89.33 32.76 -35.04 0.159 15210
 15212 3 89.19 32.73 -34.89 0.17 15211
 15213 3 89.05 32.69 -34.75 0.167 15212
 15214 3 88.94 32.58 -34.64 0.15 15213
 15215 3 88.78 32.55 -34.51 0.163 15214
 15216 3 88.69 32.61 -34.39 0.149 15215
 15217 3 88.56 32.63 -34.22 0.183 15216
 15218 3 88.47 32.66 -34.1 0.221 15217
 15219 3 88.3 32.58 -33.96 0.23 15218
 15220 3 88.19 32.55 -33.79 0.238 15219
 15221 3 88.03 32.59 -33.67 0.239 15220
 15222 3 87.97 32.62 -33.54 0.312 15221
 15223 3 87.94 32.77 -33.47 0.377 15222
 15224 3 87.92 33.08 -33.39 0.247 15223
 15225 3 87.8 32.95 -33.25 0.278 15224
 15226 3 87.72 32.83 -33.01 0.196 15225
 15227 3 87.71 32.84 -32.89 0.209 15226
 15228 3 87.67 32.8 -32.79 0.201 15227
 15229 3 87.64 32.65 -32.89 0.018 15228
 15230 3 87.6 32.73 -32.74 0.172 15228
 15231 3 87.53 32.83 -32.51 0.165 15230
 15232 3 87.41 32.83 -32.35 0.182 15231
 15233 3 87.31 32.82 -32.19 0.192 15232
 15234 3 87.22 32.75 -32.08 0.17 15233
 15235 3 87.16 32.69 -31.93 0.179 15234
 15236 3 87.06 32.58 -31.8 0.183 15235
 15237 3 86.92 32.5 -31.75 0.167 15236
 15238 3 86.74 32.55 -31.68 0.181 15237
 15239 3 86.56 32.58 -31.66 0.151 15238
 15240 3 86.39 32.59 -31.57 0.136 15239
 15241 3 86.19 32.65 -31.55 0.168 15240
 15242 3 86.08 32.72 -31.5 0.217 15241
 15243 3 85.94 32.83 -31.46 0.167 15242
 15244 3 85.75 32.95 -31.46 0.183 15243
 15245 3 85.63 32.97 -31.43 0.17 15244
 15246 3 85.49 32.95 -31.34 0.117 15245
 15247 3 85.36 32.88 -31.3 0.126 15246
 15248 3 85.25 32.77 -31.2 0.146 15247
 15249 3 84.97 32.9 -31.16 0.174 15248
 15250 3 84.85 32.98 -31.11 0.173 15249
 15251 3 84.74 33.07 -31.04 0.189 15250
 15252 3 84.58 33.12 -31.04 0.194 15251
 15253 3 84.44 33 -31.04 0.19 15252
 15254 3 84.3 33 -31 0.228 15253
 15255 3 84.19 32.97 -31.02 0.248 15254
 15256 3 84.02 32.94 -31.05 0.27 15255
 15257 3 83.89 32.94 -31.11 0.28 15256
 15258 3 83.72 32.9 -30.98 0.264 15257
 15259 3 83.5 33.07 -30.91 0.259 15258
 15260 3 83.33 33.15 -30.87 0.33 15259
 15261 3 83.22 33.23 -30.86 0.43 15260
 15262 3 83.17 33.32 -30.98 0.479 15261
 15263 3 82.96 33.4 -30.89 0.471 15262
 15264 3 82.77 33.47 -30.8 0.476 15263
 15265 3 82.66 33.5 -30.77 0.531 15264
 15266 3 82.92 33.15 -31.45 0.162 15265
 15267 3 82.91 33.19 -31.57 0.151 15266
 15268 3 82.8 33.3 -31.71 0.112 15267
 15269 3 82.75 33.26 -31.82 0.156 15268
 15270 3 82.58 33.48 -31.91 0.091 15269
 15271 3 82.5 33.4 -30.71 0.563 15265
 15272 3 83.11 33.9 -31.32 0.14 15271
 15273 3 83.27 33.91 -31.43 0.142 15272
 15274 3 83.36 34.01 -31.52 0.092 15273
 15275 3 82.33 33.3 -30.64 0.563 15271
 15276 3 82.27 33.13 -30.66 0.57 15275
 15277 3 82.22 33.04 -30.61 0.507 15276
 15278 3 82.16 32.76 -30.09 0.183 15277
 15279 3 82.14 32.76 -29.95 0.185 15278
 15280 3 82.14 32.72 -29.84 0.115 15279
 15281 3 91.58 34.07 -41.36 0.177 15171
 15282 3 91.39 34.12 -41.36 0.158 15281
 15283 3 91.25 34.05 -41.42 0.097 15282
 15284 3 91.14 34.08 -41.43 0.000125 15283
 15285 3 92.61 34.75 -42.68 0.429 15163
 15286 3 92.94 34.41 -43.46 0.145 15285
 15287 3 93 34.26 -43.57 0.000125 15286
 15288 3 92.72 35.87 -42.86 0.238 15157
 15289 3 92.78 35.98 -42.76 0.228 15288
 15290 3 92.89 35.9 -42.75 0.157 15289
 15291 3 91.25 36.35 -43.79 0.124 15098
 15292 3 91.25 36.39 -43.68 0.000125 15291
 15293 3 92.31 37.14 -45.32 0.201 15089
 15294 3 92.36 37.24 -45.38 0.116 15293
 15295 3 92.3 35.86 -47.78 0.346 15070
 15296 3 92.3 35.72 -47.82 0.273 15295
 15297 3 92.33 35.54 -47.69 0.246 15296
 15298 3 92.25 35.39 -47.58 0.172 15297
 15299 3 92.22 35.19 -47.49 0.177 15298
 15300 3 92.19 35.04 -47.46 0.21 15299
 15301 3 92.19 34.93 -47.43 0.221 15300
 15302 3 92.1 34.67 -47.42 0.177 15301
 15303 3 92.08 34.53 -47.38 0.182 15302
 15304 3 92.08 34.37 -47.25 0.217 15303
 15305 3 92.1 34.22 -47.14 0.208 15304
 15306 3 92.22 34 -47.14 0.165 15305
 15307 3 92.27 33.79 -47.1 0.186 15306
 15308 3 92.3 33.61 -47 0.203 15307
 15309 3 92.39 33.46 -46.86 0.225 15308
 15310 3 92.39 33.29 -46.72 0.253 15309
 15311 3 92.41 33.03 -46.57 0.231 15310
 15312 3 92.42 32.85 -46.5 0.236 15311
 15313 3 92.44 32.72 -46.4 0.261 15312
 15314 3 92.46 32.57 -46.32 0.27 15313
 15315 3 92.41 32.39 -46.26 0.286 15314
 15316 3 92.36 32.24 -46.22 0.294 15315
 15317 3 92.22 32.04 -46.18 0.253 15316
 15318 3 92.14 31.82 -46.07 0.232 15317
 15319 3 92.11 31.64 -45.97 0.233 15318
 15320 3 92.11 31.48 -45.9 0.274 15319
 15321 3 92.14 31.27 -45.88 0.264 15320
 15322 3 92.13 31.07 -45.81 0.229 15321
 15323 3 92.08 30.97 -45.65 0.239 15322
 15324 3 92.05 30.84 -45.53 0.246 15323
 15325 3 92.05 30.75 -45.32 0.27 15324
 15326 3 92.08 30.57 -45.21 0.282 15325
 15327 3 92.22 30.34 -45.13 0.28 15326
 15328 3 92.25 30.2 -44.97 0.254 15327
 15329 3 92.25 30.02 -44.92 0.261 15328
 15330 3 92.16 29.88 -44.81 0.273 15329
 15331 3 92.11 29.73 -44.64 0.28 15330
 15332 3 92 29.57 -44.54 0.283 15331
 15333 3 91.94 29.48 -44.42 0.286 15332
 15334 3 91.72 29.45 -44.18 0.268 15333
 15335 3 91.74 29.36 -44.04 0.263 15334
 15336 3 91.69 29.25 -43.9 0.221 15335
 15337 3 91.61 29.23 -43.71 0.22 15336
 15338 3 91.52 29.09 -43.56 0.233 15337
 15339 3 91.49 29 -43.39 0.226 15338
 15340 3 91.39 28.86 -43.28 0.231 15339
 15341 3 91.39 28.82 -43.13 0.302 15340
 15342 3 91.44 28.79 -43.02 0.325 15341
 15343 3 91.91 28.8 -43.13 0.137 15342
 15344 3 92.03 28.9 -43.1 0.149 15343
 15345 3 92.19 28.9 -43.06 0.245 15344
 15346 3 92.38 28.9 -43.02 0.216 15345
 15347 3 92.49 28.87 -43 0.000125 15346
 15348 3 91.27 28.77 -42.85 0.329 15342
 15349 3 91.14 28.69 -42.71 0.367 15348
 15350 3 91.02 28.67 -42.6 0.342 15349
 15351 3 91 28.56 -42.45 0.318 15350
 15352 3 90.94 28.4 -42.37 0.312 15351
 15353 3 90.86 28.26 -42.31 0.345 15352
 15354 3 90.75 28.17 -42.28 0.39 15353
 15355 3 90.61 27.96 -42.38 0.374 15354
 15356 3 90.58 27.76 -42.42 0.431 15355
 15357 3 90.96 27.38 -42.92 0.223 15356
 15358 3 91 27.14 -42.88 0.201 15357
 15359 3 91.08 27.11 -42.78 0.249 15358
 15360 3 91.1 27.05 -42.62 0.324 15359
 15361 3 91.22 27.01 -42.57 0.584 15360
 15362 3 91.31 27.05 -42.53 0.65 15361
 15363 3 91.31 27.12 -42.38 0.677 15362
 15364 3 91.39 27.03 -42.38 0.705 15363
 15365 3 91.77 26.35 -42.74 0.205 15364
 15366 3 91.11 27.33 -41.92 0.474 15364
 15367 3 91.19 26.98 -41.78 0.407 15366
 15368 3 91.5 26.71 -41.88 0.279 15367
 15369 3 91.67 26.48 -41.89 0.174 15368
 15370 3 91.66 26.3 -41.82 0.171 15369
 15371 3 91.75 26.1 -41.78 0.168 15370
 15372 3 91.81 25.9 -41.77 0.188 15371
 15373 3 91.96 25.71 -41.84 0.192 15372
 15374 3 92.16 25.53 -41.98 0.14 15373
 15375 3 92.19 25.39 -41.98 0.000125 15374
 15376 3 91.85 27.02 -43.32 0.208 15362
 15377 3 91.91 27.04 -43.48 0.217 15376
 15378 3 91.91 26.84 -43.67 0.145 15377
 15379 3 92 26.82 -43.87 0.101 15378
 15380 3 92.08 26.8 -43.99 0.107 15379
 15381 3 92 27.27 -43.46 0.125 15377
 15382 3 92 27.36 -43.53 0.07 15381
 15383 3 90.27 27.78 -42.24 0.286 15356
 15384 3 90.13 27.71 -42.25 0.263 15383
 15385 3 89.97 27.67 -42.18 0.293 15384
 15386 3 89.89 27.53 -42.17 0.305 15385
 15387 3 89.72 27.44 -42.06 0.318 15386
 15388 3 89.55 27.35 -41.99 0.351 15387
 15389 3 89.39 27.3 -41.89 0.32 15388
 15390 3 89.25 27.19 -41.81 0.281 15389
 15391 3 89.11 27.12 -41.67 0.25 15390
 15392 3 89 27.05 -41.53 0.293 15391
 15393 3 88.96 26.96 -41.37 0.387 15392
 15394 3 88.89 26.92 -41.21 0.419 15393
 15395 3 88.88 26.83 -41.09 0.502 15394
 15396 3 88.89 26.65 -41.03 0.591 15395
 15397 3 88.83 26.62 -40.95 0.655 15396
 15398 3 88.75 26.62 -40.81 0.731 15397
 15399 3 88.67 26.58 -40.7 0.835 15398
 15400 3 88.33 27.67 -40.42 0.365 15399
 15401 3 88.11 27.69 -40.35 0.325 15400
 15402 3 88.21 27.92 -40.31 0.442 15401
 15403 3 87.86 27.26 -39.89 0.16 15402
 15404 3 87.85 27.15 -39.8 0.128 15403
 15405 3 87.89 26.94 -39.84 0.000125 15404
 15406 3 88.13 28.1 -40.34 0.499 15402
 15407 3 88 28.15 -40.27 0.55 15406
 15408 3 87.86 28.17 -40.2 0.589 15407
 15409 3 87.64 28.1 -40.16 0.569 15408
 15410 3 87.55 28.17 -40 0.573 15409
 15411 3 87.47 28.65 -40.25 0.477 15410
 15412 3 87.46 28.78 -40.24 0.527 15411
 15413 3 87.64 29.24 -40.7 0.434 15412
 15414 3 87.56 29.31 -40.74 0.486 15413
 15415 3 87.19 29.33 -40.73 0.189 15414
 15416 3 87.8 29.6 -40.89 0.41 15414
 15417 3 87.72 29.9 -40.76 0.357 15416
 15418 3 87.64 30.03 -40.74 0.299 15417
 15419 3 87.58 30.21 -40.64 0.199 15418
 15420 3 87.49 30.35 -40.54 0.16 15419
 15421 3 87.25 30.55 -40.29 0.168 15420
 15422 3 87.22 30.67 -40.21 0.181 15421
 15423 3 87.21 30.83 -40.15 0.187 15422
 15424 3 87.21 30.96 -40.11 0.212 15423
 15425 3 87.11 30.94 -39.93 0.218 15424
 15426 3 87.08 31.05 -39.82 0.202 15425
 15427 3 87.03 31.33 -39.86 0.174 15426
 15428 3 86.88 31.53 -39.88 0.181 15427
 15429 3 86.75 31.62 -39.94 0.175 15428
 15430 3 86.64 31.74 -39.99 0.162 15429
 15431 3 86.66 31.85 -39.96 0.06 15430
 15432 3 87.22 28.6 -39.75 0.415 15412
 15433 3 86.85 28.55 -39.6 0.149 15432
 15434 3 86.83 28.62 -39.43 0.203 15433
 15435 3 87.41 28.74 -39.7 0.31 15432
 15436 3 86.86 28.01 -39.55 0.187 15435
 15437 3 86.78 27.92 -39.41 0.169 15436
 15438 3 86.83 27.78 -39.28 0.154 15437
 15439 3 86.91 27.65 -39.23 0.152 15438
 15440 3 87.5 28.83 -39.66 0.324 15435
 15441 3 87.33 28.99 -39.45 0.266 15440
 15442 3 87.28 29.15 -39.31 0.149 15441
 15443 3 87.22 29.17 -39.17 0.000125 15442
 15444 3 87.89 28.99 -39.87 0.148 15440
 15445 3 87.96 29.08 -39.93 0.163 15444
 15446 3 88.08 29.1 -40.03 0.117 15445
 15447 3 88.36 28.71 -39.95 0.088 15408
 15448 3 88.8 25.87 -40.78 0.628 15399
 15449 3 88.85 25.51 -40.92 0.604 15448
 15450 3 88.89 25.31 -40.95 0.663 15449
 15451 3 88.89 25.21 -40.96 0.712 15450
 15452 3 89.47 25.3 -41.06 0.307 15451
 15453 3 89.61 25.35 -41.02 0.29 15452
 15454 3 89.66 25.58 -41.05 0.095 15453
 15455 3 88.78 25.1 -40.99 0.81 15451
 15456 3 88.69 24.96 -40.74 0.765 15455
 15457 3 88.02 25.49 -40.3 0.144 15456
 15458 3 87.99 25.46 -40.2 0.16 15457
 15459 3 87.89 25.73 -40.16 0.145 15458
 15460 3 87.83 25.92 -40.23 0.136 15459
 15461 3 88.89 24.69 -40.99 0.453 15456
 15462 3 89.53 24.78 -41.34 0.135 15461
 15463 3 89.64 24.74 -41.42 0.164 15462
 15464 3 89.72 24.56 -41.42 0.139 15463
 15465 3 89.8 24.58 -41.56 0.089 15464
 15466 3 88.94 24.56 -41.07 0.467 15461
 15467 3 88.41 25.19 -40.2 0.425 15466
 15468 3 88.36 25.21 -39.88 0.396 15467
 15469 3 88.24 25.24 -39.63 0.424 15468
 15470 3 88.16 25.21 -39.45 0.449 15469
 15471 3 88.11 25.28 -39.24 0.41 15470
 15472 3 88.19 24.62 -39.45 0.129 15471
 15473 3 88.16 24.46 -39.39 0.095 15472
 15474 3 87.97 25.49 -38.99 0.312 15471
 15475 3 87.86 25.8 -38.78 0.199 15474
 15476 3 87.81 25.96 -38.64 0.195 15475
 15477 3 87.71 26.08 -38.49 0.153 15476
 15478 3 87.63 26.19 -38.37 0.165 15477
 15479 3 87.5 26.3 -38.28 0.182 15478
 15480 3 87.39 26.48 -38.21 0.18 15479
 15481 3 87.44 26.74 -38.09 0.138 15480
 15482 3 87.44 26.9 -37.99 0.129 15481
 15483 3 87.41 26.99 -37.95 0.114 15482
 15484 3 87.44 27.08 -37.85 0.159 15483
 15485 3 87.47 27.28 -37.85 0.173 15484
 15486 3 87.47 27.46 -37.84 0.177 15485
 15487 3 87.47 27.6 -37.75 0.154 15486
 15488 3 87.41 27.74 -37.7 0.137 15487
 15489 3 87.42 27.85 -37.63 0.152 15488
 15490 3 87.44 27.92 -37.49 0.192 15489
 15491 3 87.53 28.03 -37.46 0.289 15490
 15492 3 87.55 28.1 -37.35 0.327 15491
 15493 3 87.47 28.15 -37.16 0.357 15492
 15494 3 87.44 28.12 -36.98 0.424 15493
 15495 3 87.39 28.15 -36.78 0.436 15494
 15496 3 87.35 28.26 -36.67 0.473 15495
 15497 3 87.3 28.28 -36.56 0.487 15496
 15498 3 87.27 28.35 -36.42 0.488 15497
 15499 3 87.25 28.48 -36.35 0.518 15498
 15500 3 87.21 28.58 -36.31 0.563 15499
 15501 3 87.11 28.74 -36.35 0.644 15500
 15502 3 86.94 28.8 -36.3 0.653 15501
 15503 3 86.81 28.89 -36.25 0.665 15502
 15504 3 86.05 28.05 -36.03 0.212 15503
 15505 3 85.97 28.03 -35.91 0.185 15504
 15506 3 85.83 27.92 -35.82 0.124 15505
 15507 3 85.71 27.8 -35.73 0.179 15506
 15508 3 85.71 27.69 -35.6 0.216 15507
 15509 3 85.69 27.55 -35.59 0.213 15508
 15510 3 85.69 27.42 -35.59 0.198 15509
 15511 3 85.77 27.28 -35.59 0.15 15510
 15512 3 85.86 27.19 -35.71 0.229 15511
 15513 3 85.96 27.1 -36 0.104 15512
 15514 3 86.58 29.08 -36.28 0.512 15503
 15515 3 86.06 28.87 -36.03 0.272 15514
 15516 3 85.91 28.85 -35.92 0.282 15515
 15517 3 85.86 28.99 -35.75 0.205 15516
 15518 3 85.75 29.17 -35.67 0.212 15517
 15519 3 85.66 29.3 -35.57 0.218 15518
 15520 3 85.5 29.49 -35.56 0.185 15519
 15521 3 86.47 29.17 -36.32 0.512 15520
 15522 3 87.55 28.71 -35.77 0.413 15521
 15523 3 87.61 28.71 -35.66 0.422 15522
 15524 3 87.66 28.74 -35.56 0.447 15523
 15525 3 87.77 29.05 -35.5 0.403 15524
 15526 3 87.49 29.48 -35.52 0.268 15525
 15527 3 87.36 29.55 -35.43 0.24 15526
 15528 3 87.16 29.73 -35.41 0.255 15527
 15529 3 87.03 29.9 -35.43 0.231 15528
 15530 3 86.91 30.08 -35.42 0.209 15529
 15531 3 86.83 30.21 -35.36 0.133 15530
 15532 3 86.85 30.33 -35.29 0.117 15531
 15533 3 86.8 30.53 -35.35 0.128 15532
 15534 3 86.69 30.62 -35.32 0.144 15533
 15535 3 86.61 30.76 -35.36 0.149 15534
 15536 3 86.58 30.92 -35.43 0.161 15535
 15537 3 86.6 31.1 -35.53 0.141 15536
 15538 3 86.69 31.28 -35.54 0.091 15537
 15539 3 86.64 31.42 -35.49 0.098 15538
 15540 3 86.55 31.55 -35.46 0.071 15539
 15541 3 86.47 31.62 -35.38 0.119 15540
 15542 3 86.41 31.65 -35.25 0.143 15541
 15543 3 86.41 31.76 -35.18 0.184 15542
 15544 3 86.41 31.81 -35.04 0.2 15543
 15545 3 86.41 31.8 -34.82 0.195 15544
 15546 3 86.31 31.85 -34.64 0.151 15545
 15547 3 86.22 31.89 -34.54 0.209 15546
 15548 3 86.08 31.87 -34.36 0.144 15547
 15549 3 85.94 31.92 -34.29 0.101 15548
 15550 3 85.89 31.96 -34.17 0.088 15549
 15551 3 85.81 31.96 -34.04 0.1 15550
 15552 3 85.75 31.98 -33.92 0.105 15551
 15553 3 85.66 31.94 -33.79 0.083 15552
 15554 3 87.92 28.69 -35.31 0.296 15525
 15555 3 87.97 28.51 -35.17 0.264 15554
 15556 3 86.39 29.92 -36.82 0.158 15514
 15557 3 86.25 30.03 -36.82 0.104 15556
 15558 3 86.25 30.15 -36.86 0.147 15557
 15559 3 86.22 30.23 -36.75 0.113 15558
 15560 3 86.19 30.35 -36.67 0.181 15559
 15561 3 86.1 30.46 -36.58 0.248 15560
 15562 3 86.05 30.44 -36.49 0.305 15561
 15563 3 85.74 30.33 -36.42 0.15 15562
 15564 3 85.71 30.37 -36.31 0.157 15563
 15565 3 85.58 30.55 -36.21 0.071 15564
 15566 3 87.27 29.46 -36.56 0.142 15501
 15567 3 87.19 29.62 -36.46 0.315 15566
 15568 3 87.14 29.74 -36.56 0.371 15567
 15569 3 87.25 29.89 -37.07 0.183 15568
 15570 3 87.13 29.9 -37.18 0.201 15569
 15571 3 87.11 30.03 -37.29 0.266 15570
 15572 3 87.08 30.06 -37.4 0.323 15571
 15573 3 87.06 30.1 -37.5 0.421 15572
 15574 3 87.03 30.24 -37.49 0.478 15573
 15575 3 87.16 29.53 -37.88 0.163 15574
 15576 3 87.14 29.33 -37.82 0.098 15575
 15577 3 87 29.23 -37.8 0.089 15576
 15578 3 87.21 30.49 -37.71 0.366 15574
 15579 3 87.27 30.56 -37.86 0.33 15578
 15580 3 87.24 30.65 -37.97 0.36 15579
 15581 3 87.13 30.62 -38.08 0.452 15580
 15582 3 86.88 30.73 -37.96 0.638 15581
 15583 3 86.74 30.8 -37.88 0.636 15582
 15584 3 86.69 31.06 -37.88 0.372 15583
 15585 3 86.22 30.87 -37.54 0.105 15584
 15586 3 86.08 30.92 -37.46 0.119 15585
 15587 3 86 30.85 -37.4 0.129 15586
 15588 3 85.86 31.06 -37.36 0.12 15587
 15589 3 85.74 31.05 -37.28 0.135 15588
 15590 3 85.66 30.94 -37.14 0.148 15589
 15591 3 85.56 30.78 -37.04 0.173 15590
 15592 3 88.05 24.96 -40.48 0.116 15467
 15593 3 87.89 24.87 -40.6 0.263 15592
 15594 3 87.67 24.99 -40.67 0.241 15593
 15595 3 87.58 25.19 -40.6 0.238 15594
 15596 3 87.55 25.4 -40.6 0.16 15595
 15597 3 87.52 25.51 -40.59 0.000125 15596
 15598 3 89.13 24.3 -41.28 0.482 15466
 15599 3 89 24.46 -41.16 0.467 15598
 15600 3 89.08 24.4 -41.24 0.453 15599
 15601 3 89.22 24.08 -41.41 0.484 15598
 15602 3 89.27 23.89 -41.45 0.519 15601
 15603 3 89.41 23.56 -41.41 0.469 15602
 15604 3 89.42 23.49 -41.31 0.431 15603
 15605 3 89.25 23.31 -41.07 0.152 15604
 15606 3 89.3 23.19 -41.2 0.238 15605
 15607 3 89.41 23.1 -41.35 0.284 15606
 15608 3 89.74 22.98 -41.52 0.201 15607
 15609 3 89.71 22.9 -41.63 0.125 15608
 15610 3 89.55 23.48 -41.2 0.3 15604
 15611 3 89.39 23.21 -41.91 0.239 15610
 15612 3 89.39 23 -41.98 0.244 15611
 15613 3 89.31 22.89 -41.88 0.239 15612
 15614 3 89.34 22.74 -41.88 0.262 15613
 15615 3 89.36 22.6 -41.93 0.245 15614
 15616 3 89.39 22.45 -42 0.234 15615
 15617 3 89.42 22.27 -42.13 0.217 15616
 15618 3 89.4 22.11 -42.1 0.23 15617
 15619 3 89.36 21.95 -42.18 0.28 15618
 15620 3 89.4 21.84 -42.27 0.339 15619
 15621 3 89.39 21.68 -42.23 0.415 15620
 15622 3 89.51 21.73 -42.7 0.25 15621
 15623 3 89.62 21.68 -42.96 0.17 15622
 15624 3 89.73 21.64 -43.09 0.21 15623
 15625 3 89.81 21.57 -43.2 0.2 15624
 15626 3 89.92 21.52 -43.31 0.211 15625
 15627 3 90 21.48 -43.45 0.206 15626
 15628 3 90.12 21.39 -43.57 0.2 15627
 15629 3 90.15 21.3 -43.73 0.201 15628
 15630 3 90.11 21.2 -43.88 0.211 15629
 15631 3 90.15 21.04 -43.99 0.215 15630
 15632 3 90.2 20.86 -43.95 0.252 15631
 15633 3 90.2 20.7 -43.93 0.311 15632
 15634 3 90.34 20.68 -44.25 0.233 15633
 15635 3 90.42 20.54 -44.38 0.229 15634
 15636 3 90.45 20.36 -44.39 0.229 15635
 15637 3 90.56 20.2 -44.49 0.235 15636
 15638 3 90.53 20 -44.41 0.214 15637
 15639 3 90.59 19.79 -44.48 0.185 15638
 15640 3 90.61 19.63 -44.51 0.165 15639
 15641 3 90.62 19.5 -44.42 0.169 15640
 15642 3 90.56 19.3 -44.36 0.219 15641
 15643 3 90.54 19.14 -44.29 0.254 15642
 15644 3 90.54 18.98 -44.33 0.244 15643
 15645 3 90.53 18.77 -44.37 0.229 15644
 15646 3 90.48 18.64 -44.41 0.256 15645
 15647 3 90.39 18.47 -44.37 0.236 15646
 15648 3 90.28 18.34 -44.33 0.26 15647
 15649 3 90.2 18.2 -44.19 0.311 15648
 15650 3 90.17 18.07 -44.16 0.343 15649
 15651 3 90.11 17.93 -44.09 0.313 15650
 15652 3 90.14 17.7 -44.27 0.226 15651
 15653 3 90.04 17.45 -44.19 0.286 15652
 15654 3 90.07 17.29 -44.13 0.286 15653
 15655 3 90.04 17.09 -44.08 0.308 15654
 15656 3 90 16.93 -44.04 0.272 15655
 15657 3 89.95 16.73 -43.91 0.234 15656
 15658 3 89.92 16.52 -43.84 0.232 15657
 15659 3 89.93 16.36 -43.76 0.206 15658
 15660 3 89.9 16.14 -43.74 0.203 15659
 15661 3 89.95 16 -43.77 0.193 15660
 15662 3 89.92 15.81 -43.77 0.214 15661
 15663 3 89.86 15.69 -43.77 0.284 15662
 15664 3 89.84 15.55 -43.73 0.346 15663
 15665 3 89.7 15.45 -43.65 0.426 15664
 15666 3 89.56 15.3 -43.69 0.465 15665
 15667 3 89.48 15.28 -43.61 0.553 15666
 15668 3 89.64 14.77 -43.66 0.497 15667
 15669 3 89.73 14.63 -43.67 0.5 15668
 15670 3 89.84 14.52 -43.7 0.495 15669
 15671 3 90.34 14.64 -43.67 0.145 15670
 15672 3 90.31 14.79 -43.59 0.125 15671
 15673 3 90.28 14.88 -43.48 0.121 15672
 15674 3 90.26 15.05 -43.37 0.133 15673
 15675 3 90.25 15.14 -43.29 0.105 15674
 15676 3 90.18 15.28 -43.17 0.085 15675
 15677 3 90.12 15.3 -43.09 0.134 15676
 15678 3 90.03 15.21 -42.88 0.097 15677
 15679 3 89.42 14.38 -43.48 0.502 15670
 15680 3 89.34 14.3 -43.34 0.606 15679
 15681 3 89.34 14.08 -43.42 0.54 15680
 15682 3 89.47 13.94 -43.48 0.603 15681
 15683 3 89.73 13.9 -43.61 0.699 15682
 15684 3 89.51 13.56 -43.51 0.524 15683
 15685 3 89.61 13.44 -43.48 0.582 15684
 15686 3 89.76 13.27 -43.51 0.454 15685
 15687 3 90.12 13.06 -43.67 0.351 15686
 15688 3 90.11 12.94 -43.7 0.376 15687
 15689 3 90.06 12.83 -43.66 0.459 15688
 15690 3 90.01 12.58 -43.52 0.408 15689
 15691 3 89.73 12.86 -42.86 0.198 15690
 15692 3 90.12 12.53 -43.48 0.443 15690
 15693 3 90.11 12.41 -43.38 0.451 15692
 15694 3 90.04 12.3 -43.27 0.481 15693
 15695 3 90.29 12 -43.84 0.197 15694
 15696 3 90.28 11.79 -43.87 0.183 15695
 15697 3 90.23 11.63 -43.9 0.188 15696
 15698 3 90.2 11.41 -43.91 0.183 15697
 15699 3 90.15 11.28 -44.05 0.221 15698
 15700 3 90.15 11.22 -44.2 0.24 15699
 15701 3 90.14 11.12 -44.29 0.266 15700
 15702 3 90.14 11.05 -44.36 0.24 15701
 15703 3 90.09 10.93 -44.4 0.321 15702
 15704 3 89.97 10.72 -44.43 0.221 15703
 15705 3 89.87 10.56 -44.54 0.203 15704
 15706 3 89.81 10.43 -44.58 0.23 15705
 15707 3 89.82 10.29 -44.65 0.298 15706
 15708 3 89.82 10.1 -44.71 0.32 15707
 15709 3 89.76 9.91 -44.71 0.369 15708
 15710 3 89.72 9.71 -44.71 0.337 15709
 15711 3 89.62 9.54 -44.69 0.376 15710
 15712 3 89.53 9.44 -44.8 0.23 15711
 15713 3 89.5 9.3 -44.91 0.041 15712
 15714 3 89.92 12.27 -42.94 0.348 15694
 15715 3 89.82 12.39 -42.63 0.19 15714
 15716 3 89.62 12.44 -42.33 0.126 15715
 15717 3 89.56 12.48 -42.19 0.134 15716
 15718 3 89.51 12.49 -42.09 0.151 15717
 15719 3 89.45 12.48 -41.95 0.169 15718
 15720 3 89.45 12.5 -41.77 0.163 15719
 15721 3 89.48 12.55 -41.63 0.159 15720
 15722 3 89.45 12.56 -41.44 0.135 15721
 15723 3 89.5 12.45 -41.3 0.167 15722
 15724 3 89.53 12.38 -41.12 0.208 15723
 15725 3 89.54 12.46 -40.97 0.242 15724
 15726 3 89.64 12.53 -40.8 0.126 15725
 15727 3 89.62 12.51 -40.67 0.116 15726
 15728 3 89.42 12.82 -40.98 0.099 15725
 15729 3 89.29 12.91 -40.97 0.131 15728
 15730 3 89.25 13 -40.72 0.194 15729
 15731 3 90.29 14.14 -44.09 0.195 15683
 15732 3 90.36 14.32 -44.11 0.209 15731
 15733 3 88.92 14.49 -42.55 0.16 15680
 15734 3 88.87 14.47 -42.42 0.183 15733
 15735 3 88.78 14.4 -42.33 0.136 15734
 15736 3 89.36 15.35 -43.76 0.501 15667
 15737 3 89.51 15.04 -44.44 0.244 15736
 15738 3 89.51 15.13 -44.52 0.3 15737
 15739 3 89.64 15.3 -44.59 0.337 15738
 15740 3 89.7 15.49 -44.69 0.331 15739
 15741 3 89.7 15.75 -44.84 0.242 15740
 15742 3 89.75 15.89 -44.84 0.139 15741
 15743 3 89.29 15.43 -43.84 0.501 15736
 15744 3 89.47 15.33 -42.7 0.324 15743
 15745 3 89.37 15.22 -42.48 0.187 15744
 15746 3 89.54 15.14 -42.37 0.188 15745
 15747 3 89.65 15.13 -42.22 0.219 15746
 15748 3 89.42 14.98 -42.01 0.203 15747
 15749 3 89.32 14.94 -41.87 0.161 15748
 15750 3 89.68 15.39 -42.81 0.201 15744
 15751 3 90.07 15.53 -43.05 0.055 15750
 15752 3 90.15 15.63 -43.12 0.000125 15751
 15753 3 89.79 15.41 -42.87 0.201 15750
 15754 3 89.14 15.11 -42.33 0.144 15753
 15755 3 89.15 15.2 -42.2 0.12 15754
 15756 3 90.03 20.43 -43.63 0.175 15633
 15757 3 89.23 21.6 -41.53 0.115 15621
 15758 3 89.26 21.65 -41.37 0.148 15757
 15759 3 89.25 21.71 -41.16 0.142 15758
 15760 3 89.23 21.67 -41 0.177 15759
 15761 3 89.15 21.67 -40.85 0.165 15760
 15762 3 89.06 21.58 -40.74 0.223 15761
 15763 3 88.95 21.51 -40.59 0.291 15762
 15764 3 88.92 21.46 -40.45 0.35 15763
 15765 3 88.78 21.71 -40.09 0.172 15764
 15766 3 88.76 21.71 -39.95 0.206 15765
 15767 3 88.62 21.69 -39.84 0.178 15766
 15768 3 88.62 21.58 -39.81 0.062 15767
 15769 3 88.9 21.17 -40.38 0.292 15764
 15770 3 89.03 22.21 -40.38 0.141 15769
 15771 3 89.07 22.35 -40.24 0.177 15770
 15772 3 89.12 22.48 -40.1 0.165 15771
 15773 3 89.15 22.62 -40.06 0.166 15772
 15774 3 89.23 22.81 -40.12 0.178 15773
 15775 3 89.31 22.99 -40.14 0.155 15774
 15776 3 89.45 23.17 -40.1 0.158 15775
 15777 3 89.51 23.35 -39.99 0.159 15776
 15778 3 89.54 23.46 -39.87 0.144 15777
 15779 3 89.53 23.58 -39.7 0.114 15778
 15780 3 89.44 23.69 -39.56 0.111 15779
 15781 3 89.43 23.73 -39.43 0.115 15780
 15782 3 89.4 23.71 -39.28 0.159 15781
 15783 3 89.28 23.71 -39.12 0.136 15782
 15784 3 89.17 23.74 -38.93 0.132 15783
 15785 3 89.03 23.69 -38.81 0.127 15784
 15786 3 88.87 23.69 -38.7 0.134 15785
 15787 3 88.78 23.71 -38.56 0.148 15786
 15788 3 88.65 23.71 -38.5 0.186 15787
 15789 3 88.53 23.99 -38.42 0.134 15788
 15790 3 88.42 23.98 -38.35 0.105 15789
 15791 3 88.48 23.6 -38.49 0.113 15788
 15792 3 88.32 23.53 -38.38 0.09 15791
 15793 3 88.86 20.98 -40.32 0.327 15769
 15794 3 88.67 20.74 -40.12 0.324 15793
 15795 3 88.61 20.62 -40.06 0.276 15794
 15796 3 88.45 20.55 -39.92 0.264 15795
 15797 3 88.31 20.55 -39.8 0.211 15796
 15798 3 88.18 20.42 -39.66 0.259 15797
 15799 3 88.06 20.28 -39.58 0.265 15798
 15800 3 88 20.15 -39.48 0.295 15799
 15801 3 87.9 20.1 -39.37 0.345 15800
 15802 3 87.78 20.08 -39.26 0.361 15801
 15803 3 87.7 20.08 -39.06 0.395 15802
 15804 3 87.59 20.1 -38.9 0.397 15803
 15805 3 87.48 20.15 -38.74 0.347 15804
 15806 3 87.42 20.17 -38.59 0.384 15805
 15807 3 87.4 20.01 -38.51 0.517 15806
 15808 3 87.39 19.94 -38.34 0.523 15807
 15809 3 87.34 19.89 -38.19 0.494 15808
 15810 3 87.34 19.71 -38.05 0.489 15809
 15811 3 87.18 19.83 -37.94 0.515 15810
 15812 3 86.73 20.28 -38.19 0.144 15811
 15813 3 86.62 20.33 -38.12 0.141 15812
 15814 3 86.51 20.33 -38.05 0.108 15813
 15815 3 87.2 19.67 -37.74 0.509 15811
 15816 3 87.14 19.62 -37.61 0.59 15815
 15817 3 87.06 19.62 -37.51 0.658 15816
 15818 3 87.07 19.58 -37.38 0.71 15817
 15819 3 86.98 19.69 -37.27 0.776 15818
 15820 3 86.78 18.99 -37.37 0.64 15819
 15821 3 86.62 18.71 -37.48 0.508 15820
 15822 3 86.7 18.06 -37.91 0.266 15821
 15823 3 86.53 17.87 -37.84 0.236 15822
 15824 3 86.37 17.74 -37.69 0.201 15823
 15825 3 86.28 17.64 -37.54 0.247 15824
 15826 3 86.28 17.58 -37.38 0.272 15825
 15827 3 86.26 17.53 -37.16 0.271 15826
 15828 3 86.18 17.31 -36.97 0.194 15827
 15829 3 86.06 17.15 -36.87 0.188 15828
 15830 3 86.01 17.08 -36.8 0.181 15829
 15831 3 85.98 16.96 -36.63 0.178 15830
 15832 3 85.95 16.9 -36.52 0.266 15831
 15833 3 86.03 16.87 -36.41 0.307 15832
 15834 3 86.14 16.58 -36.49 0.302 15833
 15835 3 85.95 16.46 -36.38 0.238 15834
 15836 3 85.92 16.26 -36.3 0.183 15835
 15837 3 85.98 16.01 -36.24 0.147 15836
 15838 3 85.98 15.81 -36.3 0.179 15837
 15839 3 86.04 15.64 -36.34 0.186 15838
 15840 3 86.03 15.51 -36.34 0.169 15839
 15841 3 86.15 15.3 -36.3 0.155 15840
 15842 3 86.25 15.16 -36.23 0.156 15841
 15843 3 86.26 15.06 -36.19 0.153 15842
 15844 3 86.31 14.98 -36.12 0.174 15843
 15845 3 86.37 14.89 -36.02 0.238 15844
 15846 3 86.45 14.74 -35.92 0.233 15845
 15847 3 86.43 14.55 -35.91 0.221 15846
 15848 3 86.47 14.39 -35.91 0.208 15847
 15849 3 86.57 14.3 -35.86 0.278 15848
 15850 3 86.65 14.22 -35.73 0.34 15849
 15851 3 86.68 14.11 -35.69 0.406 15850
 15852 3 86.68 13.98 -35.65 0.505 15851
 15853 3 86.72 13.89 -35.72 0.574 15852
 15854 3 86.67 13.72 -35.59 0.609 15853
 15855 3 86.67 13.62 -35.87 0.632 15854
 15856 3 86.57 13.46 -36.02 0.616 15855
 15857 3 86.26 13.38 -36.62 0.157 15856
 15858 3 86.34 13.5 -36.79 0.141 15857
 15859 3 86.42 13.61 -36.98 0.071 15858
 15860 3 86.53 13.37 -35.97 0.522 15856
 15861 3 86.45 13.04 -35.87 0.507 15860
 15862 3 86.43 12.9 -35.87 0.477 15861
 15863 3 86.4 12.76 -35.15 0.189 15862
 15864 3 86.48 12.74 -35.05 0.131 15863
 15865 3 86.59 12.75 -36.05 0.329 15862
 15866 3 86.53 12.45 -35.91 0.088 15865
 15867 3 86.59 12.44 -36.01 0.000125 15866
 15868 3 86.78 12.84 -36.13 0.234 15865
 15869 3 86.9 12.79 -36.23 0.102 15868
 15870 3 87.04 13.81 -36.8 0.116 15860
 15871 3 87.11 13.8 -36.94 0.082 15870
 15872 3 86.26 14.98 -36.44 0.055 15843
 15873 3 86.34 14.91 -36.51 0.06 15872
 15874 3 86.39 14.84 -36.59 0.042 15873
 15875 3 86.51 16.74 -36.62 0.165 15834
 15876 3 86.62 16.71 -36.72 0.158 15875
 15877 3 86.7 16.78 -36.81 0.168 15876
 15878 3 86.82 16.9 -36.76 0.161 15877
 15879 3 86.95 16.96 -36.88 0.152 15878
 15880 3 87.06 17.08 -36.91 0.133 15879
 15881 3 87.22 17.19 -36.94 0.1 15880
 15882 3 87.32 17.37 -36.95 0.106 15881
 15883 3 87.34 17.51 -36.86 0.129 15882
 15884 3 87.37 17.6 -36.67 0.178 15883
 15885 3 87.34 17.69 -36.52 0.175 15884
 15886 3 87.36 17.78 -36.36 0.144 15885
 15887 3 86.45 18.92 -37.34 0.466 15821
 15888 3 86.26 19.19 -37.56 0.373 15887
 15889 3 86.31 19.78 -37.4 0.195 15888
 15890 3 86.37 20.06 -37.31 0.149 15889
 15891 3 86.29 20.21 -37.34 0.154 15890
 15892 3 86.2 20.35 -37.37 0.194 15891
 15893 3 86.31 20.44 -37.42 0.16 15892
 15894 3 86.4 20.51 -37.37 0.068 15893
 15895 3 86.73 18.65 -36.9 0.27 15887
 15896 3 86.72 18.74 -36.73 0.258 15895
 15897 3 86.59 18.92 -36.59 0.186 15896
 15898 3 86.48 18.94 -36.52 0.103 15897
 15899 3 87.03 19.8 -36.7 0.143 15820
 15900 3 87.14 19.87 -36.59 0.17 15899
 15901 3 86.95 19.94 -36.45 0.13 15900
 15902 3 86.97 19.94 -36.31 0.118 15901
 15903 3 86.92 20.01 -36.16 0.142 15902
 15904 3 86.86 20.1 -35.97 0.106 15903
 15905 3 86.81 20.21 -35.98 0.149 15904
 15906 3 86.78 20.31 -36.06 0.205 15905
 15907 3 86.81 20.4 -36.33 0.157 15906
 15908 3 86.7 20.37 -36.52 0.187 15907
 15909 3 86.59 20.46 -36.59 0.161 15908
 15910 3 89.71 23.42 -41.18 0.317 15610
 15911 3 89.83 23.35 -41.18 0.353 15910
 15912 3 89.89 23.26 -41.21 0.36 15911
 15913 3 89.9 22.85 -41.13 0.338 15912
 15914 3 89.95 22.65 -40.96 0.358 15913
 15915 3 89.98 22.55 -40.99 0.4 15914
 15916 3 90.12 22.42 -40.92 0.372 15915
 15917 3 90.2 22.24 -40.88 0.276 15916
 15918 3 90.28 22.06 -41.07 0.222 15917
 15919 3 90.42 21.89 -41.03 0.243 15918
 15920 3 90.61 21.92 -41.16 0.217 15919
 15921 3 90.81 21.9 -41.12 0.188 15920
 15922 3 91.01 21.89 -41.14 0.204 15921
 15923 3 91.28 21.92 -41.21 0.184 15922
 15924 3 91.42 21.83 -41.28 0.191 15923
 15925 3 91.57 21.71 -41.31 0.194 15924
 15926 3 91.67 21.6 -41.39 0.199 15925
 15927 3 91.78 21.49 -41.5 0.211 15926
 15928 3 91.89 21.44 -41.64 0.203 15927
 15929 3 91.95 21.35 -41.7 0.172 15928
 15930 3 92.06 21.23 -41.95 0.157 15929
 15931 3 92.11 21.06 -42.03 0.158 15930
 15932 3 92.17 20.92 -42.14 0.142 15931
 15933 3 92.23 20.78 -42.28 0.176 15932
 15934 3 92.26 20.67 -42.42 0.218 15933
 15935 3 92.34 20.55 -42.56 0.42 15934
 15936 3 92.29 20.42 -42.48 0.493 15935
 15937 3 92.42 20.33 -42.45 0.578 15936
 15938 3 92.42 20.23 -42.42 0.622 15937
 15939 3 92.45 20.12 -42.42 0.684 15938
 15940 3 92.65 20.06 -42.49 0.639 15939
 15941 3 92.9 20.01 -42.74 0.484 15940
 15942 3 92.93 19.85 -42.88 0.428 15941
 15943 3 92.72 19.51 -42.8 0.229 15942
 15944 3 92.73 19.37 -42.92 0.231 15943
 15945 3 92.76 19.33 -43.16 0.213 15944
 15946 3 92.65 19.31 -43.42 0.171 15945
 15947 3 92.7 19.39 -43.54 0.185 15946
 15948 3 92.84 19.16 -43.58 0.113 15947
 15949 3 92.76 19.04 -43.74 0.102 15948
 15950 3 92.76 19.02 -43.87 0.134 15949
 15951 3 92.9 18.97 -43.94 0.158 15950
 15952 3 93.01 18.93 -44.02 0.134 15951
 15953 3 92.81 19.59 -43.62 0.253 15947
 15954 3 92.95 19.67 -43.62 0.277 15953
 15955 3 93.45 19.99 -43.31 0.15 15942
 15956 3 93.56 19.94 -43.49 0.209 15955
 15957 3 93.54 19.8 -43.49 0.225 15956
 15958 3 93.64 19.67 -43.68 0.206 15957
 15959 3 93.72 19.55 -43.73 0.208 15958
 15960 3 93.75 19.4 -43.76 0.182 15959
 15961 3 93.78 19.28 -43.88 0.176 15960
 15962 3 93.79 19.18 -44.09 0.135 15961
 15963 3 93.73 19.02 -44.05 0.11 15962
 15964 3 93.68 18.78 -43.94 0.177 15963
 15965 3 93.67 18.61 -43.99 0.126 15964
 15966 3 93.59 18.43 -44.12 0.098 15965
 15967 3 93.61 18.34 -44.23 0.08 15966
 15968 3 93.59 18.23 -44.37 0.078 15967
 15969 3 93.56 18.11 -44.37 0.000125 15968
 15970 3 90.42 22.55 -41.38 0.096 15916
 15971 3 90.4 22.42 -41.46 0.048 15970
 15972 3 89.1 25.07 -42.09 0.347 15455
 15973 3 89.02 24.95 -42.17 0.324 15972
 15974 3 89.14 25.16 -42.38 0.27 15973
 15975 3 89.14 25.27 -42.49 0.311 15974
 15976 3 88.86 25.14 -42.74 0.155 15975
 15977 3 88.89 25.18 -42.91 0.129 15976
 15978 3 88.91 25.2 -43.02 0.147 15977
 15979 3 88.94 25.23 -43.18 0.122 15978
 15980 3 89.03 25.2 -43.35 0.128 15979
 15981 3 89.11 25.22 -43.45 0.161 15980
 15982 3 89.27 25.2 -43.52 0.17 15981
 15983 3 89.25 25.68 -42.55 0.208 15975
 15984 3 89.33 25.79 -42.56 0.152 15983
 15985 3 89.44 25.84 -42.6 0.000125 15984
 15986 3 88.94 24.64 -42.24 0.125 15973
 15987 3 89.02 24.57 -42.35 0.066 15986
 15988 3 90.81 28.46 -41.73 0.134 15354
 15989 3 90.85 28.42 -41.6 0.106 15988
 15990 3 90.8 28.28 -41.39 0.123 15989
 15991 3 90.78 28.19 -41.28 0.143 15990
 15992 3 90.72 28.12 -41.17 0.157 15991
 15993 3 90.61 27.96 -41.1 0.124 15992
 15994 3 90.61 27.87 -40.89 0.14 15993
 15995 3 90.52 27.73 -40.67 0.191 15994
 15996 3 90.56 27.74 -40.57 0.149 15995
 15997 3 90.52 27.67 -40.49 0.195 15996
 15998 3 90.5 27.51 -40.32 0.174 15997
 15999 3 90.47 27.4 -40.23 0.136 15998
 16000 3 90.47 27.35 -40.12 0.127 15999
 16001 3 90.44 27.51 -39.93 0.152 16000
 16002 3 90.38 27.53 -39.77 0.179 16001
 16003 3 90.31 27.55 -39.63 0.207 16002
 16004 3 90.19 27.44 -39.55 0.191 16003
 16005 3 90.11 27.35 -39.41 0.222 16004
 16006 3 90.08 27.35 -39.25 0.275 16005
 16007 3 90.03 27.3 -39.17 0.341 16006
 16008 3 89.97 27.33 -39.03 0.411 16007
 16009 3 89.83 27.14 -39.02 0.492 16008
 16010 3 89.75 27.03 -39.02 0.507 16009
 16011 3 89.66 27.03 -38.95 0.583 16010
 16012 3 89.72 27.6 -38.31 0.067 16011
 16013 3 89.69 27.49 -38.16 0.135 16012
 16014 3 89.58 27.46 -38.03 0.186 16013
 16015 3 89.39 27.42 -37.93 0.173 16014
 16016 3 89.33 27.42 -37.81 0.069 16015
 16017 3 89.58 27.08 -38.91 0.498 16011
 16018 3 90.13 26.28 -38.87 0.312 16017
 16019 3 90.1 25.92 -38.85 0.094 16018
 16020 3 90.19 25.81 -38.85 0.041 16019
 16021 3 89.5 27.14 -38.85 0.498 16017
 16022 3 90.14 27.03 -38.3 0.133 16021
 16023 3 90.22 27.03 -38.17 0.105 16022
 16024 3 90.3 26.92 -38.1 0.096 16023
 16025 3 90.36 26.9 -37.99 0.172 16024
 16026 3 90.39 26.99 -37.93 0.178 16025
 16027 3 90.19 27.23 -37.87 0.086 16026
 16028 3 90.14 27.3 -37.75 0.099 16027
 16029 3 90.1 27.35 -37.66 0.000125 16028
 16030 3 89.38 27.24 -38.45 0.344 16021
 16031 3 89.3 27.21 -38.25 0.31 16030
 16032 3 89.11 27.33 -37.81 0.116 16031
 16033 3 89.03 27.35 -37.7 0.113 16032
 16034 3 89.02 27.26 -37.62 0.161 16033
 16035 3 88.96 27.15 -37.5 0.168 16034
 16036 3 88.96 27.01 -37.43 0.176 16035
 16037 3 88.8 26.87 -37.46 0.077 16036
 16038 3 89.81 55.94 -74.1 0.216 12591
 16039 3 89.79 55.94 -73.96 0.225 16038
 16040 3 89.79 55.97 -73.81 0.23 16039
 16041 3 89.81 55.91 -73.65 0.235 16040
 16042 3 89.78 55.9 -73.48 0.234 16041
 16043 3 89.76 55.8 -73.34 0.248 16042
 16044 3 89.72 55.7 -73.12 0.233 16043
 16045 3 89.79 55.7 -72.96 0.224 16044
 16046 3 89.83 55.65 -72.79 0.229 16045
 16047 3 89.86 55.65 -72.63 0.277 16046
 16048 3 89.9 55.6 -72.49 0.308 16047
 16049 3 90.09 55.7 -72.29 0.312 16048
 16050 3 90.17 55.77 -72.15 0.351 16049
 16051 3 90.28 55.79 -71.99 0.348 16050
 16052 3 90.47 55.92 -71.85 0.337 16051
 16053 3 90.58 56.05 -71.74 0.347 16052
 16054 3 90.7 56.2 -71.6 0.33 16053
 16055 3 90.81 56.29 -71.46 0.323 16054
 16056 3 90.92 56.33 -71.32 0.319 16055
 16057 3 90.9 56.27 -71.15 0.308 16056
 16058 3 90.87 56.23 -70.99 0.28 16057
 16059 3 90.9 56.22 -70.84 0.259 16058
 16060 3 90.9 56.15 -70.68 0.256 16059
 16061 3 90.95 56.09 -70.52 0.266 16060
 16062 3 90.95 56.06 -70.35 0.249 16061
 16063 3 90.98 56.12 -70.15 0.259 16062
 16064 3 91.01 56.13 -69.93 0.254 16063
 16065 3 91.06 56.17 -69.71 0.252 16064
 16066 3 91.14 56.18 -69.52 0.26 16065
 16067 3 91.15 56.17 -69.35 0.261 16066
 16068 3 91.14 56.11 -69.21 0.255 16067
 16069 3 91.23 56.11 -69.1 0.248 16068
 16070 3 91.2 56.18 -68.95 0.255 16069
 16071 3 91.23 56.25 -68.81 0.232 16070
 16072 3 91.23 56.24 -68.63 0.271 16071
 16073 3 91.2 56.18 -68.4 0.292 16072
 16074 3 91.22 56.21 -68.18 0.315 16073
 16075 3 91.28 56.35 -67.99 0.342 16074
 16076 3 91.28 56.42 -67.84 0.381 16075
 16077 3 91.29 56.46 -67.63 0.393 16076
 16078 3 91.31 56.45 -67.47 0.358 16077
 16079 3 91.34 56.42 -67.27 0.314 16078
 16080 3 91.36 56.42 -67.1 0.319 16079
 16081 3 91.34 56.31 -66.91 0.332 16080
 16082 3 91.29 56.24 -66.76 0.337 16081
 16083 3 91.23 56.17 -66.57 0.35 16082
 16084 3 91.25 56.17 -66.4 0.34 16083
 16085 3 91.17 56.13 -66.21 0.312 16084
 16086 3 91.08 56.06 -66.06 0.332 16085
 16087 3 91.03 56.09 -65.88 0.323 16086
 16088 3 90.92 56.1 -65.71 0.33 16087
 16089 3 90.89 56.11 -65.51 0.312 16088
 16090 3 90.81 56.18 -65.32 0.275 16089
 16091 3 90.81 56.2 -65.1 0.247 16090
 16092 3 90.75 56.21 -64.93 0.241 16091
 16093 3 90.7 56.21 -64.76 0.242 16092
 16094 3 90.56 56.13 -64.6 0.252 16093
 16095 3 90.51 56.1 -64.43 0.267 16094
 16096 3 90.4 56.06 -64.31 0.275 16095
 16097 3 90.39 55.96 -64.12 0.276 16096
 16098 3 90.28 55.92 -64.02 0.252 16097
 16099 3 90.15 55.86 -63.87 0.269 16098
 16100 3 90.01 55.85 -63.77 0.258 16099
 16101 3 89.9 55.85 -63.58 0.248 16100
 16102 3 89.84 55.78 -63.38 0.254 16101
 16103 3 89.7 55.81 -63.23 0.249 16102
 16104 3 89.54 55.85 -63.06 0.208 16103
 16105 3 89.44 55.88 -62.88 0.225 16104
 16106 3 89.39 55.85 -62.7 0.225 16105
 16107 3 89.34 55.85 -62.51 0.234 16106
 16108 3 89.33 55.86 -62.37 0.231 16107
 16109 3 89.28 55.92 -62.15 0.251 16108
 16110 3 89.23 55.92 -61.99 0.267 16109
 16111 3 89.26 56.09 -61.84 0.212 16110
 16112 3 89.17 56.06 -61.73 0.223 16111
 16113 3 89.04 56.09 -61.56 0.223 16112
 16114 3 89.03 55.99 -61.45 0.218 16113
 16115 3 89.01 55.96 -61.33 0.191 16114
 16116 3 89.06 56.07 -61.08 0.252 16115
 16117 3 89.11 56.1 -60.94 0.252 16116
 16118 3 89.04 56.03 -60.76 0.248 16117
 16119 3 89.04 56.07 -60.58 0.251 16118
 16120 3 89.03 56.07 -60.42 0.233 16119
 16121 3 89.09 55.99 -60.23 0.221 16120
 16122 3 89.09 55.9 -60.06 0.231 16121
 16123 3 89.03 55.79 -59.87 0.218 16122
 16124 3 89 55.76 -59.7 0.258 16123
 16125 3 89.01 55.71 -59.51 0.263 16124
 16126 3 89.03 55.57 -59.38 0.297 16125
 16127 3 89 55.47 -59.23 0.297 16126
 16128 3 88.92 55.36 -59.05 0.307 16127
 16129 3 88.9 55.31 -58.91 0.322 16128
 16130 3 88.92 55.17 -58.81 0.312 16129
 16131 3 88.9 55 -58.69 0.313 16130
 16132 3 88.85 54.82 -58.53 0.304 16131
 16133 3 88.8 54.65 -58.4 0.373 16132
 16134 3 88.74 54.47 -58.21 0.367 16133
 16135 3 88.71 54.32 -58.05 0.321 16134
 16136 3 88.68 54.21 -57.85 0.322 16135
 16137 3 88.62 54.13 -57.66 0.35 16136
 16138 3 88.54 54.06 -57.52 0.371 16137
 16139 3 88.4 53.98 -57.28 0.323 16138
 16140 3 88.35 53.86 -57.13 0.34 16139
 16141 3 88.35 53.78 -56.91 0.334 16140
 16142 3 88.4 53.66 -56.78 0.364 16141
 16143 3 88.38 53.55 -56.59 0.368 16142
 16144 3 88.37 53.46 -56.44 0.381 16143
 16145 3 88.32 53.38 -56.27 0.383 16144
 16146 3 88.29 53.25 -56.13 0.378 16145
 16147 3 88.2 53.17 -55.96 0.393 16146
 16148 3 88.07 53.16 -55.74 0.367 16147
 16149 3 88.04 53.14 -55.53 0.345 16148
 16150 3 87.96 53.07 -55.37 0.349 16149
 16151 3 87.93 53.06 -55.17 0.335 16150
 16152 3 87.85 53.09 -54.96 0.318 16151
 16153 3 87.76 53.06 -54.71 0.284 16152
 16154 3 87.7 53.06 -54.48 0.279 16153
 16155 3 87.63 53.05 -54.33 0.273 16154
 16156 3 87.55 53.02 -54.16 0.255 16155
 16157 3 87.46 53.02 -53.99 0.274 16156
 16158 3 87.4 53 -53.84 0.269 16157
 16159 3 87.38 52.98 -53.63 0.261 16158
 16160 3 87.2 52.92 -53.52 0.264 16159
 16161 3 87.18 52.88 -53.23 0.277 16160
 16162 3 87.07 52.88 -53.03 0.268 16161
 16163 3 86.99 52.82 -52.84 0.257 16162
 16164 3 86.88 52.75 -52.65 0.26 16163
 16165 3 86.76 52.74 -52.45 0.263 16164
 16166 3 86.68 52.74 -52.31 0.274 16165
 16167 3 86.62 52.71 -52.16 0.305 16166
 16168 3 86.54 52.67 -51.98 0.272 16167
 16169 3 86.46 52.66 -51.77 0.268 16168
 16170 3 86.4 52.68 -51.6 0.236 16169
 16171 3 86.32 52.77 -51.46 0.241 16170
 16172 3 86.32 52.85 -51.33 0.236 16171
 16173 3 86.26 52.96 -51.19 0.273 16172
 16174 3 86.21 53.02 -51.05 0.302 16173
 16175 3 86.18 53.1 -50.88 0.287 16174
 16176 3 86.15 53.1 -50.73 0.264 16175
 16177 3 86.13 53.14 -50.58 0.272 16176
 16178 3 86.15 53.17 -50.42 0.265 16177
 16179 3 86.18 53.25 -50.3 0.26 16178
 16180 3 86.21 53.21 -50.09 0.242 16179
 16181 3 86.27 53.21 -49.94 0.273 16180
 16182 3 86.26 53.24 -49.77 0.288 16181
 16183 3 86.24 53.34 -49.62 0.295 16182
 16184 3 86.21 53.4 -49.48 0.306 16183
 16185 3 86.16 53.54 -49.37 0.283 16184
 16186 3 86.18 53.61 -49.24 0.311 16185
 16187 3 86.12 53.69 -49.03 0.327 16186
 16188 3 86.09 53.81 -48.88 0.324 16187
 16189 3 86.01 53.81 -48.7 0.306 16188
 16190 3 86.01 53.87 -48.53 0.314 16189
 16191 3 86.01 53.86 -48.34 0.341 16190
 16192 3 85.91 53.86 -48.13 0.351 16191
 16193 3 85.87 53.83 -47.96 0.357 16192
 16194 3 85.77 53.79 -47.81 0.318 16193
 16195 3 85.79 53.78 -47.63 0.318 16194
 16196 3 85.8 53.68 -47.45 0.288 16195
 16197 3 85.74 53.67 -47.34 0.287 16196
 16198 3 85.82 53.65 -47.16 0.277 16197
 16199 3 85.79 53.57 -47.05 0.256 16198
 16200 3 85.9 53.51 -46.91 0.265 16199
 16201 3 85.96 53.47 -46.73 0.277 16200
 16202 3 85.96 53.44 -46.56 0.296 16201
 16203 3 86.05 53.43 -46.41 0.305 16202
 16204 3 86.05 53.32 -46.24 0.312 16203
 16205 3 86.12 53.36 -46.03 0.315 16204
 16206 3 86.15 53.39 -45.87 0.317 16205
 16207 3 86.18 53.39 -45.66 0.3 16206
 16208 3 86.16 53.43 -45.48 0.282 16207
 16209 3 86.13 53.43 -45.3 0.335 16208
 16210 3 86.15 53.44 -45.1 0.36 16209
 16211 3 86.18 53.47 -44.92 0.365 16210
 16212 3 86.15 53.5 -44.69 0.381 16211
 16213 3 86.21 53.53 -44.53 0.39 16212
 16214 3 86.2 53.54 -44.27 0.379 16213
 16215 3 86.13 53.5 -44.05 0.392 16214
 16216 3 86.2 53.42 -43.92 0.378 16215
 16217 3 86.1 53.47 -43.71 0.365 16216
 16218 3 86.1 53.47 -43.59 0.39 16217
 16219 3 86.04 53.5 -43.41 0.38 16218
 16220 3 86.05 53.47 -43.27 0.404 16219
 16221 3 86.04 53.47 -43.12 0.454 16220
 16222 3 86.02 53.42 -42.96 0.505 16221
 16223 3 85.96 53.22 -42.85 0.55 16222
 16224 3 85.96 53.11 -42.73 0.606 16223
 16225 3 86.1 52.5 -42.84 0.337 16224
 16226 3 85.82 52.53 -42.56 0.24 16225
 16227 3 85.68 52.47 -42.41 0.241 16226
 16228 3 85.6 52.39 -42.26 0.258 16227
 16229 3 85.51 52.31 -42.15 0.256 16228
 16230 3 85.45 52.28 -41.96 0.261 16229
 16231 3 85.38 52.22 -41.84 0.295 16230
 16232 3 85.24 52.19 -41.74 0.367 16231
 16233 3 85.12 52.18 -41.7 0.412 16232
 16234 3 85.21 51.96 -41.46 0.444 16233
 16235 3 85.21 51.89 -41.31 0.486 16234
 16236 3 85.74 51.57 -41.3 0.201 16235
 16237 3 85.77 51.47 -41.24 0.221 16236
 16238 3 85.01 51.97 -41.2 0.51 16235
 16239 3 84.93 51.79 -41.15 0.524 16238
 16240 3 84.79 52.14 -40.98 0.409 16239
 16241 3 85.16 52 -40.58 0.153 16240
 16242 3 85.2 52.03 -40.44 0.168 16241
 16243 3 85.32 52 -40.33 0.163 16242
 16244 3 85.38 51.96 -40.23 0.112 16243
 16245 3 84.34 52.28 -41.23 0.288 16240
 16246 3 84.18 52.28 -41.51 0.18 16245
 16247 3 84.13 52.22 -41.59 0.089 16246
 16248 3 84.93 51.29 -41.23 0.347 16239
 16249 3 84.84 51.19 -41.13 0.368 16248
 16250 3 84.68 51.11 -41.19 0.411 16249
 16251 3 84.57 51.03 -41.23 0.414 16250
 16252 3 84.38 51 -41.4 0.403 16251
 16253 3 84.32 50.83 -41.42 0.436 16252
 16254 3 84.21 50.75 -41.41 0.471 16253
 16255 3 84.21 50.4 -41.35 0.389 16254
 16256 3 84.18 50.21 -41.3 0.351 16255
 16257 3 84.05 50 -41.06 0.234 16256
 16258 3 84.01 49.89 -40.9 0.228 16257
 16259 3 84.01 49.78 -40.71 0.193 16258
 16260 3 84.1 49.68 -40.63 0.2 16259
 16261 3 84.05 49.54 -40.56 0.217 16260
 16262 3 84.04 49.42 -40.49 0.215 16261
 16263 3 84.04 49.24 -40.48 0.237 16262
 16264 3 83.99 49.08 -40.48 0.229 16263
 16265 3 84.07 48.82 -40.56 0.206 16264
 16266 3 84.01 48.69 -40.59 0.197 16265
 16267 3 84.02 48.57 -40.7 0.234 16266
 16268 3 84.12 48.36 -40.65 0.252 16267
 16269 3 84.04 48.21 -40.61 0.227 16268
 16270 3 84.05 47.99 -40.61 0.218 16269
 16271 3 84.05 47.82 -40.51 0.182 16270
 16272 3 84.04 47.62 -40.47 0.212 16271
 16273 3 84.07 47.49 -40.43 0.204 16272
 16274 3 83.93 47.37 -40.47 0.209 16273
 16275 3 83.96 47.21 -40.41 0.247 16274
 16276 3 83.98 47.07 -40.36 0.262 16275
 16277 3 83.96 46.93 -40.3 0.215 16276
 16278 3 83.99 46.81 -40.27 0.214 16277
 16279 3 84.04 46.65 -40.3 0.22 16278
 16280 3 84.01 46.54 -40.22 0.269 16279
 16281 3 83.91 46.39 -40.05 0.284 16280
 16282 3 83.82 46.25 -39.89 0.231 16281
 16283 3 83.74 46.11 -39.69 0.22 16282
 16284 3 83.62 45.96 -39.51 0.245 16283
 16285 3 83.59 45.86 -39.34 0.23 16284
 16286 3 83.54 45.73 -39.16 0.251 16285
 16287 3 83.51 45.57 -38.97 0.222 16286
 16288 3 83.4 45.37 -38.87 0.203 16287
 16289 3 83.34 45.22 -38.8 0.227 16288
 16290 3 83.26 45.08 -38.73 0.24 16289
 16291 3 83.32 44.9 -38.65 0.196 16290
 16292 3 83.37 44.75 -38.59 0.176 16291
 16293 3 83.4 44.61 -38.51 0.204 16292
 16294 3 83.41 44.44 -38.44 0.234 16293
 16295 3 83.46 44.29 -38.33 0.229 16294
 16296 3 83.46 44.15 -38.22 0.223 16295
 16297 3 83.52 44.08 -38.09 0.198 16296
 16298 3 83.51 44 -37.93 0.231 16297
 16299 3 83.48 43.93 -37.72 0.243 16298
 16300 3 83.39 43.87 -37.55 0.286 16299
 16301 3 83.16 44.15 -37.39 0.087 16300
 16302 3 83.15 44.08 -37.26 0.096 16301
 16303 3 83.11 44 -37.22 0.049 16302
 16304 3 83.58 43.73 -37.44 0.309 16300
 16305 3 83.66 43.65 -37.37 0.347 16304
 16306 3 83.69 43.62 -37.26 0.443 16305
 16307 3 83.69 43.47 -37.15 0.54 16306
 16308 3 83.61 43.38 -37.11 0.683 16307
 16309 3 83.99 43.32 -37.07 0.654 16308
 16310 3 84.08 43.33 -37.02 0.738 16309
 16311 3 84.16 43.34 -36.95 0.808 16310
 16312 3 83.91 43.45 -36.51 0.612 16311
 16313 3 83.63 42.86 -36.12 0.25 16312
 16314 3 83.58 42.83 -35.95 0.296 16313
 16315 3 83.6 42.86 -35.84 0.309 16314
 16316 3 83.61 42.76 -35.66 0.316 16315
 16317 3 83.69 42.65 -35.57 0.303 16316
 16318 3 83.64 42.52 -35.48 0.289 16317
 16319 3 83.61 42.3 -35.33 0.265 16318
 16320 3 83.5 42.15 -35.22 0.254 16319
 16321 3 83.39 41.94 -35.07 0.224 16320
 16322 3 83.24 41.88 -34.9 0.224 16321
 16323 3 83.02 41.79 -34.77 0.177 16322
 16324 3 82.85 41.82 -34.66 0.175 16323
 16325 3 82.69 41.76 -34.48 0.207 16324
 16326 3 82.58 41.69 -34.33 0.224 16325
 16327 3 82.5 41.65 -34.26 0.278 16326
 16328 3 82.38 41.57 -34.22 0.33 16327
 16329 3 82.21 41.59 -34.15 0.468 16328
 16330 3 82.05 41.62 -34.12 0.537 16329
 16331 3 81.97 41.62 -34.01 0.596 16330
 16332 3 81.86 41.58 -34 0.643 16331
 16333 3 81.61 42.15 -34.4 0.123 16332
 16334 3 81.69 42.2 -34.51 0.183 16333
 16335 3 81.72 42.27 -34.65 0.169 16334
 16336 3 81.8 41.69 -33.9 0.578 16332
 16337 3 81.94 40.73 -34.14 0.294 16336
 16338 3 81.97 40.5 -34.12 0.207 16337
 16339 3 81.96 40.37 -33.97 0.213 16338
 16340 3 81.94 40.26 -34.05 0.214 16339
 16341 3 81.85 40.12 -34.08 0.245 16340
 16342 3 81.83 40.04 -34.14 0.364 16341
 16343 3 81.81 39.9 -34.17 0.403 16342
 16344 3 81.86 39.8 -34.24 0.471 16343
 16345 3 81.83 39.79 -34.39 0.637 16344
 16346 3 81.25 39.66 -33.64 0.194 16345
 16347 3 81.21 39.58 -33.57 0.245 16346
 16348 3 81.19 39.44 -33.44 0.191 16347
 16349 3 81.08 39.3 -33.32 0.24 16348
 16350 3 81 39.19 -33.29 0.245 16349
 16351 3 80.99 39.23 -33.5 0.115 16350
 16352 3 80.69 39.23 -33.24 0.112 16350
 16353 3 80.52 39.2 -33.22 0.092 16352
 16354 3 82 39.83 -34.68 0.62 16345
 16355 3 82.05 39.62 -34.75 0.703 16354
 16356 3 82.42 39.69 -35.22 0.214 16355
 16357 3 82.41 39.58 -35.25 0.092 16356
 16358 3 82.16 39.5 -34.69 0.325 16355
 16359 3 81.69 39.26 -33.93 0.231 16358
 16360 3 81.8 39.05 -33.78 0.214 16359
 16361 3 82.1 39.02 -33.89 0.216 16360
 16362 3 82.17 39.01 -34.06 0.206 16361
 16363 3 82.27 38.97 -34.04 0.114 16362
 16364 3 81.72 38.91 -33.6 0.152 16360
 16365 3 81.64 38.76 -33.51 0.081 16364
 16366 3 81.52 38.65 -33.36 0.064 16365
 16367 3 81.44 38.59 -33.25 0.077 16366
 16368 3 82.36 39.25 -34.58 0.378 16358
 16369 3 82.3 39.36 -34.64 0.325 16368
 16370 3 81.85 39.83 -35.11 0.239 16369
 16371 3 81.83 39.7 -35.14 0.117 16370
 16372 3 82.55 39.08 -34.53 0.325 16369
 16373 3 82.49 39.07 -34.53 0.464 16368
 16374 3 82.6 38.98 -34.44 0.574 16373
 16375 3 82.94 38.69 -34.85 0.606 16374
 16376 3 83.02 38.59 -34.93 0.558 16375
 16377 3 83.16 38.55 -35.03 0.574 16376
 16378 3 83.46 38.57 -34.75 0.589 16377
 16379 3 83.56 39.15 -34.51 0.144 16378
 16380 3 83.52 39.19 -34.42 0.136 16379
 16381 3 83.55 39.15 -34.21 0.111 16380
 16382 3 83.5 39.23 -34.14 0.072 16381
 16383 3 83.64 38.48 -34.92 0.462 16378
 16384 3 83.97 38.79 -34.97 0.151 16383
 16385 3 84 38.94 -34.89 0.091 16384
 16386 3 83.66 38.12 -34.86 0.302 16383
 16387 3 83.63 37.93 -34.38 0.195 16386
 16388 3 83.56 37.79 -34.33 0.267 16387
 16389 3 83.55 37.62 -34.36 0.253 16388
 16390 3 83.53 37.54 -34.29 0.123 16389
 16391 3 83.83 37.98 -34.83 0.236 16386
 16392 3 83.97 37.77 -34.72 0.219 16391
 16393 3 83.97 37.65 -34.79 0.214 16392
 16394 3 84.11 37.55 -34.86 0.18 16393
 16395 3 84.11 37.4 -34.94 0.186 16394
 16396 3 84.41 37.36 -34.93 0.127 16395
 16397 3 84.56 37.3 -34.96 0.187 16396
 16398 3 84.77 37.3 -35.04 0.228 16397
 16399 3 84.94 36.94 -34.81 0.203 16398
 16400 3 85 36.8 -34.83 0.217 16399
 16401 3 85.06 36.68 -34.9 0.223 16400
 16402 3 85.14 36.51 -34.93 0.171 16401
 16403 3 85.22 36.34 -34.96 0.17 16402
 16404 3 85.38 36.26 -35.01 0.141 16403
 16405 3 85.52 36.18 -35.07 0.156 16404
 16406 3 85.64 36.07 -35.11 0.141 16405
 16407 3 85.75 36.01 -35.15 0.167 16406
 16408 3 85.86 36 -35.18 0.185 16407
 16409 3 86 35.9 -35.32 0.21 16408
 16410 3 86.16 35.9 -35.42 0.239 16409
 16411 3 86.31 35.93 -35.51 0.275 16410
 16412 3 86.41 35.83 -35.6 0.317 16411
 16413 3 86.5 35.86 -35.79 0.364 16412
 16414 3 86.6 35.94 -35.89 0.373 16413
 16415 3 86.66 35.77 -35.99 0.359 16414
 16416 3 86.77 35.62 -36.03 0.318 16415
 16417 3 86.91 35.57 -36.06 0.331 16416
 16418 3 87.03 35.51 -36.11 0.355 16417
 16419 3 87.16 35.5 -36.15 0.383 16418
 16420 3 87.25 35.43 -36.18 0.444 16419
 16421 3 87.39 35.45 -36.1 0.506 16420
 16422 3 87.31 35.63 -35.36 0.127 16421
 16423 3 87.35 35.55 -35.31 0.083 16422
 16424 3 87.41 35.55 -35.17 0.166 16423
 16425 3 87.39 35.72 -35.07 0.205 16424
 16426 3 87.28 35.63 -34.89 0.186 16425
 16427 3 87.13 35.55 -34.79 0.231 16426
 16428 3 87.02 35.41 -34.71 0.244 16427
 16429 3 86.89 35.34 -34.65 0.234 16428
 16430 3 86.83 35.3 -34.53 0.265 16429
 16431 3 86.72 35.26 -34.4 0.242 16430
 16432 3 86.56 35.15 -34.24 0.116 16431
 16433 3 86.56 35.12 -34.1 0.11 16432
 16434 3 86.56 35.12 -33.97 0.152 16433
 16435 3 86.52 35.12 -33.82 0.194 16434
 16436 3 86.44 35.11 -33.67 0.144 16435
 16437 3 86.5 35.08 -33.56 0.088 16436
 16438 3 87.64 35.26 -36.36 0.539 16421
 16439 3 87.69 35.16 -36.39 0.68 16438
 16440 3 88.16 36.01 -36.38 0.275 16439
 16441 3 88.11 36.08 -36.18 0.243 16440
 16442 3 88.03 36.12 -36.03 0.171 16441
 16443 3 87.88 36.23 -35.88 0.117 16442
 16444 3 87.8 36.33 -35.89 0.157 16443
 16445 3 87.75 36.36 -35.76 0.161 16444
 16446 3 87.61 36.32 -35.61 0.065 16445
 16447 3 87.64 34.73 -36.43 0.675 16439
 16448 3 87.47 34.48 -36.46 0.696 16447
 16449 3 87.5 34.48 -36.61 0.754 16448
 16450 3 87.72 34.12 -36.17 0.514 16449
 16451 3 87.69 33.93 -36.18 0.477 16450
 16452 3 87.21 33.63 -36.21 0.284 16451
 16453 3 87.3 33.51 -36.21 0.336 16452
 16454 3 87.31 33.38 -36.21 0.336 16453
 16455 3 87.16 33.19 -35.83 0.225 16454
 16456 3 87.19 33.04 -35.69 0.209 16455
 16457 3 87.05 32.9 -35.57 0.166 16456
 16458 3 87.05 32.76 -35.67 0.226 16457
 16459 3 87.11 32.59 -35.65 0.23 16458
 16460 3 87.08 32.44 -35.47 0.133 16459
 16461 3 87.03 32.4 -35.29 0.114 16460
 16462 3 86.94 32.33 -35.18 0.111 16461
 16463 3 86.91 32.25 -35.07 0.056 16462
 16464 3 87.97 33.93 -36.18 0.266 16451
 16465 3 88.22 33.83 -36.31 0.1 16464
 16466 3 88.17 33.73 -36.24 0.013 16465
 16467 3 87.81 34.52 -35.71 0.138 16450
 16468 3 87.89 34.62 -35.67 0.073 16467
 16469 3 87.33 34.95 -37.35 0.433 16449
 16470 3 87.47 35.07 -37.47 0.424 16469
 16471 3 87.55 35.11 -37.61 0.491 16470
 16472 3 87.72 35.12 -37.74 0.509 16471
 16473 3 87.69 35.12 -38.07 0.373 16472
 16474 3 87.35 35.26 -38.32 0.18 16473
 16475 3 87.24 35.23 -38.43 0.187 16474
 16476 3 87.28 35.36 -38.65 0.172 16475
 16477 3 87.22 35.52 -38.83 0.186 16476
 16478 3 87.17 35.54 -38.96 0.226 16477
 16479 3 87.3 35.48 -39.14 0.208 16478
 16480 3 87.27 35.52 -39.25 0.207 16479
 16481 3 87.27 35.66 -39.46 0.192 16480
 16482 3 87.24 35.82 -39.67 0.189 16481
 16483 3 87.14 35.94 -39.85 0.176 16482
 16484 3 87.11 36.01 -40.07 0.167 16483
 16485 3 87.05 36.05 -40.28 0.11 16484
 16486 3 87 36.12 -40.38 0.077 16485
 16487 3 86.94 36.15 -40.5 0.114 16486
 16488 3 86.97 36.25 -40.61 0.15 16487
 16489 3 86.96 36.3 -40.75 0.142 16488
 16490 3 86.92 36.43 -40.93 0.154 16489
 16491 3 87 36.58 -41.11 0.108 16490
 16492 3 86.99 36.65 -41.26 0.125 16491
 16493 3 86.97 36.64 -41.46 0.139 16492
 16494 3 87 36.78 -41.58 0.145 16493
 16495 3 87.02 36.76 -41.75 0.155 16494
 16496 3 86.94 36.86 -41.86 0.167 16495
 16497 3 86.94 36.89 -42 0.2 16496
 16498 3 87 36.93 -42.19 0.138 16497
 16499 3 86.92 36.96 -42.29 0.207 16498
 16500 3 86.67 36.97 -42.21 0.154 16499
 16501 3 86.49 37.06 -42.18 0.161 16500
 16502 3 86.39 37.17 -42.22 0.162 16501
 16503 3 86.38 37.11 -42.46 0.112 16502
 16504 3 86.39 37.11 -42.6 0.000125 16503
 16505 3 86.13 37.26 -42.33 0.145 16502
 16506 3 86.05 37.29 -42.44 0.172 16505
 16507 3 85.97 37.29 -42.56 0.183 16506
 16508 3 87.08 36.76 -42.5 0.139 16499
 16509 3 87.02 36.62 -42.56 0.124 16508
 16510 3 86.83 36.56 -42.64 0.138 16509
 16511 3 86.72 36.49 -42.65 0.177 16510
 16512 3 86.61 36.51 -42.64 0.189 16511
 16513 3 86.5 36.71 -42.71 0.09 16512
 16514 3 88.14 35.22 -37.06 0.155 16472
 16515 3 88.21 35.26 -36.96 0.137 16514
 16516 3 88.3 35.16 -36.92 0.000125 16515
 16517 3 87.21 35.98 -36.39 0.127 16419
 16518 3 87.21 36.11 -36.44 0.077 16517
 16519 3 84.02 37.2 -35.04 0.149 16395
 16520 3 83.94 37.08 -35.07 0.167 16519
 16521 3 83.89 36.98 -35.15 0.167 16520
 16522 3 83.81 36.91 -35.25 0.148 16521
 16523 3 83.81 36.8 -35.31 0.138 16522
 16524 3 83.78 36.72 -35.4 0.126 16523
 16525 3 83.77 36.51 -35.43 0.185 16524
 16526 3 83.64 36.45 -35.36 0.197 16525
 16527 3 83.53 36.43 -35.4 0.179 16526
 16528 3 83.42 36.4 -35.5 0.218 16527
 16529 3 83.36 36.3 -35.56 0.235 16528
 16530 3 83.36 36.16 -35.67 0.238 16529
 16531 3 83.39 35.98 -35.69 0.3 16530
 16532 3 83.38 35.9 -35.75 0.374 16531
 16533 3 83.33 35.8 -35.71 0.484 16532
 16534 3 83.27 35.73 -35.76 0.6 16533
 16535 3 83.19 35.68 -35.82 0.671 16534
 16536 3 83.22 35.55 -35.72 0.735 16535
 16537 3 83.16 35.54 -35.57 0.799 16536
 16538 3 82.69 35.94 -35.17 0.442 16537
 16539 3 82.97 35.83 -35.49 0.195 16538
 16540 3 83.08 35.57 -35.58 0.252 16539
 16541 3 83.05 35.48 -35.75 0.256 16540
 16542 3 83.14 35.38 -35.88 0.153 16541
 16543 3 82.36 36.23 -34.86 0.266 16538
 16544 3 82.22 36.4 -34.93 0.238 16543
 16545 3 82.19 36.48 -35.07 0.251 16544
 16546 3 82.27 36.75 -35.29 0.088 16545
 16547 3 82.21 36.83 -35.35 0.121 16546
 16548 3 82.11 36.9 -35.25 0.186 16547
 16549 3 82.05 36.94 -35.14 0.163 16548
 16550 3 82.05 36.86 -34.96 0.000125 16549
 16551 3 83.55 35.11 -35.88 0.596 16537
 16552 3 83.52 35.01 -36.03 0.526 16551
 16553 3 83.6 34.94 -36.07 0.415 16552
 16554 3 84.14 34.86 -36.1 0.297 16553
 16555 3 84.22 34.69 -36.06 0.242 16554
 16556 3 83.75 35.01 -35.28 0.09 16551
 16557 3 83.72 35 -35.1 0.122 16556
 16558 3 83.78 34.83 -34.97 0.146 16557
 16559 3 83.8 34.66 -34.93 0.144 16558
 16560 3 83.75 34.54 -34.89 0.096 16559
 16561 3 82.91 38.5 -35.57 0.327 16377
 16562 3 82.96 38.4 -35.75 0.294 16561
 16563 3 82.94 38.4 -35.93 0.219 16562
 16564 3 82.96 38.32 -36 0.153 16563
 16565 3 81.5 40.44 -34.57 0.313 16354
 16566 3 81.41 40.65 -34.47 0.253 16565
 16567 3 81.38 40.76 -34.4 0.216 16566
 16568 3 81.41 40.86 -34.3 0.164 16567
 16569 3 81.28 40.87 -34.23 0.000125 16568
 16570 3 82.05 39.69 -33.72 0.144 16344
 16571 3 82.27 39.73 -33.75 0.157 16570
 16572 3 82.41 39.8 -33.79 0.184 16571
 16573 3 82.52 39.87 -33.82 0.063 16572
 16574 3 81.69 41.69 -33.87 0.596 16336
 16575 3 81.41 41.75 -33.9 0.566 16574
 16576 3 81.58 41.65 -34.3 0.117 16575
 16577 3 81.6 41.58 -34.23 0.000125 16576
 16578 3 81.19 42.08 -33.86 0.528 16575
 16579 3 81.02 41.93 -33.58 0.347 16578
 16580 3 80.97 41.9 -33.47 0.372 16579
 16581 3 80.92 42.4 -33.37 0.242 16580
 16582 3 81 42.59 -33.32 0.247 16581
 16583 3 80.97 42.73 -33.3 0.302 16582
 16584 3 80.85 42.94 -33.26 0.234 16583
 16585 3 80.89 43.08 -33.19 0.205 16584
 16586 3 80.94 43.15 -32.94 0.216 16585
 16587 3 80.89 43.19 -32.72 0.221 16586
 16588 3 80.86 43.27 -32.58 0.217 16587
 16589 3 80.85 43.25 -32.41 0.217 16588
 16590 3 80.8 43.33 -32.26 0.191 16589
 16591 3 80.64 43.33 -32.16 0.257 16590
 16592 3 80.64 43.45 -32.05 0.3 16591
 16593 3 80.64 43.69 -32.01 0.333 16592
 16594 3 80.61 43.84 -31.97 0.414 16593
 16595 3 80.6 43.9 -31.87 0.493 16594
 16596 3 80.5 43.87 -31.76 0.577 16595
 16597 3 80.36 43.9 -31.56 0.686 16596
 16598 3 80.25 43.97 -31.56 0.757 16597
 16599 3 80.64 43.83 -31.08 0.502 16598
 16600 3 80.69 43.72 -30.83 0.391 16599
 16601 3 80.67 43.66 -30.63 0.328 16600
 16602 3 80.61 43.79 -30.33 0.172 16601
 16603 3 80.75 43.75 -30.17 0.204 16602
 16604 3 80.86 43.77 -30.12 0.168 16603
 16605 3 80.8 44.02 -30.21 0.216 16604
 16606 3 80.75 44.19 -30.28 0.28 16605
 16607 3 80.89 44.34 -30.55 0.238 16606
 16608 3 80.92 44.51 -30.65 0.169 16607
 16609 3 80.88 43.51 -30.38 0.134 16601
 16610 3 80.94 43.55 -30.24 0.091 16609
 16611 3 80.05 44.09 -31.71 0.676 16598
 16612 3 79.58 44.44 -31.38 0.125 16611
 16613 3 79.8 44 -31.83 0.489 16611
 16614 3 80.14 44.45 -32.07 0.328 16613
 16615 3 80.3 43.18 -30.87 0.219 16614
 16616 3 80.27 43.15 -30.65 0.187 16615
 16617 3 80.02 43.01 -30.63 0.143 16616
 16618 3 79.91 43.08 -30.63 0.064 16617
 16619 3 80.36 43.12 -30.58 0.215 16616
 16620 3 80.5 43.08 -30.53 0.294 16619
 16621 3 80.58 43.12 -30.38 0.342 16620
 16622 3 80.67 43.11 -30.28 0.313 16621
 16623 3 80.8 43.23 -30.12 0.262 16622
 16624 3 80.88 43.29 -29.94 0.13 16623
 16625 3 80.25 44.8 -32.43 0.328 16614
 16626 3 80.16 44.93 -32.52 0.276 16625
 16627 3 80.13 45.08 -32.62 0.209 16626
 16628 3 80.11 45.12 -32.72 0.151 16627
 16629 3 79.56 43.9 -31.94 0.489 16613
 16630 3 79.39 44.02 -32.01 0.481 16629
 16631 3 79.74 43.36 -32.14 0.115 16630
 16632 3 79.83 43.26 -32.16 0.17 16631
 16633 3 79.91 43.13 -32.09 0.142 16632
 16634 3 79.99 43.02 -32.01 0.068 16633
 16635 3 79.22 44.38 -32.05 0.402 16630
 16636 3 79.16 44.51 -32.16 0.414 16635
 16637 3 79.03 44.44 -31.67 0.148 16636
 16638 3 78.81 44.54 -31.76 0.186 16637
 16639 3 78.71 44.62 -31.72 0.128 16638
 16640 3 78.69 44.66 -31.83 0.081 16639
 16641 3 79.16 44.9 -31.9 0.147 16636
 16642 3 79.08 45.02 -31.94 0.138 16641
 16643 3 79.22 44.94 -32.08 0.061 16642
 16644 3 79.03 45.11 -31.97 0.138 16642
 16645 3 79.11 45.22 -32.08 0.179 16644
 16646 3 79.14 45.32 -32.22 0.186 16645
 16647 3 79.13 45.33 -32.34 0.116 16646
 16648 3 79.03 45.44 -32.4 0.177 16647
 16649 3 78.92 45.5 -32.34 0.257 16648
 16650 3 78.83 45.69 -32.5 0.18 16649
 16651 3 78.77 45.79 -32.68 0.14 16650
 16652 3 78.76 45.76 -32.82 0.162 16651
 16653 3 78.58 45.73 -32.68 0.174 16652
 16654 3 78.5 45.76 -32.47 0.19 16653
 16655 3 78.51 45.87 -32.36 0.193 16654
 16656 3 78.8 45.37 -31.96 0.224 16649
 16657 3 78.64 45.4 -31.87 0.23 16656
 16658 3 78.56 45.44 -31.67 0.209 16657
 16659 3 81.42 42.83 -33.2 0.142 16583
 16660 3 81.44 42.94 -33.22 0.000125 16659
 16661 3 80.88 41.55 -33.48 0.184 16580
 16662 3 80.72 41.58 -33.39 0.171 16661
 16663 3 80.69 41.62 -33.29 0.121 16662
 16664 3 84.02 43.61 -36.54 0.541 16312
 16665 3 83.89 44.04 -36.37 0.43 16664
 16666 3 83.97 43.83 -36.09 0.256 16665
 16667 3 83.94 43.94 -35.97 0.205 16666
 16668 3 83.94 44.11 -35.9 0.22 16667
 16669 3 83.86 44.26 -35.87 0.234 16668
 16670 3 83.77 44.43 -35.82 0.246 16669
 16671 3 83.8 44.63 -35.69 0.172 16670
 16672 3 83.88 44.77 -35.65 0.17 16671
 16673 3 83.9 44.95 -35.69 0.176 16672
 16674 3 83.96 45.07 -35.68 0.138 16673
 16675 3 84.04 45.09 -35.61 0.000125 16674
 16676 3 83.55 44.51 -36.55 0.169 16665
 16677 3 83.38 44.57 -36.37 0.154 16676
 16678 3 83.2 44.65 -36.25 0.188 16677
 16679 3 83.12 44.69 -36.14 0.189 16678
 16680 3 82.9 44.69 -36.04 0.111 16679
 16681 3 82.74 44.68 -35.98 0.141 16680
 16682 3 82.52 44.65 -35.91 0.137 16681
 16683 3 82.38 44.73 -36.04 0.154 16682
 16684 3 82.35 44.8 -36.16 0.088 16683
 16685 3 84.05 43.08 -36.57 0.042 16664
 16686 3 83.96 43.27 -36.7 0.203 16685
 16687 3 83.94 43.38 -36.76 0.124 16686
 16688 3 82.83 43.33 -37.08 0.287 16308
 16689 3 82.71 43.37 -37.11 0.381 16688
 16690 3 82.64 43.37 -37.29 0.428 16689
 16691 3 82.52 43.32 -37.3 0.444 16690
 16692 3 82.38 43.27 -37.19 0.49 16691
 16693 3 82.25 43.26 -37.01 0.532 16692
 16694 3 82.05 43.3 -37.05 0.497 16693
 16695 3 82 43.37 -36.9 0.545 16694
 16696 3 81.97 43.43 -36.8 0.577 16695
 16697 3 81.94 43.8 -36.76 0.496 16696
 16698 3 81.72 43.52 -36.58 0.336 16697
 16699 3 81.85 43.62 -36.19 0.15 16698
 16700 3 81.91 43.51 -36.09 0.068 16699
 16701 3 81.39 43.32 -36.8 0.17 16698
 16702 3 81.3 43.33 -36.73 0.082 16701
 16703 3 82.17 44.07 -36.37 0.105 16697
 16704 3 82.19 44.12 -36.23 0.096 16703
 16705 3 82.14 44.15 -36.08 0.151 16704
 16706 3 82.13 44.27 -36 0.139 16705
 16707 3 82.11 44.38 -35.9 0.026 16706
 16708 3 81.99 42.65 -36.65 0.295 16696
 16709 3 82.11 42.51 -36.37 0.101 16708
 16710 3 82.5 43.44 -36.51 0.205 16693
 16711 3 82.38 43.65 -36.69 0.187 16710
 16712 3 82.36 43.77 -36.76 0.000125 16711
 16713 3 83.15 45.03 -39.09 0.176 16290
 16714 3 83.15 44.86 -39.19 0.206 16713
 16715 3 83.2 44.76 -39.33 0.172 16714
 16716 3 85.23 52.54 -41.05 0.231 16238
 16717 3 85.15 52.68 -40.94 0.257 16716
 16718 3 85.01 52.72 -40.77 0.147 16717
 16719 3 84.85 52.32 -42.13 0.142 16233
 16720 3 84.71 52.29 -42.06 0.000125 16719
 16721 3 86.32 52.12 -42.91 0.187 16225
 16722 3 86.38 51.96 -42.87 0.167 16721
 16723 3 86.4 51.79 -42.84 0.155 16722
 16724 3 86.49 51.65 -42.8 0.234 16723
 16725 3 86.57 51.49 -42.69 0.164 16724
 16726 3 86.63 51.32 -42.59 0.207 16725
 16727 3 86.68 51.19 -42.62 0.343 16726
 16728 3 86.7 51.11 -42.7 0.417 16727
 16729 3 86.79 50.93 -42.81 0.554 16728
 16730 3 86.76 50.87 -43.01 0.597 16729
 16731 3 86.63 50.78 -43.02 0.605 16730
 16732 3 86.74 50.75 -43.27 0.544 16731
 16733 3 86.7 50.69 -43.41 0.554 16732
 16734 3 86.68 50.57 -43.41 0.593 16733
 16735 3 86.6 50.54 -43.48 0.595 16734
 16736 3 86.8 50.75 -43.84 0.39 16735
 16737 3 86.91 50.9 -44.09 0.318 16736
 16738 3 86.96 51.25 -44.38 0.209 16737
 16739 3 86.04 50.42 -43.45 0.356 16735
 16740 3 86.15 50.35 -43.6 0.39 16739
 16741 3 86.59 50.39 -43.99 0.133 16740
 16742 3 86.62 50.36 -44.12 0.000125 16741
 16743 3 86.1 50.18 -43.67 0.254 16740
 16744 3 86.01 50.07 -43.58 0.201 16743
 16745 3 85.91 49.97 -43.58 0.122 16744
 16746 3 85.84 49.97 -43.7 0.14 16745
 16747 3 85.74 49.9 -43.71 0.183 16746
 16748 3 85.7 49.89 -43.84 0.213 16747
 16749 3 85.57 49.78 -43.87 0.241 16748
 16750 3 85.4 49.69 -43.84 0.265 16749
 16751 3 85.26 49.51 -43.77 0.221 16750
 16752 3 85.15 49.4 -43.65 0.166 16751
 16753 3 85.05 49.33 -43.63 0.145 16752
 16754 3 84.93 49.24 -43.45 0.144 16753
 16755 3 84.84 49.11 -43.35 0.158 16754
 16756 3 84.77 48.99 -43.24 0.106 16755
 16757 3 84.66 48.86 -43.2 0.111 16756
 16758 3 84.6 48.71 -43.12 0.137 16757
 16759 3 84.57 48.6 -43.05 0.146 16758
 16760 3 84.54 48.49 -42.9 0.122 16759
 16761 3 84.49 48.37 -42.86 0.174 16760
 16762 3 84.43 48.25 -42.83 0.196 16761
 16763 3 84.43 48.07 -42.89 0.22 16762
 16764 3 84.48 47.89 -42.87 0.191 16763
 16765 3 84.54 47.71 -42.87 0.223 16764
 16766 3 84.49 47.57 -42.87 0.143 16765
 16767 3 86.04 50.69 -42.52 0.215 16731
 16768 3 86.04 50.64 -42.42 0.274 16767
 16769 3 86.13 50.62 -42.31 0.277 16768
 16770 3 85.87 53.58 -42.46 0.373 16224
 16771 3 85.88 53.57 -42.31 0.354 16770
 16772 3 85.9 53.65 -42.15 0.341 16771
 16773 3 85.88 53.68 -41.95 0.346 16772
 16774 3 85.82 53.75 -41.81 0.375 16773
 16775 3 85.74 53.86 -41.56 0.374 16774
 16776 3 85.74 53.85 -41.45 0.398 16775
 16777 3 85.68 53.92 -41.23 0.452 16776
 16778 3 85.71 53.94 -41.09 0.502 16777
 16779 3 85.76 53.97 -40.95 0.537 16778
 16780 3 85.87 54 -40.88 0.644 16779
 16781 3 85.15 53.64 -40.65 0.294 16780
 16782 3 84.82 53.53 -40.56 0.284 16781
 16783 3 84.71 53.49 -40.49 0.321 16782
 16784 3 84.82 53.82 -40.26 0.072 16783
 16785 3 84.65 53.76 -40.13 0.083 16784
 16786 3 84.52 53.82 -40.06 0.063 16785
 16787 3 84.54 53.44 -40.42 0.294 16783
 16788 3 84.29 53.47 -40.27 0.246 16787
 16789 3 84.05 53.61 -40.12 0.267 16788
 16790 3 83.88 53.61 -40.02 0.234 16789
 16791 3 83.71 53.64 -39.95 0.204 16790
 16792 3 83.54 53.78 -39.91 0.188 16791
 16793 3 83.4 53.85 -39.81 0.231 16792
 16794 3 83.29 53.96 -39.76 0.253 16793
 16795 3 83.16 54.11 -39.76 0.268 16794
 16796 3 83.04 54.28 -39.69 0.239 16795
 16797 3 82.91 54.33 -39.56 0.234 16796
 16798 3 82.85 54.47 -39.44 0.292 16797
 16799 3 82.8 54.54 -39.34 0.331 16798
 16800 3 82.88 54.6 -39.21 0.378 16799
 16801 3 82.54 54.68 -39.21 0.293 16800
 16802 3 82.26 54.68 -39.23 0.234 16801
 16803 3 82.07 54.71 -39.13 0.206 16802
 16804 3 81.96 54.71 -39.15 0.218 16803
 16805 3 81.85 54.72 -38.98 0.234 16804
 16806 3 81.74 54.75 -38.91 0.227 16805
 16807 3 81.68 54.83 -38.83 0.212 16806
 16808 3 81.65 54.96 -38.76 0.23 16807
 16809 3 81.57 55.1 -38.73 0.236 16808
 16810 3 81.49 55.17 -38.56 0.237 16809
 16811 3 81.38 55.21 -38.4 0.23 16810
 16812 3 81.3 55.29 -38.27 0.191 16811
 16813 3 81.2 55.33 -38.16 0.21 16812
 16814 3 81.09 55.4 -38.05 0.207 16813
 16815 3 80.99 55.41 -37.98 0.222 16814
 16816 3 80.95 55.45 -37.85 0.244 16815
 16817 3 80.82 55.52 -37.77 0.288 16816
 16818 3 80.71 55.55 -37.67 0.313 16817
 16819 3 80.65 55.52 -37.56 0.337 16818
 16820 3 80.51 55.12 -37.24 0.189 16819
 16821 3 80.43 55.07 -37.13 0.218 16820
 16822 3 80.35 54.98 -37.02 0.203 16821
 16823 3 80.32 54.9 -36.87 0.23 16822
 16824 3 80.26 54.82 -36.7 0.234 16823
 16825 3 80.23 54.66 -36.56 0.212 16824
 16826 3 80.18 54.62 -36.41 0.216 16825
 16827 3 80.21 54.54 -36.27 0.237 16826
 16828 3 80.21 54.51 -36.09 0.244 16827
 16829 3 80.18 54.48 -35.92 0.222 16828
 16830 3 80.29 54.44 -35.9 0.251 16829
 16831 3 80.57 54.48 -36.13 0.155 16830
 16832 3 80.74 54.54 -36.13 0.192 16831
 16833 3 80.88 54.5 -36.06 0.142 16832
 16834 3 80.34 54.48 -35.73 0.256 16830
 16835 3 80.35 54.51 -35.59 0.253 16834
 16836 3 80.23 54.44 -35.3 0.276 16835
 16837 3 80.12 54.43 -35.13 0.323 16836
 16838 3 80.02 54.37 -35.02 0.357 16837
 16839 3 79.85 54.12 -35.03 0.279 16838
 16840 3 79.7 54.12 -34.98 0.318 16839
 16841 3 79.34 54.4 -35.08 0.219 16840
 16842 3 79.24 54.41 -35.02 0.176 16841
 16843 3 79.71 53.95 -34.83 0.301 16840
 16844 3 79.62 53.91 -34.73 0.366 16843
 16845 3 79.57 53.9 -34.59 0.466 16844
 16846 3 79.43 53.86 -34.49 0.494 16845
 16847 3 79.26 53.76 -34.45 0.681 16846
 16848 3 79.12 53.76 -34.52 0.777 16847
 16849 3 78.91 53.8 -34.6 0.746 16848
 16850 3 79.32 53.37 -33.76 0.188 16849
 16851 3 79.29 53.3 -33.58 0.182 16850
 16852 3 79.29 53.22 -33.45 0.288 16851
 16853 3 79.27 53.12 -33.33 0.268 16852
 16854 3 79.13 52.98 -33.2 0.154 16853
 16855 3 78.98 52.94 -33.13 0.132 16854
 16856 3 78.91 53.01 -32.96 0.141 16855
 16857 3 78.88 52.95 -32.83 0.148 16856
 16858 3 78.74 52.95 -32.66 0.152 16857
 16859 3 78.57 52.94 -32.56 0.128 16858
 16860 3 78.4 52.93 -32.56 0.114 16859
 16861 3 78.34 52.86 -32.63 0.13 16860
 16862 3 78.24 52.65 -32.56 0.129 16861
 16863 3 78.13 52.48 -32.48 0.068 16862
 16864 3 78.13 52.33 -32.4 0.112 16863
 16865 3 78.07 52.23 -32.34 0.043 16864
 16866 3 78.68 53.98 -34.87 0.547 16849
 16867 3 78.57 53.38 -34.41 0.169 16866
 16868 3 78.51 53.2 -34.31 0.159 16867
 16869 3 78.35 53.11 -34.31 0.17 16868
 16870 3 78.21 53.05 -34.58 0.104 16869
 16871 3 78.02 53.02 -34.6 0.129 16870
 16872 3 77.9 52.97 -34.62 0.151 16871
 16873 3 77.74 52.87 -34.49 0.106 16872
 16874 3 77.54 52.87 -34.4 0.154 16873
 16875 3 77.38 52.9 -34.41 0.181 16874
 16876 3 77.2 53.15 -34.51 0.121 16875
 16877 3 77.13 53.23 -34.45 0.162 16876
 16878 3 77.1 53.48 -34.49 0.125 16877
 16879 3 77.1 53.62 -34.51 0.143 16878
 16880 3 77.1 53.72 -34.52 0.137 16879
 16881 3 77.04 53.9 -34.52 0.126 16880
 16882 3 76.98 53.98 -34.58 0.172 16881
 16883 3 76.9 54.12 -34.78 0.122 16882
 16884 3 76.85 54.22 -34.98 0.126 16883
 16885 3 76.8 54.23 -35.1 0.114 16884
 16886 3 76.71 54.3 -35.24 0.113 16885
 16887 3 76.68 54.41 -35.31 0.129 16886
 16888 3 76.62 54.55 -35.41 0.117 16887
 16889 3 78.59 54.62 -35.38 0.24 16866
 16890 3 78.51 54.82 -35.46 0.119 16889
 16891 3 78.37 54.86 -35.48 0.144 16890
 16892 3 78.4 54.97 -35.63 0.197 16891
 16893 3 78.62 55.08 -35.77 0.133 16892
 16894 3 78.74 55.22 -35.84 0.185 16893
 16895 3 78.8 55.26 -35.95 0.186 16894
 16896 3 78.93 55.36 -35.88 0.191 16895
 16897 3 78.99 55.44 -36.03 0.189 16896
 16898 3 79.01 55.48 -36.13 0.075 16897
 16899 3 78.16 55.04 -35.66 0.127 16892
 16900 3 78.09 55.11 -35.81 0.132 16899
 16901 3 77.96 55.19 -35.85 0.059 16900
 16902 3 80.04 54.69 -34.71 0.257 16838
 16903 3 80.07 54.88 -34.58 0.222 16902
 16904 3 80.15 55.02 -34.45 0.206 16903
 16905 3 80.12 55.11 -34.34 0.233 16904
 16906 3 80.12 55.19 -34.23 0.275 16905
 16907 3 80.07 55.2 -34.02 0.219 16906
 16908 3 80.04 55.25 -33.84 0.191 16907
 16909 3 79.96 55.37 -33.69 0.187 16908
 16910 3 79.93 55.44 -33.52 0.203 16909
 16911 3 79.85 55.5 -33.37 0.208 16910
 16912 3 79.73 55.52 -33.21 0.204 16911
 16913 3 79.63 55.52 -33.02 0.177 16912
 16914 3 79.62 55.44 -32.84 0.175 16913
 16915 3 79.49 55.48 -32.71 0.172 16914
 16916 3 79.43 55.5 -32.58 0.204 16915
 16917 3 79.3 55.51 -32.38 0.185 16916
 16918 3 79.24 55.5 -32.21 0.187 16917
 16919 3 79.18 55.45 -32.06 0.19 16918
 16920 3 79.12 55.44 -31.88 0.194 16919
 16921 3 79.07 55.41 -31.66 0.213 16920
 16922 3 79.05 55.51 -31.54 0.232 16921
 16923 3 79.01 55.54 -31.41 0.308 16922
 16924 3 78.79 55.51 -31.23 0.201 16923
 16925 3 78.73 55.62 -31.04 0.209 16924
 16926 3 78.65 55.77 -30.93 0.204 16925
 16927 3 78.6 55.9 -30.84 0.193 16926
 16928 3 78.57 56.01 -30.75 0.247 16927
 16929 3 78.51 56.12 -30.66 0.293 16928
 16930 3 78.49 56.19 -30.54 0.325 16929
 16931 3 78.59 56.51 -30.56 0.205 16930
 16932 3 78.63 56.72 -30.59 0.213 16931
 16933 3 78.68 56.91 -30.5 0.251 16932
 16934 3 78.74 57.01 -30.45 0.267 16933
 16935 3 78.79 57.12 -30.43 0.347 16934
 16936 3 78.77 57.25 -30.41 0.403 16935
 16937 3 78.63 57.4 -30.32 0.423 16936
 16938 3 78.73 57.51 -30.38 0.454 16937
 16939 3 78.84 57.58 -30.27 0.556 16938
 16940 3 78.49 57.87 -30.88 0.177 16939
 16941 3 78.43 58 -30.95 0.193 16940
 16942 3 78.32 58.12 -31.09 0.242 16941
 16943 3 78.27 58.12 -31.48 0.178 16942
 16944 3 78.15 58.16 -31.52 0.205 16943
 16945 3 78.04 58.25 -31.63 0.2 16944
 16946 3 77.82 58.37 -31.64 0.182 16945
 16947 3 77.63 58.4 -31.73 0.191 16946
 16948 3 77.55 58.4 -31.86 0.215 16947
 16949 3 77.38 58.57 -31.88 0.153 16948
 16950 3 77.29 58.68 -32 0.136 16949
 16951 3 77.24 58.76 -32.1 0.175 16950
 16952 3 77.13 58.76 -32.23 0.142 16951
 16953 3 77.05 58.86 -32.35 0.142 16952
 16954 3 76.99 58.91 -32.49 0.2 16953
 16955 3 77.01 58.98 -32.63 0.265 16954
 16956 3 76.9 59.02 -32.74 0.444 16955
 16957 3 76.82 59.12 -32.82 0.497 16956
 16958 3 76.79 59.33 -32.89 0.49 16957
 16959 3 76.54 59.51 -32.82 0.495 16958
 16960 3 76.27 59.58 -32.79 0.487 16959
 16961 3 76.12 59.63 -32.79 0.507 16960
 16962 3 75.76 59.33 -32.22 0.17 16961
 16963 3 75.68 59.22 -32.51 0.232 16962
 16964 3 75.63 59.26 -32.62 0.26 16963
 16965 3 75.63 59.27 -32.77 0.213 16964
 16966 3 76.2 59.8 -32.96 0.427 16961
 16967 3 76.05 59.9 -33 0.341 16966
 16968 3 75.96 60.02 -33.07 0.305 16967
 16969 3 75.85 60.09 -33.18 0.304 16968
 16970 3 75.85 60.09 -33.46 0.203 16969
 16971 3 75.82 60.07 -33.57 0.235 16970
 16972 3 75.77 60.18 -33.54 0.204 16971
 16973 3 75.8 60.18 -33.71 0.236 16972
 16974 3 75.74 60.33 -33.79 0.301 16973
 16975 3 75.6 60.37 -33.86 0.46 16974
 16976 3 75.57 60.41 -33.97 0.531 16975
 16977 3 75.4 60.41 -34.04 0.503 16976
 16978 3 75.99 60.54 -34.63 0.239 16977
 16979 3 75.99 60.59 -34.78 0.282 16978
 16980 3 76.1 60.66 -34.89 0.297 16979
 16981 3 76.3 60.76 -34.99 0.246 16980
 16982 3 76.29 60.79 -35.14 0.162 16981
 16983 3 75.2 60.55 -34.02 0.415 16977
 16984 3 75.15 61.01 -34.16 0.286 16983
 16985 3 75.13 61.23 -34.31 0.289 16984
 16986 3 75.1 61.19 -34.46 0.311 16985
 16987 3 74.93 61.26 -34.57 0.168 16986
 16988 3 74.74 61.44 -34.68 0.16 16987
 16989 3 74.7 61.61 -34.85 0.195 16988
 16990 3 74.65 61.7 -34.96 0.203 16989
 16991 3 74.63 61.74 -35.09 0.18 16990
 16992 3 74.52 61.93 -35.2 0.155 16991
 16993 3 74.43 61.97 -35.22 0.14 16992
 16994 3 74.38 62.14 -35.21 0.184 16993
 16995 3 74.41 62.26 -35.21 0.28 16994
 16996 3 74.37 62.39 -35.28 0.33 16995
 16997 3 74.29 62.54 -35.39 0.329 16996
 16998 3 74.29 62.67 -35.42 0.346 16997
 16999 3 74.23 62.78 -35.54 0.428 16998
 17000 3 74.26 62.97 -35.57 0.514 16999
 17001 3 74.32 63.11 -35.59 0.512 17000
 17002 3 74.38 63.21 -35.77 0.458 17001
 17003 3 74.43 63.33 -35.92 0.398 17002
 17004 3 74.63 63.42 -36.34 0.203 17003
 17005 3 74.55 63.61 -36.38 0.191 17004
 17006 3 74.52 63.72 -36.36 0.199 17005
 17007 3 74.56 63.86 -36.42 0.175 17006
 17008 3 74.56 63.9 -36.57 0.107 17007
 17009 3 74.24 63.33 -36.03 0.208 17003
 17010 3 74.23 63.5 -36.09 0.118 17009
 17011 3 75.32 61.51 -34.34 0.111 16985
 17012 3 75.35 61.69 -34.29 0.124 17011
 17013 3 75.38 61.8 -34.34 0.15 17012
 17014 3 75.45 61.91 -34.35 0.125 17013
 17015 3 75.01 60.12 -33.99 0.138 16983
 17016 3 74.84 60.19 -34.04 0.122 17015
 17017 3 74.66 60.26 -34.09 0.185 17016
 17018 3 74.54 60.29 -34.14 0.199 17017
 17019 3 74.41 60.19 -34.28 0.163 17018
 17020 3 74.35 60.12 -34.38 0.154 17019
 17021 3 74.3 60.01 -34.5 0.199 17020
 17022 3 74.21 59.97 -34.6 0.154 17021
 17023 3 74.18 59.84 -34.7 0.155 17022
 17024 3 73.91 59.92 -34.96 0.162 17023
 17025 3 73.79 60 -35.1 0.151 17024
 17026 3 73.66 60.04 -35.17 0.131 17025
 17027 3 73.63 60.07 -35.32 0.148 17026
 17028 3 73.49 60.04 -35.42 0.159 17027
 17029 3 73.45 60 -35.54 0.144 17028
 17030 3 73.32 60 -35.61 0.118 17029
 17031 3 73.23 60.07 -35.71 0.13 17030
 17032 3 73.07 60.21 -35.82 0.112 17031
 17033 3 72.93 60.31 -35.85 0.146 17032
 17034 3 72.82 60.47 -35.91 0.113 17033
 17035 3 72.79 60.54 -36 0.134 17034
 17036 3 72.82 60.6 -36.09 0.16 17035
 17037 3 72.93 60.68 -36.21 0.189 17036
 17038 3 72.98 60.75 -36.31 0.158 17037
 17039 3 72.95 60.89 -36.46 0.101 17038
 17040 3 72.96 61.07 -36.43 0.13 17039
 17041 3 72.88 61.18 -36.46 0.18 17040
 17042 3 72.71 61.19 -36.47 0.17 17041
 17043 3 72.6 61.33 -36.57 0.143 17042
 17044 3 77.01 59.66 -32.64 0.072 16958
 17045 3 77.02 59.51 -32.47 0.138 17044
 17046 3 77.07 59.43 -32.43 0.149 17045
 17047 3 77.3 59.34 -32.6 0.078 17046
 17048 3 77.41 59.23 -32.63 0.049 17047
 17049 3 76.32 58.8 -32.66 0.185 16957
 17050 3 76.26 58.69 -32.55 0.206 17049
 17051 3 76.15 58.65 -32.34 0.201 17050
 17052 3 76.12 58.48 -32.38 0.189 17051
 17053 3 76.16 58.26 -32.41 0.145 17052
 17054 3 76.13 58.16 -32.26 0.069 17053
 17055 3 77.38 58.9 -32.1 0.16 16951
 17056 3 77.37 58.98 -31.98 0.199 17055
 17057 3 77.4 59.04 -31.85 0.124 17056
 17058 3 78.26 58.3 -31.02 0.155 16942
 17059 3 78.18 58.43 -31.13 0.139 17058
 17060 3 78.07 58.51 -31.13 0.135 17059
 17061 3 77.98 58.62 -31.09 0.126 17060
 17062 3 77.88 58.62 -31.04 0.06 17061
 17063 3 79.13 57.41 -29.84 0.445 16939
 17064 3 79.05 57.66 -29.7 0.418 17063
 17065 3 78.9 57.72 -29.54 0.412 17064
 17066 3 79.21 57.7 -29.31 0.385 17065
 17067 3 79.16 57.75 -29.16 0.395 17066
 17068 3 78.96 57.72 -28.88 0.26 17067
 17069 3 78.88 57.79 -28.73 0.309 17068
 17070 3 78.93 57.8 -28.59 0.37 17069
 17071 3 78.88 57.87 -28.45 0.461 17070
 17072 3 78.9 57.94 -28.36 0.563 17071
 17073 3 78.66 58.09 -28.2 0.523 17072
 17074 3 78.68 58.05 -28.07 0.591 17073
 17075 3 79.01 57.91 -27.81 0.32 17074
 17076 3 79.1 57.99 -27.73 0.32 17075
 17077 3 79.12 58.09 -27.63 0.192 17076
 17078 3 78.74 58.32 -27.98 0.576 17074
 17079 3 79.32 58.94 -28.49 0.169 17078
 17080 3 79.41 59.01 -28.58 0.073 17079
 17081 3 78.68 58.34 -27.88 0.484 17078
 17082 3 79.07 59.18 -28.42 0.152 17081
 17083 3 79.07 59.3 -28.53 0.123 17082
 17084 3 78.62 58.38 -27.79 0.484 17081
 17085 3 78.52 57.44 -28.13 0.177 17084
 17086 3 78.54 57.27 -28.14 0.119 17085
 17087 3 78.49 57.15 -28.11 0.14 17086
 17088 3 78.57 57.02 -28.2 0.000125 17087
 17089 3 78.49 58.45 -27.59 0.484 17084
 17090 3 78.37 58.41 -27.45 0.505 17089
 17091 3 78.34 58.38 -27.29 0.535 17090
 17092 3 78.29 58.38 -27.2 0.53 17091
 17093 3 78.07 58.12 -27.11 0.334 17092
 17094 3 78.01 57.81 -27.09 0.262 17093
 17095 3 78.37 57.76 -29.52 0.14 17065
 17096 3 78.18 57.75 -29.34 0.131 17095
 17097 3 78.09 57.86 -29.29 0.121 17096
 17098 3 77.99 58 -29.18 0.118 17097
 17099 3 77.91 58.04 -29.02 0.08 17098
 17100 3 77.8 58.05 -28.88 0.138 17099
 17101 3 77.71 58.12 -28.75 0.097 17100
 17102 3 79.35 57 -29.77 0.233 17063
 17103 3 79.43 56.8 -29.97 0.169 17102
 17104 3 79.54 56.65 -29.89 0.167 17103
 17105 3 79.65 56.62 -29.88 0.092 17104
 17106 3 78.29 55.87 -30.23 0.218 16930
 17107 3 78.26 55.76 -30 0.226 17106
 17108 3 78.21 55.69 -29.81 0.226 17107
 17109 3 78.24 55.57 -29.61 0.219 17108
 17110 3 78.24 55.48 -29.47 0.252 17109
 17111 3 77.9 55.65 -29.29 0.115 17110
 17112 3 77.91 55.59 -29.18 0.165 17111
 17113 3 77.88 55.55 -29.02 0.204 17112
 17114 3 77.87 55.58 -28.82 0.218 17113
 17115 3 78.01 55.47 -28.73 0.357 17114
 17116 3 77.91 55.38 -28.61 0.379 17115
 17117 3 77.9 55.34 -28.48 0.386 17116
 17118 3 77.79 55.29 -28.31 0.372 17117
 17119 3 77.6 55.33 -28.18 0.313 17118
 17120 3 77.49 55.38 -28.09 0.336 17119
 17121 3 77.71 55.66 -27.75 0.243 17120
 17122 3 77.74 55.62 -27.64 0.332 17121
 17123 3 77.76 55.66 -27.52 0.375 17122
 17124 3 77.73 55.59 -27.34 0.416 17123
 17125 3 77.65 55.52 -27.18 0.373 17124
 17126 3 77.59 55.41 -27.02 0.266 17125
 17127 3 77.7 55.49 -26.98 0.14 17126
 17128 3 77.76 55.35 -26.88 0.107 17127
 17129 3 77.8 55.23 -26.81 0.128 17128
 17130 3 77.2 55.44 -28.14 0.247 17120
 17131 3 76.99 55.48 -28.11 0.176 17130
 17132 3 76.93 55.51 -28.02 0.062 17131
 17133 3 78.46 55.18 -29.39 0.151 17110
 17134 3 78.46 55.07 -29.31 0.144 17133
 17135 3 78.29 54.8 -29.06 0.08 17134
 17136 3 78.23 54.69 -28.91 0.083 17135
 17137 3 78.2 54.62 -28.77 0.088 17136
 17138 3 79.32 55.65 -31.38 0.257 16923
 17139 3 79.48 55.62 -31.31 0.2 17138
 17140 3 79.6 55.7 -31.27 0.135 17139
 17141 3 80.65 55.87 -37.63 0.216 16819
 17142 3 80.59 56.05 -37.63 0.179 17141
 17143 3 80.51 56.19 -37.55 0.157 17142
 17144 3 80.43 56.27 -37.46 0.15 17143
 17145 3 80.35 56.37 -37.37 0.156 17144
 17146 3 80.38 56.51 -37.38 0.166 17145
 17147 3 80.35 56.63 -37.28 0.176 17146
 17148 3 80.29 56.79 -37.26 0.187 17147
 17149 3 80.23 56.87 -37.27 0.172 17148
 17150 3 80.13 57 -37.31 0.197 17149
 17151 3 80.01 57.12 -37.28 0.218 17150
 17152 3 79.9 57.19 -37.23 0.265 17151
 17153 3 79.8 57.33 -37.38 0.253 17152
 17154 3 79.7 57.44 -37.37 0.271 17153
 17155 3 79.54 57.51 -37.31 0.349 17154
 17156 3 79.43 57.57 -37.34 0.427 17155
 17157 3 79.27 57.67 -37.38 0.433 17156
 17158 3 79.3 57.86 -37.6 0.468 17157
 17159 3 79.26 57.93 -37.67 0.526 17158
 17160 3 79.18 58.03 -37.7 0.552 17159
 17161 3 78.9 58.07 -37.58 0.447 17160
 17162 3 78.88 58.19 -37.02 0.138 17161
 17163 3 78.8 58.33 -36.99 0.14 17162
 17164 3 78.85 58.51 -37.02 0.109 17163
 17165 3 78.8 58.62 -36.99 0.000125 17164
 17166 3 78.74 57.96 -37.53 0.21 17161
 17167 3 78.93 58.33 -38.02 0.189 17166
 17168 3 78.85 58.36 -38.09 0.166 17167
 17169 3 78.82 58.43 -38.17 0.123 17168
 17170 3 78.57 57.87 -37.51 0.211 17166
 17171 3 78.32 57.81 -37.41 0.144 17170
 17172 3 79.6 58.5 -37.92 0.295 17160
 17173 3 79.59 58.65 -37.82 0.31 17172
 17174 3 79.57 58.86 -37.75 0.453 17173
 17175 3 79.6 58.97 -37.91 0.514 17174
 17176 3 79.6 59.14 -37.93 0.513 17175
 17177 3 79.63 59.25 -38.03 0.61 17176
 17178 3 79.6 59.36 -38.03 0.623 17177
 17179 3 79.54 59.47 -38.04 0.625 17178
 17180 3 79.45 59.6 -38.06 0.657 17179
 17181 3 80.07 59.69 -37.36 0.189 17180
 17182 3 80.09 59.83 -37.34 0.221 17181
 17183 3 80.04 59.94 -37.41 0.203 17182
 17184 3 80.01 60.05 -37.5 0.151 17183
 17185 3 79.24 59.68 -38.14 0.625 17180
 17186 3 79.15 59.72 -38.02 0.632 17185
 17187 3 79.18 59.96 -37.95 0.568 17186
 17188 3 79.1 60.06 -37.84 0.536 17187
 17189 3 79.01 60.21 -37.91 0.5 17188
 17190 3 79.01 60.14 -37.53 0.12 17189
 17191 3 79.05 60.29 -37.5 0.117 17190
 17192 3 79.01 60.37 -37.42 0.147 17191
 17193 3 79.01 60.36 -37.27 0.183 17192
 17194 3 78.96 60.29 -37.03 0.192 17193
 17195 3 78.98 60.19 -36.91 0.117 17194
 17196 3 78.99 60.08 -36.74 0.143 17195
 17197 3 78.99 60.09 -36.61 0.152 17196
 17198 3 78.95 60.05 -36.46 0.147 17197
 17199 3 79.15 60.36 -38.07 0.292 17189
 17200 3 78.48 60.17 -37.89 0.257 17199
 17201 3 78.32 60.08 -37.82 0.000125 17200
 17202 3 79.24 60.49 -38.16 0.302 17199
 17203 3 79.24 60.79 -38.22 0.292 17202
 17204 3 79.16 60.96 -38.17 0.217 17203
 17205 3 79.07 61.11 -38.1 0.18 17204
 17206 3 79.09 61.17 -37.97 0.182 17205
 17207 3 79.18 61.18 -37.82 0.143 17206
 17208 3 79.24 61.22 -37.63 0.045 17207
 17209 3 78.87 59.18 -37.54 0.123 17186
 17210 3 78.88 59.07 -37.53 0.000125 17209
 17211 3 79.38 58.45 -37.27 0.164 17174
 17212 3 79.38 58.26 -37.17 0.189 17211
 17213 3 79.4 58.12 -36.99 0.211 17212
 17214 3 79.32 58.02 -36.69 0.148 17213
 17215 3 79.27 57.95 -36.52 0.12 17214
 17216 3 86.21 54.14 -40.84 0.571 16780
 17217 3 86.32 54.15 -40.76 0.594 17216
 17218 3 85.65 54.15 -40.24 0.321 17217
 17219 3 85.51 54.29 -40.13 0.344 17218
 17220 3 85.46 54.34 -39.98 0.339 17219
 17221 3 85.43 54.41 -39.85 0.359 17220
 17222 3 85.41 54.43 -39.69 0.399 17221
 17223 3 85.4 54.44 -39.53 0.456 17222
 17224 3 85.4 54.48 -39.34 0.467 17223
 17225 3 85.35 54.63 -39.16 0.554 17224
 17226 3 85.43 54.73 -39.09 0.598 17225
 17227 3 85.43 54.58 -38.71 0.614 17226
 17228 3 85.57 54.63 -38.53 0.509 17227
 17229 3 85.54 54.69 -38.45 0.503 17228
 17230 3 84.88 54.55 -38.23 0.351 17229
 17231 3 84.65 54.23 -38.13 0.264 17230
 17232 3 84.68 54.22 -37.92 0.19 17231
 17233 3 84.66 54.16 -37.7 0.124 17232
 17234 3 84.76 53.97 -37.59 0.118 17233
 17235 3 84.71 53.87 -37.53 0.000125 17234
 17236 3 84.99 54.9 -38.26 0.211 17230
 17237 3 84.98 55.01 -38.08 0.168 17236
 17238 3 84.82 55.12 -38.15 0.173 17237
 17239 3 84.65 55.2 -38.19 0.174 17238
 17240 3 84.54 55.23 -38.06 0.101 17239
 17241 3 85.74 54.55 -38.26 0.412 17229
 17242 3 85.51 54.54 -38.03 0.212 17241
 17243 3 85.43 54.37 -37.84 0.167 17242
 17244 3 85.65 54.41 -37.69 0.151 17243
 17245 3 85.63 54.48 -37.52 0.068 17244
 17246 3 85.57 54.68 -37.91 0.101 17242
 17247 3 85.57 54.73 -37.81 0.152 17246
 17248 3 85.6 54.84 -37.71 0.189 17247
 17249 3 85.54 54.94 -37.63 0.227 17248
 17250 3 85.46 55.15 -37.52 0.278 17249
 17251 3 85.38 55.3 -37.48 0.285 17250
 17252 3 85.26 55.38 -37.44 0.251 17251
 17253 3 85.07 55.48 -37.31 0.248 17252
 17254 3 84.96 55.55 -37.02 0.182 17253
 17255 3 85.09 55.55 -36.85 0.156 17254
 17256 3 85.15 55.59 -36.74 0.176 17255
 17257 3 85.15 55.63 -36.56 0.186 17256
 17258 3 85.12 55.65 -36.35 0.157 17257
 17259 3 85.29 55.55 -36.26 0.173 17258
 17260 3 85.43 55.55 -36.17 0.188 17259
 17261 3 85.54 55.58 -36.1 0.178 17260
 17262 3 85.6 55.51 -35.96 0.175 17261
 17263 3 85.59 55.4 -35.76 0.145 17262
 17264 3 85.66 55.19 -35.56 0.162 17263
 17265 3 85.76 55.13 -35.41 0.124 17264
 17266 3 85.76 55 -35.23 0.129 17265
 17267 3 85.76 54.84 -35.2 0.158 17266
 17268 3 85.82 54.76 -35.16 0.12 17267
 17269 3 85.93 54.47 -35.08 0.142 17268
 17270 3 86.01 54.27 -35.01 0.165 17269
 17271 3 86.07 54.16 -34.99 0.164 17270
 17272 3 86.05 54.02 -34.73 0.14 17271
 17273 3 86.09 53.91 -34.65 0.167 17272
 17274 3 86.15 53.73 -34.6 0.109 17273
 17275 3 86.18 53.58 -34.58 0.119 17274
 17276 3 86.21 53.43 -34.58 0.13 17275
 17277 3 86.15 53.36 -34.52 0.156 17276
 17278 3 86.13 53.2 -34.4 0.12 17277
 17279 3 86.18 53.08 -34.38 0.105 17278
 17280 3 86.29 52.93 -34.31 0.093 17279
 17281 3 86.38 52.9 -34.24 0.115 17280
 17282 3 86.4 52.84 -34.13 0.092 17281
 17283 3 86.49 52.73 -33.99 0.082 17282
 17284 3 86.65 52.63 -33.95 0.123 17283
 17285 3 86.71 52.54 -33.95 0.106 17284
 17286 3 86.68 52.41 -33.92 0.097 17285
 17287 3 86.29 54.58 -38.26 0.221 17241
 17288 3 86.29 54.44 -38.02 0.137 17287
 17289 3 86.26 54.37 -37.95 0.15 17288
 17290 3 86.45 54.26 -38.02 0.132 17289
 17291 3 86.51 54.16 -37.98 0.145 17290
 17292 3 86.57 54.09 -37.88 0.119 17291
 17293 3 86.65 54.05 -37.77 0.085 17292
 17294 3 85.62 55.57 -39.7 0.191 17226
 17295 3 85.57 55.73 -39.66 0.215 17294
 17296 3 85.54 55.8 -39.59 0.275 17295
 17297 3 85.85 55.8 -39.38 0.162 17296
 17298 3 85.88 55.86 -39.3 0.099 17297
 17299 3 85.46 56 -39.59 0.256 17296
 17300 3 85.35 56.16 -39.48 0.215 17299
 17301 3 85.2 56.3 -39.38 0.158 17300
 17302 3 85.2 56.48 -39.34 0.168 17301
 17303 3 85.1 56.61 -39.28 0.19 17302
 17304 3 85.02 56.73 -39.21 0.207 17303
 17305 3 84.98 56.88 -39.2 0.239 17304
 17306 3 84.93 57.02 -39.13 0.211 17305
 17307 3 85.01 57.2 -39.06 0.221 17306
 17308 3 84.99 57.37 -39.03 0.256 17307
 17309 3 84.85 57.48 -39.01 0.253 17308
 17310 3 84.79 57.65 -38.99 0.247 17309
 17311 3 84.71 57.8 -38.95 0.222 17310
 17312 3 84.6 57.88 -38.88 0.202 17311
 17313 3 84.51 58.05 -38.71 0.208 17312
 17314 3 84.4 58.19 -38.63 0.191 17313
 17315 3 84.35 58.36 -38.5 0.177 17314
 17316 3 84.27 58.48 -38.41 0.213 17315
 17317 3 84.29 58.62 -38.24 0.195 17316
 17318 3 84.26 58.72 -38.1 0.182 17317
 17319 3 84.18 58.8 -38 0.184 17318
 17320 3 84.09 58.94 -37.86 0.219 17319
 17321 3 84.01 59.05 -37.71 0.222 17320
 17322 3 83.99 59.15 -37.6 0.211 17321
 17323 3 83.87 59.25 -37.46 0.231 17322
 17324 3 83.82 59.3 -37.31 0.256 17323
 17325 3 83.76 59.4 -37.18 0.249 17324
 17326 3 83.74 59.44 -37.02 0.285 17325
 17327 3 83.63 59.55 -36.92 0.29 17326
 17328 3 83.41 59.75 -36.99 0.231 17327
 17329 3 83.32 59.87 -37.02 0.273 17328
 17330 3 83.26 60.07 -37.1 0.265 17329
 17331 3 83.23 60.23 -37.14 0.225 17330
 17332 3 83.07 60.3 -37.28 0.235 17331
 17333 3 82.96 60.45 -37.32 0.238 17332
 17334 3 82.85 60.55 -37.39 0.311 17333
 17335 3 82.76 60.68 -37.45 0.322 17334
 17336 3 82.74 60.87 -37.36 0.393 17335
 17337 3 82.66 61 -37.35 0.482 17336
 17338 3 82.59 61.13 -37.42 0.478 17337
 17339 3 82.79 61.41 -36.82 0.263 17338
 17340 3 82.84 61.54 -36.71 0.236 17339
 17341 3 82.88 61.62 -36.57 0.163 17340
 17342 3 82.85 61.73 -36.56 0.175 17341
 17343 3 82.91 61.9 -36.28 0.323 17342
 17344 3 82.99 62.05 -36.21 0.305 17343
 17345 3 82.98 62.15 -36.11 0.251 17344
 17346 3 82.96 62.25 -35.96 0.23 17345
 17347 3 82.93 62.3 -35.82 0.31 17346
 17348 3 82.85 62.44 -35.81 0.401 17347
 17349 3 82.82 62.51 -35.72 0.441 17348
 17350 3 82.6 62.88 -36.28 0.134 17349
 17351 3 82.8 62.88 -36.57 0.275 17350
 17352 3 82.88 62.84 -36.7 0.229 17351
 17353 3 82.54 63.23 -36.45 0.125 17350
 17354 3 82.52 63.32 -36.6 0.072 17353
 17355 3 82.91 62.61 -35.61 0.392 17349
 17356 3 83.07 62.47 -35.09 0.226 17355
 17357 3 83.13 62.43 -34.85 0.215 17356
 17358 3 83.15 62.41 -34.68 0.227 17357
 17359 3 83.12 62.51 -34.54 0.222 17358
 17360 3 83.18 62.51 -34.39 0.225 17359
 17361 3 83.12 62.55 -34.21 0.231 17360
 17362 3 83.15 62.52 -34.03 0.197 17361
 17363 3 83.15 62.48 -33.85 0.224 17362
 17364 3 83.2 62.55 -33.72 0.263 17363
 17365 3 83.2 62.65 -33.57 0.27 17364
 17366 3 83.24 62.61 -33.45 0.304 17365
 17367 3 83.18 62.59 -33.29 0.327 17366
 17368 3 83.18 62.61 -33.17 0.323 17367
 17369 3 83.07 62.65 -33.02 0.327 17368
 17370 3 83.01 62.72 -32.85 0.365 17369
 17371 3 82.96 62.8 -32.74 0.428 17370
 17372 3 82.93 62.95 -32.68 0.48 17371
 17373 3 82.96 63.07 -32.57 0.461 17372
 17374 3 82.99 62.79 -32.32 0.336 17373
 17375 3 82.9 62.69 -32.14 0.316 17374
 17376 3 82.88 62.61 -32.03 0.381 17375
 17377 3 82.88 62.69 -31.83 0.39 17376
 17378 3 82.93 62.68 -31.67 0.41 17377
 17379 3 83.02 62.61 -31.49 0.418 17378
 17380 3 83.01 62.66 -31.32 0.534 17379
 17381 3 82.96 62.7 -31.24 0.641 17380
 17382 3 82.96 62.76 -31.1 0.745 17381
 17383 3 82.57 61.87 -31.1 0.169 17382
 17384 3 82.6 61.8 -30.96 0.000125 17383
 17385 3 83.09 62.87 -30.92 0.724 17382
 17386 3 83.18 62.68 -30.74 0.727 17385
 17387 3 83.16 63.08 -30.78 0.819 17386
 17388 3 83.4 63.83 -31.35 0.203 17387
 17389 3 83.43 63.93 -31.46 0.094 17388
 17390 3 83.16 62.87 -30.55 0.732 17387
 17391 3 83.15 62.77 -30.46 0.772 17390
 17392 3 82.73 63.63 -30.49 0.555 17391
 17393 3 82.63 63.69 -30.44 0.559 17392
 17394 3 82.54 63.65 -30.39 0.578 17393
 17395 3 82.55 63.23 -30.32 0.17 17394
 17396 3 82.35 63.91 -30.64 0.333 17394
 17397 3 82.41 64.24 -31.24 0.156 17396
 17398 3 82.43 64.29 -31.33 0.077 17397
 17399 3 82.29 63.99 -30.69 0.333 17398
 17400 3 81.85 64.33 -30.87 0.192 17399
 17401 3 81.74 64.49 -30.94 0.185 17400
 17402 3 81.65 64.63 -30.99 0.15 17401
 17403 3 81.54 64.74 -30.99 0.202 17402
 17404 3 81.48 64.8 -31.07 0.215 17403
 17405 3 81.38 64.88 -31.15 0.197 17404
 17406 3 81.21 65.04 -31.1 0.192 17405
 17407 3 81.09 65.15 -31.03 0.227 17406
 17408 3 80.96 65.19 -31.03 0.232 17407
 17409 3 80.84 65.33 -31.32 0.138 17408
 17410 3 80.74 65.46 -31.46 0.145 17409
 17411 3 80.63 65.58 -31.44 0.158 17410
 17412 3 80.51 65.71 -31.46 0.143 17411
 17413 3 80.42 65.85 -31.44 0.141 17412
 17414 3 80.29 65.93 -31.42 0.135 17413
 17415 3 80.12 66.07 -31.37 0.162 17414
 17416 3 80 66.23 -31.33 0.17 17415
 17417 3 79.95 66.38 -31.26 0.178 17416
 17418 3 79.9 66.6 -31.24 0.159 17417
 17419 3 79.87 66.79 -31.28 0.193 17418
 17420 3 79.75 66.93 -31.3 0.186 17419
 17421 3 79.65 67.24 -31.46 0.164 17420
 17422 3 79.53 67.32 -31.46 0.157 17421
 17423 3 79.29 67.38 -31.44 0.2 17422
 17424 3 79.17 67.46 -31.39 0.225 17423
 17425 3 78.98 67.52 -31.3 0.27 17424
 17426 3 78.89 67.54 -31.24 0.353 17425
 17427 3 78.81 67.68 -30.8 0.108 17426
 17428 3 78.61 67.87 -30.65 0.185 17427
 17429 3 78.73 67.91 -30.31 0.115 17428
 17430 3 78.72 68.01 -30.22 0.109 17429
 17431 3 78.7 68.13 -30.24 0.155 17430
 17432 3 78.76 68.21 -30.16 0.118 17431
 17433 3 78.7 68.29 -30.09 0.123 17432
 17434 3 78.67 68.43 -29.97 0.136 17433
 17435 3 78.78 68.57 -29.97 0.075 17434
 17436 3 78.58 67.65 -31.46 0.165 17426
 17437 3 78.4 67.65 -31.55 0.138 17436
 17438 3 78.31 67.66 -31.67 0.133 17437
 17439 3 78.26 67.71 -31.85 0.103 17438
 17440 3 78.26 67.68 -32.05 0.141 17439
 17441 3 78.22 67.68 -32.21 0.154 17440
 17442 3 78.17 67.71 -32.36 0.166 17441
 17443 3 78.2 67.73 -32.57 0.149 17442
 17444 3 78.23 67.77 -32.71 0.141 17443
 17445 3 78.28 67.76 -32.84 0.147 17444
 17446 3 78.31 67.77 -32.99 0.158 17445
 17447 3 78.34 67.79 -33.11 0.189 17446
 17448 3 78.34 67.85 -33.25 0.202 17447
 17449 3 78.25 67.85 -33.43 0.186 17448
 17450 3 78.17 67.85 -33.67 0.136 17449
 17451 3 78.09 67.77 -33.85 0.156 17450
 17452 3 78.03 67.79 -34.04 0.169 17451
 17453 3 77.95 67.79 -34.21 0.151 17452
 17454 3 77.92 67.85 -34.36 0.155 17453
 17455 3 77.97 67.91 -34.57 0.125 17454
 17456 3 77.89 67.98 -34.79 0.168 17455
 17457 3 77.79 68.05 -34.9 0.136 17456
 17458 3 77.75 68.04 -35.01 0.151 17457
 17459 3 77.75 68.08 -35.21 0.138 17458
 17460 3 77.73 68.12 -35.33 0.156 17459
 17461 3 77.69 68.08 -35.47 0.119 17460
 17462 3 77.59 68.19 -35.53 0.133 17461
 17463 3 77.5 68.21 -35.65 0.143 17462
 17464 3 77.45 68.23 -35.78 0.164 17463
 17465 3 77.44 68.24 -35.89 0.16 17464
 17466 3 77.42 68.21 -36 0.202 17465
 17467 3 77.47 68.13 -36.1 0.263 17466
 17468 3 77.39 68.16 -36.17 0.333 17467
 17469 3 77.59 68.08 -36.36 0.223 17468
 17470 3 77.61 68.07 -36.5 0.18 17469
 17471 3 77.59 67.98 -36.56 0.094 17470
 17472 3 77 68.41 -36.15 0.215 17468
 17473 3 76.81 68.42 -36.18 0.218 17472
 17474 3 76.67 68.42 -36.19 0.22 17473
 17475 3 76.54 68.45 -36.25 0.221 17474
 17476 3 76.47 68.53 -36.33 0.249 17475
 17477 3 76.54 68.28 -36.48 0.099 17476
 17478 3 76.34 68.68 -36.36 0.28 17476
 17479 3 76.31 68.75 -36.47 0.323 17478
 17480 3 76.48 68.65 -36.9 0.185 17479
 17481 3 76.17 68.93 -36.29 0.191 17479
 17482 3 76.17 69.09 -36.26 0.121 17481
 17483 3 76.2 69.18 -36.35 0.16 17482
 17484 3 76.06 69.17 -36.44 0.164 17483
 17485 3 75.92 69.22 -36.53 0.166 17484
 17486 3 82.24 64.05 -30.76 0.333 17399
 17487 3 82.87 63.04 -29.87 0.26 17486
 17488 3 82.93 62.92 -29.74 0.281 17487
 17489 3 83.04 62.85 -29.62 0.249 17488
 17490 3 83.1 62.81 -29.46 0.214 17489
 17491 3 83.04 62.78 -29.28 0.145 17490
 17492 3 82.95 62.64 -29.15 0.127 17491
 17493 3 82.9 62.63 -29.01 0.136 17492
 17494 3 82.84 62.62 -28.85 0.098 17493
 17495 3 82.1 64.27 -30.46 0.159 17396
 17496 3 81.93 64.41 -30.32 0.144 17495
 17497 3 81.82 64.43 -30.23 0.12 17496
 17498 3 81.71 64.46 -30.14 0.079 17497
 17499 3 81.59 64.44 -30.08 0.143 17498
 17500 3 81.49 64.66 -29.99 0.259 17499
 17501 3 81.37 64.79 -30.01 0.198 17500
 17502 3 83.38 62.05 -30.28 0.519 17391
 17503 3 83.32 61.9 -30.19 0.478 17502
 17504 3 82.82 62.18 -29.99 0.161 17503
 17505 3 82.74 62.23 -29.87 0.074 17504
 17506 3 83.38 61.87 -30.08 0.253 17503
 17507 3 83.52 61.71 -29.78 0.115 17506
 17508 3 83.68 61.19 -30.58 0.193 17506
 17509 3 83.65 61.09 -30.65 0.234 17508
 17510 3 83.65 60.98 -30.78 0.27 17509
 17511 3 83.68 60.84 -30.92 0.44 17510
 17512 3 83.6 60.72 -30.85 0.503 17511
 17513 3 83.62 60.59 -30.85 0.532 17512
 17514 3 83.63 60.55 -31.08 0.462 17513
 17515 3 84.2 60.33 -31.12 0.214 17514
 17516 3 84.32 60.11 -31.07 0.204 17515
 17517 3 84.4 59.98 -31.05 0.206 17516
 17518 3 84.49 59.86 -30.92 0.236 17517
 17519 3 84.6 59.73 -30.85 0.237 17518
 17520 3 84.68 59.55 -30.74 0.229 17519
 17521 3 84.79 59.35 -30.58 0.186 17520
 17522 3 84.91 59.2 -30.49 0.199 17521
 17523 3 85.01 59.02 -30.42 0.196 17522
 17524 3 85.18 58.85 -30.28 0.208 17523
 17525 3 85.3 58.76 -30.17 0.197 17524
 17526 3 85.27 58.67 -30.03 0.212 17525
 17527 3 85.29 58.62 -29.83 0.19 17526
 17528 3 85.32 58.56 -29.74 0.185 17527
 17529 3 85.43 58.45 -29.71 0.162 17528
 17530 3 85.45 58.34 -29.67 0.176 17529
 17531 3 85.46 58.26 -29.44 0.196 17530
 17532 3 85.48 58.13 -29.37 0.219 17531
 17533 3 85.54 58.06 -29.21 0.24 17532
 17534 3 85.6 57.95 -29.01 0.174 17533
 17535 3 85.57 57.83 -28.83 0.194 17534
 17536 3 85.63 57.78 -28.76 0.234 17535
 17537 3 85.65 57.67 -28.6 0.215 17536
 17538 3 85.54 57.55 -28.44 0.176 17537
 17539 3 85.54 57.38 -28.31 0.171 17538
 17540 3 85.55 57.24 -28.18 0.191 17539
 17541 3 85.65 57.17 -28.02 0.218 17540
 17542 3 85.71 57.13 -27.84 0.197 17541
 17543 3 85.85 57.02 -27.73 0.154 17542
 17544 3 85.93 56.88 -27.64 0.186 17543
 17545 3 85.88 56.74 -27.63 0.258 17544
 17546 3 85.79 56.63 -27.61 0.278 17545
 17547 3 85.82 56.49 -27.54 0.314 17546
 17548 3 85.88 56.37 -27.45 0.339 17547
 17549 3 85.93 56.24 -27.36 0.321 17548
 17550 3 86.04 56.13 -27.32 0.347 17549
 17551 3 86.1 55.98 -27.2 0.366 17550
 17552 3 86.12 55.83 -27.11 0.432 17551
 17553 3 86.18 55.7 -27.06 0.465 17552
 17554 3 86.18 55.59 -27 0.468 17553
 17555 3 86.15 55.49 -27.06 0.38 17554
 17556 3 85.96 55.27 -26.68 0.254 17555
 17557 3 85.87 55.08 -26.57 0.244 17556
 17558 3 85.87 54.91 -26.48 0.229 17557
 17559 3 85.8 54.71 -26.36 0.184 17558
 17560 3 85.77 54.52 -26.23 0.177 17559
 17561 3 85.74 54.38 -26.13 0.19 17560
 17562 3 85.68 54.23 -25.95 0.172 17561
 17563 3 85.63 54.09 -25.84 0.161 17562
 17564 3 85.63 53.92 -25.75 0.171 17563
 17565 3 85.63 53.77 -25.68 0.154 17564
 17566 3 85.65 53.67 -25.61 0.172 17565
 17567 3 85.63 53.59 -25.43 0.184 17566
 17568 3 85.59 53.46 -25.31 0.209 17567
 17569 3 85.55 53.39 -25.11 0.227 17568
 17570 3 85.51 53.39 -24.86 0.141 17569
 17571 3 85.46 53.37 -24.68 0.156 17570
 17572 3 85.48 53.3 -24.57 0.141 17571
 17573 3 85.46 53.23 -24.38 0.176 17572
 17574 3 85.6 53.2 -24.34 0.000125 17573
 17575 3 85.4 53.12 -24.16 0.103 17573
 17576 3 85.43 53.02 -24.04 0.151 17575
 17577 3 85.43 52.95 -23.93 0.168 17576
 17578 3 85.4 52.7 -23.77 0.161 17577
 17579 3 85.3 52.55 -23.52 0.162 17578
 17580 3 85.18 52.45 -23.32 0.161 17579
 17581 3 85.07 52.44 -23.18 0.141 17580
 17582 3 85.09 52.42 -23.07 0.174 17581
 17583 3 85.23 52.3 -22.89 0.211 17582
 17584 3 85.21 52.23 -22.72 0.198 17583
 17585 3 85.17 52.06 -22.59 0.204 17584
 17586 3 85.1 51.95 -22.45 0.298 17585
 17587 3 85.03 51.88 -22.38 0.348 17586
 17588 3 85.14 51.84 -22.18 0.391 17587
 17589 3 85.08 51.87 -21.98 0.379 17588
 17590 3 85.03 51.83 -21.86 0.4 17589
 17591 3 85.33 51.53 -21.77 0.429 17590
 17592 3 85.69 51.21 -22.09 0.189 17591
 17593 3 85.8 51.14 -22.16 0.184 17592
 17594 3 85.92 51.05 -22.18 0.183 17593
 17595 3 85.85 50.99 -22.36 0.000125 17594
 17596 3 85.19 51.59 -21.52 0.4 17591
 17597 3 85.14 51.47 -21.39 0.372 17596
 17598 3 85.11 51.25 -21.32 0.369 17597
 17599 3 85.05 51.06 -21.25 0.314 17598
 17600 3 85 51.02 -21.07 0.277 17599
 17601 3 85.03 50.92 -20.95 0.34 17600
 17602 3 85.08 50.85 -20.75 0.339 17601
 17603 3 84.91 50.85 -20.64 0.422 17602
 17604 3 84.89 51.31 -20.32 0.171 17603
 17605 3 84.75 51.38 -20.22 0.155 17604
 17606 3 84.63 51.52 -20.25 0.000125 17605
 17607 3 84.97 50.78 -20.5 0.188 17603
 17608 3 84.55 50.67 -20.77 0.139 17607
 17609 3 84.99 50.75 -20.32 0.189 17607
 17610 3 84.99 50.7 -20.16 0.195 17609
 17611 3 84.94 50.64 -20.02 0.202 17610
 17612 3 84.78 50.42 -19.81 0.154 17611
 17613 3 84.89 50.29 -19.7 0.138 17612
 17614 3 84.9 50.22 -19.56 0.126 17613
 17615 3 84.84 50.15 -19.36 0.14 17614
 17616 3 84.84 50.14 -19.2 0.162 17615
 17617 3 84.79 50.02 -19.04 0.202 17616
 17618 3 84.82 49.93 -18.98 0.214 17617
 17619 3 84.57 49.86 -18.84 0.142 17618
 17620 3 84.56 49.75 -18.75 0.15 17619
 17621 3 84.47 49.64 -18.52 0.155 17620
 17622 3 84.54 49.59 -18.41 0.134 17621
 17623 3 84.51 49.6 -18.25 0.138 17622
 17624 3 84.53 49.56 -18.04 0.133 17623
 17625 3 84.48 49.46 -17.89 0.133 17624
 17626 3 84.48 49.35 -17.77 0.158 17625
 17627 3 84.45 49.31 -17.66 0.139 17626
 17628 3 84.45 49.39 -17.54 0.14 17627
 17629 3 84.45 49.43 -17.43 0.137 17628
 17630 3 84.43 49.39 -17.18 0.134 17629
 17631 3 84.4 49.35 -17.02 0.119 17630
 17632 3 84.45 49.34 -16.82 0.173 17631
 17633 3 84.5 49.27 -16.63 0.189 17632
 17634 3 84.59 49.25 -16.41 0.174 17633
 17635 3 84.65 49.25 -16.2 0.157 17634
 17636 3 84.67 49.24 -16.03 0.151 17635
 17637 3 84.68 49.25 -15.81 0.13 17636
 17638 3 84.68 49.2 -15.62 0.141 17637
 17639 3 84.76 49.21 -15.44 0.126 17638
 17640 3 84.78 49.17 -15.31 0.114 17639
 17641 3 84.75 49.14 -15.17 0.133 17640
 17642 3 84.81 49.11 -15.02 0.136 17641
 17643 3 84.78 49.07 -14.89 0.171 17642
 17644 3 84.7 49.07 -14.72 0.198 17643
 17645 3 84.62 49.13 -14.5 0.126 17644
 17646 3 84.51 49.07 -14.32 0.116 17645
 17647 3 84.39 49.03 -14.21 0.166 17646
 17648 3 84.31 49.04 -14.07 0.197 17647
 17649 3 84.26 48.85 -13.97 0.207 17648
 17650 3 84.04 48.68 -14.24 0.141 17649
 17651 3 83.98 48.64 -14.43 0.134 17650
 17652 3 83.92 48.61 -14.58 0.084 17651
 17653 3 84.29 48.75 -13.77 0.121 17649
 17654 3 84.31 48.67 -13.63 0.148 17653
 17655 3 84.34 48.6 -13.47 0.155 17654
 17656 3 84.42 48.53 -13.28 0.153 17655
 17657 3 84.48 48.53 -13.08 0.123 17656
 17658 3 84.5 48.5 -12.93 0.133 17657
 17659 3 84.59 48.49 -12.7 0.204 17658
 17660 3 84.67 48.42 -12.55 0.269 17659
 17661 3 84.76 48.41 -12.46 0.307 17660
 17662 3 84.87 48.02 -12.88 0.151 17661
 17663 3 84.95 47.92 -12.93 0.237 17662
 17664 3 85.06 47.78 -12.98 0.221 17663
 17665 3 85.12 47.64 -13.06 0.249 17664
 17666 3 85.2 47.55 -12.65 0.146 17665
 17667 3 85.31 47.51 -12.54 0.117 17666
 17668 3 85.12 47.6 -13.39 0.131 17665
 17669 3 85.31 47.53 -13.52 0.111 17668
 17670 3 85.37 47.49 -13.6 0.144 17669
 17671 3 85.47 47.42 -13.68 0.165 17670
 17672 3 85.48 47.28 -13.66 0.161 17671
 17673 3 85.53 47.24 -13.77 0.165 17672
 17674 3 85.64 47.21 -13.88 0.187 17673
 17675 3 85.62 47.21 -14.05 0.222 17674
 17676 3 85.73 47.03 -13.98 0.147 17675
 17677 3 85.92 46.96 -13.99 0.149 17676
 17678 3 85.97 46.92 -14.12 0.178 17677
 17679 3 86 46.93 -14.28 0.19 17678
 17680 3 86.06 46.79 -14.46 0.107 17679
 17681 3 86.15 46.78 -14.63 0.13 17680
 17682 3 86.31 46.81 -14.78 0.104 17681
 17683 3 86.4 46.75 -14.89 0.086 17682
 17684 3 86.48 46.71 -15.02 0.127 17683
 17685 3 86.48 46.6 -15.19 0.122 17684
 17686 3 86.47 46.42 -15.33 0.115 17685
 17687 3 86.5 46.34 -15.48 0.069 17686
 17688 3 85.48 47.21 -14.28 0.164 17675
 17689 3 85.42 47.13 -14.39 0.13 17688
 17690 3 84.59 48.62 -11.89 0.165 17661
 17691 3 84.53 48.61 -11.74 0.124 17690
 17692 3 84.54 48.62 -11.57 0.142 17691
 17693 3 84.39 48.65 -11.5 0.21 17692
 17694 3 84.28 48.71 -11.44 0.276 17693
 17695 3 84.03 48.8 -11.69 0.096 17694
 17696 3 83.87 48.8 -11.64 0.132 17695
 17697 3 83.73 48.78 -11.65 0.11 17696
 17698 3 83.62 48.72 -11.7 0.068 17697
 17699 3 83.53 48.72 -11.86 0.098 17698
 17700 3 83.42 48.65 -11.94 0.152 17699
 17701 3 83.31 48.59 -12.05 0.108 17700
 17702 3 84.26 48.72 -11.2 0.243 17694
 17703 3 84.15 48.94 -11 0.196 17702
 17704 3 84.06 49.01 -10.88 0.156 17703
 17705 3 84.01 49.11 -10.73 0.113 17704
 17706 3 83.89 49.18 -10.63 0.13 17705
 17707 3 83.76 49.23 -10.52 0.126 17706
 17708 3 83.62 49.3 -10.56 0.12 17707
 17709 3 83.48 49.25 -10.54 0.149 17708
 17710 3 83.43 49.14 -10.63 0.143 17709
 17711 3 83.39 49.08 -10.72 0.152 17710
 17712 3 83.37 49.03 -10.94 0.187 17711
 17713 3 83.26 48.96 -11.3 0.199 17712
 17714 3 83.17 48.86 -11.32 0.201 17713
 17715 3 82.84 48.78 -11.4 0.177 17714
 17716 3 82.72 48.68 -11.41 0.136 17715
 17717 3 82.62 48.66 -11.23 0.114 17716
 17718 3 82.5 48.65 -11.19 0.147 17717
 17719 3 86.52 55.33 -27.04 0.168 17555
 17720 3 86.63 55.27 -27.18 0.135 17719
 17721 3 82.96 60.83 -31.51 0.138 17514
 17722 3 82.9 60.84 -31.64 0.103 17721
 17723 3 83.51 60.38 -30.19 0.24 17513
 17724 3 83.55 60.16 -30.14 0.231 17723
 17725 3 83.51 60.02 -30.1 0.263 17724
 17726 3 83.43 59.88 -29.99 0.336 17725
 17727 3 83.4 59.73 -30.05 0.475 17726
 17728 3 83.46 59.58 -30.12 0.552 17727
 17729 3 83.4 59.44 -30.28 0.613 17728
 17730 3 83.38 59.2 -30.21 0.614 17729
 17731 3 83.48 59.07 -30.21 0.519 17730
 17732 3 83.62 59.07 -30.19 0.407 17731
 17733 3 83.77 58.93 -30.3 0.372 17732
 17734 3 83.79 58.72 -30.3 0.348 17733
 17735 3 83.91 58.62 -30.24 0.438 17734
 17736 3 84.01 58.52 -30.01 0.485 17735
 17737 3 84.29 58.51 -30.23 0.411 17736
 17738 3 84.35 58.41 -30.24 0.457 17737
 17739 3 84.65 58.87 -29.8 0.149 17738
 17740 3 84.51 58.33 -30.24 0.301 17738
 17741 3 84.71 58.14 -30.24 0.275 17740
 17742 3 84.74 58.02 -30.28 0.246 17741
 17743 3 83.85 57.86 -30.85 0.144 17740
 17744 3 83.91 57.77 -30.95 0.172 17743
 17745 3 83.84 57.7 -31.14 0.118 17744
 17746 3 83.45 57.52 -31.2 0.103 17745
 17747 3 83.32 57.51 -31.22 0.136 17746
 17748 3 83.21 57.47 -31.32 0.115 17747
 17749 3 83.18 57.44 -31.52 0.138 17748
 17750 3 83.18 57.51 -31.68 0.092 17749
 17751 3 83.1 57.48 -31.79 0.125 17750
 17752 3 82.99 57.5 -31.97 0.09 17751
 17753 3 82.9 57.44 -31.97 0.078 17752
 17754 3 84.07 57.83 -30.92 0.119 17744
 17755 3 84.15 57.72 -31.06 0.097 17754
 17756 3 84.09 57.62 -31.2 0.101 17755
 17757 3 84.12 57.61 -31.38 0.073 17756
 17758 3 83.68 58.49 -29.28 0.217 17736
 17759 3 83.65 58.41 -29.14 0.274 17758
 17760 3 83.34 58.53 -29.05 0.197 17759
 17761 3 83.21 58.55 -28.96 0.176 17760
 17762 3 83.07 58.53 -28.78 0.158 17761
 17763 3 83.07 58.49 -28.6 0.164 17762
 17764 3 83.09 58.41 -28.49 0.12 17763
 17765 3 83.48 58.5 -30.49 0.192 17735
 17766 3 83.38 58.38 -30.51 0.228 17765
 17767 3 83.4 58.26 -30.64 0.175 17766
 17768 3 83.46 58.22 -30.89 0.102 17767
 17769 3 83.85 58.65 -30.89 0.134 17733
 17770 3 83.79 58.61 -31.1 0.106 17769
 17771 3 83.76 58.44 -31.17 0.122 17770
 17772 3 83.76 58.38 -31.28 0.149 17771
 17773 3 83.57 58.25 -31.42 0.091 17772
 17774 3 83.54 59.97 -31.08 0.146 17729
 17775 3 83.45 60.05 -31.21 0.15 17774
 17776 3 83.38 60.12 -31.32 0.199 17775
 17777 3 83.24 60.23 -31.42 0.157 17776
 17778 3 83.32 60.23 -31.58 0.111 17777
 17779 3 83.26 60.26 -31.67 0.154 17778
 17780 3 83.24 60.26 -31.8 0.163 17779
 17781 3 83.16 60.2 -31.83 0.186 17780
 17782 3 83.01 60.09 -31.8 0.172 17781
 17783 3 82.84 59.94 -31.8 0.18 17782
 17784 3 82.71 59.91 -31.83 0.146 17783
 17785 3 82.59 59.9 -31.87 0.098 17784
 17786 3 82.49 59.8 -31.96 0.123 17785
 17787 3 82.38 59.73 -32.03 0.128 17786
 17788 3 82.29 59.69 -32.1 0.138 17787
 17789 3 82.1 59.65 -32.13 0.133 17788
 17790 3 81.98 59.58 -32.14 0.212 17789
 17791 3 81.85 59.55 -32.07 0.2 17790
 17792 3 81.68 59.41 -31.94 0.162 17791
 17793 3 81.57 59.4 -31.89 0.146 17792
 17794 3 81.46 59.45 -31.96 0.168 17793
 17795 3 81.4 59.45 -32.05 0.179 17794
 17796 3 81.23 59.38 -32.21 0.133 17795
 17797 3 81.13 59.37 -32.29 0.153 17796
 17798 3 81.04 59.34 -32.35 0.117 17797
 17799 3 80.93 59.48 -32.47 0.103 17798
 17800 3 80.8 59.57 -32.6 0.096 17799
 17801 3 80.71 59.59 -32.64 0.099 17800
 17802 3 83.49 63.33 -32.68 0.196 17373
 17803 3 83.6 63.44 -32.68 0.231 17802
 17804 3 83.68 63.62 -32.71 0.252 17803
 17805 3 83.82 63.94 -32.89 0.143 17804
 17806 3 83.84 64.04 -32.85 0.188 17805
 17807 3 83.77 64.18 -32.85 0.168 17806
 17808 3 83.68 64.35 -32.71 0.14 17807
 17809 3 82.46 62.58 -32.82 0.129 17372
 17810 3 82.32 62.66 -32.89 0.126 17809
 17811 3 82.21 62.72 -32.95 0.109 17810
 17812 3 82.74 63.18 -36.04 0.18 17355
 17813 3 82.71 63.36 -36.11 0.213 17812
 17814 3 82.71 63.5 -36.1 0.21 17813
 17815 3 82.79 63.65 -36.1 0.217 17814
 17816 3 82.79 63.83 -36.07 0.241 17815
 17817 3 82.75 64.02 -36.07 0.206 17816
 17818 3 82.84 64.16 -36.13 0.173 17817
 17819 3 82.76 64.35 -36.16 0.18 17818
 17820 3 82.69 64.49 -36.17 0.177 17819
 17821 3 82.61 64.68 -36.1 0.155 17820
 17822 3 82.53 64.83 -36.07 0.2 17821
 17823 3 82.51 64.96 -36.11 0.23 17822
 17824 3 82.53 65.16 -36.02 0.184 17823
 17825 3 82.56 65.29 -35.95 0.164 17824
 17826 3 82.64 65.4 -35.82 0.129 17825
 17827 3 82.64 65.51 -35.68 0.182 17826
 17828 3 82.7 65.65 -35.63 0.173 17827
 17829 3 82.69 65.77 -35.46 0.167 17828
 17830 3 82.72 65.93 -35.35 0.175 17829
 17831 3 82.78 66.05 -35.18 0.131 17830
 17832 3 82.87 66.16 -35.11 0.147 17831
 17833 3 82.92 66.33 -35.07 0.165 17832
 17834 3 83.03 66.52 -35.04 0.147 17833
 17835 3 83.11 66.73 -35.03 0.227 17834
 17836 3 83.08 66.96 -35.11 0.231 17835
 17837 3 83 67.18 -35.14 0.206 17836
 17838 3 82.87 67.41 -35.11 0.164 17837
 17839 3 82.73 67.52 -35.07 0.151 17838
 17840 3 82.65 67.68 -35.11 0.154 17839
 17841 3 82.56 67.85 -35.26 0.142 17840
 17842 3 82.59 67.96 -35.33 0.189 17841
 17843 3 82.69 68.13 -35.4 0.213 17842
 17844 3 82.76 68.27 -35.36 0.237 17843
 17845 3 82.67 68.38 -35.43 0.311 17844
 17846 3 82.65 68.52 -35.46 0.333 17845
 17847 3 82.69 68.66 -35.55 0.369 17846
 17848 3 82.81 68.83 -35.57 0.35 17847
 17849 3 82.89 68.94 -35.67 0.406 17848
 17850 3 82.89 69.12 -35.76 0.399 17849
 17851 3 82.81 69.18 -36.05 0.304 17850
 17852 3 82.83 69.24 -36.22 0.379 17851
 17853 3 82.84 69.3 -36.36 0.413 17852
 17854 3 82.92 69.35 -36.43 0.41 17853
 17855 3 83.11 69.51 -36.39 0.272 17854
 17856 3 83.15 69.66 -36.37 0.27 17855
 17857 3 83.28 69.65 -36.5 0.335 17856
 17858 3 83.33 69.76 -36.53 0.495 17857
 17859 3 83.15 69.88 -36.72 0.5 17858
 17860 3 83.22 70.16 -36.67 0.539 17859
 17861 3 83.11 70.13 -36.93 0.564 17860
 17862 3 83.25 70.38 -36.87 0.512 17861
 17863 3 83.12 70.43 -37.1 0.418 17862
 17864 3 83.01 70.38 -37.3 0.334 17863
 17865 3 82.81 70.43 -37.51 0.16 17864
 17866 3 82.7 70.51 -37.69 0.121 17865
 17867 3 82.72 70.55 -37.82 0.143 17866
 17868 3 82.72 70.63 -37.9 0.155 17867
 17869 3 82.79 70.71 -38.04 0.173 17868
 17870 3 82.84 70.87 -38.1 0.184 17869
 17871 3 82.89 71.04 -38.17 0.203 17870
 17872 3 82.97 71.1 -38.26 0.248 17871
 17873 3 82.87 71.18 -38.48 0.205 17872
 17874 3 82.69 71.21 -38.72 0.169 17873
 17875 3 82.65 71.34 -38.85 0.183 17874
 17876 3 82.5 71.34 -39.04 0.152 17875
 17877 3 82.45 71.47 -39.18 0.188 17876
 17878 3 82.39 71.53 -39.3 0.242 17877
 17879 3 82.39 71.65 -39.37 0.29 17878
 17880 3 82.37 71.65 -39.48 0.344 17879
 17881 3 82.22 71.68 -39.51 0.445 17880
 17882 3 82.69 71.78 -39.83 0.127 17881
 17883 3 82.65 71.78 -39.96 0.158 17882
 17884 3 82.7 71.9 -40.04 0.137 17883
 17885 3 82.78 72.04 -40.1 0.05 17884
 17886 3 82.23 71.81 -39.54 0.57 17881
 17887 3 81.84 71.12 -39.5 0.145 17886
 17888 3 81.79 70.93 -39.54 0.114 17887
 17889 3 81.73 70.76 -39.65 0.115 17888
 17890 3 81.76 70.64 -39.8 0.149 17889
 17891 3 81.78 70.56 -39.9 0.155 17890
 17892 3 81.78 70.68 -40.08 0.13 17891
 17893 3 81.67 70.81 -40.22 0.114 17892
 17894 3 81.72 70.9 -40.32 0.064 17893
 17895 3 82.23 71.93 -39.57 0.57 17886
 17896 3 82.19 72 -39.65 0.635 17895
 17897 3 82.03 71.98 -40.19 0.434 17896
 17898 3 81.89 71.92 -40.36 0.474 17897
 17899 3 81.98 72.34 -40.18 0.057 17898
 17900 3 81.87 71.89 -40.46 0.351 17898
 17901 3 81.79 71.51 -40.5 0.125 17900
 17902 3 81.7 71.01 -40.48 0.000125 17901
 17903 3 81.75 71.31 -40.57 0.125 17901
 17904 3 82.06 72.37 -40.11 0.018 17903
 17905 3 81.7 71.11 -40.64 0.125 17903
 17906 3 81.73 71.92 -40.62 0.384 17900
 17907 3 81.59 71.98 -40.76 0.369 17906
 17908 3 81.54 72.18 -40.72 0.414 17907
 17909 3 81.54 72.37 -40.72 0.427 17908
 17910 3 81.58 72.53 -40.76 0.447 17909
 17911 3 81.54 72.61 -40.85 0.458 17910
 17912 3 81.53 72.09 -41.48 0.187 17911
 17913 3 81.51 72.06 -41.6 0.181 17912
 17914 3 81.47 71.97 -41.72 0.201 17913
 17915 3 81.37 72.12 -41.79 0.144 17914
 17916 3 81.47 71.67 -41.89 0.131 17914
 17917 3 81.37 71.48 -41.93 0.116 17916
 17918 3 81.78 72.82 -41.11 0.18 17911
 17919 3 81.9 72.87 -41.15 0.197 17918
 17920 3 81.95 72.98 -41.23 0.27 17919
 17921 3 82.04 73.14 -41.29 0.291 17920
 17922 3 82.09 73.29 -41.4 0.211 17921
 17923 3 82.17 73.48 -41.47 0.202 17922
 17924 3 82.15 73.62 -41.58 0.199 17923
 17925 3 82.23 73.76 -41.68 0.172 17924
 17926 3 82.25 73.84 -41.78 0.148 17925
 17927 3 82.23 74.06 -41.83 0.089 17926
 17928 3 82.37 72.37 -38.78 0.246 17896
 17929 3 82.39 72.53 -38.73 0.196 17928
 17930 3 82.44 72.71 -38.71 0.136 17929
 17931 3 83.65 70.65 -36.33 0.17 17862
 17932 3 83.78 70.74 -36.33 0.228 17931
 17933 3 83.89 70.85 -36.32 0.259 17932
 17934 3 83.97 70.96 -36.36 0.296 17933
 17935 3 84.08 71.12 -36.4 0.362 17934
 17936 3 84.09 71.27 -36.39 0.406 17935
 17937 3 84.01 71.4 -36.35 0.458 17936
 17938 3 83.48 71.3 -36.11 0.195 17937
 17939 3 83.31 71.27 -36.07 0.156 17938
 17940 3 83.2 71.38 -35.83 0.133 17939
 17941 3 83.09 71.43 -35.72 0.147 17940
 17942 3 82.95 71.52 -35.64 0.119 17941
 17943 3 82.84 71.66 -35.6 0.083 17942
 17944 3 82.79 71.8 -35.64 0.106 17943
 17945 3 82.73 71.9 -35.72 0.151 17944
 17946 3 82.65 72.1 -35.75 0.167 17945
 17947 3 82.56 72.32 -35.75 0.14 17946
 17948 3 82.42 72.49 -35.79 0.145 17947
 17949 3 82.37 72.6 -35.76 0.176 17948
 17950 3 82.31 72.68 -35.72 0.161 17949
 17951 3 82.14 72.74 -35.71 0.094 17950
 17952 3 81.98 72.74 -35.78 0.149 17951
 17953 3 81.89 72.87 -35.78 0.152 17952
 17954 3 81.72 72.93 -35.71 0.15 17953
 17955 3 81.62 72.96 -35.82 0.174 17954
 17956 3 81.62 73.07 -36 0.143 17955
 17957 3 81.53 73.12 -36.07 0.114 17956
 17958 3 81.42 73.16 -36.12 0.111 17957
 17959 3 81.33 73.27 -36.18 0.156 17958
 17960 3 81.2 73.27 -36.36 0.132 17959
 17961 3 81.15 73.35 -36.48 0.12 17960
 17962 3 81.11 73.41 -36.61 0.108 17961
 17963 3 81.09 73.49 -36.69 0.132 17962
 17964 3 80.92 73.57 -36.72 0.178 17963
 17965 3 80.84 73.71 -36.79 0.182 17964
 17966 3 80.76 73.83 -37.04 0.125 17965
 17967 3 80.79 73.94 -37.26 0.144 17966
 17968 3 84.19 71.55 -36.46 0.457 17937
 17969 3 84.23 71.74 -36.44 0.438 17968
 17970 3 84.29 71.91 -36.43 0.437 17969
 17971 3 84.34 72.02 -36.53 0.457 17970
 17972 3 84.44 72.13 -36.36 0.45 17971
 17973 3 84.48 72.24 -36.37 0.479 17972
 17974 3 84.53 72.38 -36.4 0.473 17973
 17975 3 84.67 72.46 -36.4 0.464 17974
 17976 3 84.89 72.51 -36.4 0.48 17975
 17977 3 84.98 72.63 -36.36 0.471 17976
 17978 3 85.04 72.76 -36.36 0.539 17977
 17979 3 85.11 72.85 -36.47 0.6 17978
 17980 3 85.09 72.99 -36.53 0.639 17979
 17981 3 85.17 72.85 -35.54 0.161 17980
 17982 3 85.25 72.96 -35.47 0.158 17981
 17983 3 85.36 73.1 -35.47 0.14 17982
 17984 3 85.47 73.24 -35.47 0.174 17983
 17985 3 85.54 73.38 -35.51 0.197 17984
 17986 3 85.62 73.52 -35.53 0.169 17985
 17987 3 85.67 73.62 -35.68 0.061 17986
 17988 3 85.08 73.16 -36.75 0.568 17980
 17989 3 85 73.38 -37.01 0.451 17988
 17990 3 84.92 73.52 -37.42 0.366 17989
 17991 3 84.92 73.66 -37.33 0.35 17990
 17992 3 84.9 73.88 -37.33 0.273 17991
 17993 3 84.86 73.96 -37.6 0.245 17992
 17994 3 84.84 74.13 -37.6 0.212 17993
 17995 3 84.78 74.24 -37.61 0.206 17994
 17996 3 83.69 69.43 -36.17 0.201 17858
 17997 3 83.81 69.46 -36.03 0.182 17996
 17998 3 83.86 69.29 -36.05 0.214 17997
 17999 3 83.89 69.16 -36.12 0.22 17998
 18000 3 82.48 69.33 -36.54 0.269 17854
 18001 3 82.48 69.07 -36.69 0.248 18000
 18002 3 82.64 68.77 -36.47 0.137 18001
 18003 3 82.59 68.57 -36.4 0.162 18002
 18004 3 82.62 68.46 -36.33 0.168 18003
 18005 3 82.73 68.38 -36.36 0.129 18004
 18006 3 82.28 69.13 -36.87 0.209 18001
 18007 3 82.11 69.21 -37.05 0.097 18006
 18008 3 83.25 69.23 -35.54 0.211 17850
 18009 3 83.29 69.27 -35.64 0.139 18008
 18010 3 82.64 68.33 -36.01 0.115 17847
 18011 3 82.75 68.21 -36.04 0.062 18010
 18012 3 82.58 64.96 -36.52 0.141 17823
 18013 3 82.69 65.04 -36.53 0.14 18012
 18014 3 82.78 65.18 -36.52 0.121 18013
 18015 3 82.84 65.29 -36.57 0.066 18014
 18016 3 82.92 65.37 -36.64 0.101 18015
 18017 3 83 65.49 -36.59 0.126 18016
 18018 3 82.98 65.63 -36.53 0.144 18017
 18019 3 82.98 65.83 -36.46 0.112 18018
 18020 3 82.32 61.12 -37.93 0.236 17338
 18021 3 82.12 61.23 -38.06 0.186 18020
 18022 3 82.02 61.4 -38.1 0.195 18021
 18023 3 81.9 61.58 -38.27 0.166 18022
 18024 3 81.79 61.66 -38.42 0.175 18023
 18025 3 81.68 61.82 -38.5 0.178 18024
 18026 3 81.55 61.93 -38.59 0.191 18025
 18027 3 81.43 61.97 -38.68 0.179 18026
 18028 3 81.29 62.08 -38.82 0.207 18027
 18029 3 81.21 62.21 -38.95 0.213 18028
 18030 3 81.13 62.32 -39.03 0.198 18029
 18031 3 81.04 62.47 -39.14 0.216 18030
 18032 3 80.95 62.76 -39.21 0.246 18031
 18033 3 80.87 62.99 -39.32 0.255 18032
 18034 3 80.76 63.22 -39.5 0.224 18033
 18035 3 80.67 63.29 -39.61 0.297 18034
 18036 3 80.54 63.6 -39.79 0.167 18035
 18037 3 80.42 63.72 -39.85 0.152 18036
 18038 3 80.33 63.86 -39.82 0.19 18037
 18039 3 80.2 64.01 -39.82 0.226 18038
 18040 3 80.12 64.18 -39.78 0.25 18039
 18041 3 80.03 64.34 -39.78 0.291 18040
 18042 3 79.95 64.48 -39.74 0.351 18041
 18043 3 79.87 64.59 -39.74 0.395 18042
 18044 3 79.7 64.64 -39.67 0.415 18043
 18045 3 79.54 64.64 -39.53 0.468 18044
 18046 3 79.5 64.7 -39.46 0.547 18045
 18047 3 79.51 64.95 -39.32 0.637 18046
 18048 3 79.17 65.15 -39.38 0.618 18047
 18049 3 79.08 65.22 -39.43 0.623 18048
 18050 3 78.9 64.76 -38.74 0.239 18049
 18051 3 78.75 64.56 -38.71 0.212 18050
 18052 3 78.73 64.34 -38.64 0.000125 18051
 18053 3 78.95 65.18 -39.49 0.337 18049
 18054 3 78.98 64.32 -39.16 0.217 18053
 18055 3 78.98 64.17 -38.95 0.153 18054
 18056 3 79.06 64.26 -38.77 0.094 18055
 18057 3 78.84 65.15 -39.56 0.337 18053
 18058 3 79.11 65.62 -39.42 0.247 18057
 18059 3 79.03 65.53 -40.27 0.209 18058
 18060 3 79.01 65.61 -40.36 0.251 18059
 18061 3 79.09 65.57 -40.56 0.281 18060
 18062 3 79.09 65.57 -40.67 0.367 18061
 18063 3 79.06 65.57 -40.84 0.389 18062
 18064 3 78.97 65.75 -41 0.344 18063
 18065 3 78.84 65.86 -41.14 0.294 18064
 18066 3 78.78 66.01 -41.22 0.256 18065
 18067 3 78.75 66.26 -41.31 0.256 18066
 18068 3 78.67 66.4 -41.38 0.253 18067
 18069 3 78.59 66.48 -41.49 0.213 18068
 18070 3 79.14 66.03 -39.39 0.247 18058
 18071 3 79.09 66.17 -39.53 0.195 18070
 18072 3 79.17 66.34 -39.67 0.000125 18071
 18073 3 78.62 65.07 -39.67 0.337 18057
 18074 3 78.53 65.03 -39.57 0.328 18073
 18075 3 78.45 65.12 -39.32 0.15 18074
 18076 3 79.78 64.34 -38.78 0.227 18047
 18077 3 80.01 64.31 -38.71 0.238 18076
 18078 3 80.14 64.23 -38.64 0.227 18077
 18079 3 85.35 53.73 -39.08 0.166 17224
 18080 3 85.24 53.63 -39.13 0.156 18079
 18081 3 85.15 53.58 -39.15 0.08 18080
 18082 3 86.93 54.11 -40.98 0.319 17217
 18083 3 87.24 54.14 -41.09 0.327 18082
 18084 3 87.54 54.17 -41.15 0.28 18083
 18085 3 87.66 54.09 -41.02 0.269 18084
 18086 3 87.79 54.07 -40.98 0.26 18085
 18087 3 87.91 53.98 -40.96 0.236 18086
 18088 3 88.05 53.94 -40.92 0.245 18087
 18089 3 88.18 53.9 -40.91 0.302 18088
 18090 3 88.26 53.8 -40.91 0.326 18089
 18091 3 87.95 53.26 -40.66 0.184 18090
 18092 3 87.8 53.19 -40.63 0.135 18091
 18093 3 87.68 53.09 -40.52 0.123 18092
 18094 3 87.65 53.01 -40.46 0.06 18093
 18095 3 88.74 53.83 -41.02 0.286 18090
 18096 3 88.96 53.8 -40.91 0.286 18095
 18097 3 89.1 53.76 -40.85 0.242 18096
 18098 3 89.23 53.73 -40.85 0.261 18097
 18099 3 89.4 53.8 -40.81 0.236 18098
 18100 3 89.54 53.87 -40.66 0.246 18099
 18101 3 89.68 53.94 -40.59 0.236 18100
 18102 3 89.77 54 -40.45 0.22 18101
 18103 3 89.88 54.01 -40.34 0.234 18102
 18104 3 89.9 54.04 -40.19 0.264 18103
 18105 3 90.01 54.11 -39.99 0.206 18104
 18106 3 90.01 54.18 -39.77 0.216 18105
 18107 3 90.05 54.15 -39.62 0.206 18106
 18108 3 90.04 54.05 -39.41 0.2 18107
 18109 3 90.1 53.98 -39.28 0.222 18108
 18110 3 90.07 53.88 -39.13 0.212 18109
 18111 3 90.18 53.83 -39.02 0.267 18110
 18112 3 90.26 53.73 -38.91 0.236 18111
 18113 3 90.29 53.82 -38.73 0.226 18112
 18114 3 90.32 53.8 -38.53 0.226 18113
 18115 3 90.27 53.73 -38.34 0.227 18114
 18116 3 90.34 53.69 -38.2 0.208 18115
 18117 3 90.43 53.69 -38.1 0.212 18116
 18118 3 90.54 53.68 -38.02 0.193 18117
 18119 3 90.57 53.65 -37.88 0.217 18118
 18120 3 90.68 53.62 -37.77 0.223 18119
 18121 3 90.71 53.62 -37.62 0.25 18120
 18122 3 90.84 53.61 -37.52 0.296 18121
 18123 3 90.99 53.65 -37.41 0.315 18122
 18124 3 91.15 53.75 -37.27 0.276 18123
 18125 3 91.35 53.76 -37.06 0.282 18124
 18126 3 91.48 53.82 -36.96 0.294 18125
 18127 3 91.63 53.82 -36.73 0.252 18126
 18128 3 91.68 53.9 -36.56 0.236 18127
 18129 3 91.7 53.84 -36.41 0.288 18128
 18130 3 91.88 53.9 -36.34 0.205 18129
 18131 3 91.85 53.76 -36.16 0.223 18130
 18132 3 91.91 53.7 -36.1 0.201 18131
 18133 3 92.07 53.69 -36.06 0.272 18132
 18134 3 92.26 53.58 -36.12 0.28 18133
 18135 3 92.35 53.51 -36.02 0.356 18134
 18136 3 92.09 53.84 -35.55 0.15 18135
 18137 3 92.1 54 -35.45 0.175 18136
 18138 3 92.21 54.08 -35.35 0.192 18137
 18139 3 92.32 54.19 -35.28 0.18 18138
 18140 3 92.4 54.26 -35.13 0.17 18139
 18141 3 92.41 54.38 -34.95 0.21 18140
 18142 3 92.49 54.51 -34.81 0.22 18141
 18143 3 92.59 54.57 -34.6 0.207 18142
 18144 3 92.63 54.62 -34.31 0.206 18143
 18145 3 92.7 54.7 -34.17 0.226 18144
 18146 3 92.71 54.77 -33.99 0.189 18145
 18147 3 92.76 54.84 -33.81 0.188 18146
 18148 3 92.87 54.94 -33.73 0.166 18147
 18149 3 92.91 54.95 -33.53 0.124 18148
 18150 3 92.93 55.03 -33.41 0.167 18149
 18151 3 93.01 55.12 -33.3 0.205 18150
 18152 3 92.99 55.19 -33.16 0.241 18151
 18153 3 93.07 55.23 -33.02 0.221 18152
 18154 3 93.1 55.21 -32.77 0.195 18153
 18155 3 93.12 55.24 -32.58 0.219 18154
 18156 3 93.07 55.26 -32.38 0.156 18155
 18157 3 92.96 55.21 -32.21 0.129 18156
 18158 3 92.87 55.09 -32.09 0.153 18157
 18159 3 92.74 55.02 -32.04 0.19 18158
 18160 3 92.6 54.94 -32.02 0.194 18159
 18161 3 92.52 54.85 -31.86 0.213 18160
 18162 3 92.48 54.69 -31.77 0.214 18161
 18163 3 92.41 54.55 -31.57 0.187 18162
 18164 3 92.27 54.41 -31.48 0.179 18163
 18165 3 92.18 54.27 -31.48 0.196 18164
 18166 3 92.05 54.2 -31.34 0.244 18165
 18167 3 92.04 54.09 -31.29 0.303 18166
 18168 3 92.21 53.76 -31.34 0.343 18167
 18169 3 92.24 53.56 -31.45 0.321 18168
 18170 3 92.2 53.38 -31.38 0.304 18169
 18171 3 92.09 53.28 -31.25 0.332 18170
 18172 3 91.99 53.2 -31.22 0.375 18171
 18173 3 92.1 52.95 -31.16 0.335 18172
 18174 3 92.1 53.05 -30.68 0.071 18173
 18175 3 92.07 52.95 -30.52 0.105 18174
 18176 3 92.09 52.88 -30.34 0.134 18175
 18177 3 92.07 52.81 -30.18 0.152 18176
 18178 3 91.79 52.76 -30.07 0.094 18177
 18179 3 91.76 52.63 -29.86 0.061 18178
 18180 3 91.7 52.63 -29.63 0.107 18179
 18181 3 91.63 52.48 -29.36 0.074 18180
 18182 3 91.62 52.45 -29.22 0.075 18181
 18183 3 91.57 52.33 -29.06 0.073 18182
 18184 3 91.57 52.31 -28.89 0.099 18183
 18185 3 91.54 52.31 -28.7 0.091 18184
 18186 3 92.23 52.66 -30.09 0.093 18177
 18187 3 92.15 52.77 -31.09 0.277 18173
 18188 3 92.12 52.58 -30.91 0.169 18187
 18189 3 92.09 52.45 -30.81 0.191 18188
 18190 3 92.16 52.28 -30.72 0.202 18189
 18191 3 92.18 52.16 -30.54 0.219 18190
 18192 3 92.32 52.03 -30.52 0.191 18191
 18193 3 92.4 51.94 -30.48 0.22 18192
 18194 3 92.54 51.87 -30.45 0.215 18193
 18195 3 92.63 51.66 -30.57 0.182 18194
 18196 3 92.71 51.55 -30.63 0.189 18195
 18197 3 92.85 51.48 -30.63 0.197 18196
 18198 3 92.93 51.41 -30.63 0.19 18197
 18199 3 93.04 51.27 -30.61 0.167 18198
 18200 3 93.13 51.17 -30.52 0.178 18199
 18201 3 93.23 50.99 -30.38 0.178 18200
 18202 3 93.24 50.84 -30.32 0.195 18201
 18203 3 93.34 50.66 -30.27 0.211 18202
 18204 3 93.43 50.52 -30.29 0.193 18203
 18205 3 93.46 50.41 -30.16 0.176 18204
 18206 3 93.54 50.33 -30.07 0.17 18205
 18207 3 93.65 50.2 -29.93 0.197 18206
 18208 3 93.7 50.14 -29.82 0.243 18207
 18209 3 93.71 50.05 -29.72 0.239 18208
 18210 3 93.82 49.95 -29.56 0.181 18209
 18211 3 93.88 49.83 -29.41 0.163 18210
 18212 3 93.85 49.69 -29.27 0.157 18211
 18213 3 93.88 49.59 -29.18 0.174 18212
 18214 3 93.88 49.49 -29.16 0.203 18213
 18215 3 93.99 49.34 -29.11 0.217 18214
 18216 3 94.01 49.19 -29.04 0.193 18215
 18217 3 94.04 48.91 -29 0.178 18216
 18218 3 94.07 48.66 -28.89 0.181 18217
 18219 3 94.09 48.58 -28.79 0.189 18218
 18220 3 94.1 48.39 -28.66 0.188 18219
 18221 3 94.12 48.24 -28.52 0.151 18220
 18222 3 94.1 48.06 -28.43 0.15 18221
 18223 3 94.13 47.91 -28.34 0.149 18222
 18224 3 94.2 47.81 -28.2 0.143 18223
 18225 3 94.16 47.74 -28.11 0.149 18224
 18226 3 94.2 47.62 -28 0.14 18225
 18227 3 94.19 47.52 -27.89 0.185 18226
 18228 3 94.25 47.41 -27.82 0.194 18227
 18229 3 94.27 47.27 -27.64 0.221 18228
 18230 3 94.25 47.13 -27.5 0.223 18229
 18231 3 94.33 46.95 -27.48 0.228 18230
 18232 3 94.39 46.81 -27.45 0.254 18231
 18233 3 94.47 46.56 -27.46 0.222 18232
 18234 3 94.61 46.45 -27.49 0.197 18233
 18235 3 94.8 46.28 -27.53 0.252 18234
 18236 3 94.94 46.17 -27.53 0.279 18235
 18237 3 95.03 46.09 -27.49 0.272 18236
 18238 3 95.22 46.01 -27.44 0.261 18237
 18239 3 95.41 45.89 -27.42 0.234 18238
 18240 3 95.41 45.76 -27.38 0.188 18239
 18241 3 95.5 45.6 -27.44 0.158 18240
 18242 3 95.5 45.45 -27.47 0.111 18241
 18243 3 95.58 45.31 -27.47 0.157 18242
 18244 3 95.64 45.16 -27.47 0.167 18243
 18245 3 95.67 45.03 -27.46 0.173 18244
 18246 3 95.74 44.88 -27.44 0.197 18245
 18247 3 95.77 44.7 -27.44 0.19 18246
 18248 3 95.83 44.58 -27.38 0.205 18247
 18249 3 95.89 44.44 -27.42 0.187 18248
 18250 3 96.08 44.37 -27.42 0.172 18249
 18251 3 96.22 44.27 -27.4 0.222 18250
 18252 3 96.38 44.31 -27.4 0.219 18251
 18253 3 96.56 44.38 -27.42 0.167 18252
 18254 3 96.74 44.45 -27.31 0.21 18253
 18255 3 96.94 44.41 -27.37 0.233 18254
 18256 3 97.16 44.38 -27.35 0.215 18255
 18257 3 97.3 44.32 -27.3 0.176 18256
 18258 3 97.44 44.29 -27.3 0.158 18257
 18259 3 97.56 44.24 -27.21 0.171 18258
 18260 3 97.71 44.21 -27.13 0.21 18259
 18261 3 97.86 44.21 -27.12 0.228 18260
 18262 3 98.08 44.25 -27.08 0.187 18261
 18263 3 98.14 44.18 -26.99 0.179 18262
 18264 3 98.25 44.14 -26.94 0.214 18263
 18265 3 98.28 44.14 -26.76 0.278 18264
 18266 3 98.39 44.14 -26.65 0.354 18265
 18267 3 98.47 44.13 -26.56 0.402 18266
 18268 3 98.53 44.07 -26.46 0.455 18267
 18269 3 98.47 43.85 -26.31 0.419 18268
 18270 3 98.47 43.81 -26.12 0.473 18269
 18271 3 98.47 43.78 -25.88 0.473 18270
 18272 3 98.52 43.78 -25.76 0.507 18271
 18273 3 98.53 43.77 -25.58 0.528 18272
 18274 3 98.6 43.7 -25.46 0.538 18273
 18275 3 98.63 43.65 -25.31 0.572 18274
 18276 3 98.78 43.56 -25.21 0.591 18275
 18277 3 98.83 43.5 -25.08 0.632 18276
 18278 3 99.3 44 -25.4 0.163 18277
 18279 3 99.36 44.13 -25.47 0.186 18278
 18280 3 99.61 44.14 -25.63 0.102 18279
 18281 3 99.69 44.21 -25.62 0.099 18280
 18282 3 99.66 44.24 -25.46 0.139 18281
 18283 3 99.67 44.25 -25.35 0.138 18282
 18284 3 99.66 44.25 -25.22 0.098 18283
 18285 3 98.63 43.38 -24.83 0.607 18277
 18286 3 98.55 43.32 -24.67 0.646 18285
 18287 3 98.72 43.25 -24.56 0.767 18286
 18288 3 98.83 43.64 -24.19 0.447 18287
 18289 3 98.91 43.63 -24.03 0.403 18288
 18290 3 98.94 43.75 -23.76 0.352 18289
 18291 3 98.77 43.67 -23.51 0.303 18290
 18292 3 98.6 43.74 -23.13 0.168 18291
 18293 3 98.55 43.79 -22.96 0.164 18292
 18294 3 98.5 43.85 -22.8 0.155 18293
 18295 3 98.5 43.96 -22.67 0.162 18294
 18296 3 98.52 44 -22.47 0.146 18295
 18297 3 98.53 44.04 -22.33 0.144 18296
 18298 3 98.56 44.1 -22.21 0.152 18297
 18299 3 98.56 44.14 -22.06 0.126 18298
 18300 3 98.53 44.24 -21.97 0.146 18299
 18301 3 98.53 44.32 -21.87 0.181 18300
 18302 3 98.52 44.34 -21.69 0.228 18301
 18303 3 98.55 44.39 -21.51 0.236 18302
 18304 3 98.78 44.45 -21.26 0.214 18303
 18305 3 98.89 44.57 -21.12 0.224 18304
 18306 3 98.94 44.64 -20.87 0.225 18305
 18307 3 99 44.65 -20.71 0.207 18306
 18308 3 99.06 44.71 -20.42 0.184 18307
 18309 3 99.11 44.78 -20.17 0.159 18308
 18310 3 99.17 44.75 -20.03 0.132 18309
 18311 3 99.19 44.75 -19.88 0.195 18310
 18312 3 99.17 44.84 -19.72 0.222 18311
 18313 3 99.19 45.07 -19.53 0.23 18312
 18314 3 99.34 45.07 -19.24 0.207 18313
 18315 3 99.42 45.11 -19.12 0.21 18314
 18316 3 99.56 45.1 -18.94 0.235 18315
 18317 3 99.64 45.08 -18.83 0.31 18316
 18318 3 99.72 45.03 -18.69 0.331 18317
 18319 3 99.64 44.68 -18.42 0.187 18318
 18320 3 99.65 44.6 -18.24 0.153 18319
 18321 3 99.68 44.6 -18.12 0.135 18320
 18322 3 99.61 44.54 -17.99 0.146 18321
 18323 3 99.53 44.58 -17.81 0.161 18322
 18324 3 99.54 44.53 -17.67 0.174 18323
 18325 3 99.48 44.37 -17.56 0.172 18324
 18326 3 99.4 44.19 -17.42 0.124 18325
 18327 3 99.42 44.19 -17.28 0.176 18326
 18328 3 99.42 44.07 -17.13 0.204 18327
 18329 3 99.37 43.96 -16.94 0.192 18328
 18330 3 99.32 43.87 -16.78 0.175 18329
 18331 3 99.31 43.82 -16.67 0.155 18330
 18332 3 99.28 43.73 -16.49 0.148 18331
 18333 3 99.26 43.65 -16.33 0.171 18332
 18334 3 99.34 43.6 -16.21 0.155 18333
 18335 3 99.42 43.58 -16.02 0.158 18334
 18336 3 99.47 43.51 -15.83 0.161 18335
 18337 3 99.42 43.53 -15.6 0.206 18336
 18338 3 99.42 43.47 -15.45 0.226 18337
 18339 3 99.37 43.4 -15.3 0.211 18338
 18340 3 99.4 43.33 -15.14 0.198 18339
 18341 3 99.47 43.26 -15.04 0.195 18340
 18342 3 99.51 43.1 -14.99 0.175 18341
 18343 3 99.53 42.89 -14.95 0.137 18342
 18344 3 99.62 42.72 -14.89 0.137 18343
 18345 3 99.5 42.69 -14.65 0.183 18344
 18346 3 99.5 42.55 -14.51 0.132 18345
 18347 3 99.45 42.43 -14.33 0.138 18346
 18348 3 99.47 42.37 -14.23 0.145 18347
 18349 3 99.42 42.26 -14.06 0.12 18348
 18350 3 99.45 42.21 -13.95 0.099 18349
 18351 3 99.51 42.11 -13.82 0.131 18350
 18352 3 99.5 42.07 -13.69 0.12 18351
 18353 3 99.53 41.97 -13.52 0.12 18352
 18354 3 99.51 41.82 -13.39 0.134 18353
 18355 3 99.59 41.73 -13.37 0.084 18354
 18356 3 99.7 41.69 -13.3 0.126 18355
 18357 3 99.82 41.68 -13.21 0.192 18356
 18358 3 99.82 41.66 -13.06 0.181 18357
 18359 3 99.92 41.54 -12.82 0.086 18358
 18360 3 99.82 41.41 -12.68 0.142 18359
 18361 3 99.73 41.37 -12.55 0.129 18360
 18362 3 99.7 41.32 -12.41 0.135 18361
 18363 3 99.68 41.26 -12.3 0.113 18362
 18364 3 99.59 41.19 -12.13 0.1 18363
 18365 3 99.54 41.15 -11.98 0.114 18364
 18366 3 99.53 41.14 -11.87 0.146 18365
 18367 3 99.42 41.12 -11.77 0.147 18366
 18368 3 99.22 41.08 -11.66 0.097 18367
 18369 3 99.2 40.94 -11.56 0.109 18368
 18370 3 99.23 40.78 -11.44 0.112 18369
 18371 3 99.34 40.76 -11.24 0.154 18370
 18372 3 99.4 40.76 -11.11 0.188 18371
 18373 3 99.47 40.72 -10.96 0.156 18372
 18374 3 99.48 40.73 -10.82 0.07 18373
 18375 3 99.92 45.51 -18.76 0.159 18318
 18376 3 99.81 45.6 -18.62 0.154 18375
 18377 3 99.81 45.61 -18.49 0.155 18376
 18378 3 99.81 45.68 -18.33 0.143 18377
 18379 3 99.64 45.68 -18.17 0.21 18378
 18380 3 99.62 45.72 -18.03 0.302 18379
 18381 3 99.48 45.78 -17.97 0.352 18380
 18382 3 99.2 46 -18.32 0.238 18381
 18383 3 98.98 45.89 -18.72 0.104 18382
 18384 3 99.03 45.83 -18.88 0.096 18383
 18385 3 99.03 45.82 -19.01 0.109 18384
 18386 3 98.97 45.83 -19.13 0.148 18385
 18387 3 98.9 45.92 -19.22 0.174 18386
 18388 3 98.78 45.96 -19.26 0.143 18387
 18389 3 98.65 45.89 -19.31 0.08 18388
 18390 3 98.54 45.89 -19.4 0.102 18389
 18391 3 98.45 45.88 -19.49 0.159 18390
 18392 3 98.34 45.95 -19.51 0.152 18391
 18393 3 98.37 46.03 -19.6 0.188 18392
 18394 3 98.26 46.03 -19.6 0.17 18393
 18395 3 98.15 46.24 -19.68 0.137 18394
 18396 3 98.07 46.21 -19.79 0.099 18395
 18397 3 98.06 46.09 -19.92 0.08 18396
 18398 3 98.05 46.09 -20.03 0.062 18397
 18399 3 97.91 46.1 -20.13 0.073 18398
 18400 3 97.85 46.17 -20.19 0.051 18399
 18401 3 99.31 46.14 -18.04 0.135 18382
 18402 3 99.64 45.65 -17.65 0.259 18381
 18403 3 99.51 45.72 -17.55 0.323 18402
 18404 3 99.47 45.76 -17.4 0.341 18403
 18405 3 99.65 45.58 -17.22 0.292 18404
 18406 3 99.65 45.55 -17.1 0.379 18405
 18407 3 99.72 46.01 -17.09 0.302 18406
 18408 3 99.81 46.19 -17.14 0.347 18407
 18409 3 99.92 46.3 -17.16 0.431 18408
 18410 3 100.01 46.25 -17.82 0.136 18409
 18411 3 100.12 46.18 -17.98 0.136 18410
 18412 3 100.22 46.23 -18.09 0.068 18411
 18413 3 99.92 46.47 -16.7 0.283 18409
 18414 3 100.01 46.58 -16.48 0.283 18413
 18415 3 100.01 46.72 -16.32 0.318 18414
 18416 3 100.01 46.91 -16.23 0.318 18415
 18417 3 100.01 47.05 -16.13 0.297 18416
 18418 3 100.01 47.16 -15.99 0.263 18417
 18419 3 99.92 47.26 -15.81 0.234 18418
 18420 3 99.81 47.29 -15.7 0.177 18419
 18421 3 99.72 47.37 -15.64 0.159 18420
 18422 3 99.81 47.48 -15.58 0.167 18421
 18423 3 99.81 47.55 -15.45 0.175 18422
 18424 3 99.92 47.58 -15.24 0.148 18423
 18425 3 99.92 47.65 -15.13 0.179 18424
 18426 3 100.01 47.66 -15 0.213 18425
 18427 3 100.31 47.79 -14.75 0.129 18426
 18428 3 100.42 47.83 -14.56 0.134 18427
 18429 3 100.51 47.86 -14.39 0.168 18428
 18430 3 100.51 47.9 -14.22 0.176 18429
 18431 3 100.51 47.96 -14.06 0.138 18430
 18432 3 100.51 48.01 -13.96 0.116 18431
 18433 3 100.51 48.07 -13.82 0.138 18432
 18434 3 100.42 48.15 -13.69 0.147 18433
 18435 3 100.42 48.21 -13.56 0.265 18434
 18436 3 100.51 48.36 -13.54 0.245 18435
 18437 3 100.51 48.68 -13.62 0.167 18436
 18438 3 100.62 48.75 -13.48 0.159 18437
 18439 3 100.62 48.86 -13.41 0.197 18438
 18440 3 100.51 48.97 -13.32 0.294 18439
 18441 3 100.62 49.07 -13.23 0.347 18440
 18442 3 100.72 49.15 -13.19 0.363 18441
 18443 3 100.81 49.25 -13.11 0.408 18442
 18444 3 100.12 49.14 -12.77 0.222 18443
 18445 3 99.81 49.15 -12.69 0.173 18444
 18446 3 99.72 49.12 -12.59 0.104 18445
 18447 3 100.92 49.35 -13.17 0.379 18443
 18448 3 101.01 49.46 -13.31 0.392 18447
 18449 3 101.01 49.58 -13.42 0.456 18448
 18450 3 100.92 49.66 -13.11 0.389 18449
 18451 3 101.01 49.72 -12.74 0.257 18450
 18452 3 101.01 49.83 -12.55 0.208 18451
 18453 3 101.01 49.96 -12.39 0.203 18452
 18454 3 100.92 50.05 -12.3 0.201 18453
 18455 3 100.92 50.23 -12.2 0.172 18454
 18456 3 100.81 50.4 -12.08 0.168 18455
 18457 3 100.72 50.54 -11.96 0.169 18456
 18458 3 100.72 50.68 -11.79 0.165 18457
 18459 3 100.72 50.79 -11.55 0.158 18458
 18460 3 100.72 50.94 -11.47 0.164 18459
 18461 3 100.72 51.03 -11.36 0.167 18460
 18462 3 100.72 51.15 -11.28 0.156 18461
 18463 3 100.51 51.22 -11.17 0.162 18462
 18464 3 100.42 51.32 -11.07 0.188 18463
 18465 3 100.42 51.39 -10.92 0.167 18464
 18466 3 100.31 51.46 -10.84 0.147 18465
 18467 3 100.31 51.57 -10.81 0.139 18466
 18468 3 100.22 51.61 -10.69 0.227 18467
 18469 3 100.01 51.66 -10.47 0.2 18468
 18470 3 100.01 51.7 -10.33 0.228 18469
 18471 3 99.92 51.69 -10.2 0.201 18470
 18472 3 99.92 51.72 -10 0.154 18471
 18473 3 99.81 51.74 -9.79 0.138 18472
 18474 3 99.7 51.77 -9.61 0.185 18473
 18475 3 99.62 51.8 -9.45 0.184 18474
 18476 3 99.47 51.77 -9.32 0.198 18475
 18477 3 99.37 51.77 -9.23 0.181 18476
 18478 3 99.22 51.87 -9.17 0.175 18477
 18479 3 99.06 52.06 -9.06 0.147 18478
 18480 3 98.98 52.19 -8.99 0.14 18479
 18481 3 98.87 52.27 -9.02 0.146 18480
 18482 3 98.73 52.37 -8.98 0.163 18481
 18483 3 98.62 52.48 -8.95 0.171 18482
 18484 3 98.51 52.62 -8.81 0.149 18483
 18485 3 98.42 52.66 -8.64 0.145 18484
 18486 3 98.31 52.73 -8.59 0.131 18485
 18487 3 98.2 52.76 -8.49 0.151 18486
 18488 3 98.04 52.8 -8.34 0.156 18487
 18489 3 97.9 52.8 -8.17 0.2 18488
 18490 3 97.76 52.86 -8.11 0.213 18489
 18491 3 97.67 53.12 -8.08 0.162 18490
 18492 3 97.59 53.33 -8.16 0.131 18491
 18493 3 97.53 53.45 -8.13 0.132 18492
 18494 3 97.45 53.52 -8.13 0.143 18493
 18495 3 97.4 53.69 -8.15 0.178 18494
 18496 3 97.26 53.8 -8.14 0.214 18495
 18497 3 97.17 53.94 -8.09 0.261 18496
 18498 3 97.06 54.06 -7.98 0.249 18497
 18499 3 96.73 54.23 -7.69 0.155 18498
 18500 3 96.67 54.37 -7.61 0.127 18499
 18501 3 96.64 54.52 -7.57 0.134 18500
 18502 3 96.54 54.58 -7.46 0.209 18501
 18503 3 96.43 54.88 -7.1 0.189 18502
 18504 3 96.31 55.08 -6.92 0.185 18503
 18505 3 96.17 55.27 -6.73 0.173 18504
 18506 3 96.17 55.34 -6.6 0.209 18505
 18507 3 96.09 55.34 -6.48 0.204 18506
 18508 3 95.89 55.3 -6.43 0.075 18507
 18509 3 95.9 55.33 -6.31 0.115 18508
 18510 3 95.84 55.34 -6.21 0.169 18509
 18511 3 95.7 55.29 -5.94 0.1 18510
 18512 3 95.65 55.36 -5.86 0.149 18511
 18513 3 95.47 55.3 -5.77 0.139 18512
 18514 3 95.4 55.27 -5.63 0.117 18513
 18515 3 95.34 55.34 -5.5 0.115 18514
 18516 3 95.23 55.41 -5.39 0.093 18515
 18517 3 95.12 55.4 -5.32 0.103 18516
 18518 3 95 55.36 -5.27 0.178 18517
 18519 3 94.98 55.26 -5.02 0.077 18518
 18520 3 95 55.27 -4.92 0.085 18519
 18521 3 94.9 55.3 -4.73 0.077 18520
 18522 3 94.87 55.29 -4.63 0.082 18521
 18523 3 94.9 55.19 -4.46 0.121 18522
 18524 3 94.87 55.16 -4.32 0.126 18523
 18525 3 94.82 55.16 -4.17 0.101 18524
 18526 3 94.76 55.16 -3.99 0.112 18525
 18527 3 94.68 55.15 -3.81 0.101 18526
 18528 3 94.65 55.09 -3.68 0.116 18527
 18529 3 94.62 55.12 -3.51 0.124 18528
 18530 3 94.57 55.15 -3.35 0.085 18529
 18531 3 94.54 55.19 -3.18 0.15 18530
 18532 3 94.5 55.16 -3.06 0.156 18531
 18533 3 94.4 55.06 -2.89 0.096 18532
 18534 3 94.34 55.05 -2.76 0.092 18533
 18535 3 94.2 55.05 -2.6 0.117 18534
 18536 3 94.12 54.94 -2.6 0.099 18535
 18537 3 94.09 54.87 -2.51 0.000125 18536
 18538 3 96.34 54.52 -8.02 0.195 18502
 18539 3 96.31 54.63 -8.15 0.197 18538
 18540 3 96.22 54.73 -8.22 0.18 18539
 18541 3 96.14 54.73 -8.36 0.136 18540
 18542 3 95.98 54.77 -8.56 0.162 18541
 18543 3 95.86 54.87 -8.74 0.145 18542
 18544 3 95.8 54.94 -8.86 0.154 18543
 18545 3 95.59 54.78 -8.87 0.000125 18544
 18546 3 95.56 54.68 -8.8 0.108 18545
 18547 3 95.56 54.51 -8.75 0.088 18546
 18548 3 95.57 54.37 -8.8 0.073 18547
 18549 3 101.42 49.5 -13.61 0.169 18449
 18550 3 101.51 49.47 -13.52 0.125 18549
 18551 3 101.62 49.41 -13.45 0.073 18550
 18552 3 100.01 47.94 -13.47 0.152 18436
 18553 3 99.92 47.82 -13.39 0.16 18552
 18554 3 99.7 47.76 -13.3 0.131 18553
 18555 3 99.51 47.62 -13.22 0.142 18554
 18556 3 99.4 47.54 -13.17 0.186 18555
 18557 3 99.23 47.48 -13.11 0.177 18556
 18558 3 99.01 47.44 -12.98 0.097 18557
 18559 3 98.86 47.39 -13.06 0.159 18558
 18560 3 98.7 47.3 -13.14 0.113 18559
 18561 3 98.59 47.22 -13.23 0.135 18560
 18562 3 98.45 47.11 -13.27 0.169 18561
 18563 3 98.29 47.04 -13.31 0.128 18562
 18564 3 98.06 46.93 -13.3 0.152 18563
 18565 3 97.92 46.97 -13.28 0.127 18564
 18566 3 99.65 45.26 -16.97 0.288 18406
 18567 3 99.48 45.16 -16.74 0.256 18566
 18568 3 99.47 45.11 -16.6 0.256 18567
 18569 3 99.36 45.14 -16.37 0.213 18568
 18570 3 99.2 45.01 -16.24 0.169 18569
 18571 3 99.06 45.01 -16.12 0.102 18570
 18572 3 99.14 45.98 -17.32 0.208 18404
 18573 3 99.03 46.01 -17.27 0.181 18572
 18574 3 98.82 46.04 -17.34 0.195 18573
 18575 3 98.67 46.04 -17.13 0.117 18574
 18576 3 98.59 46.08 -17.09 0.1 18575
 18577 3 98.51 46.01 -17.1 0.109 18576
 18578 3 98.31 46.04 -17.08 0.103 18577
 18579 3 99.16 44.14 -23.78 0.083 18290
 18580 3 99.03 44.22 -23.74 0.101 18579
 18581 3 98.94 44.25 -23.63 0.095 18580
 18582 3 98.92 44.25 -23.44 0.071 18581
 18583 3 98.89 44.32 -23.33 0.000125 18582
 18584 3 98.39 42.47 -24.85 0.335 18287
 18585 3 98.47 42.39 -24.78 0.136 18584
 18586 3 99.13 44.25 -25.13 0.135 18276
 18587 3 99.14 44.42 -26.76 0.173 18268
 18588 3 91.52 54.3 -31.04 0.289 18167
 18589 3 91.4 54.41 -30.95 0.321 18588
 18590 3 91.38 54.48 -30.84 0.385 18589
 18591 3 91.29 54.39 -30.68 0.527 18590
 18592 3 91.18 54.38 -30.66 0.601 18591
 18593 3 91.29 53.74 -30.86 0.217 18592
 18594 3 91.1 53.77 -30.98 0.162 18593
 18595 3 90.98 53.66 -31 0.217 18594
 18596 3 90.9 53.56 -30.86 0.077 18595
 18597 3 90.88 53.59 -31.27 0.176 18595
 18598 3 90.8 53.51 -31.34 0.097 18597
 18599 3 91.3 53.58 -30.68 0.105 18593
 18600 3 91.27 53.46 -30.45 0.093 18599
 18601 3 91.26 53.38 -30.36 0.089 18600
 18602 3 91.02 54.52 -30.72 0.552 18592
 18603 3 91.49 54.14 -30.14 0.201 18602
 18604 3 91.49 54.03 -30.14 0.202 18603
 18605 3 91.4 53.95 -30.23 0.214 18604
 18606 3 91.38 53.91 -30.07 0.23 18605
 18607 3 91.49 53.84 -29.93 0.06 18606
 18608 3 90.9 54.63 -30.73 0.607 18602
 18609 3 90.84 54.71 -30.68 0.692 18608
 18610 3 90.76 54.8 -30.63 0.74 18609
 18611 3 90.63 55.01 -30.38 0.704 18610
 18612 3 90.71 55.14 -30.32 0.788 18611
 18613 3 90.52 55.3 -30.25 0.673 18612
 18614 3 90.4 55.27 -30.13 0.617 18613
 18615 3 90.76 55.85 -30.39 0.082 18614
 18616 3 90.65 55.76 -30.45 0.07 18615
 18617 3 90.2 55.27 -30.16 0.565 18614
 18618 3 89.74 54.63 -30.63 0.118 18617
 18619 3 89.68 54.52 -30.75 0.135 18618
 18620 3 89.63 54.42 -30.84 0.134 18619
 18621 3 89.51 54.41 -30.88 0.106 18620
 18622 3 89.37 54.34 -30.89 0.118 18621
 18623 3 89.21 54.2 -30.84 0.139 18622
 18624 3 89.1 54.13 -30.84 0.124 18623
 18625 3 89.05 54.03 -30.79 0.103 18624
 18626 3 90.23 55.38 -30 0.19 18617
 18627 3 90.13 55.39 -29.79 0.182 18626
 18628 3 90.05 55.41 -29.73 0.165 18627
 18629 3 89.63 54.88 -30.43 0.097 18626
 18630 3 89.6 54.83 -30.18 0.163 18629
 18631 3 89.57 54.73 -30.06 0.189 18630
 18632 3 89.29 54.85 -30.07 0.141 18631
 18633 3 89.21 54.91 -30.09 0.255 18632
 18634 3 89.13 54.94 -30.16 0.348 18633
 18635 3 89.09 55.16 -29.79 0.242 18634
 18636 3 89.02 55.24 -29.68 0.176 18635
 18637 3 88.91 55.24 -29.77 0.000125 18636
 18638 3 89.26 54.76 -30.52 0.295 18634
 18639 3 89.49 54.63 -30.66 0.202 18638
 18640 3 89.45 54.6 -30.77 0.124 18639
 18641 3 91.6 54.74 -30.25 0.151 18591
 18642 3 91.57 54.83 -30.18 0.172 18641
 18643 3 91.52 54.89 -30.06 0.112 18642
 18644 3 92.54 53.29 -36.02 0.261 18135
 18645 3 92.48 53.13 -36.09 0.11 18644
 18646 3 92.66 53.15 -36.05 0.228 18644
 18647 3 92.73 53.08 -35.96 0.259 18646
 18648 3 92.85 52.97 -36.03 0.298 18647
 18649 3 92.93 52.86 -36.06 0.312 18648
 18650 3 92.91 52.69 -35.98 0.287 18649
 18651 3 92.98 52.61 -36.1 0.295 18650
 18652 3 93.05 52.51 -36.16 0.36 18651
 18653 3 93.16 52.43 -36.15 0.365 18652
 18654 3 93.32 52.36 -36.2 0.456 18653
 18655 3 93.4 52.27 -36.23 0.561 18654
 18656 3 93.88 52.51 -36.81 0.316 18655
 18657 3 93.99 52.48 -36.88 0.371 18656
 18658 3 94.1 52.44 -36.81 0.393 18657
 18659 3 94.21 52.55 -36.96 0.44 18658
 18660 3 94.35 52.54 -37.09 0.462 18659
 18661 3 94.49 52.45 -37.09 0.465 18660
 18662 3 94.57 52.52 -37.27 0.55 18661
 18663 3 94.65 52.58 -37.34 0.637 18662
 18664 3 94.82 52.63 -37.27 0.721 18663
 18665 3 94.91 52.69 -37.37 0.694 18664
 18666 3 94.93 52.8 -37.31 0.849 18665
 18667 3 94.9 53.23 -36.55 0.48 18666
 18668 3 95.04 53.26 -36.31 0.14 18667
 18669 3 95.18 53.22 -36.28 0.129 18668
 18670 3 95.3 53.22 -36.31 0.168 18669
 18671 3 95.4 53.12 -36.31 0.084 18670
 18672 3 94.63 53.69 -36.45 0.366 18667
 18673 3 94.65 53.83 -36.45 0.315 18672
 18674 3 94.54 54 -36.4 0.183 18673
 18675 3 94.55 54.08 -36.27 0.065 18674
 18676 3 95.13 52.83 -37.6 0.321 18666
 18677 3 95.24 52.87 -37.67 0.301 18676
 18678 3 95.38 53.04 -38.06 0.268 18677
 18679 3 95.18 53.16 -38.16 0.27 18678
 18680 3 95.24 53.33 -38.13 0.245 18679
 18681 3 95.26 53.48 -38.15 0.213 18680
 18682 3 95.12 53.51 -38.06 0.107 18681
 18683 3 95.54 53.05 -38.01 0.216 18678
 18684 3 95.62 53.13 -38.08 0.092 18683
 18685 3 93.07 51.8 -35.53 0.197 18655
 18686 3 93.1 51.72 -35.41 0.193 18685
 18687 3 93.09 51.63 -35.31 0.189 18686
 18688 3 93.32 51.48 -35.34 0.17 18687
 18689 3 93.23 51.36 -35.19 0.154 18688
 18690 3 93.32 51.23 -35.13 0.16 18689
 18691 3 93.38 51.12 -35.05 0.141 18690
 18692 3 93.38 51.07 -34.95 0.163 18691
 18693 3 93.37 50.93 -34.88 0.141 18692
 18694 3 93.38 50.82 -34.78 0.174 18693
 18695 3 93.37 50.7 -34.7 0.181 18694
 18696 3 93.46 50.55 -34.63 0.201 18695
 18697 3 93.45 50.37 -34.51 0.22 18696
 18698 3 93.45 50.24 -34.41 0.223 18697
 18699 3 93.51 50.13 -34.35 0.235 18698
 18700 3 93.4 49.99 -34.23 0.163 18699
 18701 3 93.24 49.88 -34.13 0.196 18700
 18702 3 93.23 49.76 -34.02 0.226 18701
 18703 3 93.16 49.66 -33.94 0.247 18702
 18704 3 93.15 49.49 -33.83 0.284 18703
 18705 3 93.37 49.16 -33.91 0.346 18704
 18706 3 93.26 49.09 -33.73 0.423 18705
 18707 3 93.04 49.09 -33.49 0.177 18706
 18708 3 93.1 49.03 -33.42 0.164 18707
 18709 3 93.02 48.91 -33.28 0.268 18708
 18710 3 93.01 48.84 -33.09 0.218 18709
 18711 3 92.85 48.74 -32.92 0.2 18710
 18712 3 92.71 48.7 -32.8 0.214 18711
 18713 3 92.49 48.77 -32.67 0.25 18712
 18714 3 92.4 48.77 -32.62 0.233 18713
 18715 3 92.27 48.78 -32.6 0.189 18714
 18716 3 92.07 48.83 -32.51 0.112 18715
 18717 3 91.93 48.88 -32.48 0.134 18716
 18718 3 91.79 48.91 -32.46 0.141 18717
 18719 3 91.46 48.92 -32.59 0.19 18718
 18720 3 91.32 49.02 -32.63 0.236 18719
 18721 3 91.15 48.95 -32.6 0.262 18720
 18722 3 90.99 48.52 -32.37 0.235 18721
 18723 3 90.85 48.45 -32.34 0.196 18722
 18724 3 90.82 48.33 -32.34 0.184 18723
 18725 3 90.82 48.16 -32.31 0.155 18724
 18726 3 90.87 48.02 -32.26 0.144 18725
 18727 3 90.88 47.89 -32.2 0.153 18726
 18728 3 90.9 47.71 -32.13 0.167 18727
 18729 3 90.87 47.59 -32.04 0.191 18728
 18730 3 90.74 47.45 -31.92 0.199 18729
 18731 3 90.57 47.35 -31.81 0.144 18730
 18732 3 90.46 47.17 -31.81 0.162 18731
 18733 3 90.29 47.02 -31.83 0.168 18732
 18734 3 90.21 46.91 -31.88 0.175 18733
 18735 3 90.05 46.78 -31.8 0.162 18734
 18736 3 89.91 46.67 -31.72 0.216 18735
 18737 3 89.88 46.56 -31.69 0.338 18736
 18738 3 89.84 46.59 -31.8 0.418 18737
 18739 3 89.87 46.33 -31.56 0.653 18738
 18740 3 90.49 46.66 -32.29 0.272 18739
 18741 3 90.68 46.6 -32.26 0.245 18740
 18742 3 90.71 46.71 -32.12 0.215 18741
 18743 3 90.84 46.76 -32.07 0.257 18742
 18744 3 90.88 47.02 -32.19 0.05 18743
 18745 3 90.98 46.44 -32.32 0.114 18741
 18746 3 91.02 46.56 -32.4 0.083 18745
 18747 3 89.8 46.02 -31.49 0.682 18739
 18748 3 89.77 45.89 -31.44 0.697 18747
 18749 3 89.75 45.84 -31.26 0.758 18748
 18750 3 88.97 46.06 -30.71 0.24 18749
 18751 3 88.8 46.24 -30.6 0.242 18750
 18752 3 88.72 46.3 -30.55 0.229 18751
 18753 3 88.58 46.37 -30.51 0.181 18752
 18754 3 88.5 46.39 -30.42 0.12 18753
 18755 3 88.42 46.38 -30.35 0.000125 18754
 18756 3 90.42 45.6 -31.38 0.414 18749
 18757 3 90.14 45.81 -30.78 0.194 18756
 18758 3 90.03 45.92 -30.71 0.209 18757
 18759 3 90.08 45.95 -30.49 0.114 18758
 18760 3 90.55 45.42 -31.53 0.49 18756
 18761 3 90.55 45.31 -31.46 0.492 18760
 18762 3 90.39 44.98 -31.56 0.451 18761
 18763 3 90.39 44.87 -31.62 0.465 18762
 18764 3 90.8 44.73 -31.35 0.309 18763
 18765 3 90.96 44.67 -31.21 0.309 18764
 18766 3 91.05 44.58 -31.13 0.183 18765
 18767 3 89.83 44.74 -31.37 0.194 18763
 18768 3 89.69 44.66 -31.42 0.206 18767
 18769 3 89.58 44.59 -31.38 0.202 18768
 18770 3 89.41 44.49 -31.31 0.174 18769
 18771 3 89.27 44.49 -31.33 0.184 18770
 18772 3 89.16 44.39 -31.17 0.166 18771
 18773 3 89.05 44.33 -31.06 0.209 18772
 18774 3 88.94 44.24 -30.96 0.193 18773
 18775 3 88.89 44.2 -30.85 0.196 18774
 18776 3 88.75 44.13 -30.85 0.189 18775
 18777 3 88.55 44.09 -30.78 0.169 18776
 18778 3 88.44 44.14 -30.69 0.198 18777
 18779 3 88.27 44.16 -30.71 0.16 18778
 18780 3 88.19 44.02 -30.72 0.1 18779
 18781 3 88.16 43.85 -30.6 0.105 18780
 18782 3 88.11 43.77 -30.56 0.079 18781
 18783 3 88.08 43.63 -30.53 0.168 18782
 18784 3 88.05 43.53 -30.51 0.127 18783
 18785 3 90.83 45.74 -31.28 0.352 18761
 18786 3 90.69 45.56 -30.9 0.178 18785
 18787 3 90.6 45.56 -30.74 0.167 18786
 18788 3 90.55 45.56 -30.63 0.075 18787
 18789 3 90.96 49.24 -32.83 0.176 18721
 18790 3 90.8 49.28 -32.88 0.195 18789
 18791 3 90.59 49.31 -32.77 0.203 18790
 18792 3 90.43 49.27 -32.7 0.267 18791
 18793 3 90.29 49.24 -32.62 0.256 18792
 18794 3 90.1 49.2 -32.37 0.176 18793
 18795 3 89.99 49.21 -32.41 0.159 18794
 18796 3 89.82 49.35 -32.45 0.172 18795
 18797 3 89.68 49.46 -32.41 0.217 18796
 18798 3 89.51 49.66 -32.52 0.201 18797
 18799 3 89.38 49.74 -32.48 0.246 18798
 18800 3 89.21 49.81 -32.45 0.249 18799
 18801 3 89.15 49.95 -32.48 0.199 18800
 18802 3 89.1 50.13 -32.45 0.247 18801
 18803 3 89.07 50.23 -32.41 0.373 18802
 18804 3 88.99 50.26 -32.31 0.506 18803
 18805 3 88.88 50.34 -32.38 0.587 18804
 18806 3 88.88 50.38 -32.24 0.622 18805
 18807 3 89.01 50.42 -32.06 0.517 18806
 18808 3 88.84 50.34 -31.91 0.551 18807
 18809 3 88.26 49.81 -31.82 0.176 18808
 18810 3 88.41 49.73 -31.93 0.166 18809
 18811 3 88.46 49.81 -32.06 0.181 18810
 18812 3 88.57 49.88 -32.21 0.256 18811
 18813 3 88.66 49.94 -32.38 0.276 18812
 18814 3 88.77 49.91 -32.48 0.18 18813
 18815 3 88.73 50.35 -31.75 0.431 18808
 18816 3 88.51 50.34 -31.54 0.378 18815
 18817 3 88.54 50.46 -31.5 0.266 18816
 18818 3 88.4 50.44 -31.36 0.264 18817
 18819 3 88.43 50.38 -31.2 0.258 18818
 18820 3 88.37 50.41 -31.04 0.26 18819
 18821 3 88.35 50.33 -30.86 0.166 18820
 18822 3 92.85 48.56 -33.44 0.186 18709
 18823 3 92.68 48.34 -33.46 0.159 18822
 18824 3 92.62 48.3 -33.38 0.206 18823
 18825 3 92.49 48.2 -33.23 0.17 18824
 18826 3 93.76 48.94 -34.19 0.156 18706
 18827 3 93.91 48.77 -34.28 0.158 18826
 18828 3 94.04 48.71 -34.34 0.187 18827
 18829 3 94.21 48.67 -34.31 0.19 18828
 18830 3 94.38 48.77 -34.33 0.205 18829
 18831 3 94.51 48.67 -34.35 0.247 18830
 18832 3 94.6 48.7 -34.44 0.354 18831
 18833 3 94.79 48.51 -34.44 0.538 18832
 18834 3 94.93 48.55 -34.33 0.485 18833
 18835 3 95.13 48.02 -34.06 0.381 18834
 18836 3 95.27 47.77 -33.96 0.449 18835
 18837 3 95.29 47.59 -33.92 0.479 18836
 18838 3 95.35 47.51 -33.77 0.546 18837
 18839 3 95.38 47.35 -33.71 0.582 18838
 18840 3 95.51 47.28 -33.63 0.532 18839
 18841 3 95.54 47.1 -33.71 0.488 18840
 18842 3 95.48 47.27 -33.56 0.378 18841
 18843 3 95.57 47.42 -32.98 0.17 18842
 18844 3 95.54 47.49 -32.88 0.000125 18843
 18845 3 95.71 46.74 -33.98 0.291 18841
 18846 3 95.96 46.41 -34.12 0.156 18845
 18847 3 96.07 46.31 -34.16 0.152 18846
 18848 3 96.18 46.2 -34.22 0.177 18847
 18849 3 96.29 46.12 -34.19 0.168 18848
 18850 3 96.43 46.02 -34.16 0.128 18849
 18851 3 96.57 45.96 -34.12 0.113 18850
 18852 3 96.6 45.81 -34.05 0.137 18851
 18853 3 96.71 45.67 -34.05 0.168 18852
 18854 3 96.85 45.56 -34.05 0.187 18853
 18855 3 96.9 45.49 -34.12 0.158 18854
 18856 3 97.07 45.39 -34.25 0.179 18855
 18857 3 97.18 45.28 -34.26 0.235 18856
 18858 3 97.36 44.95 -34.23 0.229 18857
 18859 3 97.44 44.81 -34.23 0.194 18858
 18860 3 97.55 44.63 -34.33 0.2 18859
 18861 3 97.52 44.52 -34.3 0.245 18860
 18862 3 97.58 44.44 -34.22 0.3 18861
 18863 3 97.86 44.27 -34.22 0.182 18862
 18864 3 97.99 44.14 -34.14 0.162 18863
 18865 3 98.11 44.02 -34.09 0.165 18864
 18866 3 98.21 43.95 -34.08 0.212 18865
 18867 3 98.27 43.88 -33.98 0.264 18866
 18868 3 98.33 43.84 -33.9 0.344 18867
 18869 3 98.8 43.73 -34.08 0.344 18868
 18870 3 98.92 43.73 -34.2 0.441 18869
 18871 3 99.02 43.67 -34.15 0.531 18870
 18872 3 99.13 43.55 -34.2 0.583 18871
 18873 3 99.22 43.44 -34.12 0.652 18872
 18874 3 99.08 43.3 -33.52 0.529 18873
 18875 3 98.83 43.42 -32.94 0.186 18874
 18876 3 98.8 43.34 -32.76 0.09 18875
 18877 3 99.47 42.99 -34.07 0.101 18874
 18878 3 99.58 43.01 -34.02 0.085 18877
 18879 3 99.69 42.95 -34.04 0.096 18878
 18880 3 99.8 42.92 -34.09 0.064 18879
 18881 3 100 42.89 -34.07 0.068 18880
 18882 3 100.11 42.94 -34.07 0.113 18881
 18883 3 100 43.16 -33.94 0.112 18882
 18884 3 99.8 43.24 -33.8 0.1 18883
 18885 3 99.71 43.2 -33.66 0.04 18884
 18886 3 100.3 42.88 -34.32 0.065 18882
 18887 3 100.41 42.77 -34.4 0.067 18886
 18888 3 100.5 42.73 -34.47 0.099 18887
 18889 3 99.44 43.38 -34.8 0.285 18873
 18890 3 99.5 43.24 -34.97 0.211 18889
 18891 3 99.56 43.23 -35.08 0.214 18890
 18892 3 99.58 43.19 -35.29 0.221 18891
 18893 3 99.69 43.1 -35.34 0.207 18892
 18894 3 99.8 43.03 -35.43 0.172 18893
 18895 3 99.91 42.81 -35.48 0.138 18894
 18896 3 100 42.7 -35.58 0.122 18895
 18897 3 100.11 42.74 -35.72 0.106 18896
 18898 3 100.21 42.7 -35.82 0.118 18897
 18899 3 100.3 42.66 -35.97 0.147 18898
 18900 3 100.3 42.56 -36.05 0.122 18899
 18901 3 100.21 42.44 -36.08 0.125 18900
 18902 3 100.21 42.34 -36.19 0.000125 18901
 18903 3 97.89 44.09 -33.5 0.111 18868
 18904 3 97.85 44.21 -33.44 0.072 18903
 18905 3 97.92 44.33 -33.44 0.045 18904
 18906 3 95.09 48.91 -34.76 0.541 18834
 18907 3 95.16 48.99 -34.84 0.555 18906
 18908 3 95.24 49.05 -34.9 0.492 18907
 18909 3 95.45 48.85 -35.16 0.524 18908
 18910 3 95.55 48.91 -35.24 0.669 18909
 18911 3 95.68 48.91 -35.3 0.87 18910
 18912 3 95.57 49.55 -34.56 0.229 18911
 18913 3 95.45 49.63 -34.46 0.167 18912
 18914 3 95.48 49.7 -34.38 0.15 18913
 18915 3 95.43 49.76 -34.27 0.165 18914
 18916 3 95.38 49.84 -34.23 0.078 18915
 18917 3 95.98 48.85 -35.12 0.666 18911
 18918 3 96.32 48.38 -34.99 0.206 18917
 18919 3 96.43 48.27 -34.99 0.241 18918
 18920 3 96.45 48.45 -34.9 0.15 18919
 18921 3 96.46 48.56 -34.76 0.252 18920
 18922 3 96.54 48.67 -34.66 0.26 18921
 18923 3 96.6 48.78 -34.56 0.258 18922
 18924 3 96.7 48.81 -34.41 0.291 18923
 18925 3 96.84 48.81 -34.34 0.307 18924
 18926 3 96.88 48.84 -34.16 0.298 18925
 18927 3 96.91 48.74 -34.06 0.18 18926
 18928 3 96.6 47.99 -34.98 0.184 18919
 18929 3 96.68 47.91 -34.83 0.111 18928
 18930 3 96.68 47.91 -34.73 0.038 18929
 18931 3 96.01 49.13 -35.6 0.561 18917
 18932 3 96.07 49.39 -35.84 0.462 18931
 18933 3 96.4 49.05 -35.88 0.286 18932
 18934 3 96.59 49.09 -36.1 0.225 18933
 18935 3 96.73 49.1 -36.16 0.191 18934
 18936 3 96.82 49.12 -36.28 0.195 18935
 18937 3 96.88 49.2 -36.35 0.222 18936
 18938 3 97.01 49.38 -36.17 0.091 18937
 18939 3 94.54 48.95 -34.95 0.129 18833
 18940 3 94.37 49.02 -34.98 0.217 18939
 18941 3 94.27 49.08 -35.09 0.238 18940
 18942 3 94.27 49.16 -35.24 0.176 18941
 18943 3 94.3 49.16 -35.4 0.000125 18942
 18944 3 94.65 49.24 -34.73 0.099 18832
 18945 3 94.79 49.28 -34.63 0.07 18944
 18946 3 38.18 73.88 -48.21 0.349 12038
 18947 3 38.22 74.01 -48.31 0.303 18946
 18948 3 38.11 74.21 -48.64 0.208 18947
 18949 3 38.15 74.32 -48.75 0.206 18948
 18950 3 38.36 74.51 -48.88 0.194 18949
 18951 3 38.43 74.65 -48.96 0.204 18950
 18952 3 36.64 71.63 -48.71 0.382 12025
 18953 3 36.5 71.66 -48.75 0.358 18952
 18954 3 36.08 71.95 -48.34 0.223 18953
 18955 3 35.93 71.99 -48.11 0.197 18954
 18956 3 35.86 71.96 -47.95 0.166 18955
 18957 3 35.89 72.01 -47.85 0.065 18956
 18958 3 36.4 71.65 -48.99 0.193 18953
 18959 3 36.29 71.76 -49.11 0.117 18958
 18960 3 36.3 71.79 -49.24 0.161 18959
 18961 3 36.39 71.84 -49.42 0.141 18960
 18962 3 36.36 71.82 -49.53 0.077 18961
 18963 3 35.65 68.12 -46.38 0.134 11997
 18964 3 35.71 68.04 -46.39 0.089 18963
 18965 3 33.69 66.38 -46.95 0.112 11985
 18966 3 33.71 66.29 -47.09 0.097 18965
 18967 3 -2.55 45.83 -29.86 0.064 363
 18968 3 -2.46 45.84 -29.79 0.083 18967
 18969 3 -2.42 45.92 -29.74 0.07 18968
 18970 3 -2.34 45.97 -29.64 0.105 18969
 18971 3 3.1 1.89 -9.99 0.312 63
 18972 3 3.29 1.94 -9.93 0.197 18971
 18973 1 -0.19 -0.06 0.07 2.647 1
```
