## Supplementary material for "Automated Proofreading of Digitally Reconstructed Neural Morphology Enhances Accuracy, Scalability, and Standardization": Standardization and accuracy results: 720575940616481397.CNG.swc (part 1 of 2)

```
# SWC to SWC conversion from L-Measure. Sridevi Polavaram: spolavar@gmu.edu
# Original fileName:Z://nmo_swc//out_Final//Source_Temp1//720575940616481397.CNG.swc
#
 1 1 0 0 0 3.105 -1
 2 1 -1.11 0.64 0.11 2.511 1
 3 1 -1.19 0.54 0.2 2.569 2
 4 1 -1.26 0.39 0.26 2.713 3
 5 1 -1.53 0.42 0.46 2.576 4
 6 1 -1.35 1.01 1.4 2.102 5
 7 1 -1.14 0.65 1.63 2.336 6
 8 1 -1.11 0.74 1.86 2.382 7
 9 1 -0.87 0.74 2.07 2.264 8
 10 1 -0.99 1.01 2.16 1.959 9
 11 1 -0.91 1 2.31 1.975 10
 12 1 -0.04 2.53 3.18 0.817 11
 13 1 -0.01 2.44 3.35 0.992 12
 14 1 0.05 2.21 3.48 1.169 13
 15 1 0.15 1.86 3.64 1.268 14
 16 1 0.03 1.45 3.73 1.469 15
 17 1 0 1.14 3.73 1.507 16
 18 1 0 1.09 3.85 1.567 17
 19 1 -0.1 1.07 3.91 1.602 18
 20 1 0 1.16 4.1 1.708 19
 21 1 -0.01 1.04 4.1 1.765 20
 22 1 0.24 1.01 4.23 1.714 21
 23 1 1.56 0.88 4.44 0.857 22
 24 1 1.61 0.69 4.41 0.806 23
 25 1 1.74 0.65 4.43 0.708 24
 26 3 1.6 0.84 4.57 0.469 25
 27 3 1.55 0.94 4.62 0.469 26
 28 3 1.53 0.95 4.28 0.13 27
 29 3 1.29 1.05 4.31 0.028 28
 30 3 1.39 1.18 4.55 0.209 26
 31 1 2.33 0.13 4.15 0.409 25
 32 1 2.29 0.15 4.27 0.377 31
 33 1 2.29 0.16 4.53 0.45 32
 34 1 2.47 0 4.56 0.543 33
 35 1 2.66 -0.15 4.53 0.534 34
 36 1 2.77 -0.26 4.54 0.538 35
 37 1 2.95 -0.38 4.5 0.434 36
 38 1 3.04 -0.42 4.49 0.239 37
 39 1 3.12 -0.21 4.58 0.079 38
 40 3 5.06 -1.17 6.33 0.663 39
 41 3 5.13 -1.15 6.57 0.72 40
 42 3 5.18 -1.08 6.78 0.651 41
 43 3 5.18 -0.99 6.89 0.648 42
 44 3 5.19 -0.9 6.99 0.575 43
 45 3 5.23 -0.76 7.08 0.534 44
 46 3 5.23 -0.69 7.25 0.484 45
 47 3 5.13 -0.61 7.43 0.454 46
 48 3 5.05 -0.51 7.57 0.445 47
 49 3 4.94 -0.37 7.69 0.435 48
 50 3 4.88 -0.3 7.87 0.434 49
 51 3 4.81 -0.26 8.07 0.367 50
 52 3 4.35 0.1 9.16 0.913 51
 53 3 3.98 0.35 10.05 0.436 52
 54 3 3.91 0.47 10.27 0.366 53
 55 3 3.91 0.51 10.49 0.345 54
 56 3 3.89 0.57 10.67 0.356 55
 57 3 3.79 0.64 10.88 0.363 56
 58 3 3.83 0.63 11.05 0.338 57
 59 3 3.83 0.62 11.32 0.321 58
 60 3 3.66 0.67 11.4 0.273 59
 61 3 3.75 0.58 11.5 0.259 60
 62 3 3.77 0.5 11.6 0.303 61
 63 3 3.7 0.53 11.82 0.317 62
 64 3 3.68 0.51 11.99 0.32 63
 65 3 3.64 0.53 12.24 0.275 64
 66 3 3.62 0.52 12.4 0.32 65
 67 3 3.66 0.44 12.57 0.308 66
 68 3 3.68 0.37 12.77 0.293 67
 69 3 3.7 0.27 12.97 0.289 68
 70 3 3.72 0.27 13.2 0.263 69
 71 3 3.79 0.19 13.38 0.268 70
 72 3 3.83 0.07 13.56 0.268 71
 73 3 3.85 0.03 13.74 0.246 72
 74 3 3.83 0 13.92 0.247 73
 75 3 3.81 -0.09 14.07 0.247 74
 76 3 3.81 -0.15 14.25 0.265 75
 77 3 3.75 -0.24 14.48 0.289 76
 78 3 3.79 -0.32 14.64 0.291 77
 79 3 3.75 -0.39 14.8 0.301 78
 80 3 3.68 -0.51 14.97 0.305 79
 81 3 3.62 -0.56 15.08 0.266 80
 82 3 3.72 -0.66 15.2 0.305 81
 83 3 3.6 -0.63 15.4 0.269 82
 84 3 3.58 -0.76 15.51 0.322 83
 85 3 3.51 -0.82 15.68 0.287 84
 86 3 3.42 -0.89 15.89 0.294 85
 87 3 3.34 -0.97 16.09 0.284 86
 88 3 3.3 -1.05 16.29 0.313 87
 89 3 3.24 -1.11 16.54 0.298 88
 90 3 3.11 -1.12 16.77 0.309 89
 91 3 3.03 -1.12 17 0.32 90
 92 3 2.97 -1.11 17.18 0.33 91
 93 3 2.97 -1.12 17.36 0.335 92
 94 3 2.92 -1.11 17.59 0.312 93
 95 3 2.86 -1.16 17.79 0.316 94
 96 3 2.8 -1.13 18.06 0.313 95
 97 3 2.82 -1.19 18.2 0.326 96
 98 3 2.8 -1.16 18.4 0.31 97
 99 3 2.92 -1.2 18.68 0.315 98
 100 3 2.9 -1.21 18.9 0.283 99
 101 3 2.9 -1.33 19.08 0.251 100
 102 3 2.94 -1.4 19.23 0.245 101
 103 3 2.92 -1.46 19.39 0.256 102
 104 3 2.96 -1.52 19.57 0.26 103
 105 3 2.94 -1.6 19.69 0.259 104
 106 3 3.05 -1.62 19.8 0.22 105
 107 3 2.86 -1.83 19.89 0.152 106
 108 3 3.11 -1.87 19.98 0.256 107
 109 3 3.13 -1.87 20.17 0.272 108
 110 3 3.13 -1.92 20.35 0.265 109
 111 3 3.22 -2.01 20.62 0.281 110
 112 3 3.26 -2.09 20.85 0.302 111
 113 3 3.19 -2.15 20.98 0.316 112
 114 3 3.21 -2.19 21.19 0.301 113
 115 3 3.24 -2.3 21.48 0.335 114
 116 3 3.17 -2.32 21.69 0.322 115
 117 3 3.09 -2.34 21.89 0.319 116
 118 3 2.97 -2.34 22.05 0.345 117
 119 3 2.88 -2.36 22.23 0.303 118
 120 3 2.78 -2.36 22.35 0.29 119
 121 3 2.8 -2.42 22.57 0.283 120
 122 3 2.69 -2.42 22.69 0.324 121
 123 3 2.59 -2.49 22.82 0.33 122
 124 3 2.55 -2.51 23.09 0.321 123
 125 3 2.49 -2.51 23.29 0.305 124
 126 3 2.34 -2.55 23.49 0.334 125
 127 3 2.22 -2.55 23.66 0.358 126
 128 3 2.09 -2.55 23.77 0.362 127
 129 3 1.87 -2.61 23.93 0.368 128
 130 3 1.7 -2.63 24.16 0.374 129
 131 3 1.53 -2.61 24.32 0.371 130
 132 3 0.78 -2.24 25.13 0.87 131
 133 3 0.8 -2.11 24.91 0.654 132
 134 3 0.75 -1.96 24.79 0.571 133
 135 3 0.77 -1.89 24.72 0.437 134
 136 3 0.86 -1.76 24.56 0.384 135
 137 3 0.99 -1.7 24.56 0.374 136
 138 3 1.18 -1.7 24.65 0.358 137
 139 3 1.36 -1.68 24.77 0.326 138
 140 3 1.51 -1.6 24.88 0.327 139
 141 3 1.75 -1.63 25.23 0.367 140
 142 3 1.8 -1.62 25.39 0.343 141
 143 3 1.87 -1.58 25.51 0.328 142
 144 3 2.17 -1.42 25.6 0.333 143
 145 3 2.34 -1.31 25.62 0.325 144
 146 3 2.47 -1.13 25.62 0.319 145
 147 3 2.61 -0.94 25.61 0.282 146
 148 3 2.69 -0.84 25.57 0.233 147
 149 3 2.82 -0.65 25.5 0.222 148
 150 3 2.94 -0.51 25.5 0.164 149
 151 3 2.88 -0.35 25.36 0.175 150
 152 3 3.01 -0.25 25.27 0.215 151
 153 3 3.05 -0.18 25.11 0.209 152
 154 3 3.09 -0.06 24.93 0.2 153
 155 3 3.13 0 24.81 0.169 154
 156 3 3.11 0.12 24.68 0.181 155
 157 3 3.11 0.26 24.61 0.19 156
 158 3 3.05 0.39 24.52 0.211 157
 159 3 3.05 0.54 24.43 0.205 158
 160 3 3.03 0.64 24.32 0.232 159
 161 3 3.19 0.91 24.31 0.323 160
 162 3 2.99 0.99 24.18 0.273 161
 163 3 2.9 1.1 24.06 0.258 162
 164 3 2.72 1.24 23.93 0.263 163
 165 3 2.59 1.39 23.84 0.233 164
 166 3 2.44 1.59 23.79 0.245 165
 167 3 2.36 1.77 23.73 0.295 166
 168 3 2.4 2.06 23.74 0.393 167
 169 3 2.4 2.08 23.62 0.429 168
 170 3 2.26 2.2 23.33 0.49 169
 171 3 2.15 2.41 23.08 0.54 170
 172 3 2.11 2.56 22.94 0.481 171
 173 3 2.17 2.66 22.85 0.482 172
 174 3 2.26 2.75 22.81 0.497 173
 175 3 2.42 2.77 22.8 0.47 174
 176 3 2.42 2.91 22.65 0.425 175
 177 3 2.59 3.2 22.01 0.534 176
 178 3 2.51 3.39 21.78 0.396 177
 179 3 2.47 3.37 21.55 0.341 178
 180 3 2.47 3.39 21.35 0.357 179
 181 3 2.44 3.43 21.26 0.357 180
 182 3 2.4 3.48 21.17 0.356 181
 183 3 2.4 3.43 20.92 0.34 182
 184 3 2.21 3.52 20.85 0.355 183
 185 3 2.13 3.56 20.73 0.373 184
 186 3 1.99 3.6 20.6 0.401 185
 187 3 1.87 3.64 20.49 0.397 186
 188 3 1.75 3.64 20.33 0.407 187
 189 3 1.73 3.75 20.21 0.429 188
 190 3 1.58 3.77 20.08 0.484 189
 191 3 1.37 3.79 20.01 0.503 190
 192 3 1.27 3.85 19.92 0.519 191
 193 3 1.06 3.87 19.83 0.539 192
 194 3 0.95 3.93 19.71 0.578 193
 195 3 0.66 4.02 19.69 0.553 194
 196 3 0.47 4.03 19.62 0.545 195
 197 3 0.3 4.09 19.58 0.476 196
 198 3 0.11 4.18 19.46 0.437 197
 199 3 0.08 4.23 19.33 0.423 198
 200 3 -0.1 4.28 19.21 0.379 199
 201 3 -0.1 4.39 19.12 0.427 200
 202 3 -0.07 4.4 19.01 0.481 201
 203 3 -0.28 4.46 18.92 0.452 202
 204 3 -0.47 4.52 18.85 0.432 203
 205 3 -0.53 4.64 18.73 0.414 204
 206 3 -0.65 4.69 18.65 0.442 205
 207 3 -0.78 4.77 18.56 0.461 206
 208 3 -0.85 4.88 18.44 0.446 207
 209 3 -1 4.98 18.33 0.486 208
 210 3 -1.14 5.09 18.26 0.489 209
 211 3 -1.23 5.17 18.17 0.518 210
 212 3 -1.37 5.24 18.06 0.524 211
 213 3 -1.68 5.34 18.03 0.479 212
 214 3 -1.88 5.43 17.96 0.482 213
 215 3 -2.06 5.47 17.85 0.476 214
 216 3 -2.2 5.49 17.74 0.462 215
 217 3 -2.43 5.6 17.65 0.412 216
 218 3 -2.58 5.76 17.62 0.395 217
 219 3 -2.72 5.78 17.51 0.437 218
 220 3 -2.81 5.82 17.39 0.427 219
 221 3 -2.97 5.88 17.26 0.417 220
 222 3 -3.16 5.94 17.15 0.434 221
 223 3 -3.29 6.11 17.08 0.437 222
 224 3 -3.45 6.23 16.96 0.441 223
 225 3 -3.64 6.34 16.92 0.429 224
 226 3 -3.79 6.38 16.8 0.428 225
 227 3 -4.01 6.47 16.74 0.478 226
 228 3 -4.26 6.59 16.71 0.469 227
 229 3 -4.46 6.65 16.65 0.496 228
 230 3 -4.62 6.68 16.51 0.55 229
 231 3 -4.9 6.77 16.49 0.526 230
 232 3 -5.12 6.88 16.44 0.556 231
 233 3 -5.29 6.89 16.37 0.533 232
 234 3 -5.49 6.93 16.31 0.555 233
 235 3 -5.75 7.02 16.28 0.556 234
 236 3 -5.98 7.05 16.21 0.57 235
 237 3 -6.19 7.09 16.19 0.608 236
 238 3 -6.49 7.15 16.19 0.603 237
 239 3 -6.69 7.14 16.15 0.59 238
 240 3 -6.95 7.22 16.15 0.554 239
 241 3 -7.19 7.24 16.15 0.526 240
 242 3 -7.33 7.23 16.05 0.554 241
 243 3 -7.53 7.23 15.99 0.559 242
 244 3 -7.75 7.28 15.98 0.55 243
 245 3 -7.95 7.39 15.85 0.507 244
 246 3 -8.13 7.39 15.77 0.491 245
 247 3 -8.24 7.46 15.57 0.536 246
 248 3 -8.39 7.57 15.47 0.548 247
 249 3 -8.47 7.62 15.24 0.571 248
 250 3 -8.64 7.7 15.2 0.563 249
 251 3 -8.82 7.86 15.13 0.553 250
 252 3 -8.99 7.91 15.05 0.576 251
 253 3 -9.15 8.06 15.04 0.562 252
 254 3 -9.37 8.16 14.99 0.548 253
 255 3 -9.55 8.31 14.95 0.557 254
 256 3 -9.68 8.48 14.88 0.529 255
 257 3 -9.87 8.44 14.77 0.458 256
 258 3 -9.91 8.34 14.61 0.399 257
 259 3 -9.9 8.48 14.46 0.445 258
 260 3 -10.05 8.49 14.3 0.456 259
 261 3 -10.18 8.56 14.24 0.488 260
 262 3 -10.38 8.62 14.16 0.503 261
 263 3 -10.42 8.78 14 0.491 262
 264 3 -10.49 8.88 13.8 0.415 263
 265 3 -10.57 8.91 13.64 0.391 264
 266 3 -10.6 9.04 13.53 0.419 265
 267 3 -10.59 9.15 13.33 0.463 266
 268 3 -10.66 9.21 13.18 0.467 267
 269 3 -10.82 9.39 13.02 0.477 268
 270 3 -10.9 9.7 13.19 0.652 269
 271 3 -10.85 10.07 13.72 0.277 270
 272 3 -10.76 9.99 13.71 0.201 271
 273 3 -10.68 9.91 13.77 0.176 272
 274 3 -10.65 9.78 13.82 0.14 273
 275 3 -10.99 9.81 13.21 0.768 270
 276 3 -11.13 9.8 12.72 0.616 275
 277 3 -11.18 9.81 12.47 0.618 276
 278 3 -11.22 9.9 12.33 0.63 277
 279 3 -11.33 9.98 12.19 0.618 278
 280 3 -11.49 10.03 12.06 0.646 279
 281 3 -11.51 10.14 11.94 0.661 280
 282 3 -11.5 10.23 11.72 0.721 281
 283 3 -11.7 10.36 11.65 0.706 282
 284 3 -11.77 10.39 11.48 0.682 283
 285 3 -11.96 10.54 11.45 0.697 284
 286 3 -12.12 10.62 11.3 0.684 285
 287 3 -12.26 10.8 11.23 0.686 286
 288 3 -12.55 10.82 11.18 0.667 287
 289 3 -12.63 11.03 11.03 0.688 288
 290 3 -12.76 11.08 10.91 0.661 289
 291 3 -12.9 11.23 10.77 0.652 290
 292 3 -13.1 11.41 10.73 0.654 291
 293 3 -13.27 11.51 10.64 0.641 292
 294 3 -13.41 11.59 10.52 0.649 293
 295 3 -13.57 11.79 10.43 0.63 294
 296 3 -13.71 11.89 10.36 0.654 295
 297 3 -13.91 11.98 10.35 0.673 296
 298 3 -14.05 12.06 10.27 0.696 297
 299 3 -14.16 12.15 10.12 0.685 298
 300 3 -14.33 12.24 10.07 0.717 299
 301 3 -14.5 12.34 10 0.719 300
 302 3 -14.66 12.45 9.94 0.727 301
 303 3 -14.92 12.15 10.8 0.09 302
 304 3 -14.87 12.06 10.87 0.088 303
 305 3 -14.83 12.59 9.95 0.739 302
 306 3 -14.9 12.76 9.87 0.76 305
 307 3 -14.99 12.84 9.77 0.748 306
 308 3 -15.07 12.98 9.72 0.742 307
 309 3 -15.14 13.69 10.1 0.386 308
 310 3 -15.2 13.83 9.99 0.429 309
 311 3 -15.31 13.94 9.9 0.469 310
 312 3 -15.39 14.01 9.85 0.498 311
 313 3 -15.4 14.11 9.77 0.479 312
 314 3 -15.37 14.25 9.65 0.492 313
 315 3 -15.27 14.47 9.44 0.441 314
 316 3 -15.24 14.53 9.24 0.434 315
 317 3 -15.12 14.59 9.01 0.37 316
 318 3 -14.82 14.72 8.74 0.324 317
 319 3 -14.68 14.7 8.66 0.413 318
 320 3 -15.07 15.06 8.59 0.125 319
 321 3 -15.13 15.17 8.61 0.197 320
 322 3 -15.24 15.11 8.33 0.095 321
 323 3 -15.39 15.2 8.26 0.089 322
 324 3 -15.58 15.14 8.23 0.116 323
 325 3 -15.26 15.23 8.03 0.098 324
 326 3 -15.08 15.22 7.93 0.091 325
 327 3 -15.07 15.25 7.82 0.078 326
 328 3 -14.99 15.34 7.69 0.065 327
 329 3 -14.9 15.39 7.63 0.067 328
 330 3 -14.82 15.5 7.59 0.125 329
 331 3 -14.67 15.53 7.56 0.166 330
 332 3 -14.51 15.39 7.6 0.111 331
 333 3 -14.38 15.32 7.59 0.037 332
 334 3 -14.55 15.64 7.52 0.079 331
 335 3 -14.4 15.71 7.44 0.098 334
 336 3 -14.24 15.69 7.51 0.08 335
 337 3 -14.15 15.64 7.56 0.000125 336
 338 3 -15.15 15.32 8.64 0.22 321
 339 3 -15.15 15.56 8.56 0.148 338
 340 3 -15.08 15.63 8.51 0.176 339
 341 3 -15.09 15.76 8.45 0.207 340
 342 3 -15.16 15.95 8.29 0.185 341
 343 3 -15.16 16.05 8.23 0.201 342
 344 3 -15.24 16.24 8.32 0.165 343
 345 3 -15.26 16.39 8.29 0.195 344
 346 3 -15.24 16.51 8.15 0.26 345
 347 3 -15.24 16.62 8.08 0.292 346
 348 3 -15.52 16.87 8.31 0.219 347
 349 3 -15.65 17.01 8.41 0.249 348
 350 3 -15.75 17.14 8.47 0.183 349
 351 3 -15.73 17.42 8.48 0.191 350
 352 3 -15.65 17.56 8.5 0.178 351
 353 3 -15.65 17.76 8.47 0.175 352
 354 3 -15.64 17.96 8.44 0.201 353
 355 3 -15.62 18.01 8.54 0.247 354
 356 3 -15.57 18.08 8.63 0.298 355
 357 3 -15.24 18.3 8.32 0.139 356
 358 3 -15.13 18.4 8.33 0.131 357
 359 3 -15.02 18.46 8.31 0.138 358
 360 3 -14.85 18.53 8.24 0.18 359
 361 3 -14.65 18.65 8.19 0.194 360
 362 3 -14.5 18.73 8.14 0.208 361
 363 3 -14.37 18.8 8.11 0.242 362
 364 3 -14.23 18.85 8.06 0.242 363
 365 3 -14.15 18.92 8 0.28 364
 366 3 -13.99 18.55 7.78 0.108 365
 367 3 -13.87 18.55 7.64 0.084 366
 368 3 -13.81 18.55 7.48 0.105 367
 369 3 -13.68 18.58 7.35 0.1 368
 370 3 -13.6 18.48 7.26 0.048 369
 371 3 -13.62 18.51 7.13 0.114 370
 372 3 -13.56 18.46 7.06 0.175 371
 373 3 -13.55 18.31 7.05 0.126 372
 374 3 -13.54 18.24 7.04 0.126 373
 375 3 -13.48 18.4 6.88 0.077 374
 376 3 -13.33 18.35 6.8 0.044 375
 377 3 -13.59 18.17 6.89 0.076 373
 378 3 -13.64 18.19 6.77 0.114 377
 379 3 -13.6 18.19 6.64 0.111 378
 380 3 -13.66 18.17 6.52 0.104 379
 381 3 -13.74 18.15 6.43 0.148 380
 382 3 -13.73 18.31 6.17 0.091 381
 383 3 -13.67 18.26 6.02 0.063 382
 384 3 -13.63 18.15 5.96 0.136 383
 385 3 -13.58 18.17 5.82 0.144 384
 386 3 -13.57 18.21 5.61 0.105 385
 387 3 -13.41 18.6 7.05 0.089 372
 388 3 -13.25 18.62 6.97 0.075 387
 389 3 -13.13 18.69 6.94 0.074 388
 390 3 -12.96 18.76 6.92 0.102 389
 391 3 -12.76 18.8 6.89 0.115 390
 392 3 -12.6 18.87 6.9 0.141 391
 393 3 -12.49 18.96 6.86 0.113 392
 394 3 -12.32 18.98 6.88 0.042 393
 395 3 -14.07 19.28 7.98 0.102 365
 396 3 -13.91 19.33 7.9 0.16 395
 397 3 -13.79 19.33 7.86 0.201 396
 398 3 -13.65 19.4 8 0.201 397
 399 3 -13.58 19.51 8.06 0.085 398
 400 3 -13.51 19.55 8.17 0.198 399
 401 3 -13.42 19.6 8.15 0.269 400
 402 3 -13.34 19.6 8.37 0.343 401
 403 3 -13.22 19.62 8.44 0.41 402
 404 3 -13.07 19.6 8.54 0.454 403
 405 3 -12.95 19.58 8.63 0.502 404
 406 3 -12.98 19.58 8.88 0.49 405
 407 3 -12.8 19.67 8.96 0.459 406
 408 3 -12.8 19.78 9.07 0.455 407
 409 3 -12.74 19.9 9.09 0.412 408
 410 3 -12.59 20.17 8.59 0.079 409
 411 3 -12.58 20.19 8.48 0.000125 410
 412 3 -12.74 19.98 9.25 0.308 409
 413 3 -12.66 19.94 9.48 0.253 412
 414 3 -12.57 19.87 9.62 0.259 413
 415 3 -12.41 19.96 9.75 0.211 414
 416 3 -12.27 19.92 9.87 0.208 415
 417 3 -12.14 19.69 9.91 0.146 416
 418 3 -11.96 19.58 9.96 0.089 417
 419 3 -11.87 19.49 10.04 0.139 418
 420 3 -11.82 19.44 10.13 0.17 419
 421 3 -11.52 19.44 10.22 0.1 420
 422 3 -11.41 19.44 10.2 0.136 421
 423 3 -11.24 19.4 10.33 0.124 422
 424 3 -11.09 19.31 10.33 0.122 423
 425 3 -10.93 19.37 10.39 0.171 424
 426 3 -10.81 19.4 10.32 0.222 425
 427 3 -10.71 19.42 10.32 0.25 426
 428 3 -10.58 19.37 9.99 0.124 427
 429 3 -10.49 19.37 9.75 0.139 428
 430 3 -10.39 19.35 9.76 0.137 429
 431 3 -10.32 19.44 9.72 0.145 430
 432 3 -10.2 19.3 9.72 0.074 431
 433 3 -10.09 19.33 9.75 0.113 432
 434 3 -9.98 19.39 9.83 0.143 433
 435 3 -9.9 19.42 9.89 0.145 434
 436 3 -9.62 19.42 9.94 0.128 435
 437 3 -9.49 19.48 9.9 0.18 436
 438 3 -9.29 19.46 10.14 0.088 437
 439 3 -9.15 19.46 10.2 0.076 438
 440 3 -9.45 19.51 9.73 0.122 437
 441 3 -9.27 19.62 9.67 0.133 440
 442 3 -9.24 19.71 9.63 0.128 441
 443 3 -9.12 19.73 9.47 0.139 442
 444 3 -8.98 19.69 9.4 0.128 443
 445 3 -8.81 19.71 9.22 0.098 444
 446 3 -8.76 19.71 9.04 0.119 445
 447 3 -8.85 19.67 8.88 0.139 446
 448 3 -8.9 19.51 8.61 0.144 447
 449 3 -9.02 19.44 8.53 0.138 448
 450 3 -9.17 19.33 8.38 0.089 449
 451 3 -9.4 19.28 8.39 0.095 450
 452 3 -9.5 19.24 8.42 0.105 451
 453 3 -9.65 19.24 8.48 0.072 452
 454 3 -9.83 19.23 8.48 0.098 453
 455 3 -9.99 19.23 8.49 0.08 454
 456 3 -10.38 19.58 9.63 0.128 431
 457 3 -10.49 19.65 9.59 0.173 456
 458 3 -10.47 19.85 9.73 0.172 457
 459 3 -10.72 19.8 9.74 0.236 458
 460 3 -10.67 19.92 10.03 0.108 459
 461 3 -10.65 20.05 10.04 0.173 460
 462 3 -11.09 19.67 9.94 0.102 459
 463 3 -11.1 19.71 10.06 0.095 462
 464 3 -11.13 19.65 10.14 0.000125 463
 465 3 -10.74 19.65 10.64 0.127 427
 466 3 -10.57 19.78 10.64 0.068 465
 467 3 -10.52 19.87 10.73 0.098 466
 468 3 -10.46 20.01 10.7 0.068 467
 469 3 -10.35 20.05 10.73 0.092 468
 470 3 -10.42 19.87 10.88 0.072 469
 471 3 -10.52 19.64 10.87 0.05 470
 472 3 -10.65 19.6 10.82 0.061 471
 473 3 -10.24 20.14 10.65 0.067 469
 474 3 -10.12 20.12 10.64 0.114 473
 475 3 -10.07 20.23 10.48 0.119 474
 476 3 -9.98 20.23 10.37 0.039 475
 477 3 -9.96 20.1 10.72 0.068 474
 478 3 -9.84 20.05 10.71 0.062 477
 479 3 -12.42 20.12 9.92 0.14 416
 480 3 -12.49 20.08 10.01 0.193 479
 481 3 -12.52 20.08 10.15 0.193 480
 482 3 -12.41 20.05 10.45 0.173 481
 483 3 -12.47 20.05 10.62 0.243 482
 484 3 -12.5 20.21 10.78 0.202 483
 485 3 -12.57 20.26 11.04 0.17 484
 486 3 -12.56 20.3 11.29 0.172 485
 487 3 -12.65 20.31 11.48 0.174 486
 488 3 -12.65 20.24 11.64 0.26 487
 489 3 -12.66 20.23 11.79 0.307 488
 490 3 -12.91 20.4 12.17 0.161 489
 491 3 -12.91 20.44 12.32 0.163 490
 492 3 -12.91 20.44 12.49 0.133 491
 493 3 -12.9 20.51 12.62 0.091 492
 494 3 -12.84 20.53 12.73 0.104 493
 495 3 -12.75 20.58 12.81 0.15 494
 496 3 -12.64 20.69 12.84 0.19 495
 497 3 -12.4 20.83 12.83 0.172 496
 498 3 -12.23 20.9 12.81 0.136 497
 499 3 -12.22 21.05 12.9 0.143 498
 500 3 -12.12 21.21 12.98 0.142 499
 501 3 -12.01 21.31 13.07 0.195 500
 502 3 -11.99 21.44 13.16 0.151 501
 503 3 -11.9 21.69 13.26 0.142 502
 504 3 -11.82 21.85 13.31 0.126 503
 505 3 -11.85 22.05 13.39 0.128 504
 506 3 -11.89 22.17 13.42 0.215 505
 507 3 -12.39 22.01 13.64 0.12 506
 508 3 -12.52 21.99 13.75 0.097 507
 509 3 -12.67 22.01 13.8 0.086 508
 510 3 -12.79 21.92 13.84 0.033 509
 511 3 -12.75 21.83 13.96 0.073 510
 512 3 -12.74 21.78 14.11 0.082 511
 513 3 -12.87 21.8 14.21 0.113 512
 514 3 -12.99 21.92 14.26 0.053 513
 515 3 -13.08 21.94 14.33 0.033 514
 516 3 -13.34 21.81 14.39 0.088 515
 517 3 -13.49 21.81 14.46 0.127 516
 518 3 -13.64 21.81 14.63 0.087 517
 519 3 -13.73 21.89 14.72 0.092 518
 520 3 -13.83 21.89 14.76 0.094 519
 521 3 -13.97 21.83 14.79 0.125 520
 522 3 -14.04 21.8 14.91 0.158 521
 523 3 -14.15 21.71 15.06 0.13 522
 524 3 -14.2 21.65 15.21 0.135 523
 525 3 -14.12 21.6 15.44 0.084 524
 526 3 -14.13 21.55 15.59 0.076 525
 527 3 -11.79 22.37 13.37 0.328 506
 528 3 -11.38 22.35 13.06 0.087 527
 529 3 -11.31 22.35 12.84 0.075 528
 530 3 -11.15 22.28 12.65 0.102 529
 531 3 -11.08 22.17 12.57 0.093 530
 532 3 -10.99 22.03 12.48 0.1 531
 533 3 -10.92 21.94 12.39 0.081 532
 534 3 -10.74 21.85 12.34 0.07 533
 535 3 -10.57 21.92 12.23 0.088 534
 536 3 -10.48 21.9 12.14 0.088 535
 537 3 -10.37 21.96 12.06 0.091 536
 538 3 -11.57 22.55 13.24 0.2 527
 539 3 -11.48 22.71 13.11 0.137 538
 540 3 -11.4 22.96 13.09 0.173 539
 541 3 -11.34 23.08 13.01 0.168 540
 542 3 -11.24 23.17 13.05 0.166 541
 543 3 -11.12 23.4 12.98 0.179 542
 544 3 -11.07 23.58 12.99 0.151 543
 545 3 -11.02 23.71 13.09 0.194 544
 546 3 -11.01 23.85 13.19 0.324 545
 547 3 -11.17 23.89 13.38 0.365 546
 548 3 -10.92 24.06 12.98 0.119 547
 549 3 -11.02 24.1 13.51 0.656 547
 550 3 -10.91 24.06 13.83 0.665 549
 551 3 -10.97 24.19 13.94 0.684 550
 552 3 -11.3 23.53 14.58 0.056 551
 553 3 -11.4 23.53 14.71 0.061 552
 554 3 -11.57 23.56 14.76 0.105 553
 555 3 -11.59 23.49 14.89 0.074 554
 556 3 -11.4 23.37 14.9 0.075 555
 557 3 -11.29 23.31 14.96 0.051 556
 558 3 -11.26 23.33 15.13 0.103 557
 559 3 -11.34 23.35 15.31 0.055 558
 560 3 -11.37 23.39 15.41 0.000125 559
 561 3 -10.82 24.37 13.86 0.636 551
 562 3 -10.93 24.48 14.06 0.533 561
 563 3 -11.04 24.65 14.09 0.472 562
 564 3 -10.9 24.56 14.26 0.412 563
 565 3 -10.35 24.51 14.32 0.119 564
 566 3 -10.25 24.53 14.44 0.165 565
 567 3 -10.16 24.55 14.56 0.189 566
 568 3 -10.08 24.58 14.67 0.257 567
 569 3 -10.24 24.56 14.94 0.136 568
 570 3 -10.37 24.56 15.06 0.135 569
 571 3 -10.48 24.62 15.17 0.174 570
 572 3 -10.55 24.71 15.25 0.192 571
 573 3 -10.45 24.94 15.06 0.087 572
 574 3 -10.63 24.83 15.46 0.157 572
 575 3 -10.74 24.99 15.64 0.121 574
 576 3 -10.74 25.09 15.75 0.121 575
 577 3 -10.82 25.18 15.76 0.158 576
 578 3 -10.89 25.27 15.81 0.201 577
 579 3 -10.72 25.29 16.24 0.201 578
 580 3 -10.89 25.68 16.16 0.094 579
 581 3 -10.99 25.82 16.2 0.128 580
 582 3 -11.15 25.98 16.31 0.147 581
 583 3 -11.29 25.98 16.4 0.108 582
 584 3 -11.45 26.07 16.41 0.146 583
 585 3 -11.6 26.11 16.43 0.1 584
 586 3 -11.76 26.11 16.42 0.000125 585
 587 3 -11.15 26.22 16.38 0.065 582
 588 3 -11.09 26.32 16.4 0.091 587
 589 3 -11.1 26.47 16.5 0.07 588
 590 3 -11.13 26.57 16.45 0.074 589
 591 3 -11.2 26.68 16.47 0.127 590
 592 3 -11.24 26.79 16.45 0.155 591
 593 3 -11.31 26.95 16.61 0.185 592
 594 3 -11.18 27.14 16.79 0.109 593
 595 3 -11.09 27.23 16.84 0.000125 594
 596 3 -10.6 25.07 16.4 0.117 579
 597 3 -10.59 25.02 16.55 0.159 596
 598 3 -10.49 25.05 16.63 0.201 597
 599 3 -10.29 25.26 16.54 0.087 598
 600 3 -10.15 25.31 16.66 0.102 599
 601 3 -10.1 25.4 16.61 0.126 600
 602 3 -9.99 25.56 16.54 0.108 601
 603 3 -9.9 25.71 16.57 0.103 602
 604 3 -9.87 25.83 16.57 0.118 603
 605 3 -9.79 25.92 16.56 0.105 604
 606 3 -9.65 25.99 16.61 0.099 605
 607 3 -9.48 25.94 16.68 0.077 606
 608 3 -9.32 25.96 16.81 0.086 607
 609 3 -9.2 25.96 17.02 0.082 608
 610 3 -9.07 25.96 17.02 0.117 609
 611 3 -8.91 26.03 16.95 0.099 610
 612 3 -8.84 26.1 16.99 0.193 611
 613 3 -8.74 26.15 17.06 0.139 612
 614 3 -10.52 24.99 16.9 0.099 598
 615 3 -10.42 24.96 17.06 0.099 614
 616 3 -10.42 24.94 17.24 0.135 615
 617 3 -10.39 24.92 17.34 0.147 616
 618 3 -10.38 25.03 17.54 0.079 617
 619 3 -10.31 25.08 17.68 0.116 618
 620 3 -10.26 25.05 17.81 0.08 619
 621 3 -10.24 25.08 17.93 0.118 620
 622 3 -10.26 25.17 18.06 0.141 621
 623 3 -10.33 25.05 18.22 0.162 622
 624 3 -10.34 25.17 18.5 0.146 623
 625 3 -10.34 25.26 18.61 0.155 624
 626 3 -10.31 25.35 18.82 0.097 625
 627 3 -10.35 25.33 18.99 0.08 626
 628 3 -10.49 25.37 19.04 0.1 627
 629 3 -10.58 25.42 19.09 0.074 628
 630 3 -10.74 25.51 19.15 0.075 629
 631 3 -10.84 25.58 19.2 0.113 630
 632 3 -10.76 25.48 19.38 0.101 631
 633 3 -10.76 25.46 19.54 0.096 632
 634 3 -10.75 25.33 19.68 0.239 633
 635 3 -10.64 25.23 19.75 0.265 634
 636 3 -11.08 25.01 19.71 0.063 635
 637 3 -11.23 24.99 19.9 0.1 636
 638 3 -11.32 24.87 19.92 0.103 637
 639 3 -11.3 24.73 19.99 0.091 638
 640 3 -10.13 25.4 19.97 0.121 635
 641 3 -10 25.37 20.06 0.138 640
 642 3 -9.93 25.37 20.16 0.242 641
 643 3 -10.06 25.51 20.56 0.124 642
 644 3 -10.07 25.51 20.75 0.146 643
 645 3 -10.09 25.55 20.84 0.09 644
 646 3 -9.73 25.42 19.82 0.108 642
 647 3 -10.47 24.81 18.08 0.081 623
 648 3 -10.41 24.67 18.14 0.1 647
 649 3 -10.38 24.53 18.26 0.115 648
 650 3 -10.28 24.46 18.42 0.061 649
 651 3 -10.3 24.42 18.53 0.114 650
 652 3 -10.38 24.33 18.74 0.119 651
 653 3 -10.41 24.26 18.92 0.11 652
 654 3 -10.56 24.24 19.01 0.122 653
 655 3 -10.46 24.24 19.17 0.119 654
 656 3 -10.32 24.19 19.31 0.073 655
 657 3 -10.19 24.15 19.42 0.09 656
 658 3 -10.14 24.1 19.6 0.114 657
 659 3 -10.01 24.12 19.74 0.123 658
 660 3 -9.92 24.08 19.83 0.000125 659
 661 3 -11.23 25.44 15.58 0.252 578
 662 3 -11.46 25.55 15.48 0.236 661
 663 3 -11.57 25.51 15.38 0.28 662
 664 3 -11.71 25.51 15.34 0.29 663
 665 3 -11.84 25.49 15.23 0.32 664
 666 3 -11.99 25.55 15.15 0.344 665
 667 3 -12.09 25.55 15.08 0.407 666
 668 3 -12.3 25.62 15.11 0.42 667
 669 3 -12.47 25.55 14.95 0.361 668
 670 3 -12.71 25.53 14.91 0.319 669
 671 3 -12.93 25.46 14.89 0.261 670
 672 3 -13.22 25.51 14.89 0.235 671
 673 3 -13.43 25.56 14.9 0.232 672
 674 3 -13.56 25.58 14.87 0.246 673
 675 3 -13.76 25.62 14.89 0.283 674
 676 3 -13.9 25.69 14.88 0.312 675
 677 3 -14.07 25.76 14.88 0.384 676
 678 3 -14.2 25.87 14.84 0.403 677
 679 3 -14.32 25.87 14.89 0.436 678
 680 3 -14.5 25.94 14.99 0.443 679
 681 3 -14.65 26.05 15.04 0.47 680
 682 3 -14.77 26.08 15.03 0.476 681
 683 3 -14.9 26.37 15.24 0.36 682
 684 3 -15.09 26.26 15.39 0.262 683
 685 3 -15.26 26.3 15.45 0.254 684
 686 3 -15.37 26.26 15.51 0.255 685
 687 3 -15.56 26.21 15.56 0.175 686
 688 3 -15.65 26.17 15.48 0.118 687
 689 3 -15.76 26.06 15.33 0.095 688
 690 3 -15.9 26.14 15.31 0.055 689
 691 3 -14.83 26.73 14.61 0.075 683
 692 3 -14.93 26.81 14.46 0.111 691
 693 3 -14.99 26.85 14.37 0.000125 692
 694 3 -14.8 25.94 14.4 0.3 682
 695 3 -14.9 25.96 14.31 0.265 694
 696 3 -14.93 26.3 14.21 0.252 695
 697 3 -14.82 26.55 14.06 0.216 696
 698 3 -14.89 26.69 13.96 0.217 697
 699 3 -15.04 26.8 13.89 0.139 698
 700 3 -15.2 26.85 13.81 0.105 699
 701 3 -15.31 27.03 13.69 0.128 700
 702 3 -15.42 27.08 13.59 0.158 701
 703 3 -15.64 27.23 13.55 0.119 702
 704 3 -15.74 27.3 13.49 0.189 703
 705 3 -15.9 27.4 13.53 0.201 704
 706 3 -15.98 27.49 13.63 0.249 705
 707 3 -16.13 27.55 13.58 0.235 706
 708 3 -16.16 27.62 13.65 0.258 707
 709 3 -16.16 27.71 13.73 0.268 708
 710 3 -16.24 27.74 13.91 0.23 709
 711 3 -16.16 27.83 14.16 0.07 710
 712 3 -16.16 27.94 14.36 0.051 711
 713 3 -16.25 27.99 14.48 0.046 712
 714 3 -16.5 27.8 13.88 0.149 713
 715 3 -16.57 27.67 13.98 0.114 714
 716 3 -16.22 28.03 13.79 0.154 710
 717 3 -16.16 28.15 13.73 0.154 716
 718 3 -16.54 27.49 14.14 0.115 717
 719 3 -16.61 27.44 14.21 0.108 718
 720 3 -16.56 27.35 14.34 0.07 719
 721 3 -16.52 27.26 14.44 0.038 720
 722 3 -16.15 28.44 13.66 0.123 716
 723 3 -16.27 28.65 13.63 0.108 722
 724 3 -16.29 28.85 13.64 0.113 723
 725 3 -16.22 28.98 13.71 0.118 724
 726 3 -16.22 29.14 13.74 0.103 725
 727 3 -16.27 29.33 13.72 0.117 726
 728 3 -16.25 29.42 13.67 0.107 727
 729 3 -16.22 29.55 13.64 0.167 728
 730 3 -16.16 29.65 13.63 0.182 729
 731 3 -15.95 29.74 13.48 0.089 730
 732 3 -15.87 29.85 13.45 0.116 731
 733 3 -15.76 29.94 13.34 0.121 732
 734 3 -15.65 30.01 13.34 0.127 733
 735 3 -15.57 30.08 13.32 0.231 734
 736 3 -15.49 30.26 13.16 0.111 735
 737 3 -15.45 30.42 13.08 0.106 736
 738 3 -15.42 30.53 13.01 0.131 737
 739 3 -15.32 30.67 12.97 0.117 738
 740 3 -15.29 30.81 12.91 0.132 739
 741 3 -15.33 30.98 12.9 0.13 740
 742 3 -15.31 31.08 12.83 0.132 741
 743 3 -15.25 31.24 12.77 0.127 742
 744 3 -15.15 31.35 12.66 0.129 743
 745 3 -15.04 31.42 12.56 0.141 744
 746 3 -14.98 31.44 12.4 0.134 745
 747 3 -14.72 31.4 12.4 0.071 746
 748 3 -14.59 31.35 12.49 0.055 747
 749 3 -14.91 31.44 12.31 0.095 746
 750 3 -14.82 31.48 12.17 0.076 749
 751 3 -14.76 31.51 12.07 0.214 750
 752 3 -14.73 31.6 12.02 0.264 751
 753 3 -14.62 31.87 11.96 0.105 752
 754 3 -14.49 31.94 11.91 0.127 753
 755 3 -14.4 32.08 11.81 0.11 754
 756 3 -14.47 32.15 11.65 0.16 755
 757 3 -14.18 32.32 11.59 0.088 756
 758 3 -14.01 32.4 11.49 0.124 757
 759 3 -13.9 32.37 11.37 0.141 758
 760 3 -13.87 32.32 11.46 0.136 759
 761 3 -13.85 32.27 11.57 0.000125 760
 762 3 -14.58 32.33 11.24 0.091 756
 763 3 -14.64 32.43 10.99 0.099 762
 764 3 -14.71 32.5 10.89 0.077 763
 765 3 -14.72 32.62 10.68 0.098 764
 766 3 -14.59 32.65 10.49 0.082 765
 767 3 -14.52 32.62 10.4 0.112 766
 768 3 -14.54 32.62 10.29 0.128 767
 769 3 -14.35 32.65 10.26 0.078 768
 770 3 -14.25 32.69 10.25 0.104 769
 771 3 -14.06 32.73 10.22 0.102 770
 772 3 -13.96 32.86 10.24 0.072 771
 773 3 -13.81 32.91 10.18 0.105 772
 774 3 -14.73 32.76 10.27 0.095 768
 775 3 -14.81 32.87 10.27 0.092 774
 776 3 -14.91 32.95 10.24 0.096 775
 777 3 -14.99 33.08 10.21 0.07 776
 778 3 -15.13 33.11 10.15 0.105 777
 779 3 -15.23 33.29 10.09 0.098 778
 780 3 -15.24 33.4 10.18 0.075 779
 781 3 -14.87 32.72 10.72 0.062 765
 782 3 -14.85 32.73 10.83 0.000125 781
 783 3 -14.87 31.98 12.16 0.06 752
 784 3 -15.04 32.08 12.37 0.11 783
 785 3 -15.12 32.12 12.46 0.114 784
 786 3 -15.21 32.15 12.5 0.095 785
 787 3 -15.08 25.71 14.15 0.138 695
 788 3 -15.23 25.65 14.03 0.148 787
 789 3 -15.35 25.64 13.89 0.159 788
 790 3 -15.56 25.53 13.78 0.141 789
 791 3 -15.63 25.51 13.71 0.143 790
 792 3 -15.67 25.44 13.64 0.177 791
 793 3 -15.75 25.44 13.56 0.206 792
 794 3 -15.8 25.46 13.39 0.301 793
 795 3 -15.84 25.44 13.25 0.314 794
 796 3 -15.93 25.4 13.17 0.338 795
 797 3 -16 25.37 13.09 0.325 796
 798 3 -16.07 25.35 12.92 0.242 797
 799 3 -16.18 25.31 12.74 0.216 798
 800 3 -16.2 25.37 12.57 0.246 799
 801 3 -16.25 25.42 12.46 0.286 800
 802 3 -16.25 25.51 12.39 0.258 801
 803 3 -16.29 25.51 12.24 0.281 802
 804 3 -16.52 25.8 12.29 0.033 803
 805 3 -16.38 25.44 12.04 0.225 803
 806 3 -16.4 25.37 11.81 0.167 805
 807 3 -16.41 25.42 11.61 0.138 806
 808 3 -16.52 25.44 11.48 0.119 807
 809 3 -16.68 25.42 11.39 0.124 808
 810 3 -16.81 25.49 11.34 0.09 809
 811 3 -16.95 25.49 11.23 0.146 810
 812 3 -17.09 25.44 11.17 0.146 811
 813 3 -17.24 25.44 11.09 0.167 812
 814 3 -17.47 25.48 11.04 0.188 813
 815 3 -17.72 25.49 11.01 0.192 814
 816 3 -17.82 25.48 10.95 0.239 815
 817 3 -17.54 25.35 10.67 0.1 816
 818 3 -17.43 25.3 10.56 0.067 817
 819 3 -17.36 25.23 10.48 0.119 818
 820 3 -17.27 25.14 10.36 0.089 819
 821 3 -17.09 25.05 10.34 0.115 820
 822 3 -16.97 24.96 10.28 0.091 821
 823 3 -16.9 24.94 10.21 0.079 822
 824 3 -16.86 24.87 10.04 0.083 823
 825 3 -16.86 24.76 9.96 0.094 824
 826 3 -16.86 24.62 9.76 0.092 825
 827 3 -16.91 24.58 9.65 0.081 826
 828 3 -16.91 24.37 9.56 0.059 827
 829 3 -16.88 24.26 9.53 0.062 828
 830 3 -16.82 24.15 9.51 0.045 829
 831 3 -16.86 24.03 9.48 0.105 830
 832 3 -16.88 23.83 9.4 0.106 831
 833 3 -16.88 23.71 9.41 0.079 832
 834 3 -16.86 23.67 9.28 0.1 833
 835 3 -16.93 23.67 9.19 0.065 834
 836 3 -18.02 25.62 10.97 0.205 816
 837 3 -18.25 25.81 10.95 0.16 836
 838 3 -18.38 25.94 10.92 0.147 837
 839 3 -18.43 26.1 10.95 0.146 838
 840 3 -18.5 26.26 10.9 0.159 839
 841 3 -18.5 26.37 10.81 0.149 840
 842 3 -18.59 26.44 10.73 0.182 841
 843 3 -18.68 26.44 10.57 0.159 842
 844 3 -18.77 26.46 10.47 0.123 843
 845 3 -18.88 26.49 10.31 0.149 844
 846 3 -19.02 26.55 10.19 0.145 845
 847 3 -19.15 26.55 10.12 0.143 846
 848 3 -19.16 26.62 9.9 0.172 847
 849 3 -19.31 26.73 9.81 0.124 848
 850 3 -19.4 26.83 9.73 0.134 849
 851 3 -19.5 26.92 9.59 0.133 850
 852 3 -19.57 26.94 9.49 0.137 851
 853 3 -19.68 27.01 9.44 0.146 852
 854 3 -19.77 27.06 9.33 0.132 853
 855 3 -19.84 27.15 9.24 0.146 854
 856 3 -19.93 27.21 9.15 0.133 855
 857 3 -20.13 27.42 8.94 0.244 856
 858 3 -20.31 27.62 8.76 0.158 857
 859 3 -20.36 27.76 8.71 0.138 858
 860 3 -20.34 27.81 8.61 0.142 859
 861 3 -20.43 27.89 8.47 0.119 860
 862 3 -20.4 27.98 8.42 0.131 861
 863 3 -20.36 28.06 8.29 0.127 862
 864 3 -20.29 28.19 8.2 0.124 863
 865 3 -20.22 28.42 8.08 0.185 864
 866 3 -20.16 28.67 8.11 0.146 865
 867 3 -20.27 28.71 8.36 0.081 866
 868 3 -20.27 28.85 8.39 0.07 867
 869 3 -20.25 28.42 7.97 0.152 865
 870 3 -20.18 28.49 7.81 0.162 869
 871 3 -20.06 28.55 7.68 0.181 870
 872 3 -20.02 28.6 7.47 0.186 871
 873 3 -19.95 28.62 7.22 0.204 872
 874 3 -19.84 28.69 6.93 0.202 873
 875 3 -19.84 28.67 6.77 0.16 874
 876 3 -19.88 28.71 6.57 0.119 875
 877 3 -19.9 28.73 6.44 0.131 876
 878 3 -19.9 28.74 6.26 0.129 877
 879 3 -19.93 28.78 6.06 0.137 878
 880 3 -19.91 28.8 5.89 0.133 879
 881 3 -19.88 28.85 5.8 0.123 880
 882 3 -19.88 28.85 5.63 0.149 881
 883 3 -19.88 28.89 5.47 0.083 882
 884 3 -19.9 28.99 5.43 0.102 883
 885 3 -19.63 28.85 6.73 0.124 874
 886 3 -19.38 28.87 7.06 0.05 885
 887 3 -19.25 28.87 7.06 0.091 886
 888 3 -18.97 26.55 9.78 0.114 848
 889 3 -19 26.42 9.71 0.039 888
 890 3 -16.52 25.44 13.71 0.114 797
 891 3 -16.68 25.44 13.78 0.134 890
 892 3 -16.86 25.44 13.75 0.093 891
 893 3 -17.09 25.42 13.74 0.09 892
 894 3 -17.22 25.4 13.79 0.000125 893
 895 3 -9.8 24.55 14.51 0.146 568
 896 3 -9.55 24.55 14.46 0.16 895
 897 3 -9.34 24.51 14.34 0.196 896
 898 3 -9.23 24.49 14.23 0.243 897
 899 3 -9.04 24.61 14.51 0.123 898
 900 3 -8.82 24.61 14.64 0.155 899
 901 3 -8.71 24.61 14.68 0.15 900
 902 3 -8.52 24.66 14.81 0.183 901
 903 3 -8.3 24.79 14.65 0.104 902
 904 3 -8.24 24.86 14.58 0.000125 903
 905 3 -8.39 24.56 14.93 0.091 902
 906 3 -8.18 24.47 15.02 0.092 905
 907 3 -8.07 24.54 14.83 0.112 906
 908 3 -8 24.59 14.76 0.161 907
 909 3 -8.05 24.54 14.56 0.117 908
 910 3 -7.97 24.63 14.5 0.099 909
 911 3 -7.87 24.66 14.85 0.166 908
 912 3 -7.74 24.63 14.84 0.171 911
 913 3 -7.74 24.56 15.09 0.221 912
 914 3 -7.53 24.72 15.07 0.093 913
 915 3 -7.48 24.9 15.06 0.12 914
 916 3 -7.44 25.06 15.05 0.147 915
 917 3 -7.5 25.2 15.08 0.178 916
 918 3 -7.44 25.32 14.9 0.171 917
 919 3 -7.4 25.41 14.82 0.211 918
 920 3 -7.18 25.52 15.07 0.147 919
 921 3 -7.08 25.56 15.22 0.112 920
 922 3 -6.89 25.63 15.21 0.171 921
 923 3 -6.75 25.66 15.3 0.172 922
 924 3 -6.74 25.39 15.54 0.138 923
 925 3 -6.68 25.3 15.62 0.138 924
 926 3 -6.65 25.84 15.14 0.104 923
 927 3 -6.65 25.97 15.14 0.13 926
 928 3 -6.62 26.06 15.06 0.133 927
 929 3 -6.58 26.18 15.16 0.115 928
 930 3 -6.62 26.25 15.24 0.085 929
 931 3 -6.56 26.34 15.32 0.14 930
 932 3 -6.53 26.42 15.42 0.122 931
 933 3 -6.5 26.53 15.5 0.184 932
 934 3 -6.15 26.58 15.59 0.145 933
 935 3 -5.86 26.62 15.64 0.14 934
 936 3 -5.56 26.71 15.65 0.104 935
 937 3 -5.36 26.73 15.67 0.083 936
 938 3 -6.72 26.56 15.52 0.197 933
 939 3 -6.89 26.78 15.46 0.104 938
 940 3 -6.99 26.9 15.31 0.113 939
 941 3 -7.11 26.97 15.24 0.09 940
 942 3 -7.23 27.07 15.24 0.077 941
 943 3 -7.36 27.11 15.23 0.000125 942
 944 3 -6.87 26.35 15.75 0.076 938
 945 3 -7 26.28 15.76 0.064 944
 946 3 -7.08 26.15 15.77 0.067 945
 947 3 -7.07 26.03 15.75 0.092 946
 948 3 -7.66 25.29 14.52 0.105 919
 949 3 -7.82 25.45 14.46 0.109 948
 950 3 -7.65 25.18 15.34 0.061 917
 951 3 -7.69 25.09 15.43 0.117 950
 952 3 -7.61 25.01 15.54 0.12 951
 953 3 -7.62 25.03 15.67 0.066 952
 954 3 -7.56 25.1 15.74 0.082 953
 955 3 -7.48 25.17 15.93 0.08 954
 956 3 -7.57 25.12 16.07 0.13 955
 957 3 -7.61 25.1 16.16 0.096 956
 958 3 -7.57 25.15 16.29 0.162 957
 959 3 -7.61 25.14 16.41 0.195 958
 960 3 -7.99 25.12 16.43 0.105 959
 961 3 -8.13 25.12 16.41 0.088 960
 962 3 -7.32 25.23 16.56 0.095 959
 963 3 -7.19 25.23 16.79 0.116 962
 964 3 -7.1 25.28 16.91 0.088 963
 965 3 -6.94 25.24 17.02 0.058 964
 966 3 -6.81 25.21 17.07 0.067 965
 967 3 -6.62 25.21 17.13 0.000125 966
 968 3 -7.72 24.5 15.34 0.082 913
 969 3 -7.74 24.42 15.49 0.105 968
 970 3 -7.69 24.4 15.65 0.097 969
 971 3 -7.69 24.3 15.8 0.097 970
 972 3 -7.62 24.19 15.87 0.101 971
 973 3 -7.64 24.12 16.09 0.087 972
 974 3 -7.6 24.03 16.2 0.000125 973
 975 3 -9.27 24.33 13.9 0.136 898
 976 3 -9.41 24.21 13.82 0.107 975
 977 3 -9.42 24.08 13.74 0.095 976
 978 3 -9.32 23.98 13.66 0.076 977
 979 3 -9.15 23.94 13.66 0.065 978
 980 3 -11.15 24.48 14.14 0.168 564
 981 3 -11.29 24.53 14.04 0.000125 980
 982 3 -11.37 24.99 13.69 0.112 563
 983 3 -11.24 25.06 13.62 0.131 982
 984 3 -11.35 25.17 13.56 0.145 983
 985 3 -11.49 25.21 13.51 0.177 984
 986 3 -11.54 25.24 13.41 0.177 985
 987 3 -11.62 25.12 13.11 0.117 986
 988 3 -11.65 25.03 13.04 0.000125 987
 989 3 -11.58 25.08 13.73 0.093 982
 990 3 -11.68 25.15 13.81 0.094 989
 991 3 -11.75 25.12 13.9 0.102 990
 992 3 -11.83 25.06 13.98 0.176 991
 993 3 -11.99 25.17 13.98 0.18 992
 994 3 -12.16 25.26 13.96 0.156 993
 995 3 -12.33 25.26 13.97 0.201 994
 996 3 -12.51 25.23 13.95 0.159 995
 997 3 -12.4 19.67 10.79 0.127 483
 998 3 -12.37 19.51 10.96 0.126 997
 999 3 -12.34 19.42 11.05 0.08 998
 1000 3 -12.27 19.35 11.17 0.085 999
 1001 3 -12.21 19.26 11.25 0.073 1000
 1002 3 -12.1 19.14 11.39 0.086 1001
 1003 3 -11.95 19.1 11.48 0.11 1002
 1004 3 -11.89 19.14 11.58 0.081 1003
 1005 3 -11.8 19.19 11.63 0.066 1004
 1006 3 -11.66 19.17 11.61 0.049 1005
 1007 3 -11.57 19.12 11.72 0.129 1006
 1008 3 -11.56 19.08 11.82 0.134 1007
 1009 3 -12.62 19.87 8.17 0.156 405
 1010 3 -12.51 19.92 8.19 0.155 1009
 1011 3 -12.49 20.01 8.07 0.086 1010
 1012 3 -13.41 19.67 7.68 0.075 401
 1013 3 -13.45 19.73 7.47 0.109 1012
 1014 3 -13.43 19.74 7.32 0.126 1013
 1015 3 -13.52 19.76 7.17 0.05 1014
 1016 3 -13.62 19.78 7.05 0.000125 1015
 1017 3 -15.82 18.03 8.96 0.137 356
 1018 3 -15.9 17.99 9.16 0.102 1017
 1019 3 -16.02 17.99 9.31 0.131 1018
 1020 3 -16.06 17.94 9.44 0.118 1019
 1021 3 -16.16 17.87 9.53 0.137 1020
 1022 3 -16.22 17.9 9.71 0.175 1021
 1023 3 -16.32 17.9 9.83 0.214 1022
 1024 3 -16.43 17.85 10.06 0.227 1023
 1025 3 -16.54 17.83 10.29 0.226 1024
 1026 3 -16.56 17.71 10.53 0.205 1025
 1027 3 -16.61 17.64 10.72 0.205 1026
 1028 3 -16.59 17.65 10.83 0.258 1027
 1029 3 -16.22 17.44 10.79 0.097 1028
 1030 3 -16.09 17.4 10.79 0.000125 1029
 1031 3 -16.9 17.69 11.05 0.121 1028
 1032 3 -16.95 17.62 11.28 0.128 1031
 1033 3 -17 17.58 11.42 0.149 1032
 1034 3 -17.09 17.64 11.64 0.163 1033
 1035 3 -17.16 17.69 11.89 0.198 1034
 1036 3 -17.22 17.73 12.08 0.174 1035
 1037 3 -17.38 17.69 12.25 0.153 1036
 1038 3 -17.38 17.71 12.41 0.166 1037
 1039 3 -17.31 17.74 12.56 0.207 1038
 1040 3 -17.34 17.76 12.7 0.188 1039
 1041 3 -17.36 17.81 12.89 0.139 1040
 1042 3 -17.41 17.76 13.11 0.148 1041
 1043 3 -17.43 17.65 13.19 0.176 1042
 1044 3 -17.36 17.58 13.4 0.18 1043
 1045 3 -17.29 17.58 13.55 0.211 1044
 1046 3 -17.22 17.58 13.63 0.27 1045
 1047 3 -17.36 17.65 13.95 0.251 1046
 1048 3 -17.43 17.71 14.06 0.282 1047
 1049 3 -17.56 17.76 14.11 0.317 1048
 1050 3 -17.72 17.8 14.2 0.363 1049
 1051 3 -17.75 17.85 14.31 0.415 1050
 1052 3 -17.79 18.01 14.36 0.445 1051
 1053 3 -17.95 18.08 14.34 0.453 1052
 1054 3 -17.97 18.1 14.53 0.441 1053
 1055 3 -17.52 18.37 14.76 0.134 1054
 1056 3 -17.56 18.49 14.83 0.108 1055
 1057 3 -17.74 18.64 14.82 0.073 1056
 1058 3 -17.84 18.69 14.8 0.045 1057
 1059 3 -18.27 18.21 14.4 0.332 1054
 1060 3 -18.59 18.4 14.23 0.167 1059
 1061 3 -18.66 18.51 14.25 0.169 1060
 1062 3 -18.72 18.58 14.3 0.171 1061
 1063 3 -18.79 18.71 14.31 0.147 1062
 1064 3 -18.84 18.92 14.3 0.219 1063
 1065 3 -19.02 19.1 14.16 0.075 1064
 1066 3 -19.11 19.21 14.12 0.114 1065
 1067 3 -19.16 19.3 14.05 0.13 1066
 1068 3 -19.24 19.39 13.88 0.233 1067
 1069 3 -19.09 19.17 13.66 0.154 1068
 1070 3 -19 19.03 13.5 0.133 1069
 1071 3 -18.91 18.9 13.46 0.19 1070
 1072 3 -18.79 18.81 13.44 0.226 1071
 1073 3 -18.75 19.05 13.04 0.116 1072
 1074 3 -18.66 19.06 12.91 0.154 1073
 1075 3 -18.56 19.08 12.71 0.173 1074
 1076 3 -18.54 19.1 12.53 0.16 1075
 1077 3 -18.5 19.08 12.31 0.118 1076
 1078 3 -18.41 19.06 12.2 0.154 1077
 1079 3 -18.2 18.76 12.29 0.059 1078
 1080 3 -18.18 18.81 12.45 0.063 1079
 1081 3 -18.25 18.98 12.44 0.09 1080
 1082 3 -18.32 19.05 12.48 0.081 1081
 1083 3 -18.45 19.24 12 0.279 1078
 1084 3 -18.5 19.17 11.7 0.329 1083
 1085 3 -18.43 19.19 11.57 0.337 1084
 1086 3 -18.38 19.21 11.38 0.303 1085
 1087 3 -18.38 19.24 11.17 0.205 1086
 1088 3 -18.29 19.3 11.06 0.163 1087
 1089 3 -18.24 19.4 10.97 0.193 1088
 1090 3 -18.16 19.49 10.88 0.198 1089
 1091 3 -18.15 19.62 10.67 0.204 1090
 1092 3 -18.09 19.67 10.49 0.221 1091
 1093 3 -18 19.69 10.32 0.242 1092
 1094 3 -18.02 19.71 10.14 0.255 1093
 1095 3 -18 19.8 10.05 0.246 1094
 1096 3 -17.97 19.9 10 0.242 1095
 1097 3 -18.04 20.1 10.12 0.195 1096
 1098 3 -17.97 20.19 9.97 0.154 1097
 1099 3 -17.91 20.28 9.87 0.153 1098
 1100 3 -17.75 20.24 10.14 0.144 1099
 1101 3 -17.75 20.26 10.26 0.212 1100
 1102 3 -17.52 20.08 10.24 0.097 1101
 1103 3 -17.38 20.03 10.32 0.1 1102
 1104 3 -17.25 20.01 10.41 0.094 1103
 1105 3 -17.13 20.05 10.51 0.098 1104
 1106 3 -17.06 20.03 10.63 0.133 1105
 1107 3 -16.95 20.03 10.75 0.125 1106
 1108 3 -16.97 20.14 10.83 0.000125 1107
 1109 3 -17.97 20.4 10.31 0.175 1101
 1110 3 -18.13 20.4 10.58 0.158 1109
 1111 3 -18.22 20.39 10.8 0.12 1110
 1112 3 -18.29 20.42 11.03 0.128 1111
 1113 3 -18.32 20.4 11.16 0.126 1112
 1114 3 -18.34 20.31 11.24 0.098 1113
 1115 3 -18.25 20.31 11.4 0.064 1114
 1116 3 -18.16 19.26 12.39 0.101 1083
 1117 3 -18.06 19.26 12.48 0.086 1116
 1118 3 -15.96 17.03 8.53 0.092 350
 1119 3 -14.99 16.55 7.85 0.21 347
 1120 3 -14.67 16.53 7.74 0.085 1119
 1121 3 -15.24 16.69 7.68 0.094 1119
 1122 3 -15.18 16.74 7.52 0.092 1121
 1123 3 -15.06 16.74 7.39 0.117 1122
 1124 3 -14.99 16.81 7.31 0.087 1123
 1125 3 -14.92 16.73 7.19 0.056 1124
 1126 3 -14.92 16.67 7.06 0.065 1125
 1127 3 -14.85 16.6 6.97 0.077 1126
 1128 3 -14.74 16.55 6.9 0.097 1127
 1129 3 -14.59 16.49 6.9 0.079 1128
 1130 3 -14.46 16.46 6.86 0.109 1129
 1131 3 -14.4 16.33 6.81 0.077 1130
 1132 3 -14.29 16.3 6.81 0.096 1131
 1133 3 -14.16 16.26 6.8 0.056 1132
 1134 3 -14.12 16.21 6.89 0.11 1133
 1135 3 -14.12 16.1 6.98 0.094 1134
 1136 3 -14.07 16.03 7.06 0.09 1135
 1137 3 -13.95 16.03 7.14 0.122 1136
 1138 3 -14.91 16.92 7.3 0.13 1124
 1139 3 -14.9 16.99 7.18 0.176 1138
 1140 3 -14.66 17.01 7.14 0.127 1139
 1141 3 -14.6 17.01 7.03 0.14 1140
 1142 3 -14.7 17.05 6.82 0.085 1141
 1143 3 -14.68 17.08 6.68 0.038 1142
 1144 3 -14.77 17.1 6.52 0.109 1143
 1145 3 -14.39 17.06 7.02 0.089 1141
 1146 3 -14.23 17.08 6.89 0.09 1145
 1147 3 -14.08 17.14 6.82 0.077 1146
 1148 3 -13.92 17.17 6.77 0.066 1147
 1149 3 -13.76 17.17 6.68 0.086 1148
 1150 3 -13.63 17.23 6.67 0.091 1149
 1151 3 -13.49 17.24 6.72 0.123 1150
 1152 3 -13.41 17.31 6.72 0.09 1151
 1153 3 -13.23 17.31 6.8 0.072 1152
 1154 3 -13.15 17.3 6.89 0.038 1153
 1155 3 -13.24 17.08 6.82 0.072 1151
 1156 3 -13.13 17.03 6.81 0.068 1155
 1157 3 -13.07 16.9 6.78 0.000125 1156
 1158 3 -15.06 17.28 7.06 0.101 1139
 1159 3 -15.2 17.37 7.03 0.092 1158
 1160 3 -15.31 17.49 7.01 0.1 1159
 1161 3 -15.46 17.58 6.97 0.074 1160
 1162 3 -15.55 17.67 6.88 0.112 1161
 1163 3 -15.63 17.78 6.74 0.104 1162
 1164 3 -15.88 17.96 6.67 0.087 1163
 1165 3 -15.99 18.08 6.67 0.111 1164
 1166 3 -16.11 18.21 6.61 0.11 1165
 1167 3 -16.22 18.28 6.64 0.108 1166
 1168 3 -16.34 18.4 6.68 0.081 1167
 1169 3 -16.45 18.49 6.73 0.06 1168
 1170 3 -16.45 18.62 6.73 0.116 1169
 1171 3 -16.57 18.71 6.71 0.127 1170
 1172 3 -16.74 18.8 6.65 0.095 1171
 1173 3 -16.86 18.92 6.35 0.087 1172
 1174 3 -17 18.94 6.3 0.113 1173
 1175 3 -17.29 19.01 6.21 0.16 1174
 1176 3 -17.54 19.08 6.14 0.135 1175
 1177 3 -17.66 19.08 5.99 0.117 1176
 1178 3 -17.68 19.17 5.85 0.072 1177
 1179 3 -17.75 19.17 5.69 0.077 1178
 1180 3 -17.91 19.21 5.68 0.094 1179
 1181 3 -17.32 19.03 6.35 0.106 1175
 1182 3 -17.43 19.06 6.42 0.034 1181
 1183 3 -14.38 14.55 8.65 0.384 319
 1184 3 -14.18 14.41 8.69 0.362 1183
 1185 3 -14.02 14.3 8.73 0.339 1184
 1186 3 -13.9 14.21 8.83 0.369 1185
 1187 3 -13.75 14.22 8.79 0.407 1186
 1188 3 -13.64 14.23 8.82 0.448 1187
 1189 3 -13.42 14.31 8.88 0.456 1188
 1190 3 -13.26 14.16 9.06 0.403 1189
 1191 3 -13.15 14.12 9.15 0.401 1190
 1192 3 -13.57 13.82 9.45 0.177 1191
 1193 3 -13.66 13.74 9.45 0.204 1192
 1194 3 -12.91 14.19 9.11 0.362 1191
 1195 3 -12.74 14.17 9.15 0.368 1194
 1196 3 -12.54 14.26 9.12 0.399 1195
 1197 3 -12.38 14.3 9.14 0.429 1196
 1198 3 -12.17 14.28 9.31 0.36 1197
 1199 3 -12.02 14.32 9.29 0.341 1198
 1200 3 -11.9 14.65 8.89 0.098 1199
 1201 3 -11.85 14.72 8.75 0.126 1200
 1202 3 -11.82 14.86 8.63 0.149 1201
 1203 3 -11.77 14.97 8.56 0.167 1202
 1204 3 -11.57 15.09 8.56 0.153 1203
 1205 3 -11.52 15.19 8.49 0.066 1204
 1206 3 -11.91 14.98 8.4 0.1 1203
 1207 3 -12.09 14.94 8.3 0.138 1206
 1208 3 -12.24 14.95 8.23 0.115 1207
 1209 3 -12.32 15.04 8.17 0.162 1208
 1210 3 -12.55 15.01 7.98 0.082 1209
 1211 3 -12.65 15.09 7.93 0.102 1210
 1212 3 -12.63 15.24 7.89 0.143 1211
 1213 3 -12.47 15.34 7.81 0.165 1212
 1214 3 -12.23 15.31 7.69 0.096 1213
 1215 3 -11.97 15.3 7.69 0.129 1214
 1216 3 -11.85 15.34 7.71 0.131 1215
 1217 3 -11.76 15.34 7.64 0.139 1216
 1218 3 -11.67 15.48 7.64 0.126 1217
 1219 3 -11.54 15.57 7.57 0.074 1218
 1220 3 -11.5 15.62 7.48 0.14 1219
 1221 3 -11.49 15.74 7.43 0.146 1220
 1222 3 -11.54 15.91 7.35 0.104 1221
 1223 3 -11.74 16.03 7.31 0.092 1222
 1224 3 -11.9 16.12 7.34 0.081 1223
 1225 3 -12.18 15.14 8.19 0.154 1209
 1226 3 -12.08 15.15 8.06 0.21 1225
 1227 3 -11.91 15.14 7.97 0.201 1226
 1228 3 -11.75 15.15 7.93 0.162 1227
 1229 3 -11.77 15.25 7.85 0.000125 1228
 1230 3 -11.85 14.23 9.42 0.29 1199
 1231 3 -11.65 14.21 9.62 0.276 1230
 1232 3 -11.56 14.2 9.81 0.293 1231
 1233 3 -11.42 14.21 9.92 0.278 1232
 1234 3 -11.29 14.15 10 0.302 1233
 1235 3 -11.14 14.23 10.04 0.255 1234
 1236 3 -10.99 14.33 10.16 0.264 1235
 1237 3 -10.83 14.36 10.23 0.271 1236
 1238 3 -10.67 14.31 10.29 0.286 1237
 1239 3 -10.49 14.39 10.32 0.356 1238
 1240 3 -10.33 14.42 10.36 0.405 1239
 1241 3 -10.21 14.53 10.46 0.451 1240
 1242 3 -9.98 14.63 10.41 0.541 1241
 1243 3 -10.07 14.67 11.3 0.077 1242
 1244 3 -10.12 14.66 11.54 0.086 1243
 1245 3 -10.22 14.7 11.59 0.114 1244
 1246 3 -9.87 14.71 10.28 0.527 1242
 1247 3 -9.67 14.72 10.45 0.464 1246
 1248 3 -9.58 14.78 10.45 0.487 1247
 1249 3 -9.41 14.76 10.74 0.461 1248
 1250 3 -9.26 14.84 10.75 0.38 1249
 1251 3 -9.12 14.9 10.91 0.398 1250
 1252 3 -9 14.92 11.12 0.399 1251
 1253 3 -8.88 14.99 11.14 0.453 1252
 1254 3 -8.65 15.03 11.07 0.514 1253
 1255 3 -8.57 15.13 11.19 0.599 1254
 1256 3 -8.47 15.19 11.22 0.605 1255
 1257 3 -8.35 15.26 11.28 0.579 1256
 1258 3 -8.3 15.32 11.4 0.568 1257
 1259 3 -8.45 15.87 11.22 0.192 1258
 1260 3 -8.33 15.95 11.17 0.197 1259
 1261 3 -8.15 15.17 11.65 0.478 1258
 1262 3 -7.78 14.98 11.75 0.366 1261
 1263 3 -7.58 14.95 11.86 0.37 1262
 1264 3 -7.48 14.93 12.04 0.294 1263
 1265 3 -7.29 14.9 12.05 0.306 1264
 1266 3 -7.14 14.9 12.15 0.36 1265
 1267 3 -7.03 14.92 12.22 0.38 1266
 1268 3 -6.85 14.95 12.31 0.356 1267
 1269 3 -6.77 14.9 12.62 0.311 1268
 1270 3 -6.65 14.99 12.74 0.308 1269
 1271 3 -6.53 14.96 12.83 0.395 1270
 1272 3 -6.41 14.98 12.97 0.343 1271
 1273 3 -6.27 14.96 12.97 0.341 1272
 1274 3 -6.2 14.95 13.13 0.369 1273
 1275 3 -6.07 15.1 13.22 0.404 1274
 1276 3 -6 15.07 13.39 0.458 1275
 1277 3 -6.03 15.07 13.58 0.449 1276
 1278 3 -5.86 15.05 13.62 0.501 1277
 1279 3 -5.66 15.14 13.7 0.478 1278
 1280 3 -5.68 15.17 13.87 0.456 1279
 1281 3 -5.53 15.24 13.96 0.416 1280
 1282 3 -5.16 15.58 13.58 0.102 1281
 1283 3 -5.02 15.66 13.58 0.089 1282
 1284 3 -5.54 15.22 14.23 0.419 1281
 1285 3 -5.49 15.22 14.39 0.416 1284
 1286 3 -5.39 15.18 14.49 0.413 1285
 1287 3 -5.33 15.15 14.65 0.45 1286
 1288 3 -5.81 15.24 15.14 0.173 1287
 1289 3 -5.87 14.97 15.19 0.088 1288
 1290 3 -5.74 14.93 15.22 0.081 1289
 1291 3 -5.68 14.89 15.29 0.089 1290
 1292 3 -5.69 14.74 15.32 0.137 1291
 1293 3 -5.62 14.62 15.38 0.121 1292
 1294 3 -5.73 15.32 15.26 0.136 1288
 1295 3 -5.74 15.38 15.47 0.151 1294
 1296 3 -5.86 15.36 15.54 0.163 1295
 1297 3 -5.11 15.1 14.59 0.455 1287
 1298 3 -5.11 15.05 14.92 0.393 1297
 1299 3 -5 14.99 14.97 0.455 1298
 1300 3 -5 14.97 15.09 0.433 1299
 1301 3 -4.91 14.96 15.44 0.375 1300
 1302 3 -4.89 14.92 15.61 0.39 1301
 1303 3 -4.7 14.9 15.73 0.348 1302
 1304 3 -4.57 14.92 15.86 0.33 1303
 1305 3 -4.52 14.98 15.99 0.347 1304
 1306 3 -4.5 15.05 16.14 0.326 1305
 1307 3 -4.44 15.08 16.3 0.324 1306
 1308 3 -4.28 15.11 16.35 0.332 1307
 1309 3 -4.12 15.14 16.46 0.333 1308
 1310 3 -3.99 15.15 16.55 0.352 1309
 1311 3 -3.99 15.23 16.71 0.387 1310
 1312 3 -3.89 15.29 16.85 0.438 1311
 1313 3 -3.74 15.24 16.96 0.463 1312
 1314 3 -3.72 15.26 17.15 0.536 1313
 1315 3 -3.64 15.31 17.35 0.565 1314
 1316 3 -3.58 15.31 17.49 0.566 1315
 1317 3 -3.58 15.36 17.62 0.589 1316
 1318 3 -3.41 15.47 17.76 0.539 1317
 1319 3 -3.31 15.53 17.87 0.536 1318
 1320 3 -2.85 15.99 17.96 0.339 1319
 1321 3 -2.64 16.14 18.06 0.264 1320
 1322 3 -2.5 16.19 18.1 0.248 1321
 1323 3 -2.29 16.21 18.23 0.258 1322
 1324 3 -2.2 16.26 18.3 0.245 1323
 1325 3 -2 16.24 18.44 0.238 1324
 1326 3 -1.8 16.17 18.51 0.226 1325
 1327 3 -1.67 16.21 18.62 0.262 1326
 1328 3 -1.47 16.24 18.67 0.288 1327
 1329 3 -1.34 16.31 18.75 0.313 1328
 1330 3 -1.09 16.37 18.72 0.27 1329
 1331 3 -0.94 16.46 18.75 0.252 1330
 1332 3 -0.9 16.62 18.74 0.239 1331
 1333 3 -0.82 16.74 18.77 0.266 1332
 1334 3 -0.78 16.9 18.79 0.248 1333
 1335 3 -0.69 17.06 18.81 0.28 1334
 1336 3 -0.59 17.26 18.77 0.291 1335
 1337 3 -0.61 17.42 18.86 0.297 1336
 1338 3 -0.57 17.53 18.79 0.3 1337
 1339 3 -0.55 17.56 18.91 0.372 1338
 1340 3 -0.5 17.71 19 0.416 1339
 1341 3 -0.39 17.83 18.95 0.456 1340
 1342 3 -0.27 17.87 18.93 0.506 1341
 1343 3 0 17.81 18.22 0.142 1342
 1344 3 0.08 17.9 18.16 0.182 1343
 1345 3 0.13 18.01 18.04 0.157 1344
 1346 3 0.3 18.1 17.99 0.132 1345
 1347 3 0.43 18.12 17.9 0.119 1346
 1348 3 0.56 18.15 17.86 0.119 1347
 1349 3 0.72 18.15 17.81 0.148 1348
 1350 3 0.75 18.19 17.63 0.157 1349
 1351 3 0.83 18.24 17.49 0.123 1350
 1352 3 0.94 18.21 17.43 0.078 1351
 1353 3 -0.27 18.01 19.18 0.495 1342
 1354 3 -0.11 18.05 19.34 0.514 1353
 1355 3 0 18.08 19.57 0.549 1354
 1356 3 0.1 18.17 19.66 0.555 1355
 1357 3 0.14 18.28 19.81 0.567 1356
 1358 3 0.22 18.4 19.88 0.568 1357
 1359 3 0.29 18.46 20.02 0.548 1358
 1360 3 0.42 18.46 20.2 0.487 1359
 1361 3 0.48 18.49 20.32 0.427 1360
 1362 3 0.47 18.53 20.52 0.393 1361
 1363 3 0.6 18.55 20.81 0.349 1362
 1364 3 0.7 18.62 20.86 0.361 1363
 1365 3 0.75 18.65 21.02 0.407 1364
 1366 3 0.81 18.74 21.16 0.413 1365
 1367 3 0.85 18.83 21.29 0.459 1366
 1368 3 0.79 18.9 21.41 0.504 1367
 1369 3 0.93 18.96 21.49 0.502 1368
 1370 3 1.12 19.03 21.52 0.541 1369
 1371 3 1.3 19.05 21.61 0.58 1370
 1372 3 1.36 19.06 21.77 0.652 1371
 1373 3 1.34 19.12 21.95 0.628 1372
 1374 3 1.36 19.17 22.07 0.622 1373
 1375 3 1.47 19.21 22.13 0.681 1374
 1376 3 1.99 19.33 21.84 0.468 1375
 1377 3 2.19 19.37 21.84 0.51 1376
 1378 3 2.07 19.31 21.97 0.319 1377
 1379 3 2.08 19.28 22.01 0.361 1378
 1380 3 2.09 19.24 22.06 0.361 1379
 1381 3 2.49 19.05 22.22 0.167 1380
 1382 3 2.69 19.06 22.24 0.216 1381
 1383 3 2.9 19.1 22.16 0.142 1382
 1384 3 3.13 18.96 22.27 0.129 1383
 1385 3 3.26 18.98 22.25 0.135 1384
 1386 3 3.38 18.85 22.25 0.144 1385
 1387 3 3.57 18.76 22.34 0.141 1386
 1388 3 3.86 18.74 22.34 0.079 1387
 1389 3 4.05 18.69 22.34 0.043 1388
 1390 3 1.59 19.14 22.09 0.192 1379
 1391 3 1.52 19.08 22.18 0.133 1390
 1392 3 2.76 19.53 21.5 0.232 1378
 1393 3 2.9 19.67 21.47 0.207 1392
 1394 3 3.01 19.74 21.45 0.224 1393
 1395 3 2.82 20.05 21.52 0.112 1394
 1396 3 2.82 20.1 21.43 0.066 1395
 1397 3 3.19 19.69 21.38 0.204 1394
 1398 3 3.3 19.8 21.38 0.245 1397
 1399 3 3.26 20.05 21.13 0.189 1398
 1400 3 3.07 19.83 21 0.088 1399
 1401 3 3.05 19.73 20.95 0.068 1400
 1402 3 3.17 20.21 21.25 0.207 1399
 1403 3 3.4 20.21 21.54 0.086 1402
 1404 3 2.97 20.14 21.16 0.081 1402
 1405 3 2.76 20.19 21.06 0.102 1404
 1406 3 2.63 20.33 21.09 0.107 1405
 1407 3 3.55 19.85 21.34 0.256 1398
 1408 3 3.67 19.94 21.38 0.209 1407
 1409 3 3.86 20.01 21.41 0.206 1408
 1410 3 4.01 20.1 21.47 0.225 1409
 1411 3 4.17 20.3 21.5 0.274 1410
 1412 3 4.27 20.4 21.5 0.307 1411
 1413 3 4.38 20.56 21.5 0.303 1412
 1414 3 4.31 20.23 21.16 0.135 1413
 1415 3 4.38 20.17 21.11 0.12 1414
 1416 3 4.46 20.81 21.61 0.271 1413
 1417 3 4.59 21.01 21.79 0.241 1416
 1418 3 4.35 21.1 21.56 0.175 1417
 1419 3 4.09 20.94 21.93 0.115 1418
 1420 3 4.01 20.96 22.07 0.088 1419
 1421 3 4 20.98 22.2 0.118 1420
 1422 3 4.22 20.92 22.18 0.078 1421
 1423 3 4.3 20.85 22.25 0.000125 1422
 1424 3 4.8 21.23 21.47 0.125 1418
 1425 3 5.01 21.28 21.36 0.118 1424
 1426 3 5.17 21.3 21.29 0.12 1425
 1427 3 5.43 21.24 21.29 0.104 1426
 1428 3 5.68 21.24 21.36 0.132 1427
 1429 3 5.91 21.15 21.25 0.113 1428
 1430 3 4.72 21.12 21.93 0.226 1417
 1431 3 4.8 21.3 22 0.243 1430
 1432 3 4.91 21.37 21.97 0.221 1431
 1433 3 4.95 21.58 21.63 0.107 1432
 1434 3 5.04 21.42 22.09 0.199 1432
 1435 3 5.2 21.44 22.11 0.207 1434
 1436 3 5.31 21.62 22.18 0.24 1435
 1437 3 5.48 21.78 22.2 0.215 1436
 1438 3 5.6 21.99 22.22 0.214 1437
 1439 3 5.67 22.15 22.25 0.235 1438
 1440 3 5.76 22.28 22.32 0.286 1439
 1441 3 5.83 22.44 22.36 0.328 1440
 1442 3 5.92 22.51 22.47 0.436 1441
 1443 3 6.02 22.67 22.52 0.474 1442
 1444 3 6.06 22.83 22.5 0.444 1443
 1445 3 6.09 23.01 22.45 0.384 1444
 1446 3 6.21 23.14 22.54 0.362 1445
 1447 3 6.17 23.4 22.52 0.289 1446
 1448 3 6.22 23.58 22.59 0.281 1447
 1449 3 6.35 23.71 22.7 0.261 1448
 1450 3 6.42 23.85 22.75 0.223 1449
 1451 3 6.43 24.12 22.8 0.193 1450
 1452 3 6.54 24.3 22.85 0.197 1451
 1453 3 6.67 24.49 22.92 0.216 1452
 1454 3 6.75 24.6 23 0.227 1453
 1455 3 6.8 24.78 23.1 0.22 1454
 1456 3 6.8 24.9 23.17 0.235 1455
 1457 3 6.83 25.05 23.23 0.254 1456
 1458 3 6.92 25.15 23.35 0.237 1457
 1459 3 6.97 25.28 23.55 0.189 1458
 1460 3 6.93 25.44 23.64 0.162 1459
 1461 3 6.92 25.49 23.73 0.166 1460
 1462 3 6.92 25.62 23.82 0.159 1461
 1463 3 6.87 25.71 23.92 0.174 1462
 1464 3 6.87 25.78 24.01 0.185 1463
 1465 3 6.79 25.92 24.17 0.21 1464
 1466 3 6.72 25.99 24.28 0.26 1465
 1467 3 6.76 26.06 24.35 0.318 1466
 1468 3 6.88 26.21 24.44 0.276 1467
 1469 3 6.97 26.35 24.51 0.305 1468
 1470 3 6.97 26.44 24.62 0.363 1469
 1471 3 6.97 26.58 24.75 0.459 1470
 1472 3 6.97 26.69 24.8 0.521 1471
 1473 3 6.97 26.81 24.87 0.584 1472
 1474 3 7.05 26.87 25.1 0.604 1473
 1475 3 7.13 26.92 25.28 0.582 1474
 1476 3 7.14 26.99 25.39 0.566 1475
 1477 3 7.21 27.21 25.39 0.43 1476
 1478 3 7.38 27.65 25.03 0.254 1477
 1479 3 7.52 27.83 24.96 0.256 1478
 1480 3 7.63 28.01 25.03 0.235 1479
 1481 3 7.51 28.17 24.98 0.28 1480
 1482 3 7.54 28.28 25.01 0.36 1481
 1483 3 7.58 28.4 25.01 0.362 1482
 1484 3 7.67 28.64 24.94 0.368 1483
 1485 3 7.76 28.8 25.07 0.381 1484
 1486 3 7.75 28.92 25.14 0.405 1485
 1487 3 7.76 28.95 25.08 0.248 1486
 1488 3 7.76 28.99 25.03 0.248 1487
 1489 3 8.14 28.96 25.19 0.151 1488
 1490 3 8.35 28.92 25.32 0.176 1489
 1491 3 8.62 28.71 25.19 0.088 1490
 1492 3 8.64 28.76 25.07 0.132 1491
 1493 3 8.82 28.73 25.05 0.116 1492
 1494 3 8.94 28.71 25.05 0.145 1493
 1495 3 9.11 28.71 25.12 0.123 1494
 1496 3 8.77 28.78 25.21 0.108 1492
 1497 3 8.7 28.9 25.21 0.000125 1496
 1498 3 7.76 29.21 25.05 0.187 1487
 1499 3 7.59 29.33 25.05 0.216 1498
 1500 3 7.88 29.51 25.12 0.338 1499
 1501 3 7.93 29.6 25.14 0.34 1500
 1502 3 7.47 29.74 25.39 0.082 1501
 1503 3 7.37 29.76 25.37 0.106 1502
 1504 3 7.23 29.78 25.26 0.122 1503
 1505 3 7.1 29.89 25.25 0.117 1504
 1506 3 8.18 29.73 25.07 0.303 1501
 1507 3 8.31 29.78 25.01 0.348 1506
 1508 3 8.3 29.9 25.07 0.451 1507
 1509 3 7.99 30.12 25.37 0.28 1508
 1510 3 8.33 30.24 25.35 0.174 1509
 1511 3 8.38 30.35 25.46 0.211 1510
 1512 3 8.31 30.44 25.39 0.233 1511
 1513 3 8.63 30.46 25.6 0.142 1512
 1514 3 8.72 30.55 25.69 0.189 1513
 1515 3 8.89 30.62 25.85 0.212 1514
 1516 3 8.97 30.67 26.05 0.192 1515
 1517 3 9.08 30.76 26.23 0.162 1516
 1518 3 9.13 30.94 26.28 0.141 1517
 1519 3 9.18 31.01 26.46 0.142 1518
 1520 3 9.14 31.1 26.57 0.16 1519
 1521 3 9.11 31.21 26.62 0.143 1520
 1522 3 9.05 31.3 26.8 0.106 1521
 1523 3 9.1 31.42 26.83 0.179 1522
 1524 3 9.22 31.51 26.78 0.18 1523
 1525 3 9.37 31.56 26.8 0.155 1524
 1526 3 9.5 31.67 26.78 0.165 1525
 1527 3 9.55 31.81 26.89 0.22 1526
 1528 3 9.63 32.04 26.89 0.348 1527
 1529 3 9.68 32.19 26.92 0.42 1528
 1530 3 9.72 32.27 27.01 0.444 1529
 1531 3 9.75 32.37 27.17 0.463 1530
 1532 3 9.68 32.51 27.26 0.482 1531
 1533 3 9.65 32.65 27.41 0.414 1532
 1534 3 9.61 32.73 27.51 0.366 1533
 1535 3 9.75 32.8 27.53 0.301 1534
 1536 3 9.94 32.83 27.57 0.305 1535
 1537 3 10.05 32.87 27.48 0.174 1536
 1538 3 9.79 32.94 27.87 0.138 1537
 1539 3 9.94 33.01 28.01 0.089 1538
 1540 3 10.29 32.91 27.64 0.065 1537
 1541 3 10.36 32.9 27.51 0.069 1540
 1542 3 10.35 32.94 27.39 0.087 1541
 1543 3 10.45 32.7 27.46 0.102 1536
 1544 3 10.62 32.65 27.53 0.076 1543
 1545 3 10.72 32.65 27.55 0.095 1544
 1546 3 10.85 32.61 27.6 0.111 1545
 1547 3 10.99 32.59 27.6 0.15 1546
 1548 3 11.1 32.65 27.73 0.185 1547
 1549 3 11.15 32.98 27.26 0.124 1548
 1550 3 11.06 33.11 27.25 0.091 1549
 1551 3 11.19 33.29 27.21 0.093 1550
 1552 3 11.28 33.29 27.03 0.102 1551
 1553 3 11.36 33.33 26.89 0.109 1552
 1554 3 11.47 33.44 26.78 0.11 1553
 1555 3 11.56 33.43 26.71 0.000125 1554
 1556 3 11.31 32.47 28.05 0.09 1548
 1557 3 11.28 32.37 28.23 0.077 1556
 1558 3 11.28 32.37 28.35 0.132 1557
 1559 3 11.38 32.33 28.46 0.096 1558
 1560 3 11.46 32.32 28.6 0.102 1559
 1561 3 11.47 32.3 28.75 0.078 1560
 1562 3 11.38 32.33 28.96 0.101 1561
 1563 3 11.39 32.37 29.17 0.107 1562
 1564 3 11.47 32.39 29.37 0.086 1563
 1565 3 11.58 32.49 29.5 0.078 1564
 1566 3 11.73 32.47 29.64 0.108 1565
 1567 3 11.82 32.43 29.73 0.000125 1566
 1568 3 7.73 30.05 25.3 0.139 1509
 1569 3 7.51 30.01 25.26 0.113 1568
 1570 3 7.35 29.99 25.26 0.052 1569
 1571 3 7.8 30.21 25.26 0.072 1568
 1572 3 7.72 30.4 25.14 0.071 1571
 1573 3 7.59 30.51 25.12 0.118 1572
 1574 3 8.94 29.73 24.78 0.234 1508
 1575 3 9.05 29.73 24.75 0.213 1574
 1576 3 9.19 29.76 24.66 0.201 1575
 1577 3 9.29 29.76 24.53 0.221 1576
 1578 3 9.47 29.81 24.51 0.152 1577
 1579 3 9.61 29.87 24.46 0.175 1578
 1580 3 9.8 29.92 24.46 0.221 1579
 1581 3 9.95 29.99 24.41 0.201 1580
 1582 3 10.11 29.99 24.33 0.17 1581
 1583 3 10.22 30.05 24.3 0.146 1582
 1584 3 10.37 30.15 24.32 0.148 1583
 1585 3 10.49 30.19 24.35 0.208 1584
 1586 3 10.69 30.23 24.32 0.22 1585
 1587 3 10.83 30.28 24.23 0.241 1586
 1588 3 10.97 30.28 24.12 0.234 1587
 1589 3 11.06 30.37 24.03 0.202 1588
 1590 3 11.24 30.4 23.91 0.26 1589
 1591 3 11.31 30.49 23.82 0.371 1590
 1592 3 11.47 30.55 23.73 0.458 1591
 1593 3 11.62 30.56 23.62 0.491 1592
 1594 3 11.85 29.99 23.67 0.09 1593
 1595 3 11.97 29.99 23.67 0.091 1594
 1596 3 12.11 29.96 23.64 0.129 1595
 1597 3 12.21 29.9 23.55 0.136 1596
 1598 3 12.24 29.74 23.5 0.116 1597
 1599 3 12.24 29.62 23.6 0.125 1598
 1600 3 12.3 29.55 23.51 0.148 1599
 1601 3 11.83 30.6 23.57 0.433 1593
 1602 3 11.96 30.56 23.46 0.376 1601
 1603 3 12.13 30.65 23.41 0.316 1602
 1604 3 12.37 30.87 23.44 0.18 1603
 1605 3 12.5 30.92 23.39 0.158 1604
 1606 3 12.68 30.83 23.32 0.171 1605
 1607 3 12.83 30.85 23.21 0.196 1606
 1608 3 13.04 30.85 23.16 0.184 1607
 1609 3 13.18 30.85 23.05 0.209 1608
 1610 3 13.27 30.94 22.96 0.218 1609
 1611 3 13.43 30.9 22.89 0.2 1610
 1612 3 13.62 30.94 22.85 0.199 1611
 1613 3 13.8 30.96 22.78 0.184 1612
 1614 3 13.86 31.03 22.67 0.214 1613
 1615 3 13.95 31.1 22.55 0.189 1614
 1616 3 14 31.12 22.44 0.148 1615
 1617 3 14.04 31.12 22.26 0.202 1616
 1618 3 14.05 31.19 22.12 0.21 1617
 1619 3 14.23 31.24 22.01 0.199 1618
 1620 3 14.38 31.21 21.93 0.196 1619
 1621 3 14.38 31.26 21.81 0.205 1620
 1622 3 14.6 31.15 21.79 0.189 1621
 1623 3 14.63 31.1 21.52 0.173 1622
 1624 3 14.78 31.05 21.36 0.186 1623
 1625 3 14.93 30.99 21.24 0.199 1624
 1626 3 15.04 30.9 21.09 0.187 1625
 1627 3 15.12 30.83 20.92 0.262 1626
 1628 3 15.16 30.76 20.79 0.313 1627
 1629 3 15.29 30.67 20.76 0.368 1628
 1630 3 15.29 30.62 20.61 0.458 1629
 1631 3 15.36 30.58 20.52 0.509 1630
 1632 3 15.3 30.62 20.33 0.551 1631
 1633 3 15.36 30.53 20.27 0.555 1632
 1634 3 14.46 30.65 19.98 0.163 1633
 1635 3 14.22 30.62 19.94 0.093 1634
 1636 3 14.07 30.62 19.87 0.118 1635
 1637 3 13.97 30.65 19.78 0.081 1636
 1638 3 13.81 30.67 19.71 0.094 1637
 1639 3 13.65 30.65 19.71 0.083 1638
 1640 3 13.54 30.71 19.66 0.091 1639
 1641 3 13.5 30.78 19.57 0.143 1640
 1642 3 13.3 30.76 19.5 0.126 1641
 1643 3 13.12 30.76 19.39 0.127 1642
 1644 3 13.03 30.85 19.3 0.126 1643
 1645 3 12.93 30.87 19.1 0.089 1644
 1646 3 12.83 30.89 18.94 0.161 1645
 1647 3 12.74 30.92 18.83 0.142 1646
 1648 3 12.61 30.94 18.71 0.174 1647
 1649 3 15.71 30.51 20.22 0.357 1633
 1650 3 15.96 30.53 20.26 0.231 1649
 1651 3 16.2 30.62 20.2 0.156 1650
 1652 3 16.32 30.65 20.15 0.165 1651
 1653 3 16.45 30.71 20.09 0.206 1652
 1654 3 16.57 30.83 20.13 0.262 1653
 1655 3 16.79 30.74 20.09 0.163 1654
 1656 3 16.89 30.74 19.99 0.156 1655
 1657 3 17.09 30.74 19.93 0.208 1656
 1658 3 17.22 30.81 19.79 0.225 1657
 1659 3 17.34 30.85 19.65 0.251 1658
 1660 3 17.43 30.87 19.49 0.267 1659
 1661 3 17.48 30.92 19.38 0.279 1660
 1662 3 17.73 31.3 19.58 0.146 1661
 1663 3 17.91 31.44 19.58 0.165 1662
 1664 3 18.11 31.58 19.61 0.128 1663
 1665 3 18.3 31.67 19.61 0.159 1664
 1666 3 18.45 31.74 19.65 0.173 1665
 1667 3 18.64 31.69 19.74 0.055 1666
 1668 3 17.48 30.78 19.06 0.257 1661
 1669 3 17.52 30.78 18.86 0.246 1668
 1670 3 17.59 30.81 18.63 0.259 1669
 1671 3 17.59 30.83 18.34 0.234 1670
 1672 3 17.57 30.85 18.15 0.213 1671
 1673 3 17.54 30.94 17.95 0.182 1672
 1674 3 17.53 30.98 17.86 0.19 1673
 1675 3 17.51 31.01 17.7 0.169 1674
 1676 3 17.55 31.05 17.56 0.187 1675
 1677 3 17.67 31.05 17.38 0.238 1676
 1678 3 17.76 31.08 17.22 0.264 1677
 1679 3 17.69 31.1 17.04 0.205 1678
 1680 3 17.67 31.03 16.81 0.155 1679
 1681 3 17.71 31.03 16.67 0.188 1680
 1682 3 17.71 30.92 16.47 0.214 1681
 1683 3 17.76 30.83 16.27 0.278 1682
 1684 3 17.81 30.76 16.11 0.301 1683
 1685 3 17.87 30.74 15.94 0.302 1684
 1686 3 18.08 30.6 15.69 0.318 1685
 1687 3 18.17 30.54 15.58 0.31 1686
 1688 3 18.21 30.5 15.45 0.392 1687
 1689 3 18.08 30.47 15.32 0.443 1688
 1690 3 17.99 30.41 15.2 0.436 1689
 1691 3 18.01 30.45 15 0.414 1690
 1692 3 18.08 30.5 14.84 0.405 1691
 1693 3 18.17 30.43 14.7 0.386 1692
 1694 3 18.12 30.5 14.57 0.287 1693
 1695 3 18.28 30.39 14.4 0.226 1694
 1696 3 18.24 30.14 14.25 0.189 1695
 1697 3 18.14 30.11 14.15 0.21 1696
 1698 3 18.08 30.09 14.02 0.205 1697
 1699 3 18.12 29.93 13.86 0.24 1698
 1700 3 17.94 29.96 13.65 0.285 1699
 1701 3 17.9 30.05 13.4 0.181 1700
 1702 3 17.89 29.99 13.26 0.192 1701
 1703 3 17.89 29.96 13.07 0.208 1702
 1704 3 17.87 29.94 12.95 0.197 1703
 1705 3 17.96 30.06 12.67 0.206 1704
 1706 3 17.85 30.01 12.5 0.43 1705
 1707 3 17.81 29.9 12.32 0.519 1706
 1708 3 17.94 29.89 12.09 0.476 1707
 1709 3 18.42 29.99 12.01 0.178 1708
 1710 3 18.53 29.92 11.9 0.122 1709
 1711 3 18.73 29.87 11.79 0.131 1710
 1712 3 18.83 29.89 11.76 0.16 1711
 1713 3 18.73 30.1 11.59 0.000125 1712
 1714 3 18.31 29.87 12.37 0.118 1709
 1715 3 18.31 29.78 12.57 0.116 1714
 1716 3 18.23 29.76 12.66 0.101 1715
 1717 3 17.78 29.9 11.92 0.56 1708
 1718 3 17.76 29.6 11.87 0.531 1717
 1719 3 17.58 29.83 11.76 0.54 1718
 1720 3 17.33 30.42 11.6 0.08 1719
 1721 3 17.26 30.53 11.56 0.122 1720
 1722 3 17.19 30.64 11.44 0.138 1721
 1723 3 17.15 30.76 11.37 0.139 1722
 1724 3 17.06 30.87 11.29 0.086 1723
 1725 3 17.15 30.96 11.22 0.082 1724
 1726 3 17.26 31.01 11.17 0.108 1725
 1727 3 17.4 31.08 11.19 0.138 1726
 1728 3 17.6 29.83 11.66 0.467 1719
 1729 3 17.62 29.94 11.48 0.521 1728
 1730 3 17.44 29.83 11.4 0.438 1729
 1731 3 17.1 30.03 11.53 0.135 1730
 1732 3 16.99 30.17 11.65 0.081 1731
 1733 3 16.87 30.24 11.85 0.082 1732
 1734 3 17.51 29.94 11.15 0.429 1730
 1735 3 17.48 29.83 11.39 0.168 1734
 1736 3 17.69 29.94 11.33 0.193 1735
 1737 3 17.76 30.01 11.27 0.152 1736
 1738 3 17.74 30.05 10.65 0.26 1734
 1739 3 17.8 30.1 10.44 0.213 1738
 1740 3 17.85 30.12 10.24 0.216 1739
 1741 3 17.9 30.1 10.02 0.242 1740
 1742 3 17.96 30.1 9.83 0.281 1741
 1743 3 18.1 29.99 9.53 0.198 1742
 1744 3 18.21 29.99 9.34 0.162 1743
 1745 3 18.33 29.98 9.2 0.149 1744
 1746 3 18.39 29.98 9.07 0.19 1745
 1747 3 18.53 29.99 9.02 0.268 1746
 1748 3 18.6 30.01 8.94 0.317 1747
 1749 3 18.78 30.03 9.26 0.156 1748
 1750 3 18.92 29.99 9.5 0.124 1749
 1751 3 19.03 30.05 9.65 0.11 1750
 1752 3 19.1 29.98 9.79 0.092 1751
 1753 3 19.21 29.9 9.84 0.000125 1752
 1754 3 18.48 29.9 8.34 0.151 1748
 1755 3 18.46 29.83 8.14 0.178 1754
 1756 3 18.46 29.74 7.93 0.165 1755
 1757 3 18.46 29.71 7.76 0.195 1756
 1758 3 18.42 29.65 7.58 0.201 1757
 1759 3 18.42 29.6 7.34 0.194 1758
 1760 3 18.44 29.53 7.17 0.242 1759
 1761 3 18.37 29.46 7.05 0.277 1760
 1762 3 18.35 29.44 6.74 0.195 1761
 1763 3 18.3 29.49 6.56 0.184 1762
 1764 3 18.24 29.44 6.45 0.232 1763
 1765 3 18.23 29.53 6.34 0.236 1764
 1766 3 18.23 29.62 6.25 0.236 1765
 1767 3 18.06 29.65 6.16 0.234 1766
 1768 3 17.94 29.83 6.12 0.187 1767
 1769 3 17.8 30.23 5.87 0.235 1768
 1770 3 17.76 30.33 5.7 0.262 1769
 1771 3 17.8 30.37 5.55 0.268 1770
 1772 3 17.85 30.35 5.41 0.257 1771
 1773 3 17.85 30.49 5.18 0.298 1772
 1774 3 17.87 30.58 5.02 0.331 1773
 1775 3 17.92 30.6 4.84 0.338 1774
 1776 3 17.92 30.62 4.63 0.294 1775
 1777 3 17.89 30.64 4.43 0.233 1776
 1778 3 17.85 30.6 4.26 0.17 1777
 1779 3 17.78 30.67 4.14 0.205 1778
 1780 3 17.71 30.69 3.96 0.199 1779
 1781 3 17.62 30.69 3.73 0.235 1780
 1782 3 17.51 30.71 3.53 0.276 1781
 1783 3 17.48 30.78 3.38 0.254 1782
 1784 3 17.42 30.85 3.17 0.224 1783
 1785 3 17.53 30.99 2.96 0.244 1784
 1786 3 17.51 31.03 2.82 0.183 1785
 1787 3 17.44 31.08 2.67 0.183 1786
 1788 3 17.37 31.15 2.5 0.186 1787
 1789 3 17.26 31.21 2.26 0.201 1788
 1790 3 17.25 31.24 2.05 0.191 1789
 1791 3 17.2 31.31 1.88 0.171 1790
 1792 3 17.18 31.37 1.68 0.182 1791
 1793 3 17.04 31.39 1.34 0.308 1792
 1794 3 17.04 31.44 1.14 0.364 1793
 1795 3 17.02 31.42 0.73 0.476 1794
 1796 3 16.93 31.28 0.02 0.136 1795
 1797 3 16.95 31.12 0.01 0.117 1796
 1798 3 16.95 31.01 0 0.145 1797
 1799 3 17.02 30.92 -0.06 0.155 1798
 1800 3 17.15 30.85 -0.13 0.14 1799
 1801 3 17.15 30.87 -0.34 0.133 1800
 1802 3 17.04 30.81 -0.53 0.149 1801
 1803 3 16.99 30.8 -0.73 0.135 1802
 1804 3 16.91 30.69 -0.91 0.117 1803
 1805 3 16.82 30.66 -1.11 0.084 1804
 1806 3 16.7 30.61 -1.25 0.112 1805
 1807 3 16.66 30.7 -1.36 0.106 1806
 1808 3 16.56 30.75 -1.54 0.132 1807
 1809 3 16.52 30.77 -1.69 0.117 1808
 1810 3 16.5 30.75 -1.88 0.094 1809
 1811 3 16.52 30.81 -2.04 0.106 1810
 1812 3 16.52 30.72 -2.21 0.096 1811
 1813 3 16.5 30.72 -2.35 0.064 1812
 1814 3 16.41 30.82 -2.43 0.096 1813
 1815 3 16.36 30.82 -2.52 0.167 1814
 1816 3 16.25 30.81 -2.64 0.167 1815
 1817 3 16.11 30.93 -2.71 0.136 1816
 1818 3 16.91 30.89 -0.16 0.114 1799
 1819 3 17.13 31.46 0.47 0.516 1795
 1820 3 17.2 31.51 0.41 0.424 1819
 1821 3 17.32 31.53 0.34 0.167 1820
 1822 3 17.43 31.58 0.39 0.105 1821
 1823 3 17.88 31.6 0.41 0.268 1822
 1824 3 18 31.69 0.31 0.189 1823
 1825 3 17.84 31.62 0.41 0.17 1824
 1826 3 17.81 31.62 0.29 0.089 1825
 1827 3 17.75 31.62 0.15 0.102 1826
 1828 3 17.68 31.58 0.02 0.101 1827
 1829 3 17.66 31.58 -0.16 0.118 1828
 1830 3 17.61 31.46 -0.3 0.086 1829
 1831 3 17.66 31.44 -0.48 0.064 1830
 1832 3 17.77 31.48 -0.6 0.127 1831
 1833 3 17.88 31.58 -0.64 0.166 1832
 1834 3 17.97 31.74 -0.72 0.155 1833
 1835 3 18.2 31.8 -0.91 0.209 1834
 1836 3 18.16 31.85 -1.03 0.000125 1835
 1837 3 18.13 31.78 0 0.138 1824
 1838 3 18.09 31.8 -0.26 0.109 1837
 1839 3 18.07 31.87 -0.36 0.05 1838
 1840 3 18.13 31.44 0.68 0.116 1823
 1841 3 18.16 31.42 0.89 0.151 1840
 1842 3 18.24 31.42 0.99 0.114 1841
 1843 3 18.27 31.42 1.14 0.107 1842
 1844 3 18.36 31.44 1.37 0.114 1843
 1845 3 18.47 31.46 1.46 0.122 1844
 1846 3 18.5 31.51 1.68 0.096 1845
 1847 3 18.45 31.6 1.82 0.09 1846
 1848 3 17.18 31.46 -0.28 0.18 1819
 1849 3 17.2 31.46 -0.47 0.189 1848
 1850 3 17.16 31.44 -0.61 0.144 1849
 1851 3 17.11 31.44 -0.72 0.123 1850
 1852 3 17.09 31.44 -0.91 0.137 1851
 1853 3 17.11 31.49 -1.07 0.137 1852
 1854 3 17.06 31.56 -1.23 0.132 1853
 1855 3 16.95 31.61 -1.34 0.143 1854
 1856 3 16.84 31.66 -1.51 0.13 1855
 1857 3 16.74 31.74 -1.58 0.114 1856
 1858 3 16.63 31.74 -1.74 0.121 1857
 1859 3 16.56 31.72 -1.86 0.166 1858
 1860 3 16.4 31.68 -2.12 0.303 1859
 1861 3 16.22 31.72 -2.18 0.34 1860
 1862 3 16.13 31.72 -2.31 0.31 1861
 1863 3 15.82 31.52 -2.12 0.082 1862
 1864 3 15.75 31.41 -2.16 0.113 1863
 1865 3 15.65 31.41 -2.25 0.135 1864
 1866 3 15.41 31.52 -2.33 0.047 1865
 1867 3 15.3 31.54 -2.33 0.073 1866
 1868 3 15.17 31.56 -2.48 0.062 1867
 1869 3 15.09 31.61 -2.64 0.07 1868
 1870 3 15.07 31.47 -2.73 0.157 1869
 1871 3 15.09 31.43 -2.85 0.132 1870
 1872 3 15.14 31.38 -2.96 0.12 1871
 1873 3 15.14 31.31 -3.12 0.101 1872
 1874 3 16.11 31.68 -2.5 0.205 1862
 1875 3 16.11 31.65 -2.64 0.163 1874
 1876 3 16.81 31.17 1.16 0.158 1793
 1877 3 16.72 31.03 1.18 0.112 1876
 1878 3 16.68 30.99 1.32 0.168 1877
 1879 3 16.59 30.94 1.36 0.152 1878
 1880 3 16.47 30.87 1.33 0.141 1879
 1881 3 16.45 30.74 1.22 0.178 1880
 1882 3 16.16 30.53 1.33 0.119 1881
 1883 3 16.13 30.37 1.22 0.161 1882
 1884 3 16.11 30.26 1.11 0.237 1883
 1885 3 16.04 30.08 1.18 0.106 1884
 1886 3 16.07 29.96 1.12 0.064 1885
 1887 3 16.09 29.9 1.2 0.056 1886
 1888 3 16.11 29.76 1.2 0.09 1887
 1889 3 16.25 29.67 1.24 0.111 1888
 1890 3 16.36 29.62 1.44 0.128 1889
 1891 3 16.45 29.56 1.68 0.103 1890
 1892 3 16.47 29.58 1.83 0.000125 1891
 1893 3 16.16 30.24 0.79 0.147 1884
 1894 3 16.18 30.24 0.67 0.072 1893
 1895 3 17.76 31.3 2.84 0.09 1785
 1896 3 17.78 31.42 2.73 0.09 1895
 1897 3 17.74 31.53 2.69 0.113 1896
 1898 3 17.87 31.64 2.8 0.104 1897
 1899 3 17.98 31.73 2.94 0.067 1898
 1900 3 18.12 31.78 2.92 0.102 1899
 1901 3 18.12 31.76 2.73 0.103 1900
 1902 3 18.21 31.73 2.57 0.1 1901
 1903 3 18.35 31.78 2.69 0.068 1902
 1904 3 18.44 31.76 2.61 0.083 1903
 1905 3 18.39 31.6 2.4 0.12 1904
 1906 3 18.4 31.53 2.26 0.146 1905
 1907 3 18.24 31.55 2.13 0.117 1906
 1908 3 17.96 29.05 6.39 0.156 1765
 1909 3 17.8 29.01 6.34 0.164 1908
 1910 3 17.69 28.78 6.33 0.16 1909
 1911 3 17.58 28.71 6.38 0.221 1910
 1912 3 17.4 28.69 6.43 0.283 1911
 1913 3 17.3 28.65 6.51 0.262 1912
 1914 3 18.05 29.17 6.67 0.044 1764
 1915 3 18.03 29.08 6.76 0.05 1914
 1916 3 17.58 30.19 9.95 0.103 1742
 1917 3 17.42 30.15 9.87 0.121 1916
 1918 3 17.12 30.14 9.93 0.097 1917
 1919 3 17.03 30.06 9.91 0.083 1918
 1920 3 16.9 30.1 9.74 0.128 1919
 1921 3 16.8 30.17 9.59 0.095 1920
 1922 3 16.74 30.3 9.53 0.101 1921
 1923 3 16.62 30.39 9.57 0.089 1922
 1924 3 16.55 30.48 9.58 0.091 1923
 1925 3 16.42 30.56 9.6 0.095 1924
 1926 3 16.33 30.62 9.74 0.097 1925
 1927 3 16.17 30.67 9.86 0.166 1926
 1928 3 16.01 30.73 10.01 0.133 1927
 1929 3 15.83 30.71 10.15 0.139 1928
 1930 3 15.57 30.85 10.15 0.092 1929
 1931 3 15.53 30.99 10.11 0.128 1930
 1932 3 15.46 31.1 9.95 0.126 1931
 1933 3 15.41 30.99 9.85 0.147 1932
 1934 3 15.33 30.96 9.75 0.19 1933
 1935 3 15 31.08 9.89 0.121 1934
 1936 3 14.83 31.12 10.04 0.086 1935
 1937 3 14.67 31.1 10.14 0.102 1936
 1938 3 14.55 31.12 10.24 0.119 1937
 1939 3 14.49 31.1 10.39 0.149 1938
 1940 3 17.65 29.74 10.62 0.119 1738
 1941 3 18.28 30.55 11.19 0.093 1729
 1942 3 18.37 30.62 11.17 0.146 1941
 1943 3 18.44 30.67 11.1 0.194 1942
 1944 3 18.33 30.64 10.78 0.146 1943
 1945 3 18.3 30.55 10.53 0.14 1944
 1946 3 18.24 30.46 10.4 0.19 1945
 1947 3 18.26 30.35 10.28 0.176 1946
 1948 3 18.39 30.03 10.34 0.094 1947
 1949 3 18.17 29.45 14.01 0.099 1700
 1950 3 18.26 29.32 13.91 0.087 1949
 1951 3 18.35 29.3 13.73 0.071 1950
 1952 3 18.37 29.19 13.67 0.096 1951
 1953 3 18.28 29.12 13.69 0.137 1952
 1954 3 17.67 30.12 15.53 0.14 1690
 1955 3 17.55 30.1 15.54 0.145 1954
 1956 3 17.42 30.12 15.53 0.093 1955
 1957 3 17.31 30.08 15.51 0.105 1956
 1958 3 17.12 30.08 15.52 0.076 1957
 1959 3 17.05 30.03 15.59 0.072 1958
 1960 3 16.94 30.01 15.52 0.118 1959
 1961 3 16.78 29.99 15.54 0.098 1960
 1962 3 16.65 29.96 15.51 0.09 1961
 1963 3 16.6 29.89 15.37 0.11 1962
 1964 3 16.49 29.85 15.42 0.000125 1963
 1965 3 16.44 29.87 15.59 0.056 1962
 1966 3 16.35 29.71 15.52 0.104 1965
 1967 3 16.28 29.6 15.51 0.046 1966
 1968 3 16.24 29.44 15.47 0.077 1967
 1969 3 16.14 29.37 15.43 0.077 1968
 1970 3 15.89 29.3 15.41 0.062 1969
 1971 3 16.43 31.17 20.4 0.098 1654
 1972 3 16.63 31.24 20.49 0.126 1971
 1973 3 16.7 31.33 20.56 0.088 1972
 1974 3 16.59 31.44 20.65 0.103 1973
 1975 3 16.47 31.44 20.74 0.145 1974
 1976 3 16.41 31.49 20.86 0.141 1975
 1977 3 16.36 31.55 21.11 0.12 1976
 1978 3 16.27 31.65 21.22 0.086 1977
 1979 3 16.07 31.64 21.24 0.088 1978
 1980 3 16 31.62 21.38 0.076 1979
 1981 3 15.93 31.6 21.45 0.118 1980
 1982 3 14.16 31.42 21.7 0.115 1621
 1983 3 13.97 31.53 21.67 0.096 1982
 1984 3 13.88 31.42 21.53 0.075 1983
 1985 3 7.22 29.19 25.67 0.105 1486
 1986 3 7.06 29.17 25.73 0.111 1985
 1987 3 6.97 29.3 25.76 0.129 1986
 1988 3 6.76 29.35 25.87 0.139 1987
 1989 3 6.51 29.4 25.85 0.093 1988
 1990 3 6.41 29.37 25.82 0.11 1989
 1991 3 6.26 29.44 25.8 0.14 1990
 1992 3 6.17 29.55 25.76 0.108 1991
 1993 3 6.09 29.64 25.76 0.119 1992
 1994 3 6.09 29.69 25.53 0.108 1993
 1995 3 5.95 29.8 25.42 0.106 1994
 1996 3 5.83 29.8 25.33 0.097 1995
 1997 3 5.71 29.8 25.19 0.097 1996
 1998 3 5.67 29.74 25.05 0.107 1997
 1999 3 5.55 29.71 24.94 0.153 1998
 2000 3 5.51 29.69 24.82 0.228 1999
 2001 3 5.67 29.49 24.64 0.148 2000
 2002 3 5.81 29.33 24.6 0.115 2001
 2003 3 5.84 29.23 24.51 0.171 2002
 2004 3 5.97 29.24 24.35 0.112 2003
 2005 3 6.13 29.19 24.3 0.049 2004
 2006 3 5.72 29.06 24.48 0.135 2003
 2007 3 5.64 28.92 24.44 0.144 2006
 2008 3 5.63 28.78 24.42 0.000125 2007
 2009 3 5.17 29.83 25.07 0.111 2000
 2010 3 5.04 29.94 25.21 0.124 2009
 2011 3 4.89 29.92 25.35 0.071 2010
 2012 3 4.77 29.94 25.39 0.079 2011
 2013 3 4.63 29.94 25.42 0.124 2012
 2014 3 4.47 29.96 25.44 0.131 2013
 2015 3 4.29 29.99 25.44 0.116 2014
 2016 3 6.63 27.33 24.51 0.156 1474
 2017 3 6.64 27.49 24.44 0.147 2016
 2018 3 6.27 25.96 24.23 0.083 1467
 2019 3 6.25 25.96 24.12 0.114 2018
 2020 3 6.23 25.83 23.94 0.12 2019
 2021 3 6.18 25.71 23.82 0.101 2020
 2022 3 6.12 25.6 23.69 0.115 2021
 2023 3 6.05 25.49 23.53 0.07 2022
 2024 3 5.98 25.51 23.42 0.099 2023
 2025 3 5.88 25.51 23.35 0.092 2024
 2026 3 5.84 25.55 23.26 0.000125 2025
 2027 3 2.55 19.39 21.07 0.081 1377
 2028 3 2.63 19.37 21 0.087 2027
 2029 3 1.02 19.17 22.72 0.578 1375
 2030 3 1.02 19.15 22.91 0.658 2029
 2031 3 1.15 19.23 23 0.684 2030
 2032 3 1.11 19.21 23.22 0.689 2031
 2033 3 0.99 19.08 23.45 0.649 2032
 2034 3 1.07 19.15 23.5 0.641 2033
 2035 3 1.16 19.23 23.61 0.566 2034
 2036 3 1.27 19.3 23.7 0.566 2035
 2037 3 1.34 19.46 23.84 0.529 2036
 2038 3 1.44 19.55 23.97 0.525 2037
 2039 3 1.5 19.62 24.13 0.502 2038
 2040 3 1.52 19.76 24.22 0.499 2039
 2041 3 1.53 19.83 24.43 0.449 2040
 2042 3 1.52 19.9 24.57 0.412 2041
 2043 3 1.51 19.99 24.7 0.415 2042
 2044 3 1.38 20.03 25 0.363 2043
 2045 3 1.39 20.06 25.2 0.362 2044
 2046 3 1.5 20.12 25.36 0.328 2045
 2047 3 1.44 20.17 25.57 0.28 2046
 2048 3 1.45 20.19 25.77 0.273 2047
 2049 3 1.52 20.19 25.95 0.309 2048
 2050 3 1.5 20.19 26.18 0.317 2049
 2051 3 1.52 20.24 26.34 0.31 2050
 2052 3 1.54 20.3 26.52 0.295 2051
 2053 3 1.54 20.33 26.7 0.303 2052
 2054 3 1.57 20.33 26.9 0.338 2053
 2055 3 1.6 20.39 27.06 0.361 2054
 2056 3 1.67 20.58 27.29 0.316 2055
 2057 3 1.69 20.6 27.49 0.326 2056
 2058 3 1.78 20.62 27.66 0.321 2057
 2059 3 1.74 20.76 27.86 0.306 2058
 2060 3 1.93 20.78 27.97 0.325 2059
 2061 3 1.97 20.64 28.02 0.332 2060
 2062 3 2.42 20.89 28.06 0.084 2061
 2063 3 2.63 20.94 28.06 0.121 2062
 2064 3 2.72 20.94 28.11 0.122 2063
 2065 3 2.84 20.96 28.15 0.095 2064
 2066 3 3.05 21.1 28.27 0.156 2065
 2067 3 3.19 21.21 28.31 0.149 2066
 2068 3 3.3 21.35 28.38 0.136 2067
 2069 3 3.44 21.4 28.32 0.116 2068
 2070 3 3.53 21.44 28.27 0.119 2069
 2071 3 3.57 21.53 28.38 0.197 2070
 2072 3 3.59 21.51 28.68 0.148 2071
 2073 3 3.57 21.53 28.81 0.105 2072
 2074 3 3.63 21.48 28.99 0.12 2073
 2075 3 3.67 21.44 29.13 0.095 2074
 2076 3 3.61 21.71 28.24 0.087 2071
 2077 3 3.76 21.74 28.2 0.067 2076
 2078 3 1.83 20.74 28.22 0.339 2061
 2079 3 1.81 20.85 28.41 0.295 2078
 2080 3 1.78 20.94 28.61 0.288 2079
 2081 3 1.81 21.03 28.79 0.298 2080
 2082 3 1.8 21.06 28.95 0.342 2081
 2083 3 1.78 21.1 29.11 0.384 2082
 2084 3 1.77 21.12 29.27 0.439 2083
 2085 3 1.67 21.1 29.38 0.498 2084
 2086 3 1.59 21.05 29.52 0.572 2085
 2087 3 1.01 20.53 29.29 0.155 2086
 2088 3 0.91 20.4 29.31 0.17 2087
 2089 3 1.09 20.35 29.22 0.083 2088
 2090 3 0.85 20.26 29.38 0.121 2088
 2091 3 0.79 20.19 29.49 0.131 2090
 2092 3 0.87 20.12 29.72 0.15 2091
 2093 3 0.86 20.07 29.91 0.143 2092
 2094 3 0.85 20.13 30.11 0.111 2093
 2095 3 0.61 20.15 29.56 0.136 2091
 2096 3 0.55 20.15 29.68 0.149 2095
 2097 3 0.56 20.23 29.84 0.077 2096
 2098 3 1.64 21.23 29.72 0.539 2086
 2099 3 1.65 21.23 29.88 0.494 2098
 2100 3 1.68 21.34 30.07 0.468 2099
 2101 3 1.07 21.22 30.25 0.119 2100
 2102 3 1.06 21.16 30.41 0.186 2101
 2103 3 1.09 21.11 30.54 0.211 2102
 2104 3 0.97 21.07 30.74 0.158 2103
 2105 3 1.06 21 30.88 0.000125 2104
 2106 3 1.86 21.52 30.2 0.395 2100
 2107 3 1.89 21.55 30.4 0.335 2106
 2108 3 2.05 21.61 30.57 0.336 2107
 2109 3 2.15 21.66 30.77 0.304 2108
 2110 3 2.22 21.7 31 0.25 2109
 2111 3 2.28 21.7 31.2 0.256 2110
 2112 3 2.03 21.66 31.54 0.19 2111
 2113 3 1.97 21.7 31.66 0.227 2112
 2114 3 1.86 21.68 31.81 0.228 2113
 2115 3 1.82 21.7 32.02 0.266 2114
 2116 3 1.76 21.66 32.27 0.267 2115
 2117 3 1.68 21.57 32.49 0.265 2116
 2118 3 1.4 21.57 32.6 0.243 2117
 2119 3 1.34 21.57 32.8 0.254 2118
 2120 3 1.23 21.48 32.89 0.297 2119
 2121 3 0.92 21.2 32.56 0.102 2120
 2122 3 0.79 21.11 32.63 0.094 2121
 2123 3 0.7 21.04 32.74 0.115 2122
 2124 3 0.62 21.02 32.92 0.146 2123
 2125 3 0.53 20.98 33.13 0.166 2124
 2126 3 0.49 20.86 33.34 0.179 2125
 2127 3 0.46 20.79 33.48 0.138 2126
 2128 3 0.48 20.95 32.76 0.079 2124
 2129 3 0.42 20.84 32.8 0.115 2128
 2130 3 0.26 20.8 32.81 0.186 2129
 2131 3 0.16 20.82 32.69 0.127 2130
 2132 3 0.07 20.77 32.58 0.1 2131
 2133 3 -0.04 20.79 32.6 0.09 2132
 2134 3 -0.13 20.66 32.71 0.134 2133
 2135 3 -0.27 20.59 32.88 0.134 2134
 2136 3 -0.4 20.59 33.02 0.102 2135
 2137 3 -0.51 20.61 33.13 0.1 2136
 2138 3 -0.57 20.63 33.3 0.11 2137
 2139 3 -0.64 20.63 33.39 0.084 2138
 2140 3 1.21 21.52 33.17 0.239 2120
 2141 3 1.16 21.47 33.35 0.223 2140
 2142 3 1.09 21.57 33.6 0.192 2141
 2143 3 1.03 21.52 33.74 0.2 2142
 2144 3 0.96 21.48 33.95 0.205 2143
 2145 3 0.9 21.47 34.1 0.207 2144
 2146 3 0.89 21.5 34.28 0.199 2145
 2147 3 0.77 21.54 34.34 0.229 2146
 2148 3 0.71 21.63 34.48 0.252 2147
 2149 3 0.68 21.64 34.64 0.286 2148
 2150 3 0.52 21.66 34.81 0.313 2149
 2151 3 0.51 21.63 34.99 0.307 2150
 2152 3 0.49 21.68 35.2 0.306 2151
 2153 3 0.53 21.7 35.39 0.279 2152
 2154 3 0.44 21.61 35.52 0.254 2153
 2155 3 0.35 21.63 35.78 0.227 2154
 2156 3 0.34 21.64 36.02 0.222 2155
 2157 3 0.28 21.63 36.2 0.213 2156
 2158 3 0.26 21.68 36.34 0.231 2157
 2159 3 0.26 21.73 36.58 0.229 2158
 2160 3 0.16 21.73 36.77 0.253 2159
 2161 3 0.13 21.75 36.95 0.244 2160
 2162 3 0.15 21.82 37.24 0.203 2161
 2163 3 0.07 21.8 37.37 0.229 2162
 2164 3 -0.09 21.73 37.45 0.304 2163
 2165 3 -0.24 21.77 37.6 0.288 2164
 2166 3 -0.34 21.88 37.71 0.344 2165
 2167 3 -0.42 21.98 37.78 0.396 2166
 2168 3 -0.81 21.57 37.87 0.096 2167
 2169 3 -0.78 21.45 37.94 0.138 2168
 2170 3 -0.81 21.32 37.96 0.144 2169
 2171 3 -0.94 21.2 37.99 0.137 2170
 2172 3 -1.02 21.14 38.12 0.113 2171
 2173 3 -1.1 20.98 38.06 0.079 2172
 2174 3 -1.15 20.89 38.16 0.084 2173
 2175 3 -1.11 20.82 38.23 0.115 2174
 2176 3 -1.04 20.7 38.21 0.134 2175
 2177 3 -1.06 20.61 38.27 0.23 2176
 2178 3 -1.33 20.5 38.69 0.112 2177
 2179 3 -1.34 20.47 38.83 0.13 2178
 2180 3 -1.28 20.52 38.98 0.309 2179
 2181 3 -1.27 20.5 39.09 0.415 2180
 2182 3 -1.18 20.7 39.34 0.457 2181
 2183 3 -1.12 20.72 39.51 0.428 2182
 2184 3 -1.12 20.8 39.66 0.4 2183
 2185 3 -1.07 20.79 39.84 0.408 2184
 2186 3 -1.09 20.8 40.12 0.347 2185
 2187 3 -1.02 20.84 40.28 0.253 2186
 2188 3 -0.89 20.79 40.41 0.065 2187
 2189 3 -1.43 20.86 39.59 0.111 2185
 2190 3 -1.54 20.88 39.63 0.086 2189
 2191 3 -0.72 20.43 37.83 0.111 2177
 2192 3 -0.6 20.38 37.69 0.082 2191
 2193 3 -0.53 20.29 37.59 0.081 2192
 2194 3 -0.47 20.25 37.49 0.116 2193
 2195 3 -0.35 20.13 37.45 0.133 2194
 2196 3 -0.23 19.91 37.45 0.096 2195
 2197 3 -0.14 19.75 37.48 0.149 2196
 2198 3 -0.21 19.57 37.31 0.103 2197
 2199 3 -0.51 22.09 37.84 0.492 2167
 2200 3 -0.53 22.22 37.95 0.535 2199
 2201 3 -0.72 22.25 37.95 0.56 2200
 2202 3 -0.85 22.3 38.06 0.518 2201
 2203 3 -0.96 22.32 38.24 0.44 2202
 2204 3 -1.04 22.34 38.42 0.383 2203
 2205 3 -0.96 22.43 38.74 0.238 2204
 2206 3 -1.04 22.57 38.89 0.216 2205
 2207 3 -1.11 22.7 39.02 0.2 2206
 2208 3 -1.22 22.77 39.02 0.204 2207
 2209 3 -1.23 22.89 39.13 0.177 2208
 2210 3 -1.28 23.04 39.24 0.187 2209
 2211 3 -1.34 23.14 39.34 0.199 2210
 2212 3 -1.38 23.2 39.52 0.216 2211
 2213 3 -1.4 23.25 39.66 0.223 2212
 2214 3 -1.48 23.32 39.83 0.211 2213
 2215 3 -1.63 23.27 39.96 0.205 2214
 2216 3 -1.71 23.32 40.16 0.222 2215
 2217 3 -1.84 23.29 40.33 0.219 2216
 2218 3 -1.86 23.3 40.49 0.262 2217
 2219 3 -1.87 23.34 40.63 0.287 2218
 2220 3 -1.59 23.5 40.67 0.096 2219
 2221 3 -1.49 23.55 40.81 0.106 2220
 2222 3 -1.38 23.54 40.91 0.147 2221
 2223 3 -1.36 23.55 41.02 0.219 2222
 2224 3 -1.05 23.5 41.01 0.148 2223
 2225 3 -0.71 23.55 41.02 0.103 2224
 2226 3 -0.6 23.45 41.05 0.143 2225
 2227 3 -0.54 23.43 41.21 0.131 2226
 2228 3 -0.47 23.41 41.41 0.1 2227
 2229 3 -0.39 23.27 41.45 0.098 2228
 2230 3 -1.61 23.48 41.28 0.113 2223
 2231 3 -1.63 23.45 41.39 0.076 2230
 2232 3 -1.98 23.29 40.78 0.269 2219
 2233 3 -2.07 23.29 40.99 0.246 2232
 2234 3 -2.17 23.38 41.19 0.249 2233
 2235 3 -2.19 23.38 41.33 0.268 2234
 2236 3 -2.23 23.39 41.52 0.346 2235
 2237 3 -2.19 23.43 41.66 0.418 2236
 2238 3 -2.21 23.48 41.81 0.461 2237
 2239 3 -2.13 23.52 41.92 0.486 2238
 2240 3 -2.01 23.75 41.99 0.443 2239
 2241 3 -2.01 24.2 42.01 0.000125 2240
 2242 3 -2.15 23.68 42.24 0.457 2240
 2243 3 -2.25 23.77 42.27 0.415 2242
 2244 3 -1.69 24.23 42.2 0.153 2243
 2245 3 -1.48 24.22 42.24 0.117 2244
 2246 3 -2.44 23.93 42.41 0.335 2243
 2247 3 -2.53 24.02 42.51 0.265 2246
 2248 3 -2.71 24.16 42.66 0.281 2247
 2249 3 -2.75 24.23 42.76 0.236 2248
 2250 3 -2.69 24.25 42.88 0.236 2249
 2251 3 -2.76 24.27 43.03 0.198 2250
 2252 3 -2.78 24.32 43.2 0.171 2251
 2253 3 -2.78 24.52 43.34 0.213 2252
 2254 3 -2.78 24.84 43.24 0.133 2253
 2255 3 -2.8 24.95 43.17 0.089 2254
 2256 3 -2.86 24.84 43.02 0.066 2255
 2257 3 -2.88 24.91 42.94 0.138 2256
 2258 3 -2.88 25.04 42.85 0.179 2257
 2259 3 -2.71 25.07 42.45 0.178 2258
 2260 3 -2.55 25.16 42.27 0.154 2259
 2261 3 -2.32 25.2 42.2 0.126 2260
 2262 3 -2.28 25.25 42.06 0.157 2261
 2263 3 -3.13 25.25 43.26 0.114 2258
 2264 3 -3.25 25.32 43.31 0.134 2263
 2265 3 -3.36 25.36 43.35 0.122 2264
 2266 3 -3.4 25.36 43.46 0.097 2265
 2267 3 -3.55 25.48 43.56 0.081 2266
 2268 3 -3.63 25.57 43.41 0.096 2267
 2269 3 -3.73 25.59 43.38 0.102 2268
 2270 3 -3.84 25.7 43.44 0.066 2269
 2271 3 -3.94 25.8 43.42 0.095 2270
 2272 3 -4.01 25.86 43.37 0.137 2271
 2273 3 -4.13 25.93 43.3 0.102 2272
 2274 3 -4.21 26.07 43.17 0.067 2273
 2275 3 -4.24 26.18 43.2 0.104 2274
 2276 3 -4.26 26.32 43.16 0.15 2275
 2277 3 -4.3 26.41 43.06 0.111 2276
 2278 3 -4.35 26.52 42.99 0.107 2277
 2279 3 -4.45 26.66 43.13 0.117 2278
 2280 3 -4.52 26.77 43.24 0.074 2279
 2281 3 -4.58 26.89 43.34 0.078 2280
 2282 3 -4.63 27.04 43.38 0.111 2281
 2283 3 -4.66 27.16 43.41 0.15 2282
 2284 3 -4.67 27.2 43.52 0.204 2283
 2285 3 -4.42 27.41 43.49 0.097 2284
 2286 3 -4.41 27.52 43.56 0.151 2285
 2287 3 -4.18 27.57 43.48 0.087 2286
 2288 3 -4.01 27.73 43.48 0.153 2287
 2289 3 -4.06 27.86 43.27 0.1 2288
 2290 3 -4.17 27.89 43.17 0.071 2289
 2291 3 -4.21 27.93 43.02 0.077 2290
 2292 3 -4.14 27.97 42.87 0.069 2291
 2293 3 -4.05 27.89 42.71 0.081 2292
 2294 3 -3.9 27.93 42.6 0.061 2293
 2295 3 -3.84 28.02 42.49 0.068 2294
 2296 3 -3.9 27.95 42.38 0.083 2295
 2297 3 -4.02 27.88 42.45 0.078 2296
 2298 3 -2.76 24.57 43.52 0.203 2253
 2299 3 -2.78 24.63 43.66 0.181 2298
 2300 3 -2.82 24.66 43.81 0.129 2299
 2301 3 -2.75 24.72 43.95 0.141 2300
 2302 3 -2.71 24.79 44.17 0.167 2301
 2303 3 -2.73 24.84 44.35 0.149 2302
 2304 3 -2.75 24.88 44.49 0.11 2303
 2305 3 -2.78 24.91 44.64 0.135 2304
 2306 3 -2.84 24.93 44.81 0.147 2305
 2307 3 -2.86 24.91 44.95 0.176 2306
 2308 3 -2.86 24.98 45.06 0.194 2307
 2309 3 -2.8 25.14 45.09 0.225 2308
 2310 3 -2.84 25.1 45.2 0.244 2309
 2311 3 -2.92 25.21 45.34 0.238 2310
 2312 3 -3.01 25.26 45.55 0.289 2311
 2313 3 -3.05 25.4 45.7 0.338 2312
 2314 3 -3.01 25.47 45.84 0.326 2313
 2315 3 -2.96 25.53 45.98 0.27 2314
 2316 3 -2.88 25.58 46.13 0.207 2315
 2317 3 -2.84 25.67 46.31 0.202 2316
 2318 3 -2.84 25.72 46.41 0.18 2317
 2319 3 -2.84 25.81 46.58 0.166 2318
 2320 3 -2.86 25.92 46.81 0.215 2319
 2321 3 -2.86 26.03 47.33 0.402 2320
 2322 3 -2.73 25.97 47.38 0.222 2321
 2323 3 -2.59 25.94 47.38 0.000125 2322
 2324 3 -2.8 26.24 47.91 0.177 2321
 2325 3 -2.88 26.47 47.7 0.119 2324
 2326 3 -2.88 26.63 47.74 0.113 2325
 2327 3 -2.75 26.21 48.14 0.151 2324
 2328 3 -2.76 26.26 48.31 0.151 2327
 2329 3 -2.73 26.37 48.48 0.171 2328
 2330 3 -2.67 26.42 48.59 0.227 2329
 2331 3 -2.61 26.47 48.69 0.245 2330
 2332 3 -2.67 26.51 48.88 0.188 2331
 2333 3 -2.74 26.6 49.02 0.173 2332
 2334 3 -2.74 26.72 49.21 0.164 2333
 2335 3 -2.7 26.78 49.34 0.178 2334
 2336 3 -2.68 26.85 49.48 0.174 2335
 2337 3 -2.64 26.92 49.59 0.167 2336
 2338 3 -2.6 26.97 49.7 0.217 2337
 2339 3 -2.68 27.08 49.81 0.178 2338
 2340 3 -2.66 27.21 49.94 0.179 2339
 2341 3 -2.68 27.35 50.01 0.173 2340
 2342 3 -2.76 27.42 50.06 0.189 2341
 2343 3 -2.87 27.49 50.28 0.188 2342
 2344 3 -2.95 27.58 50.39 0.208 2343
 2345 3 -3.02 27.65 50.51 0.213 2344
 2346 3 -3.1 27.76 50.67 0.208 2345
 2347 3 -3.1 27.92 50.76 0.168 2346
 2348 3 -3.14 28.03 50.87 0.206 2347
 2349 3 -3.2 28.1 51.03 0.219 2348
 2350 3 -3.24 28.19 51.24 0.265 2349
 2351 3 -3.37 28.26 51.37 0.266 2350
 2352 3 -3.45 28.38 51.56 0.25 2351
 2353 3 -3.6 28.47 51.74 0.302 2352
 2354 3 -3.7 28.49 51.88 0.33 2353
 2355 3 -3.79 28.53 52.02 0.327 2354
 2356 3 -3.87 28.6 52.16 0.276 2355
 2357 3 -3.85 28.81 52.28 0.207 2356
 2358 3 -3.83 28.88 52.49 0.209 2357
 2359 3 -3.85 28.94 52.7 0.23 2358
 2360 3 -3.95 28.99 52.88 0.204 2359
 2361 3 -4.1 29.03 53.02 0.197 2360
 2362 3 -4.18 29.12 53.17 0.174 2361
 2363 3 -4.26 29.24 53.28 0.208 2362
 2364 3 -4.3 29.31 53.44 0.235 2363
 2365 3 -4.39 29.35 53.56 0.215 2364
 2366 3 -4.52 29.47 53.74 0.224 2365
 2367 3 -4.64 29.51 53.88 0.237 2366
 2368 3 -4.75 29.69 54.01 0.262 2367
 2369 3 -4.77 29.67 54.17 0.355 2368
 2370 3 -4.89 29.67 54.27 0.45 2369
 2371 3 -5.03 29.72 54.38 0.501 2370
 2372 3 -5.19 29.72 54.51 0.5 2371
 2373 3 -5.22 29.76 54.63 0.432 2372
 2374 3 -5.38 29.83 54.69 0.342 2373
 2375 3 -5.48 29.9 54.77 0.237 2374
 2376 3 -5.48 29.94 54.88 0.27 2375
 2377 3 -5.34 29.9 55.13 0.116 2376
 2378 3 -5.35 29.78 55.16 0.155 2377
 2379 3 -5.39 29.67 55.28 0.176 2378
 2380 3 -5.31 29.42 55.26 0.107 2379
 2381 3 -5.75 29.92 54.91 0.227 2376
 2382 3 -5.92 29.9 55.09 0.21 2381
 2383 3 -6.1 29.88 55.23 0.214 2382
 2384 3 -6.31 29.85 55.37 0.205 2383
 2385 3 -6.35 29.88 55.48 0.227 2384
 2386 3 -6.46 29.85 55.56 0.233 2385
 2387 3 -6.52 29.88 55.69 0.253 2386
 2388 3 -6.65 29.97 55.88 0.249 2387
 2389 3 -6.72 30.04 56.09 0.261 2388
 2390 3 -6.81 30.15 56.3 0.249 2389
 2391 3 -6.8 30.19 56.42 0.271 2390
 2392 3 -6.76 30.24 56.67 0.286 2391
 2393 3 -6.71 30.22 56.83 0.297 2392
 2394 3 -6.81 30.22 57.05 0.248 2393
 2395 3 -6.88 30.28 57.24 0.25 2394
 2396 3 -6.85 30.35 57.41 0.209 2395
 2397 3 -6.43 30.24 57.52 0.113 2396
 2398 3 -6.97 30.51 57.62 0.164 2396
 2399 3 -7.02 30.6 57.81 0.207 2398
 2400 3 -7.14 30.62 57.94 0.176 2399
 2401 3 -7.15 30.62 58.06 0.213 2400
 2402 3 -7.14 30.56 58.2 0.234 2401
 2403 3 -7.35 30.78 58.16 0.128 2402
 2404 3 -7.31 30.87 58.31 0.122 2403
 2405 3 -7.39 30.88 58.39 0.137 2404
 2406 3 -7.47 30.88 58.52 0.124 2405
 2407 3 -7.57 30.92 58.59 0.164 2406
 2408 3 -7.76 30.96 58.7 0.227 2407
 2409 3 -7.78 31.04 58.77 0.278 2408
 2410 3 -7.82 31.1 58.94 0.459 2409
 2411 3 -7.8 31.15 59.06 0.51 2410
 2412 3 -7.73 31.19 59.2 0.534 2411
 2413 3 -7.28 31.83 59.2 0.097 2412
 2414 3 -7.36 31.99 59.24 0.101 2413
 2415 3 -7.27 32.17 59.24 0.172 2414
 2416 3 -7.15 32.31 59.28 0.183 2415
 2417 3 -7.17 32.52 59.31 0.156 2416
 2418 3 -7.22 32.71 59.23 0.144 2417
 2419 3 -7.22 32.84 59.12 0.149 2418
 2420 3 -7.19 32.95 58.91 0.08 2419
 2421 3 -7.25 33.03 58.84 0.068 2420
 2422 3 -7.9 31.19 59.31 0.565 2412
 2423 3 -8.02 31.28 59.42 0.576 2422
 2424 3 -7.97 31.33 59.56 0.581 2423
 2425 3 -8.03 31.37 59.67 0.585 2424
 2426 3 -8.1 31.35 59.76 0.581 2425
 2427 3 -8.51 31.53 59.76 0.401 2426
 2428 3 -8.62 31.65 59.85 0.346 2427
 2429 3 -8.68 31.74 59.91 0.285 2428
 2430 3 -8.95 31.85 60.13 0.17 2429
 2431 3 -9.02 31.85 60.33 0.159 2430
 2432 3 -8.99 31.91 60.52 0.2 2431
 2433 3 -9.02 32.04 60.69 0.182 2432
 2434 3 -9.04 32.12 60.85 0.208 2433
 2435 3 -9.07 32.17 61.02 0.204 2434
 2436 3 -9.11 32.3 61.16 0.2 2435
 2437 3 -9.05 32.62 61.09 0.093 2436
 2438 3 -9.01 32.66 61.23 0.096 2437
 2439 3 -9.01 32.67 61.37 0.077 2438
 2440 3 -9.11 32.27 61.3 0.187 2436
 2441 3 -9.23 32.37 61.38 0.15 2440
 2442 3 -9.34 32.55 61.56 0.165 2441
 2443 3 -9.4 32.62 61.64 0.149 2442
 2444 3 -9.5 32.69 61.66 0.158 2443
 2445 3 -9.58 32.73 61.78 0.185 2444
 2446 3 -9.67 32.83 61.88 0.205 2445
 2447 3 -9.77 32.84 62.06 0.19 2446
 2448 3 -9.93 32.87 62.17 0.178 2447
 2449 3 -10.09 32.99 62.35 0.148 2448
 2450 3 -10.19 33.05 62.52 0.154 2449
 2451 3 -10.35 33.06 62.66 0.15 2450
 2452 3 -10.46 33.16 62.81 0.163 2451
 2453 3 -10.55 33.24 62.96 0.171 2452
 2454 3 -10.6 33.3 63.1 0.197 2453
 2455 3 -10.68 33.37 63.23 0.265 2454
 2456 3 -10.73 33.56 63.34 0.248 2455
 2457 3 -10.83 33.63 63.51 0.251 2456
 2458 3 -10.79 33.7 63.67 0.248 2457
 2459 3 -10.87 33.95 63.71 0.165 2458
 2460 3 -10.98 34.08 63.81 0.192 2459
 2461 3 -11 34.13 63.91 0.273 2460
 2462 3 -11.07 34.22 64 0.357 2461
 2463 3 -11.24 34.41 64.14 0.302 2462
 2464 3 -11.29 34.49 64.3 0.244 2463
 2465 3 -11.35 34.62 64.42 0.197 2464
 2466 3 -11.48 34.73 64.56 0.199 2465
 2467 3 -11.71 34.72 64.67 0.145 2466
 2468 3 -11.83 34.73 64.78 0.139 2467
 2469 3 -12 34.74 64.92 0.131 2468
 2470 3 -12.15 34.81 65 0.141 2469
 2471 3 -12.27 34.83 65.08 0.129 2470
 2472 3 -12.43 34.87 65.09 0.137 2471
 2473 3 -12.57 34.92 65.2 0.127 2472
 2474 3 -12.72 35.08 65.39 0.143 2473
 2475 3 -12.84 35.23 65.53 0.131 2474
 2476 3 -12.96 35.3 65.67 0.125 2475
 2477 3 -13.02 35.35 65.8 0.106 2476
 2478 3 -13.14 35.42 65.88 0.123 2477
 2479 3 -13.19 35.49 65.97 0.146 2478
 2480 3 -13.29 35.6 66 0.147 2479
 2481 3 -13.36 35.63 66.13 0.123 2480
 2482 3 -13.44 35.8 66.11 0.125 2481
 2483 3 -13.52 35.91 66.17 0.129 2482
 2484 3 -13.61 36.02 66.2 0.133 2483
 2485 3 -13.62 36.15 66.25 0.134 2484
 2486 3 -13.7 36.27 66.28 0.202 2485
 2487 3 -13.83 36.35 66.22 0.185 2486
 2488 3 -14.06 36.49 66.11 0.164 2487
 2489 3 -14.18 36.62 66.14 0.159 2488
 2490 3 -14.29 36.77 66.06 0.132 2489
 2491 3 -14.42 36.87 66.05 0.143 2490
 2492 3 -14.5 36.99 66.08 0.138 2491
 2493 3 -14.58 37.12 66.19 0.143 2492
 2494 3 -14.67 37.2 66.25 0.142 2493
 2495 3 -14.81 37.26 66.31 0.155 2494
 2496 3 -14.92 37.41 66.42 0.135 2495
 2497 3 -15.03 37.48 66.47 0.183 2496
 2498 3 -15.06 37.65 66.58 0.123 2497
 2499 3 -15.2 37.72 66.64 0.13 2498
 2500 3 -15.3 37.8 66.74 0.147 2499
 2501 3 -15.42 37.91 66.84 0.154 2500
 2502 3 -15.58 38.01 66.89 0.17 2501
 2503 3 -15.69 38.09 66.94 0.197 2502
 2504 3 -15.69 38.3 66.91 0.209 2503
 2505 3 -15.76 38.4 66.89 0.293 2504
 2506 3 -15.79 38.54 66.75 0.382 2505
 2507 3 -15.88 38.66 66.7 0.449 2506
 2508 3 -15.95 38.85 66.63 0.459 2507
 2509 3 -15.96 38.92 66.65 0.381 2508
 2510 3 -15.97 38.98 66.66 0.381 2509
 2511 3 -16.45 38.54 66.7 0.076 2510
 2512 3 -16 39.15 66.67 0.316 2509
 2513 3 -15.97 39.27 66.67 0.247 2512
 2514 3 -15.78 39.59 66.72 0.122 2513
 2515 3 -15.78 39.72 66.67 0.118 2514
 2516 3 -15.86 39.84 66.58 0.139 2515
 2517 3 -15.95 39.97 66.55 0.152 2516
 2518 3 -16.08 40.1 66.47 0.139 2517
 2519 3 -16.13 40.29 66.41 0.126 2518
 2520 3 -16.22 40.38 66.36 0.171 2519
 2521 3 -16.29 40.49 66.3 0.186 2520
 2522 3 -16.49 40.55 66.44 0.148 2521
 2523 3 -16.53 40.7 66.36 0.134 2522
 2524 3 -16.63 40.9 66.27 0.094 2523
 2525 3 -16.83 41.05 66.19 0.118 2524
 2526 3 -16.99 41.12 66.14 0.141 2525
 2527 3 -17.15 41.23 66.19 0.106 2526
 2528 3 -17.22 41.31 66.17 0.106 2527
 2529 3 -17.26 41.49 66.14 0.145 2528
 2530 3 -17.35 41.66 66.11 0.154 2529
 2531 3 -17.42 41.81 66.11 0.132 2530
 2532 3 -17.49 41.98 66.05 0.096 2531
 2533 3 -17.51 42.06 65.97 0.115 2532
 2534 3 -17.51 42.17 65.89 0.128 2533
 2535 3 -17.34 42.2 65.75 0.089 2534
 2536 3 -17.28 42.3 65.64 0.06 2535
 2537 3 -17.18 42.37 65.64 0.000125 2536
 2538 3 -17.67 42.27 65.91 0.108 2534
 2539 3 -17.72 42.38 65.91 0.112 2538
 2540 3 -17.85 42.54 65.94 0.137 2539
 2541 3 -18.03 42.66 66.08 0.163 2540
 2542 3 -18.17 42.77 66.2 0.14 2541
 2543 3 -18.26 42.8 66.25 0.118 2542
 2544 3 -18.44 42.85 66.27 0.137 2543
 2545 3 -18.54 42.91 66.25 0.128 2544
 2546 3 -18.76 42.99 66.17 0.169 2545
 2547 3 -18.85 43.02 66.08 0.233 2546
 2548 3 -18.85 43.2 65.97 0.255 2547
 2549 3 -18.78 43.19 65.86 0.33 2548
 2550 3 -18.71 43.27 65.78 0.37 2549
 2551 3 -18.85 43.58 65.86 0.179 2550
 2552 3 -19.01 43.87 66.08 0.112 2551
 2553 3 -18.3 42.87 65.47 0.161 2550
 2554 3 -18.09 42.8 65.42 0.154 2553
 2555 3 -17.85 42.81 65.39 0.086 2554
 2556 3 -19.08 42.95 66.38 0.078 2547
 2557 3 -19.2 42.99 66.49 0.079 2556
 2558 3 -15.8 38.9 66.16 0.077 2508
 2559 3 -15.69 38.99 66.09 0.096 2558
 2560 3 -15.64 39.13 66.13 0.000125 2559
 2561 3 -15.95 37.85 67.09 0.092 2503
 2562 3 -16.08 37.85 67.17 0.106 2561
 2563 3 -16.22 37.8 67.17 0.134 2562
 2564 3 -16.31 37.87 67.3 0.091 2563
 2565 3 -16.45 37.88 67.38 0.107 2564
 2566 3 -16.54 37.91 67.55 0.096 2565
 2567 3 -16.61 37.84 67.67 0.103 2566
 2568 3 -16.29 37.66 67.03 0.116 2563
 2569 3 -16.49 37.77 67.13 0.079 2568
 2570 3 -16.74 37.85 67.08 0.078 2569
 2571 3 -16.88 37.97 67.05 0.066 2570
 2572 3 -16.97 38.16 67.05 0.064 2571
 2573 3 -17.1 38.2 67.08 0.135 2572
 2574 3 -17.24 38.3 67.08 0.16 2573
 2575 3 -17.47 38.48 67.16 0.126 2574
 2576 3 -17.65 38.6 67.25 0.07 2575
 2577 3 -17.72 38.73 67.27 0.099 2576
 2578 3 -17.81 38.85 67.25 0.108 2577
 2579 3 -17.92 38.9 67.25 0.186 2578
 2580 3 -18.08 39.01 67.14 0.096 2579
 2581 3 -15.2 37.27 66.44 0.108 2497
 2582 3 -15.27 37.16 66.47 0.000125 2581
 2583 3 -12.56 34.48 65.3 0.114 2473
 2584 3 -12.5 34.37 65.28 0.086 2583
 2585 3 -7.46 31.13 59.44 0.106 2422
 2586 3 -6.22 30.26 56.76 0.09 2393
 2587 3 -6.14 30.33 56.81 0.000125 2586
 2588 3 -2.7 27.54 49.83 0.114 2342
 2589 3 -2.79 27.72 49.77 0.000125 2588
 2590 3 -2.23 26.47 48.7 0.112 2331
 2591 3 -2.17 26.4 48.76 0.000125 2590
 2592 3 -2.23 23.38 42.24 0.308 2242
 2593 3 -1.91 23.47 42.24 0.000125 2592
 2594 3 2.15 21.41 32.66 0.125 2117
 2595 3 2.22 21.36 32.77 0.13 2594
 2596 3 2.26 21.22 32.85 0.123 2595
 2597 3 2.35 21.09 32.96 0.095 2596
 2598 3 2.41 21.04 33.06 0.111 2597
 2599 3 2.5 20.88 33.27 0.135 2598
 2600 3 2.58 20.72 33.39 0.124 2599
 2601 3 2.6 20.59 33.45 0.156 2600
 2602 3 2.77 20.39 33.44 0.157 2601
 2603 3 2.93 20.25 33.42 0.152 2602
 2604 3 2.83 19.93 33.69 0.095 2603
 2605 3 2.75 19.84 33.71 0.101 2604
 2606 3 2.7 19.73 33.7 0.112 2605
 2607 3 2.77 19.54 33.83 0.142 2606
 2608 3 2.81 19.39 33.77 0.114 2607
 2609 3 3.21 20.34 33.24 0.097 2603
 2610 3 3.35 20.36 33.27 0.097 2609
 2611 3 3.54 20.41 33.27 0.114 2610
 2612 3 3.64 20.43 33.24 0.126 2611
 2613 3 3.75 20.39 33.23 0.102 2612
 2614 3 3.89 20.41 33.13 0.096 2613
 2615 3 4.01 20.41 33.01 0.095 2614
 2616 3 4.12 20.39 32.96 0.099 2615
 2617 3 2.49 21.79 31.2 0.169 2111
 2618 3 2.59 21.84 31.25 0.203 2617
 2619 3 2.65 21.98 31.27 0.198 2618
 2620 3 2.63 22.02 31.41 0.176 2619
 2621 3 2.63 22.09 31.56 0.207 2620
 2622 3 2.67 22.34 31.7 0.262 2621
 2623 3 2.67 22.48 31.74 0.264 2622
 2624 3 2.69 22.66 31.77 0.27 2623
 2625 3 2.76 22.82 31.84 0.245 2624
 2626 3 2.97 22.93 31.84 0.222 2625
 2627 3 3.09 23.02 31.9 0.264 2626
 2628 3 3.24 23.09 31.9 0.243 2627
 2629 3 3.19 23.04 32.14 0.132 2628
 2630 3 3.03 23 32.38 0.113 2629
 2631 3 2.97 23 32.52 0.13 2630
 2632 3 2.97 22.98 32.69 0.132 2631
 2633 3 2.92 23.13 32.8 0.076 2632
 2634 3 2.74 23.09 32.88 0.056 2633
 2635 3 2.65 23.04 32.99 0.101 2634
 2636 3 2.58 22.93 33.09 0.142 2635
 2637 3 2.52 22.82 33.27 0.146 2636
 2638 3 2.46 22.79 33.45 0.152 2637
 2639 3 2.48 22.79 33.73 0.081 2638
 2640 3 2.41 22.84 33.88 0.089 2639
 2641 3 2.23 22.95 33.94 0.091 2640
 2642 3 2.23 22.86 34.13 0.097 2641
 2643 3 2.14 22.82 34.24 0.117 2642
 2644 3 2.06 22.73 34.3 0.093 2643
 2645 3 3.42 23.29 31.72 0.162 2628
 2646 3 3.53 23.34 31.75 0.199 2645
 2647 3 3.59 23.41 31.66 0.185 2646
 2648 3 3.65 23.5 31.59 0.197 2647
 2649 3 3.74 23.61 31.54 0.218 2648
 2650 3 3.84 23.72 31.47 0.239 2649
 2651 3 4.04 23.97 31.34 0.167 2650
 2652 3 4.14 24.11 31.18 0.171 2651
 2653 3 4.22 24.25 31.18 0.202 2652
 2654 3 4.21 24.38 31.11 0.212 2653
 2655 3 4.2 24.52 31.11 0.249 2654
 2656 3 4.17 24.68 31.16 0.248 2655
 2657 3 4.21 24.86 31.11 0.24 2656
 2658 3 4.3 25.02 31.18 0.195 2657
 2659 3 4.35 25.11 31.15 0.192 2658
 2660 3 4.42 25.25 31.2 0.192 2659
 2661 3 4.47 25.34 31.2 0.271 2660
 2662 3 4.84 25.14 31.15 0.111 2661
 2663 3 5 25.18 31.19 0.121 2662
 2664 3 5.13 25.2 31.26 0.146 2663
 2665 3 5.26 25.18 31.35 0.098 2664
 2666 3 5.3 25.2 31.48 0.072 2665
 2667 3 5.39 25.14 31.55 0.133 2666
 2668 3 5.59 25.02 31.55 0.196 2667
 2669 3 5.84 24.93 31.6 0.095 2668
 2670 3 5.96 24.89 31.55 0.154 2669
 2671 3 6.18 24.91 31.69 0.137 2670
 2672 3 6.33 24.86 31.78 0.135 2671
 2673 3 6.47 24.79 31.89 0.179 2672
 2674 3 6.67 24.66 31.89 0.119 2673
 2675 3 6.8 24.64 31.8 0.064 2674
 2676 3 6.97 24.61 31.75 0.103 2675
 2677 3 7.1 24.54 31.75 0.106 2676
 2678 3 7.27 24.54 31.67 0.105 2677
 2679 3 7.38 24.57 31.6 0.158 2678
 2680 3 7.51 24.57 31.6 0.231 2679
 2681 3 7.34 24.63 31.23 0.15 2680
 2682 3 7.38 24.61 31.05 0.134 2681
 2683 3 7.45 24.55 30.82 0.089 2682
 2684 3 7.47 24.52 30.58 0.111 2683
 2685 3 7.47 24.5 30.42 0.106 2684
 2686 3 7.55 24.55 30.28 0.157 2685
 2687 3 7.72 24.7 30.12 0.097 2686
 2688 3 7.8 24.7 30.03 0.123 2687
 2689 3 8.05 24.75 29.91 0.128 2688
 2690 3 8.21 24.77 29.83 0.101 2689
 2691 3 8.32 24.82 29.76 0.058 2690
 2692 3 8.46 24.88 29.71 0.105 2691
 2693 3 8.54 25 29.73 0.115 2692
 2694 3 8.54 25.11 29.69 0.064 2693
 2695 3 8.61 25.18 29.6 0.084 2694
 2696 3 7.58 24.48 30.21 0.096 2686
 2697 3 7.59 24.41 30.07 0.1 2696
 2698 3 7.58 24.39 29.83 0.125 2697
 2699 3 7.66 24.32 29.67 0.124 2698
 2700 3 7.81 24.29 29.51 0.075 2699
 2701 3 7.91 24.28 29.33 0.125 2700
 2702 3 7.88 24.28 29.21 0.141 2701
 2703 3 8.05 24.26 29.1 0.121 2702
 2704 3 7.84 24.42 28.87 0.045 2703
 2705 3 7.72 24.5 31.92 0.12 2680
 2706 3 7.81 24.5 31.98 0.103 2705
 2707 3 7.97 24.57 32.06 0.083 2706
 2708 3 8.08 24.54 32.1 0.107 2707
 2709 3 8.22 24.48 32.14 0.111 2708
 2710 3 8.35 24.39 32.27 0.131 2709
 2711 3 8.43 24.36 32.45 0.113 2710
 2712 3 8.5 24.39 32.61 0.144 2711
 2713 3 8.49 24.41 32.89 0.079 2712
 2714 3 8.53 24.45 33.04 0.084 2713
 2715 3 8.44 24.45 33.2 0.08 2714
 2716 3 8.36 24.38 33.25 0.159 2715
 2717 3 8.42 24.29 33.28 0.147 2716
 2718 3 8.52 24.23 33.35 0.147 2717
 2719 3 8.55 24.22 33.54 0.058 2718
 2720 3 8.28 24.54 33.53 0.121 2716
 2721 3 8.29 24.59 33.75 0.093 2720
 2722 3 8.24 24.59 33.92 0.089 2721
 2723 3 8.05 24.61 34.04 0.11 2722
 2724 3 7.94 24.63 34.03 0.000125 2723
 2725 3 6.25 24.8 32.03 0.044 2673
 2726 3 6.26 24.82 32.15 0.098 2725
 2727 3 6.18 24.77 32.31 0.115 2726
 2728 3 6.09 24.66 32.28 0.104 2727
 2729 3 6.01 24.55 32.35 0.15 2728
 2730 3 5.93 24.45 32.45 0.084 2729
 2731 3 5.68 24.93 31.25 0.099 2668
 2732 3 5.73 24.84 31.19 0.108 2731
 2733 3 5.8 24.66 31.19 0.115 2732
 2734 3 5.88 24.48 31.19 0.114 2733
 2735 3 6.06 24.39 31.26 0.155 2734
 2736 3 6.25 24.32 31.32 0.091 2735
 2737 3 4.42 25.54 31.16 0.25 2661
 2738 3 4.27 25.54 30.93 0.043 2737
 2739 3 4.27 25.57 30.75 0.076 2738
 2740 3 4.13 25.54 30.79 0.114 2739
 2741 3 4 25.5 30.88 0.094 2740
 2742 3 3.82 25.41 30.91 0.101 2741
 2743 3 3.69 25.3 30.99 0.103 2742
 2744 3 3.61 25.27 31.06 0.000125 2743
 2745 3 4.42 25.7 31.13 0.292 2737
 2746 3 4.46 25.79 31.1 0.323 2745
 2747 3 4.38 25.89 31.08 0.413 2746
 2748 3 4.42 26.02 31.07 0.464 2747
 2749 3 4.34 26.18 31.12 0.521 2748
 2750 3 4.34 26.38 31.21 0.532 2749
 2751 3 4.35 26.54 31.14 0.555 2750
 2752 3 4.34 26.7 31.16 0.575 2751
 2753 3 4.26 26.89 31.17 0.537 2752
 2754 3 4.33 27.02 31.3 0.477 2753
 2755 3 4.31 27.14 31.42 0.475 2754
 2756 3 4.38 27.29 31.44 0.458 2755
 2757 3 4.51 27.29 31.01 0.183 2756
 2758 3 4.76 27.3 30.76 0.11 2757
 2759 3 4.96 27.32 30.75 0.125 2758
 2760 3 5.13 27.41 30.71 0.122 2759
 2761 3 5.26 27.48 30.71 0.136 2760
 2762 3 5.27 27.36 30.53 0.115 2761
 2763 3 5.43 27.34 30.42 0.089 2762
 2764 3 5.46 27.2 30.3 0.061 2763
 2765 3 5.46 27.05 30.17 0.143 2764
 2766 3 5.5 26.93 30.25 0.145 2765
 2767 3 5.52 26.82 30.35 0.067 2766
 2768 3 5.43 27.07 29.87 0.1 2765
 2769 3 5.46 27.02 29.73 0.12 2768
 2770 3 5.5 26.89 29.6 0.141 2769
 2771 3 5.48 26.8 29.48 0.145 2770
 2772 3 5.31 26.64 29.62 0.063 2771
 2773 3 5.26 26.64 29.73 0.095 2772
 2774 3 5.33 26.55 29.78 0.12 2773
 2775 3 5.54 26.45 29.73 0.127 2774
 2776 3 5.71 26.36 29.66 0.103 2775
 2777 3 5.88 26.34 29.66 0.137 2776
 2778 3 6 26.36 29.78 0.111 2777
 2779 3 6.05 26.47 29.94 0.05 2778
 2780 3 5.93 26.48 30.03 0.092 2779
 2781 3 5.79 26.5 30.1 0.116 2780
 2782 3 5.67 26.54 30.14 0.125 2781
 2783 3 5.56 26.61 30.23 0.073 2782
 2784 3 5.38 27.66 30.78 0.106 2761
 2785 3 5.42 27.75 30.96 0.072 2784
 2786 3 5.5 27.73 31.19 0.157 2785
 2787 3 5.59 27.77 31.28 0.13 2786
 2788 3 5.67 27.77 31.44 0.063 2787
 2789 3 5.8 27.82 31.5 0.1 2788
 2790 3 5.92 27.86 31.57 0.093 2789
 2791 3 6.04 27.91 31.64 0.149 2790
 2792 3 6.17 28 31.69 0.147 2791
 2793 3 6.26 27.97 31.76 0.084 2792
 2794 3 4.41 27.45 31.71 0.429 2756
 2795 3 4.31 27.59 31.89 0.391 2794
 2796 3 4.13 27.73 31.96 0.379 2795
 2797 3 3.97 27.91 32.07 0.344 2796
 2798 3 3.86 28.07 32.1 0.341 2797
 2799 3 3.76 28.04 32.25 0.325 2798
 2800 3 3.92 28.18 32.46 0.238 2799
 2801 3 4.05 28.39 32.49 0.14 2800
 2802 3 4.18 28.54 32.63 0.095 2801
 2803 3 4.23 28.64 32.72 0.126 2802
 2804 3 4.33 28.77 32.77 0.099 2803
 2805 3 4.34 28.86 32.92 0.11 2804
 2806 3 4.37 28.89 33.07 0.082 2805
 2807 3 4.47 28.91 33.22 0.114 2806
 2808 3 4.52 28.95 33.36 0.121 2807
 2809 3 4.55 29 33.46 0.162 2808
 2810 3 4.57 29.09 33.52 0.202 2809
 2811 3 4.74 29.23 33.6 0.145 2810
 2812 3 4.76 29.25 33.78 0.197 2811
 2813 3 4.79 29.38 33.82 0.238 2812
 2814 3 5.12 29.48 33.68 0.17 2813
 2815 3 4.9 29.72 33.67 0.135 2814
 2816 3 4.8 29.8 33.6 0.142 2815
 2817 3 4.58 29.45 34.2 0.187 2813
 2818 3 4.62 29.43 34.36 0.142 2817
 2819 3 4.75 29.41 34.46 0.244 2818
 2820 3 5.13 29.45 34.42 0.571 2819
 2821 3 5.5 29.52 34.02 0.21 2820
 2822 3 5.44 29.5 33.92 0.173 2821
 2823 3 5.28 29.45 34.53 0.617 2820
 2824 3 5.17 29.36 34.71 0.598 2823
 2825 3 5.16 29.36 34.92 0.61 2824
 2826 3 5.59 29.25 34.82 0.301 2825
 2827 3 5.63 29.14 34.92 0.205 2826
 2828 3 5.79 29.04 34.85 0.159 2827
 2829 3 5.96 29 34.85 0.041 2828
 2830 3 6.12 29.84 34.25 0.161 2823
 2831 3 6.17 29.89 34.46 0.138 2830
 2832 3 6.33 30.02 34.45 0.151 2831
 2833 3 6.33 30.18 34.47 0.15 2832
 2834 3 6.32 30.29 34.56 0.176 2833
 2835 3 6.5 30.36 34.63 0.13 2834
 2836 3 6.65 30.39 34.64 0.191 2835
 2837 3 6.71 30.47 34.72 0.228 2836
 2838 3 6.7 30.66 34.77 0.18 2837
 2839 3 6.75 30.82 34.75 0.193 2838
 2840 3 6.82 30.95 34.71 0.232 2839
 2841 3 6.91 31 34.71 0.296 2840
 2842 3 7.16 30.95 34.31 0.105 2841
 2843 3 7.29 30.98 34.27 0.169 2842
 2844 3 7 30.84 34.13 0.113 2843
 2845 3 6.87 30.82 34.07 0.107 2844
 2846 3 7.44 31.07 34.28 0.116 2843
 2847 3 7.58 31.05 34.28 0.098 2846
 2848 3 6.96 31.14 34.9 0.268 2841
 2849 3 7.12 31.2 34.96 0.284 2848
 2850 3 7.17 31.3 35.07 0.246 2849
 2851 3 7.28 31.36 35.15 0.228 2850
 2852 3 7.41 31.45 35.25 0.219 2851
 2853 3 7.54 31.54 35.34 0.389 2852
 2854 3 7.67 31.54 35.47 0.439 2853
 2855 3 7.79 31.7 35.52 0.456 2854
 2856 3 7.87 31.75 35.67 0.443 2855
 2857 3 8.01 31.75 35.75 0.474 2856
 2858 3 8.03 31.82 35.92 0.469 2857
 2859 3 8.19 31.84 35.93 0.314 2858
 2860 3 8.57 31.45 35.74 0.135 2859
 2861 3 8.64 31.34 35.7 0.165 2860
 2862 3 8.46 31.99 35.95 0.288 2859
 2863 3 8.62 31.95 36.02 0.243 2862
 2864 3 8.65 31.82 36.11 0.154 2863
 2865 3 8.74 31.99 36.14 0.09 2864
 2866 3 8.82 32.01 36.21 0.000125 2865
 2867 3 8.85 32.04 35.97 0.208 2863
 2868 3 9.13 32.04 35.9 0.152 2867
 2869 3 9.26 32.04 35.89 0.139 2868
 2870 3 9.38 32.12 35.96 0.119 2869
 2871 3 9.47 32.26 35.96 0.135 2870
 2872 3 9.34 32.28 35.54 0.096 2871
 2873 3 9.29 32.29 35.43 0.071 2872
 2874 3 9.26 32.18 35.34 0.139 2873
 2875 3 9.74 32.43 36.21 0.16 2871
 2876 3 9.92 32.44 36.21 0.124 2875
 2877 3 10.07 32.43 36.31 0.127 2876
 2878 3 10.21 32.42 36.36 0.136 2877
 2879 3 10.36 32.42 36.27 0.186 2878
 2880 3 10.42 32.43 36 0.086 2879
 2881 3 10.46 32.43 35.84 0.069 2880
 2882 3 10.48 32.37 35.75 0.08 2881
 2883 3 10.62 32.31 35.71 0.132 2882
 2884 3 10.69 32.24 35.63 0.098 2883
 2885 3 10.79 32.14 35.54 0.142 2884
 2886 3 10.92 32.04 35.5 0.207 2885
 2887 3 11.01 31.86 35.32 0.154 2886
 2888 3 11.1 31.73 35.32 0.203 2887
 2889 3 11.28 31.79 35.22 0.187 2888
 2890 3 11.36 31.82 35.07 0.115 2889
 2891 3 11.04 31.45 35.5 0.157 2888
 2892 3 11.05 31.32 35.7 0.103 2891
 2893 3 11.02 31.23 35.82 0.085 2892
 2894 3 10.4 32.5 36.54 0.113 2879
 2895 3 10.51 32.5 36.63 0.142 2894
 2896 3 10.53 32.31 36.56 0.131 2895
 2897 3 10.55 32.22 36.36 0.154 2896
 2898 3 10.46 32.15 36.32 0.076 2897
 2899 3 10.67 32.6 36.71 0.105 2895
 2900 3 10.74 32.67 36.82 0.087 2899
 2901 3 10.78 32.75 36.92 0.115 2900
 2902 3 10.78 32.81 37.07 0.212 2901
 2903 3 10.71 32.82 37.21 0.215 2902
 2904 3 10.55 32.74 37.53 0.132 2903
 2905 3 10.59 32.71 37.71 0.086 2904
 2906 3 10.69 32.61 37.82 0.105 2905
 2907 3 10.71 32.64 38.02 0.176 2906
 2908 3 10.79 32.68 38.18 0.123 2907
 2909 3 10.84 32.68 38.35 0.06 2908
 2910 3 7.53 31.99 36.18 0.223 2858
 2911 3 7.4 31.84 36.17 0.208 2910
 2912 3 7.21 31.89 36.36 0.057 2911
 2913 3 7.12 31.84 36.4 0.063 2912
 2914 3 7.03 30.23 34.74 0.118 2837
 2915 3 7.2 30.2 34.67 0.149 2914
 2916 3 7.3 30.23 34.6 0.14 2915
 2917 3 7.42 30.11 34.46 0.126 2916
 2918 3 7.55 30.07 34.35 0.142 2917
 2919 3 7.62 30.04 34.28 0.183 2918
 2920 3 7.84 30.04 34.24 0.18 2919
 2921 3 8.12 30.11 34.17 0.118 2920
 2922 3 8.2 30.09 34.02 0.099 2921
 2923 3 8.29 30.09 33.89 0.126 2922
 2924 3 8.42 30.05 33.85 0.146 2923
 2925 3 8.54 30.02 33.78 0.187 2924
 2926 3 8.59 29.98 33.6 0.167 2925
 2927 3 8.61 29.93 33.35 0.142 2926
 2928 3 8.7 29.86 33.14 0.115 2927
 2929 3 8.8 29.82 32.96 0.073 2928
 2930 3 8.86 29.89 32.88 0.078 2929
 2931 3 8.81 29.95 32.75 0.164 2930
 2932 3 8.75 29.98 32.64 0.236 2931
 2933 3 8.61 30.16 32.54 0.088 2932
 2934 3 8.9 29.84 32.24 0.126 2932
 2935 3 9.03 29.75 32 0.136 2934
 2936 3 9.13 29.75 31.87 0.172 2935
 2937 3 9.33 29.95 31.78 0.224 2936
 2938 3 9.55 29.72 31.46 0.142 2937
 2939 3 9.63 29.63 31.32 0.148 2938
 2940 3 9.8 29.5 31.12 0.106 2939
 2941 3 9.88 29.45 30.98 0.104 2940
 2942 3 9.95 29.36 30.91 0.154 2941
 2943 3 9.94 29.29 30.8 0.22 2942
 2944 3 9.65 29.18 30.92 0.12 2943
 2945 3 9.45 29.11 30.91 0.108 2944
 2946 3 9.23 29.04 30.75 0.104 2945
 2947 3 9.15 29 30.69 0.087 2946
 2948 3 10.13 29.32 30.53 0.159 2943
 2949 3 10.3 29.29 30.42 0.168 2948
 2950 3 10.55 29.32 30.48 0.085 2949
 2951 3 10.65 29.34 30.35 0.102 2950
 2952 3 10.66 29.48 30.16 0.155 2951
 2953 3 10.68 29.52 29.98 0.095 2952
 2954 3 10.69 29.54 29.78 0.096 2953
 2955 3 10.7 29.61 29.6 0.102 2954
 2956 3 10.58 29.66 29.41 0.076 2955
 2957 3 10.53 29.72 29.33 0.086 2956
 2958 3 10.52 29.87 29.19 0.061 2957
 2959 3 10.43 29.3 30.21 0.127 2949
 2960 3 10.48 29.32 30.1 0.107 2959
 2961 3 8.83 29.54 31.75 0.13 2936
 2962 3 8.87 29.45 31.67 0.119 2961
 2963 3 8.94 29.38 31.51 0.104 2962
 2964 3 3.63 28.09 32.79 0.092 2800
 2965 3 3.47 28.16 32.88 0.096 2964
 2966 3 3.36 28.23 32.9 0.128 2965
 2967 3 3.13 28.2 32.99 0.127 2966
 2968 3 2.97 28.07 33.03 0.206 2967
 2969 3 2.86 27.97 33.07 0.215 2968
 2970 3 2.78 27.66 33.32 0.147 2969
 2971 3 2.71 27.59 33.47 0.09 2970
 2972 3 2.6 27.48 33.53 0.099 2971
 2973 3 2.52 27.39 33.56 0.08 2972
 2974 3 2.41 27.36 33.66 0.086 2973
 2975 3 2.29 27.27 33.7 0.115 2974
 2976 3 2.21 27.25 33.81 0.124 2975
 2977 3 2.14 27.23 33.92 0.099 2976
 2978 3 2.04 27.27 33.99 0.101 2977
 2979 3 1.85 27.22 33.99 0.083 2978
 2980 3 1.74 27.25 33.98 0.125 2979
 2981 3 1.58 27.23 34.16 0.121 2980
 2982 3 1.41 27.13 34.34 0.094 2981
 2983 3 1.33 27.02 34.26 0.095 2982
 2984 3 1.23 26.91 34.16 0.108 2983
 2985 3 1.15 26.77 34.26 0.12 2984
 2986 3 1.08 26.75 34.41 0.136 2985
 2987 3 0.99 26.73 34.53 0.118 2986
 2988 3 3.21 28.11 32.11 0.075 2799
 2989 3 3.01 28.07 32.14 0.075 2988
 2990 3 2.9 27.93 32.29 0.079 2989
 2991 3 3.74 28.48 31.85 0.163 2798
 2992 3 3.63 28.61 31.82 0.203 2991
 2993 3 3.49 28.75 31.76 0.217 2992
 2994 3 3.4 28.91 31.69 0.236 2993
 2995 3 3.28 29 31.67 0.265 2994
 2996 3 3.15 29.14 31.6 0.241 2995
 2997 3 3.03 29.36 31.64 0.239 2996
 2998 3 2.9 29.54 31.67 0.258 2997
 2999 3 2.76 29.52 31.67 0.315 2998
 3000 3 2.65 29.86 31.78 0.215 2999
 3001 3 2.63 29.98 31.85 0.215 3000
 3002 3 3.03 29.57 31.23 0.073 3001
 3003 3 3.13 29.57 31.16 0.037 3002
 3004 3 3.24 29.57 31.08 0.082 3003
 3005 3 3.32 29.61 30.96 0.115 3004
 3006 3 2.55 30.43 31.89 0.175 3000
 3007 3 2.55 30.54 32 0.162 3006
 3008 3 2.76 30.52 32 0.047 3007
 3009 3 2.88 30.54 31.89 0.085 3008
 3010 3 2.55 30.68 32.06 0.139 3007
 3011 3 2.47 30.91 32.03 0.177 3010
 3012 3 2.57 31.05 32 0.168 3011
 3013 3 2.57 31.18 31.92 0.192 3012
 3014 3 2.65 31.34 31.94 0.168 3013
 3015 3 2.69 31.48 31.94 0.195 3014
 3016 3 2.78 31.59 31.87 0.193 3015
 3017 3 2.78 31.64 31.78 0.183 3016
 3018 3 2.82 31.91 31.73 0.169 3017
 3019 3 2.88 32.06 31.67 0.131 3018
 3020 3 2.97 32.18 31.76 0.135 3019
 3021 3 3.01 32.29 31.75 0.136 3020
 3022 3 3.03 32.39 31.8 0.153 3021
 3023 3 3.03 32.64 31.76 0.136 3022
 3024 3 2.99 32.83 31.8 0.202 3023
 3025 3 2.94 32.97 31.6 0.153 3024
 3026 3 3.15 33.08 31.58 0.126 3025
 3027 3 3.28 33.14 31.51 0.157 3026
 3028 3 3.28 33.25 31.46 0.159 3027
 3029 3 3.22 33.4 31.42 0.197 3028
 3030 3 3.32 33.51 31.41 0.254 3029
 3031 3 3.36 33.64 31.32 0.286 3030
 3032 3 3.44 33.72 31.32 0.403 3031
 3033 3 3.44 33.82 30.67 0.159 3032
 3034 3 3.42 33.87 30.46 0.187 3033
 3035 3 3.24 33.97 30.35 0.236 3034
 3036 3 3.26 33.94 30.01 0.164 3035
 3037 3 3.22 34.05 29.71 0.167 3036
 3038 3 3.13 34.04 29.57 0.187 3037
 3039 3 3.01 34.05 29.53 0.235 3038
 3040 3 3.01 34.01 29.21 0.163 3039
 3041 3 2.99 34.02 28.94 0.079 3040
 3042 3 2.96 34.08 28.82 0.119 3041
 3043 3 3.05 34.11 28.71 0.151 3042
 3044 3 3.11 34.22 28.6 0.125 3043
 3045 3 3.11 34.4 28.55 0.118 3044
 3046 3 3.05 34.51 28.51 0.176 3045
 3047 3 3.22 34.58 28.5 0.176 3046
 3048 3 3.24 34.65 28.19 0.113 3047
 3049 3 3.3 34.73 28.1 0.108 3048
 3050 3 2.8 34.19 29.85 0.121 3039
 3051 3 2.69 34.11 29.87 0.046 3050
 3052 3 2.55 34.14 29.92 0.09 3051
 3053 3 2.3 34.22 29.98 0.131 3052
 3054 3 2.15 34.24 29.87 0.097 3053
 3055 3 1.99 34.19 29.82 0.122 3054
 3056 3 1.8 34.11 29.85 0.139 3055
 3057 3 1.64 34.08 29.78 0.161 3056
 3058 3 1.47 34.08 29.57 0.131 3057
 3059 3 1.37 34.01 29.6 0.164 3058
 3060 3 1.17 34.09 29.48 0.1 3059
 3061 3 1.05 34.15 29.41 0.082 3060
 3062 3 0.9 34.12 29.42 0.101 3061
 3063 3 0.72 34.13 29.5 0.097 3062
 3064 3 0.54 34.16 29.44 0.155 3063
 3065 3 0.31 34.2 29.42 0.108 3064
 3066 3 0.14 34.27 29.35 0.047 3065
 3067 3 0.14 34.33 29.5 0.093 3066
 3068 3 0.2 34.32 29.64 0.105 3067
 3069 3 0.33 34.38 29.75 0.115 3068
 3070 3 0.38 34.57 29.75 0.073 3069
 3071 3 0.17 34.48 29.71 0.086 3070
 3072 3 0.02 34.52 29.71 0.108 3071
 3073 3 -0.05 34.48 29.73 0.133 3072
 3074 3 -0.17 34.55 29.82 0.141 3073
 3075 3 -0.23 34.58 29.96 0.16 3074
 3076 3 -0.29 34.54 30.19 0.147 3075
 3077 3 -0.38 34.58 30.44 0.097 3076
 3078 3 -0.3 34.74 30.62 0.094 3077
 3079 3 -0.26 34.79 30.8 0.088 3078
 3080 3 -0.27 34.93 30.92 0.14 3079
 3081 3 -0.2 35.04 31 0.145 3080
 3082 3 -0.1 35.08 31.05 0.081 3081
 3083 3 1.36 33.91 29.8 0.114 3059
 3084 3 3.28 33.9 31.85 0.132 3032
 3085 3 3.24 34 31.94 0.212 3084
 3086 3 3.11 34.17 31.92 0.193 3085
 3087 3 3.13 34.29 31.94 0.178 3086
 3088 3 3.15 34.54 31.91 0.14 3087
 3089 3 3.15 34.65 31.94 0.155 3088
 3090 3 3.21 34.81 32.09 0.142 3089
 3091 3 3.36 35 32.15 0.139 3090
 3092 3 3.4 35.18 32.2 0.13 3091
 3093 3 3.49 35.28 32.14 0.111 3092
 3094 3 3.53 35.43 32.1 0.168 3093
 3095 3 3.59 35.54 32.14 0.211 3094
 3096 3 3.57 35.61 32.24 0.249 3095
 3097 3 3.65 35.89 31.91 0.137 3096
 3098 3 3.57 36.01 31.87 0.115 3097
 3099 3 3.44 36.07 31.78 0.15 3098
 3100 3 3.26 36.17 31.69 0.157 3099
 3101 3 3.19 36.29 31.67 0.17 3100
 3102 3 3.36 36.4 31.82 0.107 3101
 3103 3 3.4 36.49 31.87 0.17 3102
 3104 3 3.32 36.61 32.03 0.166 3103
 3105 3 3.17 36.74 32.2 0.088 3104
 3106 3 3.05 36.82 32.22 0.124 3105
 3107 3 2.92 36.96 32.24 0.154 3106
 3108 3 3.05 37.08 32.38 0.141 3107
 3109 3 3.17 37.15 32.45 0.114 3108
 3110 3 3.24 37.25 32.49 0.07 3109
 3111 3 2.92 36.4 31.44 0.142 3101
 3112 3 2.76 36.42 31.46 0.142 3111
 3113 3 2.67 36.43 31.53 0.194 3112
 3114 3 2.57 36.61 31.33 0.127 3113
 3115 3 2.49 36.71 31.3 0.139 3114
 3116 3 2.4 36.83 31.3 0.123 3115
 3117 3 2.32 36.89 31.37 0.135 3116
 3118 3 2.17 36.9 31.33 0.148 3117
 3119 3 2.07 36.97 31.32 0.244 3118
 3120 3 1.95 37.04 31.28 0.309 3119
 3121 3 1.84 37.15 31.21 0.399 3120
 3122 3 1.79 37.25 31.19 0.475 3121
 3123 3 1.58 37.28 31.17 0.406 3122
 3124 3 1.61 37.4 30.96 0.45 3123
 3125 3 1.62 37.51 31.01 0.544 3124
 3126 3 1.65 37.54 30.75 0.554 3125
 3127 3 1.29 37.64 31.21 0.172 3126
 3128 3 1.19 37.82 31.12 0.115 3127
 3129 3 1.18 37.87 31.26 0.167 3128
 3130 3 1.07 38.01 31.3 0.132 3129
 3131 3 0.94 38.12 31.32 0.118 3130
 3132 3 0.7 38.07 31.39 0.135 3131
 3133 3 0.54 38.06 31.33 0.155 3132
 3134 3 0.43 38 31.32 0.144 3133
 3135 3 0.31 38.04 31.35 0.123 3134
 3136 3 0.23 38.17 31.44 0.138 3135
 3137 3 0.19 38.36 31.48 0.119 3136
 3138 3 0.17 38.42 31.64 0.074 3137
 3139 3 0.17 38.54 31.69 0.116 3138
 3140 3 0.11 38.62 31.78 0.12 3139
 3141 3 0 38.68 31.8 0.085 3140
 3142 3 0 38.82 31.87 0.11 3141
 3143 3 0.08 38.49 31.3 0.101 3137
 3144 3 0 38.61 31.25 0.097 3143
 3145 3 -0.16 38.69 31.28 0.076 3144
 3146 3 -0.28 38.79 31.26 0.088 3145
 3147 3 -0.39 38.83 31.28 0.109 3146
 3148 3 -0.59 38.9 31.26 0.139 3147
 3149 3 -0.76 39 31.26 0.149 3148
 3150 3 -0.82 39.14 31.39 0.111 3149
 3151 3 -0.92 39.18 31.42 0.154 3150
 3152 3 -0.9 39.18 31.12 0.119 3151
 3153 3 -1.01 39.18 31.07 0.123 3152
 3154 3 -1.12 39.29 30.94 0.114 3153
 3155 3 -1.06 39.36 30.75 0.126 3154
 3156 3 -0.89 39.39 30.57 0.123 3155
 3157 3 -0.79 39.47 30.48 0.074 3156
 3158 3 -0.91 39.67 30.42 0.07 3157
 3159 3 -0.9 39.79 30.26 0.116 3158
 3160 3 -0.9 39.89 30.16 0.04 3159
 3161 3 -0.95 39.99 30.07 0.072 3160
 3162 3 -1.11 40.15 29.87 0.096 3161
 3163 3 -1.23 40.15 29.76 0.099 3162
 3164 3 -1.3 40.18 29.62 0.105 3163
 3165 3 -1.28 40.3 29.6 0.123 3164
 3166 3 -1.11 39.22 31.48 0.134 3151
 3167 3 -1.32 39.22 31.64 0.157 3166
 3168 3 -1.46 39.26 31.78 0.151 3167
 3169 3 -1.61 39.29 31.82 0.14 3168
 3170 3 -1.76 39.29 31.89 0.145 3169
 3171 3 -1.92 39.36 31.94 0.123 3170
 3172 3 -2.06 39.43 32 0.138 3171
 3173 3 -2.12 39.42 32.11 0.169 3172
 3174 3 -2.29 39.39 32.03 0.092 3173
 3175 3 -2.41 39.32 32.07 0.118 3174
 3176 3 -2.62 39.32 32.04 0.148 3175
 3177 3 -2.77 39.36 32.1 0.136 3176
 3178 3 -2.99 39.39 32.2 0.144 3177
 3179 3 -3.12 39.37 32.22 0.134 3178
 3180 3 -3.31 39.37 32.17 0.09 3179
 3181 3 -3.41 39.36 32.24 0.111 3180
 3182 3 -3.37 39.47 32.32 0.18 3181
 3183 3 -3.43 39.58 32.6 0.138 3182
 3184 3 -3.56 39.64 32.84 0.118 3183
 3185 3 -3.72 39.68 33.04 0.147 3184
 3186 3 -3.87 39.75 33.25 0.124 3185
 3187 3 -4 39.82 33.35 0.126 3186
 3188 3 -4.12 39.79 33.42 0.127 3187
 3189 3 -4.25 39.76 33.39 0.075 3188
 3190 3 -2.56 39.07 32.03 0.113 3176
 3191 3 -2.64 39.04 31.92 0.079 3190
 3192 3 -2.7 38.89 31.83 0.072 3191
 3193 3 1.99 37.57 30.25 0.294 3126
 3194 3 2.17 37.58 30.1 0.317 3193
 3195 3 2.36 37.65 30.17 0.167 3194
 3196 3 2.47 37.68 30.21 0.167 3195
 3197 3 2.76 37.43 29.92 0.066 3196
 3198 3 2.88 37.43 29.78 0.115 3197
 3199 3 3.01 37.52 29.73 0.117 3198
 3200 3 3.17 37.52 29.6 0.056 3199
 3201 3 3.26 37.55 29.55 0.148 3200
 3202 3 3.4 37.58 29.51 0.18 3201
 3203 3 3.55 37.55 29.53 0.12 3202
 3204 3 3.65 37.47 29.75 0.114 3203
 3205 3 3.72 37.39 30 0.1 3204
 3206 3 3.84 37.28 30.14 0.114 3205
 3207 3 3.61 37.51 29.32 0.066 3203
 3208 3 3.65 37.45 29.17 0.119 3207
 3209 3 3.63 37.41 29.03 0.135 3208
 3210 3 3.76 37.41 28.92 0.125 3209
 3211 3 3.88 37.36 28.87 0.132 3210
 3212 3 4.01 37.38 28.78 0.095 3211
 3213 3 4.14 37.41 28.73 0.091 3212
 3214 3 4.3 37.4 28.64 0.102 3213
 3215 3 4.48 37.44 28.62 0.094 3214
 3216 3 4.66 37.48 28.57 0.069 3215
 3217 3 4.8 37.37 28.6 0.081 3216
 3218 3 4.85 37.48 28.75 0.084 3217
 3219 3 4.84 37.5 28.87 0.122 3218
 3220 3 4.81 37.48 28.98 0.059 3219
 3221 3 4.92 37.43 28.37 0.12 3217
 3222 3 4.92 37.4 28.14 0.057 3221
 3223 3 5.01 37.41 27.98 0.115 3222
 3224 3 5.08 37.43 27.89 0.077 3223
 3225 3 2.63 37.86 30.17 0.148 3195
 3226 3 2.71 38.1 30.08 0.1 3225
 3227 3 2.82 38.22 29.98 0.13 3226
 3228 3 2.84 38.24 29.85 0.091 3227
 3229 3 1.88 37.67 29.98 0.121 3194
 3230 3 1.88 37.66 29.83 0.152 3229
 3231 3 1.9 37.61 29.64 0.149 3230
 3232 3 2.01 37.63 29.51 0.055 3231
 3233 3 3.49 35.6 32.56 0.193 3096
 3234 3 3.51 35.89 32.6 0.135 3233
 3235 3 3.53 35.97 32.84 0.102 3234
 3236 3 3.55 36.08 32.92 0.125 3235
 3237 3 3.59 36.22 32.96 0.104 3236
 3238 3 3.32 35.47 32.36 0.078 3095
 3239 3 3.22 35.5 32.42 0.000125 3238
 3240 3 2.92 32.85 32.24 0.101 3024
 3241 3 2.96 32.87 32.39 0.113 3240
 3242 3 2.26 31 32.17 0.106 3011
 3243 3 2.13 31 32.15 0.086 3242
 3244 3 2.32 29.11 31.46 0.131 2999
 3245 3 2.22 29.14 31.39 0.168 3244
 3246 3 1.97 29.18 31.37 0.146 3245
 3247 3 1.82 29.16 31.39 0.211 3246
 3248 3 1.65 29.07 31.33 0.385 3247
 3249 3 1.56 29.11 31.28 0.479 3248
 3250 3 1.44 29.09 31.21 0.494 3249
 3251 3 1.61 28.77 30.83 0.064 3250
 3252 3 1.5 28.68 30.78 0.112 3251
 3253 3 1.47 28.59 30.73 0.177 3252
 3254 3 1.41 28.48 30.61 0.132 3253
 3255 3 1.37 28.41 30.43 0.113 3254
 3256 3 1.29 28.36 30.38 0.105 3255
 3257 3 1.09 28.25 30.29 0.096 3256
 3258 3 0.94 28.23 30.2 0.076 3257
 3259 3 0.88 28.16 30.15 0.095 3258
 3260 3 0.79 28.07 30.07 0.063 3259
 3261 3 0.65 27.92 29.84 0.189 3260
 3262 3 0.74 27.78 29.47 0.128 3261
 3263 3 0.79 27.71 29.31 0.155 3262
 3264 3 0.81 27.67 29.09 0.125 3263
 3265 3 1.14 29.11 31.32 0.484 3250
 3266 3 1 29.11 31.39 0.423 3265
 3267 3 0.81 29.16 31.39 0.389 3266
 3268 3 0.67 29.14 31.36 0.329 3267
 3269 3 0.53 29.11 31.38 0.368 3268
 3270 3 0.37 29.14 31.22 0.424 3269
 3271 3 0.24 29.14 31.24 0.526 3270
 3272 3 -0.05 29.3 32.06 0.095 3271
 3273 3 -0.11 29.41 32.2 0.081 3272
 3274 3 -0.26 29.43 32.34 0.131 3273
 3275 3 -0.42 29.54 32.55 0.177 3274
 3276 3 -0.56 29.68 32.7 0.171 3275
 3277 3 -0.75 29.73 32.66 0.168 3276
 3278 3 -0.94 29.82 32.62 0.152 3277
 3279 3 -1.12 29.98 32.7 0.132 3278
 3280 3 -1.1 30.14 32.85 0.062 3279
 3281 3 -1.13 30.11 33.01 0.07 3280
 3282 3 -1.25 30.04 33.09 0.073 3281
 3283 3 -1.25 29.98 33.26 0.078 3282
 3284 3 -1.28 29.98 33.46 0.117 3283
 3285 3 -1.37 30.04 33.6 0.098 3284
 3286 3 0.16 29.14 31.06 0.492 3271
 3287 3 0.13 29.13 30.91 0.538 3286
 3288 3 -0.3 28.89 31.63 0.128 3287
 3289 3 -0.44 28.82 31.72 0.127 3288
 3290 3 -0.47 28.72 31.75 0.173 3289
 3291 3 -0.59 28.73 31.61 0.2 3290
 3292 3 -0.44 28.77 31.24 0.1 3291
 3293 3 -0.38 28.77 31.02 0.087 3292
 3294 3 -0.39 28.79 30.88 0.089 3293
 3295 3 -0.4 28.77 30.75 0.151 3294
 3296 3 -0.46 28.77 30.65 0.12 3295
 3297 3 0.23 29.14 30.52 0.485 3287
 3298 3 0.08 29.2 30.52 0.252 3297
 3299 3 0.69 29.09 29.95 0.18 3298
 3300 3 0.76 29.05 29.7 0.138 3299
 3301 3 0.77 29.01 29.5 0.144 3300
 3302 3 0.87 28.99 29.36 0.141 3301
 3303 3 1.1 28.98 29.26 0.088 3302
 3304 3 1.22 28.9 29.19 0.084 3303
 3305 3 1.34 28.87 29.1 0.098 3304
 3306 3 1.43 28.9 28.98 0.101 3305
 3307 3 1.54 28.9 28.89 0.094 3306
 3308 3 1.79 28.81 28.73 0.125 3307
 3309 3 1.85 28.78 28.57 0.132 3308
 3310 3 1.91 28.81 28.48 0.151 3309
 3311 3 2.03 28.8 28.28 0.16 3310
 3312 3 2.17 28.76 28.16 0.151 3311
 3313 3 2.19 28.74 28 0.123 3312
 3314 3 2.15 28.6 27.8 0.072 3313
 3315 3 2.11 28.44 27.67 0.115 3314
 3316 3 2.03 28.33 27.55 0.084 3315
 3317 3 1.9 28.3 27.46 0.096 3316
 3318 3 1.78 28.28 27.44 0.095 3317
 3319 3 1.61 28.26 27.43 0.089 3318
 3320 3 1.5 28.28 27.41 0.121 3319
 3321 3 -0.08 29.39 30.36 0.07 3298
 3322 3 0.45 28.91 30.11 0.089 3297
 3323 3 0.35 28.95 29.99 0.126 3322
 3324 3 0.26 29.01 29.91 0.138 3323
 3325 3 0.13 29.01 29.84 0.119 3324
 3326 3 0.02 29.01 29.74 0.065 3325
 3327 3 0.11 28.96 29.63 0.096 3326
 3328 3 0.11 28.87 29.72 0.122 3327
 3329 3 0.07 28.78 29.81 0.104 3328
 3330 3 0.05 28.6 29.88 0.074 3329
 3331 3 3.49 23.27 32.13 0.12 2647
 3332 3 3.4 23.36 32.31 0.094 3331
 3333 3 3.26 23.36 32.38 0.116 3332
 3334 3 3.15 23.38 32.52 0.117 3333
 3335 3 3.05 23.39 32.59 0.114 3334
 3336 3 2.86 23.45 32.69 0.101 3335
 3337 3 2.76 23.45 32.81 0.089 3336
 3338 3 3.65 23.27 31.9 0.105 2646
 3339 3 3.92 23.41 31.84 0.157 3338
 3340 3 4.06 23.41 31.77 0.117 3339
 3341 3 4.26 23.45 31.66 0.105 3340
 3342 3 4.38 23.45 31.61 0.096 3341
 3343 3 4.51 23.41 31.54 0.171 3342
 3344 3 4.63 23.34 31.56 0.205 3343
 3345 3 4.72 23.48 31.31 0.098 3344
 3346 3 4.84 23.52 31.22 0.122 3345
 3347 3 5.05 23.52 31.16 0.115 3346
 3348 3 5.2 23.57 31.04 0.109 3347
 3349 3 5.33 23.61 30.93 0.081 3348
 3350 3 5.46 23.61 30.86 0.073 3349
 3351 3 5.58 23.7 30.82 0.091 3350
 3352 3 5.72 23.7 30.75 0.071 3351
 3353 3 5.76 23.57 30.66 0.072 3352
 3354 3 5.85 23.48 30.57 0.129 3353
 3355 3 6.01 23.41 30.5 0.142 3354
 3356 3 6.13 23.34 30.47 0.084 3355
 3357 3 4.8 23.13 31.77 0.176 3344
 3358 3 4.88 23.09 31.99 0.152 3357
 3359 3 5.06 23.04 32.14 0.092 3358
 3360 3 5.25 23.07 32.17 0.064 3359
 3361 3 5.43 23.04 32.13 0.12 3360
 3362 3 5.58 22.98 32.02 0.084 3361
 3363 3 5.72 22.91 32.05 0.086 3362
 3364 3 5.97 22.89 31.95 0.085 3363
 3365 3 6.1 22.91 31.95 0.07 3364
 3366 3 6.21 22.91 31.88 0.15 3365
 3367 3 6.29 22.98 31.77 0.206 3366
 3368 3 6.43 23 31.45 0.085 3367
 3369 3 6.48 23.07 31.52 0.068 3368
 3370 3 6.45 23.07 31.63 0.081 3369
 3371 3 6.34 23.04 31.79 0.091 3370
 3372 3 6.34 23.09 31.93 0.09 3371
 3373 3 6.39 23.2 32.03 0.113 3372
 3374 3 5.96 22.88 31.77 0.082 3364
 3375 3 5.88 22.91 31.7 0.145 3374
 3376 3 5.58 22.89 31.75 0.134 3375
 3377 3 5.47 22.86 31.72 0.153 3376
 3378 3 5.12 23.18 31.56 0.111 3377
 3379 3 5 23.16 31.57 0.049 3378
 3380 3 5.7 22.54 31.54 0.102 3377
 3381 3 5.8 22.52 31.47 0.000125 3380
 3382 3 2.55 21.68 30.38 0.056 2108
 3383 3 2.55 21.68 30.2 0.122 3382
 3384 3 2.49 21.7 30 0.154 3383
 3385 3 1.93 19.64 23.59 0.144 2040
 3386 3 1.84 19.46 23.5 0.037 3385
 3387 3 1.7 19.55 23.43 0.096 3386
 3388 3 1.61 19.67 23.47 0.000125 3387
 3389 3 2.22 19.44 23.91 0.118 2039
 3390 3 2.34 19.4 23.95 0.119 3389
 3391 3 2.53 19.3 23.95 0.126 3390
 3392 3 2.71 19.44 23.95 0.198 3391
 3393 3 2.92 19.28 23.91 0.121 3392
 3394 3 3.11 19.3 23.97 0.149 3393
 3395 3 3.19 19.4 24.09 0.133 3394
 3396 3 3.36 19.4 24.16 0.119 3395
 3397 3 0.2 19.12 23.41 0.152 2035
 3398 3 0.14 19.17 23.5 0.139 3397
 3399 3 0.02 19.19 23.61 0.107 3398
 3400 3 -0.02 19.26 23.65 0.104 3399
 3401 3 -0.13 19.3 23.66 0.16 3400
 3402 3 -0.22 19.35 23.7 0.171 3401
 3403 3 -0.38 19.33 23.63 0.113 3402
 3404 3 -0.46 19.33 23.7 0.1 3403
 3405 3 0.32 18.76 23.77 0.108 2034
 3406 3 0.17 18.71 23.97 0.104 3405
 3407 3 0.07 18.6 24.11 0.128 3406
 3408 3 0.02 18.78 24.41 0.117 3407
 3409 3 0.01 18.83 24.61 0.115 3408
 3410 3 -0.05 18.85 24.77 0.12 3409
 3411 3 -0.17 18.94 24.91 0.093 3410
 3412 3 -0.26 19.05 24.97 0.045 3411
 3413 3 -0.28 19.12 25.11 0.09 3412
 3414 3 -0.25 19.14 25.24 0.077 3413
 3415 3 0.35 18.8 23.52 0.109 2033
 3416 3 0.33 18.74 23.43 0.088 3415
 3417 3 -0.5 18.14 19.97 0.15 1355
 3418 3 -0.48 18.21 20.13 0.187 3417
 3419 3 -0.48 18.28 20.27 0.178 3418
 3420 3 -0.25 18.39 20.38 0.089 3419
 3421 3 -0.16 18.4 20.57 0.089 3420
 3422 3 -0.04 18.37 20.75 0.105 3421
 3423 3 -0.05 18.35 20.91 0.124 3422
 3424 3 -0.07 18.33 21.13 0.098 3423
 3425 3 -0.04 18.33 21.24 0.122 3424
 3426 3 -0.05 18.35 21.45 0.107 3425
 3427 3 0 18.33 21.61 0.126 3426
 3428 3 0 18.21 21.75 0.143 3427
 3429 3 0.05 18.26 22 0.119 3428
 3430 3 0.1 18.21 22.16 0.14 3429
 3431 3 -0.69 18.19 20.41 0.127 3419
 3432 3 -0.71 18.17 20.56 0.15 3431
 3433 3 -0.86 18.28 20.61 0.139 3432
 3434 3 -0.91 18.48 20.63 0.125 3433
 3435 3 -4.09 15 17.85 0.123 1319
 3436 3 -3.89 14.95 17.94 0.109 3435
 3437 3 -3.91 14.87 17.85 0.000125 3436
 3438 3 -4.29 14.96 17.49 0.106 1317
 3439 3 -4.28 14.98 17.6 0.113 3438
 3440 3 -5.49 15.16 15.67 0.132 1302
 3441 3 -5.62 15.21 15.72 0.134 3440
 3442 3 -5.73 15.09 15.71 0.108 3441
 3443 3 -5.85 15.08 15.59 0.121 3442
 3444 3 -5.86 14.95 15.66 0.177 3443
 3445 3 -5.72 14.89 15.79 0.166 3444
 3446 3 -5.61 14.84 15.88 0.128 3445
 3447 3 -5.65 14.73 15.8 0.115 3446
 3448 3 -5.75 14.7 15.63 0.145 3447
 3449 3 -5.86 14.65 15.47 0.14 3448
 3450 3 -5.91 14.64 15.38 0.06 3449
 3451 3 -5.68 15.32 15.79 0.11 3441
 3452 3 -5.7 15.39 15.89 0.000125 3451
 3453 3 -4.65 15.07 14.39 0.051 1299
 3454 3 -4.54 14.98 14.34 0.084 3453
 3455 3 -4.66 15.35 14.25 0.106 1297
 3456 3 -5.41 14.68 13.16 0.103 1278
 3457 3 -5.4 14.63 13.34 0.098 3456
 3458 3 -5.36 14.8 13.31 0.035 3457
 3459 3 -7.22 15.17 13.09 0.123 1271
 3460 3 -7.35 15.12 13.21 0.116 3459
 3461 3 -7.49 15.06 13.22 0.149 3460
 3462 3 -7.77 15.15 13.14 0.08 3461
 3463 3 -7.93 15.08 13.08 0.124 3462
 3464 3 -8.09 15.07 13.11 0.072 3463
 3465 3 -8.6 15.42 11.76 0.25 1261
 3466 3 -8.74 15.44 11.95 0.138 3465
 3467 3 -8.65 15.62 11.81 0.061 3466
 3468 3 -8.65 15.78 11.64 0.089 3467
 3469 3 -11.27 13.79 10.39 0.098 1234
 3470 3 -11.15 13.7 10.56 0.122 3469
 3471 3 -11.15 13.64 10.74 0.147 3470
 3472 3 -11.24 13.58 10.95 0.181 3471
 3473 3 -10.97 13.49 11.05 0.067 3472
 3474 3 -10.9 13.45 11.12 0.072 3473
 3475 3 -10.83 13.36 11.23 0.094 3474
 3476 3 -10.81 13.29 11.36 0.142 3475
 3477 3 -11 13.21 11.45 0.104 3476
 3478 3 -11.01 13.12 11.58 0.108 3477
 3479 3 -11.02 13.12 11.7 0.066 3478
 3480 3 -15.58 14.81 9.39 0.118 316
 3481 3 -15.75 14.87 9.4 0.119 3480
 3482 3 -15.9 14.98 9.4 0.076 3481
 3483 3 -16 14.97 9.44 0.093 3482
 3484 3 -15.15 12.67 9.22 0.537 308
 3485 3 -15.32 12.73 8.96 0.524 3484
 3486 3 -15.48 12.78 8.87 0.511 3485
 3487 3 -15.62 12.83 8.74 0.493 3486
 3488 3 -15.81 12.84 8.63 0.555 3487
 3489 3 -16.66 12.15 8.61 0.127 3488
 3490 3 -16.9 12.12 8.63 0.089 3489
 3491 3 -17 12.12 8.63 0.106 3490
 3492 3 -17.2 12.15 8.68 0.102 3491
 3493 3 -17.38 12.2 8.72 0.119 3492
 3494 3 -17.57 12.22 8.75 0.103 3493
 3495 3 -17.75 12.24 8.85 0.091 3494
 3496 3 -17.88 12.28 8.96 0.086 3495
 3497 3 -17.99 12.28 9.02 0.058 3496
 3498 3 -18.06 12.31 9.11 0.068 3497
 3499 3 -18.09 12.37 9.23 0.079 3498
 3500 3 -18.13 12.32 9.39 0.121 3499
 3501 3 -18.29 12.36 9.53 0.105 3500
 3502 3 -18.36 12.23 9.61 0.127 3501
 3503 3 -18.45 12.08 9.6 0.104 3502
 3504 3 -18.32 11.99 9.73 0.077 3503
 3505 3 -18.24 11.95 9.81 0.073 3504
 3506 3 -18.18 11.86 9.93 0.118 3505
 3507 3 -18.06 11.81 9.94 0.17 3506
 3508 3 -18.06 11.74 10.03 0.173 3507
 3509 3 -18.2 11.63 10.18 0.138 3508
 3510 3 -18.04 11.54 10.22 0.109 3509
 3511 3 -18 11.44 10.21 0.106 3510
 3512 3 -18 11.33 10.15 0.104 3511
 3513 3 -18.04 11.22 10.12 0.000125 3512
 3514 3 -18.34 11.57 10.32 0.119 3509
 3515 3 -18.4 11.48 10.41 0.117 3514
 3516 3 -18.52 11.41 10.36 0.124 3515
 3517 3 -18.56 11.29 10.3 0.129 3516
 3518 3 -15.95 12.91 8.47 0.567 3488
 3519 3 -16.06 13.04 8.37 0.63 3518
 3520 3 -16.25 13.06 8.33 0.683 3519
 3521 3 -16.36 13.12 8.19 0.749 3520
 3522 3 -16.43 13.23 8.08 0.809 3521
 3523 3 -16.41 13.26 7.88 0.85 3522
 3524 3 -16.54 13.33 7.76 0.881 3523
 3525 3 -16.59 13.36 7.62 0.88 3524
 3526 3 -16.88 13.42 7.62 0.912 3525
 3527 3 -17 13.55 7.48 0.803 3526
 3528 3 -17.22 13.67 7.51 0.82 3527
 3529 3 -17.34 13.74 7.38 0.752 3528
 3530 3 -17.7 13.96 7.47 0.784 3529
 3531 3 -17.86 14.06 7.34 0.761 3530
 3532 3 -18.16 14.13 7.39 0.753 3531
 3533 3 -18.34 14.29 7.31 0.73 3532
 3534 3 -18.54 14.39 7.23 0.709 3533
 3535 3 -18.66 14.48 7.14 0.708 3534
 3536 3 -18.77 14.73 7.12 0.626 3535
 3537 3 -19.04 14.9 7.14 0.583 3536
 3538 3 -19.2 15.03 7.1 0.556 3537
 3539 3 -19.25 15.15 7.01 0.522 3538
 3540 3 -19.36 15.28 6.93 0.497 3539
 3541 3 -19.5 15.34 6.8 0.49 3540
 3542 3 -19.52 15.51 6.73 0.562 3541
 3543 3 -19.66 15.59 6.67 0.567 3542
 3544 3 -19.68 15.72 6.58 0.606 3543
 3545 3 -19.88 15.74 6.48 0.579 3544
 3546 3 -19.84 15.91 6.43 0.626 3545
 3547 3 -20.02 15.98 6.42 0.691 3546
 3548 3 -20.11 16.06 6.37 0.71 3547
 3549 3 -20.22 16.21 6.34 0.772 3548
 3550 3 -20.4 16.23 6.34 0.687 3549
 3551 3 -20.38 16.42 6.25 0.704 3550
 3552 3 -21.36 15.88 7 0.185 3551
 3553 3 -21.47 15.91 7.01 0.268 3552
 3554 3 -21.45 15.64 7.3 0.162 3553
 3555 3 -21.52 15.61 7.39 0.207 3554
 3556 3 -21.38 15.46 7.59 0.183 3555
 3557 3 -21.36 15.39 7.7 0.158 3556
 3558 3 -21.38 15.34 7.81 0.16 3557
 3559 3 -21.29 15.31 7.93 0.144 3558
 3560 3 -21.07 15.42 7.85 0.109 3559
 3561 3 -21.15 15.58 7.76 0.084 3560
 3562 3 -20.97 15.73 7.83 0.093 3561
 3563 3 -21.06 15.84 7.84 0.028 3562
 3564 3 -21.38 15.33 8.08 0.132 3559
 3565 3 -21.32 15.09 8.46 0.154 3564
 3566 3 -21.34 14.94 8.72 0.155 3565
 3567 3 -21.27 14.81 8.82 0.166 3566
 3568 3 -21.06 14.64 8.91 0.129 3567
 3569 3 -21 14.55 8.94 0.204 3568
 3570 3 -20.72 14.46 8.88 0.11 3569
 3571 3 -20.63 14.36 8.86 0.07 3570
 3572 3 -20.57 14.23 8.89 0.121 3571
 3573 3 -20.68 14.03 9.13 0.085 3572
 3574 3 -20.41 14.25 8.56 0.081 3572
 3575 3 -20.02 14.23 8.52 0.085 3574
 3576 3 -21.34 14.47 9.1 0.055 3569
 3577 3 -21.47 14.45 9.14 0.068 3576
 3578 3 -21.61 14.42 9.19 0.084 3577
 3579 3 -21.77 14.37 9.3 0.071 3578
 3580 3 -21.31 14.81 9.05 0.102 3567
 3581 3 -21.25 14.76 9.2 0.156 3580
 3582 3 -21.31 14.71 9.36 0.165 3581
 3583 3 -21.49 14.62 9.47 0.122 3582
 3584 3 -21.57 14.59 9.65 0.167 3583
 3585 3 -21.72 14.59 9.75 0.162 3584
 3586 3 -21.82 14.64 9.86 0.16 3585
 3587 3 -21.95 14.66 9.97 0.188 3586
 3588 3 -22.02 14.79 10.25 0.202 3587
 3589 3 -21.93 14.89 10.45 0.263 3588
 3590 3 -21.88 14.98 10.61 0.406 3589
 3591 3 -21.84 15.12 10.66 0.465 3590
 3592 3 -21.91 15.11 10.81 0.506 3591
 3593 3 -22 15.14 10.98 0.447 3592
 3594 3 -22.02 15.21 11.07 0.438 3593
 3595 3 -21.81 15.58 11.24 0.256 3594
 3596 3 -21.82 15.64 11.41 0.243 3595
 3597 3 -21.68 15.67 11.7 0.075 3596
 3598 3 -21.72 15.67 11.86 0.081 3597
 3599 3 -21.95 15.66 11.49 0.262 3596
 3600 3 -21.88 15.76 11.54 0.26 3599
 3601 3 -22.32 14.73 11.37 0.053 3594
 3602 3 -21.86 15.39 10.3 0.074 3591
 3603 3 -21.95 15.49 10.19 0.107 3602
 3604 3 -22.09 15.57 10.13 0.112 3603
 3605 3 -22.16 14.58 10.08 0.107 3588
 3606 3 -22.34 14.73 10.03 0.132 3605
 3607 3 -22.36 14.8 9.91 0.078 3606
 3608 3 -21.66 16.35 6.76 0.1 3553
 3609 3 -21.75 16.46 6.7 0.108 3608
 3610 3 -21.88 16.65 6.6 0.09 3609
 3611 3 -21.99 16.78 6.58 0.099 3610
 3612 3 -22.09 16.9 6.67 0.143 3611
 3613 3 -22.18 17.01 6.72 0.206 3612
 3614 3 -22.43 17.1 6.97 0.105 3613
 3615 3 -22.49 17.03 7.09 0.052 3614
 3616 3 -22.13 17.17 6.51 0.088 3613
 3617 3 -22.15 17.31 6.47 0.087 3616
 3618 3 -22.16 17.42 6.42 0.086 3617
 3619 3 -22.2 17.56 6.42 0.076 3618
 3620 3 -22.25 17.76 6.42 0.08 3619
 3621 3 -22.27 17.89 6.38 0.07 3620
 3622 3 -22.31 18.01 6.3 0.124 3621
 3623 3 -22.36 18.15 6.26 0.09 3622
 3624 3 -22.38 18.17 6.09 0.000125 3623
 3625 3 -20.31 16.62 6.09 0.731 3551
 3626 3 -20.38 16.76 6.02 0.784 3625
 3627 3 -20.52 16.85 5.96 0.893 3626
 3628 3 -20.56 17.01 5.97 0.94 3627
 3629 3 -20.66 17.12 5.89 0.921 3628
 3630 3 -20.9 17.12 5.81 1.008 3629
 3631 3 -20.06 17.62 5.58 0.733 3630
 3632 3 -20.02 17.8 5.56 0.697 3631
 3633 3 -20.36 17.92 5.67 0.649 3632
 3634 3 -20.47 18.06 5.66 0.623 3633
 3635 3 -20.59 18.21 5.59 0.64 3634
 3636 3 -20.52 18.42 5.3 0.631 3635
 3637 3 -20.57 18.56 5.1 0.624 3636
 3638 3 -20.54 18.71 5.05 0.607 3637
 3639 3 -20.52 18.87 4.88 0.577 3638
 3640 3 -19.93 18.9 5.31 0.095 3639
 3641 3 -19.7 18.92 5.32 0.144 3640
 3642 3 -19.45 19.05 5.38 0.071 3641
 3643 3 -19.45 19.19 5.47 0.114 3642
 3644 3 -19.49 19.28 5.61 0.059 3643
 3645 3 -19.56 19.37 5.71 0.091 3644
 3646 3 -19.72 19.46 5.84 0.119 3645
 3647 3 -19.84 19.42 6.02 0.054 3646
 3648 3 -19.91 19.4 6.17 0.066 3647
 3649 3 -20 19.44 6.31 0.084 3648
 3650 3 -19.99 19.42 6.48 0.11 3649
 3651 3 -19.93 19.35 6.55 0.175 3650
 3652 3 -19.84 19.28 6.52 0.217 3651
 3653 3 -19.79 19.12 6.34 0.152 3652
 3654 3 -19.91 18.98 6.42 0.119 3653
 3655 3 -20.59 19.03 4.72 0.561 3639
 3656 3 -20.57 19.17 4.58 0.585 3655
 3657 3 -20.59 19.31 4.51 0.634 3656
 3658 3 -20.77 19.49 4.42 0.653 3657
 3659 3 -20.81 19.67 4.22 0.687 3658
 3660 3 -20.84 19.83 4.13 0.722 3659
 3661 3 -20.93 19.99 4.11 0.771 3660
 3662 3 -21.04 20.14 4.06 0.786 3661
 3663 3 -20.99 20.26 3.87 0.784 3662
 3664 3 -20.81 20.37 3.75 0.758 3663
 3665 3 -20.82 20.53 3.62 0.711 3664
 3666 3 -21.04 20.74 3.68 0.724 3665
 3667 3 -20.9 20.92 3.52 0.653 3666
 3668 3 -20.95 21.08 3.43 0.627 3667
 3669 3 -20.91 21.19 3.29 0.627 3668
 3670 3 -20.93 21.35 3.16 0.582 3669
 3671 3 -20.9 21.58 3.06 0.572 3670
 3672 3 -20.86 21.74 2.98 0.555 3671
 3673 3 -20.82 21.87 2.95 0.575 3672
 3674 3 -20.84 21.99 2.83 0.616 3673
 3675 3 -20.75 22.15 2.7 0.633 3674
 3676 3 -20.7 22.3 2.6 0.72 3675
 3677 3 -20.59 22.4 2.5 0.757 3676
 3678 3 -20.47 22.51 2.41 0.793 3677
 3679 3 -20.4 22.6 2.29 0.826 3678
 3680 3 -20.79 22.96 2.39 0.713 3679
 3681 3 -20.63 23.21 2.29 0.667 3680
 3682 3 -20.59 23.44 2.22 0.675 3681
 3683 3 -20.59 23.65 2.18 0.664 3682
 3684 3 -20.61 23.8 2.1 0.652 3683
 3685 3 -20.61 23.92 2.02 0.625 3684
 3686 3 -20.57 24.14 2.02 0.629 3685
 3687 3 -20.59 24.33 1.96 0.585 3686
 3688 3 -20.63 24.56 1.93 0.573 3687
 3689 3 -20.63 24.69 1.87 0.592 3688
 3690 3 -20.65 24.85 1.8 0.639 3689
 3691 3 -20.63 25.01 1.73 0.636 3690
 3692 3 -20.62 25.15 1.61 0.676 3691
 3693 3 -20.55 25.35 1.53 0.661 3692
 3694 3 -20.55 25.48 1.4 0.695 3693
 3695 3 -19.89 25.64 1.57 0.096 3694
 3696 3 -19.85 25.69 1.4 0.06 3695
 3697 3 -19.76 25.71 1.3 0.084 3696
 3698 3 -19.65 25.69 1.29 0.000125 3697
 3699 3 -20.71 25.63 1.34 0.677 3694
 3700 3 -20.71 25.7 1.23 0.697 3699
 3701 3 -20.53 25.82 1.08 0.72 3700
 3702 3 -20.56 25.97 0.98 0.681 3701
 3703 3 -20.53 26.18 0.9 0.712 3702
 3704 3 -20.62 26.27 0.78 0.739 3703
 3705 3 -20.65 26.32 0.74 0.776 3704
 3706 3 -20.67 26.38 0.71 0.776 3705
 3707 3 -20.74 26.95 1.33 0.063 3706
 3708 3 -20.74 26.47 0.53 0.76 3705
 3709 3 -20.74 26.66 0.5 0.778 3708
 3710 3 -20.8 26.81 0.44 0.767 3709
 3711 3 -20.85 26.91 0.3 0.748 3710
 3712 3 -20.83 27.11 0.21 0.69 3711
 3713 3 -20.83 27.29 0.15 0.658 3712
 3714 3 -20.81 27.43 0.06 0.556 3713
 3715 3 -20.76 27.59 0 0.537 3714
 3716 3 -20.87 27.84 -0.01 0.499 3715
 3717 3 -20.65 28 0 0.448 3716
 3718 3 -20.74 28.07 -0.09 0.477 3717
 3719 3 -20.81 28.24 -0.16 0.437 3718
 3720 3 -21.01 28.41 -0.13 0.456 3719
 3721 3 -21.23 28.57 -0.27 0.476 3720
 3722 3 -21.33 28.75 -0.45 0.575 3721
 3723 3 -21.51 28.86 -0.57 0.608 3722
 3724 3 -21.65 28.99 -0.67 0.534 3723
 3725 3 -21.76 29.04 -0.75 0.566 3724
 3726 3 -21.89 29.11 -0.78 0.598 3725
 3727 3 -21.89 29.24 -0.77 0.701 3726
 3728 3 -21.9 29.36 -0.8 0.766 3727
 3729 3 -21.92 29.47 -0.82 0.813 3728
 3730 3 -21.99 29.63 -0.83 0.847 3729
 3731 3 -21.99 29.79 -0.82 0.883 3730
 3732 3 -21.99 30.13 -0.83 0.872 3731
 3733 3 -21.96 30.18 -0.95 0.88 3732
 3734 3 -22.03 30.31 -1.09 0.836 3733
 3735 3 -21.64 30.43 -1.46 0.669 3734
 3736 3 -21.62 30.63 -1.43 0.672 3735
 3737 3 -21.6 30.79 -1.54 0.653 3736
 3738 3 -21.56 30.93 -1.59 0.685 3737
 3739 3 -21.49 31.04 -1.66 0.696 3738
 3740 3 -21.55 31.16 -1.77 0.702 3739
 3741 3 -21.53 31.25 -1.86 0.754 3740
 3742 3 -22.46 31.22 -1.87 0.359 3741
 3743 3 -22.56 31.31 -2.03 0.341 3742
 3744 3 -22.67 31.45 -2.11 0.349 3743
 3745 3 -22.83 31.54 -2.3 0.379 3744
 3746 3 -22.83 31.66 -2.38 0.385 3745
 3747 3 -22.99 31.84 -2.38 0.397 3746
 3748 3 -23.06 31.9 -2.53 0.325 3747
 3749 3 -23.17 32.02 -2.61 0.286 3748
 3750 3 -23.3 32.13 -2.69 0.279 3749
 3751 3 -23.14 32.19 -3.13 0.181 3750
 3752 3 -23.28 32.31 -3.23 0.206 3751
 3753 3 -23.42 32.37 -3.3 0.244 3752
 3754 3 -23.56 32.41 -3.49 0.352 3753
 3755 3 -23.67 32.58 -3.55 0.335 3754
 3756 3 -23.81 32.74 -3.57 0.358 3755
 3757 3 -23.74 32.91 -3.69 0.468 3756
 3758 3 -23.81 33.02 -3.78 0.433 3757
 3759 3 -23.98 33.27 -3.74 0.44 3758
 3760 3 -24.03 33.38 -3.9 0.394 3759
 3761 3 -24.08 33.45 -3.99 0.418 3760
 3762 3 -24.17 33.52 -4.15 0.441 3761
 3763 3 -24.24 33.63 -4.24 0.477 3762
 3764 3 -24.23 33.78 -4.27 0.536 3763
 3765 3 -24.24 33.95 -4.47 0.606 3764
 3766 3 -24.33 34.03 -4.62 0.621 3765
 3767 3 -24.4 34.16 -4.74 0.676 3766
 3768 3 -24.48 34.26 -4.86 0.628 3767
 3769 3 -24.53 34.39 -4.99 0.566 3768
 3770 3 -24.56 34.52 -4.98 0.508 3769
 3771 3 -24.71 34.66 -5.07 0.479 3770
 3772 3 -24.8 34.88 -5.25 0.369 3771
 3773 3 -24.85 34.98 -5.14 0.408 3772
 3774 3 -24.83 35.13 -5.14 0.351 3773
 3775 3 -24.92 35.19 -5.08 0.352 3774
 3776 3 -25.03 35.31 -5.1 0.365 3775
 3777 3 -25.14 35.51 -5.12 0.39 3776
 3778 3 -25.23 35.74 -5.27 0.439 3777
 3779 3 -25.3 35.96 -5.23 0.403 3778
 3780 3 -25.42 36.19 -5.15 0.396 3779
 3781 3 -25.46 36.34 -4.99 0.348 3780
 3782 3 -25.55 36.53 -4.93 0.352 3781
 3783 3 -25.65 36.74 -4.86 0.366 3782
 3784 3 -25.69 36.91 -4.79 0.327 3783
 3785 3 -25.8 37.05 -4.69 0.322 3784
 3786 3 -25.98 37.24 -4.64 0.37 3785
 3787 3 -26.15 37.39 -4.6 0.375 3786
 3788 3 -26.48 37.71 -4.57 0.554 3787
 3789 3 -26.55 37.88 -4.49 0.651 3788
 3790 3 -26.67 38.16 -4.41 0.716 3789
 3791 3 -26.53 38.31 -4.44 0.685 3790
 3792 3 -26.53 38.6 -4.52 0.596 3791
 3793 3 -26.71 38.81 -4.52 0.54 3792
 3794 3 -26.71 39.02 -4.53 0.492 3793
 3795 3 -26.74 39.17 -4.57 0.509 3794
 3796 3 -26.71 39.31 -4.68 0.491 3795
 3797 3 -26.65 39.38 -4.85 0.454 3796
 3798 3 -26.74 39.52 -4.95 0.587 3797
 3799 3 -26.76 39.59 -5.11 0.572 3798
 3800 3 -26.67 39.63 -5.41 0.615 3799
 3801 3 -26.74 39.73 -5.58 0.662 3800
 3802 3 -26.78 39.92 -5.68 0.605 3801
 3803 3 -26.87 40.08 -5.65 0.6 3802
 3804 3 -26.8 40.28 -5.65 0.588 3803
 3805 3 -26.8 40.34 -5.94 0.642 3804
 3806 3 -26.92 40.49 -5.95 0.667 3805
 3807 3 -27.01 40.62 -6.03 0.649 3806
 3808 3 -26.96 40.74 -6.06 0.614 3807
 3809 3 -26.98 40.85 -6.27 0.65 3808
 3810 3 -26.37 40.81 -7.11 0.091 3809
 3811 3 -26.1 40.74 -7.14 0.101 3810
 3812 3 -25.94 40.63 -7.13 0.105 3811
 3813 3 -25.81 40.64 -7.17 0.198 3812
 3814 3 -25.76 40.6 -7.28 0.26 3813
 3815 3 -25.65 40.81 -7.68 0.119 3814
 3816 3 -25.51 40.83 -7.78 0.105 3815
 3817 3 -25.37 40.91 -7.9 0.11 3816
 3818 3 -25.28 40.99 -8 0.107 3817
 3819 3 -25.21 41.06 -8.12 0.15 3818
 3820 3 -25.28 41.23 -8.11 0.094 3819
 3821 3 -25.37 41.37 -8.03 0.097 3820
 3822 3 -25.39 41.46 -7.97 0.138 3821
 3823 3 -25.24 41.63 -7.98 0.113 3822
 3824 3 -25.12 41.77 -8.06 0.133 3823
 3825 3 -25.03 41.87 -8.23 0.189 3824
 3826 3 -24.76 41.63 -8.64 0.088 3825
 3827 3 -24.69 41.52 -8.62 0.091 3826
 3828 3 -24.6 41.41 -8.55 0.106 3827
 3829 3 -24.53 41.21 -8.53 0.132 3828
 3830 3 -24.96 42.13 -8.21 0.087 3825
 3831 3 -25.1 42.23 -8.17 0.061 3830
 3832 3 -25.05 41.03 -8.22 0.108 3819
 3833 3 -24.92 41.08 -8.23 0.112 3832
 3834 3 -24.74 41.09 -8.38 0.079 3833
 3835 3 -25.12 40.95 -8.33 0.099 3832
 3836 3 -25.12 40.85 -8.39 0.091 3835
 3837 3 -25.03 40.73 -8.4 0.073 3836
 3838 3 -25.64 40.24 -7.24 0.167 3814
 3839 3 -25.58 40.05 -7.15 0.126 3838
 3840 3 -25.64 39.81 -7.14 0.107 3839
 3841 3 -25.71 39.7 -7.19 0.152 3840
 3842 3 -25.6 39.53 -7.19 0.167 3841
 3843 3 -25.42 39.39 -7.28 0.15 3842
 3844 3 -27.06 40.98 -6.46 0.619 3809
 3845 3 -27.12 41.12 -6.68 0.398 3844
 3846 3 -26.81 40.91 -6.67 0.259 3845
 3847 3 -27.01 41.09 -6.55 0.601 3844
 3848 3 -27.12 41.23 -6.52 0.57 3847
 3849 3 -27.23 41.48 -6.43 0.55 3848
 3850 3 -27.3 41.56 -6.49 0.494 3849
 3851 3 -27.37 41.64 -6.6 0.408 3850
 3852 3 -27.46 41.78 -6.64 0.405 3851
 3853 3 -27.64 41.92 -6.71 0.443 3852
 3854 3 -27.81 42.02 -6.69 0.501 3853
 3855 3 -27.92 42.09 -6.77 0.485 3854
 3856 3 -28.03 42.24 -6.77 0.487 3855
 3857 3 -28.1 42.41 -6.85 0.599 3856
 3858 3 -28.26 42.59 -6.68 0.7 3857
 3859 3 -28.37 42.74 -6.64 0.76 3858
 3860 3 -28.73 43.14 -6.56 0.913 3859
 3861 3 -29.6 43.8 -6.26 0.33 3860
 3862 3 -29.67 43.98 -6.21 0.356 3861
 3863 3 -29.28 44.28 -6.17 0.102 3862
 3864 3 -29.19 44.21 -6.26 0.151 3863
 3865 3 -29.15 44.23 -6.1 0.218 3864
 3866 3 -29.12 44.24 -5.92 0.225 3865
 3867 3 -29.35 44.41 -5.73 0.146 3866
 3868 3 -29.4 44.52 -5.56 0.113 3867
 3869 3 -29.51 44.66 -5.39 0.093 3868
 3870 3 -29.55 44.77 -5.27 0.105 3869
 3871 3 -29.6 44.89 -5.13 0.088 3870
 3872 3 -29.65 45.02 -5.05 0.081 3871
 3873 3 -28.85 44.09 -5.96 0.173 3866
 3874 3 -28.78 44.02 -5.84 0.14 3873
 3875 3 -28.67 44.05 -5.64 0.076 3874
 3876 3 -28.67 43.95 -5.48 0.098 3875
 3877 3 -28.69 43.88 -5.31 0.103 3876
 3878 3 -28.69 43.74 -5.28 0.082 3877
 3879 3 -28.81 43.83 -5.82 0.118 3874
 3880 3 -29.83 43.99 -6.03 0.354 3862
 3881 3 -29.9 43.64 -5.61 0.116 3880
 3882 3 -30.03 43.67 -5.36 0.111 3881
 3883 3 -30.12 43.66 -5.19 0.118 3882
 3884 3 -30.17 43.69 -5.03 0.117 3883
 3885 3 -29.85 44.31 -6.1 0.356 3880
 3886 3 -29.89 44.46 -6.06 0.372 3885
 3887 3 -29.99 44.56 -5.97 0.38 3886
 3888 3 -30.14 44.63 -5.9 0.392 3887
 3889 3 -30.24 44.74 -5.76 0.374 3888
 3890 3 -30.37 44.91 -5.56 0.361 3889
 3891 3 -30.49 45.03 -5.47 0.35 3890
 3892 3 -30.64 45.2 -5.43 0.367 3891
 3893 3 -30.74 45.45 -5.39 0.388 3892
 3894 3 -30.74 45.33 -5.02 0.239 3893
 3895 3 -30.69 45.56 -5.01 0.312 3894
 3896 3 -30.78 45.83 -4.98 0.343 3895
 3897 3 -30.8 45.99 -4.9 0.331 3896
 3898 3 -30.92 46.1 -4.85 0.34 3897
 3899 3 -30.87 46.28 -4.73 0.344 3898
 3900 3 -30.96 46.42 -4.64 0.356 3899
 3901 3 -30.96 46.59 -4.59 0.358 3900
 3902 3 -30.98 46.7 -4.47 0.361 3901
 3903 3 -30.94 46.83 -4.35 0.321 3902
 3904 3 -30.99 46.96 -4.27 0.277 3903
 3905 3 -30.98 47.16 -4.21 0.272 3904
 3906 3 -31.03 47.33 -4.14 0.258 3905
 3907 3 -31.03 47.46 -4.07 0.266 3906
 3908 3 -31.01 47.63 -3.97 0.288 3907
 3909 3 -31.05 47.73 -3.83 0.268 3908
 3910 3 -31.08 47.88 -3.77 0.27 3909
 3911 3 -31.17 48.06 -3.66 0.277 3910
 3912 3 -31.24 48.24 -3.6 0.291 3911
 3913 3 -31.28 48.38 -3.48 0.302 3912
 3914 3 -31.31 48.56 -3.39 0.33 3913
 3915 3 -31.42 48.78 -3.23 0.404 3914
 3916 3 -31.4 48.96 -3.18 0.431 3915
 3917 3 -31.51 49.14 -3 0.436 3916
 3918 3 -31.64 49.38 -2.87 0.519 3917
 3919 3 -31.76 49.63 -2.85 0.528 3918
 3920 3 -31.78 49.88 -2.93 0.503 3919
 3921 3 -31.92 49.99 -2.79 0.638 3920
 3922 3 -31.92 50.12 -2.73 0.708 3921
 3923 3 -31.98 50.26 -2.6 0.69 3922
 3924 3 -32.01 50.28 -2.25 0.701 3923
 3925 3 -31.92 50.34 -2.18 0.704 3924
 3926 3 -31.89 50.49 -2.2 0.693 3925
 3927 3 -31.81 50.62 -2.18 0.648 3926
 3928 3 -31.65 50.73 -2.12 0.578 3927
 3929 3 -31.62 50.74 -1.98 0.507 3928
 3930 3 -31.64 50.88 -1.85 0.437 3929
 3931 3 -31.67 51.02 -1.73 0.397 3930
 3932 3 -31.71 51.13 -1.57 0.379 3931
 3933 3 -31.76 51.24 -1.4 0.322 3932
 3934 3 -31.74 51.34 -1.23 0.317 3933
 3935 3 -31.74 51.38 -1.04 0.301 3934
 3936 3 -31.76 51.45 -0.82 0.276 3935
 3937 3 -31.69 51.55 -0.68 0.287 3936
 3938 3 -31.65 51.59 -0.48 0.31 3937
 3939 3 -31.69 51.77 -0.25 0.353 3938
 3940 3 -32.01 52.09 0 0.1 3939
 3941 3 -32.13 52.09 0.01 0.164 3940
 3942 3 -32.32 52.1 0.01 0.206 3941
 3943 3 -32.43 52.2 0.01 0.177 3942
 3944 3 -32.52 52.27 0.19 0.099 3943
 3945 3 -31.55 51.99 -0.2 0.427 3939
 3946 3 -31.46 51.95 -0.12 0.391 3945
 3947 3 -31.37 52.01 -0.03 0.368 3946
 3948 3 -31.26 51.95 0.07 0.351 3947
 3949 3 -31.24 52.03 0.16 0.337 3948
 3950 3 -31.37 52.19 0.41 0.363 3949
 3951 3 -31.23 52.14 0.44 0.334 3950
 3952 3 -31.21 52.14 0.58 0.261 3951
 3953 3 -31.12 52.2 0.71 0.282 3952
 3954 3 -30.83 52.27 0.74 0.33 3953
 3955 3 -30.71 52.33 0.78 0.362 3954
 3956 3 -30.49 52.42 0.81 0.464 3955
 3957 3 -30.42 52.49 0.95 0.511 3956
 3958 3 -30.37 52.53 1.11 0.569 3957
 3959 3 -30.4 52.6 1.27 0.59 3958
 3960 3 -30.37 52.64 1.58 0.56 3959
 3961 3 -30.28 52.67 1.65 0.538 3960
 3962 3 -30.33 52.7 1.83 0.445 3961
 3963 3 -30.1 52.74 1.96 0.308 3962
 3964 3 -30.14 52.8 2.03 0.324 3963
 3965 3 -29.99 52.91 2.15 0.314 3964
 3966 3 -30.39 52.55 2.76 0.131 3965
 3967 3 -30.51 52.51 2.88 0.152 3966
 3968 3 -30.6 52.52 3.03 0.091 3967
 3969 3 -30.76 52.48 3.13 0.091 3968
 3970 3 -30.87 52.38 3.15 0.089 3969
 3971 3 -31.03 52.4 3.15 0.072 3970
 3972 3 -31.1 52.55 3.24 0.061 3971
 3973 3 -31.17 52.66 3.3 0.072 3972
 3974 3 -29.89 52.84 2.36 0.361 3965
 3975 3 -29.83 52.91 2.46 0.333 3974
 3976 3 -29.8 53.01 2.57 0.308 3975
 3977 3 -29.78 53.08 2.82 0.332 3976
 3978 3 -29.74 53.19 2.92 0.327 3977
 3979 3 -29.62 53.32 2.98 0.299 3978
 3980 3 -29.55 53.44 3.24 0.314 3979
 3981 3 -29.4 53.58 3.19 0.335 3980
 3982 3 -29.3 53.69 3.17 0.396 3981
 3983 3 -29.17 53.8 3.3 0.482 3982
 3984 3 -29.06 53.94 3.42 0.526 3983
 3985 3 -28.9 54.04 3.4 0.511 3984
 3986 3 -28.89 54.15 3.49 0.456 3985
 3987 3 -28.8 54.26 3.63 0.415 3986
 3988 3 -28.66 54.51 4.08 0.563 3987
 3989 3 -28.47 55.01 4.86 0.211 3988
 3990 3 -28.47 55.11 5.02 0.189 3989
 3991 3 -28.47 55.22 5.18 0.192 3990
 3992 3 -28.52 55.26 5.33 0.198 3991
 3993 3 -28.56 55.52 5.48 0.179 3992
 3994 3 -28.61 55.69 5.53 0.172 3993
 3995 3 -28.72 55.79 5.58 0.212 3994
 3996 3 -28.84 55.95 5.64 0.194 3995
 3997 3 -28.97 56.12 5.73 0.177 3996
 3998 3 -29.11 56.19 5.82 0.164 3997
 3999 3 -29.25 56.32 5.87 0.224 3998
 4000 3 -29.34 56.43 5.89 0.283 3999
 4001 3 -29.49 56.58 5.94 0.262 4000
 4002 3 -29.54 56.73 5.94 0.266 4001
 4003 3 -29.72 57.01 5.86 0.164 4002
 4004 3 -29.84 57.15 5.85 0.207 4003
 4005 3 -29.88 57.38 5.78 0.198 4004
 4006 3 -29.86 57.55 5.78 0.183 4005
 4007 3 -29.79 57.75 5.79 0.207 4006
 4008 3 -29.66 57.91 5.81 0.167 4007
 4009 3 -29.52 58 5.85 0.227 4008
 4010 3 -29.45 58.08 5.91 0.26 4009
 4011 3 -29.7 58.19 6.15 0.114 4010
 4012 3 -29.57 58.18 6.25 0.089 4011
 4013 3 -29.43 58.12 6.33 0.039 4012
 4014 3 -29.32 58.09 6.26 0.069 4013
 4015 3 -29.25 58.04 6.12 0.081 4014
 4016 3 -29.2 58.08 5.84 0.268 4010
 4017 3 -29.09 58.11 5.87 0.334 4016
 4018 3 -29.16 58.27 6.01 0.442 4017
 4019 3 -29.15 58.41 6.09 0.513 4018
 4020 3 -29.13 58.58 6.12 0.533 4019
 4021 3 -29.11 58.69 6.16 0.542 4020
 4022 3 -29.18 58.84 6.17 0.491 4021
 4023 3 -29.18 58.94 6.23 0.475 4022
 4024 3 -29 59 6.09 0.359 4023
 4025 3 -28.57 59.15 5.79 0.109 4024
 4026 3 -28.54 59.26 5.75 0.228 4025
 4027 3 -28.59 59.44 5.74 0.226 4026
 4028 3 -28.63 59.58 5.71 0.198 4027
 4029 3 -28.54 59.66 5.66 0.098 4028
 4030 3 -28.41 59.72 5.69 0.118 4029
 4031 3 -28.36 59.76 5.61 0.181 4030
 4032 3 -28.31 60.05 5.66 0.132 4031
 4033 3 -28.27 60.15 5.69 0.163 4032
 4034 3 -28.18 60.26 5.67 0.197 4033
 4035 3 -28.11 60.34 5.75 0.149 4034
 4036 3 -28.13 60.51 5.83 0.133 4035
 4037 3 -28.11 60.66 5.9 0.139 4036
 4038 3 -28.09 60.79 6 0.197 4037
 4039 3 -28.06 60.84 6.12 0.276 4038
 4040 3 -27.95 61.05 5.83 0.178 4039
 4041 3 -27.91 61.13 5.69 0.189 4040
 4042 3 -27.97 61.26 5.51 0.135 4041
 4043 3 -28.13 61.37 5.37 0.117 4042
 4044 3 -28.16 61.51 5.29 0.162 4043
 4045 3 -28.09 61.62 5.3 0.249 4044
 4046 3 -28.04 61.7 5.23 0.255 4045
 4047 3 -27.97 61.75 5.03 0.234 4046
 4048 3 -27.97 61.76 4.83 0.276 4047
 4049 3 -27.91 61.87 4.76 0.355 4048
 4050 3 -27.9 61.94 4.63 0.451 4049
 4051 3 -28.04 62.08 4.36 0.47 4050
 4052 3 -28.03 62.16 4.2 0.469 4051
 4053 3 -28.01 62.2 4.08 0.437 4052
 4054 3 -27.83 62.16 4.09 0.2 4053
 4055 3 -27.65 62.13 4.12 0.2 4054
 4056 3 -27.28 62.08 4.15 0.2 4055
 4057 3 -27.39 61.87 3.89 0.06 4056
 4058 3 -27.46 61.9 3.79 0.08 4057
 4059 3 -27.53 61.97 3.72 0.069 4058
 4060 3 -27.56 62.02 3.62 0.024 4059
 4061 3 -27.6 62.12 3.54 0.098 4060
 4062 3 -27.65 62.18 3.41 0.07 4061
 4063 3 -27.69 62.25 3.22 0.101 4062
 4064 3 -27.76 62.33 3.06 0.075 4063
 4065 3 -27.76 62.41 3.14 0.094 4064
 4066 3 -27.85 62.51 3.22 0.109 4065
 4067 3 -27.92 62.62 3.2 0.06 4066
 4068 3 -27.16 62.25 4.36 0.124 4056
 4069 3 -27.11 62.54 4.41 0.081 4068
 4070 3 -27.21 62.65 4.29 0.095 4069
 4071 3 -27.26 62.77 4.2 0.114 4070
 4072 3 -27.26 62.9 4.08 0.116 4071
 4073 3 -27.37 63.02 4.15 0.073 4072
 4074 3 -27.37 63.12 4.03 0.144 4073
 4075 3 -27.3 63.15 3.89 0.143 4074
 4076 3 -27.24 62.88 3.87 0.099 4072
 4077 3 -28.3 62.05 3.72 0.097 4055
 4078 3 -28.24 62.12 3.64 0.151 4077
 4079 3 -28.44 62.12 3.52 0.133 4078
 4080 3 -28.46 62.19 3.33 0.097 4079
 4081 3 -28.6 62.25 3.25 0.125 4080
 4082 3 -28.69 62.36 3.27 0.136 4081
 4083 3 -28.78 62.52 3.29 0.072 4082
 4084 3 -27.9 62.48 3.93 0.142 4054
 4085 3 -27.92 62.62 4.04 0.093 4084
 4086 3 -28.03 62.66 4 0.031 4085
 4087 3 -28.69 62.48 4.12 0.091 4053
 4088 3 -28.85 62.62 4.09 0.102 4087
 4089 3 -28.92 62.76 4.01 0.126 4088
 4090 3 -28.92 62.82 3.89 0.129 4089
 4091 3 -29.17 62.87 3.81 0.114 4090
 4092 3 -28.34 61.73 5.61 0.11 4045
 4093 3 -28.47 61.83 5.69 0.188 4092
 4094 3 -28.36 62.07 5.67 0.205 4093
 4095 3 -28.29 62.19 5.7 0.222 4094
 4096 3 -28.2 62.26 5.87 0.203 4095
 4097 3 -28.07 62.4 6.01 0.157 4096
 4098 3 -27.95 62.51 6.05 0.166 4097
 4099 3 -27.7 62.57 6.17 0.152 4098
 4100 3 -27.5 62.58 6.2 0.169 4099
 4101 3 -27.31 62.58 6.21 0.126 4100
 4102 3 -28.13 60.83 6.55 0.096 4039
 4103 3 -28.04 60.84 6.66 0.118 4102
 4104 3 -27.93 60.8 6.75 0.044 4103
 4105 3 -27.81 60.83 6.78 0.1 4104
 4106 3 -27.68 60.8 6.82 0.08 4105
 4107 3 -28.31 59.59 5.46 0.123 4031
 4108 3 -28.13 59.43 5.45 0.12 4107
 4109 3 -28.04 59.33 5.54 0.101 4108
 4110 3 -28.81 59.73 5.83 0.172 4028
 4111 3 -28.86 59.86 5.95 0.142 4110
 4112 3 -28.9 59.98 6.05 0.175 4111
 4113 3 -29.04 60.18 6.12 0.167 4112
 4114 3 -29.18 60.33 6.19 0.21 4113
 4115 3 -29.32 60.5 6.2 0.188 4114
 4116 3 -29.41 60.62 6.25 0.13 4115
 4117 3 -29.4 60.76 6.24 0.145 4116
 4118 3 -29.38 60.88 6.19 0.26 4117
 4119 3 -29.65 61.04 6.17 0.147 4118
 4120 3 -29.79 61.13 6.23 0.102 4119
 4121 3 -29.86 61.26 6.16 0.097 4120
 4122 3 -29.88 61.36 6.17 0.153 4121
 4123 3 -29.84 61.48 5.94 0.117 4122
 4124 3 -29.91 61.51 5.84 0.082 4123
 4125 3 -29.9 61.68 5.87 0.106 4124
 4126 3 -30 61.8 5.82 0.133 4125
 4127 3 -30.02 61.94 5.83 0.19 4126
 4128 3 -30.2 62.16 5.71 0.166 4127
 4129 3 -30.31 62.37 5.75 0.129 4128
 4130 3 -30.29 62.55 5.66 0.187 4129
 4131 3 -30.45 62.66 5.71 0.166 4130
 4132 3 -30.52 62.7 5.78 0.166 4131
 4133 3 -30.72 62.48 5.86 0.057 4132
 4134 3 -30.86 62.3 5.87 0.088 4133
 4135 3 -30.88 62.11 5.96 0.131 4134
 4136 3 -30.57 62.88 5.86 0.122 4131
 4137 3 -30.65 63.01 5.9 0.115 4136
 4138 3 -30.68 63.12 5.95 0.144 4137
 4139 3 -30.75 63.3 6 0.109 4138
 4140 3 -30.79 63.44 6.04 0.123 4139
 4141 3 -30.88 63.55 6.08 0.153 4140
 4142 3 -31.02 63.63 6.17 0.146 4141
 4143 3 -31.15 63.76 6.19 0.194 4142
 4144 3 -31.31 63.83 6.28 0.133 4143
 4145 3 -31.43 63.94 6.33 0.133 4144
 4146 3 -31.52 63.94 6.48 0.195 4145
 4147 3 -31.63 63.95 6.57 0.24 4146
 4148 3 -31.74 64.05 6.65 0.314 4147
 4149 3 -31.88 64.35 6.58 0.138 4148
 4150 3 -31.99 64.43 6.71 0.15 4149
 4151 3 -32.12 64.46 6.83 0.145 4150
 4152 3 -32.19 64.55 6.91 0.11 4151
 4153 3 -32.27 64.68 6.95 0.117 4152
 4154 3 -32.34 64.8 7.12 0.123 4153
 4155 3 -32.34 64.93 7.16 0.115 4154
 4156 3 -32.39 65.07 7.19 0.174 4155
 4157 3 -32.49 65.23 7.29 0.129 4156
 4158 3 -32.56 65.3 7.41 0.103 4157
 4159 3 -32.63 65.32 7.54 0.107 4158
 4160 3 -32.74 65.43 7.65 0.134 4159
 4161 3 -32.81 65.62 7.63 0.165 4160
 4162 3 -32.88 65.76 7.53 0.148 4161
 4163 3 -32.98 66.01 7.54 0.128 4162
 4164 3 -32.96 66.13 7.54 0.12 4163
 4165 3 -32.94 66.27 7.57 0.103 4164
 4166 3 -32.95 66.41 7.55 0.096 4165
 4167 3 -33.02 66.52 7.51 0.065 4166
 4168 3 -33.1 66.68 7.51 0.119 4167
 4169 3 -33.08 66.85 7.48 0.088 4168
 4170 3 -33.13 67.07 7.5 0.129 4169
 4171 3 -33.2 67.27 7.48 0.129 4170
 4172 3 -33.33 67.38 7.4 0.149 4171
 4173 3 -33.45 67.52 7.29 0.151 4172
 4174 3 -33.56 67.66 7.19 0.137 4173
 4175 3 -33.63 67.76 7.12 0.137 4174
 4176 3 -33.66 67.91 6.94 0.119 4175
 4177 3 -33.67 68.1 6.83 0.097 4176
 4178 3 -33.64 68.23 6.79 0.122 4177
 4179 3 -33.7 68.35 6.7 0.069 4178
 4180 3 -33.74 68.49 6.62 0.108 4179
 4181 3 -33.71 68.66 6.62 0.084 4180
 4182 3 -33.77 68.79 6.62 0.101 4181
 4183 3 -33.81 68.93 6.7 0.111 4182
 4184 3 -33.85 69.07 6.71 0.13 4183
 4185 3 -33.83 69.16 6.66 0.121 4184
 4186 3 -33.84 69.35 6.66 0.093 4185
 4187 3 -33.88 69.48 6.61 0.115 4186
 4188 3 -33.99 69.63 6.54 0.145 4187
 4189 3 -34.16 69.77 6.41 0.124 4188
 4190 3 -34.16 69.88 6.44 0.14 4189
 4191 3 -34.13 70.12 6.41 0.12 4190
 4192 3 -34.13 70.29 6.36 0.118 4191
 4193 3 -34.16 70.43 6.32 0.136 4192
 4194 3 -34.2 70.6 6.3 0.146 4193
 4195 3 -34.24 70.85 6.26 0.171 4194
 4196 3 -34.3 71.13 6.2 0.2 4195
 4197 3 -34.38 71.38 6.11 0.169 4196
 4198 3 -34.45 71.57 6.04 0.152 4197
 4199 3 -34.49 71.91 6 0.189 4198
 4200 3 -34.52 72.1 5.95 0.185 4199
 4201 3 -34.6 72.35 5.86 0.244 4200
 4202 3 -34.63 72.6 5.83 0.245 4201
 4203 3 -34.63 72.71 5.75 0.248 4202
 4204 3 -34.7 73.01 5.75 0.27 4203
 4205 3 -34.77 73.19 5.73 0.28 4204
 4206 3 -34.83 73.38 5.7 0.302 4205
 4207 3 -34.74 73.52 5.66 0.333 4206
 4208 3 -34.63 73.66 5.65 0.359 4207
 4209 3 -34.63 73.76 5.4 0.337 4208
 4210 3 -34.6 73.96 5.32 0.296 4209
 4211 3 -34.55 74.13 5.28 0.251 4210
 4212 3 -34.44 74.32 5.24 0.24 4211
 4213 3 -34.34 74.51 5.2 0.201 4212
 4214 3 -34.01 74.68 5.04 0.113 4213
 4215 3 -33.97 74.79 5.03 0.107 4214
 4216 3 -33.93 74.96 4.91 0.116 4215
 4217 3 -33.87 75.05 4.79 0.112 4216
 4218 3 -33.88 75.19 4.66 0.09 4217
 4219 3 -33.98 75.37 4.53 0.085 4218
 4220 3 -34.05 75.54 4.42 0.115 4219
 4221 3 -34.05 75.74 4.34 0.124 4220
 4222 3 -34.08 75.9 4.26 0.101 4221
 4223 3 -34.12 76.04 4.2 0.073 4222
 4224 3 -34.02 76.21 4.17 0.106 4223
 4225 3 -33.9 74.88 5.17 0.14 4215
 4226 3 -33.84 74.93 5.23 0.232 4225
 4227 3 -33.51 75.1 5.19 0.076 4226
 4228 3 -33.41 75.16 5.24 0.061 4227
 4229 3 -33.31 75.21 5.25 0.053 4228
 4230 3 -33.2 75.29 5.29 0.066 4229
 4231 3 -33.52 74.82 5.32 0.138 4226
 4232 3 -33.41 74.88 5.45 0.139 4231
 4233 3 -33.31 75.02 5.53 0.000125 4232
 4234 3 -32.81 65.57 7.91 0.08 4161
 4235 3 -32.77 65.57 8.08 0.068 4234
 4236 3 -32.77 65.52 8.27 0.091 4235
 4237 3 -32.74 65.48 8.39 0.093 4236
 4238 3 -32.7 65.44 8.56 0.081 4237
 4239 3 -32.7 65.41 8.72 0.075 4238
 4240 3 -32.63 65.29 8.78 0.084 4239
 4241 3 -32.56 65.3 8.89 0.06 4240
 4242 3 -31.31 63.73 6.49 0.094 4144
 4243 3 -31.32 63.62 6.58 0.082 4242
 4244 3 -31.38 63.51 6.62 0.089 4243
 4245 3 -29.88 62.33 5.24 0.116 4130
 4246 3 -29.97 61.37 6.41 0.058 4122
 4247 3 -30 61.41 6.61 0.122 4246
 4248 3 -29.95 61.33 6.74 0.113 4247
 4249 3 -29.97 61.23 6.75 0.088 4248
 4250 3 -28.57 58.38 6.54 0.098 4021
 4251 3 -28.54 58.45 6.62 0.12 4250
 4252 3 -28.27 58.37 6.58 0.07 4251
 4253 3 -28.63 58.04 5.58 0.169 4017
 4254 3 -28.61 58.13 5.66 0.196 4253
 4255 3 -28.54 58.37 5.53 0.185 4254
 4256 3 -28.5 58.5 5.42 0.165 4255
 4257 3 -28.56 54.55 4.11 0.498 3988
 4258 3 -28.31 54.62 4.04 0.319 4257
 4259 3 -28.07 54.62 4.03 0.291 4258
 4260 3 -27.93 54.62 4.03 0.264 4259
 4261 3 -27.68 54.58 4.29 0.341 4260
 4262 3 -27.66 54.4 4.47 0.132 4261
 4263 3 -27.75 54.3 4.36 0.094 4262
 4264 3 -27.7 54.16 4.44 0.062 4263
 4265 3 -27.61 54.69 4.23 0.296 4261
 4266 3 -27.43 54.77 4.23 0.294 4265
 4267 3 -26.7 54.8 4.36 0.495 4266
 4268 3 -25.97 54.58 4.57 0.203 4267
 4269 3 -25.82 54.48 4.61 0.193 4268
 4270 3 -25.63 54.4 4.68 0.167 4269
 4271 3 -25.41 54.26 4.75 0.165 4270
 4272 3 -25.22 54.19 4.8 0.214 4271
 4273 3 -25.02 54.15 4.88 0.18 4272
 4274 3 -24.81 54.08 4.94 0.166 4273
 4275 3 -24.66 53.97 5.05 0.16 4274
 4276 3 -24.5 53.9 5.17 0.18 4275
 4277 3 -24.38 53.86 5.17 0.17 4276
 4278 3 -24.16 53.73 5.29 0.157 4277
 4279 3 -24.04 53.66 5.37 0.152 4278
 4280 3 -23.9 53.57 5.45 0.159 4279
 4281 3 -23.77 53.51 5.5 0.17 4280
 4282 3 -23.63 53.43 5.54 0.19 4281
 4283 3 -23.52 53.36 5.66 0.202 4282
 4284 3 -23.32 53.26 5.71 0.253 4283
 4285 3 -23.16 53.15 5.79 0.264 4284
 4286 3 -22.99 53.02 5.86 0.288 4285
 4287 3 -22.86 52.94 5.91 0.3 4286
 4288 3 -22.68 52.87 5.91 0.34 4287
 4289 3 -22.5 52.9 5.34 0.08 4288
 4290 3 -22.47 52.98 5.21 0.069 4289
 4291 3 -22.47 53.02 5.08 0.089 4290
 4292 3 -22.34 53.13 5.05 0.113 4291
 4293 3 -22.31 53.25 5 0.143 4292
 4294 3 -22.31 53.38 4.9 0.089 4293
 4295 3 -22.41 52.98 4.92 0.104 4291
 4296 3 -22.34 52.9 4.74 0.071 4295
 4297 3 -22.4 52.87 4.62 0.077 4296
 4298 3 -22.36 52.94 4.44 0.078 4297
 4299 3 -22.25 52.9 4.28 0.068 4298
 4300 3 -22.13 52.94 4.23 0.05 4299
 4301 3 -22.04 52.9 4.17 0.081 4300
 4302 3 -21.93 53 4.07 0.075 4301
 4303 3 -21.79 53.11 4.07 0.064 4302
 4304 3 -21.79 53.26 4.05 0.097 4303
 4305 3 -21.75 53.41 4.04 0.117 4304
 4306 3 -21.79 53.62 4.01 0.113 4305
 4307 3 -21.74 53.76 3.97 0.112 4306
 4308 3 -21.75 53.86 3.93 0.152 4307
 4309 3 -21.9 54.08 3.97 0.128 4308
 4310 3 -21.97 54.18 4.05 0.097 4309
 4311 3 -22.09 54.33 4.13 0.115 4310
 4312 3 -22.2 54.37 4.08 0.121 4311
 4313 3 -22.31 54.38 3.91 0.067 4312
 4314 3 -21.5 53.73 3.79 0.077 4308
 4315 3 -21.38 53.76 3.81 0.093 4314
 4316 3 -21.35 53.9 3.74 0.11 4315
 4317 3 -21.33 53.86 3.54 0.103 4316
 4318 3 -21.35 53.97 3.49 0.077 4317
 4319 3 -21.44 54.08 3.52 0.126 4318
 4320 3 -21.53 54.22 3.37 0.099 4319
 4321 3 -21.48 54.22 3.08 0.157 4320
 4322 3 -21.58 54.2 2.85 0.169 4321
 4323 3 -21.64 54.2 2.72 0.222 4322
 4324 3 -21.87 54.44 2.64 0.141 4323
 4325 3 -21.92 54.65 2.52 0.105 4324
 4326 3 -21.92 54.76 2.37 0.043 4325
 4327 3 -21.92 54.75 2.24 0.106 4326
 4328 3 -21.92 54.83 2.12 0.134 4327
 4329 3 -22.08 55.01 1.97 0.081 4328
 4330 3 -22.26 55.05 2.08 0.083 4329
 4331 3 -22.33 55.07 2.16 0.159 4330
 4332 3 -22.55 55.22 2.02 0.122 4331
 4333 3 -22.71 55.22 2.08 0.11 4332
 4334 3 -22.85 55.3 2.02 0.089 4333
 4335 3 -22.96 55.4 1.89 0.081 4334
 4336 3 -23.01 55.52 1.8 0.098 4335
 4337 3 -23.17 55.62 1.76 0.114 4336
 4338 3 -23.3 55.62 1.75 0.038 4337
 4339 3 -21.42 54.26 2.43 0.118 4323
 4340 3 -21.3 54.26 2.25 0.121 4339
 4341 3 -21.28 54.27 2.04 0.096 4340
 4342 3 -21.21 54.19 1.88 0.143 4341
 4343 3 -21.1 54.07 1.82 0.103 4342
 4344 3 -21.08 53.9 1.87 0.000125 4343
 4345 3 -22.68 52.76 6.12 0.336 4288
 4346 3 -22.61 52.65 6.2 0.347 4345
 4347 3 -22.54 52.58 6.29 0.304 4346
 4348 3 -22.43 52.43 6.3 0.254 4347
 4349 3 -22.15 52.22 6.37 0.259 4348
 4350 3 -22.02 52.08 6.49 0.275 4349
 4351 3 -22.38 52.19 6.78 0.128 4350
 4352 3 -22.56 52.16 6.98 0.058 4351
 4353 3 -22.66 52.05 7.03 0.085 4352
 4354 3 -22.77 51.87 7.08 0.065 4353
 4355 3 -21.72 51.9 6.4 0.233 4350
 4356 3 -21.56 51.73 6.33 0.195 4355
 4357 3 -21.47 51.66 6.28 0.229 4356
 4358 3 -21.29 51.8 6.5 0.111 4357
 4359 3 -21.15 51.73 6.61 0.142 4358
 4360 3 -20.93 51.57 6.73 0.143 4359
 4361 3 -20.75 51.54 6.83 0.145 4360
 4362 3 -20.5 51.58 6.91 0.089 4361
 4363 3 -20.38 51.72 6.96 0.083 4362
 4364 3 -21.4 51.51 6.13 0.205 4357
 4365 3 -21.27 51.38 6.11 0.255 4364
 4366 3 -21.16 51.22 6.11 0.301 4365
 4367 3 -21.09 50.98 6.17 0.3 4366
 4368 3 -21.02 50.88 6.19 0.255 4367
 4369 3 -20.97 50.79 6.16 0.325 4368
 4370 3 -20.7 50.86 5.7 0.066 4369
 4371 3 -20.52 50.83 5.66 0.029 4370
 4372 3 -21.34 50.55 6.59 0.075 4369
 4373 3 -21.34 50.55 6.79 0.078 4372
 4374 3 -21.5 50.51 6.83 0.076 4373
 4375 3 -21.54 50.45 6.91 0.123 4374
 4376 3 -21.59 50.32 6.97 0.152 4375
 4377 3 -21.63 50.25 7.06 0.163 4376
 4378 3 -21.63 50.34 7.32 0.084 4377
 4379 3 -21.54 50.41 7.33 0.134 4378
 4380 3 -21.59 50.51 7.33 0.171 4379
 4381 3 -21.68 50.04 7 0.109 4377
 4382 3 -21.61 49.93 7.08 0.000125 4381
 4383 3 -26.7 54.9 4.4 0.361 4267
 4384 3 -26.66 54.91 4.52 0.295 4383
 4385 3 -26.66 54.97 4.62 0.212 4384
 4386 3 -26.72 54.98 4.81 0.159 4385
 4387 3 -26.61 54.98 4.95 0.187 4386
 4388 3 -26.77 54.9 5.52 0.469 4387
 4389 3 -27.11 54.79 6.14 0.206 4388
 4390 3 -26.84 54.75 6.32 0.121 4389
 4391 3 -27.38 54.83 6.19 0.141 4389
 4392 3 -27.5 54.87 6.28 0.147 4391
 4393 3 -27.63 54.97 6.32 0.127 4392
 4394 3 -27.77 54.94 6.39 0.084 4393
 4395 3 -27.91 54.98 6.44 0.11 4394
 4396 3 -28.02 55.05 6.49 0.12 4395
 4397 3 -28.13 55.12 6.57 0.132 4396
 4398 3 -28.25 55.22 6.68 0.126 4397
 4399 3 -28.34 55.3 6.73 0.116 4398
 4400 3 -28.43 55.38 6.78 0.107 4399
 4401 3 -28.5 55.47 6.83 0.099 4400
 4402 3 -28.54 55.58 6.9 0.146 4401
 4403 3 -28.57 55.69 7.04 0.195 4402
 4404 3 -28.56 55.76 7.24 0.161 4403
 4405 3 -28.59 55.9 7.47 0.165 4404
 4406 3 -28.74 56 7.61 0.179 4405
 4407 3 -28.79 56.13 7.69 0.194 4406
 4408 3 -28.77 56.27 7.78 0.25 4407
 4409 3 -28.79 56.44 7.86 0.344 4408
 4410 3 -28.86 56.55 7.87 0.389 4409
 4411 3 -28.93 56.69 7.93 0.418 4410
 4412 3 -28.91 56.8 7.93 0.431 4411
 4413 3 -28.9 56.94 7.9 0.438 4412
 4414 3 -28.79 57.05 8.02 0.427 4413
 4415 3 -28.9 57.09 8.32 0.291 4414
 4416 3 -28.93 57.08 8.45 0.291 4415
 4417 3 -28.25 57.29 7.5 0.152 4416
 4418 3 -28.27 57.33 7.32 0.147 4417
 4419 3 -28.13 57.43 7.21 0.152 4418
 4420 3 -28.18 57.48 7.12 0.127 4419
 4421 3 -28.09 57.58 6.99 0.078 4420
 4422 3 -28.06 57.73 6.95 0.113 4421
 4423 3 -27.95 57.82 6.88 0.092 4422
 4424 3 -27.82 57.75 6.75 0.078 4423
 4425 3 -27.74 57.72 6.63 0.077 4424
 4426 3 -27.65 57.72 6.53 0.089 4425
 4427 3 -27.61 57.82 6.38 0.101 4426
 4428 3 -27.66 57.87 6.3 0.087 4427
 4429 3 -28.97 57.12 8.68 0.284 4415
 4430 3 -29.29 57.15 8.62 0.089 4429
 4431 3 -29.29 57.19 8.72 0.119 4430
 4432 3 -29.38 57.45 8.7 0.136 4431
 4433 3 -29.52 57.62 8.65 0.153 4432
 4434 3 -29.5 57.8 8.77 0.117 4433
 4435 3 -29.57 57.88 8.82 0.184 4434
 4436 3 -29.7 57.83 8.58 0.096 4435
 4437 3 -29.82 57.76 8.57 0.039 4436
 4438 3 -29.56 58.02 9.02 0.17 4435
 4439 3 -29.47 58.15 9.24 0.174 4438
 4440 3 -29.43 58.19 9.36 0.156 4439
 4441 3 -29.36 58.3 9.5 0.128 4440
 4442 3 -29.32 58.47 9.59 0.14 4441
 4443 3 -29.31 58.52 9.71 0.178 4442
 4444 3 -29.24 58.62 9.83 0.185 4443
 4445 3 -29.29 58.77 9.99 0.206 4444
 4446 3 -29.29 58.82 10.14 0.211 4445
 4447 3 -29.22 58.88 10.25 0.233 4446
 4448 3 -29.22 58.91 10.39 0.222 4447
 4449 3 -29.18 59.01 10.52 0.271 4448
 4450 3 -29.16 59.08 10.67 0.332 4449
 4451 3 -29.13 59.27 10.8 0.299 4450
 4452 3 -29.16 59.29 10.98 0.251 4451
 4453 3 -29.2 59.33 11.11 0.262 4452
 4454 3 -29.13 59.38 11.24 0.221 4453
 4455 3 -29.11 59.51 11.34 0.189 4454
 4456 3 -29.09 59.58 11.47 0.213 4455
 4457 3 -29.02 59.48 11.61 0.16 4456
 4458 3 -28.99 59.55 11.76 0.147 4457
 4459 3 -28.88 59.5 11.99 0.144 4458
 4460 3 -28.86 59.54 12.16 0.103 4459
 4461 3 -28.91 59.51 12.31 0.113 4460
 4462 3 -29.13 59.93 11.5 0.089 4456
 4463 3 -29.09 59.95 11.64 0.09 4462
 4464 3 -29.06 60.05 11.75 0.122 4463
 4465 3 -29.04 60.15 11.88 0.119 4464
 4466 3 -28.95 60.19 12 0.147 4465
 4467 3 -28.86 60.32 12.11 0.128 4466
 4468 3 -28.77 60.37 12.19 0.133 4467
 4469 3 -28.66 60.45 12.31 0.155 4468
 4470 3 -28.56 60.59 12.44 0.137 4469
 4471 3 -28.47 60.73 12.57 0.128 4470
 4472 3 -28.49 60.8 12.68 0.14 4471
 4473 3 -28.5 60.94 12.82 0.121 4472
 4474 3 -28.47 61.07 12.88 0.114 4473
 4475 3 -28.49 61.2 12.96 0.108 4474
 4476 3 -28.5 61.36 13.05 0.128 4475
 4477 3 -28.5 61.48 13.17 0.131 4476
 4478 3 -28.59 61.57 13.24 0.172 4477
 4479 3 -28.61 61.8 13.38 0.152 4478
 4480 3 -28.61 61.94 13.51 0.194 4479
 4481 3 -28.59 62.04 13.69 0.213 4480
 4482 3 -28.59 62.15 13.81 0.229 4481
 4483 3 -28.63 62.25 13.9 0.216 4482
 4484 3 -28.61 62.37 14.01 0.234 4483
 4485 3 -28.56 62.48 14.17 0.249 4484
 4486 3 -28.57 62.66 14.19 0.293 4485
 4487 3 -28.56 62.8 14.3 0.316 4486
 4488 3 -28.61 62.88 14.41 0.33 4487
 4489 3 -28.59 62.95 14.49 0.335 4488
 4490 3 -28.9 63.26 13.99 0.119 4489
 4491 3 -29.04 63.29 13.91 0.118 4490
 4492 3 -29.09 63.44 13.77 0.1 4491
 4493 3 -29.15 63.58 13.73 0.095 4492
 4494 3 -29.13 63.72 13.72 0.131 4493
 4495 3 -29.09 63.82 13.66 0.127 4494
 4496 3 -29.07 64.01 13.63 0.135 4495
 4497 3 -28.93 64.02 13.65 0.155 4496
 4498 3 -28.72 64.02 13.76 0.078 4497
 4499 3 -28.68 64.19 13.91 0.1 4498
 4500 3 -28.66 64.21 14.02 0.094 4499
 4501 3 -28.7 64.35 14.05 0.162 4500
 4502 3 -28.7 64.41 14.16 0.169 4501
 4503 3 -28.5 64.29 14.35 0.11 4502
 4504 3 -28.45 64.32 14.44 0.09 4503
 4505 3 -28.7 64.35 14.4 0.067 4502
 4506 3 -28.72 64.4 14.66 0.086 4505
 4507 3 -28.66 64.41 14.81 0.085 4506
 4508 3 -29 62.97 14.4 0.089 4488
 4509 3 -29.13 62.94 14.42 0.105 4508
 4510 3 -29.2 63 14.61 0.109 4509
 4511 3 -29.27 63.01 14.91 0.053 4510
 4512 3 -29.27 63.05 15.09 0.04 4511
 4513 3 -28.79 57.33 8.14 0.2 4414
 4514 3 -28.88 57.4 8.24 0.000125 4513
 4515 3 -26.45 54.9 5.61 0.383 4388
 4516 3 -26.32 54.93 5.7 0.415 4515
 4517 3 -26.22 54.98 5.87 0.41 4516
 4518 3 -26.15 55.04 5.99 0.404 4517
 4519 3 -26.06 55.15 6.11 0.347 4518
 4520 3 -26.02 55.27 6.21 0.265 4519
 4521 3 -26 55.36 6.4 0.248 4520
 4522 3 -26.04 55.47 6.57 0.271 4521
 4523 3 -26.04 55.55 6.66 0.281 4522
 4524 3 -25.97 55.66 6.82 0.275 4523
 4525 3 -25.95 55.65 6.99 0.333 4524
 4526 3 -26.09 55.45 7.48 0.547 4525
 4527 3 -26.16 55.05 7.87 0.294 4526
 4528 3 -26.04 54.95 7.58 0.352 4527
 4529 3 -25.86 54.83 7.75 0.201 4528
 4530 3 -25.77 54.76 7.83 0.201 4529
 4531 3 -26.02 54.94 7.24 0.048 4530
 4532 3 -26.09 54.9 7.16 0.134 4531
 4533 3 -26.02 54.87 7.08 0.058 4532
 4534 3 -25.63 54.79 8.14 0.161 4529
 4535 3 -25.52 54.93 8.27 0.000125 4534
 4536 3 -26.52 55.33 7.4 0.129 4528
 4537 3 -26.49 55.36 7.2 0.088 4536
 4538 3 -26.45 55.01 8.37 0.095 4527
 4539 3 -26.41 55.15 8.41 0.127 4538
 4540 3 -26.09 55.58 7.48 0.533 4526
 4541 3 -26.02 55.72 7.61 0.492 4540
 4542 3 -25.84 55.79 7.75 0.413 4541
 4543 3 -25.77 55.82 7.84 0.369 4542
 4544 3 -25.74 55.8 7.94 0.339 4543
 4545 3 -25.72 55.77 8.07 0.305 4544
 4546 3 -25.72 55.8 8.25 0.269 4545
 4547 3 -25.7 55.8 8.42 0.248 4546
 4548 3 -25.68 55.87 8.64 0.21 4547
 4549 3 -25.61 55.87 8.82 0.167 4548
 4550 3 -25.5 55.91 8.97 0.208 4549
 4551 3 -25.36 55.87 9.07 0.245 4550
 4552 3 -24.97 55.73 9.01 0.119 4551
 4553 3 -24.91 55.82 8.97 0.103 4552
 4554 3 -25.31 55.87 9.22 0.255 4551
 4555 3 -25.25 55.88 9.36 0.217 4554
 4556 3 -25.16 55.87 9.49 0.207 4555
 4557 3 -25.06 55.86 9.63 0.178 4556
 4558 3 -24.93 55.91 9.75 0.2 4557
 4559 3 -24.88 55.97 9.9 0.201 4558
 4560 3 -24.74 55.97 10.08 0.219 4559
 4561 3 -24.63 55.94 10.3 0.217 4560
 4562 3 -24.54 55.95 10.44 0.196 4561
 4563 3 -24.36 55.83 10.59 0.26 4562
 4564 3 -24.27 55.83 10.69 0.258 4563
 4565 3 -24.11 55.86 10.91 0.328 4564
 4566 3 -23.72 55.69 11.27 0.096 4565
 4567 3 -23.81 55.73 11.42 0.077 4566
 4568 3 -23.79 55.7 11.56 0.118 4567
 4569 3 -23.74 55.66 11.65 0.115 4568
 4570 3 -23.68 55.73 11.76 0.045 4569
 4571 3 -23.84 55.8 11.83 0.128 4570
 4572 3 -23.95 55.87 11.83 0.109 4571
 4573 3 -23.97 56.12 10.91 0.218 4565
 4574 3 -23.88 56.23 11.01 0.222 4573
 4575 3 -23.77 56.3 11.15 0.219 4574
 4576 3 -23.65 56.41 11.26 0.169 4575
 4577 3 -23.56 56.43 11.36 0.176 4576
 4578 3 -23.45 56.44 11.51 0.174 4577
 4579 3 -23.32 56.55 11.63 0.192 4578
 4580 3 -23.2 56.62 11.75 0.204 4579
 4581 3 -23.09 56.7 11.92 0.202 4580
 4582 3 -22.99 56.83 12.07 0.207 4581
 4583 3 -22.9 56.91 12.16 0.192 4582
 4584 3 -22.72 57 12.28 0.187 4583
 4585 3 -22.66 57.08 12.42 0.156 4584
 4586 3 -22.54 57.12 12.51 0.166 4585
 4587 3 -22.36 57.23 12.68 0.216 4586
 4588 3 -22.29 57.09 12.99 0.113 4587
 4589 3 -22.25 57.09 13.11 0.088 4588
 4590 3 -22.41 57.01 13.22 0.131 4589
 4591 3 -22.54 56.9 13.24 0.116 4590
 4592 3 -22.52 56.68 13.25 0.141 4591
 4593 3 -22.49 56.51 13.27 0.102 4592
 4594 3 -22.34 57.44 12.69 0.225 4587
 4595 3 -22.25 57.52 12.78 0.239 4594
 4596 3 -22.16 57.69 12.83 0.253 4595
 4597 3 -22.09 57.9 12.86 0.246 4596
 4598 3 -22.02 58.12 12.91 0.215 4597
 4599 3 -21.93 58.33 13 0.226 4598
 4600 3 -21.88 58.51 13.08 0.208 4599
 4601 3 -21.79 58.62 13.22 0.192 4600
 4602 3 -21.72 58.76 13.31 0.18 4601
 4603 3 -21.66 58.8 13.41 0.161 4602
 4604 3 -21.54 58.94 13.47 0.147 4603
 4605 3 -21.47 59.07 13.58 0.154 4604
 4606 3 -21.36 59.13 13.71 0.168 4605
 4607 3 -21.36 59.25 13.91 0.177 4606
 4608 3 -21.25 59.37 14.16 0.273 4607
 4609 3 -21.31 59.52 14.44 0.314 4608
 4610 3 -21.27 59.62 14.55 0.332 4609
 4611 3 -21.16 59.72 14.68 0.396 4610
 4612 3 -21.09 59.8 14.86 0.411 4611
 4613 3 -21.06 59.88 15.07 0.386 4612
 4614 3 -20.97 59.97 15.16 0.34 4613
 4615 3 -20.91 60.12 15.27 0.266 4614
 4616 3 -20.81 60.13 15.4 0.246 4615
 4617 3 -20.74 60.12 15.65 0.262 4616
 4618 3 -20.66 60.11 15.83 0.228 4617
 4619 3 -20.54 60.25 15.97 0.204 4618
 4620 3 -20.45 60.33 16.07 0.219 4619
 4621 3 -20.34 60.37 16.19 0.214 4620
 4622 3 -20.27 60.43 16.28 0.191 4621
 4623 3 -20.16 60.43 16.44 0.183 4622
 4624 3 -20.02 60.43 16.57 0.197 4623
 4625 3 -19.9 60.5 16.62 0.191 4624
 4626 3 -19.79 60.51 16.8 0.22 4625
 4627 3 -19.68 60.56 16.92 0.203 4626
 4628 3 -19.5 60.57 17.07 0.21 4627
 4629 3 -19.38 60.64 17.14 0.179 4628
 4630 3 -19.24 60.68 17.37 0.199 4629
 4631 3 -19.09 60.71 17.35 0.16 4630
 4632 3 -18.82 60.72 17.46 0.241 4631
 4633 3 -18.43 60.56 17.48 0.148 4632
 4634 3 -18.36 60.36 17.37 0.000125 4633
 4635 3 -18.72 60.85 17.51 0.212 4632
 4636 3 -18.57 60.97 17.62 0.267 4635
 4637 3 -18.56 61.07 17.73 0.251 4636
 4638 3 -18.43 61.21 17.82 0.283 4637
 4639 3 -18.31 61.29 17.92 0.285 4638
 4640 3 -18.25 61.35 18.1 0.336 4639
 4641 3 -18.22 61.47 18.19 0.362 4640
 4642 3 -18.18 61.58 18.37 0.411 4641
 4643 3 -18.06 61.61 18.51 0.436 4642
 4644 3 -18 61.76 18.76 0.468 4643
 4645 3 -17.93 61.89 18.83 0.451 4644
 4646 3 -17.77 61.96 18.92 0.401 4645
 4647 3 -17.66 61.99 19.08 0.361 4646
 4648 3 -17.61 61.57 19.21 0.082 4647
 4649 3 -17.72 61.61 19.25 0.057 4648
 4650 3 -17.86 61.67 19.28 0.08 4649
 4651 3 -17.54 62 19.27 0.32 4647
 4652 3 -17.38 61.94 19.4 0.299 4651
 4653 3 -17.25 61.94 19.51 0.267 4652
 4654 3 -17.18 62 19.61 0.192 4653
 4655 3 -17.09 62.07 19.74 0.194 4654
 4656 3 -17.06 62.14 19.88 0.197 4655
 4657 3 -17.05 62.19 20.06 0.161 4656
 4658 3 -16.98 62.22 20.2 0.167 4657
 4659 3 -16.92 62.29 20.33 0.145 4658
 4660 3 -16.89 62.32 20.61 0.238 4659
 4661 3 -16.89 62.4 20.72 0.211 4660
 4662 3 -16.89 62.51 20.92 0.177 4661
 4663 3 -16.85 62.61 21.13 0.185 4662
 4664 3 -16.82 62.68 21.27 0.174 4663
 4665 3 -16.76 62.81 21.36 0.181 4664
 4666 3 -16.75 62.94 21.67 0.232 4665
 4667 3 -16.75 63.04 21.79 0.18 4666
 4668 3 -16.73 63.11 21.9 0.225 4667
 4669 3 -17 63.26 22.29 0.099 4668
 4670 3 -17.05 63.29 22.43 0.111 4669
 4671 3 -17.19 63.32 22.56 0.099 4670
 4672 3 -17.26 63.31 22.68 0.1 4671
 4673 3 -17.32 63.32 22.86 0.124 4672
 4674 3 -17.35 63.36 23.06 0.118 4673
 4675 3 -17.46 63.35 23.15 0.107 4674
 4676 3 -17.51 63.22 23.18 0.09 4675
 4677 3 -17.64 63.19 23.31 0.148 4676
 4678 3 -17.83 63.33 23.45 0.083 4677
 4679 3 -18.01 63.43 23.54 0.104 4678
 4680 3 -18.19 63.5 23.56 0.11 4679
 4681 3 -18.32 63.6 23.59 0.08 4680
 4682 3 -18.39 63.65 23.65 0.073 4681
 4683 3 -18.44 63.76 23.68 0.059 4682
 4684 3 -18.57 63.83 23.72 0.096 4683
 4685 3 -18.64 63.94 23.81 0.07 4684
 4686 3 -18.71 64.03 23.88 0.095 4685
 4687 3 -18.8 64.07 24.04 0.087 4686
 4688 3 -18.94 64.07 24.2 0.082 4687
 4689 3 -19.05 64.12 24.33 0.074 4688
 4690 3 -19.19 64.11 24.4 0.066 4689
 4691 3 -19.46 63.97 24.45 0.131 4690
 4692 3 -19.62 63.97 24.47 0.132 4691
 4693 3 -19.73 64.06 24.68 0.095 4692
 4694 3 -19.82 64.17 24.81 0.084 4693
 4695 3 -19.89 64.23 24.9 0.086 4694
 4696 3 -20.01 64.23 24.99 0.087 4695
 4697 3 -19.98 64.17 25.2 0.082 4696
 4698 3 -19.94 64.2 25.42 0.08 4697
 4699 3 -17.64 63.04 23.27 0.16 4677
 4700 3 -17.76 62.99 23.36 0.205 4699
 4701 3 -17.85 62.93 23.42 0.18 4700
 4702 3 -18.05 63.04 23.65 0.108 4701
 4703 3 -18.21 63.11 23.72 0.132 4702
 4704 3 -18.35 63.22 23.72 0.091 4703
 4705 3 -18.5 63.29 23.86 0.097 4704
 4706 3 -18.6 63.24 23.9 0.085 4705
 4707 3 -18.71 63.24 23.95 0.085 4706
 4708 3 -18.78 63.25 24.06 0.085 4707
 4709 3 -18.85 63.32 24.18 0.077 4708
 4710 3 -16.71 63.14 22.13 0.298 4668
 4711 3 -16.6 63.15 22.04 0.22 4710
 4712 3 -16.44 63.1 22.15 0.208 4711
 4713 3 -16.19 62.93 22.11 0.081 4712
 4714 3 -16.07 62.83 22.02 0.052 4713
 4715 3 -15.99 62.75 22.01 0.024 4714
 4716 3 -16.35 63.18 22.27 0.197 4712
 4717 3 -16.23 63.22 22.45 0.154 4716
 4718 3 -16.1 63.25 22.58 0.101 4717
 4719 3 -16.05 63.35 22.65 0.092 4718
 4720 3 -15.97 63.33 22.74 0.16 4719
 4721 3 -15.92 63.44 22.74 0.131 4720
 4722 3 -15.88 63.43 22.93 0.196 4721
 4723 3 -15.78 63.53 22.95 0.172 4722
 4724 3 -15.61 63.57 23.02 0.187 4723
 4725 3 -15.43 63.57 23.08 0.194 4724
 4726 3 -15.27 63.67 23.13 0.201 4725
 4727 3 -15.19 63.79 23.24 0.161 4726
 4728 3 -15.02 63.82 23.27 0.169 4727
 4729 3 -14.94 63.86 23.34 0.177 4728
 4730 3 -14.77 63.91 23.45 0.192 4729
 4731 3 -14.63 63.99 23.47 0.192 4730
 4732 3 -14.48 64.1 23.56 0.201 4731
 4733 3 -14.33 64.18 23.52 0.2 4732
 4734 3 -14.21 64.27 23.54 0.176 4733
 4735 3 -14.06 64.32 23.58 0.172 4734
 4736 3 -13.9 64.43 23.58 0.14 4735
 4737 3 -13.75 64.46 23.56 0.193 4736
 4738 3 -13.6 64.52 23.56 0.183 4737
 4739 3 -13.57 64.58 23.68 0.164 4738
 4740 3 -13.38 64.66 23.81 0.159 4739
 4741 3 -13.19 64.71 23.86 0.171 4740
 4742 3 -13.09 64.82 23.9 0.183 4741
 4743 3 -12.96 64.91 23.93 0.192 4742
 4744 3 -12.93 65.04 24.01 0.225 4743
 4745 3 -12.89 65.18 24.06 0.197 4744
 4746 3 -12.82 65.27 24.04 0.194 4745
 4747 3 -12.69 65.44 24.06 0.209 4746
 4748 3 -12.55 65.55 24.13 0.177 4747
 4749 3 -12.4 65.62 24.27 0.251 4748
 4750 3 -12.28 65.71 24.38 0.3 4749
 4751 3 -12.23 65.82 24.47 0.33 4750
 4752 3 -12.16 65.94 24.58 0.371 4751
 4753 3 -12.15 66.07 24.7 0.406 4752
 4754 3 -12 66.16 24.81 0.427 4753
 4755 3 -11.92 66.33 24.9 0.396 4754
 4756 3 -11.91 66.41 25.04 0.384 4755
 4757 3 -11.78 66.57 25.08 0.341 4756
 4758 3 -11.69 66.63 25.13 0.337 4757
 4759 3 -11.56 66.71 25.18 0.3 4758
 4760 3 -11.48 66.74 25.24 0.286 4759
 4761 3 -11.43 66.9 25.31 0.274 4760
 4762 3 -11.25 67.07 25.36 0.229 4761
 4763 3 -11.16 67.21 25.4 0.234 4762
 4764 3 -11.07 67.27 25.51 0.211 4763
 4765 3 -10.97 67.29 25.59 0.188 4764
 4766 3 -10.88 67.38 25.7 0.202 4765
 4767 3 -10.82 67.48 25.76 0.214 4766
 4768 3 -10.78 67.66 25.88 0.198 4767
 4769 3 -10.75 67.79 25.95 0.207 4768
 4770 3 -10.67 67.91 26.02 0.203 4769
 4771 3 -10.55 68.02 26.09 0.204 4770
 4772 3 -10.42 68.12 26.15 0.168 4771
 4773 3 -10.34 68.23 26.22 0.15 4772
 4774 3 -10.26 68.37 26.26 0.153 4773
 4775 3 -10.09 68.52 26.27 0.167 4774
 4776 3 -10.01 68.74 26.33 0.265 4775
 4777 3 -10.21 69.07 26.31 0.118 4776
 4778 3 -10.24 69.15 26.15 0.099 4777
 4779 3 -10.31 69.27 26.06 0.096 4778
 4780 3 -9.89 68.71 26.31 0.259 4776
 4781 3 -9.77 68.74 26.33 0.213 4780
 4782 3 -9.71 68.83 26.43 0.174 4781
 4783 3 -9.58 68.99 26.43 0.192 4782
 4784 3 -9.44 69.29 26.32 0.064 4783
 4785 3 -9.36 69.43 26.34 0.085 4784
 4786 3 -9.23 69.49 26.35 0.063 4785
 4787 3 -9.48 69.02 26.55 0.168 4783
 4788 3 -9.34 68.98 26.75 0.061 4787
 4789 3 -9.25 69.04 26.84 0.107 4788
 4790 3 -9.26 69.07 26.94 0.104 4789
 4791 3 -9.42 69.16 26.6 0.124 4787
 4792 3 -9.31 69.32 26.62 0.104 4791
 4793 3 -9.22 69.49 26.68 0.143 4792
 4794 3 -9.08 69.63 26.71 0.164 4793
 4795 3 -9.08 69.93 26.91 0.19 4794
 4796 3 -9.03 69.99 27 0.159 4795
 4797 3 -8.92 69.96 26.96 0.156 4796
 4798 3 -8.92 70.01 27.09 0.177 4797
 4799 3 -8.83 70.07 27.19 0.195 4798
 4800 3 -8.74 70.21 27.18 0.198 4799
 4801 3 -8.69 70.46 27.25 0.203 4800
 4802 3 -8.59 70.58 27.32 0.211 4801
 4803 3 -8.44 70.68 27.37 0.207 4802
 4804 3 -8.33 70.9 27.41 0.194 4803
 4805 3 -8.17 71.01 27.41 0.176 4804
 4806 3 -8 71.1 27.43 0.175 4805
 4807 3 -7.83 71.18 27.5 0.187 4806
 4808 3 -7.69 71.27 27.48 0.189 4807
 4809 3 -7.58 71.38 27.52 0.134 4808
 4810 3 -7.46 71.46 27.46 0.117 4809
 4811 3 -7.3 71.6 27.48 0.157 4810
 4812 3 -7.16 71.79 27.52 0.181 4811
 4813 3 -7.01 71.93 27.48 0.187 4812
 4814 3 -6.9 72.1 27.39 0.228 4813
 4815 3 -6.84 72.23 27.34 0.195 4814
 4816 3 -6.8 72.38 27.34 0.18 4815
 4817 3 -6.71 72.51 27.32 0.178 4816
 4818 3 -6.66 72.63 27.3 0.182 4817
 4819 3 -6.62 72.79 27.23 0.203 4818
 4820 3 -6.58 72.96 27.25 0.176 4819
 4821 3 -6.33 73.4 27.39 0.277 4820
 4822 3 -6.26 73.51 27.35 0.347 4821
 4823 3 -6.16 73.65 27.3 0.412 4822
 4824 3 -6.08 73.79 27.28 0.42 4823
 4825 3 -6.03 73.91 27.12 0.408 4824
 4826 3 -5.88 74.1 27.16 0.35 4825
 4827 3 -5.84 74.24 27.18 0.333 4826
 4828 3 -5.75 74.4 27.28 0.32 4827
 4829 3 -5.61 74.52 27.32 0.276 4828
 4830 3 -5.57 74.66 27.3 0.219 4829
 4831 3 -5.49 74.9 27.28 0.194 4830
 4832 3 -5.44 75.07 27.39 0.212 4831
 4833 3 -5.36 75.26 27.44 0.215 4832
 4834 3 -5.25 75.41 27.41 0.189 4833
 4835 3 -5.25 75.52 27.25 0.174 4834
 4836 3 -5.21 75.76 27.25 0.174 4835
 4837 3 -5.12 75.91 27.21 0.16 4836
 4838 3 -5.16 76.13 27.21 0.175 4837
 4839 3 -5.19 76.29 27.14 0.125 4838
 4840 3 -5.33 76.44 27.07 0.141 4839
 4841 3 -5.32 76.65 27.07 0.185 4840
 4842 3 -5.26 76.88 27.12 0.201 4841
 4843 3 -5.21 77.04 27.05 0.195 4842
 4844 3 -5.2 77.16 26.94 0.159 4843
 4845 3 -5.12 77.32 26.87 0.145 4844
 4846 3 -5.07 77.46 26.82 0.161 4845
 4847 3 -5 77.65 26.82 0.165 4846
 4848 3 -4.9 77.74 26.82 0.185 4847
 4849 3 -4.82 77.87 26.75 0.192 4848
 4850 3 -4.67 77.96 26.75 0.17 4849
 4851 3 -4.55 78.04 26.75 0.142 4850
 4852 3 -4.4 78.13 26.73 0.16 4851
 4853 3 -4.25 78.21 26.71 0.171 4852
 4854 3 -4.04 78.41 26.71 0.239 4853
 4855 3 -3.93 78.46 26.77 0.259 4854
 4856 3 -3.81 78.55 26.78 0.216 4855
 4857 3 -3.7 78.68 26.86 0.209 4856
 4858 3 -3.58 78.87 26.95 0.213 4857
 4859 3 -3.5 78.93 27.04 0.218 4858
 4860 3 -3.41 79.02 27.15 0.2 4859
 4861 3 -3.29 79.16 27.29 0.191 4860
 4862 3 -3.22 79.24 27.33 0.181 4861
 4863 3 -3.1 79.32 27.35 0.16 4862
 4864 3 -2.99 79.48 27.35 0.148 4863
 4865 3 -2.85 79.6 27.29 0.18 4864
 4866 3 -2.72 79.76 27.29 0.195 4865
 4867 3 -2.62 79.88 27.31 0.176 4866
 4868 3 -2.54 80.01 27.29 0.12 4867
 4869 3 -2.41 80.23 27.2 0.139 4868
 4870 3 -2.37 80.38 27.17 0.143 4869
 4871 3 -2.29 80.54 27.08 0.155 4870
 4872 3 -2.22 80.71 27.04 0.182 4871
 4873 3 -2.08 80.83 27.01 0.169 4872
 4874 3 -2 80.93 26.97 0.205 4873
 4875 3 -1.92 81.07 26.92 0.174 4874
 4876 3 -1.66 81.26 26.9 0.236 4875
 4877 3 -1.57 81.41 26.95 0.215 4876
 4878 3 -1.41 81.52 27.03 0.22 4877
 4879 3 -1.35 81.63 26.99 0.201 4878
 4880 3 -1.27 81.74 26.97 0.157 4879
 4881 3 -1.18 81.87 26.88 0.159 4880
 4882 3 -1.1 82.04 26.76 0.106 4881
 4883 3 -1.07 82.21 26.72 0.156 4882
 4884 3 -0.91 82.27 26.79 0.212 4883
 4885 3 -0.8 82.38 26.76 0.187 4884
 4886 3 -0.76 82.54 26.74 0.186 4885
 4887 3 -0.64 82.77 26.7 0.276 4886
 4888 3 -0.57 82.85 26.76 0.254 4887
 4889 3 -0.45 82.99 26.81 0.245 4888
 4890 3 -0.33 83.1 26.81 0.221 4889
 4891 3 -0.17 83.21 26.83 0.219 4890
 4892 3 0.16 83.41 26.65 0.346 4891
 4893 3 0.17 83.51 26.69 0.303 4892
 4894 3 0.2 83.63 26.72 0.251 4893
 4895 3 0.25 83.71 26.83 0.24 4894
 4896 3 0.31 83.8 26.86 0.204 4895
 4897 3 0.38 83.91 26.9 0.174 4896
 4898 3 0.51 84.05 26.88 0.193 4897
 4899 3 0.65 84.13 26.95 0.188 4898
 4900 3 0.7 84.23 27.08 0.169 4899
 4901 3 0.75 84.27 27.24 0.183 4900
 4902 3 0.76 84.29 27.42 0.216 4901
 4903 3 0.86 84.33 27.65 0.218 4902
 4904 3 0.86 84.38 27.94 0.17 4903
 4905 3 0.9 84.43 28.15 0.205 4904
 4906 3 0.9 84.49 28.29 0.21 4905
 4907 3 0.8 84.58 28.45 0.189 4906
 4908 3 0.67 84.8 28.74 0.261 4907
 4909 3 0.83 84.85 29.31 0.525 4908
 4910 3 0.99 84.74 29.79 0.262 4909
 4911 3 0.97 84.56 29.94 0.229 4910
 4912 3 1.02 84.17 30.03 0.07 4911
 4913 3 0.82 84.37 30.1 0.097 4911
 4914 3 0.79 84.26 30.19 0.138 4913
 4915 3 0.86 84.09 30.26 0.117 4914
 4916 3 0.77 83.95 30.33 0.152 4915
 4917 3 0.62 83.84 30.42 0.104 4916
 4918 3 0.48 83.76 30.42 0.129 4917
 4919 3 0.51 83.61 30.56 0.08 4918
 4920 3 0.43 83.5 30.56 0.091 4919
 4921 3 0.43 83.25 30.6 0.066 4920
 4922 3 0.39 83.18 30.72 0.085 4921
 4923 3 0.37 83.11 30.85 0.093 4922
 4924 3 0.31 83.03 30.92 0.138 4923
 4925 3 0.29 82.92 30.94 0.142 4924
 4926 3 0.91 84.93 29.13 0.576 4909
 4927 3 1.09 85.02 29.28 0.562 4926
 4928 3 1.19 85.04 29.17 0.524 4927
 4929 3 1.31 85.16 29.13 0.56 4928
 4930 3 1.48 85.29 29.06 0.561 4929
 4931 3 1.59 85.46 28.9 0.425 4930
 4932 3 1.78 85.58 28.97 0.236 4931
 4933 3 1.85 85.71 28.9 0.218 4932
 4934 3 1.99 85.82 28.79 0.261 4933
 4935 3 1.95 85.94 28.79 0.216 4934
 4936 3 1.92 86.07 28.81 0.201 4935
 4937 3 1.93 86.23 28.72 0.187 4936
 4938 3 1.85 86.38 28.67 0.169 4937
 4939 3 1.84 86.48 28.6 0.197 4938
 4940 3 1.85 86.57 28.51 0.195 4939
 4941 3 1.85 86.62 28.29 0.2 4940
 4942 3 1.86 86.69 28.17 0.208 4941
 4943 3 2.03 86.74 27.94 0.252 4942
 4944 3 2.11 86.8 27.76 0.267 4943
 4945 3 2.19 86.88 27.58 0.346 4944
 4946 3 2.24 86.93 27.47 0.338 4945
 4947 3 2.28 87.01 27.36 0.327 4946
 4948 3 2.17 87.16 27.26 0.25 4947
 4949 3 2.15 87.24 27.17 0.165 4948
 4950 3 2.19 87.35 27.06 0.144 4949
 4951 3 2.32 87.44 26.9 0.164 4950
 4952 3 2.34 87.57 26.7 0.181 4951
 4953 3 2.3 87.63 26.33 0.341 4952
 4954 3 2.46 87.62 26.36 0.29 4953
 4955 3 2.61 87.58 26.37 0.209 4954
 4956 3 2.8 87.58 26.39 0.144 4955
 4957 3 2.99 87.62 26.39 0.099 4956
 4958 3 3.17 87.57 26.37 0.134 4957
 4959 3 3.34 87.6 26.3 0.147 4958
 4960 3 3.4 87.65 26.23 0.151 4959
 4961 3 3.55 87.65 26.2 0.145 4960
 4962 3 3.61 87.71 26.09 0.133 4961
 4963 3 3.71 87.76 25.96 0.123 4962
 4964 3 3.86 87.8 25.86 0.15 4963
 4965 3 3.94 87.87 25.79 0.164 4964
 4966 3 3.94 87.99 25.73 0.221 4965
 4967 3 4.02 88.01 25.64 0.195 4966
 4968 3 4.17 88.05 25.57 0.158 4967
 4969 3 4.29 88.1 25.5 0.141 4968
 4970 3 4.37 88.1 25.41 0.108 4969
 4971 3 4.47 88.19 25.2 0.2 4970
 4972 3 4.6 88.27 25.12 0.206 4971
 4973 3 4.77 88.38 25.05 0.279 4972
 4974 3 5 88.38 25.02 0.308 4973
 4975 3 5.14 88.43 25.02 0.318 4974
 4976 3 5.27 88.52 25.09 0.288 4975
 4977 3 5.31 88.63 25.25 0.216 4976
 4978 3 5.43 88.74 25.34 0.179 4977
 4979 3 5.54 88.77 25.46 0.162 4978
 4980 3 5.63 88.82 25.5 0.159 4979
 4981 3 5.71 88.94 25.5 0.166 4980
 4982 3 5.85 88.94 25.46 0.114 4981
 4983 3 5.91 89.1 25.54 0.147 4982
 4984 3 6.05 89.16 25.57 0.187 4983
 4985 3 6.29 89.24 25.55 0.214 4984
 4986 3 6.5 89.29 25.59 0.191 4985
 4987 3 6.62 89.35 25.68 0.222 4986
 4988 3 6.76 89.4 25.79 0.322 4987
 4989 3 6.84 89.48 25.93 0.37 4988
 4990 3 6.56 89.77 26.23 0.082 4989
 4991 3 6.54 89.88 26.39 0.099 4990
 4992 3 6.47 89.93 26.48 0.121 4991
 4993 3 6.43 89.91 26.64 0.078 4992
 4994 3 6.42 89.76 26.68 0.078 4993
 4995 3 6.31 89.68 26.8 0.079 4994
 4996 3 6.2 89.6 26.84 0.064 4995
 4997 3 6.31 90.01 26.36 0.059 4992
 4998 3 6.25 89.99 26.18 0.054 4997
 4999 3 6.97 89.62 25.96 0.319 4989
 5000 3 7.25 89.52 25.93 0.184 4999
 5001 3 7.46 89.6 26.05 0.15 5000
 5002 3 7.72 89.66 26.23 0.264 5001
 5003 3 7.97 89.46 26.52 0.203 5002
 5004 3 7.97 89.4 26.62 0.283 5003
 5005 3 7.96 89.18 26.59 0.26 5004
 5006 3 7.99 89.12 26.73 0.172 5005
 5007 3 8.05 89.38 27.07 0.137 5006
 5008 3 7.92 89.4 27.25 0.105 5007
 5009 3 7.77 89.41 27.34 0.098 5008
 5010 3 8.02 89.02 27 0.165 5006
 5011 3 8.05 88.91 27.07 0.11 5010
 5012 3 7.8 88.96 26.48 0.137 5005
 5013 3 7.66 88.85 26.61 0.134 5012
 5014 3 7.63 88.71 26.68 0.181 5013
 5015 3 7.72 88.54 26.68 0.185 5014
 5016 3 7.77 88.24 26.61 0.106 5015
 5017 3 7.72 88.07 26.57 0.11 5016
 5018 3 7.68 87.93 26.43 0.088 5017
 5019 3 7.67 87.79 26.46 0.084 5018
 5020 3 7.67 87.52 26.48 0.135 5019
 5021 3 7.51 87.4 26.48 0.135 5020
 5022 3 7.38 87.24 26.62 0.128 5021
 5023 3 7.34 87.13 26.64 0.086 5022
 5024 3 7.25 86.96 26.59 0.098 5023
 5025 3 7.22 86.82 26.59 0.118 5024
 5026 3 7.22 86.71 26.61 0.137 5025
 5027 3 7.29 86.49 26.43 0.129 5026
 5028 3 7.38 86.29 26.39 0.119 5027
 5029 3 7.42 86.16 26.34 0.187 5028
 5030 3 7.51 85.98 26.37 0.193 5029
 5031 3 7.52 85.73 26.59 0.136 5030
 5032 3 7.34 85.48 26.64 0.075 5031
 5033 3 7.18 85.41 26.73 0.063 5032
 5034 3 7.5 85.99 26.16 0.148 5030
 5035 3 7.51 85.94 25.98 0.098 5034
 5036 3 7.58 85.82 25.86 0.085 5035
 5037 3 7.55 85.71 25.79 0.086 5036
 5038 3 7.5 85.55 25.71 0.079 5037
 5039 3 7.38 85.4 25.66 0.119 5038
 5040 3 7.38 85.19 25.64 0.16 5039
 5041 3 7.46 85.04 25.64 0.108 5040
 5042 3 7.58 84.87 25.71 0.11 5041
 5043 3 7.64 84.77 25.73 0.121 5042
 5044 3 7.8 84.68 25.79 0.111 5043
 5045 3 7.89 84.6 25.87 0.12 5044
 5046 3 7.97 84.52 25.95 0.143 5045
 5047 3 7.97 84.49 26.18 0.087 5046
 5048 3 7.97 84.4 26.37 0.094 5047
 5049 3 7.93 84.38 26.64 0.098 5048
 5050 3 7.92 84.41 26.77 0.125 5049
 5051 3 7.93 84.32 26.89 0.1 5050
 5052 3 7.77 89.73 26.12 0.26 5002
 5053 3 7.85 89.79 26.02 0.224 5052
 5054 3 7.93 89.96 25.93 0.201 5053
 5055 3 8.05 90.05 25.89 0.158 5054
 5056 3 8.22 90.12 25.8 0.153 5055
 5057 3 8.45 90.1 25.79 0.176 5056
 5058 3 8.7 90.04 26.02 0.089 5057
 5059 3 8.72 90.07 26.16 0.067 5058
 5060 3 8.63 90.21 25.66 0.247 5057
 5061 3 8.75 90.37 25.73 0.243 5060
 5062 3 8.88 90.37 25.66 0.178 5061
 5063 3 9 90.37 25.59 0.178 5062
 5064 3 9.15 90.66 25.3 0.309 5063
 5065 3 9.27 90.77 25.2 0.237 5064
 5066 3 9.33 90.85 25.09 0.389 5065
 5067 3 9.33 90.91 24.93 0.415 5066
 5068 3 9.33 90.99 24.59 0.397 5067
 5069 3 9.4 91.13 24.59 0.496 5068
 5070 3 9.47 91.29 24.5 0.601 5069
 5071 3 10.24 91.15 24.89 0.172 5070
 5072 3 10.38 91.16 24.86 0.177 5071
 5073 3 10.58 91.19 24.93 0.183 5072
 5074 3 10.66 91.18 24.84 0.205 5073
 5075 3 10.75 91.24 24.77 0.122 5074
 5076 3 10.87 91.24 24.91 0.059 5075
 5077 3 10.98 91.18 24.89 0.064 5076
 5078 3 11.1 91.24 24.82 0.079 5077
 5079 3 11.2 91.29 24.82 0.098 5078
 5080 3 11.32 91.38 24.93 0.056 5079
 5081 3 10.72 91.02 24.7 0.068 5074
 5082 3 10.88 90.88 24.68 0.093 5081
 5083 3 10.94 90.79 24.73 0.081 5082
 5084 3 11.1 90.77 24.79 0.102 5083
 5085 3 11.32 90.69 24.8 0.11 5084
 5086 3 11.43 90.68 24.86 0.107 5085
 5087 3 11.61 90.69 25.07 0.06 5086
 5088 3 11.71 90.66 25.16 0.103 5087
 5089 3 11.79 90.54 25.27 0.086 5088
 5090 3 11.91 90.4 25.29 0.05 5089
 5091 3 12.06 90.35 25.34 0.066 5090
 5092 3 12.21 90.29 25.32 0.094 5091
 5093 3 12.21 90.16 25.32 0.054 5092
 5094 3 12.32 90.05 25.25 0.119 5093
 5095 3 12.46 90.02 25.23 0.17 5094
 5096 3 12.35 89.91 25.02 0.041 5095
 5097 3 12.3 89.96 24.89 0.079 5096
 5098 3 12.33 89.93 24.75 0.116 5097
 5099 3 12.43 89.96 24.61 0.156 5098
 5100 3 12.55 89.91 24.5 0.148 5099
 5101 3 12.78 89.82 24.34 0.121 5100
 5102 3 12.87 89.79 24.18 0.147 5101
 5103 3 12.94 89.79 24.02 0.18 5102
 5104 3 12.68 90.04 25.37 0.132 5095
 5105 3 12.8 90.04 25.46 0.122 5104
 5106 3 12.9 90.02 25.55 0.08 5105
 5107 3 12.96 90.05 25.68 0.139 5106
 5108 3 9.22 91.44 24.25 0.529 5070
 5109 3 9.27 91.55 24.3 0.401 5108
 5110 3 9.03 91.62 24.18 0.377 5109
 5111 3 8.58 91.71 23.8 0.195 5110
 5112 3 8.44 91.79 23.64 0.109 5111
 5113 3 8.38 91.87 23.46 0.109 5112
 5114 3 8.32 91.99 23.41 0.185 5113
 5115 3 8.19 92.02 23.48 0.292 5114
 5116 3 7.97 92.16 23.16 0.097 5115
 5117 3 7.84 92.24 23.04 0.101 5116
 5118 3 7.71 92.3 22.91 0.099 5117
 5119 3 7.59 92.37 22.8 0.13 5118
 5120 3 7.54 92.38 22.64 0.127 5119
 5121 3 7.47 92.35 22.48 0.106 5120
 5122 3 7.38 92.41 22.32 0.096 5121
 5123 3 7.23 92.43 22.25 0.118 5122
 5124 3 7.15 92.41 22.12 0.094 5123
 5125 3 6.97 92.43 22.02 0.044 5124
 5126 3 9.25 90.57 25.29 0.219 5065
 5127 3 9.25 90.43 25.16 0.181 5126
 5128 3 9.18 90.29 24.91 0.086 5127
 5129 3 9 90.13 24.86 0.126 5128
 5130 3 8.81 90.04 24.8 0.135 5129
 5131 3 8.72 89.94 24.75 0.129 5130
 5132 3 8.62 89.9 24.61 0.095 5131
 5133 3 8.55 89.79 24.5 0.057 5132
 5134 3 8.57 89.74 24.39 0.054 5133
 5135 3 8.53 89.66 24.18 0.097 5134
 5136 3 8.36 89.62 24.14 0.076 5135
 5137 3 8.22 89.54 24.07 0.079 5136
 5138 3 8.28 89.41 24 0.05 5137
 5139 3 8.24 89.35 23.86 0.092 5138
 5140 3 8.13 89.27 23.98 0.087 5139
 5141 3 8.97 90.96 25.23 0.085 5064
 5142 3 8.88 90.96 25.34 0.069 5141
 5143 3 8.85 90.91 25.46 0.066 5142
 5144 3 8.8 91.01 25.54 0.082 5143
 5145 3 8.58 90.93 25.66 0.069 5144
 5146 3 8.48 90.9 25.7 0.131 5145
 5147 3 8.5 90.96 25.84 0.000125 5146
 5148 3 8.72 90.77 25.95 0.075 5062
 5149 3 8.58 90.79 26.04 0.14 5148
 5150 3 8.45 90.85 26.05 0.107 5149
 5151 3 8.33 90.87 26.09 0.111 5150
 5152 3 8.22 90.93 26.14 0.096 5151
 5153 3 8.73 90.55 25.96 0.067 5061
 5154 3 8.75 90.62 26.11 0.066 5153
 5155 3 8.72 90.66 26.23 0.077 5154
 5156 3 8.47 90.41 25.48 0.138 5060
 5157 3 8.3 90.29 25.57 0.081 5156
 5158 3 8.23 90.43 25.59 0.135 5157
 5159 3 6.97 89.96 25.89 0.133 4999
 5160 3 6.88 90.15 25.71 0.124 5159
 5161 3 6.83 90.21 25.59 0.134 5160
 5162 3 6.89 90.3 25.59 0.175 5161
 5163 3 6.67 90.44 25.41 0.096 5162
 5164 3 6.51 90.54 25.54 0.182 5163
 5165 3 6.45 90.65 25.48 0.135 5164
 5166 3 6.34 90.76 25.41 0.095 5165
 5167 3 6.23 90.87 25.23 0.081 5166
 5168 3 6.21 90.96 25.14 0.091 5167
 5169 3 6.17 91.1 25.04 0.099 5168
 5170 3 7.02 90.35 25.71 0.157 5162
 5171 3 7.23 90.32 25.84 0.076 5170
 5172 3 7.38 90.33 25.96 0.107 5171
 5173 3 7.54 90.35 26.07 0.113 5172
 5174 3 7.75 90.43 26.12 0.131 5173
 5175 3 7.88 90.54 26.2 0.162 5174
 5176 3 7.96 90.68 26.14 0.189 5175
 5177 3 8.04 90.82 26 0.17 5176
 5178 3 3.67 88.21 25.75 0.057 4966
 5179 3 3.53 88.29 25.66 0.078 5178
 5180 3 3.4 88.33 25.55 0.069 5179
 5181 3 2.07 87.68 25.88 0.226 4953
 5182 3 1.99 87.71 25.58 0.148 5181
 5183 3 1.9 87.74 25.35 0.141 5182
 5184 3 1.85 87.73 25.13 0.129 5183
 5185 3 1.84 87.68 25.01 0.14 5184
 5186 3 1.81 87.65 24.79 0.147 5185
 5187 3 1.77 87.66 24.61 0.156 5186
 5188 3 1.68 87.68 24.49 0.162 5187
 5189 3 1.61 87.63 24.36 0.173 5188
 5190 3 1.53 87.6 24.29 0.216 5189
 5191 3 1.48 87.68 24.03 0.19 5190
 5192 3 1.32 87.74 24.22 0.113 5191
 5193 3 1.19 87.69 24.04 0.148 5192
 5194 3 1.32 87.46 24.01 0.058 5193
 5195 3 1.4 87.71 23.85 0.141 5191
 5196 3 1.36 87.73 23.74 0.161 5195
 5197 3 1.34 87.79 23.45 0.107 5196
 5198 3 1.34 87.76 23.31 0.08 5197
 5199 3 1.28 87.79 23.06 0.124 5198
 5200 3 1.27 87.79 22.9 0.143 5199
 5201 3 1.24 87.74 22.72 0.134 5200
 5202 3 1.23 87.66 22.6 0.127 5201
 5203 3 1.15 87.66 22.38 0.164 5202
 5204 3 1.05 87.63 22.22 0.172 5203
 5205 3 0.92 87.6 22.01 0.134 5204
 5206 3 0.75 87.63 21.85 0.167 5205
 5207 3 0.71 87.6 21.6 0.174 5206
 5208 3 0.69 87.6 21.38 0.147 5207
 5209 3 0.65 87.57 21.2 0.133 5208
 5210 3 0.55 87.6 20.97 0.109 5209
 5211 3 0.54 87.66 20.76 0.175 5210
 5212 3 0.51 87.77 20.67 0.195 5211
 5213 3 0.42 87.88 20.49 0.182 5212
 5214 3 0.45 87.91 20.35 0.24 5213
 5215 3 0.38 87.73 19.97 0.194 5214
 5216 3 0.33 87.66 19.79 0.162 5215
 5217 3 0.17 87.49 19.56 0.122 5216
 5218 3 0.03 87.43 19.49 0.126 5217
 5219 3 -0.07 87.32 19.54 0.085 5218
 5220 3 0.57 88.16 20.49 0.103 5214
 5221 3 0.66 88.21 20.45 0.115 5220
 5222 3 0.81 88.19 20.38 0.144 5221
 5223 3 0.94 88.18 20.33 0.192 5222
 5224 3 1.02 88.26 19.97 0.107 5223
 5225 3 0.99 88.27 19.81 0.094 5224
 5226 3 1.11 88.21 19.72 0.065 5225
 5227 3 1.16 88.29 19.49 0.117 5226
 5228 3 1.26 88.35 19.31 0.108 5227
 5229 3 1.36 88.37 19.17 0.087 5228
 5230 3 1.04 88.1 20.69 0.107 5223
 5231 3 1.18 88.05 20.76 0.141 5230
 5232 3 0.6 84.23 26.61 0.127 4898
 5233 3 0.54 84.21 26.49 0.097 5232
 5234 3 0.69 84.26 26.29 0.115 5233
 5235 3 0.8 84.24 26.15 0.076 5234
 5236 3 0.25 83.37 26.61 0.086 4892
 5237 3 -5.58 76.38 27.07 0.081 4840
 5238 3 -5.67 76.16 27.05 0.075 5237
 5239 3 -15.84 63.04 22.95 0.179 4720
 5240 3 -15.69 62.79 22.99 0.113 5239
 5241 3 -15.86 62.6 23.15 0.000125 5240
 5242 3 -19.34 60.78 17.73 0.092 4630
 5243 3 -19.43 60.81 17.89 0.084 5242
 5244 3 -19.49 60.72 17.96 0.117 5243
 5245 3 -19.66 60.82 17.98 0.08 5244
 5246 3 -21.57 59.58 14.41 0.054 4609
 5247 3 -21.52 59.5 14.33 0.06 5246
 5248 3 -24.24 55.45 10.61 0.116 4563
 5249 3 -24.16 55.3 10.58 0.142 5248
 5250 3 -24.02 55.16 10.57 0.154 5249
 5251 3 -23.75 55.05 10.55 0.093 5250
 5252 3 -23.63 54.97 10.53 0.093 5251
 5253 3 -23.45 54.86 10.55 0.071 5252
 5254 3 -23.31 54.75 10.55 0.115 5253
 5255 3 -23.24 54.65 10.55 0.171 5254
 5256 3 -23.13 54.55 10.57 0.176 5255
 5257 3 -23 54.48 10.48 0.145 5256
 5258 3 -22.81 54.43 10.44 0.179 5257
 5259 3 -23.04 54.26 10.56 0.095 5258
 5260 3 -23.2 54.25 10.58 0.084 5259
 5261 3 -23.2 54.16 10.78 0.071 5260
 5262 3 -22.66 54.33 10.42 0.128 5258
 5263 3 -22.54 54.2 10.32 0.125 5262
 5264 3 -22.41 54.09 10.21 0.126 5263
 5265 3 -22.31 54.01 10.19 0.167 5264
 5266 3 -22.13 53.87 10.16 0.185 5265
 5267 3 -22 53.72 10.15 0.182 5266
 5268 3 -21.9 53.59 10.15 0.148 5267
 5269 3 -21.7 53.48 10.07 0.155 5268
 5270 3 -21.54 53.34 9.93 0.175 5269
 5271 3 -21.49 53.23 9.93 0.208 5270
 5272 3 -21.38 53.15 9.81 0.215 5271
 5273 3 -21.31 53.08 9.58 0.258 5272
 5274 3 -21.16 52.95 9.86 0.067 5273
 5275 3 -21.02 52.87 9.91 0.081 5274
 5276 3 -20.9 52.77 10.03 0.099 5275
 5277 3 -20.81 52.62 10.21 0.097 5276
 5278 3 -20.68 52.52 10.28 0.136 5277
 5279 3 -20.59 52.4 10.41 0.113 5278
 5280 3 -20.31 52.23 10.53 0.123 5279
 5281 3 -20.15 52.08 10.6 0.098 5280
 5282 3 -20.04 51.95 10.58 0.097 5281
 5283 3 -19.86 51.8 10.58 0.104 5282
 5284 3 -19.72 51.73 10.57 0.088 5283
 5285 3 -19.61 51.7 10.46 0.086 5284
 5286 3 -19.45 51.65 10.43 0.075 5285
 5287 3 -19.4 51.57 10.47 0.104 5286
 5288 3 -19.29 51.44 10.53 0.099 5287
 5289 3 -19.16 51.33 10.51 0.115 5288
 5290 3 -19.11 51.16 10.41 0.112 5289
 5291 3 -19.09 51.08 10.27 0.121 5290
 5292 3 -19.07 50.93 10.16 0.118 5291
 5293 3 -19.07 50.77 10.16 0.153 5292
 5294 3 -19.16 50.58 10.16 0.125 5293
 5295 3 -19.07 50.44 10.27 0.129 5294
 5296 3 -19.04 50.37 10.15 0.000125 5295
 5297 3 -21.25 53.07 9.26 0.328 5273
 5298 3 -21.22 53.09 9.1 0.397 5297
 5299 3 -21.11 53.19 8.91 0.369 5298
 5300 3 -20.97 53.19 8.8 0.363 5299
 5301 3 -20.59 53.05 8.83 0.262 5300
 5302 3 -20.38 52.87 8.91 0.179 5301
 5303 3 -20.22 52.79 8.94 0.163 5302
 5304 3 -20.04 52.73 9 0.159 5303
 5305 3 -19.95 52.65 8.92 0.153 5304
 5306 3 -19.82 52.55 8.85 0.178 5305
 5307 3 -19.68 52.41 8.81 0.176 5306
 5308 3 -19.54 52.33 8.72 0.177 5307
 5309 3 -19.38 52.22 8.67 0.137 5308
 5310 3 -19.25 52.2 8.59 0.152 5309
 5311 3 -19.02 52.12 8.6 0.217 5310
 5312 3 -18.86 52.05 8.63 0.174 5311
 5313 3 -18.7 51.83 8.65 0.159 5312
 5314 3 -18.56 51.76 8.67 0.176 5313
 5315 3 -18.47 51.66 8.71 0.171 5314
 5316 3 -18.36 51.55 8.85 0.163 5315
 5317 3 -18.24 51.44 9.01 0.143 5316
 5318 3 -18.13 51.36 9.13 0.149 5317
 5319 3 -17.97 51.34 9.16 0.126 5318
 5320 3 -17.82 51.33 9.24 0.115 5319
 5321 3 -17.66 51.32 9.26 0.146 5320
 5322 3 -17.54 51.32 9.33 0.158 5321
 5323 3 -17.4 51.3 9.39 0.157 5322
 5324 3 -17.29 51.25 9.44 0.14 5323
 5325 3 -17.13 51.27 9.48 0.132 5324
 5326 3 -16.97 51.3 9.57 0.17 5325
 5327 3 -16.81 51.33 9.58 0.204 5326
 5328 3 -16.68 51.29 9.69 0.218 5327
 5329 3 -16.63 50.9 9.66 0.113 5328
 5330 3 -16.56 50.73 9.56 0.09 5329
 5331 3 -16.47 50.58 9.52 0.072 5330
 5332 3 -16.4 50.5 9.46 0.08 5331
 5333 3 -16.27 50.47 9.39 0.098 5332
 5334 3 -16.11 50.44 9.33 0.144 5333
 5335 3 -16 50.37 9.33 0.11 5334
 5336 3 -16 50.29 9.41 0.071 5335
 5337 3 -16.56 51.5 9.61 0.17 5328
 5338 3 -16.45 51.58 9.69 0.161 5337
 5339 3 -16.32 51.62 9.89 0.115 5338
 5340 3 -16.18 51.65 9.86 0.135 5339
 5341 3 -16.13 51.75 9.91 0.142 5340
 5342 3 -16.04 51.83 9.99 0.144 5341
 5343 3 -15.95 51.91 10.01 0.107 5342
 5344 3 -15.77 51.95 10.08 0.102 5343
 5345 3 -15.66 51.95 10.21 0.145 5344
 5346 3 -15.55 51.95 10.27 0.112 5345
 5347 3 -15.4 51.87 10.33 0.11 5346
 5348 3 -15.25 51.91 10.34 0.156 5347
 5349 3 -15.08 51.9 10.48 0.165 5348
 5350 3 -14.99 51.94 10.61 0.163 5349
 5351 3 -14.97 52 10.77 0.173 5350
 5352 3 -14.9 52.08 10.91 0.176 5351
 5353 3 -14.9 52.15 11.07 0.174 5352
 5354 3 -14.81 52.26 11.16 0.143 5353
 5355 3 -14.74 52.26 11.27 0.176 5354
 5356 3 -14.74 52.23 11.44 0.24 5355
 5357 3 -14.65 52.38 11.51 0.324 5356
 5358 3 -14.55 52.41 11.6 0.343 5357
 5359 3 -14.51 52.55 11.71 0.305 5358
 5360 3 -14.51 52.7 11.77 0.255 5359
 5361 3 -14.43 52.7 11.91 0.191 5360
 5362 3 -14.4 52.8 12.06 0.206 5361
 5363 3 -14.32 52.79 12.23 0.236 5362
 5364 3 -14.3 52.9 12.34 0.259 5363
 5365 3 -14.22 52.91 12.51 0.239 5364
 5366 3 -14.13 52.9 12.66 0.186 5365
 5367 3 -14.18 52.83 12.9 0.167 5366
 5368 3 -14.34 52.73 13.16 0.103 5367
 5369 3 -14.35 52.72 13.31 0.122 5368
 5370 3 -14.32 52.69 13.53 0.131 5369
 5371 3 -14.25 52.68 13.66 0.14 5370
 5372 3 -14.15 52.63 13.86 0.131 5371
 5373 3 -14.05 52.62 14.02 0.118 5372
 5374 3 -13.92 52.62 14.16 0.074 5373
 5375 3 -13.82 52.66 14.24 0.078 5374
 5376 3 -13.74 52.7 14.39 0.077 5375
 5377 3 -13.7 52.65 14.55 0.096 5376
 5378 3 -13.68 52.65 14.66 0.141 5377
 5379 3 -13.43 52.58 14.8 0.163 5378
 5380 3 -13.42 52.58 14.94 0.184 5379
 5381 3 -13.38 52.51 15.1 0.204 5380
 5382 3 -13.3 52.45 15.31 0.217 5381
 5383 3 -13.21 52.43 15.41 0.237 5382
 5384 3 -13.16 52.44 15.58 0.191 5383
 5385 3 -13.14 52.58 15.72 0.151 5384
 5386 3 -13.08 52.61 15.86 0.148 5385
 5387 3 -13.04 52.61 16.07 0.135 5386
 5388 3 -12.96 52.68 16.28 0.147 5387
 5389 3 -12.9 52.72 16.41 0.13 5388
 5390 3 -12.82 52.82 16.55 0.147 5389
 5391 3 -12.79 52.89 16.67 0.144 5390
 5392 3 -12.74 52.97 16.8 0.17 5391
 5393 3 -12.74 53.07 16.91 0.212 5392
 5394 3 -12.5 52.94 17.07 0.177 5393
 5395 3 -12.48 53.01 17.21 0.199 5394
 5396 3 -12.4 53.06 17.39 0.162 5395
 5397 3 -12.41 53.06 17.57 0.154 5396
 5398 3 -12.38 53.03 17.71 0.136 5397
 5399 3 -12.15 53.04 17.64 0.103 5398
 5400 3 -12 53.06 17.62 0.125 5399
 5401 3 -11.82 53.06 17.55 0.092 5400
 5402 3 -11.72 53.08 17.64 0.094 5401
 5403 3 -11.67 53.22 17.71 0.105 5402
 5404 3 -11.73 53.32 17.8 0.094 5403
 5405 3 -11.71 53.44 17.8 0.067 5404
 5406 3 -12.47 52.97 17.91 0.125 5398
 5407 3 -12.47 52.89 18.07 0.113 5406
 5408 3 -12.47 52.89 18.32 0.073 5407
 5409 3 -12.52 52.82 18.42 0.12 5408
 5410 3 -12.5 52.92 18.73 0.09 5409
 5411 3 -12.49 53 18.8 0.092 5410
 5412 3 -12.49 53.07 18.92 0.25 5411
 5413 3 -12.13 52.93 18.76 0.111 5412
 5414 3 -11.95 52.93 18.67 0.109 5413
 5415 3 -11.77 52.94 18.6 0.117 5414
 5416 3 -11.59 52.94 18.6 0.095 5415
 5417 3 -11.48 52.9 18.57 0.092 5416
 5418 3 -11.31 52.87 18.57 0.114 5417
 5419 3 -11.15 52.93 18.51 0.125 5418
 5420 3 -11.1 52.95 18.39 0.168 5419
 5421 3 -10.89 52.86 18.35 0.128 5420
 5422 3 -10.74 52.83 18.21 0.115 5421
 5423 3 -10.7 52.82 18.07 0.132 5422
 5424 3 -10.63 52.95 18.05 0.055 5423
 5425 3 -10.54 52.98 18.1 0.066 5424
 5426 3 -10.32 53.04 18.14 0.043 5425
 5427 3 -10.24 52.98 18.07 0.068 5426
 5428 3 -10.15 52.91 18.01 0.085 5427
 5429 3 -10.04 52.83 17.98 0.038 5428
 5430 3 -9.98 52.82 17.85 0.059 5429
 5431 3 -9.97 52.87 17.73 0.122 5430
 5432 3 -9.95 52.73 17.67 0.124 5431
 5433 3 -12.9 53.12 19.05 0.127 5412
 5434 3 -13.04 53 19.19 0.114 5433
 5435 3 -13.08 52.92 19.28 0.137 5434
 5436 3 -13.15 52.75 19.37 0.131 5435
 5437 3 -13.22 52.67 19.44 0.138 5436
 5438 3 -13.26 52.54 19.48 0.139 5437
 5439 3 -13.13 52.4 19.3 0.11 5438
 5440 3 -13.05 52.29 19.21 0.09 5439
 5441 3 -12.92 52.21 19.17 0.085 5440
 5442 3 -13.28 52.36 19.62 0.129 5438
 5443 3 -13.27 52.22 19.78 0.159 5442
 5444 3 -13.08 52.51 19.71 0.055 5443
 5445 3 -13.09 52.65 19.76 0.092 5444
 5446 3 -13.11 52.74 19.87 0.048 5445
 5447 3 -13.33 51.97 19.91 0.101 5443
 5448 3 -13.39 51.9 20 0.000125 5447
 5449 3 -13.48 52.07 19.55 0.101 5442
 5450 3 -13.52 51.97 19.6 0.11 5449
 5451 3 -13.4 51.86 19.76 0.101 5450
 5452 3 -12.93 52.72 18.48 0.13 5409
 5453 3 -13.17 52.72 18.5 0.074 5452
 5454 3 -13.27 52.71 18.55 0.104 5453
 5455 3 -13 53.29 16.96 0.084 5393
 5456 3 -13.07 53.4 17.05 0.09 5455
 5457 3 -13.15 53.57 17.07 0.07 5456
 5458 3 -21.86 52.93 9.03 0.138 5298
 5459 3 -22.02 52.98 9.07 0.141 5458
 5460 3 -22.18 53.05 9.19 0.139 5459
 5461 3 -22.24 53.08 9.34 0.09 5460
 5462 3 -22.27 53.15 9.5 0.12 5461
 5463 3 -22.36 53.23 9.47 0.000125 5462
 5464 3 -29.76 52.32 2.05 0.09 3961
 5465 3 -29.74 52.23 2.11 0.106 5464
 5466 3 -29.65 52.13 2.13 0.151 5465
 5467 3 -29.53 52.04 2.13 0.194 5466
 5468 3 -29.17 51.98 1.77 0.078 5467
 5469 3 -29.08 51.96 1.68 0.077 5468
 5470 3 -28.98 51.94 1.53 0.095 5469
 5471 3 -28.87 51.88 1.36 0.117 5470
 5472 3 -28.83 51.76 1.11 0.095 5471
 5473 3 -28.81 51.62 0.93 0.107 5472
 5474 3 -28.85 51.52 0.82 0.1 5473
 5475 3 -28.96 51.45 0.66 0.114 5474
 5476 3 -29.01 51.39 0.46 0.107 5475
 5477 3 -29.05 51.38 0.33 0.115 5476
 5478 3 -29.03 51.34 0.21 0.155 5477
 5479 3 -29.12 51.3 0.13 0.117 5478
 5480 3 -29.18 51.27 0.1 0.117 5479
 5481 3 -29.15 51.19 0.22 0.074 5480
 5482 3 -29.37 51.08 0.03 0.099 5479
 5483 3 -29.56 51.02 0 0.063 5482
 5484 3 -29.67 50.99 -0.11 0.084 5483
 5485 3 -29.67 50.94 -0.26 0.079 5484
 5486 3 -29.74 50.95 -0.38 0.083 5485
 5487 3 -29.94 50.91 -0.44 0.06 5486
 5488 3 -28.74 51.38 0.12 0.102 5478
 5489 3 -28.62 51.38 0.01 0.111 5488
 5490 3 -28.62 51.37 -0.14 0.118 5489
 5491 3 -28.6 51.38 -0.31 0.091 5490
 5492 3 -28.65 51.42 -0.55 0.106 5491
 5493 3 -28.71 51.42 -0.68 0.114 5492
 5494 3 -28.76 51.42 -0.8 0.000125 5493
 5495 3 -29.6 51.94 2.26 0.11 5467
 5496 3 -29.74 51.95 2.49 0.14 5495
 5497 3 -29.83 51.91 2.65 0.203 5496
 5498 3 -29.9 51.76 2.69 0.362 5497
 5499 3 -29.76 51.62 2.19 0.066 5498
 5500 3 -29.74 51.47 2.19 0.077 5499
 5501 3 -29.78 51.33 2.21 0.093 5500
 5502 3 -29.74 51.19 2.21 0.078 5501
 5503 3 -29.65 51.08 2.24 0.095 5502
 5504 3 -29.55 51.01 2.24 0.054 5503
 5505 3 -29.46 50.97 2.09 0.111 5504
 5506 3 -29.39 50.73 2.01 0.099 5505
 5507 3 -29.37 50.62 1.96 0.169 5506
 5508 3 -29.35 50.36 2.05 0.078 5507
 5509 3 -29.28 50.18 2.11 0.063 5508
 5510 3 -29.28 50.01 2.15 0.146 5509
 5511 3 -29.24 49.86 2.17 0.185 5510
 5512 3 -29.26 49.75 2.17 0.179 5511
 5513 3 -29.33 49.48 2.26 0.098 5512
 5514 3 -29.4 49.37 2.32 0.088 5513
 5515 3 -29.42 49.16 2.3 0.104 5514
 5516 3 -29.33 49.08 2.24 0.068 5515
 5517 3 -29.99 51.69 2.78 0.281 5498
 5518 3 -30.21 51.76 3.03 0.229 5517
 5519 3 -30.33 51.7 3.38 0.12 5518
 5520 3 -30.35 51.62 3.48 0.137 5519
 5521 3 -30.29 51.44 3.57 0.137 5520
 5522 3 -30.27 51.38 3.71 0.152 5521
 5523 3 -30.2 51.41 3.94 0.091 5522
 5524 3 -30.09 51.4 4.07 0.055 5523
 5525 3 -30.09 51.44 4.19 0.058 5524
 5526 3 -30.04 51.44 4.36 0.104 5525
 5527 3 -29.97 51.48 4.49 0.079 5526
 5528 3 -29.97 51.62 4.57 0.127 5527
 5529 3 -29.99 51.73 4.74 0.132 5528
 5530 3 -29.99 51.82 4.86 0.114 5529
 5531 3 -29.93 51.97 4.94 0.099 5530
 5532 3 -29.95 52.02 5.07 0.112 5531
 5533 3 -29.97 52.08 5.19 0.133 5532
 5534 3 -29.86 52.26 5.27 0.082 5533
 5535 3 -29.93 52.4 5.33 0.095 5534
 5536 3 -30.06 52.51 5.39 0.048 5535
 5537 3 -30.04 52.57 5.49 0.148 5536
 5538 3 -30.41 52.51 5.65 0.084 5537
 5539 3 -30.57 52.55 5.69 0.065 5538
 5540 3 -30.72 52.57 5.74 0.05 5539
 5541 3 -30.88 52.57 5.85 0.057 5540
 5542 3 -31.07 52.44 5.93 0.129 5541
 5543 3 -31.2 52.48 5.98 0.107 5542
 5544 3 -31.29 52.58 6.03 0.09 5543
 5545 3 -31.45 52.73 6.02 0.065 5544
 5546 3 -31.61 52.76 6.07 0.09 5545
 5547 3 -31.75 52.82 6.22 0.081 5546
 5548 3 -31.91 52.8 6.29 0.051 5547
 5549 3 -29.82 52.55 5.74 0.117 5537
 5550 3 -29.75 52.52 5.9 0.051 5549
 5551 3 -29.75 52.59 6.02 0.043 5550
 5552 3 -29.74 52.62 6.16 0.056 5551
 5553 3 -30.96 51.64 0.18 0.101 3948
 5554 3 -30.89 51.64 0 0.128 5553
 5555 3 -31.58 52.48 -0.2 0.091 3945
 5556 3 -31.78 52.64 -0.24 0.219 5555
 5557 3 -32.38 50.26 -1.53 0.107 3924
 5558 3 -32.48 50.16 -1.54 0.127 5557
 5559 3 -32.62 50.1 -1.44 0.101 5558
 5560 3 -32.73 50.02 -1.37 0.139 5559
 5561 3 -32.76 49.95 -1.26 0.158 5560
 5562 3 -32.8 49.78 -1.31 0.18 5561
 5563 3 -32.86 49.63 -1.29 0.147 5562
 5564 3 -32.87 49.49 -1.31 0.13 5563
 5565 3 -33.07 49.33 -1.31 0.082 5564
 5566 3 -33.16 49.24 -1.16 0.115 5565
 5567 3 -33.22 49.16 -1.09 0.22 5566
 5568 3 -33.3 49.09 -1.07 0.247 5567
 5569 3 -33.43 49.08 -0.95 0.165 5568
 5570 3 -33.55 49.05 -0.88 0.137 5569
 5571 3 -33.66 48.98 -0.75 0.153 5570
 5572 3 -33.91 48.87 -0.76 0.138 5571
 5573 3 -34.05 48.71 -0.57 0.11 5572
 5574 3 -34.19 48.63 -0.57 0.079 5573
 5575 3 -34.37 48.56 -0.55 0.104 5574
 5576 3 -34.52 48.45 -0.59 0.095 5575
 5577 3 -34.65 48.37 -0.59 0.137 5576
 5578 3 -34.73 48.24 -0.58 0.131 5577
 5579 3 -34.82 48.06 -0.65 0.134 5578
 5580 3 -34.95 47.99 -0.76 0.09 5579
 5581 3 -35.08 47.99 -0.87 0.000125 5580
 5582 3 -31.15 48.99 -2.73 0.146 3918
 5583 3 -31.01 49.01 -2.89 0.095 5582
 5584 3 -31.01 49.1 -2.95 0.000125 5583
 5585 3 -31.03 45.38 -4.98 0.000125 3894
 5586 3 -28.69 43.2 -6.67 0.839 3860
 5587 3 -28.49 43.24 -6.76 0.767 5586
 5588 3 -28.53 43.35 -6.81 0.663 5587
 5589 3 -28.44 43.58 -6.89 0.451 5588
 5590 3 -28.44 43.7 -7.01 0.425 5589
 5591 3 -28.46 43.85 -7.06 0.402 5590
 5592 3 -28.35 44.06 -7.18 0.385 5591
 5593 3 -28.35 44.23 -7.11 0.373 5592
 5594 3 -28.3 44.38 -7.17 0.35 5593
 5595 3 -28.28 44.59 -7.18 0.341 5594
 5596 3 -28.1 44.81 -7.07 0.362 5595
 5597 3 -28.08 45.03 -7.1 0.322 5596
 5598 3 -28.06 45.17 -7.03 0.334 5597
 5599 3 -28.01 45.38 -7.07 0.338 5598
 5600 3 -27.94 45.56 -7.07 0.327 5599
 5601 3 -27.87 45.67 -7.19 0.317 5600
 5602 3 -27.8 45.83 -7.23 0.303 5601
 5603 3 -27.71 46.06 -7.27 0.305 5602
 5604 3 -27.69 46.66 -7.44 0.519 5603
 5605 3 -27.44 47.38 -7.86 0.862 5604
 5606 3 -27.39 47.34 -7.94 0.808 5605
 5607 3 -27.3 47.27 -8.01 0.713 5606
 5608 3 -27.19 47.21 -8.12 0.661 5607
 5609 3 -27.06 47.23 -8.21 0.579 5608
 5610 3 -27.05 46.99 -8.15 0.494 5609
 5611 3 -26.96 46.94 -8.24 0.388 5610
 5612 3 -26.76 46.99 -8.36 0.313 5611
 5613 3 -26.3 47.1 -8.56 0.369 5612
 5614 3 -26.17 47.09 -8.7 0.325 5613
 5615 3 -25.99 47.06 -8.76 0.354 5614
 5616 3 -25.69 47.02 -8.82 0.348 5615
 5617 3 -25.55 46.95 -8.99 0.306 5616
 5618 3 -25.44 46.91 -8.94 0.258 5617
 5619 3 -25.26 46.81 -8.89 0.218 5618
 5620 3 -25.1 46.76 -8.88 0.236 5619
 5621 3 -25.06 46.71 -8.7 0.205 5620
 5622 3 -24.92 46.67 -8.65 0.244 5621
 5623 3 -24.8 46.59 -8.61 0.191 5622
 5624 3 -24.49 46.35 -8.31 0.375 5623
 5625 3 -24.15 46.08 -8.11 0.26 5624
 5626 3 -24.08 45.78 -8 0.208 5625
 5627 3 -24.12 45.56 -8.14 0.134 5626
 5628 3 -24.05 45.41 -8.16 0.148 5627
 5629 3 -24.05 45.3 -8.15 0.187 5628
 5630 3 -24.03 45.16 -8.14 0.231 5629
 5631 3 -24.33 45.09 -8 0.136 5630
 5632 3 -24.4 45.08 -8.09 0.185 5631
 5633 3 -24.44 44.77 -7.93 0.112 5632
 5634 3 -24.56 44.7 -7.92 0.112 5633
 5635 3 -24.05 45.73 -7.81 0.228 5626
 5636 3 -24.01 45.76 -7.59 0.15 5635
 5637 3 -23.89 45.7 -7.52 0.163 5636
 5638 3 -23.76 45.73 -7.42 0.187 5637
 5639 3 -23.71 45.76 -7.27 0.205 5638
 5640 3 -23.65 45.85 -7.18 0.173 5639
 5641 3 -23.56 45.91 -7.19 0.312 5640
 5642 3 -23.46 45.91 -7.13 0.359 5641
 5643 3 -23.53 46.03 -7.31 0.385 5642
 5644 3 -23.54 46.06 -7.35 0.385 5643
 5645 3 -23.55 46.09 -7.4 0.385 5644
 5646 3 -23.39 45.88 -6.72 0.214 5645
 5647 3 -23.35 45.99 -6.65 0.26 5646
 5648 3 -23.26 46.01 -6.6 0.302 5647
 5649 3 -23.28 46.35 -6.64 0.206 5648
 5650 3 -23.21 46.49 -6.59 0.242 5649
 5651 3 -22.99 46.52 -6.72 0.297 5650
 5652 3 -22.8 46.59 -6.73 0.518 5651
 5653 3 -22.71 46.64 -6.68 0.604 5652
 5654 3 -22.55 46.59 -6.73 0.651 5653
 5655 3 -22.42 46.66 -6.71 0.696 5654
 5656 3 -22.26 46.69 -6.65 0.654 5655
 5657 3 -22.15 46.73 -6.73 0.568 5656
 5658 3 -22.03 46.58 -6.73 0.498 5657
 5659 3 -22.05 46.7 -6.97 0.329 5658
 5660 3 -21.92 46.88 -7.26 0.146 5659
 5661 3 -21.73 46.91 -7.32 0.103 5660
 5662 3 -21.65 46.99 -7.36 0.085 5661
 5663 3 -21.74 46.26 -6.14 0.219 5658
 5664 3 -21.65 46.24 -5.98 0.2 5663
 5665 3 -21.55 46.31 -5.73 0.15 5664
 5666 3 -21.44 46.28 -5.6 0.179 5665
 5667 3 -21.37 46.27 -5.47 0.171 5666
 5668 3 -21.3 46.28 -5.23 0.136 5667
 5669 3 -21.21 46.31 -5.13 0.129 5668
 5670 3 -21.12 46.38 -5.02 0.168 5669
 5671 3 -21.05 46.49 -4.88 0.151 5670
 5672 3 -21.01 46.59 -4.73 0.156 5671
 5673 3 -20.87 46.63 -4.69 0.285 5672
 5674 3 -20.76 46.66 -4.63 0.365 5673
 5675 3 -20.8 46.74 -4.46 0.423 5674
 5676 3 -21.19 46.46 -4.42 0.165 5675
 5677 3 -21.12 46.37 -4.39 0.145 5676
 5678 3 -21.12 46.21 -4.48 0.11 5677
 5679 3 -21.15 46.2 -4.64 0.121 5678
 5680 3 -21.19 46.02 -4.74 0.069 5679
 5681 3 -21.17 45.88 -4.73 0.041 5680
 5682 3 -20.51 46.78 -4.4 0.48 5675
 5683 3 -20.42 46.83 -4.22 0.491 5682
 5684 3 -20.31 46.84 -4.11 0.465 5683
 5685 3 -20.21 46.83 -3.91 0.391 5684
 5686 3 -20.08 46.84 -3.79 0.349 5685
 5687 3 -19.94 46.95 -3.66 0.289 5686
 5688 3 -19.83 47.08 -3.62 0.257 5687
 5689 3 -19.74 47.09 -3.56 0.133 5688
 5690 3 -22.15 47.31 -6.93 0.157 5657
 5691 3 -22.03 47.59 -6.89 0.113 5690
 5692 3 -22.08 47.55 -7.14 0.155 5691
 5693 3 -22.12 47.6 -7.27 0.141 5692
 5694 3 -22.1 47.7 -7.48 0.093 5693
 5695 3 -22.05 47.78 -7.59 0.053 5694
 5696 3 -21.96 47.84 -7.67 0.04 5695
 5697 3 -22.05 47.41 -7.21 0.067 5690
 5698 3 -22.01 47.41 -7.02 0.105 5697
 5699 3 -23.39 46.74 -6.27 0.131 5650
 5700 3 -23.39 46.81 -6.13 0.163 5699
 5701 3 -23.35 46.88 -5.84 0.18 5700
 5702 3 -23.39 46.88 -5.49 0.111 5701
 5703 3 -23.39 46.91 -5.27 0.165 5702
 5704 3 -23.35 46.88 -4.98 0.188 5703
 5705 3 -23.3 46.84 -4.73 0.184 5704
 5706 3 -23.24 46.77 -4.56 0.12 5705
 5707 3 -23.21 46.69 -4.43 0.086 5706
 5708 3 -23.26 46.73 -4.28 0.114 5707
 5709 3 -22.99 46.53 -4.06 0.101 5708
 5710 3 -22.96 46.53 -3.93 0.000125 5709
 5711 3 -23.37 47.05 -4.31 0.118 5708
 5712 3 -23.46 47.2 -4.26 0.142 5711
 5713 3 -23.14 45.64 -6.38 0.092 5648
 5714 3 -23.1 45.62 -6.23 0.071 5713
 5715 3 -23.1 45.52 -6.06 0.09 5714
 5716 3 -23.08 45.44 -5.92 0.081 5715
 5717 3 -23.05 45.38 -5.77 0.094 5716
 5718 3 -22.96 45.31 -5.6 0.112 5717
 5719 3 -22.85 45.21 -5.48 0.104 5718
 5720 3 -22.74 45.13 -5.34 0.126 5719
 5721 3 -22.6 45.01 -5.13 0.156 5720
 5722 3 -22.51 44.92 -4.97 0.168 5721
 5723 3 -22.4 44.81 -4.77 0.15 5722
 5724 3 -22.3 44.66 -4.55 0.106 5723
 5725 3 -22.21 44.52 -4.44 0.113 5724
 5726 3 -22.24 44.38 -4.3 0.151 5725
 5727 3 -22.26 44.24 -4.1 0.105 5726
 5728 3 -22.28 44.1 -4.09 0.078 5727
 5729 3 -22.3 44.01 -4.01 0.077 5728
 5730 3 -22.24 43.92 -3.89 0.166 5729
 5731 3 -22.08 43.98 -3.68 0.107 5730
 5732 3 -21.98 43.95 -3.62 0.075 5731
 5733 3 -22.23 43.66 -3.95 0.152 5730
 5734 3 -22.35 43.59 -4.17 0.072 5733
 5735 3 -22.46 43.62 -4.19 0.086 5734
 5736 3 -22.56 43.66 -4.22 0.000125 5735
 5737 3 -23.71 46.44 -7.14 0.292 5644
 5738 3 -23.74 46.6 -7.03 0.245 5737
 5739 3 -23.78 46.7 -7.01 0.207 5738
 5740 3 -23.78 46.83 -6.97 0.148 5739
 5741 3 -23.78 47.01 -7.13 0.129 5740
 5742 3 -23.76 47.12 -7.19 0.095 5741
 5743 3 -23.8 47.28 -7.24 0.108 5742
 5744 3 -23.87 47.41 -7.27 0.122 5743
 5745 3 -23.94 47.49 -7.4 0.084 5744
 5746 3 -23.37 46.1 -7.93 0.159 5643
 5747 3 -23.21 45.96 -8.08 0.09 5746
 5748 3 -23.12 45.95 -8.21 0.087 5747
 5749 3 -22.99 45.95 -8.39 0.091 5748
 5750 3 -23.42 45.81 -7.39 0.102 5642
 5751 3 -23.96 45.49 -7.98 0.183 5635
 5752 3 -23.85 45.49 -8.22 0.182 5751
 5753 3 -23.74 45.49 -8.48 0.09 5752
 5754 3 -23.6 45.49 -8.62 0.1 5753
 5755 3 -23.58 45.52 -8.73 0.097 5754
 5756 3 -24.06 46.21 -8.34 0.252 5625
 5757 3 -23.98 46.13 -8.65 0.103 5756
 5758 3 -23.76 46.09 -8.66 0.000125 5757
 5759 3 -24.55 46.34 -8.22 0.175 5624
 5760 3 -24.65 46.33 -8.19 0.125 5759
 5761 3 -25.24 46.59 -9.13 0.148 5617
 5762 3 -25.21 46.51 -9.05 0.121 5761
 5763 3 -25.26 46.31 -8.98 0.141 5762
 5764 3 -25.21 46.21 -9 0.142 5763
 5765 3 -27.28 48.23 -8.37 0.514 5605
 5766 3 -27.44 48.52 -8.47 0.382 5765
 5767 3 -27.42 48.71 -8.54 0.34 5766
 5768 3 -27.48 48.89 -8.56 0.335 5767
 5769 3 -27.51 49.13 -8.59 0.342 5768
 5770 3 -27.51 49.38 -8.61 0.292 5769
 5771 3 -27.55 49.63 -8.64 0.318 5770
 5772 3 -27.55 49.92 -8.7 0.321 5771
 5773 3 -27.49 50.21 -8.8 0.314 5772
 5774 3 -27.49 50.34 -8.76 0.299 5773
 5775 3 -27.58 50.55 -8.75 0.291 5774
 5776 3 -27.62 50.74 -8.72 0.318 5775
 5777 3 -27.65 50.95 -8.73 0.358 5776
 5778 3 -27.67 51.14 -8.75 0.364 5777
 5779 3 -27.71 51.35 -8.69 0.359 5778
 5780 3 -27.76 51.52 -8.59 0.372 5779
 5781 3 -27.87 51.7 -8.48 0.389 5780
 5782 3 -27.94 51.88 -8.36 0.452 5781
 5783 3 -27.96 52.05 -8.24 0.494 5782
 5784 3 -28.01 52.21 -8.12 0.509 5783
 5785 3 -27.99 52.35 -8 0.551 5784
 5786 3 -28.06 52.59 -7.93 0.56 5785
 5787 3 -28.08 52.77 -7.88 0.566 5786
 5788 3 -28.06 52.92 -7.85 0.545 5787
 5789 3 -28.01 53.02 -7.71 0.509 5788
 5790 3 -27.9 53.1 -7.61 0.529 5789
 5791 3 -27.83 53.16 -7.43 0.456 5790
 5792 3 -27.81 53.33 -7.35 0.367 5791
 5793 3 -27.69 53.49 -7.39 0.347 5792
 5794 3 -27.62 53.63 -7.35 0.33 5793
 5795 3 -27.53 53.74 -7.28 0.302 5794
 5796 3 -27.46 53.78 -7.18 0.321 5795
 5797 3 -27.49 54.03 -7.11 0.317 5796
 5798 3 -27.42 54.2 -7.09 0.37 5797
 5799 3 -27.51 54.45 -6.44 0.118 5798
 5800 3 -27.48 54.48 -6.32 0.112 5799
 5801 3 -27.37 54.35 -7.32 0.287 5798
 5802 3 -27.33 54.48 -7.42 0.344 5801
 5803 3 -27.33 54.64 -7.42 0.379 5802
 5804 3 -27.31 54.84 -7.48 0.398 5803
 5805 3 -27.26 55.01 -7.57 0.427 5804
 5806 3 -27.21 55.14 -7.61 0.495 5805
 5807 3 -27.1 55.23 -7.71 0.621 5806
 5808 3 -27.12 55.34 -7.68 0.776 5807
 5809 3 -26.53 54.49 -8.62 0.119 5808
 5810 3 -26.39 54.49 -8.66 0.139 5809
 5811 3 -26.31 54.44 -8.75 0.205 5810
 5812 3 -26.19 54.41 -8.78 0.27 5811
 5813 3 -26.01 54.24 -8.54 0.128 5812
 5814 3 -25.87 54.38 -8.44 0.166 5813
 5815 3 -25.85 54.49 -8.31 0.141 5814
 5816 3 -25.83 54.52 -8.2 0.13 5815
 5817 3 -25.71 54.52 -8.07 0.157 5816
 5818 3 -25.56 54.59 -8.05 0.184 5817
 5819 3 -25.4 54.56 -7.88 0.169 5818
 5820 3 -25.28 54.56 -7.81 0.176 5819
 5821 3 -25.1 54.58 -7.89 0.249 5820
 5822 3 -24.96 54.63 -8.05 0.289 5821
 5823 3 -24.73 54.74 -7.99 0.413 5822
 5824 3 -24.58 54.74 -8.06 0.484 5823
 5825 3 -24.49 54.81 -8.06 0.493 5824
 5826 3 -24.33 54.81 -8.15 0.473 5825
 5827 3 -24.19 54.84 -8.19 0.479 5826
 5828 3 -24.01 54.48 -8.41 0.33 5827
 5829 3 -23.78 54.34 -8.56 0.245 5828
 5830 3 -23.71 54.09 -8.6 0.246 5829
 5831 3 -23.48 54.01 -8.48 0.259 5830
 5832 3 -23.42 53.84 -8.22 0.204 5831
 5833 3 -23.24 53.77 -8.22 0.203 5832
 5834 3 -22.94 53.62 -8.38 0.207 5833
 5835 3 -22.83 53.59 -8.46 0.247 5834
 5836 3 -22.62 53.52 -8.7 0.166 5835
 5837 3 -22.51 53.39 -8.72 0.152 5836
 5838 3 -22.4 53.3 -8.8 0.104 5837
 5839 3 -22.26 53.23 -8.83 0.098 5838
 5840 3 -22.19 53.1 -8.73 0.093 5839
 5841 3 -22.12 53.09 -8.62 0.101 5840
 5842 3 -21.99 53.14 -8.6 0.059 5841
 5843 3 -21.83 52.95 -8.45 0.135 5842
 5844 3 -21.65 53.08 -8.31 0.14 5843
 5845 3 -21.62 52.99 -8.22 0.152 5844
 5846 3 -21.6 52.91 -8.13 0.17 5845
 5847 3 -21.73 52.77 -7.98 0.143 5846
 5848 3 -21.9 52.7 -7.92 0.102 5847
 5849 3 -21.92 52.71 -7.77 0.1 5848
 5850 3 -21.94 52.67 -7.63 0.069 5849
 5851 3 -24.26 55.24 -7.76 0.19 5827
 5852 3 -24.15 55.34 -7.63 0.136 5851
 5853 3 -24.03 55.46 -7.55 0.132 5852
 5854 3 -23.87 55.55 -7.58 0.05 5853
 5855 3 -25.3 54.71 -8.27 0.059 5822
 5856 3 -26.12 54.49 -8.89 0.25 5812
 5857 3 -26.01 54.44 -9.06 0.27 5856
 5858 3 -25.92 54.41 -9.23 0.282 5857
 5859 3 -25.8 54.41 -9.38 0.275 5858
 5860 3 -25.67 54.37 -9.63 0.237 5859
 5861 3 -25.53 54.28 -9.8 0.221 5860
 5862 3 -25.42 54.24 -9.93 0.2 5861
 5863 3 -25.24 54.1 -10.08 0.25 5862
 5864 3 -25.08 53.95 -10.13 0.267 5863
 5865 3 -24.92 53.84 -10.15 0.228 5864
 5866 3 -24.83 53.66 -10.13 0.196 5865
 5867 3 -24.71 53.52 -10.31 0.192 5866
 5868 3 -24.65 53.41 -10.36 0.27 5867
 5869 3 -24.6 53.24 -10.46 0.25 5868
 5870 3 -24.51 53.09 -10.53 0.265 5869
 5871 3 -24.37 52.96 -10.67 0.209 5870
 5872 3 -24.21 52.94 -10.81 0.213 5871
 5873 3 -24.06 52.85 -10.81 0.206 5872
 5874 3 -23.76 52.73 -10.85 0.435 5873
 5875 3 -23.69 52.69 -10.79 0.515 5874
 5876 3 -23.55 52.7 -10.86 0.573 5875
 5877 3 -23.37 52.69 -10.81 0.555 5876
 5878 3 -23.26 52.48 -10.86 0.506 5877
 5879 3 -23.15 52.24 -10.89 0.48 5878
 5880 3 -23.1 51.81 -10.99 0.2 5879
 5881 3 -22.92 51.84 -11.13 0.201 5880
 5882 3 -22.81 51.81 -11.16 0.197 5881
 5883 3 -22.74 51.74 -11.36 0.135 5882
 5884 3 -22.56 51.7 -11.43 0.152 5883
 5885 3 -22.49 51.62 -11.5 0.171 5884
 5886 3 -22.3 51.64 -11.69 0.152 5885
 5887 3 -22.15 51.63 -11.82 0.149 5886
 5888 3 -21.99 51.7 -11.87 0.157 5887
 5889 3 -21.8 51.63 -11.87 0.175 5888
 5890 3 -21.71 51.59 -11.8 0.224 5889
 5891 3 -21.6 51.52 -11.72 0.233 5890
 5892 3 -21.49 51.58 -11.74 0.256 5891
 5893 3 -21.35 51.62 -11.83 0.292 5892
 5894 3 -21.12 51.56 -11.8 0.234 5893
 5895 3 -20.9 51.49 -11.88 0.256 5894
 5896 3 -20.74 51.49 -11.97 0.306 5895
 5897 3 -20.55 51.52 -12.04 0.346 5896
 5898 3 -20.4 51.56 -12.08 0.351 5897
 5899 3 -20.22 51.56 -12.12 0.313 5898
 5900 3 -20.04 51.16 -12.45 0.12 5899
 5901 3 -19.84 51.02 -12.5 0.13 5900
 5902 3 -19.8 50.81 -12.49 0.082 5901
 5903 3 -19.64 50.84 -12.56 0.069 5902
 5904 3 -19.41 50.81 -12.63 0.14 5903
 5905 3 -19.27 50.7 -12.6 0.16 5904
 5906 3 -19.14 50.52 -12.46 0.13 5905
 5907 3 -19.09 50.38 -12.38 0.115 5906
 5908 3 -19.09 50.27 -12.35 0.164 5907
 5909 3 -19.04 50.16 -12.3 0.159 5908
 5910 3 -18.97 49.99 -12.27 0.127 5909
 5911 3 -18.84 49.83 -12.27 0.106 5910
 5912 3 -18.77 49.59 -12.28 0.094 5911
 5913 3 -18.75 49.45 -12.25 0.142 5912
 5914 3 -18.74 49.37 -12.16 0.162 5913
 5915 3 -18.49 49.42 -12 0.099 5914
 5916 3 -18.33 49.39 -11.88 0.000125 5915
 5917 3 -20.1 52.06 -11.97 0.189 5899
 5918 3 -20.1 51.92 -11.68 0.195 5917
 5919 3 -20.1 51.95 -11.57 0.213 5918
 5920 3 -20.21 51.94 -11.4 0.15 5919
 5921 3 -20.26 51.88 -11.29 0.198 5920
 5922 3 -20.21 51.77 -11.28 0.263 5921
 5923 3 -19.99 51.49 -11.4 0.159 5922
 5924 3 -19.85 51.26 -11.23 0.168 5923
 5925 3 -19.95 52.24 -12.22 0.095 5917
 5926 3 -19.86 52.3 -12.37 0.082 5925
 5927 3 -19.75 52.33 -12.48 0.097 5926
 5928 3 -19.59 52.44 -12.61 0.114 5927
 5929 3 -19.41 52.45 -12.68 0.077 5928
 5930 3 -19.27 52.49 -12.8 0.129 5929
 5931 3 -19.11 52.56 -12.97 0.123 5930
 5932 3 -19.18 52.7 -13.04 0.107 5931
 5933 3 -19.14 52.84 -13.07 0.095 5932
 5934 3 -21.44 51.94 -11.94 0.098 5893
 5935 3 -21.51 52.13 -11.99 0.154 5934
 5936 3 -22.46 51.34 -11.39 0.123 5885
 5937 3 -22.69 51.2 -11.32 0.179 5936
 5938 3 -22.78 51.2 -11.39 0.218 5937
 5939 3 -22.89 50.95 -11.26 0.128 5938
 5940 3 -22.96 50.77 -11.16 0.13 5939
 5941 3 -22.94 50.56 -11.11 0.195 5940
 5942 3 -22.99 50.46 -11.04 0.189 5941
 5943 3 -22.9 50.23 -10.89 0.119 5942
 5944 3 -22.87 50.1 -10.86 0.15 5943
 5945 3 -22.71 49.95 -10.91 0.179 5944
 5946 3 -22.6 49.87 -11 0.189 5945
 5947 3 -22.53 49.81 -11.06 0.156 5946
 5948 3 -22.39 49.74 -11.24 0.095 5947
 5949 3 -22.28 49.66 -11.28 0.097 5948
 5950 3 -22.17 49.56 -11.4 0.093 5949
 5951 3 -22.1 49.45 -11.48 0.115 5950
 5952 3 -22.03 49.33 -11.41 0.166 5951
 5953 3 -21.85 49.31 -11.64 0.128 5952
 5954 3 -21.71 49.19 -11.66 0.106 5953
 5955 3 -21.69 49.13 -11.75 0.096 5954
 5956 3 -21.73 49.01 -11.88 0.09 5955
 5957 3 -21.64 48.84 -11.88 0.094 5956
 5958 3 -22.76 51.39 -11.71 0.137 5938
 5959 3 -22.73 51.51 -11.84 0.000125 5958
 5960 3 -22.74 51.77 -10.87 0.124 5882
 5961 3 -22.55 51.69 -10.82 0.141 5960
 5962 3 -22.4 51.59 -10.78 0.107 5961
 5963 3 -22.3 51.66 -10.77 0.167 5962
 5964 3 -27.39 55.78 -7.26 0.613 5808
 5965 3 -27.39 55.91 -7.31 0.701 5964
 5966 3 -27.44 56.13 -7.27 0.668 5965
 5967 3 -27.33 56.24 -7.34 0.844 5966
 5968 3 -27.3 56.37 -7.22 0.941 5967
 5969 3 -27.21 56.48 -7.14 0.934 5968
 5970 3 -27.28 56.74 -7.06 0.873 5969
 5971 3 -27.35 56.87 -7.02 0.873 5970
 5972 3 -26.51 55.71 -8.12 0.198 5971
 5973 3 -26.37 55.52 -8.22 0.213 5972
 5974 3 -26.26 55.51 -8.21 0.298 5973
 5975 3 -26.35 55.48 -7.91 0.268 5974
 5976 3 -26.6 55.74 -7.6 0.085 5975
 5977 3 -25.94 55.56 -8.54 0.087 5974
 5978 3 -25.81 55.49 -8.49 0.058 5977
 5979 3 -25.69 55.41 -8.39 0.055 5978
 5980 3 -25.64 55.3 -8.31 0.099 5979
 5981 3 -25.69 55.2 -8.29 0.135 5980
 5982 3 -25.8 55.14 -8.25 0.203 5981
 5983 3 -25.96 55.37 -8.38 0.111 5982
 5984 3 -25.89 55.44 -8.3 0.063 5983
 5985 3 -27.44 57.19 -6.89 0.778 5970
 5986 3 -27.37 57.31 -6.83 0.77 5985
 5987 3 -27.58 57.69 -6.8 0.667 5986
 5988 3 -27.6 57.87 -6.79 0.634 5987
 5989 3 -27.69 58.13 -6.83 0.647 5988
 5990 3 -27.78 58.34 -6.72 0.573 5989
 5991 3 -28.21 58.77 -6.64 0.435 5990
 5992 3 -28.3 58.85 -6.51 0.414 5991
 5993 3 -28.35 58.98 -6.41 0.341 5992
 5994 3 -28.44 59.06 -6.3 0.307 5993
 5995 3 -28.58 59.16 -6.18 0.233 5994
 5996 3 -28.65 59.21 -6.05 0.247 5995
 5997 3 -28.65 59.33 -5.97 0.235 5996
 5998 3 -28.65 59.37 -5.56 0.092 5997
 5999 3 -28.64 59.34 -5.46 0.283 5998
 6000 3 -28.69 59.35 -5.34 0.345 5999
 6001 3 -28.42 59.24 -4.95 0.285 6000
 6002 3 -28.33 59.23 -4.79 0.314 6001
 6003 3 -28.24 59.21 -4.66 0.345 6002
 6004 3 -28.06 59.2 -4.58 0.402 6003
 6005 3 -27.96 59.19 -4.51 0.428 6004
 6006 3 -27.78 59.13 -4.46 0.432 6005
 6007 3 -27.58 59.12 -4.35 0.417 6006
 6008 3 -27.46 59.16 -4.29 0.324 6007
 6009 3 -27.19 59.19 -4.23 0.262 6008
 6010 3 -27.1 59.23 -4.14 0.255 6009
 6011 3 -26.99 59.27 -4.12 0.286 6010
 6012 3 -26.85 58.99 -3.96 0.213 6011
 6013 3 -26.74 58.92 -3.9 0.237 6012
 6014 3 -26.74 59.08 -3.51 0.125 6013
 6015 3 -26.71 59.1 -3.34 0.13 6014
 6016 3 -26.55 58.73 -4.02 0.151 6013
 6017 3 -26.37 58.62 -4.09 0.155 6016
 6018 3 -26.19 58.51 -4.13 0.12 6017
 6019 3 -26.06 58.44 -4.1 0.117 6018
 6020 3 -25.9 58.37 -4.09 0.143 6019
 6021 3 -25.76 58.27 -4.14 0.134 6020
 6022 3 -25.65 58.16 -4.18 0.113 6021
 6023 3 -25.55 57.99 -4.22 0.127 6022
 6024 3 -25.44 57.85 -4.29 0.1 6023
 6025 3 -25.33 57.74 -4.33 0.129 6024
 6026 3 -25.23 57.67 -4.38 0.154 6025
 6027 3 -25.01 57.63 -4.38 0.108 6026
 6028 3 -24.98 57.55 -4.31 0.138 6027
 6029 3 -25.01 57.41 -4.34 0.171 6028
 6030 3 -24.92 57.3 -4.23 0.099 6029
 6031 3 -24.83 57.16 -4.27 0.106 6030
 6032 3 -24.78 57.09 -4.34 0.188 6031
 6033 3 -24.76 57.01 -4.42 0.238 6032
 6034 3 -24.55 56.85 -4.42 0.179 6033
 6035 3 -24.46 56.74 -4.48 0.187 6034
 6036 3 -24.4 56.62 -4.59 0.198 6035
 6037 3 -24.33 56.42 -4.48 0.239 6036
 6038 3 -24.28 56.37 -4.17 0.118 6037
 6039 3 -24.24 56.34 -3.97 0.126 6038
 6040 3 -24.15 56.41 -3.84 0.122 6039
 6041 3 -24.1 56.39 -3.74 0.11 6040
 6042 3 -23.96 56.33 -3.59 0.093 6041
 6043 3 -23.78 56.34 -3.53 0.09 6042
 6044 3 -23.65 56.31 -3.38 0.062 6043
 6045 3 -23.65 56.2 -3.24 0.073 6044
 6046 3 -23.78 56.23 -3.17 0.115 6045
 6047 3 -23.9 56.27 -3.03 0.082 6046
 6048 3 -26.9 59.58 -4.22 0.232 6011
 6049 3 -26.83 59.77 -4.22 0.242 6048
 6050 3 -26.8 59.99 -4.3 0.249 6049
 6051 3 -26.83 60.31 -4.3 0.149 6050
 6052 3 -26.87 60.49 -4.5 0.11 6051
 6053 3 -26.87 60.58 -4.62 0.145 6052
 6054 3 -26.89 60.6 -4.8 0.125 6053
 6055 3 -26.9 60.7 -4.84 0.136 6054
 6056 3 -26.9 60.84 -5 0.107 6055
 6057 3 -26.83 61.05 -5.1 0.163 6056
 6058 3 -26.76 61.05 -5.38 0.156 6057
 6059 3 -26.78 61.24 -5.45 0.1 6058
 6060 3 -26.51 61.27 -5.88 0.393 6059
 6061 3 -26.62 61.06 -5.97 0.327 6060
 6062 3 -26.35 61.02 -6.47 0.039 6061
 6063 3 -26.26 60.92 -6.51 0.069 6062
 6064 3 -26.96 60.92 -6.17 0.212 6061
 6065 3 -26.96 60.81 -6.22 0.18 6064
 6066 3 -26.46 61.45 -5.93 0.429 6060
 6067 3 -26.46 61.55 -6.05 0.491 6066
 6068 3 -26.42 61.73 -6.17 0.538 6067
 6069 3 -26.58 61.84 -6.21 0.6 6068
 6070 3 -26.87 62.05 -6.06 0.516 6069
 6071 3 -26.96 62.14 -6.06 0.431 6070
 6072 3 -27.01 62.21 -6.21 0.385 6071
 6073 3 -27.01 62.28 -6.33 0.327 6072
 6074 3 -26.99 62.37 -6.41 0.268 6073
 6075 3 -26.98 62.64 -6.48 0.171 6074
 6076 3 -26.92 62.77 -6.52 0.329 6075
 6077 3 -26.94 62.94 -6.47 0.381 6076
 6078 3 -27.01 63.09 -6.38 0.454 6077
 6079 3 -27.03 63.42 -6.45 0.465 6078
 6080 3 -27.1 63.52 -6.46 0.407 6079
 6081 3 -27.19 63.63 -6.47 0.407 6080
 6082 3 -27.24 63.74 -6.47 0.363 6081
 6083 3 -27.3 63.87 -6.43 0.287 6082
 6084 3 -27.21 63.91 -6.64 0.391 6083
 6085 3 -27.3 64.02 -6.71 0.326 6084
 6086 3 -27.31 64.14 -6.7 0.3 6085
 6087 3 -27.37 64.25 -6.72 0.263 6086
 6088 3 -27.46 64.39 -6.75 0.218 6087
 6089 3 -27.55 64.63 -6.88 0.218 6088
 6090 3 -27.64 64.67 -7.05 0.219 6089
 6091 3 -27.73 64.74 -7.16 0.168 6090
 6092 3 -27.83 64.86 -7.31 0.161 6091
 6093 3 -27.96 64.97 -7.37 0.145 6092
 6094 3 -28.03 65.09 -7.46 0.116 6093
 6095 3 -28.12 65.22 -7.55 0.165 6094
 6096 3 -28.12 65.39 -7.73 0.172 6095
 6097 3 -28.15 65.55 -7.71 0.13 6096
 6098 3 -28.28 65.81 -7.89 0.214 6097
 6099 3 -28.26 65.94 -7.91 0.228 6098
 6100 3 -28.24 66.09 -7.93 0.29 6099
 6101 3 -28.19 66.22 -8 0.366 6100
 6102 3 -28.12 66.36 -7.88 0.353 6101
 6103 3 -28.21 66.55 -7.87 0.299 6102
 6104 3 -28.19 66.77 -8.02 0.266 6103
 6105 3 -28.19 66.91 -8.02 0.241 6104
 6106 3 -28.33 67.09 -8.06 0.256 6105
 6107 3 -28.55 67.55 -8.3 0.126 6106
 6108 3 -28.55 67.78 -8.47 0.112 6107
 6109 3 -28.49 67.8 -8.7 0.108 6108
 6110 3 -28.44 67.72 -8.83 0.05 6109
 6111 3 -28.31 67.17 -7.98 0.162 6106
 6112 3 -28.35 67.24 -7.88 0.138 6111
 6113 3 -28.44 67.42 -7.8 0.134 6112
 6114 3 -28.55 67.55 -7.81 0.148 6113
 6115 3 -28.64 67.69 -7.8 0.17 6114
 6116 3 -28.73 67.86 -7.89 0.178 6115
 6117 3 -28.85 67.97 -7.91 0.176 6116
 6118 3 -28.99 68.14 -7.89 0.199 6117
 6119 3 -29.15 68.33 -7.89 0.198 6118
 6120 3 -29.35 68.55 -7.89 0.181 6119
 6121 3 -29.48 68.74 -7.88 0.196 6120
 6122 3 -29.56 68.86 -7.84 0.19 6121
 6123 3 -29.62 69 -7.84 0.185 6122
 6124 3 -29.71 69.11 -7.77 0.16 6123
 6125 3 -29.74 69.25 -7.75 0.118 6124
 6126 3 -29.8 69.41 -7.71 0.147 6125
 6127 3 -29.87 69.58 -7.64 0.14 6126
 6128 3 -29.87 69.72 -7.63 0.124 6127
 6129 3 -29.87 69.83 -7.52 0.129 6128
 6130 3 -29.85 69.97 -7.5 0.123 6129
 6131 3 -29.83 70.08 -7.37 0.141 6130
 6132 3 -29.83 70.14 -7.21 0.136 6131
 6133 3 -29.81 70.25 -7.12 0.145 6132
 6134 3 -29.8 70.34 -6.96 0.152 6133
 6135 3 -29.83 70.45 -6.87 0.162 6134
 6136 3 -29.85 70.61 -6.76 0.149 6135
 6137 3 -29.83 70.78 -6.67 0.198 6136
 6138 3 -29.83 70.92 -6.62 0.183 6137
 6139 3 -30.12 71.24 -6.5 0.371 6138
 6140 3 -30.28 71.44 -6.51 0.421 6139
 6141 3 -30.87 71.75 -6.71 0.118 6140
 6142 3 -31.08 71.69 -6.67 0.135 6141
 6143 3 -31.19 71.69 -6.41 0.115 6142
 6144 3 -31.28 71.75 -6.33 0.054 6143
 6145 3 -31.12 71.67 -6.87 0.092 6142
 6146 3 -31.24 71.64 -7.01 0.083 6145
 6147 3 -30.21 71.53 -6.46 0.415 6140
 6148 3 -30.08 71.61 -6.3 0.381 6147
 6149 3 -30.05 71.78 -6.25 0.322 6148
 6150 3 -30.03 71.94 -6.17 0.262 6149
 6151 3 -29.92 72.03 -6.09 0.199 6150
 6152 3 -29.85 72.17 -6.01 0.178 6151
 6153 3 -29.71 72.36 -6.01 0.154 6152
 6154 3 -29.64 72.5 -5.97 0.135 6153
 6155 3 -29.65 72.64 -6.01 0.157 6154
 6156 3 -29.62 72.83 -5.95 0.201 6155
 6157 3 -29.53 73.34 -5.82 0.344 6156
 6158 3 -29.37 73.78 -5.63 0.119 6157
 6159 3 -29.28 73.89 -5.5 0.098 6158
 6160 3 -29.21 74.03 -5.41 0.085 6159
 6161 3 -29.1 74.11 -5.32 0.095 6160
 6162 3 -29.06 74.17 -5.21 0.139 6161
 6163 3 -29.03 74.22 -5.08 0.164 6162
 6164 3 -28.94 74.27 -5 0.209 6163
 6165 3 -28.78 74.38 -5.12 0.14 6164
 6166 3 -28.73 74.25 -5.34 0.084 6165
 6167 3 -28.71 74.14 -5.37 0.055 6166
 6168 3 -28.58 74.2 -5.4 0.06 6167
 6169 3 -28.71 74.61 -5.07 0.147 6165
 6170 3 -28.58 74.69 -5.07 0.164 6169
 6171 3 -28.4 74.8 -5.03 0.166 6170
 6172 3 -28.31 74.89 -4.96 0.202 6171
 6173 3 -28.26 74.97 -4.83 0.277 6172
 6174 3 -28.15 75.03 -4.78 0.341 6173
 6175 3 -27.99 75.03 -4.78 0.426 6174
 6176 3 -27.85 75.08 -4.78 0.459 6175
 6177 3 -27.51 75.03 -5.33 0.072 6176
 6178 3 -27.46 75.11 -5.47 0.072 6177
 6179 3 -27.4 75.14 -5.62 0.114 6178
 6180 3 -27.26 75.16 -5.74 0.186 6179
 6181 3 -27.24 74.75 -5.83 0.132 6180
 6182 3 -27.1 74.8 -6.25 0.155 6181
 6183 3 -27.48 74.49 -5.69 0.158 6181
 6184 3 -27.53 74.39 -5.62 0.22 6183
 6185 3 -27.8 74.33 -5.49 0.146 6184
 6186 3 -27.99 74.28 -5.41 0.07 6185
 6187 3 -27.9 74.14 -5.37 0.105 6186
 6188 3 -27.85 74.03 -5.29 0.095 6187
 6189 3 -27.33 74.25 -5.8 0.088 6184
 6190 3 -27.33 74.11 -5.78 0.103 6189
 6191 3 -27.28 75.44 -5.74 0.211 6180
 6192 3 -27.26 75.63 -5.57 0.103 6191
 6193 3 -27.37 75.86 -5.71 0.141 6192
 6194 3 -27.4 75.99 -5.71 0.148 6193
 6195 3 -27.64 76.14 -5.67 0.132 6194
 6196 3 -27.83 76.27 -5.74 0.105 6195
 6197 3 -27.69 75.08 -4.65 0.433 6176
 6198 3 -27.55 75.09 -4.59 0.383 6197
 6199 3 -27.37 75.05 -4.53 0.258 6198
 6200 3 -27.19 75 -4.51 0.148 6199
 6201 3 -26.99 75.08 -4.58 0.137 6200
 6202 3 -26.78 75.05 -4.46 0.134 6201
 6203 3 -26.62 75.05 -4.37 0.13 6202
 6204 3 -26.44 75.05 -4.38 0.152 6203
 6205 3 -26.35 74.97 -4.45 0.199 6204
 6206 3 -26.17 74.94 -4.41 0.181 6205
 6207 3 -26.01 75.08 -4.22 0.153 6206
 6208 3 -25.9 75.06 -4.12 0.156 6207
 6209 3 -25.74 75.14 -4.08 0.188 6208
 6210 3 -25.65 75.22 -4.01 0.177 6209
 6211 3 -25.53 75.36 -3.93 0.138 6210
 6212 3 -25.46 75.45 -3.87 0.163 6211
 6213 3 -25.35 75.45 -3.77 0.145 6212
 6214 3 -25.15 75.53 -3.75 0.103 6213
 6215 3 -25.08 75.72 -3.79 0.123 6214
 6216 3 -25.05 75.83 -3.77 0.123 6215
 6217 3 -24.94 75.95 -3.73 0.126 6216
 6218 3 -24.85 76.11 -3.73 0.128 6217
 6219 3 -24.83 76.22 -3.62 0.096 6218
 6220 3 -24.65 76.38 -3.6 0.112 6219
 6221 3 -24.53 76.61 -3.56 0.227 6220
 6222 3 -24.51 76.83 -3.39 0.147 6221
 6223 3 -24.46 76.97 -3.41 0.163 6222
 6224 3 -24.48 77.17 -3.31 0.144 6223
 6225 3 -24.44 77.27 -3.25 0.199 6224
 6226 3 -24.74 77.49 -3.41 0.105 6225
 6227 3 -24.78 77.64 -3.48 0.07 6226
 6228 3 -24.74 77.72 -3.6 0.098 6227
 6229 3 -24.8 77.89 -3.71 0.113 6228
 6230 3 -24.87 78 -3.77 0.128 6229
 6231 3 -25.1 78.03 -3.81 0.122 6230
 6232 3 -25.19 78.11 -3.85 0.175 6231
 6233 3 -25.49 77.97 -3.89 0.055 6232
 6234 3 -25.42 77.91 -3.93 0.057 6233
 6235 3 -25.35 77.81 -3.96 0.067 6234
 6236 3 -25.35 77.78 -4.12 0.062 6235
 6237 3 -25.37 77.69 -4.26 0.055 6236
 6238 3 -25.28 77.55 -4.24 0.067 6237
 6239 3 -25.26 77.42 -4.32 0.124 6238
 6240 3 -25.26 77.33 -4.41 0.057 6239
 6241 3 -24.98 78.27 -4.04 0.08 6232
 6242 3 -24.96 78.36 -4.13 0.149 6241
 6243 3 -24.99 78.47 -4.21 0.155 6242
 6244 3 -25.01 78.52 -4.33 0.115 6243
 6245 3 -25.1 78.58 -4.5 0.071 6244
 6246 3 -25.08 78.67 -4.66 0.085 6245
 6247 3 -24.94 78.75 -4.79 0.068 6246
 6248 3 -24.76 78.78 -4.79 0.096 6247
 6249 3 -24.67 78.84 -4.87 0.161 6248
 6250 3 -24.55 78.75 -4.49 0.081 6249
 6251 3 -24.65 78.74 -4.38 0.131 6250
 6252 3 -24.64 78.67 -4.25 0.181 6251
 6253 3 -24.83 78.7 -4.15 0.075 6252
 6254 3 -24.58 79.05 -5.24 0.098 6249
 6255 3 -24.48 79.14 -5.36 0.139 6254
 6256 3 -24.24 79.08 -5.57 0.101 6255
 6257 3 -24.1 79.08 -5.57 0.07 6256
 6258 3 -23.99 79.11 -5.57 0.107 6257
 6259 3 -23.78 79.2 -5.55 0.085 6258
 6260 3 -23.65 79.2 -5.59 0.085 6259
 6261 3 -23.42 79.31 -5.57 0.064 6260
 6262 3 -23.17 79.38 -5.54 0.113 6261
 6263 3 -22.98 79.5 -5.53 0.093 6262
 6264 3 -22.78 79.58 -5.55 0.114 6263
 6265 3 -22.62 79.78 -5.5 0.062 6264
 6266 3 -22.49 79.8 -5.45 0.063 6265
 6267 3 -22.42 79.77 -5.37 0.136 6266
 6268 3 -22.49 79.99 -5.08 0.105 6267
 6269 3 -22.4 80.06 -5.05 0.172 6268
 6270 3 -22.31 80.14 -4.91 0.159 6269
 6271 3 -22.23 80.22 -4.7 0.000125 6270
 6272 3 -22.74 79.75 -5.83 0.085 6264
 6273 3 -22.74 79.78 -5.94 0.1 6272
 6274 3 -22.76 79.83 -6.04 0.162 6273
 6275 3 -22.73 79.88 -6.16 0.223 6274
 6276 3 -22.74 80.11 -6.08 0.137 6275
 6277 3 -22.76 80.31 -6.11 0.081 6276
 6278 3 -22.65 79.64 -6.5 0.12 6275
 6279 3 -22.65 79.55 -6.69 0.13 6278
 6280 3 -22.6 79.55 -6.8 0.105 6279
 6281 3 -22.55 79.41 -6.87 0.104 6280
 6282 3 -22.51 79.3 -6.86 0.098 6281
 6283 3 -24.21 77.47 -3.16 0.11 6225
 6284 3 -24.01 77.55 -3.14 0.112 6283
 6285 3 -23.9 77.61 -3.04 0.099 6284
 6286 3 -23.92 77.74 -2.96 0.117 6285
 6287 3 -23.92 77.8 -2.81 0.132 6286
 6288 3 -23.87 77.92 -2.75 0.164 6287
 6289 3 -23.71 78 -2.62 0.101 6288
 6290 3 -23.67 78.08 -2.46 0.096 6289
 6291 3 -23.65 78.14 -2.33 0.142 6290
 6292 3 -23.74 78.08 -2.31 0.028 6291
 6293 3 -23.62 78.27 -2.16 0.166 6291
 6294 3 -23.6 78.33 -2.02 0.145 6293
 6295 3 -23.65 78.44 -1.89 0.155 6294
 6296 3 -23.65 78.5 -1.78 0.132 6295
 6297 3 -23.69 78.58 -1.56 0.099 6296
 6298 3 -23.74 78.69 -1.46 0.105 6297
 6299 3 -23.8 78.78 -1.32 0.106 6298
 6300 3 -23.81 78.81 -1.11 0.135 6299
 6301 3 -23.83 78.83 -0.91 0.162 6300
 6302 3 -23.78 78.89 -0.77 0.186 6301
 6303 3 -23.8 78.88 -0.54 0.175 6302
 6304 3 -23.87 79.11 -0.37 0.109 6303
 6305 3 -23.87 79.19 -0.25 0.129 6304
 6306 3 -23.87 79.28 -0.13 0.121 6305
 6307 3 -23.87 79.36 0 0.113 6306
 6308 3 -23.83 79.39 0.09 0.099 6307
 6309 3 -23.8 79.42 0.26 0.114 6308
 6310 3 -23.83 79.5 0.34 0.108 6309
 6311 3 -23.73 79.67 0.4 0.134 6310
 6312 3 -23.69 79.78 0.47 0.143 6311
 6313 3 -23.71 80 0.69 0.156 6312
 6314 3 -23.67 80.14 0.83 0.151 6313
 6315 3 -23.71 80.24 0.99 0.127 6314
 6316 3 -23.69 80.42 1.07 0.14 6315
 6317 3 -23.67 80.56 1.23 0.08 6316
 6318 3 -23.69 80.64 1.34 0.147 6317
 6319 3 -23.51 80.83 1.38 0.116 6318
 6320 3 -23.53 80.97 1.44 0.096 6319
 6321 3 -23.51 81.08 1.67 0.125 6320
 6322 3 -23.42 81.24 1.73 0.115 6321
 6323 3 -23.28 81.41 1.8 0.135 6322
 6324 3 -23.21 81.49 1.88 0.148 6323
 6325 3 -23.12 81.63 1.97 0.159 6324
 6326 3 -23.03 81.71 2.11 0.143 6325
 6327 3 -22.87 81.85 2.24 0.136 6326
 6328 3 -22.78 81.96 2.41 0.148 6327
 6329 3 -22.69 81.98 2.58 0.17 6328
 6330 3 -22.6 82.02 2.74 0.227 6329
 6331 3 -22.58 82.12 2.89 0.357 6330
 6332 3 -22.55 82.18 3.08 0.395 6331
 6333 3 -22.51 82.27 3.22 0.339 6332
 6334 3 -22.15 82.1 3.43 0.113 6333
 6335 3 -22.1 82.05 3.62 0.134 6334
 6336 3 -21.92 82.04 3.77 0.125 6335
 6337 3 -21.78 82.08 3.85 0.117 6336
 6338 3 -21.67 82.1 3.93 0.114 6337
 6339 3 -21.51 82.07 4.06 0.145 6338
 6340 3 -21.42 82.02 4.17 0.169 6339
 6341 3 -21.31 81.9 4.27 0.185 6340
 6342 3 -21.23 81.71 4.31 0.176 6341
 6343 3 -21.15 81.52 4.31 0.219 6342
 6344 3 -21.46 81.71 4.06 0.092 6343
 6345 3 -20.98 81.29 4.51 0.124 6343
 6346 3 -20.87 81.07 4.56 0.122 6345
 6347 3 -20.76 80.98 4.63 0.143 6346
 6348 3 -20.53 80.82 4.68 0.153 6347
 6349 3 -20.33 80.66 4.69 0.13 6348
 6350 3 -20.19 80.62 4.68 0.146 6349
 6351 3 -20.05 80.52 4.68 0.161 6350
 6352 3 -19.96 80.41 4.72 0.113 6351
 6353 3 -19.8 80.35 4.68 0.108 6352
 6354 3 -19.67 80.16 4.69 0.053 6353
 6355 3 -19.6 79.96 4.71 0.07 6354
 6356 3 -19.58 79.79 4.72 0.129 6355
 6357 3 -22.96 82.08 2.66 0.095 6329
 6358 3 -23.15 82.15 2.72 0.112 6357
 6359 3 -23.24 82.23 2.81 0.127 6358
 6360 3 -23.35 82.29 2.93 0.09 6359
 6361 3 -23.46 80.64 1.42 0.065 6319
 6362 3 -23.51 80.55 1.46 0.072 6361
 6363 3 -23.67 78.61 -0.44 0.098 6303
 6364 3 -23.76 78.52 -0.41 0.092 6363
 6365 3 -23.92 78.49 -0.37 0.084 6364
 6366 3 -24.08 78.47 -0.48 0.091 6365
 6367 3 -24.15 78.36 -0.42 0.134 6366
 6368 3 -24.17 78.28 -0.35 0.075 6367
 6369 3 -24.19 78.17 -0.28 0.11 6368
 6370 3 -24.26 78.05 -0.12 0.108 6369
 6371 3 -24.33 78.03 0 0.135 6370
 6372 3 -24.49 78 0.06 0.118 6371
 6373 3 -24.64 77.94 0.14 0.042 6372
 6374 3 -24.71 76.08 -3.91 0.074 6218
 6375 3 -24.67 75.94 -3.89 0.062 6374
 6376 3 -26.92 75.02 -4.87 0.124 6201
 6377 3 -26.89 75 -5.07 0.119 6376
 6378 3 -26.9 74.97 -5.2 0.000125 6377
 6379 3 -28.94 74 -4.74 0.116 6164
 6380 3 -28.92 73.92 -4.67 0.186 6379
 6381 3 -29.17 73.83 -4.42 0.083 6380
 6382 3 -29.28 73.77 -4.29 0.105 6381
 6383 3 -29.44 73.83 -4.12 0.095 6382
 6384 3 -29.44 73.92 -3.95 0.084 6383
 6385 3 -28.55 68.03 -7.96 0.068 6116
 6386 3 -28.46 68.14 -7.87 0.137 6385
 6387 3 -28.42 68.19 -7.71 0.096 6386
 6388 3 -27.99 67.22 -8.15 0.074 6105
 6389 3 -28.03 67.39 -8.16 0.128 6388
 6390 3 -28.37 65.75 -8.08 0.151 6098
 6391 3 -28.46 65.61 -8.2 0.091 6390
 6392 3 -27.35 63.91 -6.54 0.231 6083
 6393 3 -27.44 63.94 -6.63 0.15 6392
 6394 3 -26.58 63.09 -7.05 0.053 6080
 6395 3 -26.53 63.05 -6.96 0.082 6394
 6396 3 -26.46 62.98 -6.92 0.077 6395
 6397 3 -27.28 63.67 -6.5 0.142 6079
 6398 3 -27.33 63.76 -6.51 0.000125 6397
 6399 3 -25.85 61.91 -6.13 0.101 6068
 6400 3 -25.83 61.95 -6.04 0.111 6399
 6401 3 -26.87 61.39 -5.39 0.239 6059
 6402 3 -26.87 61.56 -5.34 0.318 6401
 6403 3 -26.94 61.84 -5.34 0.425 6402
 6404 3 -26.9 61.98 -5.34 0.414 6403
 6405 3 -26.99 62.14 -5.42 0.361 6404
 6406 3 -26.15 61.87 -5.35 0.095 6405
 6407 3 -26.1 61.77 -5.41 0.000125 6406
 6408 3 -27.15 62.33 -5.47 0.175 6405
 6409 3 -27.21 62.48 -5.31 0.059 6408
 6410 3 -29.19 59.58 -5.34 0.321 6000
 6411 3 -29.28 59.69 -5.22 0.346 6410
 6412 3 -29.35 59.81 -5.09 0.356 6411
 6413 3 -29.42 59.96 -5 0.418 6412
 6414 3 -29.58 59.96 -4.85 0.457 6413
 6415 3 -29.67 59.99 -4.71 0.515 6414
 6416 3 -30.05 59.55 -4.76 0.183 6415
 6417 3 -30.15 59.45 -4.64 0.202 6416
 6418 3 -30.28 59.41 -4.56 0.2 6417
 6419 3 -30.4 59.38 -4.47 0.178 6418
 6420 3 -30.46 59.27 -4.22 0.133 6419
 6421 3 -30.53 59.31 -4.05 0.113 6420
 6422 3 -30.62 59.3 -3.86 0.133 6421
 6423 3 -30.67 59.31 -3.67 0.154 6422
 6424 3 -30.74 59.31 -3.53 0.174 6423
 6425 3 -30.74 59.31 -3.38 0.174 6424
 6426 3 -30.94 59.27 -3.2 0.143 6425
 6427 3 -31.01 59.28 -3 0.187 6426
 6428 3 -31.15 59.31 -2.93 0.166 6427
 6429 3 -31.28 59.38 -2.89 0.195 6428
 6430 3 -31.44 59.16 -2.75 0.134 6429
 6431 3 -31.49 59.17 -2.62 0.186 6430
 6432 3 -31.51 59.12 -2.5 0.243 6431
 6433 3 -31.53 59.13 -2.37 0.274 6432
 6434 3 -31.55 59.06 -2.27 0.302 6433
 6435 3 -31.92 58.99 -2.02 0.173 6434
 6436 3 -32 58.99 -1.84 0.192 6435
 6437 3 -32.11 58.84 -1.6 0.109 6436
 6438 3 -32.15 58.74 -1.48 0.117 6437
 6439 3 -32.18 58.7 -1.36 0.15 6438
 6440 3 -32.34 58.69 -1.26 0.139 6439
 6441 3 -32.48 58.63 -1.15 0.142 6440
 6442 3 -32.62 58.7 -1.09 0.179 6441
 6443 3 -32.69 58.84 -1.09 0.165 6442
 6444 3 -32.44 59.06 -1.08 0.104 6443
 6445 3 -32.34 59.05 -1.06 0.07 6444
 6446 3 -32.98 58.85 -0.99 0.173 6443
 6447 3 -33.12 58.84 -0.92 0.157 6446
 6448 3 -33.34 58.81 -0.79 0.148 6447
 6449 3 -33.44 58.8 -0.67 0.129 6448
 6450 3 -33.55 58.77 -0.5 0.168 6449
 6451 3 -33.69 58.73 -0.32 0.144 6450
 6452 3 -33.79 58.81 -0.15 0.143 6451
 6453 3 -33.84 58.96 -0.05 0.153 6452
 6454 3 -33.98 58.89 0.01 0.165 6453
 6455 3 -34.15 58.96 0.13 0.195 6454
 6456 3 -34.3 59.05 0.16 0.242 6455
 6457 3 -34.48 59.16 0.12 0.266 6456
 6458 3 -34.57 58.85 0.22 0.058 6457
 6459 3 -34.69 59.31 0.09 0.243 6457
 6460 3 -34.77 59.41 0.07 0.149 6459
 6461 3 -34.8 59.58 0.04 0.181 6460
 6462 3 -34.9 59.63 0.13 0.284 6461
 6463 3 -34.97 59.7 0.16 0.34 6462
 6464 3 -35.01 59.81 0.13 0.397 6463
 6465 3 -35.12 59.88 0.13 0.479 6464
 6466 3 -35.23 59.83 0.34 0.493 6465
 6467 3 -35.37 59.88 0.38 0.491 6466
 6468 3 -35.54 59.95 0.49 0.429 6467
 6469 3 -35.62 60.06 0.53 0.409 6468
 6470 3 -35.7 60.08 0.67 0.429 6469
 6471 3 -35.36 60.12 0.68 0.094 6470
 6472 3 -35.25 60.12 0.68 0.087 6471
 6473 3 -35.07 60.08 0.7 0.055 6472
 6474 3 -34.87 59.98 0.54 0.13 6473
 6475 3 -34.83 59.91 0.47 0.082 6474
 6476 3 -35.83 60.23 0.68 0.462 6470
 6477 3 -35.94 60.24 0.68 0.321 6476
 6478 3 -36.05 60.2 0.79 0.304 6477
 6479 3 -36.3 60.35 0.9 0.207 6478
 6480 3 -36.45 60.52 0.83 0.207 6479
 6481 3 -36.55 60.56 0.93 0.126 6480
 6482 3 -36.69 60.52 1.04 0.142 6481
 6483 3 -36.76 60.6 1.25 0.129 6482
 6484 3 -36.86 60.64 1.28 0.174 6483
 6485 3 -33.83 59.21 -0.03 0.119 6453
 6486 3 -33.87 59.34 0 0.095 6485
 6487 3 -33.75 59.49 0 0.144 6486
 6488 3 -33.83 59.45 0.09 0.226 6487
 6489 3 -34.09 59.31 0.1 0.093 6488
 6490 3 -34.05 59.17 0.07 0.088 6489
 6491 3 -30.49 59.31 -3.17 0.102 6425
 6492 3 -30.3 59.3 -3.26 0.139 6491
 6493 3 -30.21 59.31 -3.4 0.000125 6492
 6494 3 -29.6 60.2 -4.47 0.521 6415
 6495 3 -29.67 60.31 -4.38 0.534 6494
 6496 3 -29.76 60.31 -4.22 0.504 6495
 6497 3 -29.89 60.28 -4.1 0.429 6496
 6498 3 -29.85 60.41 -4.05 0.31 6497
 6499 3 -30.03 60.59 -4.01 0.284 6498
 6500 3 -30.06 60.74 -3.97 0.32 6499
 6501 3 -30.05 60.84 -4 0.383 6500
 6502 3 -30.21 60.91 -3.67 0.277 6501
 6503 3 -30.35 60.99 -3.57 0.268 6502
 6504 3 -30.24 61.16 -3.34 0.223 6503
 6505 3 -30.3 61.23 -3.09 0.205 6504
 6506 3 -30.3 61.31 -2.94 0.202 6505
 6507 3 -30.37 61.38 -2.76 0.212 6506
 6508 3 -30.4 61.45 -2.59 0.206 6507
 6509 3 -30.42 61.52 -2.4 0.225 6508
 6510 3 -30.46 61.58 -2.26 0.259 6509
 6511 3 -30.49 61.7 -2.11 0.315 6510
 6512 3 -30.49 61.71 -1.99 0.385 6511
 6513 3 -30.55 61.76 -1.89 0.43 6512
 6514 3 -30.55 61.83 -1.81 0.512 6513
 6515 3 -30.69 61.92 -1.88 0.54 6514
 6516 3 -30.8 62.02 -1.94 0.689 6515
 6517 3 -30.9 62.12 -2.01 0.689 6516
 6518 3 -31.03 62.2 -2.03 0.794 6517
 6519 3 -31.06 62.33 -2.17 0.883 6518
 6520 3 -31.12 62.41 -2.3 1.01 6519
 6521 3 -31.17 62.45 -2.44 1.093 6520
 6522 3 -31.26 62.56 -2.38 1.188 6521
 6523 3 -31.4 62.73 -2.99 1.046 6522
 6524 3 -31.49 62.81 -3.01 0.968 6523
 6525 3 -31.78 62.77 -2.71 0.204 6524
 6526 3 -32.08 62.74 -2.4 0.204 6525
 6527 3 -31.56 63.71 -2.34 0.103 6525
 6528 3 -31.58 63.88 -2.32 0.111 6527
 6529 3 -31.62 64.08 -2.28 0.123 6528
 6530 3 -31.76 64.27 -2.22 0.126 6529
 6531 3 -31.83 64.41 -2.26 0.154 6530
 6532 3 -31.83 64.55 -2.4 0.184 6531
 6533 3 -31.87 64.66 -2.49 0.199 6532
 6534 3 -32.05 64.66 -2.4 0.11 6533
 6535 3 -32.18 64.89 -2.4 0.132 6534
 6536 3 -32.23 65.02 -2.4 0.117 6535
 6537 3 -32.25 65.16 -2.46 0.089 6536
 6538 3 -32.29 65.33 -2.55 0.102 6537
 6539 3 -32.29 65.45 -2.59 0.108 6538
 6540 3 -32.3 65.56 -2.61 0.062 6539
 6541 3 -31.71 64.89 -2.74 0.129 6533
 6542 3 -31.65 65.05 -2.88 0.11 6541
 6543 3 -31.64 65.22 -3.07 0.099 6542
 6544 3 -31.65 65.33 -3.21 0.1 6543
 6545 3 -31.64 65.5 -3.34 0.114 6544
 6546 3 -31.67 65.61 -3.42 0.106 6545
 6547 3 -31.69 65.7 -3.51 0.127 6546
 6548 3 -31.67 65.94 -3.69 0.113 6547
 6549 3 -31.65 66.05 -3.74 0.086 6548
 6550 3 -31.58 66.17 -3.8 0.095 6549
 6551 3 -31.76 65.59 -3.21 0.086 6547
 6552 3 -31.78 65.53 -3.11 0.047 6551
 6553 3 -30.17 62.8 -3.98 0.158 6524
 6554 3 -30.14 62.7 -4.04 0.22 6553
 6555 3 -30.03 62.78 -4.16 0.234 6554
 6556 3 -30.1 62.98 -4.22 0.268 6555
 6557 3 -29.99 63.13 -4.39 0.291 6556
 6558 3 -29.76 62.95 -4.76 0.082 6557
 6559 3 -29.67 63.1 -4.79 0.081 6558
 6560 3 -29.55 63.21 -4.85 0.099 6559
 6561 3 -29.44 63.21 -4.93 0.103 6560
 6562 3 -29.9 63.21 -4.59 0.166 6557
 6563 3 -29.8 63.26 -4.72 0.09 6562
 6564 3 -31.55 62.6 -0.89 0.421 6522
 6565 3 -31.67 62.49 -0.64 0.41 6564
 6566 3 -31.65 62.39 -0.04 0.239 6565
 6567 3 -31.71 62.3 0.11 0.215 6566
 6568 3 -31.76 62.27 0.28 0.184 6567
 6569 3 -31.76 62.19 0.46 0.169 6568
 6570 3 -31.74 62.09 0.66 0.193 6569
 6571 3 -31.74 61.98 0.72 0.212 6570
 6572 3 -31.74 61.91 0.93 0.179 6571
 6573 3 -31.78 61.85 1.06 0.18 6572
 6574 3 -31.85 61.7 1.16 0.17 6573
 6575 3 -31.87 61.66 1.34 0.19 6574
 6576 3 -31.9 61.59 1.47 0.19 6575
 6577 3 -31.85 61.48 1.63 0.199 6576
 6578 3 -31.87 61.38 1.82 0.215 6577
 6579 3 -31.83 61.28 1.94 0.219 6578
 6580 3 -31.74 61.17 2.1 0.219 6579
 6581 3 -31.73 61.08 2.29 0.263 6580
 6582 3 -31.78 61.15 2.6 0.213 6581
 6583 3 -31.8 61.27 2.81 0.25 6582
 6584 3 -31.85 61.29 2.95 0.302 6583
 6585 3 -31.8 61.3 3.08 0.385 6584
 6586 3 -31.76 61.36 3.25 0.404 6585
 6587 3 -31.8 61.34 3.43 0.394 6586
 6588 3 -31.78 61.33 3.6 0.327 6587
 6589 3 -31.85 61.37 3.72 0.229 6588
 6590 3 -31.89 61.16 3.95 0.17 6589
 6591 3 -31.94 61.12 4.2 0.164 6590
 6592 3 -31.99 61.05 4.37 0.217 6591
 6593 3 -32.06 61.01 4.54 0.272 6592
 6594 3 -32.17 61.04 4.75 0.309 6593
 6595 3 -32.24 60.97 4.95 0.289 6594
 6596 3 -32.34 60.94 5.11 0.264 6595
 6597 3 -32.42 60.94 5.26 0.26 6596
 6598 3 -32.49 60.83 5.39 0.317 6597
 6599 3 -32.56 60.75 5.53 0.374 6598
 6600 3 -32.69 60.7 5.6 0.387 6599
 6601 3 -32.8 60.65 5.7 0.435 6600
 6602 3 -32.91 60.65 5.89 0.408 6601
 6603 3 -33.23 61.09 5.9 0.22 6602
 6604 3 -33.49 61.2 5.95 0.176 6603
 6605 3 -33.63 61.32 5.99 0.15 6604
 6606 3 -33.77 61.4 6.03 0.135 6605
 6607 3 -33.91 61.57 6.07 0.169 6606
 6608 3 -34.05 61.65 6.15 0.158 6607
 6609 3 -34.21 61.77 6.27 0.152 6608
 6610 3 -34.38 61.83 6.31 0.179 6609
 6611 3 -34.53 61.83 6.32 0.174 6610
 6612 3 -34.67 61.9 6.36 0.152 6611
 6613 3 -34.84 61.9 6.36 0.199 6612
 6614 3 -35.03 61.86 6.35 0.193 6613
 6615 3 -35.16 61.82 6.36 0.25 6614
 6616 3 -35.27 61.76 6.39 0.306 6615
 6617 3 -35.38 61.76 6.36 0.375 6616
 6618 3 -35.48 61.69 6.31 0.434 6617
 6619 3 -35.62 61.62 6.5 0.409 6618
 6620 3 -35.74 61.73 6.61 0.398 6619
 6621 3 -35.94 61.69 6.56 0.344 6620
 6622 3 -36.05 61.55 6.4 0.265 6621
 6623 3 -36.3 61.44 6.14 0.238 6622
 6624 3 -36.41 61.33 6.08 0.213 6623
 6625 3 -36.52 61.26 5.93 0.169 6624
 6626 3 -36.69 61.27 5.83 0.191 6625
 6627 3 -36.84 61.09 5.83 0.173 6626
 6628 3 -36.92 61.04 5.78 0.244 6627
 6629 3 -37.02 60.95 5.79 0.28 6628
 6630 3 -37.2 60.98 5.61 0.163 6629
 6631 3 -37.3 60.88 5.48 0.142 6630
 6632 3 -37.41 60.87 5.36 0.159 6631
 6633 3 -37.52 60.9 5.24 0.186 6632
 6634 3 -37.63 60.87 5.18 0.209 6633
 6635 3 -37.76 60.9 5.11 0.304 6634
 6636 3 -37.67 61.13 4.81 0.259 6635
 6637 3 -37.69 61.25 4.69 0.297 6636
 6638 3 -38.02 61.32 4.9 0.098 6637
 6639 3 -38.16 61.32 4.97 0.098 6638
 6640 3 -38.27 61.33 4.94 0.115 6639
 6641 3 -38.51 61.44 4.97 0.135 6640
 6642 3 -38.66 61.62 5.12 0.085 6641
 6643 3 -38.78 61.57 5.18 0.087 6642
 6644 3 -37.51 61.34 4.32 0.138 6637
 6645 3 -37.4 61.43 4.18 0.15 6644
 6646 3 -37.3 61.55 4.11 0.175 6645
 6647 3 -37.25 61.59 4.03 0.189 6646
 6648 3 -37.18 61.69 3.98 0.302 6647
 6649 3 -37.04 61.73 3.9 0.575 6648
 6650 3 -36.94 61.76 3.78 0.65 6649
 6651 3 -36.88 61.84 3.69 0.732 6650
 6652 3 -36.87 62.04 3.65 0.753 6651
 6653 3 -36.69 62.12 3.44 0.741 6652
 6654 3 -37.05 62.93 3.78 0.159 6653
 6655 3 -36.91 63.02 3.71 0.206 6654
 6656 3 -36.68 63 3.9 0.099 6655
 6657 3 -36.62 62.19 3.38 0.719 6653
 6658 3 -36.55 62.2 3.24 0.717 6657
 6659 3 -36.41 61.01 3.24 0.053 6658
 6660 3 -36.59 62.69 3.24 0.495 6658
 6661 3 -36.48 62.73 3.01 0.418 6660
 6662 3 -36.3 62.8 2.96 0.401 6661
 6663 3 -36.22 62.73 2.8 0.386 6662
 6664 3 -36.3 62.79 2.69 0.359 6663
 6665 3 -36.12 62.59 2.63 0.134 6664
 6666 3 -35.97 62.52 2.55 0.181 6665
 6667 3 -35.83 62.51 2.4 0.191 6666
 6668 3 -35.72 62.56 2.24 0.211 6667
 6669 3 -35.55 62.73 1.85 0.107 6668
 6670 3 -36.48 63.22 2.88 0.088 6665
 6671 3 -36.54 63.3 2.65 0.12 6670
 6672 3 -36.58 63.43 2.59 0.104 6671
 6673 3 -36.62 62.8 2.36 0.114 6664
 6674 3 -36.69 62.91 2.36 0.185 6673
 6675 3 -36.58 62.92 2.07 0.133 6674
 6676 3 -36.51 62.92 1.97 0.06 6675
 6677 3 -36.38 62.69 3.84 0.089 6660
 6678 3 -36.48 62.76 3.92 0.061 6677
 6679 3 -38.02 60.51 5.32 0.13 6635
 6680 3 -38.12 60.44 5.35 0.208 6679
 6681 3 -38.14 60.32 5.4 0.144 6680
 6682 3 -38.2 60.22 5.33 0.172 6681
 6683 3 -38.33 60.2 5.29 0.181 6682
 6684 3 -38.34 60.05 5.29 0.207 6683
 6685 3 -38.38 59.97 5.36 0.256 6684
 6686 3 -38.41 59.86 5.43 0.354 6685
 6687 3 -38.41 59.7 5.44 0.404 6686
 6688 3 -38.41 59.55 5.44 0.414 6687
 6689 3 -38.39 59.37 5.44 0.425 6688
 6690 3 -38.16 59.13 5.44 0.367 6689
 6691 3 -38.12 58.94 5.43 0.306 6690
 6692 3 -38.09 58.83 5.48 0.309 6691
 6693 3 -37.76 58.69 5.18 0.104 6692
 6694 3 -37.91 58.75 5.28 0.125 6693
 6695 3 -37.88 58.9 5.33 0.000125 6694
 6696 3 -38.19 58.63 5.56 0.265 6692
 6697 3 -38.41 58.48 5.75 0.209 6696
 6698 3 -38.45 58.37 5.73 0.169 6697
 6699 3 -38.49 58.3 5.61 0.163 6698
 6700 3 -38.49 58.11 5.47 0.093 6699
 6701 3 -38.67 58.22 5.44 0.099 6699
 6702 3 -38.78 58.23 5.4 0.089 6701
 6703 3 -38.12 58.51 5.24 0.053 6696
 6704 3 -38.02 58.4 5.23 0.162 6703
 6705 3 -37.99 58.38 5.12 0.218 6704
 6706 3 -38.27 58.33 5.11 0.121 6705
 6707 3 -38.13 58.18 5.06 0.084 6706
 6708 3 -38.06 58.08 4.93 0.127 6707
 6709 3 -38.02 58 4.87 0.142 6708
 6710 3 -38.24 60.69 5.32 0.068 6680
 6711 3 -37.06 60.82 6.24 0.108 6629
 6712 3 -37.1 60.76 6.43 0.114 6711
 6713 3 -37.09 60.76 6.56 0.172 6712
 6714 3 -37.03 60.66 6.7 0.17 6713
 6715 3 -36.88 60.68 6.91 0.146 6714
 6716 3 -36.85 60.72 7 0.117 6715
 6717 3 -36.91 60.82 7.03 0.086 6716
 6718 3 -37.2 60.75 6.79 0.059 6714
 6719 3 -37.16 60.73 6.94 0.114 6718
 6720 3 -37.2 60.87 6.98 0.094 6719
 6721 3 -35.46 61.9 7.15 0.121 6620
 6722 3 -35.44 62.02 7.29 0.119 6721
 6723 3 -35.35 62.2 7.45 0.134 6722
 6724 3 -35.3 62.29 7.64 0.098 6723
 6725 3 -35.26 62.34 7.79 0.095 6724
 6726 3 -35.16 62.34 7.91 0.101 6725
 6727 3 -35.09 62.32 8 0.088 6726
 6728 3 -35.01 62.37 8.09 0.103 6727
 6729 3 -34.91 62.44 8.15 0.094 6728
 6730 3 -34.91 62.45 8.27 0.121 6729
 6731 3 -34.87 62.32 8.43 0.061 6730
 6732 3 -34.87 62.38 8.63 0.079 6731
 6733 3 -34.81 62.44 8.81 0.097 6732
 6734 3 -35.19 61.45 5.81 0.042 6618
 6735 3 -35.03 61.4 5.78 0.107 6734
 6736 3 -34.89 61.45 5.75 0.127 6735
 6737 3 -34.81 61.58 5.77 0.09 6736
 6738 3 -32.85 60.34 6.07 0.311 6602
 6739 3 -32.78 60.05 6.25 0.238 6738
 6740 3 -32.77 59.91 6.36 0.248 6739
 6741 3 -32.52 59.66 6.32 0.114 6740
 6742 3 -32.88 59.76 6.57 0.155 6740
 6743 3 -32.95 59.65 6.78 0.195 6742
 6744 3 -32.98 59.66 6.94 0.192 6743
 6745 3 -32.92 59.62 7.16 0.211 6744
 6746 3 -32.85 59.62 7.36 0.184 6745
 6747 3 -32.84 59.62 7.49 0.203 6746
 6748 3 -32.81 59.65 7.72 0.205 6747
 6749 3 -32.78 59.65 7.86 0.271 6748
 6750 3 -32.76 59.62 8.04 0.273 6749
 6751 3 -32.74 59.76 8.2 0.307 6750
 6752 3 -32.77 59.72 8.35 0.372 6751
 6753 3 -32.76 59.8 8.43 0.458 6752
 6754 3 -32.81 59.88 8.57 0.485 6753
 6755 3 -32.73 59.94 8.7 0.473 6754
 6756 3 -32.74 59.97 8.9 0.388 6755
 6757 3 -32.7 60.16 8.98 0.322 6756
 6758 3 -32.74 60.25 9.1 0.343 6757
 6759 3 -33.03 60.44 9.26 0.205 6758
 6760 3 -33.27 60.55 9.4 0.166 6759
 6761 3 -33.3 60.58 9.54 0.183 6760
 6762 3 -33.41 60.69 9.55 0.133 6761
 6763 3 -33.49 60.77 9.63 0.136 6762
 6764 3 -33.52 60.86 9.71 0.163 6763
 6765 3 -33.56 60.93 9.87 0.189 6764
 6766 3 -33.66 60.98 9.96 0.265 6765
 6767 3 -33.77 61.07 10.08 0.296 6766
 6768 3 -33.84 61.16 10.23 0.259 6767
 6769 3 -33.88 61.25 10.37 0.216 6768
 6770 3 -33.99 61.23 10.47 0.232 6769
 6771 3 -34.2 61.23 10.57 0.306 6770
 6772 3 -34.28 61.23 10.64 0.326 6771
 6773 3 -34.3 61.3 10.74 0.312 6772
 6774 3 -34.31 61.43 10.88 0.311 6773
 6775 3 -34.34 61.41 11.05 0.27 6774
 6776 3 -34.41 61.47 11.2 0.279 6775
 6777 3 -34.46 61.34 11.46 0.17 6776
 6778 3 -34.6 61.4 11.54 0.152 6777
 6779 3 -34.69 61.38 11.68 0.144 6778
 6780 3 -34.83 61.34 11.82 0.142 6779
 6781 3 -34.91 61.32 12.01 0.177 6780
 6782 3 -34.99 61.3 12.15 0.152 6781
 6783 3 -35.09 61.27 12.26 0.148 6782
 6784 3 -35.17 61.32 12.38 0.165 6783
 6785 3 -35.34 61.48 12.26 0.061 6784
 6786 3 -35.27 61.58 12.32 0.073 6785
 6787 3 -35.16 61.69 12.18 0.057 6786
 6788 3 -35.27 61.76 12.14 0.049 6787
 6789 3 -35.34 61.84 12.07 0.127 6788
 6790 3 -35.31 62.05 12.04 0.098 6789
 6791 3 -35.31 62.18 11.99 0.068 6790
 6792 3 -35.34 62.29 11.97 0.074 6791
 6793 3 -35.41 62.37 11.91 0.07 6792
 6794 3 -35.52 62.62 11.88 0.049 6793
 6795 3 -35.59 62.7 11.8 0.081 6794
 6796 3 -35.27 61.36 12.56 0.151 6784
 6797 3 -35.27 61.4 12.71 0.165 6796
 6798 3 -35.34 61.38 12.84 0.222 6797
 6799 3 -35.35 61.37 12.98 0.334 6798
 6800 3 -35.13 60.86 13.01 0.121 6799
 6801 3 -35.13 60.73 13.1 0.138 6800
 6802 3 -35.16 60.55 13.16 0.106 6801
 6803 3 -35.13 60.4 13.24 0.155 6802
 6804 3 -35.06 60.29 13.35 0.185 6803
 6805 3 -35.05 60.16 13.46 0.25 6804
 6806 3 -34.95 60.08 13.57 0.295 6805
 6807 3 -34.89 60.02 13.7 0.336 6806
 6808 3 -34.7 60.07 13.82 0.155 6807
 6809 3 -34.59 60.08 13.9 0.155 6808
 6810 3 -35.1 59.93 13.66 0.144 6809
 6811 3 -35.09 59.98 13.82 0.000125 6810
 6812 3 -34.28 60.07 14.01 0.136 6808
 6813 3 -34.12 60 13.93 0.157 6812
 6814 3 -34.09 60.05 13.74 0.143 6813
 6815 3 -34.02 60.11 13.65 0.149 6814
 6816 3 -34.01 60.2 13.72 0.000125 6815
 6817 3 -35.2 59.65 13.32 0.107 6807
 6818 3 -35.19 59.45 13.38 0.089 6817
 6819 3 -35.1 59.27 13.46 0.095 6818
 6820 3 -35.13 59.11 13.49 0.072 6819
 6821 3 -35.13 58.94 13.48 0.07 6820
 6822 3 -35.27 58.73 13.49 0.07 6821
 6823 3 -35.34 58.62 13.47 0.121 6822
 6824 3 -35.45 58.86 13.35 0.095 6823
 6825 3 -35.53 58.94 13.24 0.11 6824
 6826 3 -35.27 58.44 13.42 0.116 6823
 6827 3 -35.31 58.26 13.45 0.119 6826
 6828 3 -35.45 58.12 13.38 0.094 6827
 6829 3 -35.46 58.05 13.29 0.05 6828
 6830 3 -35.49 57.94 13.24 0.11 6829
 6831 3 -35.58 57.84 13.16 0.082 6830
 6832 3 -35.63 57.7 13.15 0.128 6831
 6833 3 -35.55 57.55 13.07 0.132 6832
 6834 3 -35.35 57.44 13.18 0.079 6833
 6835 3 -35.24 57.43 13.22 0.086 6834
 6836 3 -35.16 57.29 13.35 0.088 6835
 6837 3 -35.06 57.19 13.4 0.089 6836
 6838 3 -35.49 61.5 13.1 0.356 6799
 6839 3 -35.56 61.59 13.17 0.374 6838
 6840 3 -35.52 61.65 13.33 0.37 6839
 6841 3 -35.58 61.68 13.47 0.374 6840
 6842 3 -35.56 61.7 13.63 0.393 6841
 6843 3 -35.6 61.76 13.74 0.421 6842
 6844 3 -35.66 61.79 13.9 0.386 6843
 6845 3 -35.7 61.87 14.07 0.321 6844
 6846 3 -35.76 61.87 14.25 0.222 6845
 6847 3 -35.46 61.8 14.57 0.049 6846
 6848 3 -35.39 61.73 14.67 0.078 6847
 6849 3 -35.33 61.88 14.74 0.068 6848
 6850 3 -36.01 61.84 14.4 0.084 6846
 6851 3 -36.13 61.87 14.5 0.109 6850
 6852 3 -36.23 61.87 14.55 0.117 6851
 6853 3 -36.39 61.9 14.62 0.097 6852
 6854 3 -36.56 61.91 14.6 0.138 6853
 6855 3 -36.67 61.97 14.59 0.142 6854
 6856 3 -36.81 62.05 14.72 0.096 6855
 6857 3 -36.92 62.15 14.74 0.094 6856
 6858 3 -36.99 62.2 14.9 0.125 6857
 6859 3 -37.06 62.33 14.98 0.14 6858
 6860 3 -37.17 62.4 15.05 0.138 6859
 6861 3 -37.21 62.51 15.16 0.14 6860
 6862 3 -37.33 62.59 15.24 0.179 6861
 6863 3 -37.63 62.55 15.43 0.131 6862
 6864 3 -37.74 62.54 15.59 0.093 6863
 6865 3 -37.81 62.51 15.75 0.126 6864
 6866 3 -37.74 62.44 15.96 0.16 6865
 6867 3 -37.7 62.4 16.15 0.195 6866
 6868 3 -37.74 62.34 16.34 0.217 6867
 6869 3 -37.53 62.29 16.63 0.104 6868
 6870 3 -37.52 62.29 16.81 0.153 6869
 6871 3 -37.49 62.37 16.97 0.178 6870
 6872 3 -37.44 62.57 16.91 0.069 6871
 6873 3 -37.37 62.7 17 0.096 6872
 6874 3 -37.28 62.83 16.91 0.117 6873
 6875 3 -37.27 62.94 17.02 0.125 6874
 6876 3 -37.3 63.12 16.99 0.111 6875
 6877 3 -37.38 63.19 16.95 0.038 6876
 6878 3 -37.45 62.23 17.29 0.113 6871
 6879 3 -37.44 62.19 17.52 0.104 6878
 6880 3 -37.41 62.24 17.75 0.168 6879
 6881 3 -37.42 62.25 17.93 0.145 6880
 6882 3 -37.48 62.11 18.04 0.114 6881
 6883 3 -37.45 61.93 18.11 0.132 6882
 6884 3 -37.51 61.81 18.22 0.111 6883
 6885 3 -37.64 61.86 18.13 0.077 6884
 6886 3 -37.7 61.86 18 0.14 6885
 6887 3 -37.73 61.89 17.88 0.109 6886
 6888 3 -37.78 62.03 17.79 0.099 6887
 6889 3 -37.8 62.14 17.81 0.134 6888
 6890 3 -37.84 62.32 17.79 0.11 6889
 6891 3 -37.46 61.79 18.38 0.097 6884
 6892 3 -37.38 61.72 18.59 0.134 6891
 6893 3 -37.38 61.72 18.7 0.064 6892
 6894 3 -37.59 61.61 18.49 0.06 6891
 6895 3 -37.64 61.54 18.63 0.109 6894
 6896 3 -37.66 61.47 18.77 0.093 6895
 6897 3 -37.21 62.83 15.24 0.109 6862
 6898 3 -37.19 62.93 15.33 0.107 6897
 6899 3 -37.23 63.05 15.38 0.056 6898
 6900 3 -37.19 63.22 15.48 0.122 6899
 6901 3 -37.16 63.33 15.64 0.105 6900
 6902 3 -37.2 63.37 15.76 0.057 6901
 6903 3 -37.26 63.48 15.82 0.097 6902
 6904 3 -33.23 60.43 9.77 0.054 6761
 6905 3 -33.26 60.33 9.81 0.139 6904
 6906 3 -33.31 60.2 9.74 0.158 6905
 6907 3 -33.2 60.23 10.07 0.101 6906
 6908 3 -33.21 60.12 10.15 0.11 6907
 6909 3 -33.23 60 10.3 0.116 6908
 6910 3 -33.17 59.9 10.32 0.135 6909
 6911 3 -32.37 60.3 9.17 0.198 6758
 6912 3 -32.2 60.5 9.32 0.145 6911
 6913 3 -32.13 60.58 9.5 0.167 6912
 6914 3 -32.09 60.61 9.66 0.193 6913
 6915 3 -31.99 60.61 9.82 0.198 6914
 6916 3 -31.95 60.63 10.06 0.137 6915
 6917 3 -32.01 60.72 10.19 0.154 6916
 6918 3 -32.12 60.65 10.28 0.119 6917
 6919 3 -32.09 60.97 10.26 0.077 6917
 6920 3 -32.13 61.09 10.33 0.095 6919
 6921 3 -32.16 61.29 10.38 0.098 6920
 6922 3 -32.24 61.57 10.33 0.076 6921
 6923 3 -32.95 59.44 8.12 0.099 6750
 6924 3 -33.01 59.43 8.24 0.145 6923
 6925 3 -32.96 59.36 8.37 0.066 6924
 6926 3 -33.06 59.34 8.47 0.075 6925
 6927 3 -33.16 59.32 8.57 0.094 6926
 6928 3 -33.28 59.3 8.6 0.091 6927
 6929 3 -31.74 61.59 3.81 0.108 6589
 6930 3 -31.65 61.68 3.79 0.146 6929
 6931 3 -31.6 61.8 3.7 0.156 6930
 6932 3 -31.64 62.05 3.7 0.095 6931
 6933 3 -31.67 62.19 3.75 0.098 6932
 6934 3 -31.81 62.3 3.83 0.142 6933
 6935 3 -31.9 62.38 3.91 0.172 6934
 6936 3 -31.92 62.51 3.89 0.175 6935
 6937 3 -31.81 62.65 3.68 0.147 6936
 6938 3 -31.76 62.72 3.58 0.192 6937
 6939 3 -31.76 62.78 3.56 0.201 6938
 6940 3 -31.76 62.84 3.54 0.201 6939
 6941 3 -31.9 62.76 3.41 0.128 6940
 6942 3 -31.87 62.62 3.22 0.125 6941
 6943 3 -31.83 62.55 2.97 0.148 6942
 6944 3 -31.8 62.5 2.87 0.125 6943
 6945 3 -31.85 62.95 3.33 0.077 6941
 6946 3 -31.8 63.08 3.25 0.083 6945
 6947 3 -31.87 63.18 3.14 0.076 6946
 6948 3 -31.96 63.23 3.06 0.085 6947
 6949 3 -32 63.23 2.93 0.103 6948
 6950 3 -32.09 63.26 2.74 0.093 6949
 6951 3 -32.04 63.36 2.56 0.07 6950
 6952 3 -31.98 63.4 2.47 0.134 6951
 6953 3 -31.96 63.4 2.33 0.166 6952
 6954 3 -31.87 63.58 2.29 0.104 6953
 6955 3 -31.9 63.51 2.14 0.076 6954
 6956 3 -31.94 63.42 2.02 0.108 6955
 6957 3 -31.89 63.35 1.91 0.069 6956
 6958 3 -32.04 63 3.68 0.097 6939
 6959 3 -32.08 62.87 3.81 0.096 6958
 6960 3 -32.08 62.77 3.93 0.156 6959
 6961 3 -31.37 62.55 3.64 0.084 6938
 6962 3 -31.28 62.5 3.64 0.096 6961
 6963 3 -31.19 62.2 -2.86 0.166 6517
 6964 3 -31.21 62.33 -2.84 0.227 6963
 6965 3 -30.15 61.62 -1.29 0.16 6516
 6966 3 -30.03 61.62 -1.11 0.141 6965
 6967 3 -29.94 61.66 -1.05 0.211 6966
 6968 3 -29.89 61.62 -0.87 0.163 6967
 6969 3 -29.74 61.6 -0.81 0.149 6968
 6970 3 -31.08 61.31 -1.67 0.09 6515
 6971 3 -31.14 61.21 -1.56 0.053 6970
 6972 3 -31.17 61.41 -1.63 0.134 6971
 6973 3 -31.17 61.59 -1.7 0.138 6972
 6974 3 -31.14 61.38 -1.48 0.047 6973
 6975 3 -31.15 61.27 -1.37 0.07 6974
 6976 3 -30.05 61.99 -1.66 0.114 6514
 6977 3 -30.14 62.1 -1.55 0.036 6976
 6978 3 -29.6 60.98 -4.17 0.147 6501
 6979 3 -29.51 61.03 -4.08 0.079 6978
 6980 3 -29.4 61.02 -4.05 0.089 6979
 6981 3 -29.3 60.95 -4.04 0.000125 6980
 6982 3 -26.64 56.81 -7.01 0.184 5986
 6983 3 -26.56 56.88 -7.17 0.187 6982
 6984 3 -26.4 56.95 -7.3 0.154 6983
 6985 3 -26.3 57.05 -7.43 0.174 6984
 6986 3 -26.15 57.06 -7.67 0.16 6985
 6987 3 -27.1 56.19 -7.22 0.197 5969
 6988 3 -27.14 56.3 -7.09 0.149 6987
 6989 3 -27.05 41.88 -6.14 0.098 3849
 6990 3 -26.99 41.94 -6.01 0.143 6989
 6991 3 -26.98 42.02 -5.93 0.195 6990
 6992 3 -26.99 42.14 -5.93 0.14 6991
 6993 3 -27.08 42.26 -6.02 0.000125 6992
 6994 3 -26.39 39.28 -6.27 0.128 3800
 6995 3 -26.31 39.2 -6.32 0.158 6994
 6996 3 -26.23 39.14 -6.54 0.14 6995
 6997 3 -26.23 39.09 -6.7 0.09 6996
 6998 3 -26.17 38.99 -6.78 0.122 6997
 6999 3 -26.12 38.91 -6.91 0.095 6998
 7000 3 -26.12 38.83 -7.03 0.09 6999
 7001 3 -26.19 38.7 -6.97 0.106 7000
 7002 3 -26.26 38.63 -7.07 0.183 7001
 7003 3 -26.33 38.63 -7.24 0.177 7002
 7004 3 -26.37 38.66 -7.4 0.136 7003
 7005 3 -26.55 38.87 -7.5 0.074 7004
 7006 3 -26.6 38.99 -7.61 0.155 7005
 7007 3 -26.65 39.09 -7.53 0.093 7006
 7008 3 -25.98 38.88 -4.47 0.141 3792
 7009 3 -25.89 38.99 -4.56 0.175 7008
 7010 3 -25.8 39.09 -4.61 0.173 7009
 7011 3 -25.71 39.06 -4.39 0.16 7010
 7012 3 -25.6 39.13 -4.36 0.17 7011
 7013 3 -25.51 39.16 -4.25 0.209 7012
 7014 3 -25.4 39.2 -4.2 0.221 7013
 7015 3 -25.42 39.46 -4.32 0.12 7014
 7016 3 -25.51 39.56 -4.27 0.116 7015
 7017 3 -25.55 39.7 -4.18 0.113 7016
 7018 3 -25.6 39.84 -4.1 0.113 7017
 7019 3 -25.62 40.01 -4.01 0.119 7018
 7020 3 -27.1 37.91 -4.53 0.042 3788
 7021 3 -27.19 37.88 -4.58 0.056 7020
 7022 3 -27.31 37.94 -4.6 0.129 7021
 7023 3 -27.42 37.96 -4.61 0.141 7022
 7024 3 -27.51 37.95 -4.7 0.193 7023
 7025 3 -27.49 37.83 -4.91 0.115 7024
 7026 3 -27.49 37.77 -5 0.061 7025
 7027 3 -22.81 32.91 -4.14 0.132 3757
 7028 3 -22.6 32.84 -4.19 0.146 7027
 7029 3 -22.44 32.85 -4.32 0.154 7028
 7030 3 -22.21 32.81 -4.41 0.134 7029
 7031 3 -22.08 32.78 -4.48 0.144 7030
 7032 3 -21.9 32.66 -4.61 0.095 7031
 7033 3 -21.78 32.62 -4.68 0.073 7032
 7034 3 -21.62 32.51 -4.72 0.076 7033
 7035 3 -21.48 32.42 -4.78 0.098 7034
 7036 3 -21.35 32.34 -4.83 0.095 7035
 7037 3 -21.21 32.24 -4.94 0.093 7036
 7038 3 -21.06 32.13 -5.03 0.099 7037
 7039 3 -20.9 32.02 -5.11 0.084 7038
 7040 3 -20.83 31.91 -5.15 0.087 7039
 7041 3 -20.67 31.81 -5.29 0.091 7040
 7042 3 -20.51 31.72 -5.43 0.082 7041
 7043 3 -20.49 31.59 -5.47 0.078 7042
 7044 3 -20.42 31.47 -5.57 0.075 7043
 7045 3 -20.3 31.32 -5.61 0.112 7044
 7046 3 -20.12 31.27 -5.75 0.095 7045
 7047 3 -19.98 31.22 -5.85 0.093 7046
 7048 3 -19.87 31.22 -5.94 0.143 7047
 7049 3 -19.73 31.2 -5.99 0.129 7048
 7050 3 -19.69 31.34 -6.06 0.069 7049
 7051 3 -19.65 31.57 -6.04 0.12 7050
 7052 3 -19.56 31.72 -6.15 0.096 7051
 7053 3 -19.49 31.82 -6.23 0.077 7052
 7054 3 -19.51 31.97 -6.32 0.11 7053
 7055 3 -19.44 32.06 -6.44 0.115 7054
 7056 3 -19.42 32.23 -6.49 0.123 7055
 7057 3 -19.35 32.37 -6.57 0.105 7056
 7058 3 -19.31 32.46 -6.73 0.12 7057
 7059 3 -19.33 32.56 -6.9 0.099 7058
 7060 3 -19.24 32.63 -7.1 0.101 7059
 7061 3 -19.17 32.69 -7.28 0.099 7060
 7062 3 -19.08 32.76 -7.4 0.091 7061
 7063 3 -19.03 32.84 -7.49 0.148 7062
 7064 3 -18.96 32.88 -7.57 0.23 7063
 7065 3 -18.69 32.74 -7.61 0.113 7064
 7066 3 -18.58 32.81 -7.72 0.091 7065
 7067 3 -18.4 32.74 -7.76 0.126 7066
 7068 3 -19.56 31.09 -5.99 0.092 7049
 7069 3 -19.46 31.06 -6.06 0.103 7068
 7070 3 -19.28 31 -6.12 0.123 7069
 7071 3 -19.12 30.95 -6.18 0.143 7070
 7072 3 -18.92 30.97 -6.31 0.085 7071
 7073 3 -18.73 30.97 -6.41 0.089 7072
 7074 3 -18.55 30.95 -6.57 0.095 7073
 7075 3 -18.42 30.91 -6.64 0.094 7074
 7076 3 -18.3 30.84 -6.64 0.113 7075
 7077 3 -18.1 30.75 -6.65 0.121 7076
 7078 3 -17.89 30.66 -6.61 0.106 7077
 7079 3 -17.74 30.65 -6.61 0.111 7078
 7080 3 -17.58 30.59 -6.62 0.126 7079
 7081 3 -23.58 32.19 -4.04 0.087 3754
 7082 3 -23.56 32.14 -4.15 0.184 7081
 7083 3 -23.49 31.91 -4.08 0.074 7082
 7084 3 -23.55 31.82 -4.12 0.096 7083
 7085 3 -23.67 31.68 -4.27 0.078 7084
 7086 3 -23.76 31.66 -4.31 0.046 7085
 7087 3 -23.83 31.79 -4.27 0.089 7086
 7088 3 -23.92 31.81 -4.43 0.099 7087
 7089 3 -22.99 32.02 -3.03 0.194 3751
 7090 3 -22.9 31.86 -2.96 0.102 7089
 7091 3 -23.46 32.34 -2.8 0.269 3750
 7092 3 -23.6 32.49 -2.82 0.249 7091
 7093 3 -23.8 32.59 -2.82 0.234 7092
 7094 3 -23.89 32.64 -2.74 0.257 7093
 7095 3 -20.98 31.38 -2.03 0.601 3741
 7096 3 -20.71 31.47 -2.19 0.485 7095
 7097 3 -20.99 31.59 -2.26 0.225 7096
 7098 3 -21.48 30.36 0.09 0.145 3733
 7099 3 -21.46 30.41 0.23 0.192 7098
 7100 3 -21.48 30.52 0.4 0.199 7099
 7101 3 -21.44 30.5 0.66 0.152 7100
 7102 3 -21.53 30.45 0.84 0.13 7101
 7103 3 -21.67 30.5 0.99 0.155 7102
 7104 3 -21.74 30.5 1.09 0.132 7103
 7105 3 -21.81 30.52 1.28 0.084 7104
 7106 3 -21.85 30.47 1.39 0.125 7105
 7107 3 -21.92 30.55 1.55 0.115 7106
 7108 3 -21.98 30.65 1.76 0.115 7107
 7109 3 -22.06 30.71 1.92 0.144 7108
 7110 3 -22.08 30.8 2.06 0.129 7109
 7111 3 -22.15 30.92 2.16 0.124 7110
 7112 3 -22.16 30.92 2.29 0.139 7111
 7113 3 -22.16 31.05 2.41 0.154 7112
 7114 3 -22.18 31.17 2.54 0.159 7113
 7115 3 -22.16 31.19 2.7 0.176 7114
 7116 3 -22.11 31.35 2.89 0.175 7115
 7117 3 -22.13 31.44 2.97 0.196 7116
 7118 3 -22.22 31.55 3.08 0.176 7117
 7119 3 -22.31 31.74 3.2 0.155 7118
 7120 3 -22.41 31.81 3.29 0.204 7119
 7121 3 -22.32 31.78 3.45 0.162 7120
 7122 3 -22.22 31.78 3.54 0.11 7121
 7123 3 -22.11 31.78 3.77 0.112 7122
 7124 3 -22 31.78 3.91 0.132 7123
 7125 3 -21.93 31.74 3.98 0.133 7124
 7126 3 -21.82 31.76 4.15 0.118 7125
 7127 3 -21.77 31.74 4.27 0.139 7126
 7128 3 -21.63 31.69 4.36 0.17 7127
 7129 3 -21.47 31.62 4.42 0.232 7128
 7130 3 -21.2 31.74 4.47 0.103 7129
 7131 3 -21.2 31.71 4.68 0.067 7130
 7132 3 -21.11 31.6 4.77 0.141 7131
 7133 3 -20.9 31.46 4.93 0.118 7132
 7134 3 -20.7 31.37 4.98 0.104 7133
 7135 3 -20.54 31.26 5.1 0.091 7134
 7136 3 -20.45 31.21 5.18 0.113 7135
 7137 3 -20.41 31.15 5.35 0.102 7136
 7138 3 -21.41 31.42 4.35 0.165 7129
 7139 3 -21.29 31.21 4.35 0.133 7138
 7140 3 -21.16 31.03 4.39 0.171 7139
 7141 3 -21.06 30.85 4.38 0.146 7140
 7142 3 -20.97 30.65 4.34 0.167 7141
 7143 3 -20.88 30.51 4.31 0.193 7142
 7144 3 -20.84 30.31 4.28 0.245 7143
 7145 3 -20.79 30.17 4.3 0.286 7144
 7146 3 -20.77 30.06 4.27 0.336 7145
 7147 3 -20.61 29.9 4.44 0.341 7146
 7148 3 -20.66 29.74 4.6 0.366 7147
 7149 3 -20.57 29.6 4.73 0.396 7148
 7150 3 -20.5 29.49 4.86 0.401 7149
 7151 3 -20.47 29.4 4.94 0.404 7150
 7152 3 -20.09 29.28 5.14 0.203 7151
 7153 3 -20.02 29.35 5.39 0.085 7152
 7154 3 -19.93 29.24 5.43 0.104 7153
 7155 3 -19.88 29.33 5.57 0.088 7154
 7156 3 -19.99 29.4 5.77 0.068 7155
 7157 3 -20.06 29.49 5.86 0.058 7156
 7158 3 -20.11 29.58 5.9 0.036 7157
 7159 3 -20.16 29.69 5.93 0.07 7158
 7160 3 -20.22 29.83 6.01 0.063 7159
 7161 3 -20.31 29.96 6.13 0.077 7160
 7162 3 -20.34 30.08 6.21 0.131 7161
 7163 3 -20.36 30.23 6.27 0.087 7162
 7164 3 -21.2 29.55 5.01 0.084 7151
 7165 3 -21.32 29.53 4.99 0.086 7164
 7166 3 -21.56 29.55 5.05 0.076 7165
 7167 3 -21.7 29.56 5.07 0.082 7166
 7168 3 -21.84 29.55 5.07 0.107 7167
 7169 3 -21.95 29.58 5.06 0.09 7168
 7170 3 -22.13 29.67 5.23 0.065 7169
 7171 3 -22.29 29.64 5.32 0.108 7170
 7172 3 -22.41 29.6 5.43 0.055 7171
 7173 3 -22.52 29.65 5.56 0.074 7172
 7174 3 -22.63 29.67 5.65 0.1 7173
 7175 3 -22.81 29.65 5.71 0.108 7174
 7176 3 -22.95 29.55 5.68 0.105 7175
 7177 3 -23.04 29.49 5.71 0.1 7176
 7178 3 -23.16 29.46 5.71 0.078 7177
 7179 3 -23.22 29.37 5.73 0.055 7178
 7180 3 -23.41 29.39 5.85 0.055 7179
 7181 3 -23.5 29.33 5.97 0.083 7180
 7182 3 -23.59 29.3 6.03 0.096 7181
 7183 3 -23.79 29.37 6.1 0.075 7182
 7184 3 -20.09 29.81 4.4 0.08 7147
 7185 3 -19.97 29.65 4.36 0.029 7184
 7186 3 -20.82 30.26 3.75 0.097 7145
 7187 3 -20.79 30.3 3.66 0.000125 7186
 7188 3 -21.74 30.31 1.39 0.057 7106
 7189 3 -21.64 30.17 1.42 0.111 7188
 7190 3 -21.55 30.03 1.48 0.033 7189
 7191 3 -21.44 29.92 1.43 0.067 7190
 7192 3 -21.33 29.85 1.49 0.059 7191
 7193 3 -20.76 28.93 -0.92 0.086 3724
 7194 3 -20.85 28.99 -0.99 0.104 7193
 7195 3 -20.98 29.09 -1.09 0.087 7194
 7196 3 -20.9 29.25 -1.25 0.094 7195
 7197 3 -20.78 29.31 -1.36 0.07 7196
 7198 3 -20.67 29.43 -1.43 0.096 7197
 7199 3 -20.65 29.54 -1.45 0.144 7198
 7200 3 -20.55 29.59 -1.39 0.129 7199
 7201 3 -20.64 28.54 -0.93 0.149 3723
 7202 3 -20.49 28.43 -1.02 0.149 7201
 7203 3 -20.37 28.32 -1.12 0.157 7202
 7204 3 -20.14 28.25 -1.15 0.182 7203
 7205 3 -19.9 28.16 -1.24 0.169 7204
 7206 3 -19.73 28.06 -1.36 0.16 7205
 7207 3 -19.55 27.97 -1.49 0.173 7206
 7208 3 -19.37 27.86 -1.62 0.167 7207
 7209 3 -19.26 27.79 -1.71 0.199 7208
 7210 3 -19.33 27.68 -1.77 0.243 7209
 7211 3 -18.94 27.68 -1.86 0.182 7210
 7212 3 -18.78 27.56 -1.89 0.197 7211
 7213 3 -18.65 27.45 -1.94 0.178 7212
 7214 3 -18.53 27.36 -2.01 0.211 7213
 7215 3 -18.33 27.34 -1.91 0.185 7214
 7216 3 -18.12 27.29 -1.82 0.251 7215
 7217 3 -17.99 27.25 -1.84 0.261 7216
 7218 3 -18.17 26.99 -2.01 0.126 7217
 7219 3 -18.26 26.88 -2.44 0.109 7218
 7220 3 -18.23 26.95 -2.55 0.063 7219
 7221 3 -18.12 27 -2.76 0.063 7220
 7222 3 -18.1 26.88 -2.88 0.062 7221
 7223 3 -18.14 26.79 -2.98 0.119 7222
 7224 3 -18.03 26.86 -3.05 0.07 7223
 7225 3 -18.1 26.9 -3.13 0.086 7224
 7226 3 -18.12 26.91 -3.3 0.048 7225
 7227 3 -17.94 27.02 -3.3 0.081 7226
 7228 3 -17.83 26.99 -3.3 0.109 7227
 7229 3 -17.74 26.95 -3.36 0.099 7228
 7230 3 -18.19 26.7 -3.03 0.204 7223
 7231 3 -18.26 26.63 -3.13 0.161 7230
 7232 3 -18.35 26.63 -3.32 0.081 7231
 7233 3 -18.46 26.52 -3.28 0.094 7232
 7234 3 -18.51 26.43 -3.36 0.104 7233
 7235 3 -18.01 26.84 -1.85 0.12 7218
 7236 3 -17.99 26.81 -1.7 0.158 7235
 7237 3 -17.96 26.79 -1.55 0.165 7236
 7238 3 -18.03 26.77 -1.43 0.216 7237
 7239 3 -18.19 26.93 -1.3 0.097 7238
 7240 3 -17.69 26.49 -1.51 0.136 7238
 7241 3 -17.55 26.38 -1.43 0.147 7240
 7242 3 -17.44 26.32 -1.32 0.118 7241
 7243 3 -17.42 26.18 -1.19 0.091 7242
 7244 3 -17.35 26.06 -1.15 0.132 7243
 7245 3 -17.24 25.93 -1.2 0.18 7244
 7246 3 -17.24 25.79 -1.36 0.197 7245
 7247 3 -17.08 25.75 -1.59 0.07 7246
 7248 3 -17.03 25.63 -1.62 0.104 7247
 7249 3 -16.94 25.54 -1.71 0.09 7248
 7250 3 -16.81 25.47 -1.75 0.057 7249
 7251 3 -16.71 25.4 -1.87 0.104 7250
 7252 3 -16.69 25.24 -1.99 0.08 7251
 7253 3 -16.67 25.2 -2.15 0.112 7252
 7254 3 -16.62 25.29 -2.36 0.101 7253
 7255 3 -16.55 25.38 -2.38 0.112 7254
 7256 3 -16.53 25.45 -2.26 0.102 7255
 7257 3 -16.58 25.47 -2.03 0.105 7256
 7258 3 -16.6 25.5 -1.9 0.069 7257
 7259 3 -17.28 25.61 -1.37 0.172 7246
 7260 3 -17.28 25.45 -1.6 0.089 7259
 7261 3 -17.12 25.38 -1.61 0.07 7260
 7262 3 -17.17 25.2 -1.66 0.097 7261
 7263 3 -17.24 25.07 -1.79 0.102 7262
 7264 3 -17.19 24.97 -1.92 0.085 7263
 7265 3 -17.21 24.88 -2.05 0.068 7264
 7266 3 -17.24 24.79 -2.21 0.101 7265
 7267 3 -17.26 24.7 -2.38 0.124 7266
 7268 3 -17.35 24.74 -2.49 0.139 7267
 7269 3 -17.51 24.81 -2.67 0.09 7268
 7270 3 -17.62 24.84 -2.82 0.127 7269
 7271 3 -17.69 24.86 -2.98 0.118 7270
 7272 3 -17.71 24.95 -3.15 0.103 7271
 7273 3 -17.74 25 -3.36 0.128 7272
 7274 3 -17.8 25.04 -3.51 0.147 7273
 7275 3 -17.85 25.06 -3.61 0.161 7274
 7276 3 -17.9 25.02 -3.86 0.191 7275
 7277 3 -17.71 24.91 -4.08 0.128 7276
 7278 3 -17.56 24.97 -4.28 0.078 7277
 7279 3 -17.53 25.04 -4.43 0.112 7278
 7280 3 -17.44 25.11 -4.6 0.12 7279
 7281 3 -17.51 25.31 -4.54 0.154 7280
 7282 3 -17.69 25.41 -4.61 0.113 7281
 7283 3 -18.05 25.22 -3.69 0.126 7276
 7284 3 -18.17 25.41 -3.65 0.112 7283
 7285 3 -18.26 25.56 -3.61 0.072 7284
 7286 3 -18.21 25.68 -3.53 0.153 7285
 7287 3 -18.1 25.72 -3.42 0.166 7286
 7288 3 -17.99 25.72 -3.3 0.128 7287
 7289 3 -17.92 25.74 -3.15 0.115 7288
 7290 3 -17.76 27.36 -1.61 0.239 7217
 7291 3 -17.65 27.29 -1.55 0.253 7290
 7292 3 -17.48 27.34 -1.52 0.218 7291
 7293 3 -17.26 27.38 -1.66 0.235 7292
 7294 3 -17.03 27.34 -1.59 0.176 7293
 7295 3 -16.83 27.43 -1.59 0.201 7294
 7296 3 -16.62 27.43 -1.59 0.202 7295
 7297 3 -16.33 27.31 -1.61 0.199 7296
 7298 3 -16.08 27.31 -1.74 0.185 7297
 7299 3 -15.91 27.25 -1.82 0.16 7298
 7300 3 -15.8 27.25 -1.79 0.203 7299
 7301 3 -15.7 27.22 -1.75 0.237 7300
 7302 3 -15.55 27.36 -1.62 0.194 7301
 7303 3 -15.39 27.36 -1.58 0.23 7302
 7304 3 -15.33 27.43 -1.5 0.305 7303
 7305 3 -15.21 27.45 -1.38 0.341 7304
 7306 3 -15.05 27.49 -1.32 0.36 7305
 7307 3 -14.92 27.56 -1.29 0.427 7306
 7308 3 -14.81 27.59 -1.21 0.439 7307
 7309 3 -14.61 27.54 -1.86 0.093 7308
 7310 3 -14.5 27.61 -1.95 0.058 7309
 7311 3 -14.73 27.7 -1.08 0.382 7308
 7312 3 -14.69 27.75 -0.88 0.329 7311
 7313 3 -14.65 27.77 -0.67 0.259 7312
 7314 3 -14.71 27.82 -0.47 0.236 7313
 7315 3 -14.73 27.91 -0.37 0.207 7314
 7316 3 -14.56 27.91 -0.27 0.198 7315
 7317 3 -14.48 28.07 0.03 0.208 7316
 7318 3 -14.41 28.09 0.23 0.207 7317
 7319 3 -14.34 28.18 0.43 0.177 7318
 7320 3 -14.39 28.36 0.52 0.068 7319
 7321 3 -12.99 27.42 0.99 0.16 7319
 7322 3 -12.98 27.42 1.11 0.184 7321
 7323 3 -12.96 27.48 1.27 0.169 7322
 7324 3 -13.04 27.51 1.42 0.19 7323
 7325 3 -13.07 27.55 1.63 0.213 7324
 7326 3 -13 27.65 1.77 0.195 7325
 7327 3 -12.99 27.87 2.05 0.27 7326
 7328 3 -12.65 28.46 2.07 0.033 7327
 7329 3 -12.63 28.51 2.17 0.098 7328
 7330 3 -12.59 28.53 2.28 0.109 7329
 7331 3 -12.4 28.24 2.57 0.505 7330
 7332 3 -12.09 28.1 2.49 0.47 7331
 7333 3 -11.9 28.01 2.42 0.426 7332
 7334 3 -11.99 27.99 2.34 0.402 7333
 7335 3 -12.14 28.24 2.59 0.136 7334
 7336 3 -12.26 28.3 2.69 0.123 7335
 7337 3 -11.97 27.35 2.21 0.142 7334
 7338 3 -11.82 27.28 2.13 0.142 7337
 7339 3 -11.65 27.15 2.15 0.097 7338
 7340 3 -11.5 26.96 2.17 0.095 7339
 7341 3 -11.38 26.74 2.11 0.185 7340
 7342 3 -11.24 26.62 2.11 0.165 7341
 7343 3 -11.09 26.49 2.21 0.158 7342
 7344 3 -11.14 26.37 2.26 0.135 7343
 7345 3 -11.07 26.19 2.19 0.167 7344
 7346 3 -10.99 26.03 2.11 0.178 7345
 7347 3 -10.75 25.87 2.03 0.107 7346
 7348 3 -13.21 28.39 3.15 0.811 7331
 7349 3 -13.29 28.37 3.38 0.808 7348
 7350 3 -13.17 28.37 3.44 0.664 7349
 7351 3 -13.09 28.26 3.55 0.601 7350
 7352 3 -13.01 28.21 3.74 0.348 7351
 7353 3 -12.87 28.14 3.84 0.279 7352
 7354 3 -12.57 28.12 3.78 0.278 7353
 7355 3 -12.34 28.03 4.11 0.383 7354
 7356 3 -12.16 28.08 4.61 0.083 7355
 7357 3 -12.18 28.12 4.78 0.101 7356
 7358 3 -12.23 28.19 4.85 0.106 7357
 7359 3 -12.18 28.23 4.94 0.07 7358
 7360 3 -12.18 28.24 5.08 0.089 7359
 7361 3 -12.08 28.19 5.19 0.054 7360
 7362 3 -12.2 27.96 4.19 0.314 7355
 7363 3 -12.12 27.87 4.19 0.258 7362
 7364 3 -12.02 27.78 4.15 0.195 7363
 7365 3 -11.89 27.74 4.11 0.136 7364
 7366 3 -11.71 27.71 4.03 0.148 7365
 7367 3 -11.58 27.69 3.92 0.184 7366
 7368 3 -11.46 27.67 3.84 0.177 7367
 7369 3 -11.25 27.73 3.76 0.182 7368
 7370 3 -11.15 27.67 3.69 0.171 7369
 7371 3 -10.9 27.67 3.65 0.186 7370
 7372 3 -10.72 27.69 3.61 0.141 7371
 7373 3 -10.52 27.67 3.57 0.14 7372
 7374 3 -10.32 27.71 3.53 0.139 7373
 7375 3 -10.17 27.67 3.57 0.1 7374
 7376 3 -10.05 27.65 3.55 0.083 7375
 7377 3 -9.87 27.71 3.53 0.132 7376
 7378 3 -9.76 27.69 3.51 0.15 7377
 7379 3 -9.56 27.74 3.46 0.125 7378
 7380 3 -9.35 27.74 3.53 0.162 7379
 7381 3 -9.18 27.74 3.65 0.136 7380
 7382 3 -9.06 27.73 3.76 0.244 7381
 7383 3 -8.92 27.62 3.8 0.249 7382
 7384 3 -8.75 27.58 3.9 0.258 7383
 7385 3 -8.62 27.51 3.92 0.307 7384
 7386 3 -8.39 27.33 3.96 0.375 7385
 7387 3 -8.21 27.26 4.07 0.334 7386
 7388 3 -8 27.24 4.06 0.289 7387
 7389 3 -7.86 27.24 4.07 0.213 7388
 7390 3 -7.7 27.14 4.23 0.191 7389
 7391 3 -7.6 27.19 4.28 0.18 7390
 7392 3 -7.48 27.23 4.31 0.153 7391
 7393 3 -7.32 27.19 4.36 0.128 7392
 7394 3 -7.19 27.17 4.4 0.087 7393
 7395 3 -7.1 27.1 4.53 0.119 7394
 7396 3 -6.9 27.01 4.62 0.13 7395
 7397 3 -6.72 27.01 4.62 0.176 7396
 7398 3 -6.56 27.01 4.65 0.189 7397
 7399 3 -6.43 26.99 4.78 0.15 7398
 7400 3 -6.22 26.89 4.87 0.221 7399
 7401 3 -6.1 26.89 4.97 0.278 7400
 7402 3 -6.07 26.9 5.1 0.234 7401
 7403 3 -6.11 26.87 5.22 0.19 7402
 7404 3 -6.14 27.03 5.49 0.231 7403
 7405 3 -6.35 27.17 5.5 0.145 7404
 7406 3 -6.61 27.24 5.45 0.111 7405
 7407 3 -6.83 27.21 5.57 0.121 7406
 7408 3 -6.95 27.24 5.66 0.089 7407
 7409 3 -6.07 27.01 5.58 0.243 7404
 7410 3 -5.95 26.9 5.68 0.202 7409
 7411 3 -5.82 26.89 5.77 0.17 7410
 7412 3 -5.78 26.85 6.02 0.194 7411
 7413 3 -5.7 26.83 6.12 0.185 7412
 7414 3 -5.57 26.81 6.19 0.184 7413
 7415 3 -5.44 26.8 6.31 0.178 7414
 7416 3 -5.32 26.83 6.4 0.174 7415
 7417 3 -5.19 26.76 6.56 0.18 7416
 7418 3 -5.07 26.74 6.6 0.191 7417
 7419 3 -4.95 26.78 6.77 0.163 7418
 7420 3 -4.86 26.74 6.91 0.146 7419
 7421 3 -4.73 26.78 6.98 0.142 7420
 7422 3 -4.56 26.74 7.03 0.141 7421
 7423 3 -4.49 26.72 7.19 0.18 7422
 7424 3 -4.4 26.65 7.35 0.266 7423
 7425 3 -4.28 26.66 7.39 0.241 7424
 7426 3 -4.24 26.75 7.5 0.163 7425
 7427 3 -4.22 26.66 7.74 0.165 7426
 7428 3 -4.11 26.66 7.86 0.161 7427
 7429 3 -3.96 26.77 8 0.187 7428
 7430 3 -3.9 26.77 8.23 0.173 7429
 7431 3 -3.94 26.81 8.33 0.128 7430
 7432 3 -3.84 26.91 8.47 0.165 7431
 7433 3 -3.8 27.02 8.6 0.141 7432
 7434 3 -3.76 27.09 8.76 0.13 7433
 7435 3 -3.57 27.07 8.75 0.206 7434
 7436 3 -3.57 27.22 8.87 0.189 7435
 7437 3 -3.44 27.29 8.93 0.178 7436
 7438 3 -3.38 27.4 9.06 0.152 7437
 7439 3 -3.28 27.49 9.21 0.136 7438
 7440 3 -3.21 27.57 9.24 0.122 7439
 7441 3 -3.13 27.63 9.37 0.135 7440
 7442 3 -3.07 27.75 9.48 0.142 7441
 7443 3 -2.96 27.79 9.56 0.127 7442
 7444 3 -2.76 27.77 9.65 0.142 7443
 7445 3 -2.61 27.91 9.76 0.183 7444
 7446 3 -2.42 27.97 9.85 0.214 7445
 7447 3 -2.32 28.04 9.91 0.18 7446
 7448 3 -2.03 28.25 9.96 0.244 7447
 7449 3 -1.78 28.41 9.71 0.084 7448
 7450 3 -1.79 28.47 9.54 0.068 7449
 7451 3 -1.87 28.54 9.51 0.072 7450
 7452 3 -1.96 28.61 9.55 0.063 7451
 7453 3 -1.96 28.29 10.05 0.194 7448
 7454 3 -1.81 28.36 10.17 0.22 7453
 7455 3 -1.84 28.43 10.39 0.307 7454
 7456 3 -1.79 28.36 10.67 0.452 7455
 7457 3 -1.74 28.49 10.68 0.481 7456
 7458 3 -1.58 28.54 10.7 0.471 7457
 7459 3 -1.45 28.57 10.75 0.442 7458
 7460 3 -1.38 28.54 10.9 0.371 7459
 7461 3 -1.28 28.54 11.07 0.318 7460
 7462 3 -1.17 28.52 11.15 0.285 7461
 7463 3 -1.07 28.5 11.25 0.224 7462
 7464 3 -0.89 28.54 11.32 0.192 7463
 7465 3 -0.67 28.54 11.56 0.146 7464
 7466 3 -0.56 28.52 11.73 0.142 7465
 7467 3 -0.49 28.54 11.84 0.125 7466
 7468 3 -0.33 28.74 12 0.193 7467
 7469 3 -0.19 28.91 12.24 0.266 7468
 7470 3 0 29.31 12.41 0.063 7469
 7471 3 0.09 29.31 12.41 0.076 7470
 7472 3 0.23 29.24 12.41 0.107 7471
 7473 3 0.32 29.22 12.27 0.097 7472
 7474 3 -0.39 28.84 12.39 0.287 7469
 7475 3 -0.31 28.79 12.47 0.222 7474
 7476 3 -0.33 28.74 12.56 0.186 7475
 7477 3 -0.37 28.75 12.71 0.128 7476
 7478 3 -0.27 28.56 12.85 0.144 7477
 7479 3 -0.27 28.68 13.01 0.146 7478
 7480 3 -0.12 29.09 14.04 0.64 7479
 7481 3 -0.26 29.07 14.02 0.592 7480
 7482 3 -0.31 29.02 14.1 0.56 7481
 7483 3 -0.31 28.81 13.98 0.57 7482
 7484 3 -0.27 28.7 14.08 0.543 7483
 7485 3 -0.24 28.59 14.1 0.464 7484
 7486 3 -0.27 28.5 14.21 0.355 7485
 7487 3 -0.27 28.4 14.26 0.202 7486
 7488 3 -0.26 28.29 14.35 0.107 7487
 7489 3 -0.19 28.22 14.46 0.09 7488
 7490 3 -0.06 28.04 14.45 0.166 7489
 7491 3 -0.13 27.97 14.2 0.12 7490
 7492 3 -0.16 27.88 13.99 0.095 7491
 7493 3 -0.25 27.81 13.92 0.085 7492
 7494 3 -0.33 27.68 13.77 0.108 7493
 7495 3 -0.4 27.59 13.63 0.096 7494
 7496 3 -0.54 27.52 13.56 0.117 7495
 7497 3 -0.64 27.41 13.42 0.116 7496
 7498 3 -0.67 27.38 13.31 0.137 7497
 7499 3 -0.75 27.29 13.2 0.096 7498
 7500 3 -0.8 27.06 13.15 0.102 7499
 7501 3 -0.8 26.95 13.13 0.069 7500
 7502 3 -0.8 26.84 13.16 0.124 7501
 7503 3 -0.66 26.61 13.09 0.066 7502
 7504 3 -0.54 26.49 13.02 0.104 7503
 7505 3 -0.41 26.45 13.01 0.13 7504
 7506 3 -0.04 27.95 14.55 0.107 7490
 7507 3 0 27.81 14.65 0.113 7506
 7508 3 0.03 27.75 14.73 0.184 7507
 7509 3 0.42 27.63 14.8 0.16 7508
 7510 3 0.46 27.54 14.77 0.206 7509
 7511 3 0.09 27.47 14.67 0.128 7510
 7512 3 0 27.45 14.65 0.042 7511
 7513 3 0.73 27.57 14.58 0.115 7510
 7514 3 0.82 27.5 14.49 0.085 7513
 7515 3 0 27.7 14.9 0.161 7514
 7516 3 0.09 27.69 14.99 0.174 7515
 7517 3 0.12 27.71 15.12 0.13 7516
 7518 3 0.14 27.73 15.32 0.129 7517
 7519 3 0.25 27.8 15.46 0.138 7518
 7520 3 0.32 27.71 15.65 0.186 7519
 7521 3 0.46 27.69 15.74 0.185 7520
 7522 3 0.56 27.64 15.83 0.181 7521
 7523 3 0.68 27.56 15.84 0.165 7522
 7524 3 0.84 27.53 15.9 0.121 7523
 7525 3 1.04 27.4 16.04 0.142 7524
 7526 3 1.21 27.3 16.07 0.109 7525
 7527 3 1.33 27.28 16.13 0.106 7526
 7528 3 1.46 27.21 16.07 0.103 7527
 7529 3 1.64 27.23 16.06 0.143 7528
 7530 3 1.78 27.19 16.04 0.153 7529
 7531 3 1.93 27.15 16.09 0.137 7530
 7532 3 2.12 27.19 16.16 0.125 7531
 7533 3 2.25 27.19 16.22 0.127 7532
 7534 3 2.41 27.19 16.24 0.132 7533
 7535 3 2.56 27.21 16.29 0.102 7534
 7536 3 2.72 27.24 16.29 0.114 7535
 7537 3 2.87 27.15 16.27 0.135 7536
 7538 3 3.14 27.05 16.3 0.221 7537
 7539 3 3.31 27.08 16.28 0.215 7538
 7540 3 3.47 27.08 16.3 0.165 7539
 7541 3 3.7 27.03 16.23 0.189 7540
 7542 3 3.81 27.1 16.19 0.169 7541
 7543 3 3.98 27.15 16.17 0.173 7542
 7544 3 4.17 27.12 16.16 0.229 7543
 7545 3 4.35 27.17 16.08 0.273 7544
 7546 3 4.52 27.24 16.05 0.323 7545
 7547 3 4.69 27.26 15.99 0.334 7546
 7548 3 4.93 27.35 16.01 0.308 7547
 7549 3 5.1 27.33 16.01 0.276 7548
 7550 3 5.27 27.31 16.03 0.225 7549
 7551 3 5.48 27.31 16.05 0.185 7550
 7552 3 5.64 27.3 16.03 0.198 7551
 7553 3 5.84 27.28 16.01 0.216 7552
 7554 3 6.01 27.21 16.03 0.185 7553
 7555 3 6.18 27.17 16.07 0.155 7554
 7556 3 6.43 27.14 16.1 0.145 7555
 7557 3 6.56 26.99 16.16 0.121 7556
 7558 3 6.71 26.99 16.14 0.12 7557
 7559 3 6.82 27.05 16.1 0.116 7558
 7560 3 6.99 27.05 16.19 0.099 7559
 7561 3 7.09 27.14 16.17 0.079 7560
 7562 3 7.19 27.12 16.12 0.084 7561
 7563 3 7.36 27.08 16.1 0.141 7562
 7564 3 7.53 27.08 16.16 0.162 7563
 7565 3 7.74 26.99 16.17 0.135 7564
 7566 3 7.93 27.03 16.17 0.116 7565
 7567 3 8.12 27.01 16.14 0.105 7566
 7568 3 8.26 26.94 16.12 0.116 7567
 7569 3 8.39 26.81 16.05 0.096 7568
 7570 3 8.56 26.78 16.08 0.119 7569
 7571 3 8.66 26.74 16.1 0.077 7570
 7572 3 8.91 26.76 16.17 0.142 7571
 7573 3 9.04 26.67 16.39 0.105 7572
 7574 3 9.09 26.73 16.1 0.145 7572
 7575 3 9.29 26.69 16.08 0.163 7574
 7576 3 9.39 26.62 16.05 0.165 7575
 7577 3 9.53 26.58 15.94 0.157 7576
 7578 3 9.67 26.55 15.92 0.115 7577
 7579 3 9.82 26.55 16.03 0.072 7578
 7580 3 10 26.6 16.01 0.094 7579
 7581 3 10.2 26.71 15.89 0.101 7580
 7582 3 10.49 26.78 15.91 0.178 7581
 7583 3 10.62 26.8 15.83 0.177 7582
 7584 3 10.72 26.73 15.75 0.141 7583
 7585 3 10.96 26.67 15.63 0.106 7584
 7586 3 11.08 26.62 15.47 0.124 7585
 7587 3 11.22 26.55 15.38 0.093 7586
 7588 3 11.39 26.51 15.19 0.142 7587
 7589 3 11.55 26.48 15.14 0.111 7588
 7590 3 11.73 26.4 15.07 0.149 7589
 7591 3 11.87 26.35 14.98 0.152 7590
 7592 3 12.12 26.35 14.88 0.162 7591
 7593 3 12.25 26.14 14.91 0.101 7592
 7594 3 12.5 26.05 14.83 0.179 7593
 7595 3 12.63 25.83 14.91 0.128 7594
 7596 3 12.76 25.73 14.99 0.12 7595
 7597 3 12.91 25.69 15.03 0.11 7596
 7598 3 13.09 25.69 15.07 0.065 7597
 7599 3 13.34 25.64 15.03 0.138 7598
 7600 3 13.65 25.73 14.97 0.218 7599
 7601 3 13.87 25.71 14.72 0.098 7600
 7602 3 14.05 25.62 14.52 0.128 7601
 7603 3 14.2 25.62 14.43 0.128 7602
 7604 3 14.4 25.58 14.25 0.064 7603
 7605 3 13.72 25.8 15.1 0.169 7600
 7606 3 13.78 25.89 15.27 0.127 7605
 7607 3 13.87 25.94 15.25 0.09 7606
 7608 3 14.07 26.03 15.21 0.106 7607
 7609 3 14.24 26.08 15.25 0.068 7608
 7610 3 14.28 26.01 15.38 0.095 7609
 7611 3 14.4 25.98 15.53 0.077 7610
 7612 3 14.58 26.05 15.67 0.127 7611
 7613 3 14.09 26.17 15.16 0.068 7608
 7614 3 13.91 26.33 15.1 0.08 7613
 7615 3 13.65 25.94 15.42 0.121 7606
 7616 3 13.56 25.96 15.5 0.088 7615
 7617 3 10.54 26.85 16.12 0.097 7582
 7618 3 10.53 26.96 16.16 0.000125 7617
 7619 3 6.56 26.67 16.19 0.081 7557
 7620 3 6.57 26.64 16.35 0.043 7619
 7621 3 6.65 26.65 16.44 0.054 7620
 7622 3 6.77 26.49 16.48 0.098 7621
 7623 3 6.64 26.3 16.5 0.145 7622
 7624 3 6.86 26.39 16.48 0.097 7622
 7625 3 6.85 26.3 16.39 0.065 7624
 7626 3 0.12 27.61 14.66 0.076 7508
 7627 3 0 27.61 14.62 0.034 7626
 7628 3 0.14 28.5 13.47 0.104 7483
 7629 3 0.2 28.59 13.4 0.127 7628
 7630 3 0.28 28.52 13.26 0.089 7629
 7631 3 0.34 28.52 13.18 0.000125 7630
 7632 3 -0.18 28.68 11.79 0.075 7468
 7633 3 -3.24 26.91 8.55 0.08 7435
 7634 3 -3.15 26.93 8.47 0.06 7633
 7635 3 -3.03 26.93 8.48 0.094 7634
 7636 3 -2.88 26.88 8.49 0.087 7635
 7637 3 -2.78 26.88 8.41 0.094 7636
 7638 3 -2.67 26.82 8.4 0.094 7637
 7639 3 -2.51 26.75 8.33 0.076 7638
 7640 3 -2.36 26.68 8.32 0.092 7639
 7641 3 -2.23 26.68 8.32 0.096 7640
 7642 3 -2.07 26.7 8.27 0.08 7641
 7643 3 -1.94 26.7 8.24 0.09 7642
 7644 3 -1.72 26.75 8.23 0.119 7643
 7645 3 -1.58 26.84 8.16 0.09 7644
 7646 3 -1.44 26.88 8.12 0.068 7645
 7647 3 -1.31 26.9 8.02 0.058 7646
 7648 3 -1.15 26.86 7.95 0.077 7647
 7649 3 -1.05 26.95 7.94 0.091 7648
 7650 3 -0.87 26.9 7.82 0.109 7649
 7651 3 -0.82 26.82 7.7 0.161 7650
 7652 3 -0.8 26.84 7.4 0.079 7651
 7653 3 -0.71 26.79 7.25 0.083 7652
 7654 3 -0.64 26.72 7.15 0.156 7653
 7655 3 -0.59 26.7 7.03 0.149 7654
 7656 3 -0.56 26.68 6.91 0.085 7655
 7657 3 -9.1 28.05 3.48 0.106 7382
 7658 3 -9.27 28.08 3.51 0.024 7657
 7659 3 -9.27 28.24 3.49 0.092 7658
 7660 3 -9.42 28.35 3.42 0.076 7659
 7661 3 -9.57 28.46 3.34 0.085 7660
 7662 3 -9.65 28.6 3.32 0.069 7661
 7663 3 -12.95 28.28 4.2 0.077 7353
 7664 3 -12.99 28.42 4.24 0.099 7663
 7665 3 -13.08 28.53 4.22 0.041 7664
 7666 3 -13.24 28.55 4.24 0.096 7665
 7667 3 -13.39 28.53 4.22 0.097 7666
 7668 3 -13.57 28.53 4.19 0.039 7667
 7669 3 -13.58 28.46 4.27 0.049 7668
 7670 3 -13.5 28.35 4.35 0.106 7669
 7671 3 -13.49 28.28 4.44 0.087 7670
 7672 3 -13.77 28.39 3.38 0.468 7348
 7673 3 -13.75 28.3 3.13 0.3 7672
 7674 3 -13.9 28.26 3.17 0.108 7673
 7675 3 -13.07 27.92 2.19 0.24 7327
 7676 3 -13.17 27.89 2.24 0.032 7675
 7677 3 -13.39 27.92 2.13 0.193 7676
 7678 3 -13.55 27.89 2.1 0.117 7677
 7679 3 -13.65 27.9 2.1 0.09 7678
 7680 3 -13.77 27.83 2.16 0.097 7679
 7681 3 -13.93 27.85 2.2 0.115 7680
 7682 3 -14.08 27.87 2.29 0.07 7681
 7683 3 -14.25 27.94 2.23 0.115 7682
 7684 3 -14.4 27.99 2.27 0.139 7683
 7685 3 -14.55 28.05 2.33 0.118 7684
 7686 3 -14.8 28.03 2.41 0.171 7685
 7687 3 -14.99 27.85 2.39 0.059 7686
 7688 3 -14.99 27.73 2.43 0.08 7687
 7689 3 -14.99 27.62 2.5 0.129 7688
 7690 3 -15 27.53 2.56 0.146 7689
 7691 3 -14.96 27.4 2.79 0.092 7690
 7692 3 -14.88 27.3 2.87 0.067 7691
 7693 3 -14.82 27.21 2.98 0.109 7692
 7694 3 -14.81 27.12 3.06 0.125 7693
 7695 3 -14.73 26.96 3.02 0.105 7694
 7696 3 -15.01 26.85 3.02 0.099 7695
 7697 3 -15.07 26.78 2.89 0.099 7696
 7698 3 -15.01 26.8 2.73 0.106 7697
 7699 3 -14.88 28.08 2.48 0.148 7686
 7700 3 -14.95 28.12 2.56 0.145 7699
 7701 3 -15.02 28.15 2.75 0.123 7700
 7702 3 -15.13 28.21 2.87 0.102 7701
 7703 3 -15.25 28.23 3.02 0.143 7702
 7704 3 -15.42 28.37 3.1 0.148 7703
 7705 3 -15.57 28.58 2.97 0.199 7704
 7706 3 -15.57 28.49 2.89 0.137 7705
 7707 3 -15.64 28.42 2.79 0.099 7706
 7708 3 -15.74 28.44 2.68 0.084 7707
 7709 3 -15.82 28.51 2.6 0.11 7708
 7710 3 -16 28.76 2.54 0.199 7709
 7711 3 -15.91 28.92 2.43 0.12 7710
 7712 3 -15.96 29.03 2.33 0.128 7711
 7713 3 -16.06 29.12 2.35 0.179 7712
 7714 3 -16.18 29.26 2.39 0.067 7713
 7715 3 -16.38 28.83 2.68 0.083 7710
 7716 3 -16.63 28.9 2.66 0.095 7715
 7717 3 -16.75 28.99 2.68 0.074 7716
 7718 3 -16.88 29.08 2.66 0.104 7717
 7719 3 -17.06 29.17 2.62 0.139 7718
 7720 3 -17.25 29.21 2.54 0.105 7719
 7721 3 -17.43 29.19 2.47 0.000125 7720
 7722 3 -15.73 28.8 2.89 0.108 7705
 7723 3 -15.79 28.9 2.95 0.126 7722
 7724 3 -15.83 29.06 2.98 0.072 7723
 7725 3 -15.76 29.15 3.08 0.057 7724
 7726 3 -15.74 29.1 3.22 0.083 7725
 7727 3 -15.75 29.14 3.35 0.000125 7726
 7728 3 -14.66 28.22 -0.53 0.131 7316
 7729 3 -14.73 28.34 -0.43 0.202 7728
 7730 3 -14.76 28.43 -0.29 0.065 7729
 7731 3 -15.59 26.9 -1.91 0.081 7301
 7732 3 -15.46 26.77 -1.93 0.098 7731
 7733 3 -15.34 26.72 -1.93 0.000125 7732
 7734 3 -17.53 27.43 -2.03 0.1 7293
 7735 3 -17.69 27.43 -2.15 0.12 7734
 7736 3 -17.81 27.43 -2.01 0.09 7735
 7737 3 -19.46 27.56 -1.77 0.122 7210
 7738 3 -19.37 27.52 -1.86 0.171 7737
 7739 3 -19.21 27.47 -1.99 0.12 7738
 7740 3 -19.01 27.34 -2.05 0.092 7739
 7741 3 -18.94 27.22 -2.09 0.067 7740
 7742 3 -19.08 27.22 -2.21 0.094 7741
 7743 3 -19.58 27.38 -1.54 0.067 7738
 7744 3 -19.51 27.25 -1.62 0.086 7743
 7745 3 -20.44 26.66 1.3 0.108 3704
 7746 3 -19.34 22.1 1.91 0.331 3679
 7747 3 -19.18 22.06 1.81 0.337 7746
 7748 3 -19.02 21.96 1.73 0.356 7747
 7749 3 -18.97 21.94 1.62 0.416 7748
 7750 3 -18.5 21.67 1.68 0.237 7749
 7751 3 -18.4 21.55 1.56 0.185 7750
 7752 3 -18.27 21.49 1.51 0.209 7751
 7753 3 -18.01 21.37 1.43 0.248 7752
 7754 3 -17.78 21.26 1.37 0.246 7753
 7755 3 -17.64 21.17 1.29 0.238 7754
 7756 3 -17.51 21.12 1.19 0.229 7755
 7757 3 -17.33 21.1 1.15 0.225 7756
 7758 3 -17.12 20.99 1.18 0.202 7757
 7759 3 -16.96 21 1.08 0.21 7758
 7760 3 -16.83 21.02 0.94 0.206 7759
 7761 3 -16.67 20.95 0.92 0.23 7760
 7762 3 -16.35 21.81 0.44 0.251 7761
 7763 3 -15.67 21.63 0.31 0.501 7762
 7764 3 -15.53 21.59 0.38 0.523 7763
 7765 3 -15.4 21.68 0.45 0.538 7764
 7766 3 -15.05 21.77 0.39 0.56 7765
 7767 3 -14.88 21.77 0.51 0.499 7766
 7768 3 -14.73 21.7 0.66 0.431 7767
 7769 3 -14.62 21.59 0.77 0.254 7768
 7770 3 -14.46 21.65 0.82 0.083 7769
 7771 3 -14.39 21.69 0.96 0.077 7770
 7772 3 -14.22 21.66 0.92 0.138 7771
 7773 3 -13.51 21.66 0.79 0.372 7772
 7774 3 -13.45 21.66 0.83 0.387 7773
 7775 3 -13.39 21.66 0.86 0.387 7774
 7776 3 -13.44 21.63 0.58 0.317 7775
 7777 3 -13.32 21.61 0.44 0.182 7776
 7778 3 -13.47 21.68 0.38 0.083 7777
 7779 3 -13.14 21.6 1.05 0.383 7774
 7780 3 -12.94 21.35 1.1 0.359 7779
 7781 3 -12.78 21.23 1.11 0.209 7780
 7782 3 -12.56 20.99 1.24 0.313 7781
 7783 3 -12.28 20.83 1.3 0.372 7782
 7784 3 -12.17 20.8 1.26 0.249 7783
 7785 3 -12.24 19.69 1.81 0.372 7784
 7786 3 -10.81 19.31 2.33 0.065 7785
 7787 3 -10.72 19.21 2.29 0.117 7786
 7788 3 -10.48 19.17 1.98 0.195 7787
 7789 3 -10.24 19.05 1.98 0.224 7788
 7790 3 -10.07 18.94 2.04 0.238 7789
 7791 3 -9.82 18.87 2.2 0.296 7790
 7792 3 -9.7 18.87 2.41 0.4 7791
 7793 3 -9.57 18.85 2.43 0.39 7792
 7794 3 -9.4 18.87 2.43 0.366 7793
 7795 3 -9.2 18.94 2.5 0.354 7794
 7796 3 -8.88 18.94 2.56 0.428 7795
 7797 3 -8.76 18.92 2.64 0.391 7796
 7798 3 -8.57 18.83 2.75 0.41 7797
 7799 3 -8.45 18.85 2.91 0.431 7798
 7800 3 -8.34 18.85 3.04 0.468 7799
 7801 3 -8.22 18.87 3.18 0.505 7800
 7802 3 -8.08 18.87 3.29 0.51 7801
 7803 3 -7.97 18.9 3.45 0.419 7802
 7804 3 -7.74 18.94 3.52 0.409 7803
 7805 3 -7.58 18.94 3.62 0.361 7804
 7806 3 -7.48 18.98 3.73 0.353 7805
 7807 3 -7.66 19.33 3.93 0.105 7806
 7808 3 -7.78 19.44 3.98 0.126 7807
 7809 3 -7.32 18.9 3.83 0.372 7806
 7810 3 -7.24 18.94 3.95 0.355 7809
 7811 3 -7.18 19.01 4.11 0.307 7810
 7812 3 -7.04 19.03 4.26 0.285 7811
 7813 3 -6.9 19.03 4.34 0.339 7812
 7814 3 -6.7 19.03 4.4 0.338 7813
 7815 3 -6.53 19.15 4.52 0.498 7814
 7816 3 -5.78 19.3 4.35 0.143 7815
 7817 3 -5.72 19.19 4.22 0.000125 7816
 7818 3 -6.5 19.21 4.67 0.516 7815
 7819 3 -6.53 19.3 4.8 0.503 7818
 7820 3 -6.57 19.26 4.94 0.49 7819
 7821 3 -6.58 19.33 5.06 0.416 7820
 7822 3 -6.58 19.28 5.26 0.354 7821
 7823 3 -6.5 19.3 5.39 0.284 7822
 7824 3 -6.37 19.3 5.56 0.263 7823
 7825 3 -6.18 19.21 5.64 0.257 7824
 7826 3 -6.11 18.89 5.69 0.116 7825
 7827 3 -6.18 18.76 5.69 0.034 7826
 7828 3 -6.03 19.33 5.77 0.288 7825
 7829 3 -5.86 19.42 5.93 0.338 7828
 7830 3 -5.74 19.51 6.1 0.315 7829
 7831 3 -5.56 19.48 6.24 0.346 7830
 7832 3 -5.43 19.56 6.28 0.384 7831
 7833 3 -5.31 19.6 6.35 0.41 7832
 7834 3 -5.16 19.6 6.48 0.517 7833
 7835 3 -5 19.55 6.35 0.537 7834
 7836 3 -4.86 19.58 6.26 0.516 7835
 7837 3 -4.64 19.49 6.18 0.541 7836
 7838 3 -4.52 19.62 6.19 0.553 7837
 7839 3 -4.31 19.65 6.14 0.515 7838
 7840 3 -4.19 19.71 6.2 0.395 7839
 7841 3 -4.03 19.7 6.27 0.352 7840
 7842 3 -3.82 19.66 6.33 0.28 7841
 7843 3 -3.63 19.63 6.45 0.255 7842
 7844 3 -3.49 19.65 6.36 0.231 7843
 7845 3 -3.46 19.7 6.48 0.266 7844
 7846 3 -3.19 19.61 6.53 0.323 7845
 7847 3 -2.73 19.27 6.36 0.088 7846
 7848 3 -2.69 19.13 6.29 0.099 7847
 7849 3 -2.65 18.9 6.36 0.156 7848
 7850 3 -2.48 18.79 6.24 0.144 7849
 7851 3 -2.38 18.7 6.15 0.114 7850
 7852 3 -2.26 18.66 6.1 0.124 7851
 7853 3 -2.11 18.59 6.03 0.121 7852
 7854 3 -1.99 18.43 5.82 0.104 7853
 7855 3 -1.83 18.36 5.74 0.135 7854
 7856 3 -1.68 18.29 5.65 0.149 7855
 7857 3 -1.5 18.29 5.64 0.205 7856
 7858 3 -1.42 18.22 5.56 0.22 7857
 7859 3 -1.06 18.31 5.56 0.128 7858
 7860 3 -0.95 18.31 5.53 0.129 7859
 7861 3 -0.8 18.27 5.45 0.162 7860
 7862 3 -0.69 18.22 5.33 0.166 7861
 7863 3 -0.51 18.16 5.36 0.098 7862
 7864 3 -0.37 18.11 5.32 0.097 7863
 7865 3 -0.19 18.04 5.24 0.091 7864
 7866 3 -0.07 17.99 5.18 0.084 7865
 7867 3 0.02 17.93 5.08 0.082 7866
 7868 3 0.2 17.88 5.03 0.129 7867
 7869 3 0.36 17.75 4.99 0.125 7868
 7870 3 0.52 17.65 4.94 0.115 7869
 7871 3 0.66 17.54 4.9 0.114 7870
 7872 3 0.81 17.49 4.86 0.118 7871
 7873 3 0.99 17.36 4.86 0.114 7872
 7874 3 1.13 17.29 4.86 0.086 7873
 7875 3 1.25 17.09 4.82 0.128 7874
 7876 3 1.41 17.04 4.74 0.121 7875
 7877 3 1.6 16.91 4.68 0.165 7876
 7878 3 1.71 16.81 4.53 0.166 7877
 7879 3 1.92 16.72 4.47 0.186 7878
 7880 3 2.02 16.66 4.49 0.222 7879
 7881 3 1.65 16.61 4.85 0.065 7880
 7882 3 1.6 16.5 4.94 0.124 7881
 7883 3 1.6 16.32 4.98 0.000125 7882
 7884 3 2.18 16.45 4.22 0.284 7880
 7885 3 2.23 16.2 4.2 0.229 7884
 7886 3 -0.82 18.18 5.07 0.11 7862
 7887 3 -0.92 18.13 4.97 0.106 7886
 7888 3 -1.1 18.11 4.87 0.077 7887
 7889 3 -1.35 18.22 4.81 0.153 7888
 7890 3 -1.5 18.32 4.7 0.122 7889
 7891 3 -1.64 18.43 4.64 0.107 7890
 7892 3 -1.75 18.56 4.6 0.102 7891
 7893 3 -1.81 18.59 4.49 0.132 7892
 7894 3 -1.89 18.66 4.47 0.198 7893
 7895 3 -2.23 18.74 4.44 0.111 7894
 7896 3 -2.38 18.91 4.48 0.129 7895
 7897 3 -2.44 19.09 4.54 0.139 7896
 7898 3 -2.49 19.22 4.66 0.11 7897
 7899 3 -2.53 19.38 4.65 0.077 7898
 7900 3 -2.57 19.56 4.56 0.111 7899
 7901 3 -2.57 19.65 4.41 0.084 7900
 7902 3 -2.59 19.88 4.32 0.171 7901
 7903 3 -1.97 18.61 6.08 0.066 7853
 7904 3 -1.9 18.54 6.03 0.041 7903
 7905 3 -3.07 19.68 6.53 0.237 7846
 7906 3 -2.94 19.77 6.77 0.315 7905
 7907 3 -2.96 20.11 7.28 0.126 7906
 7908 3 -3.15 20.13 7.4 0.138 7907
 7909 3 -3.36 20.27 7.49 0.108 7908
 7910 3 -3.51 20.41 7.47 0.153 7909
 7911 3 -3.61 20.56 7.5 0.199 7910
 7912 3 -3.73 20.66 7.61 0.222 7911
 7913 3 -3.86 20.74 7.78 0.229 7912
 7914 3 -4.19 20.59 7.86 0.116 7913
 7915 3 -4.32 20.56 7.86 0.108 7914
 7916 3 -4.4 20.45 7.87 0.146 7915
 7917 3 -4.22 20.24 8 0.158 7916
 7918 3 -4.1 20.18 8.05 0.232 7917
 7919 3 -3.98 20.11 8.07 0.233 7918
 7920 3 -3.67 20 8.13 0.082 7919
 7921 3 -3.53 19.86 8.2 0.081 7920
 7922 3 -3.4 19.66 8.4 0.099 7921
 7923 3 -3.32 19.59 8.56 0.133 7922
 7924 3 -3.46 19.59 8.66 0.057 7923
 7925 3 -3.23 19.59 8.68 0.067 7923
 7926 3 -3.19 19.61 8.83 0.113 7925
 7927 3 -3.15 19.66 8.96 0.048 7926
 7928 3 -3.21 19.68 9.12 0.05 7927
 7929 3 -2.96 19.34 8.81 0.091 7926
 7930 3 -2.88 19.27 8.8 0.097 7929
 7931 3 -2.82 19.13 8.81 0.099 7930
 7932 3 -2.88 18.97 8.81 0.081 7931
 7933 3 -2.9 18.97 8.68 0.109 7932
 7934 3 -2.86 18.95 8.55 0.175 7933
 7935 3 -4.56 20.38 7.72 0.139 7916
 7936 3 -4.66 20.34 7.65 0.154 7935
 7937 3 -4.78 20.36 7.52 0.13 7936
 7938 3 -4.99 20.39 7.5 0.083 7937
 7939 3 -5.12 20.4 7.53 0.121 7938
 7940 3 -5.29 20.35 7.5 0.128 7939
 7941 3 -5.53 20.3 7.45 0.125 7940
 7942 3 -5.68 20.3 7.43 0.144 7941
 7943 3 -5.86 20.31 7.46 0.171 7942
 7944 3 -5.94 20.37 7.71 0.077 7943
 7945 3 -6.07 20.35 7.74 0.07 7944
 7946 3 -6.24 20.33 7.72 0.04 7945
 7947 3 -5.99 20.28 7.31 0.091 7943
 7948 3 -6.15 20.37 7.35 0.046 7947
 7949 3 -3.92 20.95 7.75 0.145 7913
 7950 3 -4.04 21.09 7.77 0.176 7949
 7951 3 -4.15 21.25 7.79 0.153 7950
 7952 3 -4.24 21.36 7.93 0.151 7951
 7953 3 -4.39 21.5 8 0.149 7952
 7954 3 -4.49 21.52 8.2 0.14 7953
 7955 3 -4.5 21.66 8.25 0.109 7954
 7956 3 -4.48 21.81 8.34 0.189 7955
 7957 3 -4.52 22.07 8.35 0.171 7956
 7958 3 -4.36 22.11 8.38 0.152 7957
 7959 3 -4.19 21.99 8.38 0.078 7958
 7960 3 -3.98 21.86 8.18 0.084 7959
 7961 3 -3.82 21.93 8.04 0.087 7960
 7962 3 -3.76 22.02 7.9 0.093 7961
 7963 3 -3.65 22.15 7.81 0.071 7962
 7964 3 -3.61 22.22 7.73 0.055 7963
 7965 3 -2.78 19.86 6.83 0.312 7906
 7966 3 -2.61 19.86 6.83 0.264 7965
 7967 3 -2.46 19.86 6.82 0.235 7966
 7968 3 -2.26 19.86 6.86 0.214 7967
 7969 3 -2.01 19.93 6.89 0.231 7968
 7970 3 -1.72 19.91 6.9 0.222 7969
 7971 3 -1.56 19.97 7.02 0.278 7970
 7972 3 -1.44 19.91 7.08 0.232 7971
 7973 3 -1.29 19.84 7.12 0.253 7972
 7974 3 -1.1 19.75 7.2 0.248 7973
 7975 3 -0.95 19.72 7.24 0.244 7974
 7976 3 -0.66 19.66 7.35 0.248 7975
 7977 3 0.31 19.5 7.33 0.672 7976
 7978 3 0.25 19.56 7.39 0.557 7977
 7979 3 0.18 19.65 7.4 0.476 7978
 7980 3 0.18 19.75 7.43 0.392 7979
 7981 3 0.2 19.84 7.49 0.276 7980
 7982 3 0.18 19.95 7.49 0.000125 7981
 7983 3 0.89 19.47 7.31 0.522 7977
 7984 3 1.08 19.52 7.32 0.513 7983
 7985 3 0.8 18.86 7.53 0.099 7984
 7986 3 0.89 18.75 7.53 0.147 7985
 7987 3 1.05 18.68 7.53 0.157 7986
 7988 3 1.31 18.57 7.53 0.092 7987
 7989 3 1.43 18.54 7.52 0.069 7988
 7990 3 1.57 18.5 7.45 0.095 7989
 7991 3 1.78 18.43 7.49 0.125 7990
 7992 3 1.93 18.43 7.4 0.097 7991
 7993 3 2.06 18.34 7.28 0.09 7992
 7994 3 2.22 18.29 7.32 0.103 7993
 7995 3 2.43 18.25 7.24 0.099 7994
 7996 3 2.54 18.32 7.54 0.077 7995
 7997 3 1.35 19.97 7.66 0.355 7984
 7998 3 1.55 19.97 7.82 0.307 7997
 7999 3 1.54 19.63 8.29 0.144 7998
 8000 3 1.56 19.56 8.42 0.135 7999
 8001 3 1.56 19.43 8.46 0.209 8000
 8002 3 1.58 19.31 8.47 0.291 8001
 8003 3 1.6 19.25 8.55 0.364 8002
 8004 3 1.67 19.11 8.51 0.383 8003
 8005 3 0.91 18.9 8.57 0.116 8004
 8006 3 0.76 18.9 8.56 0.147 8005
 8007 3 0.66 18.86 8.58 0.107 8006
 8008 3 2.12 19.11 8.6 0.279 8004
 8009 3 2.37 19.11 8.59 0.153 8008
 8010 3 2.39 19.31 8.67 0.066 8009
 8011 3 1.65 20.2 7.78 0.265 7998
 8012 3 1.74 20.29 7.82 0.349 8011
 8013 3 1.77 20.41 7.91 0.45 8012
 8014 3 1.79 20.47 8.05 0.494 8013
 8015 3 1.93 20.47 8.08 0.55 8014
 8016 3 2.22 20.49 7.99 0.469 8015
 8017 3 2.25 20.68 8.17 0.341 8016
 8018 3 2.37 20.77 8.24 0.369 8017
 8019 3 2.6 20.81 8.21 0.431 8018
 8020 3 2.25 21.06 8.64 0.145 8019
 8021 3 2.23 21.13 8.74 0.147 8020
 8022 3 2.16 21.18 8.83 0.176 8021
 8023 3 2.18 21.25 9 0.18 8022
 8024 3 2.12 21.34 9.12 0.19 8023
 8025 3 2.1 21.43 9.2 0.237 8024
 8026 3 2.04 21.52 9.37 0.201 8025
 8027 3 1.8 21.54 9.4 0.054 8026
 8028 3 1.7 21.59 9.4 0.071 8027
 8029 3 1.63 21.68 9.41 0.085 8028
 8030 3 1.59 21.77 9.43 0.079 8029
 8031 3 1.43 21.84 9.55 0.079 8030
 8032 3 1.34 21.84 9.68 0.112 8031
 8033 3 1.29 21.79 9.82 0.098 8032
 8034 3 1.15 21.91 9.97 0.137 8033
 8035 3 1.04 21.95 10.15 0.169 8034
 8036 3 1.02 21.97 10.3 0.134 8035
 8037 3 0.96 21.99 10.54 0.097 8036
 8038 3 0.93 21.91 10.73 0.112 8037
 8039 3 0.87 21.86 10.84 0.135 8038
 8040 3 0.75 21.84 10.99 0.067 8039
 8041 3 0.62 21.82 11.1 0.119 8040
 8042 3 0.54 21.77 11.15 0.164 8041
 8043 3 0.51 21.7 11.25 0.157 8042
 8044 3 0.46 21.72 11.57 0.08 8043
 8045 3 2.1 21.59 9.45 0.14 8026
 8046 3 2.25 21.79 9.54 0.109 8045
 8047 3 2.27 21.86 9.65 0.151 8046
 8048 3 2.37 21.88 9.84 0.085 8047
 8049 3 2.37 21.91 9.99 0.123 8048
 8050 3 2.52 22 10.09 0.147 8049
 8051 3 2.62 21.95 10.17 0.188 8050
 8052 3 2.64 22.11 10.32 0.135 8051
 8053 3 2.81 22.25 10.4 0.112 8052
 8054 3 2.58 22.59 10.49 0.097 8053
 8055 3 2.56 22.81 10.56 0.126 8054
 8056 3 2.6 22.93 10.63 0.172 8055
 8057 3 2.75 23.04 10.59 0.215 8056
 8058 3 3 23.25 10.54 0.143 8057
 8059 3 3.18 23.41 10.56 0.138 8058
 8060 3 3.37 23.52 10.55 0.111 8059
 8061 3 3.37 23.63 10.45 0.079 8060
 8062 3 3.5 23.72 10.51 0.151 8061
 8063 3 3.56 23.68 10.67 0.061 8062
 8064 3 2.95 22.27 10.62 0.166 8053
 8065 3 3.02 22.16 10.68 0.302 8064
 8066 3 3.52 22.47 10.71 0.139 8065
 8067 3 3.73 22.52 10.68 0.136 8066
 8068 3 3.89 22.56 10.81 0.134 8067
 8069 3 4.02 22.68 10.89 0.131 8068
 8070 3 4.14 22.68 11.02 0.102 8069
 8071 3 4.27 22.72 11.12 0.108 8070
 8072 3 4.35 22.79 11.18 0.086 8071
 8073 3 4.42 22.79 11.32 0.109 8072
 8074 3 4.44 22.84 11.43 0.151 8073
 8075 3 4.51 22.82 11.55 0.144 8074
 8076 3 4.55 22.88 11.71 0.175 8075
 8077 3 4.56 22.88 11.84 0.226 8076
 8078 3 4.64 22.86 11.99 0.273 8077
 8079 3 4.76 22.81 12.13 0.297 8078
 8080 3 4.78 22.77 12.3 0.368 8079
 8081 3 4.78 22.66 12.45 0.425 8080
 8082 3 4.78 22.63 12.65 0.471 8081
 8083 3 4.93 22.56 12.77 0.474 8082
 8084 3 4.93 22.49 12.92 0.508 8083
 8085 3 4.96 22.54 13.08 0.469 8084
 8086 3 5.14 22.5 13.16 0.346 8085
 8087 3 5.6 22.63 13.2 0.149 8086
 8088 3 5.77 22.5 13.24 0.094 8087
 8089 3 5.9 22.5 13.32 0.103 8088
 8090 3 6.02 22.43 13.38 0.162 8089
 8091 3 6.09 22.36 13.45 0.149 8090
 8092 3 6.15 22.54 13.57 0.072 8091
 8093 3 6.28 22.52 13.63 0.104 8092
 8094 3 6.42 22.47 13.75 0.117 8093
 8095 3 6.52 22.27 13.9 0.134 8094
 8096 3 6.64 22.18 13.96 0.135 8095
 8097 3 6.69 22.18 14.1 0.144 8096
 8098 3 6.76 22.25 14.29 0.122 8097
 8099 3 6.84 22.24 14.4 0.146 8098
 8100 3 6.92 22.14 14.54 0.145 8099
 8101 3 7.01 22.03 14.6 0.15 8100
 8102 3 7.1 21.98 14.68 0.201 8101
 8103 3 7.05 22.01 14.79 0.245 8102
 8104 3 7.31 21.76 14.8 0.126 8103
 8105 3 7.43 21.67 14.79 0.176 8104
 8106 3 7.48 21.56 15.04 0.161 8105
 8107 3 7.6 21.55 15.15 0.158 8106
 8108 3 7.85 21.4 14.97 0.131 8107
 8109 3 8.04 21.24 14.96 0.082 8108
 8110 3 8.09 21.19 15.04 0.16 8109
 8111 3 8.16 21.21 15.13 0.2 8110
 8112 3 7.8 21.67 15.32 0.077 8107
 8113 3 7.89 21.74 15.47 0.1 8112
 8114 3 7.89 21.8 15.59 0.098 8113
 8115 3 6.8 22.23 14.9 0.087 8103
 8116 3 6.63 22.21 14.92 0.142 8115
 8117 3 6.53 22.21 15.15 0.089 8116
 8118 3 6.47 22.3 15.25 0.101 8117
 8119 3 6.43 22.26 15.41 0.08 8118
 8120 3 6.39 22.19 15.56 0.107 8119
 8121 3 6.52 22.15 15.73 0.087 8120
 8122 3 6.52 22.17 15.92 0.09 8121
 8123 3 6.49 22.17 16.11 0.121 8122
 8124 3 6.44 22.05 16.25 0.145 8123
 8125 3 6.35 22.03 16.4 0.136 8124
 8126 3 6.27 22.08 16.63 0.126 8125
 8127 3 6.28 22.05 16.77 0.14 8126
 8128 3 6.21 21.96 16.82 0.000125 8127
 8129 3 6.17 22.18 13.52 0.085 8091
 8130 3 6.34 22.06 13.48 0.135 8129
 8131 3 6.43 22.06 13.42 0.134 8130
 8132 3 6.56 22.09 13.32 0.081 8131
 8133 3 4.76 22.41 13.29 0.102 8086
 8134 3 4.68 22.36 13.4 0.076 8133
 8135 3 4.56 22.34 13.5 0.079 8134
 8136 3 4.51 22.38 13.62 0.148 8135
 8137 3 4.57 22.57 13.51 0.054 8136
 8138 3 4.64 22.68 13.48 0.061 8137
 8139 3 4.42 22.34 13.72 0.127 8136
 8140 3 4.36 22.31 13.82 0.115 8139
 8141 3 4.32 22.25 14.06 0.102 8140
 8142 3 4.27 22.18 14.18 0.111 8141
 8143 3 4.23 22.09 14.25 0.000125 8142
 8144 3 4.31 23.04 12.04 0.116 8078
 8145 3 4.17 23.07 12.02 0.128 8144
 8146 3 3.98 23.04 11.95 0.076 8145
 8147 3 3.87 23.09 11.87 0.089 8146
 8148 3 3.66 23.07 11.92 0.091 8147
 8149 3 3.54 23.09 11.83 0.097 8148
 8150 3 3.43 23.11 11.75 0.056 8149
 8151 3 2.52 22 10.66 0.074 8065
 8152 3 2.45 21.97 10.76 0.161 8151
 8153 3 2.33 21.91 10.8 0.173 8152
 8154 3 2.37 21.9 10.95 0.144 8153
 8155 3 2.41 21.95 11.14 0.1 8154
 8156 3 2.2 21.86 11.22 0.093 8155
 8157 3 2.1 21.86 11.14 0.079 8156
 8158 3 1.95 21.95 11.09 0.063 8157
 8159 3 2.29 21.74 11 0.043 8154
 8160 3 2.31 21.61 11.07 0.078 8159
 8161 3 2.43 21.54 11.14 0.038 8160
 8162 3 1.92 21.02 8.71 0.082 8022
 8163 3 1.75 20.97 8.64 0.114 8162
 8164 3 1.66 21.02 8.59 0.075 8163
 8165 3 3.04 20.77 7.86 0.235 8019
 8166 3 3.25 20.77 7.77 0.184 8165
 8167 3 3.48 20.74 7.69 0.174 8166
 8168 3 3.58 20.72 7.58 0.197 8167
 8169 3 3.7 20.77 7.52 0.204 8168
 8170 3 3.87 20.84 7.41 0.126 8169
 8171 3 4.05 20.88 7.35 0.171 8170
 8172 3 3.98 20.59 7.15 0.116 8171
 8173 3 3.98 20.52 7.07 0.126 8172
 8174 3 4.18 21.06 7.23 0.254 8171
 8175 3 4.1 21.34 7.22 0.255 8174
 8176 3 4.13 21.49 7.24 0.265 8175
 8177 3 4.43 21.47 7.19 0.167 8176
 8178 3 4.61 21.52 7.15 0.16 8177
 8179 3 4.81 21.49 7.07 0.15 8178
 8180 3 5.02 21.52 6.99 0.174 8179
 8181 3 5.17 21.54 6.93 0.187 8180
 8182 3 5.32 21.56 6.82 0.168 8181
 8183 3 5.52 21.59 6.74 0.141 8182
 8184 3 5.63 21.59 6.69 0.134 8183
 8185 3 5.8 21.54 6.61 0.148 8184
 8186 3 5.98 21.47 6.61 0.159 8185
 8187 3 6.13 21.47 6.57 0.17 8186
 8188 3 6.28 21.5 6.58 0.216 8187
 8189 3 6.4 21.49 6.58 0.387 8188
 8190 3 6.47 21.54 6.65 0.485 8189
 8191 3 6.57 21.56 6.62 0.576 8190
 8192 3 6.61 21.7 6.5 0.621 8191
 8193 3 6.03 22.06 6.19 0.138 8192
 8194 3 5.9 22.06 6.15 0.15 8193
 8195 3 5.71 22.09 6.15 0.071 8194
 8196 3 5.6 22.18 6.15 0.106 8195
 8197 3 6.77 21.72 6.49 0.642 8192
 8198 3 6.9 21.81 6.44 0.625 8197
 8199 3 7.03 21.82 6.4 0.621 8198
 8200 3 7.24 21.75 6.44 0.521 8199
 8201 3 7.43 21.65 6.25 0.337 8200
 8202 3 7.55 21.76 6.25 0.262 8201
 8203 3 7.71 21.87 6.23 0.198 8202
 8204 3 7.89 21.87 6.12 0.195 8203
 8205 3 7.98 21.81 6.04 0.262 8204
 8206 3 8.14 22.05 5.85 0.206 8205
 8207 3 8.17 22.14 5.72 0.264 8206
 8208 3 8.21 22.17 5.62 0.364 8207
 8209 3 7.71 22.31 4.28 0.308 8208
 8210 3 7.86 22.35 4.27 0.265 8209
 8211 3 7.94 22.48 4.21 0.238 8210
 8212 3 8.06 22.53 4.13 0.235 8211
 8213 3 8.15 22.62 4.11 0.206 8212
 8214 3 8.25 22.71 4.04 0.179 8213
 8215 3 8.36 22.8 3.97 0.184 8214
 8216 3 8.45 22.98 3.91 0.198 8215
 8217 3 8.51 23.14 3.87 0.2 8216
 8218 3 8.59 23.21 3.85 0.178 8217
 8219 3 8.69 23.3 3.79 0.171 8218
 8220 3 8.95 23.51 3.83 0.296 8219
 8221 3 9.01 23.56 3.72 0.278 8220
 8222 3 9.12 23.6 3.56 0.322 8221
 8223 3 9.21 23.62 3.43 0.338 8222
 8224 3 9.25 23.69 3.27 0.306 8223
 8225 3 9.36 23.74 3.18 0.269 8224
 8226 3 9.34 23.81 3.06 0.212 8225
 8227 3 9.34 23.87 2.91 0.166 8226
 8228 3 9.31 23.94 2.75 0.104 8227
 8229 3 9.46 24.3 2.87 0.41 8228
 8230 3 9.48 24.39 2.79 0.527 8229
 8231 3 9.51 24.46 2.72 0.527 8230
 8232 3 9.54 24.55 2.6 0.584 8231
 8233 3 9.54 24.64 2.45 0.616 8232
 8234 3 9.56 24.76 2.31 0.655 8233
 8235 3 9.54 24.78 2.16 0.674 8234
 8236 3 9.55 24.8 1.96 0.722 8235
 8237 3 9.57 24.87 1.66 0.701 8236
 8238 3 9.54 24.87 1.61 0.66 8237
 8239 3 9.52 24.87 1.56 0.66 8238
 8240 3 10.14 25.03 1.65 0.192 8239
 8241 3 10.05 24.94 1.7 0.224 8240
 8242 3 9.92 24.94 1.82 0.137 8241
 8243 3 9.46 24.83 1.34 0.579 8238
 8244 3 9.5 24.92 1.32 0.498 8243
 8245 3 9.62 25.15 1.26 0.468 8244
 8246 3 9.63 25.26 1.18 0.376 8245
 8247 3 9.59 25.35 1.11 0.315 8246
 8248 3 9.68 25.6 0.7 0.447 8247
 8249 3 10.02 25.94 0.27 0.23 8248
 8250 3 10.13 26.06 0.36 0.215 8249
 8251 3 10.31 26.3 0.25 0.105 8250
 8252 3 10.46 26.44 0.2 0.147 8251
 8253 3 10.49 26.58 0.11 0.126 8252
 8254 3 10.56 26.65 0 0.137 8253
 8255 3 10.58 26.74 -0.02 0.135 8254
 8256 3 10.62 26.83 -0.14 0.105 8255
 8257 3 10.57 26.96 -0.14 0.13 8256
 8258 3 10.62 27.12 0 0.112 8257
 8259 3 10.72 27.17 0.02 0.153 8258
 8260 3 10.82 27.19 0.02 0.193 8259
 8261 3 10.85 27.12 -0.17 0.065 8260
 8262 3 10.97 27.19 -0.17 0.084 8261
 8263 3 11.06 27.33 -0.08 0.092 8262
 8264 3 11.22 27.37 -0.08 0.13 8263
 8265 3 11.4 27.39 -0.2 0.117 8264
 8266 3 11.57 27.35 -0.31 0.1 8265
 8267 3 11.68 27.33 -0.32 0.11 8266
 8268 3 11.82 27.3 -0.23 0.17 8267
 8269 3 11.81 27.46 -0.36 0.077 8268
 8270 3 11.91 27.55 -0.43 0.128 8269
 8271 3 11.95 27.67 -0.48 0.16 8270
 8272 3 11.99 27.78 -0.49 0.163 8271
 8273 3 12.08 27.9 -0.62 0.086 8272
 8274 3 12.18 27.9 -0.57 0.131 8273
 8275 3 12.37 27.83 -0.55 0.222 8274
 8276 3 12.48 28.02 -0.85 0.094 8275
 8277 3 12.6 28.02 -0.83 0.122 8276
 8278 3 12.7 28.16 -0.9 0.116 8277
 8279 3 12.77 28.22 -1.13 0.058 8278
 8280 3 12.77 28.22 -1.3 0.053 8279
 8281 3 12.72 28.27 -1.47 0.087 8280
 8282 3 12.55 28.25 -1.44 0.112 8281
 8283 3 12.51 28.13 -1.23 0.085 8282
 8284 3 12.62 28.11 -1.14 0.000125 8283
 8285 3 9.64 25.58 0.51 0.443 8248
 8286 3 9.55 25.62 0.46 0.404 8285
 8287 3 9.46 25.6 0.32 0.341 8286
 8288 3 9.39 25.44 0 0.412 8287
 8289 3 9.3 25.26 -0.55 0.133 8288
 8290 3 9.13 25.34 -0.62 0.099 8289
 8291 3 9.31 25.29 -0.82 0.111 8290
 8292 3 9.29 25.29 -0.98 0.121 8291
 8293 3 9.31 25.48 -0.08 0.202 8288
 8294 3 9.21 25.62 -0.17 0.172 8293
 8295 3 9.15 25.78 -0.14 0.185 8294
 8296 3 9.05 25.87 -0.25 0.152 8295
 8297 3 8.98 26.01 -0.26 0.164 8296
 8298 3 8.87 26.1 -0.35 0.145 8297
 8299 3 8.81 26.19 -0.45 0.139 8298
 8300 3 8.71 26.35 -0.48 0.178 8299
 8301 3 8.54 26.37 -0.55 0.19 8300
 8302 3 8.4 26.5 -0.61 0.16 8301
 8303 3 8.24 26.66 -0.65 0.135 8302
 8304 3 7.91 26.77 -1.23 0.348 8303
 8305 3 7.66 26.97 -1.51 0.15 8304
 8306 3 7.74 26.77 -1.73 0.099 8305
 8307 3 7.78 26.74 -1.87 0.11 8306
 8308 3 7.79 26.54 -1.84 0.1 8307
 8309 3 7.65 26.43 -1.66 0.106 8308
 8310 3 7.6 26.34 -1.59 0.11 8309
 8311 3 7.5 26.13 -1.59 0.114 8310
 8312 3 7.4 26.11 -1.51 0.281 8311
 8313 3 7.31 26.16 -1.83 0.115 8312
 8314 3 7.15 26.18 -1.82 0.135 8313
 8315 3 7.03 26.15 -1.68 0.142 8314
 8316 3 6.98 26.13 -1.57 0.121 8315
 8317 3 6.74 26.13 -1.42 0.146 8316
 8318 3 6.49 26.09 -1.36 0.122 8317
 8319 3 6.24 26.07 -1.23 0.119 8318
 8320 3 6.06 26.09 -1.1 0.1 8319
 8321 3 5.97 26.2 -1.03 0.079 8320
 8322 3 5.94 26.32 -0.87 0.096 8321
 8323 3 5.81 26.36 -0.76 0.084 8322
 8324 3 5.7 26.43 -0.82 0.134 8323
 8325 3 5.78 26.38 -1.06 0.081 8324
 8326 3 5.64 26.47 -0.65 0.113 8324
 8327 3 5.65 26.52 -0.53 0.122 8326
 8328 3 5.49 26.38 -0.52 0.087 8327
 8329 3 5.4 26.43 -0.43 0.072 8328
 8330 3 7.56 27.13 -1.49 0.078 8305
 8331 3 7.44 27.22 -1.48 0.119 8330
 8332 3 7.33 27.32 -1.55 0.188 8331
 8333 3 7.32 27.45 -1.55 0.247 8332
 8334 3 7.07 27.22 -1.08 0.096 8333
 8335 3 6.94 27.24 -1.02 0.091 8334
 8336 3 6.82 27.27 -1.19 0.138 8335
 8337 3 6.86 27.27 -1.47 0.054 8336
 8338 3 6.78 27.18 -1.4 0.062 8337
 8339 3 6.74 27.13 -1.31 0.081 8338
 8340 3 6.75 27.15 -1.11 0.051 8339
 8341 3 6.66 27.18 -1.05 0.073 8340
 8342 3 6.6 27.18 -0.93 0.082 8341
 8343 3 7.33 27.77 -1.7 0.121 8333
 8344 3 7.19 27.91 -1.77 0.115 8343
 8345 3 7.07 28 -1.82 0.146 8344
 8346 3 7.02 28.13 -1.97 0.149 8345
 8347 3 6.98 28.27 -2.17 0.16 8346
 8348 3 6.91 28.34 -2.4 0.114 8347
 8349 3 6.82 28.5 -2.44 0.128 8348
 8350 3 6.74 28.66 -2.76 0.078 8349
 8351 3 6.66 28.72 -2.88 0.084 8350
 8352 3 6.52 28.81 -2.94 0.055 8351
 8353 3 6.99 28.63 -2.24 0.093 8349
 8354 3 7.08 28.72 -2.13 0.122 8353
 8355 3 7.06 28.77 -2.4 0.071 8354
 8356 3 7.94 26.77 -1.02 0.105 8304
 8357 3 7.89 26.99 -0.99 0.061 8356
 8358 3 7.89 27.16 -0.78 0.072 8357
 8359 3 7.93 27.21 -0.43 0.206 8358
 8360 3 7.94 27.31 -0.05 0.116 8359
 8361 3 7.9 27.26 0.05 0.048 8360
 8362 3 7.86 27.24 0.2 0.075 8361
 8363 3 7.68 27.3 0.4 0.057 8362
 8364 3 7.61 27.39 0.47 0.066 8363
 8365 3 7.44 27.51 0.65 0.099 8364
 8366 3 7.37 27.6 0.77 0.136 8365
 8367 3 7.27 27.62 0.8 0.152 8366
 8368 3 7.04 27.55 0.72 0.095 8367
 8369 3 6.89 27.42 0.8 0.105 8368
 8370 3 8.73 26.64 -0.37 0.07 8300
 8371 3 8.75 26.73 -0.27 0.08 8370
 8372 3 8.85 26.8 -0.2 0.104 8371
 8373 3 8.97 26.85 -0.29 0.105 8372
 8374 3 9.04 26.96 -0.27 0.109 8373
 8375 3 9.14 27.03 -0.3 0.137 8374
 8376 3 9.7 25.81 1.37 0.138 8245
 8377 3 9.64 25.89 1.52 0.169 8376
 8378 3 9.6 25.85 1.75 0.09 8377
 8379 3 9.59 26.01 1.66 0.171 8378
 8380 3 9.73 25.17 2.2 0.188 8237
 8381 3 9.78 25.24 2.33 0.117 8380
 8382 3 9.2 23.87 2.25 0.121 8230
 8383 3 9.12 23.85 2.12 0.112 8382
 8384 3 9.04 23.81 2 0.08 8383
 8385 3 9.31 24.28 3.12 0.284 8229
 8386 3 9.33 24.24 3.25 0.187 8385
 8387 3 9.4 24.15 3.29 0.000125 8386
 8388 3 9.75 23.62 3.02 0.135 8225
 8389 3 9.94 23.55 2.97 0.154 8388
 8390 3 8.31 22.15 5.5 0.435 8208
 8391 3 8.47 22.17 5.46 0.467 8390
 8392 3 8.62 22.12 5.38 0.463 8391
 8393 3 8.88 22.03 5.33 0.432 8392
 8394 3 9.01 22.03 5.29 0.474 8393
 8395 3 9.19 21.99 5.21 0.468 8394
 8396 3 9.3 21.78 5.12 0.473 8395
 8397 3 9.63 21.67 5.11 0.372 8396
 8398 3 7.14 22.36 7.19 0.109 8200
 8399 3 7.31 22.47 7.22 0.111 8398
 8400 3 7.44 22.61 7.32 0.092 8399
 8401 3 6.48 22.63 6.37 0.059 8199
 8402 3 6.35 22.7 6.45 0.071 8401
 8403 3 0.79 20.22 7.58 0.105 7997
 8404 3 0.66 20.25 7.61 0.000125 8403
 8405 3 -1.43 20.36 7.2 0.11 7971
 8406 3 -1.41 20.43 7.29 0.123 8405
 8407 3 -1.43 20.59 7.4 0.125 8406
 8408 3 -1.38 20.72 7.5 0.098 8407
 8409 3 -1.3 20.9 7.48 0.089 8408
 8410 3 -1.16 21.02 7.47 0.115 8409
 8411 3 -1.04 21.11 7.47 0.106 8410
 8412 3 -0.95 21.22 7.47 0.161 8411
 8413 3 -0.87 21.29 7.47 0.126 8412
 8414 3 -0.67 21.25 7.56 0.129 8413
 8415 3 -0.51 21.06 7.75 0.174 8414
 8416 3 -0.44 21 7.82 0.139 8415
 8417 3 -0.27 20.91 7.85 0.062 8416
 8418 3 -5.61 20.14 6.15 0.111 7832
 8419 3 -5.74 20.17 6.18 0.104 8418
 8420 3 -8.27 19.12 2.43 0.26 7796
 8421 3 -8.07 18.99 2.27 0.209 8420
 8422 3 -8.33 19.06 2.16 0.162 8421
 8423 3 -9.22 19.4 2.48 0.149 7795
 8424 3 -9.42 19.4 2.41 0.147 8423
 8425 3 -9.52 19.4 2.31 0.133 8424
 8426 3 -9.49 19.3 2.16 0.109 8425
 8427 3 -9.5 19.33 1.96 0.086 8426
 8428 3 -8.93 19.37 2.5 0.096 8423
 8429 3 -8.75 19.37 2.58 0.083 8428
 8430 3 -9.98 18.58 2.52 0.101 7791
 8431 3 -10.1 18.55 2.47 0.109 8430
 8432 3 -10.21 18.48 2.45 0.142 8431
 8433 3 -10.32 18.42 2.39 0.15 8432
 8434 3 -10.43 18.37 2.39 0.142 8433
 8435 3 -10.65 18.53 2.41 0.084 8434
 8436 3 -10.77 18.69 2.43 0.115 8435
 8437 3 -10.88 18.83 2.43 0.111 8436
 8438 3 -10.98 18.85 2.48 0.047 8437
 8439 3 -12.33 19.55 1.85 0.543 7785
 8440 3 -12.47 19.49 1.84 0.681 8439
 8441 3 -12.75 19.55 1.85 0.557 8440
 8442 3 -12.97 19.58 1.79 0.043 8441
 8443 3 -13.38 21.63 0.86 0.267 7773
 8444 3 -13.22 21.56 0.79 0.197 8443
 8445 3 -14.67 21.72 -0.04 0.202 7766
 8446 3 -14.76 21.82 -0.12 0.209 8445
 8447 3 -14.94 21.7 -0.32 0.101 8446
 8448 3 -15.06 21.72 -0.41 0.094 8447
 8449 3 -15.15 21.7 -0.5 0.121 8448
 8450 3 -15.41 21.79 -0.54 0.144 8449
 8451 3 -15.56 21.79 -0.57 0.173 8450
 8452 3 -15.62 21.81 -0.69 0.147 8451
 8453 3 -15.69 21.93 -0.77 0.053 8452
 8454 3 -14.73 22.06 -0.13 0.101 8446
 8455 3 -14.73 22.29 -0.13 0.113 8454
 8456 3 -14.73 22.38 -0.24 0.095 8455
 8457 3 -14.78 22.45 -0.31 0.094 8456
 8458 3 -14.81 22.66 -0.33 0.1 8457
 8459 3 -14.78 22.77 -0.34 0.086 8458
 8460 3 -14.8 22.86 -0.43 0.051 8459
 8461 3 -14.83 22.97 -0.45 0.1 8460
 8462 3 -14.87 23.09 -0.4 0.123 8461
 8463 3 -14.99 23.22 -0.55 0.094 8462
 8464 3 -15.06 23.25 -0.7 0.099 8463
 8465 3 -15.01 23.25 -0.82 0.000125 8464
 8466 3 -16.35 21.86 0.31 0.262 7762
 8467 3 -16.46 21.86 0.28 0.24 8466
 8468 3 -16.53 21.82 0.21 0.202 8467
 8469 3 -16.69 21.91 0.15 0.232 8468
 8470 3 -16.94 21.99 0.14 0.236 8469
 8471 3 -17.12 22.04 0.12 0.234 8470
 8472 3 -17.39 22.18 0.14 0.26 8471
 8473 3 -17.6 22.25 0.15 0.277 8472
 8474 3 -17.78 22.36 0.12 0.306 8473
 8475 3 -18.05 22.5 0.11 0.288 8474
 8476 3 -18.15 22.61 0.06 0.211 8475
 8477 3 -18.21 22.81 0 0.15 8476
 8478 3 -16.3 20.72 0.93 0.13 7761
 8479 3 -19.4 22.46 1.36 0.13 7749
 8480 3 -19.58 22.51 1.34 0.116 8479
 8481 3 -19.76 22.57 1.17 0.12 8480
 8482 3 -19.89 22.68 1.16 0.101 8481
 8483 3 -19.98 22.72 1.21 0.096 8482
 8484 3 -20.1 22.84 1.2 0.047 8483
 8485 3 -22.09 20.9 4.02 0.118 3666
 8486 3 -22.2 21.08 4.01 0.073 8485
 8487 3 -22.29 21.19 3.94 0.128 8486
 8488 3 -22.49 21.3 3.94 0.12 8487
 8489 3 -22.66 21.35 4.08 0.17 8488
 8490 3 -22.77 21.49 4.13 0.092 8489
 8491 3 -22.86 21.65 4.09 0.063 8490
 8492 3 -23 21.76 4.02 0.088 8491
 8493 3 -23.13 21.81 4.05 0.108 8492
 8494 3 -23.16 21.8 4.17 0.063 8493
 8495 3 -21.54 20.23 5.01 0.111 3662
 8496 3 -21.52 20.33 5.13 0.124 8495
 8497 3 -21.59 20.4 5.26 0.142 8496
 8498 3 -21.61 20.42 5.42 0.148 8497
 8499 3 -21.59 20.39 5.63 0.103 8498
 8500 3 -21.59 20.42 5.84 0.113 8499
 8501 3 -21.68 20.42 6.01 0.117 8500
 8502 3 -21.77 20.42 6.14 0.108 8501
 8503 3 -21.88 20.46 6.3 0.13 8502
 8504 3 -21.97 20.51 6.42 0.154 8503
 8505 3 -22.07 20.6 6.48 0.163 8504
 8506 3 -22.22 20.71 6.34 0.129 8505
 8507 3 -22.36 20.76 6.39 0.047 8506
 8508 3 -22.13 20.6 6.76 0.115 8505
 8509 3 -22.24 20.67 6.89 0.129 8508
 8510 3 -22.36 20.64 7.1 0.124 8509
 8511 3 -22.43 20.69 7.18 0.174 8510
 8512 3 -22.56 20.8 7.13 0.142 8511
 8513 3 -22.66 20.89 7.09 0.118 8512
 8514 3 -22.75 20.87 7.16 0.037 8513
 8515 3 -22.41 20.64 7.5 0.178 8511
 8516 3 -22.45 20.69 7.71 0.19 8515
 8517 3 -22.52 20.71 7.89 0.125 8516
 8518 3 -22.56 20.69 8.12 0.127 8517
 8519 3 -22.57 20.69 8.33 0.132 8518
 8520 3 -22.54 20.69 8.46 0.169 8519
 8521 3 -22.38 20.69 8.55 0.399 8520
 8522 3 -22.29 20.69 8.63 0.498 8521
 8523 3 -22.16 20.73 8.65 0.591 8522
 8524 3 -22.13 20.78 8.8 0.545 8523
 8525 3 -22.11 20.78 8.9 0.584 8524
 8526 3 -22.61 21.03 9.45 0.265 8525
 8527 3 -22.79 21.17 9.62 0.191 8526
 8528 3 -23 21.24 9.72 0.207 8527
 8529 3 -23.06 21.28 9.8 0.135 8528
 8530 3 -23.11 21.28 9.98 0.118 8529
 8531 3 -23.18 21.31 10.13 0.172 8530
 8532 3 -23.27 21.33 10.29 0.245 8531
 8533 3 -23.11 21.55 10.29 0.108 8532
 8534 3 -23.09 21.71 10.38 0.106 8533
 8535 3 -23.06 21.92 10.47 0.176 8534
 8536 3 -23.04 22.08 10.56 0.148 8535
 8537 3 -23.02 22.21 10.67 0.188 8536
 8538 3 -23.16 22.44 10.64 0.163 8537
 8539 3 -23.29 22.55 10.78 0.099 8538
 8540 3 -23.34 22.67 10.82 0.179 8539
 8541 3 -23.52 22.78 10.81 0.201 8540
 8542 3 -23.59 22.87 10.78 0.217 8541
 8543 3 -23.7 22.98 10.72 0.228 8542
 8544 3 -23.88 22.92 10.98 0.212 8543
 8545 3 -23.99 22.96 10.99 0.206 8544
 8546 3 -24.13 23.1 11.04 0.142 8545
 8547 3 -24.36 23.03 11.08 0.104 8546
 8548 3 -24.43 23.01 11.19 0.127 8547
 8549 3 -24.5 22.99 11.29 0.000125 8548
 8550 3 -24.24 23.28 10.94 0.113 8546
 8551 3 -24.41 23.35 10.91 0.079 8550
 8552 3 -24.54 23.44 10.92 0.087 8551
 8553 3 -24.61 23.51 10.87 0.098 8552
 8554 3 -24.79 23.6 10.89 0.111 8553
 8555 3 -24.93 23.65 10.95 0.057 8554
 8556 3 -23.52 23.15 10.54 0.162 8543
 8557 3 -23.27 23.15 10.51 0.072 8556
 8558 3 -23.22 23.26 10.54 0.085 8557
 8559 3 -23.09 23.33 10.57 0.092 8558
 8560 3 -22.93 23.39 10.63 0.088 8559
 8561 3 -23.31 22.49 10.4 0.072 8538
 8562 3 -22.93 22.14 10.91 0.072 8537
 8563 3 -22.91 22.17 11.03 0.055 8562
 8564 3 -23.49 21.19 10.5 0.157 8532
 8565 3 -23.54 21.03 10.69 0.134 8564
 8566 3 -23.49 20.94 10.8 0.188 8565
 8567 3 -23.29 20.98 10.87 0.231 8566
 8568 3 -22.95 20.92 10.82 0.077 8567
 8569 3 -22.79 20.87 10.72 0.094 8568
 8570 3 -22.66 20.81 10.66 0.12 8569
 8571 3 -22.54 20.74 10.63 0.1 8570
 8572 3 -21.65 20.65 8.59 0.333 8525
 8573 3 -21.54 20.67 8.54 0.291 8572
 8574 3 -21.36 21.08 8.2 0.04 8573
 8575 3 -21.31 21.24 8.19 0.076 8574
 8576 3 -21.31 21.39 8.28 0.094 8575
 8577 3 -21.13 21.49 8.38 0.14 8576
 8578 3 -20.91 21.51 8.4 0.112 8577
 8579 3 -20.74 21.58 8.47 0.072 8578
 8580 3 -20.63 21.62 8.55 0.087 8579
 8581 3 -20.56 21.69 8.61 0.103 8580
 8582 3 -20.47 21.83 8.64 0.03 8581
 8583 3 -20.36 21.81 8.58 0.101 8582
 8584 3 -20.24 21.78 8.48 0.146 8583
 8585 3 -20.06 21.8 8.42 0.149 8584
 8586 3 -19.88 21.83 8.48 0.129 8585
 8587 3 -19.74 21.9 8.56 0.111 8586
 8588 3 -19.66 21.94 8.72 0.092 8587
 8589 3 -19.52 21.89 8.81 0.049 8588
 8590 3 -19.43 21.85 8.87 0.061 8589
 8591 3 -21.88 20.67 8.44 0.199 8573
 8592 3 -21.88 20.81 8.38 0.137 8591
 8593 3 -21.82 16.76 5.87 0.437 3630
 8594 3 -22.34 16.76 5.68 0.327 8593
 8595 3 -22.5 16.87 5.71 0.317 8594
 8596 3 -22.68 16.98 5.67 0.33 8595
 8597 3 -22.86 17.08 5.63 0.32 8596
 8598 3 -23.11 17.15 5.55 0.387 8597
 8599 3 -23.27 17.24 5.59 0.387 8598
 8600 3 -23.52 17.3 5.55 0.4 8599
 8601 3 -23.66 17.42 5.51 0.432 8600
 8602 3 -23.84 17.6 5.45 0.471 8601
 8603 3 -24.04 17.74 5.43 0.472 8602
 8604 3 -24.2 17.89 5.38 0.47 8603
 8605 3 -24.29 18.03 5.37 0.449 8604
 8606 3 -24.52 18.15 5.31 0.45 8605
 8607 3 -24.63 18.28 5.27 0.433 8606
 8608 3 -25.02 18.42 5.22 0.38 8607
 8609 3 -25.13 18.6 5.23 0.357 8608
 8610 3 -25.36 18.8 5.17 0.333 8609
 8611 3 -25.61 18.99 5.09 0.307 8610
 8612 3 -25.66 19.12 5.09 0.303 8611
 8613 3 -25.91 19.24 5.02 0.328 8612
 8614 3 -26.02 19.37 5.02 0.331 8613
 8615 3 -26.13 19.49 5.01 0.355 8614
 8616 3 -26.22 19.6 4.97 0.325 8615
 8617 3 -26.45 19.69 4.97 0.348 8616
 8618 3 -26.57 19.83 4.98 0.346 8617
 8619 3 -26.36 19.83 5.42 0.079 8618
 8620 3 -26.27 19.73 5.43 0.095 8619
 8621 3 -26.18 19.74 5.54 0.085 8620
 8622 3 -26.06 19.67 5.59 0.085 8621
 8623 3 -26.04 19.64 5.75 0.084 8622
 8624 3 -26 19.53 5.91 0.13 8623
 8625 3 -25.88 19.42 5.98 0.063 8624
 8626 3 -26.68 19.98 4.93 0.342 8618
 8627 3 -26.86 20.03 4.96 0.338 8626
 8628 3 -27.02 20.17 4.93 0.321 8627
 8629 3 -27.25 20.35 4.91 0.35 8628
 8630 3 -27.36 20.49 4.92 0.446 8629
 8631 3 -27.72 20.12 5.67 0.156 8630
 8632 3 -27.84 20.05 5.76 0.127 8631
 8633 3 -27.93 19.99 5.88 0.133 8632
 8634 3 -27.97 19.92 6 0.104 8633
 8635 3 -28.06 19.87 6.12 0.106 8634
 8636 3 -28.16 19.78 6.23 0.164 8635
 8637 3 -28.27 19.76 6.31 0.178 8636
 8638 3 -28.34 19.71 6.51 0.174 8637
 8639 3 -28.41 19.65 6.63 0.163 8638
 8640 3 -28.41 19.64 6.8 0.143 8639
 8641 3 -28.47 19.56 6.96 0.151 8640
 8642 3 -28.59 19.55 7.08 0.148 8641
 8643 3 -28.45 19.46 7.3 0.071 8642
 8644 3 -27.43 20.62 4.8 0.401 8630
 8645 3 -27.57 20.74 4.72 0.375 8644
 8646 3 -27.61 20.85 4.72 0.367 8645
 8647 3 -27.81 20.92 4.67 0.346 8646
 8648 3 -27.91 21.01 4.6 0.389 8647
 8649 3 -27.99 21.12 4.59 0.371 8648
 8650 3 -28.06 21.26 4.55 0.349 8649
 8651 3 -28.25 21.35 4.51 0.332 8650
 8652 3 -28.5 21.53 4.46 0.31 8651
 8653 3 -28.59 21.69 4.41 0.367 8652
 8654 3 -28.79 21.87 4.39 0.393 8653
 8655 3 -28.82 21.99 4.43 0.438 8654
 8656 3 -28.88 22.08 4.46 0.434 8655
 8657 3 -28.97 22.24 4.45 0.457 8656
 8658 3 -29.13 22.42 4.31 0.433 8657
 8659 3 -29.22 22.55 4.3 0.512 8658
 8660 3 -29.31 22.67 4.25 0.559 8659
 8661 3 -29.41 22.83 4.27 0.62 8660
 8662 3 -29.56 22.98 4.22 0.689 8661
 8663 3 -29.7 23.15 4.17 0.736 8662
 8664 3 -29.75 23.24 4.22 0.72 8663
 8665 3 -29.86 23.35 4.26 0.716 8664
 8666 3 -30 23.58 3.97 0.596 8665
 8667 3 -30.07 23.71 3.9 0.559 8666
 8668 3 -30.06 23.83 3.8 0.58 8667
 8669 3 -29.32 24.05 3.44 0.093 8668
 8670 3 -30.43 23.87 3.78 0.476 8668
 8671 3 -30.66 24.03 3.72 0.447 8670
 8672 3 -30.79 24.12 3.69 0.469 8671
 8673 3 -31.11 24.37 3.65 0.406 8672
 8674 3 -31.29 24.46 3.71 0.367 8673
 8675 3 -31.47 24.56 3.74 0.375 8674
 8676 3 -31.47 24.74 3.8 0.437 8675
 8677 3 -31.61 24.85 3.74 0.424 8676
 8678 3 -31.81 24.87 3.82 0.386 8677
 8679 3 -31.77 24.96 3.86 0.388 8678
 8680 3 -31.91 25.1 3.94 0.375 8679
 8681 3 -32.01 25.17 3.9 0.35 8680
 8682 3 -32.26 25.28 4.09 0.383 8681
 8683 3 -32.46 25.35 4.17 0.357 8682
 8684 3 -32.63 25.44 4.26 0.341 8683
 8685 3 -32.88 25.49 4.31 0.379 8684
 8686 3 -33.1 25.64 4.22 0.364 8685
 8687 3 -33.27 25.69 4.3 0.378 8686
 8688 3 -33.41 25.8 4.26 0.388 8687
 8689 3 -33.58 25.87 4.25 0.411 8688
 8690 3 -33.73 25.99 4.22 0.413 8689
 8691 3 -33.87 26.1 4.17 0.438 8690
 8692 3 -34.06 26.15 4.17 0.472 8691
 8693 3 -34.13 26.3 4.1 0.52 8692
 8694 3 -34.27 26.39 4.02 0.564 8693
 8695 3 -34.39 26.55 4.09 0.56 8694
 8696 3 -34.56 26.69 4.09 0.554 8695
 8697 3 -34.66 26.8 4.08 0.545 8696
 8698 3 -34.8 26.9 4.22 0.572 8697
 8699 3 -34.95 27.03 4.17 0.525 8698
 8700 3 -35.2 26.96 3.92 0.073 8699
 8701 3 -35.38 27.1 3.9 0.000125 8700
 8702 3 -35.06 27.21 4.37 0.491 8699
 8703 3 -35.16 27.33 4.45 0.452 8702
 8704 3 -35.31 27.44 4.55 0.492 8703
 8705 3 -35.38 27.51 4.6 0.498 8704
 8706 3 -35.49 27.51 4.72 0.537 8705
 8707 3 -35.94 27.19 4.97 0.192 8706
 8708 3 -35.91 27.39 5.17 0.096 8707
 8709 3 -36.06 27.4 5.33 0.116 8708
 8710 3 -36.09 27.39 5.51 0.095 8709
 8711 3 -35.33 27.89 4.59 0.407 8706
 8712 3 -35.02 27.53 5.16 0.137 8711
 8713 3 -34.98 27.39 5.16 0.111 8712
 8714 3 -34.98 27.24 5.18 0.121 8713
 8715 3 -35.01 27.14 5.22 0.058 8714
 8716 3 -34.87 27.62 5.09 0.104 8712
 8717 3 -35.51 28.1 4.5 0.341 8711
 8718 3 -35.6 28.23 4.47 0.309 8717
 8719 3 -35.64 28.42 4.43 0.289 8718
 8720 3 -35.8 28.55 4.41 0.318 8719
 8721 3 -35.85 28.69 4.38 0.345 8720
 8722 3 -35.95 28.78 4.43 0.328 8721
 8723 3 -36.09 28.96 4.35 0.333 8722
 8724 3 -36.31 29.08 4.39 0.373 8723
 8725 3 -36.41 29.15 4.42 0.393 8724
 8726 3 -36.52 29.28 4.41 0.384 8725
 8727 3 -36.55 29.46 4.55 0.352 8726
 8728 3 -36.06 29.71 4.42 0.144 8727
 8729 3 -35.95 29.73 4.38 0.148 8728
 8730 3 -36.02 29.8 4.3 0.076 8729
 8731 3 -36.02 29.92 4.3 0.052 8730
 8732 3 -35.91 29.96 4.34 0.073 8731
 8733 3 -35.85 30.03 4.3 0.069 8732
 8734 3 -35.87 30.15 4.23 0.111 8733
 8735 3 -35.84 30.3 4.18 0.071 8734
 8736 3 -36.67 29.55 4.62 0.324 8727
 8737 3 -36.84 29.65 4.58 0.321 8736
 8738 3 -36.94 29.78 4.63 0.318 8737
 8739 3 -37.02 29.87 4.73 0.314 8738
 8740 3 -37.13 29.98 4.76 0.313 8739
 8741 3 -37.24 30.15 4.88 0.286 8740
 8742 3 -37.41 30.24 4.95 0.329 8741
 8743 3 -37.49 30.33 4.98 0.342 8742
 8744 3 -37.58 30.44 5.04 0.361 8743
 8745 3 -37.66 30.55 5.13 0.359 8744
 8746 3 -37.74 30.71 5.1 0.406 8745
 8747 3 -37.84 30.81 5.09 0.407 8746
 8748 3 -38.02 30.89 5.13 0.341 8747
 8749 3 -38.05 31.19 5.17 0.301 8748
 8750 3 -38.13 31.35 5.17 0.343 8749
 8751 3 -38.23 31.48 5.05 0.372 8750
 8752 3 -38.16 31.69 5.17 0.404 8751
 8753 3 -38.24 31.8 5.13 0.432 8752
 8754 3 -38.38 31.92 5.01 0.426 8753
 8755 3 -38.42 32.02 4.95 0.48 8754
 8756 3 -37.7 32.12 4.7 0.137 8755
 8757 3 -37.6 32.16 4.6 0.136 8756
 8758 3 -37.53 32.25 4.56 0.171 8757
 8759 3 -37.56 32.36 4.38 0.161 8758
 8760 3 -37.69 32.43 4.14 0.158 8759
 8761 3 -37.66 32.52 4 0.126 8760
 8762 3 -37.55 32.55 3.9 0.166 8761
 8763 3 -37.45 32.65 3.74 0.154 8762
 8764 3 -37.31 32.69 3.65 0.159 8763
 8765 3 -37.14 32.77 3.67 0.145 8764
 8766 3 -36.98 32.77 3.67 0.153 8765
 8767 3 -36.81 32.82 3.69 0.146 8766
 8768 3 -36.69 32.87 3.61 0.167 8767
 8769 3 -36.55 32.98 3.59 0.141 8768
 8770 3 -36.44 33.05 3.59 0.134 8769
 8771 3 -36.34 33.05 3.51 0.162 8770
 8772 3 -36.21 33.08 3.46 0.185 8771
 8773 3 -36.12 33.19 3.42 0.262 8772
 8774 3 -36.02 33.33 3.44 0.435 8773
 8775 3 -35.84 32.93 3.32 0.304 8774
 8776 3 -35.89 33.09 2.99 0.191 8775
 8777 3 -35.73 33 2.82 0.129 8776
 8778 3 -35.63 33.02 2.76 0.000125 8777
 8779 3 -36.02 33.36 2.94 0.106 8776
 8780 3 -35.62 32.68 3.55 0.138 8775
 8781 3 -35.49 32.68 3.63 0.176 8780
 8782 3 -35.63 32.9 3.76 0.07 8781
 8783 3 -35.6 32.98 3.94 0.091 8782
 8784 3 -35.58 33.09 4.13 0.118 8783
 8785 3 -35.56 33.11 4.31 0.101 8784
 8786 3 -35.66 32.95 4.45 0.086 8785
 8787 3 -35.64 32.94 4.59 0.092 8786
 8788 3 -35.58 33.04 4.67 0.088 8787
 8789 3 -35.33 32.55 3.55 0.134 8781
 8790 3 -35.23 32.44 3.46 0.123 8789
 8791 3 -35.14 32.4 3.4 0.172 8790
 8792 3 -35.31 32.08 3.51 0.068 8791
 8793 3 -35.41 31.98 3.51 0.046 8792
 8794 3 -35.49 31.94 3.57 0.077 8793
 8795 3 -34.92 32.43 3.32 0.14 8791
 8796 3 -34.74 32.43 3.26 0.174 8795
 8797 3 -34.64 32.44 3.22 0.174 8796
 8798 3 -34.55 32.44 3.13 0.239 8797
 8799 3 -34.42 32.43 3.05 0.314 8798
 8800 3 -34.31 32.45 2.84 0.308 8799
 8801 3 -34.13 32.48 2.9 0.435 8800
 8802 3 -34.05 32.36 2.84 0.458 8801
 8803 3 -33.91 32.29 2.76 0.496 8802
 8804 3 -33.66 32.33 2.79 0.445 8803
 8805 3 -33.67 32.47 2.77 0.439 8804
 8806 3 -33.55 32.38 2.58 0.439 8805
 8807 3 -33.41 32.41 2.45 0.358 8806
 8808 3 -33.35 32.51 2.31 0.301 8807
 8809 3 -33.12 32.38 2.12 0.193 8808
 8810 3 -33.26 32.62 2.31 0.137 8809
 8811 3 -33.41 32.79 2.2 0.063 8810
 8812 3 -33.43 32.91 2.16 0.077 8811
 8813 3 -33.4 33.06 2.16 0.068 8812
 8814 3 -32.98 32.23 1.87 0.117 8809
 8815 3 -32.94 32.16 1.69 0.118 8814
 8816 3 -32.91 32.09 1.5 0.125 8815
 8817 3 -32.87 32.12 1.37 0.125 8816
 8818 3 -32.76 32.02 1.18 0.123 8817
 8819 3 -32.69 31.95 1.08 0.15 8818
 8820 3 -32.59 31.91 1.01 0.208 8819
 8821 3 -32.8 31.66 1.15 0.099 8820
 8822 3 -32.9 31.68 1.07 0.124 8821
 8823 3 -32.94 31.72 0.95 0.06 8822
 8824 3 -32.38 31.93 0.76 0.13 8820
 8825 3 -32.26 31.81 0.7 0.124 8824
 8826 3 -32.12 32.02 0.51 0.097 8825
 8827 3 -32.07 31.93 0.48 0.168 8826
 8828 3 -31.94 31.88 0.55 0.000125 8827
 8829 3 -32.33 31.66 0.81 0.122 8825
 8830 3 -32.15 31.45 0.73 0.139 8829
 8831 3 -32.07 31.36 0.65 0.098 8830
 8832 3 -32.02 31.24 0.55 0.123 8831
 8833 3 -32.04 31.04 0.48 0.152 8832
 8834 3 -31.98 30.86 0.34 0.138 8833
 8835 3 -31.87 30.7 0.26 0.1 8834
 8836 3 -31.85 30.59 0.26 0.102 8835
 8837 3 -31.69 30.38 0.32 0.104 8836
 8838 3 -31.49 30.2 0.38 0.117 8837
 8839 3 -31.3 30.06 0.38 0.113 8838
 8840 3 -31.14 29.95 0.32 0.123 8839
 8841 3 -31.03 29.84 0.27 0.12 8840
 8842 3 -32.73 32.27 1.27 0.128 8817
 8843 3 -32.77 32.46 1.26 0.12 8842
 8844 3 -32.83 32.63 1.27 0.097 8843
 8845 3 -32.94 32.78 1.18 0.067 8844
 8846 3 -32.93 32.91 1.1 0.058 8845
 8847 3 -32.88 33.05 0.98 0.112 8846
 8848 3 -32.8 33.13 0.86 0.109 8847
 8849 3 -32.58 33.26 0.69 0.141 8848
 8850 3 -32.48 33.31 0.61 0.098 8849
 8851 3 -32.44 33.35 0.48 0.067 8850
 8852 3 -32.4 33.45 0.36 0.091 8851
 8853 3 -32.34 33.59 0.26 0.069 8852
 8854 3 -32.26 33.66 0.27 0.000125 8853
 8855 3 -32.63 32.19 1.15 0.069 8842
 8856 3 -34.16 32.57 2.75 0.15 8805
 8857 3 -34.33 32.54 2.71 0.046 8856
 8858 3 -34.81 32.33 3.11 0.09 8796
 8859 3 -34.81 32.3 2.99 0.108 8858
 8860 3 -34.8 32.26 2.84 0.138 8859
 8861 3 -34.77 32.23 2.72 0.056 8860
 8862 3 -34.77 32.19 2.55 0.064 8861
 8863 3 -34.83 32.27 2.44 0.077 8862
 8864 3 -34.95 32.36 2.36 0.117 8863
 8865 3 -35.08 32.3 2.3 0.102 8864
 8866 3 -35.23 32.45 2.28 0.085 8865
 8867 3 -35.35 32.56 2.26 0.099 8866
 8868 3 -35.38 32.66 2.19 0.124 8867
 8869 3 -35.41 32.69 2.01 0.097 8868
 8870 3 -35.54 32.76 1.89 0.119 8869
 8871 3 -35.61 32.88 1.75 0.096 8870
 8872 3 -35.62 32.96 1.67 0.061 8871
 8873 3 -35.65 33.08 1.66 0.124 8872
 8874 3 -35.65 33.16 1.49 0.088 8873
 8875 3 -35.7 33.27 1.4 0.126 8874
 8876 3 -35.69 33.35 1.28 0.11 8875
 8877 3 -35.69 33.46 1.2 0.127 8876
 8878 3 -35.62 33.59 1.2 0.075 8877
 8879 3 -34.74 32.32 3.63 0.125 8795
 8880 3 -34.64 32.22 3.74 0.123 8879
 8881 3 -34.51 32.01 3.8 0.09 8880
 8882 3 -34.38 31.87 3.88 0.092 8881
 8883 3 -36.14 34.01 3.47 0.11 8774
 8884 3 -36.16 34.15 3.55 0.118 8883
 8885 3 -36.16 34.26 3.61 0.123 8884
 8886 3 -36.17 34.38 3.61 0.177 8885
 8887 3 -36.23 34.55 3.64 0.197 8886
 8888 3 -36.27 34.77 3.58 0.159 8887
 8889 3 -36.26 34.98 3.54 0.138 8888
 8890 3 -36.13 35.08 3.48 0.132 8889
 8891 3 -36.13 35.23 3.48 0.113 8890
 8892 3 -36.13 35.37 3.45 0.125 8891
 8893 3 -36.13 35.52 3.47 0.156 8892
 8894 3 -36.16 35.82 3.43 0.124 8893
 8895 3 -36.17 36 3.41 0.1 8894
 8896 3 -36.17 36.29 3.31 0.183 8895
 8897 3 -36.23 36.51 3.25 0.215 8896
 8898 3 -36.27 36.8 3.2 0.164 8897
 8899 3 -36.31 37.07 3.16 0.134 8898
 8900 3 -36.3 37.18 3.14 0.163 8899
 8901 3 -36.3 37.4 3.2 0.192 8900
 8902 3 -36.38 37.58 3.22 0.154 8901
 8903 3 -36.46 37.76 3.23 0.127 8902
 8904 3 -36.49 37.95 3.23 0.142 8903
 8905 3 -36.53 38.12 3.27 0.122 8904
 8906 3 -36.56 38.25 3.31 0.127 8905
 8907 3 -36.56 38.37 3.35 0.151 8906
 8908 3 -36.56 38.5 3.37 0.19 8907
 8909 3 -36.56 38.63 3.37 0.205 8908
 8910 3 -36.51 38.69 3 0.087 8909
 8911 3 -36.42 38.61 2.87 0.115 8910
 8912 3 -36.38 38.62 2.77 0.17 8911
 8913 3 -36.23 38.47 2.83 0.147 8912
 8914 3 -36.02 38.26 2.77 0.127 8913
 8915 3 -35.99 38.11 2.81 0.186 8914
 8916 3 -35.87 38.11 2.64 0.147 8915
 8917 3 -35.79 38.24 2.35 0.093 8916
 8918 3 -35.9 38.34 2.27 0.144 8917
 8919 3 -35.9 38.34 2.16 0.091 8918
 8920 3 -36.02 37.93 3.04 0.088 8915
 8921 3 -36.48 38.76 2.54 0.075 8912
 8922 3 -36.52 38.84 2.39 0.08 8921
 8923 3 -36.62 38.94 2.06 0.1 8922
 8924 3 -36.73 38.89 1.98 0.000125 8923
 8925 3 -36.6 38.76 3.58 0.173 8909
 8926 3 -36.67 38.9 3.48 0.159 8925
 8927 3 -36.77 39.05 3.5 0.18 8926
 8928 3 -36.77 39.09 3.35 0.215 8927
 8929 3 -36.88 39.38 3.48 0.124 8928
 8930 3 -36.87 39.54 3.39 0.095 8929
 8931 3 -36.84 39.68 3.43 0.095 8930
 8932 3 -36.83 39.91 3.37 0.184 8931
 8933 3 -36.84 40.01 3.23 0.224 8932
 8934 3 -36.88 40.13 3.18 0.279 8933
 8935 3 -36.84 40.43 3.48 0.19 8934
 8936 3 -36.92 40.58 3.48 0.233 8935
 8937 3 -36.88 40.73 3.5 0.283 8936
 8938 3 -36.8 40.83 3.5 0.277 8937
 8939 3 -36.81 41.07 3.68 0.182 8938
 8940 3 -36.81 41.26 3.73 0.145 8939
 8941 3 -36.77 41.43 3.75 0.175 8940
 8942 3 -36.74 41.59 3.87 0.129 8941
 8943 3 -36.81 41.69 3.89 0.169 8942
 8944 3 -36.83 41.88 3.77 0.166 8943
 8945 3 -36.83 42.01 3.72 0.186 8944
 8946 3 -37.09 42.01 3.72 0.075 8945
 8947 3 -37.21 42.05 3.68 0.098 8946
 8948 3 -37.34 42.02 3.62 0.119 8947
 8949 3 -37.42 41.98 3.54 0.124 8948
 8950 3 -37.52 42.08 3.68 0.083 8949
 8951 3 -37.62 42.19 3.73 0.135 8950
 8952 3 -37.66 42.33 3.66 0.107 8951
 8953 3 -37.63 42.34 3.79 0.061 8952
 8954 3 -37.59 42.44 3.81 0.046 8953
 8955 3 -37.69 42.48 3.75 0.061 8954
 8956 3 -37.7 42.55 3.66 0.099 8955
 8957 3 -37.66 42.62 3.56 0.094 8956
 8958 3 -37.44 41.94 3.35 0.065 8949
 8959 3 -37.46 41.91 3.18 0.113 8958
 8960 3 -37.52 41.94 3.02 0.096 8959
 8961 3 -37.5 41.93 2.85 0.091 8960
 8962 3 -37.44 41.95 2.72 0.101 8961
 8963 3 -37.37 41.94 2.6 0.131 8962
 8964 3 -37.26 41.95 2.41 0.099 8963
 8965 3 -37.19 41.89 2.23 0.069 8964
 8966 3 -37.07 41.85 2.27 0.089 8965
 8967 3 -37.01 41.7 2.14 0.101 8966
 8968 3 -36.91 41.59 2.02 0.064 8967
 8969 3 -36.59 42.07 3.6 0.114 8945
 8970 3 -36.45 42.16 3.62 0.132 8969
 8971 3 -36.39 42.3 3.6 0.146 8970
 8972 3 -36.24 42.3 3.58 0.12 8971
 8973 3 -36.03 42.33 3.6 0.278 8972
 8974 3 -35.95 42.3 3.52 0.379 8973
 8975 3 -35.83 42.36 3.52 0.497 8974
 8976 3 -35.66 42.44 3.48 0.541 8975
 8977 3 -35.51 42.41 3.48 0.592 8976
 8978 3 -35.34 42.38 3.39 0.569 8977
 8979 3 -35.23 42.38 3.35 0.56 8978
 8980 3 -35.1 42.33 3.41 0.526 8979
 8981 3 -34.96 41.87 4.09 0.08 8980
 8982 3 -34.88 41.87 4.21 0.14 8981
 8983 3 -34.81 41.83 4.32 0.164 8982
 8984 3 -35.02 42.29 4.39 0.111 8983
 8985 3 -35.14 42.4 4.51 0.073 8984
 8986 3 -35.26 42.58 4.56 0.185 8985
 8987 3 -35.35 42.84 4.55 0.115 8986
 8988 3 -35.42 43.04 4.64 0.089 8987
 8989 3 -35.52 43.22 4.71 0.088 8988
 8990 3 -35.55 43.25 4.88 0.105 8989
 8991 3 -35.52 43.33 4.97 0.178 8990
 8992 3 -35.41 43.45 4.97 0.118 8991
 8993 3 -34.67 41.65 4.56 0.142 8983
 8994 3 -34.6 41.5 4.71 0.112 8993
 8995 3 -34.52 41.45 4.85 0.148 8994
 8996 3 -34.39 41.44 4.97 0.1 8995
 8997 3 -34.17 41.38 5.01 0.136 8996
 8998 3 -34.05 41.38 5.1 0.112 8997
 8999 3 -33.99 41.37 5.22 0.181 8998
 9000 3 -33.91 41.4 5.35 0.266 8999
 9001 3 -33.8 41.44 5.47 0.338 9000
 9002 3 -33.74 41.43 5.61 0.33 9001
 9003 3 -33.7 41.54 5.71 0.246 9002
 9004 3 -33.45 41.55 5.84 0.093 9003
 9005 3 -33.35 41.62 5.96 0.076 9004
 9006 3 -33.34 41.73 5.98 0.062 9005
 9007 3 -33.52 41.83 5.98 0.118 9006
 9008 3 -33.71 41.01 5.85 0.076 9002
 9009 3 -33.77 40.93 6.02 0.108 9008
 9010 3 -33.84 40.87 6.18 0.159 9009
 9011 3 -33.81 40.83 6.34 0.181 9010
 9012 3 -33.71 40.8 6.61 0.169 9011
 9013 3 -33.66 40.7 6.85 0.12 9012
 9014 3 -33.53 40.63 7.03 0.153 9013
 9015 3 -33.41 40.58 7.24 0.142 9014
 9016 3 -33.26 40.5 7.34 0.149 9015
 9017 3 -33.17 40.48 7.47 0.152 9016
 9018 3 -33.14 40.44 7.71 0.135 9017
 9019 3 -33.13 40.33 7.94 0.119 9018
 9020 3 -33.16 40.26 8.03 0.181 9019
 9021 3 -33.41 40.13 7.9 0.099 9020
 9022 3 -33.52 40.07 7.86 0.064 9021
 9023 3 -33.63 40.05 7.78 0.059 9022
 9024 3 -33.73 40 7.72 0.095 9023
 9025 3 -33.74 39.87 7.64 0.094 9024
 9026 3 -33.74 39.73 7.6 0.1 9025
 9027 3 -33.74 39.58 7.57 0.078 9026
 9028 3 -33.71 39.48 7.53 0.057 9027
 9029 3 -33.76 39.37 7.55 0.079 9028
 9030 3 -33.81 39.3 7.42 0.082 9029
 9031 3 -33.81 39.19 7.38 0.05 9030
 9032 3 -33.99 39.12 7.34 0.113 9031
 9033 3 -34.06 38.97 7.3 0.094 9032
 9034 3 -34.03 38.83 7.31 0.000125 9033
 9035 3 -32.95 40.29 8.21 0.088 9020
 9036 3 -32.81 40.3 8.31 0.062 9035
 9037 3 -32.73 40.3 8.41 0.068 9036
 9038 3 -32.6 40.32 8.45 0.155 9037
 9039 3 -32.52 40.3 8.55 0.218 9038
 9040 3 -32.27 40.47 8.31 0.115 9039
 9041 3 -32.02 40.37 8.3 0.158 9040
 9042 3 -31.84 40.32 8.31 0.092 9041
 9043 3 -32.51 40.12 8.86 0.141 9039
 9044 3 -32.34 40.12 9.06 0.103 9043
 9045 3 -32.23 40.12 9.23 0.094 9044
 9046 3 -32.14 40.12 9.34 0.096 9045
 9047 3 -36.56 40.75 3.14 0.108 8938
 9048 3 -36.45 40.77 3.12 0.133 9047
 9049 3 -36.27 40.76 3.06 0.121 9048
 9050 3 -36.12 40.73 3.08 0.103 9049
 9051 3 -36.01 40.73 3.1 0.158 9050
 9052 3 -35.94 40.65 3.14 0.123 9051
 9053 3 -35.91 40.44 3.33 0.063 9052
 9054 3 -35.83 40.4 3.45 0.09 9053
 9055 3 -35.74 40.43 3.58 0.085 9054
 9056 3 -35.63 40.4 3.64 0.112 9055
 9057 3 -35.38 40.37 3.62 0.068 9056
 9058 3 -35.24 40.36 3.58 0.065 9057
 9059 3 -35.13 40.34 3.56 0.054 9058
 9060 3 -34.98 40.33 3.48 0.084 9059
 9061 3 -34.87 40.32 3.43 0.093 9060
 9062 3 -34.77 40.33 3.29 0.107 9061
 9063 3 -34.67 40.3 3.2 0.18 9062
 9064 3 -34.59 40.54 2.91 0.105 9063
 9065 3 -34.5 40.65 2.73 0.144 9064
 9066 3 -34.38 40.75 2.48 0.107 9065
 9067 3 -34.37 40.76 2.35 0.098 9066
 9068 3 -34.33 40.84 2.18 0.093 9067
 9069 3 -34.25 40.89 2.14 0.044 9068
 9070 3 -36.88 39.97 2.79 0.069 8934
 9071 3 -36.8 39.94 2.6 0.085 9070
 9072 3 -36.76 39.91 2.48 0.122 9071
 9073 3 -35.96 34.25 3.57 0.069 8886
 9074 3 -35.98 34.12 3.63 0.086 9073
 9075 3 -35.94 34.12 3.74 0.114 9074
 9076 3 -35.94 34.15 3.86 0.099 9075
 9077 3 -38.7 32.09 4.96 0.468 8755
 9078 3 -38.88 32.2 4.91 0.513 9077
 9079 3 -39.03 32.29 4.91 0.513 9078
 9080 3 -39.14 32.4 4.97 0.496 9079
 9081 3 -39.19 32.62 5.05 0.421 9080
 9082 3 -39.31 32.76 5.16 0.32 9081
 9083 3 -39.41 32.93 5.21 0.311 9082
 9084 3 -39.56 33.09 5.22 0.32 9083
 9085 3 -39.71 33.23 5.29 0.314 9084
 9086 3 -39.81 33.37 5.31 0.308 9085
 9087 3 -39.88 33.52 5.33 0.317 9086
 9088 3 -40.06 33.63 5.41 0.295 9087
 9089 3 -40.16 33.77 5.46 0.295 9088
 9090 3 -40.31 33.87 5.52 0.296 9089
 9091 3 -40.45 34.05 5.55 0.315 9090
 9092 3 -40.64 34.19 5.59 0.327 9091
 9093 3 -40.74 34.33 5.63 0.359 9092
 9094 3 -40.84 34.4 5.73 0.328 9093
 9095 3 -41.01 34.51 5.79 0.337 9094
 9096 3 -41.19 34.66 5.76 0.361 9095
 9097 3 -41.31 34.8 5.8 0.384 9096
 9098 3 -41.41 34.9 5.89 0.426 9097
 9099 3 -41.51 35.13 5.88 0.453 9098
 9100 3 -41.63 35.3 5.92 0.46 9099
 9101 3 -41.7 35.55 5.92 0.464 9100
 9102 3 -41.83 35.65 6.01 0.474 9101
 9103 3 -41.99 35.73 6.09 0.399 9102
 9104 3 -42.14 35.93 6.16 0.327 9103
 9105 3 -42.24 36 6.26 0.364 9104
 9106 3 -42.34 36.05 6.35 0.404 9105
 9107 3 -42.38 36.23 6.42 0.399 9106
 9108 3 -42.52 36.33 6.51 0.372 9107
 9109 3 -42.6 36.48 6.58 0.393 9108
 9110 3 -42.66 36.58 6.56 0.36 9109
 9111 3 -42.66 36.76 6.62 0.472 9110
 9112 3 -42.77 36.83 6.72 0.429 9111
 9113 3 -42.77 36.94 6.85 0.411 9112
 9114 3 -42.78 37.02 6.97 0.422 9113
 9115 3 -42.98 37.08 7.12 0.412 9114
 9116 3 -42.98 37.15 7.22 0.412 9115
 9117 3 -43.01 37.33 7.21 0.455 9116
 9118 3 -43.23 37.66 7.18 0.452 9117
 9119 3 -43.27 37.76 7.3 0.436 9118
 9120 3 -43.45 37.94 7.34 0.407 9119
 9121 3 -43.52 38.18 7.31 0.4 9120
 9122 3 -43.62 38.4 7.31 0.414 9121
 9123 3 -43.7 38.63 7.38 0.422 9122
 9124 3 -43.74 38.79 7.42 0.445 9123
 9125 3 -43.84 38.98 7.51 0.421 9124
 9126 3 -43.85 39.11 7.62 0.393 9125
 9127 3 -43.96 39.26 7.68 0.437 9126
 9128 3 -44.02 39.4 7.93 0.498 9127
 9129 3 -43.95 39.58 7.83 0.547 9128
 9130 3 -43.98 39.7 7.8 0.562 9129
 9131 3 -44.05 39.8 8.05 0.573 9130
 9132 3 -44.16 39.93 8.05 0.59 9131
 9133 3 -44.31 40.08 8.05 0.633 9132
 9134 3 -44.27 40.23 8.03 0.676 9133
 9135 3 -44.55 40.23 8.38 0.571 9134
 9136 3 -44.8 40.34 8.4 0.501 9135
 9137 3 -45.13 40.38 8.55 0.386 9136
 9138 3 -45.31 40.43 8.72 0.417 9137
 9139 3 -45.38 40.44 8.82 0.389 9138
 9140 3 -45.12 40.5 9.11 0.074 9139
 9141 3 -45.55 40.54 8.81 0.35 9139
 9142 3 -45.59 40.62 8.93 0.347 9141
 9143 3 -45.63 40.7 9.02 0.296 9142
 9144 3 -45.77 40.76 9.08 0.319 9143
 9145 3 -45.94 40.87 9.24 0.305 9144
 9146 3 -45.58 41.04 9.28 0.065 9145
 9147 3 -45.59 41.15 9.23 0.106 9146
 9148 3 -45.58 41.23 9.29 0.105 9147
 9149 3 -45.59 41.4 9.25 0.092 9148
 9150 3 -45.66 41.55 9.24 0.059 9149
 9151 3 -45.7 41.76 9.3 0.122 9150
 9152 3 -45.59 41.9 9.28 0.065 9151
 9153 3 -46.09 40.97 9.3 0.289 9145
 9154 3 -46.23 41.01 9.39 0.257 9153
 9155 3 -46.35 41.11 9.47 0.253 9154
 9156 3 -46.38 41.12 9.64 0.262 9155
 9157 3 -46.51 41.23 9.68 0.277 9156
 9158 3 -46.59 41.3 9.79 0.284 9157
 9159 3 -46.64 41.4 9.88 0.277 9158
 9160 3 -46.71 41.54 9.93 0.315 9159
 9161 3 -46.74 41.61 10.05 0.343 9160
 9162 3 -46.83 41.82 10.15 0.359 9161
 9163 3 -46.85 42.01 10.22 0.377 9162
 9164 3 -46.88 42.05 10.37 0.4 9163
 9165 3 -46.39 42.32 10.3 0.146 9164
 9166 3 -46.99 42.05 10.47 0.427 9164
 9167 3 -47.02 42.16 10.56 0.487 9166
 9168 3 -47.2 42.09 10.62 0.562 9167
 9169 3 -47.34 42.11 10.82 0.613 9168
 9170 3 -47.38 42.18 10.94 0.583 9169
 9171 3 -47.52 42.16 10.97 0.557 9170
 9172 3 -47.62 42.25 11.04 0.5 9171
 9173 3 -47.59 42.48 11.33 0.365 9172
 9174 3 -47.73 42.62 11.45 0.389 9173
 9175 3 -47.83 42.69 11.52 0.42 9174
 9176 3 -47.95 42.65 11.62 0.423 9175
 9177 3 -48.02 42.9 11.77 0.385 9176
 9178 3 -48.08 43.05 11.9 0.378 9177
 9179 3 -48.19 43.12 12.05 0.364 9178
 9180 3 -48.27 43.19 12.18 0.377 9179
 9181 3 -48.38 43.25 12.3 0.434 9180
 9182 3 -48.52 43.29 12.39 0.449 9181
 9183 3 -48.69 43.33 12.5 0.459 9182
 9184 3 -48.84 43.36 12.49 0.511 9183
 9185 3 -48.91 43.52 12.72 0.53 9184
 9186 3 -49.02 43.63 12.81 0.586 9185
 9187 3 -49.16 43.69 12.83 0.658 9186
 9188 3 -49.2 43.73 12.96 0.708 9187
 9189 3 -49.35 43.76 13.03 0.732 9188
 9190 3 -49.51 43.77 13.1 0.731 9189
 9191 3 -49.58 43.9 13.22 0.725 9190
 9192 3 -49.66 44.01 13.32 0.684 9191
 9193 3 -49.87 44.19 13.14 0.638 9192
 9194 3 -49.87 44.45 13.25 0.58 9193
 9195 3 -50.09 44.58 13.16 0.519 9194
 9196 3 -50.21 44.75 13.21 0.469 9195
 9197 3 -50.41 44.84 13.13 0.43 9196
 9198 3 -50.52 44.97 13.21 0.434 9197
 9199 3 -50.63 45.08 13.22 0.411 9198
 9200 3 -50.77 45.23 13.21 0.41 9199
 9201 3 -50.94 45.58 13.13 0.291 9200
 9202 3 -51.01 45.72 13.22 0.309 9201
 9203 3 -51.14 45.9 13.2 0.305 9202
 9204 3 -51.31 46.08 13.23 0.258 9203
 9205 3 -51.41 46.2 13.3 0.27 9204
 9206 3 -51.44 46.33 13.31 0.285 9205
 9207 3 -51.55 46.43 13.28 0.309 9206
 9208 3 -51.64 46.62 13.44 0.241 9207
 9209 3 -51.7 46.76 13.47 0.238 9208
 9210 3 -51.8 46.9 13.57 0.243 9209
 9211 3 -51.81 47.05 13.65 0.285 9210
 9212 3 -51.92 47.18 13.77 0.288 9211
 9213 3 -51.96 47.3 13.87 0.295 9212
 9214 3 -51.59 47.47 13.98 0.067 9213
 9215 3 -51.49 47.63 14.11 0.148 9214
 9216 3 -51.52 47.73 14.27 0.148 9215
 9217 3 -51.81 47.68 14.24 0.075 9216
 9218 3 -51.89 47.58 14.14 0.083 9217
 9219 3 -51.76 47.51 14.04 0.098 9218
 9220 3 -52.16 47.37 13.94 0.263 9213
 9221 3 -52.21 47.51 14.06 0.249 9220
 9222 3 -52.41 47.62 14.15 0.263 9221
 9223 3 -52.49 47.7 14.23 0.272 9222
 9224 3 -52.53 47.88 14.32 0.33 9223
 9225 3 -52.66 47.98 14.4 0.352 9224
 9226 3 -52.91 47.97 14.46 0.304 9225
 9227 3 -53.05 48.08 14.6 0.33 9226
 9228 3 -53.09 48.19 14.7 0.313 9227
 9229 3 -53.24 48.3 14.81 0.314 9228
 9230 3 -53.24 48.4 14.95 0.325 9229
 9231 3 -53.35 48.5 15.04 0.31 9230
 9232 3 -53.45 48.62 15.14 0.295 9231
 9233 3 -53.48 48.79 15.21 0.274 9232
 9234 3 -53.62 48.84 15.3 0.306 9233
 9235 3 -53.67 48.95 15.45 0.359 9234
 9236 3 -53.78 49.05 15.55 0.412 9235
 9237 3 -53.88 49.12 15.69 0.48 9236
 9238 3 -54.02 49.15 15.78 0.506 9237
 9239 3 -54.41 48.69 15.56 0.056 9238
 9240 3 -54.46 48.58 15.31 0.125 9239
 9241 3 -54.46 48.51 15.11 0.142 9240
 9242 3 -54.58 48.48 15.1 0.148 9241
 9243 3 -54.02 49.23 15.98 0.483 9238
 9244 3 -54.05 49.37 16.16 0.477 9243
 9245 3 -54.06 49.52 16.32 0.417 9244
 9246 3 -54.06 49.57 16.43 0.331 9245
 9247 3 -54.27 49.76 16.61 0.4 9246
 9248 3 -54.34 49.98 16.7 0.288 9247
 9249 3 -54.37 50.08 16.84 0.28 9248
 9250 3 -54.49 50.12 17 0.238 9249
 9251 3 -54.55 50.19 17.11 0.214 9250
 9252 3 -54.6 50.23 17.23 0.228 9251
 9253 3 -54.63 50.26 17.34 0.253 9252
 9254 3 -54.91 50.44 17.32 0.307 9253
 9255 3 -55.02 50.54 17.47 0.334 9254
 9256 3 -55.06 50.65 17.5 0.327 9255
 9257 3 -55.2 50.33 17.45 0.054 9256
 9258 3 -55.14 50.23 17.45 0.066 9257
 9259 3 -55.2 50.76 17.63 0.306 9256
 9260 3 -55.3 50.83 17.73 0.3 9259
 9261 3 -55.42 50.93 17.79 0.287 9260
 9262 3 -55.53 51.04 17.82 0.251 9261
 9263 3 -55.7 51.16 17.86 0.281 9262
 9264 3 -55.84 51.2 17.98 0.282 9263
 9265 3 -55.95 51.32 18.02 0.267 9264
 9266 3 -56.06 51.4 18.11 0.275 9265
 9267 3 -56.14 51.51 18.18 0.313 9266
 9268 3 -56.28 51.62 18.29 0.359 9267
 9269 3 -56.37 51.73 18.36 0.368 9268
 9270 3 -56.45 51.8 18.43 0.336 9269
 9271 3 -56.59 51.9 18.54 0.336 9270
 9272 3 -56.74 52 18.64 0.32 9271
 9273 3 -56.89 52.1 18.82 0.264 9272
 9274 3 -57.03 52.18 18.97 0.269 9273
 9275 3 -57.17 52.25 19.09 0.283 9274
 9276 3 -57.37 52.36 19.16 0.245 9275
 9277 3 -57.53 52.49 19.25 0.22 9276
 9278 3 -57.6 52.57 19.36 0.253 9277
 9279 3 -57.67 52.64 19.45 0.295 9278
 9280 3 -57.75 52.83 19.45 0.307 9279
 9281 3 -57.82 52.93 19.59 0.365 9280
 9282 3 -57.84 53.08 19.64 0.416 9281
 9283 3 -57.89 53.25 19.72 0.41 9282
 9284 3 -57.95 53.35 19.89 0.452 9283
 9285 3 -58.09 53.39 20 0.528 9284
 9286 3 -58.07 53.47 20.14 0.579 9285
 9287 3 -58.17 53.57 20.3 0.586 9286
 9288 3 -58.18 53.62 20.45 0.54 9287
 9289 3 -58.13 53.74 20.59 0.451 9288
 9290 3 -58.13 53.78 20.75 0.406 9289
 9291 3 -57.93 53.9 20.95 0.318 9290
 9292 3 -57.85 54 21.09 0.276 9291
 9293 3 -57.89 54.07 21.2 0.309 9292
 9294 3 -57.85 54.14 21.3 0.322 9293
 9295 3 -57.71 54.25 21.39 0.325 9294
 9296 3 -57.7 54.36 21.45 0.384 9295
 9297 3 -57.53 54.47 21.52 0.227 9296
 9298 3 -58.39 54.37 21.48 0.148 9297
 9299 3 -58.49 54.46 21.61 0.2 9298
 9300 3 -58.6 54.54 21.7 0.177 9299
 9301 3 -58.77 54.6 21.8 0.2 9300
 9302 3 -58.92 54.74 21.93 0.191 9301
 9303 3 -59 54.79 22.09 0.237 9302
 9304 3 -59.14 54.89 22.23 0.245 9303
 9305 3 -59.31 55.08 22.32 0.191 9304
 9306 3 -59.42 55.19 22.36 0.204 9305
 9307 3 -59.49 55.33 22.45 0.169 9306
 9308 3 -59.57 55.5 22.48 0.183 9307
 9309 3 -59.67 55.58 22.52 0.246 9308
 9310 3 -59.71 55.71 22.5 0.31 9309
 9311 3 -59.75 55.75 22.79 0.222 9310
 9312 3 -59.79 55.85 22.91 0.211 9311
 9313 3 -59.85 55.93 23.13 0.225 9312
 9314 3 -59.97 56.04 23.25 0.194 9313
 9315 3 -60.03 56.14 23.34 0.202 9314
 9316 3 -60.04 56.29 23.48 0.212 9315
 9317 3 -59.95 56.44 23.66 0.181 9316
 9318 3 -59.89 56.54 23.84 0.184 9317
 9319 3 -59.78 56.6 23.91 0.223 9318
 9320 3 -59.96 56.75 24 0.205 9319
 9321 3 -60.03 56.82 24.09 0.254 9320
 9322 3 -60.49 56.67 24.11 0.128 9321
 9323 3 -60.6 56.65 24.16 0.12 9322
 9324 3 -60.78 56.61 24.2 0.099 9323
 9325 3 -60.86 56.57 24.07 0.112 9324
 9326 3 -60.92 56.47 24.02 0.000125 9325
 9327 3 -60.59 56.78 24.25 0.072 9323
 9328 3 -60.71 56.85 24.3 0.113 9327
 9329 3 -60.88 56.86 24.36 0.095 9328
 9330 3 -60.93 56.93 24.47 0.098 9329
 9331 3 -59.81 56.97 24.23 0.175 9321
 9332 3 -59.77 57.11 24.37 0.161 9331
 9333 3 -59.65 57.22 24.51 0.171 9332
 9334 3 -59.6 57.35 24.67 0.151 9333
 9335 3 -59.7 57.43 24.81 0.127 9334
 9336 3 -59.86 57.49 24.92 0.153 9335
 9337 3 -60 57.56 24.96 0.155 9336
 9338 3 -60.02 57.6 25.08 0.136 9337
 9339 3 -60.13 57.68 25.1 0.165 9338
 9340 3 -60.18 57.79 25.17 0.149 9339
 9341 3 -60.18 57.79 25.28 0.126 9340
 9342 3 -60.32 57.83 25.33 0.146 9341
 9343 3 -60.38 57.93 25.4 0.186 9342
 9344 3 -60.5 58.07 25.51 0.21 9343
 9345 3 -60.54 58.14 25.65 0.224 9344
 9346 3 -60.75 57.89 25.73 0.074 9345
 9347 3 -60.9 57.86 25.77 0.096 9346
 9348 3 -61 57.81 25.77 0.127 9347
 9349 3 -61.13 57.74 25.86 0.064 9348
 9350 3 -61.22 57.67 26 0.134 9349
 9351 3 -61.31 57.68 26.07 0.087 9350
 9352 3 -61.42 57.72 26.07 0.000125 9351
 9353 3 -60.53 58.25 25.78 0.216 9345
 9354 3 -60.57 58.35 25.96 0.21 9353
 9355 3 -60.6 58.49 26.17 0.216 9354
 9356 3 -60.67 58.49 26.3 0.269 9355
 9357 3 -60.81 58.74 26.42 0.21 9356
 9358 3 -60.89 58.89 26.58 0.204 9357
 9359 3 -61 58.97 26.78 0.195 9358
 9360 3 -61 59 27.01 0.24 9359
 9361 3 -61 59.06 27.15 0.215 9360
 9362 3 -61 59.15 27.28 0.193 9361
 9363 3 -60.99 59.24 27.46 0.183 9362
 9364 3 -60.97 59.36 27.58 0.21 9363
 9365 3 -60.97 59.49 27.74 0.238 9364
 9366 3 -60.96 59.61 27.89 0.246 9365
 9367 3 -60.9 59.68 28.05 0.287 9366
 9368 3 -60.84 59.79 28.17 0.358 9367
 9369 3 -60.75 59.86 28.28 0.438 9368
 9370 3 -60.71 59.97 28.37 0.478 9369
 9371 3 -60.61 60.01 28.48 0.536 9370
 9372 3 -60.53 60.04 28.58 0.533 9371
 9373 3 -60.6 60.11 28.76 0.477 9372
 9374 3 -60.71 60.28 28.94 0.378 9373
 9375 3 -60.71 60.44 29.05 0.306 9374
 9376 3 -60.78 60.57 29.19 0.278 9375
 9377 3 -60.75 60.68 29.28 0.272 9376
 9378 3 -60.64 60.78 29.33 0.279 9377
 9379 3 -60.53 60.85 29.4 0.19 9378
 9380 3 -60.47 60.93 29.42 0.049 9379
 9381 3 -60.57 60.86 29.64 0.274 9380
 9382 3 -60.78 60.78 29.56 0.241 9381
 9383 3 -61.02 61.07 29.51 0.158 9382
 9384 3 -61.25 61.24 29.49 0.106 9383
 9385 3 -61.36 61.32 29.58 0.141 9384
 9386 3 -61.5 61.46 29.74 0.099 9385
 9387 3 -61.54 61.57 29.89 0.093 9386
 9388 3 -61.59 61.62 30.05 0.102 9387
 9389 3 -61.65 61.69 30.19 0.123 9388
 9390 3 -61.67 61.93 30.26 0.088 9389
 9391 3 -61.64 62.07 30.3 0.135 9390
 9392 3 -61.68 62.18 30.33 0.152 9391
 9393 3 -61.46 62.19 30.14 0.07 9392
 9394 3 -61.35 62.25 30.1 0.071 9393
 9395 3 -61.2 62.22 30.03 0.127 9394
 9396 3 -61.1 62.26 29.94 0.094 9395
 9397 3 -60.92 62.22 29.87 0.097 9396
 9398 3 -60.81 62.29 29.85 0.096 9397
 9399 3 -60.71 62.4 29.78 0.087 9398
 9400 3 -60.65 62.49 29.74 0.112 9399
 9401 3 -60.54 62.53 29.65 0.063 9400
 9402 3 -60.49 62.64 29.6 0.12 9401
 9403 3 -60.42 62.78 29.44 0.097 9402
 9404 3 -61.74 62.33 30.44 0.113 9392
 9405 3 -61.72 62.4 30.62 0.094 9404
 9406 3 -61.7 62.5 30.8 0.074 9405
 9407 3 -61.65 62.58 30.92 0.085 9406
 9408 3 -61.67 62.68 31.08 0.1 9407
 9409 3 -61.64 62.75 31.26 0.091 9408
 9410 3 -61.63 62.85 31.37 0.121 9409
 9411 3 -60.5 60.92 29.76 0.24 9381
 9412 3 -60.5 61.01 29.96 0.231 9411
 9413 3 -60.42 61.1 30.1 0.223 9412
 9414 3 -60.34 61.1 30.3 0.231 9413
 9415 3 -60.28 61.18 30.44 0.251 9414
 9416 3 -60.27 61.31 30.58 0.206 9415
 9417 3 -60.15 61.47 30.9 0.24 9416
 9418 3 -59.86 61.6 31.03 0.115 9417
 9419 3 -60.22 61.56 31.05 0.189 9417
 9420 3 -60.27 61.62 31.15 0.167 9419
 9421 3 -60.24 61.79 31.4 0.187 9420
 9422 3 -60.24 61.86 31.65 0.207 9421
 9423 3 -60.25 61.93 31.8 0.18 9422
 9424 3 -60.32 62.01 32 0.158 9423
 9425 3 -60.42 62.07 32.16 0.139 9424
 9426 3 -60.6 62.32 32.51 0.209 9425
 9427 3 -60.5 62.36 32.58 0.177 9426
 9428 3 -60.52 62.46 32.68 0.179 9427
 9429 3 -60.43 62.6 32.88 0.188 9428
 9430 3 -60.42 62.75 33.04 0.166 9429
 9431 3 -60.45 62.89 33.23 0.162 9430
 9432 3 -60.43 63 33.43 0.185 9431
 9433 3 -60.42 63.08 33.52 0.136 9432
 9434 3 -60.4 63.21 33.65 0.118 9433
 9435 3 -60.38 63.42 33.76 0.146 9434
 9436 3 -60.46 63.39 33.87 0.123 9435
 9437 3 -60.52 63.41 34.04 0.154 9436
 9438 3 -60.52 63.49 34.19 0.161 9437
 9439 3 -60.52 63.63 34.41 0.201 9438
 9440 3 -60.52 63.64 34.58 0.172 9439
 9441 3 -60.39 63.8 34.93 0.206 9440
 9442 3 -60.45 63.93 34.98 0.22 9441
 9443 3 -60.59 64 34.98 0.19 9442
 9444 3 -60.78 64.06 35.19 0.212 9443
 9445 3 -60.82 64.05 35.34 0.229 9444
 9446 3 -60.93 64.1 35.5 0.23 9445
 9447 3 -60.92 64.08 35.65 0.221 9446
 9448 3 -60.99 64.05 35.83 0.234 9447
 9449 3 -61.04 63.97 35.93 0.275 9448
 9450 3 -61.08 63.89 36.08 0.372 9449
 9451 3 -61.26 63.67 36.12 0.498 9450
 9452 3 -61.64 63.02 35.73 0.138 9451
 9453 3 -61.68 62.91 35.57 0.133 9452
 9454 3 -61.65 62.77 35.4 0.11 9453
 9455 3 -61.61 62.7 35.19 0.087 9454
 9456 3 -61.65 62.53 35.11 0.118 9455
 9457 3 -61.68 62.42 35.01 0.133 9456
 9458 3 -61.81 62.24 34.9 0.125 9457
 9459 3 -61.92 62.11 34.9 0.076 9458
 9460 3 -61.35 63.73 36.26 0.496 9451
 9461 3 -61.43 63.81 36.43 0.538 9460
 9462 3 -61.43 63.95 36.66 0.546 9461
 9463 3 -61.47 64 36.86 0.54 9462
 9464 3 -61.51 64.1 37.04 0.5 9463
 9465 3 -61.58 64.14 37.12 0.427 9464
 9466 3 -61.69 64.36 37.36 0.295 9465
 9467 3 -61.76 64.46 37.5 0.252 9466
 9468 3 -61.93 64.41 37.51 0.173 9467
 9469 3 -62.01 64.36 37.55 0.157 9468
 9470 3 -62.23 64.44 37.63 0.189 9469
 9471 3 -62.33 64.44 37.69 0.213 9470
 9472 3 -62.5 64.39 37.83 0.23 9471
 9473 3 -62.6 64.36 37.87 0.197 9472
 9474 3 -62.75 64.39 38 0.207 9473
 9475 3 -62.85 64.39 38.05 0.178 9474
 9476 3 -62.96 64.39 38.13 0.154 9475
 9477 3 -63.11 64.36 38.15 0.168 9476
 9478 3 -63.25 64.41 38.19 0.137 9477
 9479 3 -63.37 64.36 38.25 0.143 9478
 9480 3 -63.5 64.38 38.32 0.138 9479
 9481 3 -63.71 64.39 38.4 0.151 9480
 9482 3 -63.85 64.49 38.5 0.229 9481
 9483 3 -63.82 64.64 38.07 0.068 9482
 9484 3 -63.89 64.83 37.87 0.074 9483
 9485 3 -63.96 64.47 38.54 0.225 9482
 9486 3 -64.07 64.42 38.54 0.212 9485
 9487 3 -64.19 64.44 38.61 0.191 9486
 9488 3 -64.47 64.53 38.73 0.241 9487
 9489 3 -64.55 64.5 38.83 0.203 9488
 9490 3 -64.63 64.47 38.97 0.137 9489
 9491 3 -64.66 64.5 39.23 0.175 9490
 9492 3 -64.55 64.42 39.38 0.074 9491
 9493 3 -64.46 64.35 39.38 0.081 9492
 9494 3 -64.41 64.25 39.29 0.071 9493
 9495 3 -64.35 64.13 39.13 0.09 9494
 9496 3 -64.26 64.05 39.08 0.085 9495
 9497 3 -64.16 63.97 39.08 0.093 9496
 9498 3 -64.05 63.95 39.11 0.156 9497
 9499 3 -63.87 63.8 39.11 0.106 9498
 9500 3 -63.83 63.77 39.26 0.116 9499
 9501 3 -63.83 63.66 39.4 0.075 9500
 9502 3 -63.86 63.64 39.51 0.101 9501
 9503 3 -63.65 63.64 39.61 0.136 9502
 9504 3 -63.75 63.71 39.79 0.122 9503
 9505 3 -63.79 63.63 39.87 0.203 9504
 9506 3 -63.82 63.63 40.09 0.297 9505
 9507 3 -63.9 63.61 40.19 0.216 9506
 9508 3 -63.68 63.85 40.27 0.089 9507
 9509 3 -63.55 63.81 40.08 0.087 9508
 9510 3 -63.47 63.85 40.01 0.000125 9509
 9511 3 -64.07 63.73 40.4 0.177 9507
 9512 3 -64.1 63.91 40.61 0.114 9511
 9513 3 -64.21 64.02 40.73 0.145 9512
 9514 3 -64.3 64.08 40.83 0.128 9513
 9515 3 -64.46 64.08 40.97 0.121 9514
 9516 3 -64.61 64.05 41.12 0.191 9515
 9517 3 -64.69 64.27 41.37 0.12 9516
 9518 3 -64.83 64.39 41.43 0.118 9517
 9519 3 -65.02 64.5 41.54 0.103 9518
 9520 3 -65.13 64.52 41.73 0.102 9519
 9521 3 -65.21 64.58 41.8 0.088 9520
 9522 3 -65.24 64.72 41.9 0.104 9521
 9523 3 -65.32 64.8 42.04 0.124 9522
 9524 3 -65.36 64.91 42.19 0.158 9523
 9525 3 -65.49 65.11 42.33 0.128 9524
 9526 3 -65.57 65.25 42.34 0.136 9525
 9527 3 -65.63 65.49 42.44 0.131 9526
 9528 3 -65.63 65.66 42.55 0.091 9527
 9529 3 -65.74 65.75 42.73 0.07 9528
 9530 3 -65.76 65.85 42.86 0.095 9529
 9531 3 -65.85 65.89 43.01 0.092 9530
 9532 3 -65.88 66.05 43.05 0.022 9531
 9533 3 -66.08 65.99 43.09 0.15 9532
 9534 3 -66.16 65.96 43.2 0.181 9533
 9535 3 -66.22 65.83 43.3 0.128 9534
 9536 3 -63.4 63.49 39.73 0.093 9506
 9537 3 -63.37 63.42 39.61 0.093 9536
 9538 3 -64.8 64.56 39.11 0.211 9491
 9539 3 -64.99 64.55 39.08 0.185 9538
 9540 3 -65.32 64.63 39.18 0.278 9539
 9541 3 -65.43 64.74 39.15 0.32 9540
 9542 3 -65.52 64.86 39.15 0.371 9541
 9543 3 -65.6 65 39.3 0.404 9542
 9544 3 -65.74 65.19 39.27 0.412 9543
 9545 3 -65.94 65.39 39.22 0.377 9544
 9546 3 -65.86 65.55 39.19 0.249 9545
 9547 3 -65.99 65.8 39.33 0.27 9546
 9548 3 -66.04 66 39.4 0.306 9547
 9549 3 -66.15 66.17 39.45 0.422 9548
 9550 3 -66.16 66.33 39.51 0.381 9549
 9551 3 -66.24 66.47 39.48 0.29 9550
 9552 3 -66.27 66.61 39.55 0.186 9551
 9553 3 -66.46 66.88 39.72 0.135 9552
 9554 3 -66.55 66.89 39.8 0.132 9553
 9555 3 -66.65 66.86 39.8 0.14 9554
 9556 3 -66.69 66.89 39.95 0.094 9555
 9557 3 -66.76 66.96 40.13 0.1 9556
 9558 3 -66.94 67.02 40.3 0.099 9557
 9559 3 -66.96 67.08 40.44 0.081 9558
 9560 3 -67.04 67.21 40.48 0.087 9559
 9561 3 -67.15 67.25 40.51 0.098 9560
 9562 3 -67.22 67.33 40.51 0.094 9561
 9563 3 -67.22 67.44 40.55 0.09 9562
 9564 3 -67.41 67.61 40.58 0.159 9563
 9565 3 -67.44 67.77 40.65 0.127 9564
 9566 3 -67.52 67.8 40.8 0.185 9565
 9567 3 -67.86 67.8 40.77 0.107 9566
 9568 3 -67.82 67.8 40.66 0.121 9567
 9569 3 -67.8 67.83 40.55 0.1 9568
 9570 3 -68.02 67.74 40.51 0.055 9569
 9571 3 -68.1 67.6 40.57 0.075 9570
 9572 3 -67.58 67.91 41.08 0.206 9566
 9573 3 -67.68 67.66 41.27 0.031 9572
 9574 3 -67.61 67.6 41.33 0.051 9573
 9575 3 -67.49 67.58 41.47 0.091 9574
 9576 3 -67.63 67.97 41.15 0.269 9572
 9577 3 -67.69 68.11 41.32 0.262 9576
 9578 3 -67.74 68.22 41.37 0.22 9577
 9579 3 -68.1 68.49 41.58 0.332 9578
 9580 3 -68.52 68.67 41.72 0.201 9579
 9581 3 -68.63 68.69 41.77 0.272 9580
 9582 3 -68.68 68.75 42.12 0.155 9581
 9583 3 -68.74 68.89 42.26 0.115 9582
 9584 3 -68.91 68.97 42.3 0.08 9583
 9585 3 -69.02 68.99 42.33 0.118 9584
 9586 3 -69.21 69.05 42.5 0.141 9585
 9587 3 -69.38 69.06 42.65 0.131 9586
 9588 3 -69.44 69.07 42.79 0.09 9587
 9589 3 -69.55 69.14 42.91 0.102 9588
 9590 3 -69.65 69.11 43 0.098 9589
 9591 3 -69.74 69.14 43.12 0.112 9590
 9592 3 -69.82 69.2 43.23 0.131 9591
 9593 3 -69.94 69.4 43.3 0.105 9592
 9594 3 -70.01 69.32 43.43 0.17 9593
 9595 3 -70.1 69.4 43.45 0.215 9594
 9596 3 -70.07 69.79 43.58 0.119 9595
 9597 3 -70.11 69.82 43.83 0.144 9596
 9598 3 -70.13 69.89 43.98 0.167 9597
 9599 3 -70.33 69.84 44.05 0.188 9598
 9600 3 -70.63 69.73 44.08 0.158 9599
 9601 3 -70.76 69.7 44.04 0.151 9600
 9602 3 -71.01 69.73 44.02 0.101 9601
 9603 3 -68.71 68.78 41.44 0.087 9581
 9604 3 -68.82 68.8 41.44 0.000125 9603
 9605 3 -68.02 68.55 41.59 0.231 9579
 9606 3 -67.94 68.67 41.62 0.207 9605
 9607 3 -67.86 68.88 41.69 0.187 9606
 9608 3 -67.82 69.05 41.72 0.19 9607
 9609 3 -67.77 69.19 41.65 0.148 9608
 9610 3 -67.71 69.46 41.7 0.16 9609
 9611 3 -67.68 69.61 41.73 0.161 9610
 9612 3 -67.71 69.78 41.8 0.134 9611
 9613 3 -67.69 69.97 41.8 0.135 9612
 9614 3 -67.63 70.14 41.87 0.151 9613
 9615 3 -67.71 70.3 42.08 0.172 9614
 9616 3 -67.68 70.41 42.2 0.147 9615
 9617 3 -67.69 70.55 42.3 0.127 9616
 9618 3 -67.68 70.69 42.32 0.174 9617
 9619 3 -67.63 70.86 42.37 0.17 9618
 9620 3 -67.66 71 42.51 0.16 9619
 9621 3 -67.76 71.25 42.69 0.211 9620
 9622 3 -67.74 71.47 42.83 0.229 9621
 9623 3 -67.99 71.69 42.97 0.115 9622
 9624 3 -68.13 71.67 43.01 0.053 9623
 9625 3 -67.68 71.52 42.98 0.169 9622
 9626 3 -67.63 71.58 43.19 0.176 9625
 9627 3 -67.51 71.61 43.38 0.153 9626
 9628 3 -67.44 71.74 43.47 0.131 9627
 9629 3 -67.44 71.89 43.59 0.128 9628
 9630 3 -67.41 72.03 43.76 0.115 9629
 9631 3 -67.3 72.27 43.97 0.201 9630
 9632 3 -67.16 72.41 44 0.23 9631
 9633 3 -67.11 72.5 43.94 0.208 9632
 9634 3 -66.93 72.83 43.91 0.269 9633
 9635 3 -66.94 72.84 43.84 0.235 9634
 9636 3 -66.96 72.86 43.77 0.235 9635
 9637 3 -66.72 73.14 44.05 0.209 9636
 9638 3 -66.66 73.27 44.15 0.169 9637
 9639 3 -66.49 73.41 44.3 0.244 9638
 9640 3 -66.35 73.53 44.36 0.305 9639
 9641 3 -66.3 73.61 44.41 0.371 9640
 9642 3 -66.24 73.72 44.48 0.417 9641
 9643 3 -66.24 73.78 44.83 0.397 9642
 9644 3 -66.24 73.89 44.94 0.396 9643
 9645 3 -66.19 74 45.09 0.325 9644
 9646 3 -66.19 74.1 45.19 0.276 9645
 9647 3 -66.11 74.2 45.33 0.227 9646
 9648 3 -66.07 74.26 45.58 0.219 9647
 9649 3 -65.96 74.37 45.66 0.209 9648
 9650 3 -65.88 74.47 45.76 0.263 9649
 9651 3 -65.97 74.62 45.79 0.13 9650
 9652 3 -65.91 74.76 45.82 0.000125 9651
 9653 3 -65.49 74.59 45.93 0.153 9650
 9654 3 -65.38 74.59 46.07 0.143 9653
 9655 3 -65.18 74.63 46.13 0.16 9654
 9656 3 -64.97 74.75 46.19 0.156 9655
 9657 3 -64.85 74.83 46.19 0.137 9656
 9658 3 -64.74 74.94 46.26 0.158 9657
 9659 3 -64.66 75 46.36 0.145 9658
 9660 3 -64.52 75 46.47 0.153 9659
 9661 3 -64.41 74.99 46.55 0.195 9660
 9662 3 -64.32 75.02 46.63 0.18 9661
 9663 3 -64.26 75.14 46.82 0.114 9662
 9664 3 -64.16 75.16 46.83 0.108 9663
 9665 3 -64.13 75.22 46.91 0.124 9664
 9666 3 -63.93 75.25 47.07 0.138 9665
 9667 3 -63.76 75.17 47.13 0.123 9666
 9668 3 -63.62 75.17 47.23 0.154 9667
 9669 3 -63.53 75.22 47.4 0.192 9668
 9670 3 -63.5 75.22 47.55 0.24 9669
 9671 3 -63.4 75.25 47.63 0.113 9670
 9672 3 -63.3 75.25 47.73 0.14 9671
 9673 3 -63.19 75.24 47.78 0.181 9672
 9674 3 -63.08 75.25 47.87 0.227 9673
 9675 3 -62.98 75.27 47.95 0.266 9674
 9676 3 -62.93 75.34 48.09 0.281 9675
 9677 3 -62.86 75.4 48.21 0.37 9676
 9678 3 -62.79 75.47 48.33 0.461 9677
 9679 3 -62.72 75.5 48.44 0.532 9678
 9680 3 -62.65 75.45 48.55 0.599 9679
 9681 3 -62.61 75.51 48.7 0.541 9680
 9682 3 -62.57 75.56 48.84 0.541 9681
 9683 3 -63.01 75.77 49.2 0.000125 9682
 9684 3 -62.51 74.58 48.24 0.117 9681
 9685 3 -62.48 74.38 48.13 0.164 9684
 9686 3 -62.51 74.27 48.02 0.164 9685
 9687 3 -62.4 74.14 48.22 0.118 9686
 9688 3 -62.36 74.05 48.26 0.148 9687
 9689 3 -62.41 73.85 47.95 0.098 9688
 9690 3 -62.37 73.71 47.88 0.085 9689
 9691 3 -62.33 73.63 47.79 0.106 9690
 9692 3 -62.66 74.41 47.77 0.058 9686
 9693 3 -63.1 75.45 49.05 0.113 9680
 9694 3 -63.15 75.38 49.19 0.13 9693
 9695 3 -62.89 75.31 49.27 0.163 9694
 9696 3 -62.83 75.16 49.44 0.078 9695
 9697 3 -62.8 75.03 49.49 0.106 9696
 9698 3 -62.79 74.94 49.62 0.091 9697
 9699 3 -62.41 75.51 48.91 0.464 9695
 9700 3 -62.15 75.65 48.91 0.366 9699
 9701 3 -62.01 75.73 48.98 0.324 9700
 9702 3 -61.93 75.8 49.1 0.304 9701
 9703 3 -62.18 75.38 49.13 0.12 9702
 9704 3 -62.28 75.41 49.28 0.124 9703
 9705 3 -62.39 75.46 49.31 0.168 9704
 9706 3 -61.71 76 49.16 0.205 9702
 9707 3 -61.39 76.15 49.09 0.125 9706
 9708 3 -61.25 76.16 49.09 0.094 9707
 9709 3 -61.62 75.89 49.27 0.105 9706
 9710 3 -61.46 75.85 49.28 0.123 9709
 9711 3 -61.36 75.77 49.37 0.151 9710
 9712 3 -61.23 75.82 49.37 0.17 9711
 9713 3 -61.08 75.7 49.59 0.091 9712
 9714 3 -60.91 75.65 49.7 0.162 9713
 9715 3 -60.82 75.71 49.87 0.138 9714
 9716 3 -60.71 75.8 49.89 0.147 9715
 9717 3 -60.65 75.88 49.94 0.18 9716
 9718 3 -60.51 76.04 49.95 0.159 9717
 9719 3 -60.44 76.13 49.99 0.163 9718
 9720 3 -60.3 76.26 50.06 0.152 9719
 9721 3 -60.18 76.35 50.1 0.141 9720
 9722 3 -60 76.4 50.06 0.087 9721
 9723 3 -59.89 76.38 50.06 0.085 9722
 9724 3 -59.82 76.48 50.02 0.076 9723
 9725 3 -59.65 76.62 50.02 0.1 9724
 9726 3 -59.5 76.66 50.02 0.118 9725
 9727 3 -59.37 76.68 49.98 0.175 9726
 9728 3 -59.26 76.51 49.88 0.247 9727
 9729 3 -59.04 76.71 50.06 0.131 9728
 9730 3 -58.91 76.71 50.13 0.118 9729
 9731 3 -58.79 76.68 50.14 0.157 9730
 9732 3 -58.66 76.63 50.19 0.15 9731
 9733 3 -58.54 76.52 50.23 0.179 9732
 9734 3 -58.43 76.65 50.38 0.146 9733
 9735 3 -58.4 76.74 50.55 0.106 9734
 9736 3 -58.36 76.76 50.67 0.122 9735
 9737 3 -58.33 76.79 50.83 0.187 9736
 9738 3 -58.26 76.82 50.91 0.176 9737
 9739 3 -58.11 76.74 51.03 0.115 9738
 9740 3 -58 76.63 51.1 0.118 9739
 9741 3 -57.83 76.62 51.2 0.12 9740
 9742 3 -57.61 76.54 51.24 0.124 9741
 9743 3 -57.47 76.49 51.3 0.138 9742
 9744 3 -57.26 76.38 51.39 0.135 9743
 9745 3 -57.07 76.35 51.45 0.162 9744
 9746 3 -56.96 76.26 51.53 0.209 9745
 9747 3 -56.66 76.34 51.59 0.217 9746
 9748 3 -56.5 76.49 51.73 0.124 9747
 9749 3 -56.4 76.57 51.88 0.106 9748
 9750 3 -56.33 76.65 51.99 0.134 9749
 9751 3 -56.29 76.68 52.14 0.141 9750
 9752 3 -56.15 76.73 52.26 0.135 9751
 9753 3 -56.03 76.8 52.39 0.125 9752
 9754 3 -55.87 76.76 52.59 0.186 9753
 9755 3 -55.79 76.82 52.66 0.282 9754
 9756 3 -55.9 76.76 52.91 0.293 9755
 9757 3 -56.11 76.99 53.03 0.089 9756
 9758 3 -56.06 77.04 53.14 0.083 9757
 9759 3 -55.67 76.99 52.63 0.178 9755
 9760 3 -55.59 77.15 52.62 0.107 9759
 9761 3 -55.52 77.16 52.73 0.098 9760
 9762 3 -55.37 77.05 52.55 0.062 9761
 9763 3 -55.36 77.02 52.45 0.074 9762
 9764 3 -55.22 77.09 52.38 0.000125 9763
 9765 3 -55.42 77.15 52.83 0.081 9761
 9766 3 -55.34 77.24 53.01 0.101 9765
 9767 3 -55.24 77.29 53.09 0.118 9766
 9768 3 -55.31 77.52 53.2 0.098 9767
 9769 3 -55.4 77.68 53.12 0.097 9768
 9770 3 -55.55 77.88 53.12 0.167 9769
 9771 3 -55.63 78.12 53.13 0.093 9770
 9772 3 -55.69 78.29 53.06 0.124 9771
 9773 3 -55.8 78.43 53.03 0.092 9772
 9774 3 -55.86 78.52 53.05 0.079 9773
 9775 3 -55.94 78.59 53.12 0.117 9774
 9776 3 -56.05 78.63 53.16 0.165 9775
 9777 3 -56.27 78.52 53.16 0.07 9776
 9778 3 -56.36 78.46 53.19 0.06 9777
 9779 3 -56.58 78.41 53.24 0.072 9778
 9780 3 -56.66 78.38 53.34 0.066 9779
 9781 3 -56.69 78.26 53.35 0.000125 9780
 9782 3 -56.04 78.87 53.38 0.167 9776
 9783 3 -55.98 78.99 53.39 0.187 9782
 9784 3 -56.13 79.24 53.27 0.121 9783
 9785 3 -56.2 79.41 53.27 0.097 9784
 9786 3 -56.24 79.54 53.31 0.131 9785
 9787 3 -56.3 79.62 53.41 0.192 9786
 9788 3 -56.13 79.82 53.44 0.089 9787
 9789 3 -56.23 79.93 53.42 0.083 9788
 9790 3 -56.29 80.1 53.37 0.083 9789
 9791 3 -56.31 80.26 53.33 0.093 9790
 9792 3 -56.38 80.49 53.31 0.092 9791
 9793 3 -56.41 80.59 53.39 0.112 9792
 9794 3 -56.45 80.73 53.44 0.094 9793
 9795 3 -56.44 80.87 53.51 0.09 9794
 9796 3 -56.44 81.01 53.39 0.083 9795
 9797 3 -56.48 81.13 53.37 0.079 9796
 9798 3 -56.55 81.29 53.35 0.034 9797
 9799 3 -56.52 79.68 53.52 0.102 9787
 9800 3 -56.58 79.79 53.49 0.087 9799
 9801 3 -56.62 79.94 53.48 0.06 9800
 9802 3 -56.66 80.03 53.44 0.093 9801
 9803 3 -56.62 80.13 53.39 0.000125 9802
 9804 3 -55.08 77.13 53.31 0.096 9767
 9805 3 -54.87 77.07 53.38 0.139 9804
 9806 3 -54.77 77.01 53.41 0.149 9805
 9807 3 -54.59 76.8 53.44 0.075 9806
 9808 3 -54.55 76.7 53.49 0.07 9807
 9809 3 -54.47 76.63 53.51 0.073 9808
 9810 3 -54.37 76.57 53.53 0.059 9809
 9811 3 -54.3 76.49 53.56 0.000125 9810
 9812 3 -60.65 75.41 49.63 0.147 9714
 9813 3 -60.43 75.46 49.53 0.11 9812
 9814 3 -60.33 75.52 49.49 0.123 9813
 9815 3 -60.29 75.41 49.34 0.11 9814
 9816 3 -60.82 75.26 49.74 0.079 9812
 9817 3 -60.83 75.13 49.74 0.093 9816
 9818 3 -63.19 75.16 47.51 0.057 9671
 9819 3 -63.98 75.23 47.59 0.086 9670
 9820 3 -66.41 74.15 45.66 0.154 9648
 9821 3 -66.58 73.98 45.62 0.093 9820
 9822 3 -66.49 74.01 45.8 0.071 9821
 9823 3 -66.47 74.31 45.79 0.131 9820
 9824 3 -66.6 74.32 45.77 0.125 9823
 9825 3 -66.08 73.66 43.75 0.109 9642
 9826 3 -65.97 73.61 43.66 0.067 9825
 9827 3 -65.85 73.58 43.72 0.083 9826
 9828 3 -65.74 73.67 43.77 0.000125 9827
 9829 3 -66.99 72.81 43.68 0.158 9635
 9830 3 -66.66 72.64 43.94 0.108 9634
 9831 3 -66.52 72.61 44.02 0.056 9830
 9832 3 -64.79 64.86 38.84 0.111 9488
 9833 3 -64.91 65.02 38.9 0.117 9832
 9834 3 -65.01 65.02 39.01 0.165 9833
 9835 3 -60.96 63.78 35.02 0.108 9444
 9836 3 -60.96 63.71 34.93 0.000125 9835
 9837 3 -60.29 63.71 35.07 0.127 9441
 9838 3 -60.21 63.53 35.01 0.073 9837
 9839 3 -60.13 63.39 34.95 0.114 9838
 9840 3 -60.02 63.32 35.11 0.102 9839
 9841 3 -59.96 63.24 35.23 0.08 9840
 9842 3 -59.89 63.13 35.3 0.121 9841
 9843 3 -59.82 62.99 35.4 0.12 9842
 9844 3 -59.75 62.92 35.37 0.093 9843
 9845 3 -60.39 63.65 33.65 0.095 9435
 9846 3 -60.45 63.76 33.57 0.132 9845
 9847 3 -60.47 63.92 33.52 0.1 9846
 9848 3 -60.39 64.09 33.48 0.052 9847
 9849 3 -60.35 64.2 33.55 0.104 9848
 9850 3 -60.24 64.39 33.41 0.102 9849
 9851 3 -60.15 64.53 33.44 0.087 9850
 9852 3 -60.56 58.06 26.3 0.076 9356
 9853 3 -60.42 57.97 26.24 0.092 9852
 9854 3 -60.38 57.82 26.3 0.145 9853
 9855 3 -60.42 57.75 26.37 0.134 9854
 9856 3 -59.67 55.75 22.02 0.195 9310
 9857 3 -59.57 55.68 21.97 0.141 9856
 9858 3 -59.46 55.79 21.97 0.062 9857
 9859 3 -59.39 55.82 21.82 0.086 9858
 9860 3 -59.45 55.87 21.64 0.114 9859
 9861 3 -59.6 55.86 21.54 0.116 9860
 9862 3 -59.78 55.79 21.38 0.091 9861
 9863 3 -59.89 55.79 21.29 0.115 9862
 9864 3 -60 55.68 21.23 0.161 9863
 9865 3 -60.1 55.5 21.18 0.087 9864
 9866 3 -60.28 55.47 21.14 0.132 9865
 9867 3 -60.5 55.49 21.04 0.11 9866
 9868 3 -60.71 55.5 20.97 0.101 9867
 9869 3 -60.85 55.46 20.93 0.094 9868
 9870 3 -60.96 55.36 20.95 0.102 9869
 9871 3 -61.06 55.36 20.79 0.173 9870
 9872 3 -61.39 55.43 20.89 0.085 9871
 9873 3 -61.57 55.39 20.98 0.08 9872
 9874 3 -61.72 55.42 20.95 0.106 9873
 9875 3 -61.82 55.46 20.91 0.085 9874
 9876 3 -61.93 55.54 20.84 0.154 9875
 9877 3 -61.99 55.72 20.88 0.159 9876
 9878 3 -62.03 55.79 20.59 0.134 9877
 9879 3 -62.1 55.82 20.5 0.113 9878
 9880 3 -59.35 55.43 21.77 0.121 9857
 9881 3 -59.27 55.33 21.7 0.097 9880
 9882 3 -59.22 55.29 21.55 0.071 9881
 9883 3 -60.03 55.87 22.02 0.086 9856
 9884 3 -60.11 55.87 21.95 0.000125 9883
 9885 3 -57.22 54.64 21.69 0.208 9297
 9886 3 -57.17 54.71 21.8 0.258 9885
 9887 3 -57.07 54.81 21.87 0.244 9886
 9888 3 -56.99 54.93 22.01 0.268 9887
 9889 3 -56.89 55.03 22.15 0.238 9888
 9890 3 -56.82 55.07 22.26 0.237 9889
 9891 3 -56.81 55.21 22.4 0.265 9890
 9892 3 -56.71 55.26 22.51 0.282 9891
 9893 3 -56.64 55.36 22.62 0.329 9892
 9894 3 -56.56 55.47 22.74 0.376 9893
 9895 3 -56.46 55.57 22.85 0.443 9894
 9896 3 -56.39 55.58 22.96 0.5 9895
 9897 3 -56.29 55.65 23.1 0.537 9896
 9898 3 -56.25 55.65 23.3 0.555 9897
 9899 3 -56.13 55.6 23.44 0.567 9898
 9900 3 -56.02 55.68 23.6 0.507 9899
 9901 3 -56.06 55.79 23.78 0.489 9900
 9902 3 -56.1 55.97 23.89 0.489 9901
 9903 3 -56.11 56.29 23.96 0.476 9902
 9904 3 -56.03 56.39 24.05 0.589 9903
 9905 3 -56.07 56.57 24.3 0.517 9904
 9906 3 -56.03 56.68 24.44 0.47 9905
 9907 3 -56.17 56.6 25.21 0.238 9906
 9908 3 -56.17 56.64 25.42 0.265 9907
 9909 3 -56.22 56.74 25.65 0.239 9908
 9910 3 -56.27 56.79 25.83 0.219 9909
 9911 3 -56.32 56.81 26.01 0.255 9910
 9912 3 -56.36 56.92 26.23 0.251 9911
 9913 3 -56.47 56.97 26.46 0.227 9912
 9914 3 -56.53 57.07 26.69 0.209 9913
 9915 3 -56.64 57.11 26.9 0.228 9914
 9916 3 -56.78 57.18 27.12 0.247 9915
 9917 3 -56.89 57.26 27.33 0.271 9916
 9918 3 -56.97 57.29 27.49 0.293 9917
 9919 3 -57.07 57.4 27.71 0.256 9918
 9920 3 -57.2 57.44 27.9 0.267 9919
 9921 3 -57.29 57.57 28.08 0.278 9920
 9922 3 -57.39 57.64 28.19 0.317 9921
 9923 3 -57.46 57.68 28.4 0.307 9922
 9924 3 -57.49 57.74 28.65 0.296 9923
 9925 3 -57.56 57.78 28.85 0.294 9924
 9926 3 -57.61 57.86 29.01 0.302 9925
 9927 3 -57.64 57.97 29.21 0.286 9926
 9928 3 -57.67 57.97 29.37 0.311 9927
 9929 3 -57.71 58.1 29.49 0.315 9928
 9930 3 -57.71 58.17 29.65 0.331 9929
 9931 3 -57.67 58.18 29.81 0.304 9930
 9932 3 -57.72 58.31 29.96 0.326 9931
 9933 3 -57.6 58.5 30.01 0.335 9932
 9934 3 -57.39 58.71 30.1 0.194 9933
 9935 3 -57.17 58.79 30.15 0.000125 9934
 9936 3 -57.89 58.31 30.17 0.258 9932
 9937 3 -57.89 58.29 30.31 0.173 9936
 9938 3 -57.93 58.22 30.37 0.116 9937
 9939 3 -57.54 58.43 30.49 0.487 9936
 9940 3 -57.5 58.64 30.64 0.549 9939
 9941 3 -57.57 58.68 30.76 0.553 9940
 9942 3 -57.67 58.82 30.9 0.537 9941
 9943 3 -57.7 58.93 31.05 0.484 9942
 9944 3 -57.82 58.92 31.21 0.433 9943
 9945 3 -57.82 58.97 31.39 0.405 9944
 9946 3 -57.85 59.1 31.56 0.363 9945
 9947 3 -57.82 59.22 31.73 0.34 9946
 9948 3 -57.82 59.32 31.92 0.351 9947
 9949 3 -57.89 59.44 32.07 0.321 9948
 9950 3 -57.9 59.56 32.23 0.289 9949
 9951 3 -57.93 59.69 32.4 0.257 9950
 9952 3 -57.96 59.82 32.62 0.25 9951
 9953 3 -57.96 59.89 32.76 0.252 9952
 9954 3 -58.02 60.03 33.05 0.252 9953
 9955 3 -58.03 60.11 33.16 0.216 9954
 9956 3 -57.93 60.22 33.25 0.213 9955
 9957 3 -58 60.37 33.55 0.259 9956
 9958 3 -58 60.67 33.8 0.321 9957
 9959 3 -58 60.71 33.9 0.309 9958
 9960 3 -57.99 60.66 34.01 0.229 9959
 9961 3 -58 60.68 34.23 0.189 9960
 9962 3 -57.92 60.84 34.38 0.188 9961
 9963 3 -58.02 60.96 34.57 0.201 9962
 9964 3 -58.06 61.03 34.73 0.215 9963
 9965 3 -58.07 61.1 34.88 0.205 9964
 9966 3 -58.1 61.14 35.07 0.206 9965
 9967 3 -58.11 61.21 35.18 0.221 9966
 9968 3 -58.03 61.28 35.27 0.212 9967
 9969 3 -57.96 61.38 35.51 0.211 9968
 9970 3 -57.76 61.39 35.73 0.256 9969
 9971 3 -57.55 61.14 35.9 0.196 9970
 9972 3 -57.54 60.99 35.94 0.09 9971
 9973 3 -57.62 60.99 36.07 0.084 9972
 9974 3 -57.72 60.92 36.04 0.135 9973
 9975 3 -57.69 60.93 35.77 0.102 9974
 9976 3 -57.79 61.1 35.69 0.083 9975
 9977 3 -57.86 61.1 35.59 0.111 9976
 9978 3 -58.03 60.95 35.4 0.042 9977
 9979 3 -57.76 61.55 35.86 0.306 9970
 9980 3 -57.73 61.67 35.97 0.238 9979
 9981 3 -57.61 61.67 36.26 0.322 9980
 9982 3 -57.57 61.75 36.36 0.274 9981
 9983 3 -57.5 61.81 36.54 0.217 9982
 9984 3 -57.3 62.1 36.63 0.236 9983
 9985 3 -57.33 62.1 36.82 0.297 9984
 9986 3 -57.26 62.17 37.01 0.294 9985
 9987 3 -57.23 62.23 37.23 0.341 9986
 9988 3 -57.21 62.24 37.44 0.392 9987
 9989 3 -57.19 62.31 37.57 0.499 9988
 9990 3 -57.26 62.42 37.66 0.554 9989
 9991 3 -57.19 62.39 37.87 0.553 9990
 9992 3 -57.22 62.45 38.04 0.503 9991
 9993 3 -57.11 62.6 38.08 0.51 9992
 9994 3 -56.98 62.7 38.22 0.48 9993
 9995 3 -56.9 62.75 38.38 0.427 9994
 9996 3 -56.9 62.78 38.54 0.369 9995
 9997 3 -56.93 62.84 38.7 0.334 9996
 9998 3 -56.93 62.85 38.83 0.313 9997
 9999 3 -56.91 62.86 39.01 0.299 9998
 10000 3 -56.87 62.88 39.2 0.316 9999
 10001 3 -56.86 62.92 39.37 0.277 10000
 10002 3 -56.86 63.03 39.55 0.255 10001
 10003 3 -57.04 63.11 39.75 0.301 10002
 10004 3 -56.94 63.17 39.91 0.317 10003
 10005 3 -56.87 63.21 40.05 0.289 10004
 10006 3 -56.93 63.27 40.16 0.247 10005
 10007 3 -57.04 63.31 40.41 0.267 10006
 10008 3 -57.04 63.42 40.61 0.229 10007
 10009 3 -57.08 63.57 40.9 0.321 10008
 10010 3 -56.89 63.46 41.4 0.132 10009
 10011 3 -56.82 63.48 41.59 0.101 10010
 10012 3 -56.79 63.5 41.77 0.126 10011
 10013 3 -56.78 63.53 41.87 0.077 10012
 10014 3 -57.15 63.64 41 0.303 10009
 10015 3 -57.19 63.74 41.19 0.264 10014
 10016 3 -57.32 63.84 41.33 0.243 10015
 10017 3 -57.33 63.89 41.5 0.204 10016
 10018 3 -57.35 64.08 41.62 0.207 10017
 10019 3 -57.26 64.08 41.73 0.267 10018
 10020 3 -57.26 64.16 41.88 0.225 10019
 10021 3 -57.29 64.25 42.07 0.246 10020
 10022 3 -57.28 64.35 42.18 0.264 10021
 10023 3 -57.23 64.31 42.4 0.288 10022
 10024 3 -57.11 64.19 42.68 0.384 10023
 10025 3 -57.11 64.22 42.84 0.416 10024
 10026 3 -57.11 64.16 43.04 0.435 10025
 10027 3 -57.11 63.81 43.32 0.077 10026
 10028 3 -57.08 63.74 43.12 0.099 10027
 10029 3 -57.15 63.67 43.07 0.118 10028
 10030 3 -57.26 63.6 43.22 0.139 10029
 10031 3 -57.3 63.52 43.4 0.077 10030
 10032 3 -57.26 63.53 43.58 0.104 10031
 10033 3 -57.19 63.6 43.7 0.079 10032
 10034 3 -57.18 63.6 43.94 0.079 10033
 10035 3 -57.11 63.61 44.09 0.102 10034
 10036 3 -57.08 63.64 44.3 0.105 10035
 10037 3 -57.05 63.75 44.45 0.105 10036
 10038 3 -56.97 63.61 44.54 0.1 10037
 10039 3 -56.8 63.59 44.61 0.116 10038
 10040 3 -56.73 63.56 44.76 0.149 10039
 10041 3 -56.65 63.5 44.9 0.137 10040
 10042 3 -56.54 63.45 44.94 0.16 10041
 10043 3 -56.43 63.24 44.86 0.059 10042
 10044 3 -56.29 63.14 44.75 0.087 10043
 10045 3 -56.21 63.09 44.61 0.105 10044
 10046 3 -56.07 63.03 44.48 0.102 10045
 10047 3 -57.11 63.68 42.86 0.099 10029
 10048 3 -57.21 63.7 42.79 0.078 10047
 10049 3 -57.33 63.67 42.73 0.072 10048
 10050 3 -57.47 63.56 42.66 0.062 10049
 10051 3 -57.16 64.3 43.16 0.427 10026
 10052 3 -57.32 64.31 43.27 0.365 10051
 10053 3 -57.35 64.41 43.38 0.282 10052
 10054 3 -57.35 64.47 43.51 0.239 10053
 10055 3 -57.26 64.64 43.65 0.262 10054
 10056 3 -57.26 64.75 43.76 0.33 10055
 10057 3 -57.15 64.97 43.97 0.439 10056
 10058 3 -57.15 64.94 44.08 0.302 10057
 10059 3 -57.15 64.89 44.19 0.302 10058
 10060 3 -57.11 64.86 44.34 0.251 10059
 10061 3 -57.11 64.86 44.51 0.251 10060
 10062 3 -57.07 64.85 44.7 0.215 10061
 10063 3 -57.01 64.86 44.9 0.194 10062
 10064 3 -57.05 64.92 45.02 0.229 10063
 10065 3 -57.08 65.21 44.86 0.064 10064
 10066 3 -57.04 64.97 45.15 0.259 10064
 10067 3 -57 64.99 45.3 0.247 10066
 10068 3 -56.97 65 45.47 0.234 10067
 10069 3 -56.93 64.99 45.65 0.244 10068
 10070 3 -56.9 64.99 45.84 0.263 10069
 10071 3 -56.85 65.1 46.07 0.248 10070
 10072 3 -56.79 65.13 46.23 0.255 10071
 10073 3 -56.73 65.21 46.44 0.227 10072
 10074 3 -56.68 65.25 46.62 0.261 10073
 10075 3 -56.72 65.36 46.88 0.283 10074
 10076 3 -56.66 65.49 47.01 0.355 10075
 10077 3 -56.65 65.52 47.19 0.401 10076
 10078 3 -56.53 65.55 47.3 0.411 10077
 10079 3 -56.39 65.66 47.45 0.396 10078
 10080 3 -56.23 65.72 47.58 0.332 10079
 10081 3 -56.14 65.75 47.69 0.293 10080
 10082 3 -56.07 65.77 47.83 0.244 10081
 10083 3 -56.01 65.83 47.98 0.225 10082
 10084 3 -55.87 65.81 48.07 0.212 10083
 10085 3 -55.79 65.86 48.19 0.203 10084
 10086 3 -55.65 65.86 48.33 0.188 10085
 10087 3 -55.58 65.83 48.47 0.217 10086
 10088 3 -55.44 65.83 48.59 0.239 10087
 10089 3 -55.33 65.77 48.66 0.205 10088
 10090 3 -55.12 65.76 48.8 0.227 10089
 10091 3 -55.04 65.71 48.94 0.237 10090
 10092 3 -54.96 65.54 49.11 0.168 10091
 10093 3 -54.65 65.46 49.4 0.325 10092
 10094 3 -54.29 65.24 49.84 0.571 10093
 10095 3 -54.18 65.26 50.26 0.656 10094
 10096 3 -53.65 65.51 51.12 0.171 10095
 10097 3 -53.51 65.43 51.2 0.211 10096
 10098 3 -53.3 65.45 51.23 0.243 10097
 10099 3 -53.16 65.37 51.26 0.271 10098
 10100 3 -53.1 65.29 51.4 0.267 10099
 10101 3 -53.03 65.2 51.59 0.203 10100
 10102 3 -52.98 65.1 51.66 0.208 10101
 10103 3 -52.87 65.07 51.8 0.201 10102
 10104 3 -52.83 65.07 51.91 0.177 10103
 10105 3 -52.76 64.96 51.97 0.222 10104
 10106 3 -52.67 64.82 52.01 0.217 10105
 10107 3 -52.52 64.73 52.08 0.152 10106
 10108 3 -52.37 64.63 52.12 0.159 10107
 10109 3 -52.23 64.66 52.18 0.209 10108
 10110 3 -52.02 64.7 52.17 0.245 10109
 10111 3 -51.91 64.65 52.23 0.324 10110
 10112 3 -51.8 64.63 52.38 0.351 10111
 10113 3 -51.62 64.68 52.39 0.313 10112
 10114 3 -51.55 64.63 52.49 0.394 10113
 10115 3 -51.33 64.88 52.27 0.087 10114
 10116 3 -51.22 64.93 52.3 0.097 10115
 10117 3 -51.12 65.05 52.26 0.111 10116
 10118 3 -50.99 65.2 52.16 0.128 10117
 10119 3 -50.97 65.32 52.05 0.141 10118
 10120 3 -50.8 65.38 52.05 0.076 10119
 10121 3 -50.81 65.43 51.95 0.062 10120
 10122 3 -51.49 64.46 52.7 0.357 10114
 10123 3 -51.38 64.34 52.88 0.319 10122
 10124 3 -51.2 64.27 52.99 0.298 10123
 10125 3 -51.12 64.2 53.16 0.284 10124
 10126 3 -51.02 64.15 53.21 0.247 10125
 10127 3 -50.81 64.1 53.35 0.219 10126
 10128 3 -50.7 64.05 53.49 0.207 10127
 10129 3 -50.62 64.05 53.6 0.171 10128
 10130 3 -50.55 64.02 53.73 0.176 10129
 10131 3 -50.44 63.96 53.81 0.173 10130
 10132 3 -50.34 64.01 53.98 0.173 10131
 10133 3 -50.27 63.99 54.12 0.214 10132
 10134 3 -50.22 63.95 54.24 0.207 10133
 10135 3 -50.15 63.95 54.35 0.212 10134
 10136 3 -49.99 63.92 54.53 0.235 10135
 10137 3 -50.05 63.66 54.13 0.044 10136
 10138 3 -50.05 63.66 54.02 0.046 10137
 10139 3 -49.91 63.98 54.64 0.28 10136
 10140 3 -49.8 63.98 54.74 0.288 10139
 10141 3 -49.66 64.01 54.91 0.208 10140
 10142 3 -49.55 63.99 55.03 0.196 10141
 10143 3 -49.45 63.92 55.13 0.151 10142
 10144 3 -49.33 63.85 55.19 0.182 10143
 10145 3 -49.26 63.74 55.34 0.209 10144
 10146 3 -49.05 63.62 55.49 0.231 10145
 10147 3 -48.91 63.6 55.63 0.234 10146
 10148 3 -48.77 63.62 55.74 0.271 10147
 10149 3 -48.69 63.66 55.87 0.308 10148
 10150 3 -48.63 63.7 56.01 0.311 10149
 10151 3 -48.13 63.59 56.03 0.159 10150
 10152 3 -47.98 63.55 56.13 0.197 10151
 10153 3 -47.8 63.54 56.16 0.242 10152
 10154 3 -47.7 63.38 56.24 0.269 10153
 10155 3 -47.61 63.4 56.37 0.167 10154
 10156 3 -47.52 63.48 56.45 0.188 10155
 10157 3 -47.4 63.41 56.56 0.196 10156
 10158 3 -47.24 63.38 56.7 0.184 10157
 10159 3 -47.06 63.29 56.81 0.171 10158
 10160 3 -46.86 63.19 56.84 0.141 10159
 10161 3 -46.73 63.12 56.95 0.171 10160
 10162 3 -46.58 63.09 57.03 0.201 10161
 10163 3 -46.44 63.02 57.09 0.217 10162
 10164 3 -46.33 62.91 57.19 0.263 10163
 10165 3 -46.26 62.87 57.37 0.267 10164
 10166 3 -46.05 62.77 57.41 0.247 10165
 10167 3 -45.9 62.7 57.52 0.248 10166
 10168 3 -45.79 62.47 57.62 0.313 10167
 10169 3 -45.52 62.27 57.67 0.24 10168
 10170 3 -45.37 62.15 57.74 0.273 10169
 10171 3 -45.23 62.06 57.85 0.276 10170
 10172 3 -45.09 62.02 57.89 0.286 10171
 10173 3 -44.83 61.92 57.74 0.167 10172
 10174 3 -44.74 61.79 57.69 0.119 10173
 10175 3 -44.66 61.62 57.7 0.112 10174
 10176 3 -44.62 61.48 57.63 0.15 10175
 10177 3 -44.58 61.41 57.56 0.173 10176
 10178 3 -44.33 61.2 57.66 0.087 10177
 10179 3 -44.13 61.2 57.81 0.115 10178
 10180 3 -43.95 61.19 57.84 0.147 10179
 10181 3 -43.81 61.05 57.91 0.158 10180
 10182 3 -43.65 60.95 57.98 0.199 10181
 10183 3 -43.52 61.02 58.05 0.196 10182
 10184 3 -43.3 60.91 58.1 0.139 10183
 10185 3 -43.17 60.92 58.13 0.137 10184
 10186 3 -43.04 60.84 58.13 0.136 10185
 10187 3 -42.92 60.83 58.24 0.155 10186
 10188 3 -42.83 60.8 58.41 0.146 10187
 10189 3 -42.69 60.8 58.48 0.144 10188
 10190 3 -42.58 60.8 58.49 0.183 10189
 10191 3 -42.67 60.84 58.08 0.058 10190
 10192 3 -42.69 60.87 57.95 0.077 10191
 10193 3 -42.38 60.8 58.85 0.165 10190
 10194 3 -42.26 60.84 58.95 0.141 10193
 10195 3 -42.17 60.87 59.06 0.168 10194
 10196 3 -42.01 60.85 59.12 0.147 10195
 10197 3 -41.9 60.94 59.2 0.152 10196
 10198 3 -41.8 60.91 59.31 0.161 10197
 10199 3 -41.62 60.95 59.27 0.166 10198
 10200 3 -41.44 60.99 59.24 0.149 10199
 10201 3 -41.33 61.04 59.31 0.148 10200
 10202 3 -41.2 61.05 59.3 0.147 10201
 10203 3 -40.97 61.12 59.31 0.178 10202
 10204 3 -40.79 61.09 59.27 0.154 10203
 10205 3 -40.59 61.05 59.3 0.126 10204
 10206 3 -40.44 61.05 59.26 0.122 10205
 10207 3 -40.26 61.04 59.28 0.152 10206
 10208 3 -40.11 60.98 59.34 0.213 10207
 10209 3 -39.98 61.02 59.35 0.298 10208
 10210 3 -39.84 60.99 59.49 0.355 10209
 10211 3 -39.69 61.01 59.59 0.349 10210
 10212 3 -39.59 61.02 59.63 0.31 10211
 10213 3 -39.44 60.92 59.48 0.193 10212
 10214 3 -39.19 60.87 59.44 0.153 10213
 10215 3 -38.97 60.91 59.58 0.131 10214
 10216 3 -38.84 60.91 59.69 0.123 10215
 10217 3 -38.74 60.98 59.8 0.128 10216
 10218 3 -38.58 60.97 59.88 0.108 10217
 10219 3 -38.47 60.98 59.99 0.123 10218
 10220 3 -38.38 60.98 60.09 0.151 10219
 10221 3 -38.4 60.98 60.2 0.127 10220
 10222 3 -38.3 60.89 60.41 0.151 10221
 10223 3 -38.27 60.88 60.63 0.177 10222
 10224 3 -38.27 60.8 60.81 0.187 10223
 10225 3 -38.31 60.74 61.02 0.185 10224
 10226 3 -38.34 60.67 61.12 0.177 10225
 10227 3 -38.52 60.64 61.24 0.172 10226
 10228 3 -38.58 60.53 61.34 0.175 10227
 10229 3 -38.59 60.42 61.48 0.151 10228
 10230 3 -38.74 60.35 61.66 0.147 10229
 10231 3 -38.79 60.32 61.78 0.111 10230
 10232 3 -38.77 60.31 61.92 0.121 10231
 10233 3 -38.76 60.38 62.05 0.171 10232
 10234 3 -38.69 60.42 62.13 0.222 10233
 10235 3 -38.55 60.39 62.3 0.135 10234
 10236 3 -38.45 60.34 62.41 0.141 10235
 10237 3 -38.3 60.34 62.58 0.149 10236
 10238 3 -38.2 60.34 62.7 0.143 10237
 10239 3 -38.34 60.33 62.77 0.183 10238
 10240 3 -38.15 60.17 62.92 0.111 10239
 10241 3 -38.04 60.16 63.02 0.13 10240
 10242 3 -37.98 59.98 63.2 0.07 10241
 10243 3 -38.48 60.42 62.77 0.091 10239
 10244 3 -38.66 60.55 62.7 0.073 10243
 10245 3 -38.61 60.47 62.63 0.000125 10244
 10246 3 -41.84 60.8 59.49 0.11 10198
 10247 3 -41.8 60.77 59.6 0.109 10246
 10248 3 -44.69 61.48 57.23 0.119 10177
 10249 3 -44.76 61.49 57.13 0.103 10248
 10250 3 -44.8 61.6 57.01 0.104 10249
 10251 3 -44.8 61.62 56.84 0.095 10250
 10252 3 -44.83 61.72 56.81 0.000125 10251
 10253 3 -45.17 61.73 58.02 0.051 10172
 10254 3 -45.02 61.62 58.02 0.16 10253
 10255 3 -44.92 61.56 58.05 0.216 10254
 10256 3 -44.76 61.51 58.09 0.152 10255
 10257 3 -44.59 61.44 58.1 0.141 10256
 10258 3 -44.3 61.31 58.16 0.113 10257
 10259 3 -44.16 61.17 58.24 0.078 10258
 10260 3 -44.12 61.08 58.35 0.095 10259
 10261 3 -44.06 60.97 58.45 0.067 10260
 10262 3 -48.91 63.92 56.16 0.149 10150
 10263 3 -48.84 63.92 56.33 0.185 10262
 10264 3 -48.84 63.95 56.45 0.176 10263
 10265 3 -48.84 64.09 56.55 0.154 10264
 10266 3 -48.87 64.13 56.66 0.145 10265
 10267 3 -48.98 64.2 56.77 0.18 10266
 10268 3 -48.97 64.26 56.87 0.298 10267
 10269 3 -49.02 64.35 56.88 0.366 10268
 10270 3 -48.99 64.46 56.95 0.458 10269
 10271 3 -49.55 64.4 56.77 0.117 10270
 10272 3 -49.63 64.52 56.7 0.138 10271
 10273 3 -49.81 64.57 56.63 0.128 10272
 10274 3 -50.04 64.48 56.52 0.112 10273
 10275 3 -50.19 64.32 56.46 0.108 10274
 10276 3 -50.3 64.13 56.34 0.11 10275
 10277 3 -50.42 64.05 56.23 0.128 10276
 10278 3 -50.58 63.99 56.13 0.11 10277
 10279 3 -50.63 63.96 56.01 0.114 10278
 10280 3 -50.62 63.88 55.81 0.12 10279
 10281 3 -50.36 64.38 56.56 0.09 10275
 10282 3 -50.44 64.4 56.66 0.069 10281
 10283 3 -50.41 64.43 56.76 0.104 10282
 10284 3 -50.36 64.49 56.87 0.099 10283
 10285 3 -50.44 64.49 56.94 0.091 10284
 10286 3 -50.55 64.38 56.92 0.021 10285
 10287 3 -50.63 64.32 56.95 0.081 10286
 10288 3 -49.05 64.49 57.09 0.471 10270
 10289 3 -49.05 64.62 57.16 0.44 10288
 10290 3 -49.15 64.71 57.24 0.395 10289
 10291 3 -49.29 65.05 56.99 0.177 10290
 10292 3 -49.01 65.24 56.94 0.121 10291
 10293 3 -48.97 65.38 57.02 0.184 10292
 10294 3 -49.11 65.57 57.19 0.156 10293
 10295 3 -49.04 65.6 57.45 0.122 10294
 10296 3 -48.87 65.55 57.69 0.117 10295
 10297 3 -48.77 65.62 57.74 0.14 10296
 10298 3 -48.69 65.71 57.85 0.123 10297
 10299 3 -48.62 65.82 57.89 0.101 10298
 10300 3 -48.45 65.87 57.95 0.088 10299
 10301 3 -49.01 65.7 56.94 0.113 10294
 10302 3 -48.88 65.9 56.91 0.086 10301
 10303 3 -49.13 64.55 57.45 0.411 10290
 10304 3 -48.52 64.35 57.76 0.172 10303
 10305 3 -48.41 64.21 57.84 0.129 10304
 10306 3 -48.3 64.15 57.81 0.163 10305
 10307 3 -48.16 63.96 57.83 0.151 10306
 10308 3 -48.04 63.8 57.92 0.159 10307
 10309 3 -47.94 63.73 58.06 0.191 10308
 10310 3 -47.87 63.58 58.16 0.192 10309
 10311 3 -47.81 63.45 58.16 0.195 10310
 10312 3 -47.73 63.63 58.45 0.125 10311
 10313 3 -47.52 63.62 58.63 0.188 10312
 10314 3 -47.3 63.37 58.53 0.103 10313
 10315 3 -47.22 63.24 58.52 0.111 10314
 10316 3 -47.12 63.12 58.39 0.104 10315
 10317 3 -46.98 63.02 58.37 0.075 10316
 10318 3 -46.8 62.83 58.39 0.093 10317
 10319 3 -46.84 62.74 58.48 0.126 10318
 10320 3 -46.87 62.63 58.56 0.169 10319
 10321 3 -46.59 62.63 58.52 0.147 10320
 10322 3 -46.4 62.67 58.53 0.083 10321
 10323 3 -47.42 63.74 58.76 0.238 10313
 10324 3 -47.42 63.76 58.88 0.326 10323
 10325 3 -47.33 63.8 58.99 0.432 10324
 10326 3 -47.26 63.77 59.12 0.456 10325
 10327 3 -47.23 63.72 59.27 0.432 10326
 10328 3 -47.19 63.63 59.38 0.375 10327
 10329 3 -47.19 63.59 59.49 0.26 10328
 10330 3 -47.13 63.62 59.6 0.185 10329
 10331 3 -47.02 63.55 59.76 0.15 10330
 10332 3 -46.94 63.37 59.88 0.165 10331
 10333 3 -46.79 63.22 59.88 0.136 10332
 10334 3 -46.58 63.16 59.88 0.162 10333
 10335 3 -46.44 63.15 59.96 0.184 10334
 10336 3 -46.34 63.23 60.13 0.134 10335
 10337 3 -46.16 63.3 60.13 0.159 10336
 10338 3 -46.02 63.31 60.17 0.158 10337
 10339 3 -45.86 63.34 60.26 0.152 10338
 10340 3 -45.69 63.33 60.34 0.146 10339
 10341 3 -45.55 63.34 60.41 0.177 10340
 10342 3 -45.36 63.29 60.49 0.186 10341
 10343 3 -45.13 63.22 60.49 0.2 10342
 10344 3 -44.94 63.2 60.52 0.246 10343
 10345 3 -44.8 63.16 60.53 0.332 10344
 10346 3 -44.67 63.05 60.71 0.307 10345
 10347 3 -44.52 63.04 60.76 0.335 10346
 10348 3 -44.4 63.01 60.88 0.339 10347
 10349 3 -44.29 62.99 60.91 0.343 10348
 10350 3 -44.11 62.95 60.49 0.195 10349
 10351 3 -44.22 62.63 60.28 0.139 10350
 10352 3 -44.23 62.51 60.3 0.192 10351
 10353 3 -44.19 62.41 60.33 0.205 10352
 10354 3 -44.06 62.24 60.59 0.199 10353
 10355 3 -43.9 62.22 60.52 0.127 10354
 10356 3 -43.8 62.23 60.31 0.11 10355
 10357 3 -43.69 62.24 60.27 0.000125 10356
 10358 3 -44.01 63.2 60.6 0.167 10350
 10359 3 -43.97 63.3 60.63 0.198 10358
 10360 3 -43.94 63.4 60.7 0.299 10359
 10361 3 -43.91 63.45 60.81 0.365 10360
 10362 3 -44.05 63.7 60.71 0.268 10361
 10363 3 -43.98 63.76 60.95 0.436 10362
 10364 3 -44.08 63.94 60.99 0.4 10363
 10365 3 -44.41 64.32 60.63 0.184 10364
 10366 3 -44.54 64.49 60.52 0.119 10365
 10367 3 -44.65 64.57 60.45 0.089 10366
 10368 3 -44.95 64.68 60.3 0.143 10367
 10369 3 -45.15 64.84 60.24 0.000125 10368
 10370 3 -43.88 63.81 61.35 0.279 10364
 10371 3 -43.81 63.91 61.39 0.355 10370
 10372 3 -43.62 63.99 61.35 0.376 10371
 10373 3 -43.59 64.12 61.2 0.493 10372
 10374 3 -43.48 64.12 61.23 0.272 10373
 10375 3 -43.43 64.12 61.24 0.272 10374
 10376 3 -43.37 64.12 61.24 0.272 10375
 10377 3 -43.84 64.01 61.77 0.174 10376
 10378 3 -43.95 64.15 61.84 0.173 10377
 10379 3 -44.24 64.29 61.91 0.205 10378
 10380 3 -44.41 64.34 61.98 0.209 10379
 10381 3 -44.52 64.43 62.06 0.209 10380
 10382 3 -44.38 64.63 62.14 0.141 10381
 10383 3 -44.36 64.8 62.24 0.15 10382
 10384 3 -44.37 64.9 62.34 0.139 10383
 10385 3 -44.37 65.01 62.48 0.167 10384
 10386 3 -44.33 65.1 62.62 0.194 10385
 10387 3 -44.3 65.18 62.73 0.236 10386
 10388 3 -44.55 65.29 62.74 0.164 10387
 10389 3 -44.72 65.25 62.98 0.125 10388
 10390 3 -44.77 65.14 63.13 0.149 10389
 10391 3 -44.77 65.08 63.24 0.21 10390
 10392 3 -44.77 65 63.34 0.222 10391
 10393 3 -44.45 65 63.49 0.09 10392
 10394 3 -44.38 64.95 63.59 0.171 10393
 10395 3 -44.41 64.87 63.77 0.177 10394
 10396 3 -44.3 64.72 63.76 0.141 10395
 10397 3 -44.17 64.64 63.77 0.106 10396
 10398 3 -43.72 64.23 60.7 0.151 10375
 10399 3 -43.73 64.13 60.66 0.118 10398
 10400 3 -43.73 64.01 60.64 0.059 10399
 10401 3 -42.86 64.1 61.44 0.000125 10374
 10402 3 -43.69 64.45 60.67 0.261 10373
 10403 3 -43.31 64.43 60.6 0.107 10402
 10404 3 -43.23 64.48 60.52 0.11 10403
 10405 3 -43.15 64.54 60.41 0.078 10404
 10406 3 -42.98 64.57 60.42 0.052 10405
 10407 3 -42.91 64.68 60.42 0.1 10406
 10408 3 -43.67 63.23 61.63 0.108 10363
 10409 3 -43.73 63.13 61.8 0.000125 10408
 10410 3 -44.37 63.02 61.24 0.289 10349
 10411 3 -44.38 63.02 61.51 0.261 10410
 10412 3 -44.27 63.04 61.62 0.274 10411
 10413 3 -44.2 63.08 61.76 0.286 10412
 10414 3 -44.16 63.15 61.91 0.317 10413
 10415 3 -44.19 63.22 62.06 0.321 10414
 10416 3 -44.27 63.19 62.23 0.298 10415
 10417 3 -44.34 63.06 62.31 0.306 10416
 10418 3 -44.41 63.09 62.42 0.336 10417
 10419 3 -44.44 63.16 62.62 0.32 10418
 10420 3 -44.54 63.2 62.71 0.383 10419
 10421 3 -44.47 63.23 62.83 0.263 10420
 10422 3 -44.84 62.87 62.46 0.106 10421
 10423 3 -44.91 62.66 62.37 0.021 10422
 10424 3 -44.4 63.3 63.09 0.224 10421
 10425 3 -44.3 63.51 63.45 0.152 10424
 10426 3 -44.38 63.55 63.66 0.115 10425
 10427 3 -44.44 63.55 63.83 0.134 10426
 10428 3 -44.51 63.6 63.98 0.151 10427
 10429 3 -44.54 63.65 64.22 0.152 10428
 10430 3 -44.56 63.62 64.39 0.163 10429
 10431 3 -44.47 63.55 64.58 0.149 10430
 10432 3 -44.34 63.52 64.75 0.084 10431
 10433 3 -44.31 63.52 64.92 0.11 10432
 10434 3 -44.23 63.47 65.05 0.122 10433
 10435 3 -44.12 63.51 65.19 0.114 10434
 10436 3 -43.98 63.45 65.33 0.108 10435
 10437 3 -43.91 63.37 65.42 0.123 10436
 10438 3 -43.88 63.31 65.5 0.089 10437
 10439 3 -43.87 63.31 65.61 0.121 10438
 10440 3 -43.84 63.2 65.67 0.13 10439
 10441 3 -43.76 63.09 65.75 0.144 10440
 10442 3 -43.62 63.09 65.94 0.154 10441
 10443 3 -43.58 63.16 66.08 0.192 10442
 10444 3 -43.48 63.2 66.19 0.253 10443
 10445 3 -43.38 63.27 66.28 0.32 10444
 10446 3 -43.34 63.33 66.44 0.344 10445
 10447 3 -43.26 63.23 66.55 0.336 10446
 10448 3 -42.87 63.02 66.39 0.078 10447
 10449 3 -42.72 62.87 66.33 0.097 10448
 10450 3 -42.79 62.77 66.27 0.087 10449
 10451 3 -43.23 63.52 66.64 0.204 10447
 10452 3 -43.19 63.55 66.75 0.162 10451
 10453 3 -44.05 62.98 63.02 0.075 10420
 10454 3 -43.94 62.93 63.09 0.092 10453
 10455 3 -43.73 62.78 63.13 0.137 10454
 10456 3 -43.59 62.69 63.23 0.107 10455
 10457 3 -43.65 62.62 63.33 0.000125 10456
 10458 3 -47.42 63.83 59.7 0.087 10330
 10459 3 -47.54 63.83 59.74 0.121 10458
 10460 3 -47.55 63.8 59.91 0.08 10459
 10461 3 -47.51 63.73 59.98 0.000125 10460
 10462 3 -48.01 63.51 58.59 0.07 10312
 10463 3 -48.19 63.51 58.63 0.079 10462
 10464 3 -48.27 63.4 58.66 0.121 10463
 10465 3 -47.77 63.34 58.16 0.164 10311
 10466 3 -47.49 63.23 58.06 0.061 10465
 10467 3 -47.47 63.1 58.09 0.058 10466
 10468 3 -47.37 63.09 57.91 0.04 10467
 10469 3 -48.52 64.57 57.88 0.098 10304
 10470 3 -49.48 64.57 57.45 0.302 10303
 10471 3 -49.94 64.52 57.24 0.193 10470
 10472 3 -50.04 64.43 57.2 0.187 10471
 10473 3 -50.13 64.34 57.16 0.225 10472
 10474 3 -50.27 64.13 57.06 0.125 10473
 10475 3 -50.36 63.99 56.92 0.086 10474
 10476 3 -50.48 63.83 56.92 0.117 10475
 10477 3 -50.54 63.73 56.81 0.125 10476
 10478 3 -50.59 63.66 56.74 0.108 10477
 10479 3 -50.69 63.52 56.7 0.114 10478
 10480 3 -50.69 63.37 56.64 0.097 10479
 10481 3 -50.36 64.57 57.31 0.116 10473
 10482 3 -50.51 64.63 57.23 0.113 10481
 10483 3 -50.63 64.66 57.23 0.184 10482
 10484 3 -50.8 64.66 57.17 0.198 10483
 10485 3 -51.05 64.71 57.21 0.256 10484
 10486 3 -51.16 64.68 57.27 0.303 10485
 10487 3 -51.23 64.73 57.42 0.388 10486
 10488 3 -51.34 64.74 57.58 0.427 10487
 10489 3 -51.44 64.82 57.66 0.403 10488
 10490 3 -51.48 64.88 57.77 0.378 10489
 10491 3 -51.48 64.94 57.96 0.305 10490
 10492 3 -51.27 65.06 58.24 0.214 10491
 10493 3 -51.13 65.08 58.31 0.274 10492
 10494 3 -51.3 65.41 58.34 0.108 10493
 10495 3 -51.23 65.44 58.48 0.119 10494
 10496 3 -51.16 65.5 58.59 0.135 10495
 10497 3 -51.11 65.46 58.7 0.207 10496
 10498 3 -50.77 64.99 58.38 0.123 10493
 10499 3 -50.62 64.85 58.42 0.205 10498
 10500 3 -50.49 64.82 58.46 0.216 10499
 10501 3 -50.27 64.82 58.48 0.234 10500
 10502 3 -50.06 64.82 58.52 0.153 10501
 10503 3 -49.97 64.74 58.58 0.113 10502
 10504 3 -49.86 64.76 58.66 0.142 10503
 10505 3 -49.73 64.77 58.77 0.137 10504
 10506 3 -49.62 64.82 58.87 0.124 10505
 10507 3 -49.52 64.85 58.98 0.105 10506
 10508 3 -49.37 64.85 59.16 0.11 10507
 10509 3 -49.27 64.82 59.31 0.135 10508
 10510 3 -49.19 64.8 59.41 0.144 10509
 10511 3 -49.04 64.76 59.56 0.111 10510
 10512 3 -48.88 64.71 59.69 0.107 10511
 10513 3 -48.73 64.73 59.77 0.114 10512
 10514 3 -48.62 64.76 59.85 0.088 10513
 10515 3 -48.54 64.88 60.01 0.117 10514
 10516 3 -48.33 64.91 60.08 0.128 10515
 10517 3 -48.16 65.01 60.13 0.107 10516
 10518 3 -48.13 65.09 60.23 0.142 10517
 10519 3 -47.99 65.07 60.31 0.153 10518
 10520 3 -47.81 65.12 60.38 0.149 10519
 10521 3 -47.77 65.18 60.49 0.127 10520
 10522 3 -47.66 65.38 60.48 0.138 10521
 10523 3 -47.52 65.38 60.53 0.18 10522
 10524 3 -47.38 65.32 60.46 0.236 10523
 10525 3 -47.2 65.41 60.63 0.121 10524
 10526 3 -47.11 65.4 60.81 0.085 10525
 10527 3 -46.97 65.41 60.85 0.071 10526
 10528 3 -46.77 65.37 60.98 0.099 10527
 10529 3 -46.63 65.4 61.01 0.091 10528
 10530 3 -46.44 65.37 61.01 0.099 10529
 10531 3 -46.24 65.46 61.03 0.149 10530
 10532 3 -46.09 65.49 61.09 0.182 10531
 10533 3 -45.91 65.71 61.09 0.153 10532
 10534 3 -45.8 65.8 61.06 0.191 10533
 10535 3 -45.59 65.66 60.95 0.118 10534
 10536 3 -45.44 65.71 60.88 0.147 10535
 10537 3 -45.34 65.7 60.76 0.132 10536
 10538 3 -45.27 65.7 60.58 0.071 10537
 10539 3 -45.19 65.76 60.51 0.057 10538
 10540 3 -45.77 65.96 61.05 0.085 10534
 10541 3 -45.81 66.05 61.03 0.057 10540
 10542 3 -47.27 65.35 60.27 0.044 10524
 10543 3 -47.12 65.38 60.27 0.047 10542
 10544 3 -47.11 65.41 60.38 0.102 10543
 10545 3 -47.27 65.46 60.39 0.057 10544
 10546 3 -47.19 65.51 60.49 0.103 10545
 10547 3 -47.17 65.65 60.52 0.086 10546
 10548 3 -48.37 65.07 60.24 0.103 10518
 10549 3 -48.4 64.93 60.3 0.118 10548
 10550 3 -48.37 64.82 60.45 0.071 10549
 10551 3 -51.27 64.95 56.94 0.128 10487
 10552 3 -51.3 65.07 56.84 0.082 10551
 10553 3 -48.99 64.99 56.76 0.034 10288
 10554 3 -48.84 64.96 56.76 0.113 10553
 10555 3 -48.72 65.01 56.71 0.102 10554
 10556 3 -48.61 65.01 56.7 0.082 10555
 10557 3 -48.55 64.88 56.78 0.063 10556
 10558 3 -48.44 64.79 56.74 0.066 10557
 10559 3 -48.3 64.76 56.77 0.095 10558
 10560 3 -50.55 63.72 53.74 0.106 10131
 10561 3 -52.91 65.68 51.69 0.06 10100
 10562 3 -52.86 65.77 51.63 0.113 10561
 10563 3 -52.68 65.85 51.6 0.107 10562
 10564 3 -52.57 65.85 51.7 0.088 10563
 10565 3 -52.48 65.82 51.84 0.109 10564
 10566 3 -52.34 65.82 51.88 0.058 10565
 10567 3 -54.33 65.29 50.37 0.545 10095
 10568 3 -54.44 65.32 50.4 0.41 10567
 10569 3 -54.58 65.43 50.44 0.188 10568
 10570 3 -54.65 65.51 50.5 0.126 10569
 10571 3 -54.78 65.6 50.55 0.091 10570
 10572 3 -54.85 65.6 50.69 0.105 10571
 10573 3 -55.18 65.63 50.93 0.259 10572
 10574 3 -55.16 65.54 50.88 0.186 10573
 10575 3 -55.16 65.45 51.01 0.132 10574
 10576 3 -55.21 65.29 51.09 0.099 10575
 10577 3 -55.18 65.16 51.18 0.082 10576
 10578 3 -55.1 65.12 51.26 0.053 10577
 10579 3 -55.04 64.99 51.36 0.069 10578
 10580 3 -54.93 64.9 51.4 0.116 10579
 10581 3 -54.75 64.68 51.43 0.118 10580
 10582 3 -54.75 64.51 51.51 0.101 10581
 10583 3 -54.69 64.32 51.69 0.072 10582
 10584 3 -54.61 64.18 51.73 0.076 10583
 10585 3 -54.52 64.1 51.76 0.061 10584
 10586 3 -54.36 64.07 51.82 0.1 10585
 10587 3 -54.4 64.18 52.07 0.179 10586
 10588 3 -54.29 64.15 52.08 0.135 10587
 10589 3 -54.19 64.12 52.09 0.072 10588
 10590 3 -54.16 64.02 52.07 0.000125 10589
 10591 3 -55.37 65.82 51.23 0.142 10573
 10592 3 -55.58 65.9 51.16 0.073 10591
 10593 3 -55.62 65.99 51.11 0.146 10592
 10594 3 -55.6 66.1 51.44 0.048 10593
 10595 3 -55.55 66.13 51.58 0.034 10594
 10596 3 -55.78 65.93 50.62 0.099 10593
 10597 3 -55.83 66.01 50.44 0.078 10596
 10598 3 -55.93 66.13 50.3 0.119 10597
 10599 3 -55.98 66.23 50.22 0.136 10598
 10600 3 -56.04 66.12 49.97 0.066 10599
 10601 3 -56.15 66.04 49.86 0.079 10600
 10602 3 -56.25 66.01 49.8 0.117 10601
 10603 3 -56.43 65.99 49.65 0.117 10602
 10604 3 -56.54 65.93 49.61 0.113 10603
 10605 3 -56.69 65.9 49.51 0.12 10604
 10606 3 -56.83 65.88 49.4 0.152 10605
 10607 3 -56.93 65.76 49.33 0.202 10606
 10608 3 -57.1 65.54 49.44 0.114 10607
 10609 3 -57.16 65.41 49.38 0.068 10608
 10610 3 -56.05 66.4 50.26 0.092 10599
 10611 3 -56.18 66.43 50.27 0.098 10610
 10612 3 -56.29 66.52 50.3 0.104 10611
 10613 3 -56.43 66.63 50.34 0.119 10612
 10614 3 -56.57 66.74 50.41 0.115 10613
 10615 3 -56.75 66.82 50.5 0.145 10614
 10616 3 -56.97 66.87 50.55 0.112 10615
 10617 3 -57.15 66.91 50.52 0.078 10616
 10618 3 -57.28 66.93 50.45 0.129 10617
 10619 3 -57.35 66.84 50.62 0.099 10618
 10620 3 -57.33 66.85 50.75 0.098 10619
 10621 3 -57.57 66.85 50.8 0.073 10620
 10622 3 -57.29 66.96 50.3 0.152 10618
 10623 3 -57.22 67.01 50.15 0.112 10622
 10624 3 -57.15 67.12 50.08 0.000125 10623
 10625 3 -57.12 65.53 44.04 0.181 10058
 10626 3 -57.11 65.67 44.26 0.071 10625
 10627 3 -57.12 65.78 44.29 0.131 10626
 10628 3 -57.15 65.89 44.22 0.152 10627
 10629 3 -57.11 65.94 44.08 0.133 10628
 10630 3 -57.04 66.08 44.08 0.136 10629
 10631 3 -57.03 66.22 44.05 0.093 10630
 10632 3 -56.6 65.05 44.26 0.101 10057
 10633 3 -56.5 65.1 44.33 0.104 10632
 10634 3 -56.32 65.08 44.32 0.147 10633
 10635 3 -56.12 65.03 44.36 0.174 10634
 10636 3 -56.15 65.22 44.48 0.126 10635
 10637 3 -56.16 65.38 44.66 0.097 10636
 10638 3 -55.86 64.94 44.37 0.088 10635
 10639 3 -55.76 64.96 44.51 0.112 10638
 10640 3 -55.57 64.94 44.55 0.074 10639
 10641 3 -55.4 65.02 44.55 0.111 10640
 10642 3 -55.33 65.05 44.65 0.121 10641
 10643 3 -56.93 63.91 41.76 0.11 10019
 10644 3 -56.85 63.8 41.73 0.065 10643
 10645 3 -57.39 61.45 36.98 0.092 9981
 10646 3 -57.25 59.43 32.07 0.085 9948
 10647 3 -57.15 59.47 32.09 0.124 10646
 10648 3 -57.1 59.54 32.02 0.206 10647
 10649 3 -57.03 59.51 31.78 0.102 10648
 10650 3 -57.02 59.65 31.92 0.114 10649
 10651 3 -56.99 59.81 32.08 0.04 10650
 10652 3 -57.22 58.44 30.51 0.163 9939
 10653 3 -55.92 56.82 24.3 0.331 9906
 10654 3 -55.99 57.15 24.44 0.154 10653
 10655 3 -55.96 57.25 24.58 0.096 10654
 10656 3 -57.35 54.4 21.18 0.033 9296
 10657 3 -57.39 54.43 21.09 0.107 10656
 10658 3 -57.17 54.29 21.11 0.078 10657
 10659 3 -57.07 54.19 21.18 0.091 10658
 10660 3 -56.9 54.11 21.18 0.099 10659
 10661 3 -56.75 54.01 21.22 0.125 10660
 10662 3 -56.63 53.99 21.19 0.077 10661
 10663 3 -56.46 53.93 21.17 0.092 10662
 10664 3 -56.34 53.89 21.05 0.099 10663
 10665 3 -56.22 53.86 21.01 0.148 10664
 10666 3 -56.28 53.68 20.85 0.119 10665
 10667 3 -56.31 53.57 20.75 0.125 10666
 10668 3 -56.07 54 21.03 0.156 10665
 10669 3 -55.95 54.11 20.87 0.15 10668
 10670 3 -55.93 54.32 20.71 0.026 10669
 10671 3 -55.85 54.36 20.62 0.07 10670
 10672 3 -55.71 54.33 20.62 0.056 10671
 10673 3 -55.67 54.26 20.51 0.117 10672
 10674 3 -55.64 54.18 20.4 0.1 10673
 10675 3 -55.47 54.1 20.46 0.096 10674
 10676 3 -55.38 54.04 20.46 0.093 10675
 10677 3 -55.25 53.93 20.4 0.1 10676
 10678 3 -55.1 53.82 20.3 0.057 10677
 10679 3 -54.93 53.83 20.15 0.117 10678
 10680 3 -54.78 53.86 19.98 0.113 10679
 10681 3 -54.71 54.03 19.8 0.096 10680
 10682 3 -54.67 54.14 19.67 0.092 10681
 10683 3 -54.64 54.18 19.51 0.1 10682
 10684 3 -54.52 54.11 19.37 0.075 10683
 10685 3 -54.3 54.12 19.35 0.1 10684
 10686 3 -54.24 53.97 19.14 0.107 10685
 10687 3 -54.12 53.86 19.03 0.131 10686
 10688 3 -53.96 53.78 18.98 0.129 10687
 10689 3 -53.88 53.68 18.85 0.108 10688
 10690 3 -53.83 53.54 18.74 0.101 10689
 10691 3 -58.67 53.74 20.57 0.119 9290
 10692 3 -58.81 53.72 20.72 0.068 10691
 10693 3 -59 53.71 20.72 0.075 10692
 10694 3 -59.21 53.78 20.68 0.097 10693
 10695 3 -59.27 53.79 20.59 0.136 10694
 10696 3 -59.43 53.85 20.59 0.155 10695
 10697 3 -59.63 53.93 20.68 0.057 10696
 10698 3 -59.57 53.92 20.86 0.086 10697
 10699 3 -59.46 53.97 20.95 0.091 10698
 10700 3 -55.03 50.69 16.89 0.112 9254
 10701 3 -55.02 50.72 16.73 0.094 10700
 10702 3 -54.98 50.76 16.59 0.084 10701
 10703 3 -54.98 50.87 16.57 0.126 10702
 10704 3 -55.09 51 16.73 0.072 10703
 10705 3 -54.88 50.87 16.34 0.106 10703
 10706 3 -54.77 50.86 16.18 0.086 10705
 10707 3 -54.71 50.77 15.97 0.195 10706
 10708 3 -54.64 50.75 15.9 0.157 10707
 10709 3 -54.56 50.45 15.88 0.062 10708
 10710 3 -54.55 50.3 15.8 0.094 10709
 10711 3 -54.52 50.13 15.77 0.112 10710
 10712 3 -54.51 50.07 15.64 0.123 10711
 10713 3 -54.49 49.94 15.49 0.124 10712
 10714 3 -54.45 49.86 15.35 0.125 10713
 10715 3 -54.35 49.82 15.21 0.063 10714
 10716 3 -54.27 49.79 15.13 0.041 10715
 10717 3 -54.2 49.69 15 0.056 10716
 10718 3 -54.2 49.65 14.87 0.074 10717
 10719 3 -54.24 49.55 14.68 0.052 10718
 10720 3 -54.24 49.51 14.57 0.054 10719
 10721 3 -54.16 49.51 14.48 0.092 10720
 10722 3 -54.13 49.45 14.38 0.153 10721
 10723 3 -54.19 49.4 14.27 0.134 10722
 10724 3 -54.27 49.38 14.13 0.101 10723
 10725 3 -54.41 49.57 14.02 0.156 10724
 10726 3 -54.35 49.73 13.8 0.086 10725
 10727 3 -54.27 49.77 13.75 0.089 10726
 10728 3 -54.24 49.95 13.8 0.029 10727
 10729 3 -54.52 50.83 15.77 0.102 10708
 10730 3 -54.45 50.83 15.64 0.067 10729
 10731 3 -54.37 50.9 15.6 0.084 10730
 10732 3 -54.24 50.97 15.52 0.108 10731
 10733 3 -54.17 51.05 15.43 0.095 10732
 10734 3 -54.09 51.08 15.3 0.086 10733
 10735 3 -53.99 51.15 15.21 0.099 10734
 10736 3 -55.01 50.95 16.48 0.103 10705
 10737 3 -55.03 51.07 16.43 0.108 10736
 10738 3 -55.02 51.12 16.32 0.000125 10737
 10739 3 -54.66 49.47 16.61 0.075 9247
 10740 3 -54.74 49.26 16.8 0.108 10739
 10741 3 -54.83 49.16 16.8 0.108 10740
 10742 3 -51.63 46.23 12.78 0.107 9207
 10743 3 -51.59 46.07 12.58 0.105 10742
 10744 3 -51.59 45.95 12.44 0.086 10743
 10745 3 -51.59 45.91 12.25 0.118 10744
 10746 3 -51.52 45.93 12.15 0.094 10745
 10747 3 -51.45 45.95 11.99 0.138 10746
 10748 3 -51.35 46.05 11.95 0.095 10747
 10749 3 -49.45 44.76 13.66 0.197 9194
 10750 3 -49.58 45.01 13.79 0.111 10749
 10751 3 -49.49 45.01 13.96 0.086 10750
 10752 3 -49.44 44.97 14.05 0.083 10751
 10753 3 -49.34 44.01 13.93 0.305 9192
 10754 3 -49.41 43.9 14.04 0.224 10753
 10755 3 -49.66 43.87 14.24 0.222 10754
 10756 3 -49.69 43.87 14.37 0.221 10755
 10757 3 -49.81 43.87 14.49 0.205 10756
 10758 3 -49.95 43.95 14.7 0.182 10757
 10759 3 -50.03 43.98 14.87 0.166 10758
 10760 3 -50.09 44.01 15.03 0.174 10759
 10761 3 -50.13 44.02 15.22 0.194 10760
 10762 3 -50.23 44.11 15.4 0.226 10761
 10763 3 -50.26 44.15 15.55 0.22 10762
 10764 3 -50.37 44.13 15.66 0.238 10763
 10765 3 -50.49 44.13 15.71 0.324 10764
 10766 3 -50.35 44.23 16.14 0.193 10765
 10767 3 -50.41 44.18 16.36 0.231 10766
 10768 3 -50.41 44.13 16.55 0.273 10767
 10769 3 -50.34 44.13 16.75 0.217 10768
 10770 3 -50.28 44.11 17 0.193 10769
 10771 3 -50.21 44.12 17.14 0.211 10770
 10772 3 -50.2 44.15 17.36 0.172 10771
 10773 3 -50.09 44.16 17.43 0.195 10772
 10774 3 -50.01 44.26 17.63 0.15 10773
 10775 3 -49.95 44.38 17.7 0.178 10774
 10776 3 -49.88 44.48 17.84 0.177 10775
 10777 3 -49.85 44.52 17.95 0.177 10776
 10778 3 -49.78 44.58 18.02 0.201 10777
 10779 3 -49.64 44.87 18 0.172 10778
 10780 3 -49.56 45.02 17.91 0.18 10779
 10781 3 -49.45 45.22 17.93 0.233 10780
 10782 3 -49.38 45.44 17.95 0.27 10781
 10783 3 -49.28 45.72 17.98 0.26 10782
 10784 3 -49.2 45.94 17.93 0.27 10783
 10785 3 -49.12 46.12 17.91 0.288 10784
 10786 3 -49.01 46.23 17.86 0.326 10785
 10787 3 -48.92 46.3 17.77 0.388 10786
 10788 3 -48.89 46.33 17.64 0.394 10787
 10789 3 -48.71 46.41 17.68 0.423 10788
 10790 3 -48.74 46.62 17.53 0.303 10789
 10791 3 -48.74 46.75 17.49 0.225 10790
 10792 3 -48.78 46.97 17.46 0.153 10791
 10793 3 -48.84 47.22 17.44 0.149 10792
 10794 3 -48.7 47.51 17.62 0.072 10793
 10795 3 -48.71 47.62 17.49 0.096 10794
 10796 3 -48.56 47.76 17.46 0.146 10795
 10797 3 -48.51 47.88 17.46 0.148 10796
 10798 3 -48.33 47.93 17.48 0.154 10797
 10799 3 -48.24 48.01 17.49 0.15 10798
 10800 3 -48.14 48.08 17.48 0.15 10799
 10801 3 -48.08 48.22 17.49 0.142 10800
 10802 3 -47.95 48.3 17.51 0.15 10801
 10803 3 -47.8 48.33 17.53 0.144 10802
 10804 3 -47.62 48.44 17.51 0.121 10803
 10805 3 -47.56 48.58 17.53 0.137 10804
 10806 3 -47.46 48.69 17.55 0.161 10805
 10807 3 -47.34 48.82 17.51 0.218 10806
 10808 3 -47.24 48.91 17.48 0.31 10807
 10809 3 -47.13 49.08 17.46 0.371 10808
 10810 3 -46.95 49.12 17.44 0.455 10809
 10811 3 -46.85 49.34 17.37 0.467 10810
 10812 3 -46.88 49.57 17.53 0.318 10811
 10813 3 -46.67 49.66 17.53 0.314 10812
 10814 3 -46.62 49.86 17.53 0.286 10813
 10815 3 -46.52 50.05 17.49 0.3 10814
 10816 3 -46.44 50.15 17.49 0.299 10815
 10817 3 -46.27 50.62 17.14 0.238 10816
 10818 3 -46.21 50.76 17.06 0.229 10817
 10819 3 -46.13 50.94 17.1 0.216 10818
 10820 3 -46.08 51.15 17.05 0.199 10819
 10821 3 -46.01 51.3 16.99 0.177 10820
 10822 3 -45.96 51.44 16.87 0.212 10821
 10823 3 -45.94 51.62 16.83 0.193 10822
 10824 3 -45.88 51.8 16.78 0.177 10823
 10825 3 -45.78 51.9 16.71 0.178 10824
 10826 3 -45.73 52 16.58 0.189 10825
 10827 3 -45.63 52.05 16.51 0.18 10826
 10828 3 -45.56 52.13 16.46 0.224 10827
 10829 3 -45.49 52.13 16.26 0.251 10828
 10830 3 -45.42 52.13 16.03 0.249 10829
 10831 3 -45.34 52.13 15.82 0.268 10830
 10832 3 -45.31 52.08 15.59 0.356 10831
 10833 3 -45.34 52.01 15.39 0.413 10832
 10834 3 -45.45 51.83 15.15 0.227 10833
 10835 3 -45.52 51.69 14.92 0.229 10834
 10836 3 -45.56 51.62 14.81 0.229 10835
 10837 3 -45.53 51.65 14.92 0.227 10836
 10838 3 -45.7 51.4 14.56 0.197 10835
 10839 3 -45.77 51.23 14.47 0.152 10838
 10840 3 -45.83 51.08 14.31 0.113 10839
 10841 3 -45.88 50.93 14.15 0.109 10840
 10842 3 -45.96 50.87 14.06 0.089 10841
 10843 3 -45.92 50.8 13.92 0.139 10842
 10844 3 -45.89 50.68 13.78 0.158 10843
 10845 3 -45.89 50.57 13.63 0.157 10844
 10846 3 -45.8 50.41 13.55 0.185 10845
 10847 3 -45.6 50.25 13.51 0.197 10846
 10848 3 -45.52 50.16 13.5 0.25 10847
 10849 3 -45.33 49.97 13.74 0.16 10848
 10850 3 -45.19 49.9 13.79 0.153 10849
 10851 3 -45.08 49.76 13.87 0.17 10850
 10852 3 -44.95 49.66 13.86 0.204 10851
 10853 3 -44.81 49.61 13.91 0.239 10852
 10854 3 -44.66 49.61 14.03 0.179 10853
 10855 3 -44.59 49.5 14.12 0.175 10854
 10856 3 -44.34 49.43 14.04 0.165 10855
 10857 3 -44.31 49.37 13.92 0.234 10856
 10858 3 -44.24 49.27 13.95 0.339 10857
 10859 3 -44.17 49.16 13.91 0.419 10858
 10860 3 -44.13 49.01 13.86 0.445 10859
 10861 3 -44.02 48.87 13.8 0.406 10860
 10862 3 -43.91 48.76 13.83 0.345 10861
 10863 3 -43.41 48.84 13.64 0.14 10862
 10864 3 -43.28 48.76 13.7 0.166 10863
 10865 3 -43.19 48.73 13.59 0.191 10864
 10866 3 -42.92 48.73 13.72 0.151 10865
 10867 3 -42.74 48.73 13.74 0.133 10866
 10868 3 -42.56 48.75 13.8 0.139 10867
 10869 3 -42.38 48.76 13.81 0.131 10868
 10870 3 -42.27 48.83 13.82 0.139 10869
 10871 3 -42.14 48.91 13.89 0.188 10870
 10872 3 -42.17 49.23 13.71 0.083 10871
 10873 3 -42.13 49.3 13.62 0.081 10872
 10874 3 -42.17 49.4 13.48 0.1 10873
 10875 3 -42.24 49.55 13.4 0.097 10874
 10876 3 -42.31 49.68 13.36 0.134 10875
 10877 3 -42.38 49.76 13.33 0.181 10876
 10878 3 -42.38 49.76 13.11 0.099 10877
 10879 3 -42.49 49.8 12.98 0.092 10878
 10880 3 -42.63 49.83 12.92 0.106 10879
 10881 3 -42.77 49.88 12.88 0.096 10880
 10882 3 -42.62 49.8 13.48 0.089 10877
 10883 3 -42.73 49.87 13.55 0.039 10882
 10884 3 -41.96 48.83 13.99 0.159 10871
 10885 3 -41.87 48.94 14 0.148 10884
 10886 3 -41.74 48.94 14.05 0.196 10885
 10887 3 -41.63 48.9 14.08 0.261 10886
 10888 3 -41.55 49.12 14.04 0.262 10887
 10889 3 -41.41 49.22 14.06 0.329 10888
 10890 3 -41.34 49.38 14 0.403 10889
 10891 3 -41.21 49.43 14.03 0.423 10890
 10892 3 -41.02 49.5 14.05 0.454 10891
 10893 3 -40.84 49.44 14.07 0.388 10892
 10894 3 -40.59 49.43 14.12 0.293 10893
 10895 3 -40.41 49.38 14.13 0.257 10894
 10896 3 -40.1 49.37 14.19 0.173 10895
 10897 3 -39.98 49.37 14.23 0.199 10896
 10898 3 -39.81 49.38 14.23 0.243 10897
 10899 3 -39.63 49.58 14.13 0.191 10898
 10900 3 -39.44 49.66 14.17 0.159 10899
 10901 3 -39.34 49.8 14.23 0.155 10900
 10902 3 -39.2 49.83 14.29 0.106 10901
 10903 3 -39.1 49.94 14.26 0.105 10902
 10904 3 -39.03 50.02 14.22 0.134 10903
 10905 3 -38.95 50.18 13.92 0.086 10904
 10906 3 -38.78 50.37 13.86 0.102 10905
 10907 3 -38.71 50.44 13.7 0.1 10906
 10908 3 -38.74 50.47 13.59 0.104 10907
 10909 3 -38.88 50.43 13.51 0.088 10908
 10910 3 -38.92 50.12 14.39 0.187 10904
 10911 3 -38.8 50.22 14.21 0.068 10910
 10912 3 -38.87 50.02 14.67 0.076 10910
 10913 3 -38.76 50.08 14.79 0.069 10912
 10914 3 -38.7 50.09 14.88 0.064 10913
 10915 3 -38.58 50.09 14.97 0.087 10914
 10916 3 -38.48 50.12 15.07 0.118 10915
 10917 3 -38.34 50.11 15.22 0.116 10916
 10918 3 -38.24 50.07 15.29 0.087 10917
 10919 3 -38.24 50.12 15.44 0.108 10918
 10920 3 -38.19 50.15 15.62 0.101 10919
 10921 3 -38.06 50.19 15.79 0.112 10920
 10922 3 -37.95 50.12 15.83 0.066 10921
 10923 3 -37.81 50.2 15.91 0.109 10922
 10924 3 -37.7 50.12 15.69 0.078 10923
 10925 3 -37.78 50.3 15.99 0.085 10923
 10926 3 -37.73 50.38 16.03 0.108 10925
 10927 3 -37.74 50.47 16.21 0.085 10926
 10928 3 -37.7 50.55 16.33 0.088 10927
 10929 3 -37.66 50.62 16.4 0.104 10928
 10930 3 -37.41 50.82 16.57 0.124 10929
 10931 3 -37.28 50.87 16.68 0.141 10930
 10932 3 -37.17 50.9 16.86 0.118 10931
 10933 3 -37.09 50.88 16.95 0.137 10932
 10934 3 -37.01 50.9 17.06 0.155 10933
 10935 3 -36.95 50.94 17.16 0.103 10934
 10936 3 -37.01 51.04 17.31 0.101 10935
 10937 3 -36.92 51.07 17.45 0.086 10936
 10938 3 -36.84 51.18 17.68 0.151 10937
 10939 3 -36.87 51.28 17.77 0.137 10938
 10940 3 -36.87 51.39 17.99 0.127 10939
 10941 3 -36.92 51.54 18.09 0.089 10940
 10942 3 -36.96 51.61 18.2 0.057 10941
 10943 3 -36.98 51.78 18.29 0.053 10942
 10944 3 -36.99 51.85 18.41 0.094 10943
 10945 3 -37.02 51.89 18.57 0.086 10944
 10946 3 -37.01 52.03 18.75 0.107 10945
 10947 3 -36.88 52.19 18.86 0.085 10946
 10948 3 -36.84 52.37 18.97 0.074 10947
 10949 3 -36.81 52.42 19.06 0.08 10948
 10950 3 -36.77 52.39 19.16 0.057 10949
 10951 3 -39.76 49.12 14.5 0.074 10898
 10952 3 -39.7 49.08 14.69 0.106 10951
 10953 3 -39.71 49.07 14.81 0.134 10952
 10954 3 -39.7 48.98 14.95 0.136 10953
 10955 3 -39.63 48.83 15.03 0.129 10954
 10956 3 -39.62 48.75 15.12 0.085 10955
 10957 3 -39.58 48.66 15.17 0.096 10956
 10958 3 -39.56 48.59 15.29 0.148 10957
 10959 3 -39.74 48.95 15.44 0.112 10958
 10960 3 -39.77 49.04 15.57 0.103 10959
 10961 3 -39.73 49.09 15.8 0.099 10960
 10962 3 -39.66 49.09 15.89 0.071 10961
 10963 3 -39.55 49.09 15.98 0.1 10962
 10964 3 -39.39 49.07 16.06 0.1 10963
 10965 3 -39.31 49.02 16.14 0.000125 10964
 10966 3 -39.39 48.23 15.31 0.12 10958
 10967 3 -39.31 48.12 15.45 0.129 10966
 10968 3 -39.19 48.05 15.55 0.134 10967
 10969 3 -39.08 48.01 15.74 0.137 10968
 10970 3 -39.03 47.93 15.86 0.14 10969
 10971 3 -39.02 47.94 16.05 0.126 10970
 10972 3 -39.05 47.97 16.21 0.127 10971
 10973 3 -38.99 48.05 16.35 0.138 10972
 10974 3 -38.98 48.08 16.58 0.095 10973
 10975 3 -39.03 48.12 16.69 0.078 10974
 10976 3 -39.09 48.12 16.85 0.092 10975
 10977 3 -39.16 48.11 17.01 0.088 10976
 10978 3 -39.16 48.13 17.14 0.122 10977
 10979 3 -39.28 47.98 17.24 0.118 10978
 10980 3 -39.13 48.22 17.24 0.111 10978
 10981 3 -39.16 48.2 17.35 0.148 10980
 10982 3 -39.16 48.32 17.6 0.065 10981
 10983 3 -39.17 48.39 17.69 0.105 10982
 10984 3 -39.38 48.62 17.78 0.105 10983
 10985 3 -39.38 48.75 17.9 0.099 10984
 10986 3 -39.37 48.79 18.08 0.148 10985
 10987 3 -39.49 48.93 18.19 0.145 10986
 10988 3 -39.56 49.03 18.33 0.11 10987
 10989 3 -39.62 49.06 18.58 0.118 10988
 10990 3 -39.66 49.15 18.67 0.109 10989
 10991 3 -45.27 52.02 15.22 0.104 10834
 10992 3 -45.21 52.15 15.21 0.12 10991
 10993 3 -45.2 52.23 15.14 0.109 10992
 10994 3 -45.2 52.25 14.95 0.103 10993
 10995 3 -45.06 52.4 15.64 0.206 10833
 10996 3 -44.91 52.59 15.56 0.174 10995
 10997 3 -44.71 52.69 15.45 0.12 10996
 10998 3 -44.6 52.68 15.47 0.17 10997
 10999 3 -44.52 52.68 15.4 0.218 10998
 11000 3 -44.41 52.8 15.24 0.193 10999
 11001 3 -44.33 52.87 15.17 0.21 11000
 11002 3 -44.1 52.87 15.64 0.114 11001
 11003 3 -43.98 52.77 15.71 0.125 11002
 11004 3 -43.85 52.76 15.84 0.145 11003
 11005 3 -43.84 52.76 15.99 0.159 11004
 11006 3 -43.81 52.79 16.23 0.162 11005
 11007 3 -43.66 52.83 16.46 0.105 11006
 11008 3 -43.56 52.86 16.53 0.184 11007
 11009 3 -43.45 52.9 16.6 0.172 11008
 11010 3 -43.27 53 16.65 0.128 11009
 11011 3 -43.16 53.04 16.71 0.187 11010
 11012 3 -43.08 53.02 16.81 0.243 11011
 11013 3 -42.88 53.15 16.71 0.186 11012
 11014 3 -42.74 53.13 16.74 0.228 11013
 11015 3 -42.59 53.19 16.78 0.467 11014
 11016 3 -42.45 53.15 16.71 0.507 11015
 11017 3 -42.45 53.33 15.73 0.057 11016
 11018 3 -42.52 53.41 15.63 0.102 11017
 11019 3 -42.46 53.51 15.55 0.087 11018
 11020 3 -42.41 53.66 15.54 0.083 11019
 11021 3 -42.41 53.8 15.59 0.096 11020
 11022 3 -42.37 53.95 15.7 0.123 11021
 11023 3 -42.27 54.08 15.74 0.108 11022
 11024 3 -42.2 54.26 15.71 0.136 11023
 11025 3 -41.99 54.4 15.61 0.127 11024
 11026 3 -41.92 54.58 15.56 0.136 11025
 11027 3 -41.95 54.76 15.53 0.133 11026
 11028 3 -41.85 55 15.68 0.158 11027
 11029 3 -41.84 55.12 15.65 0.101 11028
 11030 3 -41.95 55.26 15.65 0.138 11029
 11031 3 -42.17 55.32 15.62 0.098 11030
 11032 3 -42.23 55.44 15.46 0.112 11031
 11033 3 -42.31 55.52 15.34 0.071 11032
 11034 3 -42.38 55.69 15.3 0.098 11033
 11035 3 -42.41 55.76 15.16 0.084 11034
 11036 3 -42.42 55.76 14.96 0.091 11035
 11037 3 -42.52 55.8 14.82 0.088 11036
 11038 3 -42.66 55.8 14.81 0.103 11037
 11039 3 -42.7 55.95 14.84 0.135 11038
 11040 3 -42.77 56.05 15.02 0.122 11039
 11041 3 -42.8 56.18 15.08 0.122 11040
 11042 3 -41.83 55.38 15.6 0.125 11030
 11043 3 -41.77 55.57 15.58 0.062 11042
 11044 3 -41.81 55.65 15.5 0.084 11043
 11045 3 -41.88 55.63 15.4 0.053 11044
 11046 3 -42.37 54.26 15.89 0.095 11024
 11047 3 -42.44 54.25 15.97 0.075 11046
 11048 3 -42.3 53.12 17.05 0.468 11016
 11049 3 -42.2 53.2 17.19 0.439 11048
 11050 3 -42.06 53.18 17.31 0.354 11049
 11051 3 -41.95 53.18 17.44 0.271 11050
 11052 3 -41.8 52.89 17.76 0.141 11051
 11053 3 -41.77 52.93 17.94 0.18 11052
 11054 3 -41.76 52.76 18.01 0.21 11053
 11055 3 -41.92 52.56 17.96 0.104 11054
 11056 3 -41.94 52.39 17.94 0.105 11055
 11057 3 -42.08 52.36 17.96 0.132 11056
 11058 3 -42.19 52.22 18.01 0.082 11057
 11059 3 -41.46 52.85 18.19 0.172 11054
 11060 3 -41.39 52.86 18.3 0.161 11059
 11061 3 -41.38 52.75 18.33 0.175 11060
 11062 3 -41.53 52.65 18.35 0.196 11061
 11063 3 -41.2 52.78 18.64 0.156 11062
 11064 3 -41.05 52.82 18.8 0.188 11063
 11065 3 -40.85 52.79 18.92 0.226 11064
 11066 3 -41.06 52.92 19.19 0.121 11065
 11067 3 -41.21 52.93 19.37 0.111 11066
 11068 3 -41.38 52.93 19.48 0.153 11067
 11069 3 -41.42 52.86 19.58 0.27 11068
 11070 3 -41.5 53.12 19.89 0.163 11069
 11071 3 -41.6 53.18 20.03 0.181 11070
 11072 3 -41.72 53.22 20.23 0.136 11071
 11073 3 -41.81 53.39 20.4 0.129 11072
 11074 3 -41.88 53.36 20.55 0.105 11073
 11075 3 -41.88 53.31 20.78 0.145 11074
 11076 3 -41.86 53.21 20.94 0.15 11075
 11077 3 -41.92 53.12 21.12 0.131 11076
 11078 3 -41.97 53.11 21.26 0.135 11077
 11079 3 -42.02 53.01 21.42 0.117 11078
 11080 3 -42.07 52.94 21.6 0.151 11079
 11081 3 -42.14 52.82 21.73 0.143 11080
 11082 3 -42.15 52.72 21.9 0.134 11081
 11083 3 -42.11 52.79 22.12 0.115 11082
 11084 3 -42.18 52.76 22.31 0.103 11083
 11085 3 -42.09 52.78 22.44 0.073 11084
 11086 3 -42.02 52.79 22.65 0.1 11085
 11087 3 -42 52.85 22.83 0.096 11086
 11088 3 -41.89 52.82 22.99 0.096 11087
 11089 3 -41.81 52.79 23.08 0.117 11088
 11090 3 -41.68 52.79 23.12 0.093 11089
 11091 3 -41.64 52.92 23.24 0.083 11090
 11092 3 -41.53 52.9 23.31 0.151 11091
 11093 3 -41.32 52.83 23.37 0.11 11092
 11094 3 -41.14 52.85 23.46 0.136 11093
 11095 3 -40.99 52.86 23.48 0.123 11094
 11096 3 -40.81 52.79 23.6 0.126 11095
 11097 3 -40.67 52.72 23.74 0.1 11096
 11098 3 -40.57 52.74 23.83 0.089 11097
 11099 3 -40.53 52.76 24.03 0.093 11098
 11100 3 -40.53 52.79 24.19 0.122 11099
 11101 3 -41.95 52.78 22.17 0.138 11083
 11102 3 -41.9 52.64 22.24 0.145 11101
 11103 3 -41.95 52.58 22.33 0.102 11102
 11104 3 -41.24 52.46 19.51 0.132 11069
 11105 3 -41.07 52.28 19.48 0.121 11104
 11106 3 -40.94 52.14 19.31 0.096 11105
 11107 3 -40.95 51.97 19.26 0.113 11106
 11108 3 -41.13 51.99 19.23 0.125 11107
 11109 3 -41.27 51.93 19.15 0.122 11108
 11110 3 -40.77 51.89 19.26 0.125 11107
 11111 3 -40.53 51.94 19.21 0.074 11110
 11112 3 -40.38 51.89 19.21 0.045 11111
 11113 3 -40.31 51.81 19.26 0.113 11112
 11114 3 -40.56 52.65 18.87 0.13 11065
 11115 3 -40.35 52.64 18.96 0.131 11114
 11116 3 -40.19 52.6 19.03 0.105 11115
 11117 3 -40.01 52.53 19.12 0.07 11116
 11118 3 -39.91 52.49 19.21 0.093 11117
 11119 3 -39.78 52.47 19.37 0.098 11118
 11120 3 -39.63 52.47 19.51 0.089 11119
 11121 3 -39.5 52.47 19.67 0.067 11120
 11122 3 -39.57 52.43 19.83 0.074 11121
 11123 3 -39.49 52.4 19.99 0.115 11122
 11124 3 -39.4 52.46 20.17 0.105 11123
 11125 3 -39.35 52.5 20.29 0.038 11124
 11126 3 -39.25 52.44 20.27 0.062 11125
 11127 3 -39.2 52.25 20.26 0.103 11126
 11128 3 -39.21 52.25 20.51 0.075 11127
 11129 3 -39.24 52.25 20.65 0.000125 11128
 11130 3 -39.1 52.15 20.17 0.078 11127
 11131 3 -39.03 52.06 20.15 0.117 11130
 11132 3 -41.63 52.57 18.4 0.147 11062
 11133 3 -41.52 52.47 18.69 0.073 11132
 11134 3 -41.58 52.43 18.8 0.115 11133
 11135 3 -41.7 52.29 18.87 0.05 11134
 11136 3 -41.91 53.55 17.48 0.113 11051
 11137 3 -41.74 53.58 17.51 0.138 11136
 11138 3 -41.67 53.65 17.58 0.066 11137
 11139 3 -44.21 52.95 14.73 0.187 11001
 11140 3 -44.24 52.98 14.46 0.139 11139
 11141 3 -44.2 53.07 14.32 0.105 11140
 11142 3 -44.27 53.13 14.23 0.148 11141
 11143 3 -44.24 53.3 14.17 0.152 11142
 11144 3 -44.3 53.32 13.96 0.185 11143
 11145 3 -44.37 53.26 13.83 0.244 11144
 11146 3 -44.35 53.27 13.71 0.338 11145
 11147 3 -44.41 53.4 13.57 0.398 11146
 11148 3 -44.42 53.4 13.39 0.428 11147
 11149 3 -44.42 53.5 13.26 0.41 11148
 11150 3 -44.51 53.41 13.06 0.362 11149
 11151 3 -44.53 53.43 12.94 0.373 11150
 11152 3 -44.55 53.5 12.83 0.39 11151
 11153 3 -44.39 53.63 12.73 0.262 11152
 11154 3 -44.2 53.94 12.64 0.149 11153
 11155 3 -44.03 54 12.56 0.15 11154
 11156 3 -43.95 54.01 12.46 0.126 11155
 11157 3 -43.85 54.04 12.32 0.134 11156
 11158 3 -43.92 53.91 12.26 0.116 11157
 11159 3 -43.88 53.75 12.33 0.087 11158
 11160 3 -44.02 53.69 12.34 0.036 11159
 11161 3 -43.76 54.15 12.17 0.13 11157
 11162 3 -43.63 54.25 11.98 0.141 11161
 11163 3 -43.6 54.3 11.87 0.168 11162
 11164 3 -43.51 54.48 11.97 0.177 11163
 11165 3 -43.42 54.58 11.89 0.177 11164
 11166 3 -43.35 54.7 11.96 0.198 11165
 11167 3 -43.26 54.8 11.82 0.153 11166
 11168 3 -43.09 54.83 11.73 0.143 11167
 11169 3 -42.95 54.83 11.7 0.145 11168
 11170 3 -42.87 54.88 11.59 0.248 11169
 11171 3 -42.77 54.95 11.49 0.358 11170
 11172 3 -42.66 54.95 11.56 0.412 11171
 11173 3 -42.71 55.3 11 0.045 11172
 11174 3 -42.35 55.18 11.48 0.59 11173
 11175 3 -42.6 55.22 11.58 0.462 11174
 11176 3 -43.06 55.44 11.66 0.196 11175
 11177 3 -43.21 55.55 11.89 0.064 11176
 11178 3 -43.16 55.75 11.83 0.077 11177
 11179 3 -42.24 55.23 11.56 0.588 11174
 11180 3 -42.34 55.34 11.58 0.682 11179
 11181 3 -42.88 55.94 11.57 0.115 11180
 11182 3 -42.71 55.91 11.49 0.16 11181
 11183 3 -42.62 55.94 11.34 0.087 11182
 11184 3 -41.98 55.23 11.67 0.534 11180
 11185 3 -41.8 55.41 11.63 0.463 11184
 11186 3 -41.77 55.66 11.4 0.433 11185
 11187 3 -41.92 54.94 11.8 0.123 11184
 11188 3 -43.34 54.58 12.3 0.084 11166
 11189 3 -43.31 54.48 12.49 0.075 11188
 11190 3 -43.31 54.33 12.57 0.091 11189
 11191 3 -43.34 54.19 12.66 0.09 11190
 11192 3 -43.38 53.98 12.73 0.121 11191
 11193 3 -43.45 53.8 12.84 0.121 11192
 11194 3 -43.63 54.15 11.67 0.113 11163
 11195 3 -43.7 54.15 11.56 0.151 11194
 11196 3 -43.67 53.83 11.58 0.000125 11195
 11197 3 -44.53 53.54 13 0.122 11151
 11198 3 -48.81 47.3 17.37 0.107 10793
 11199 3 -48.64 47.3 17.26 0.064 11198
 11200 3 -48.24 46.43 18.35 0.112 10789
 11201 3 -48.13 46.47 18.39 0.149 11200
 11202 3 -47.99 46.46 18.53 0.111 11201
 11203 3 -47.85 46.47 18.49 0.13 11202
 11204 3 -47.71 46.49 18.55 0.186 11203
 11205 3 -47.55 46.49 18.73 0.184 11204
 11206 3 -47.45 46.5 18.85 0.175 11205
 11207 3 -47.37 46.57 18.92 0.169 11206
 11208 3 -47.27 46.69 18.99 0.125 11207
 11209 3 -47.15 46.69 19.08 0.133 11208
 11210 3 -47.04 46.71 19.17 0.13 11209
 11211 3 -46.96 46.71 19.31 0.145 11210
 11212 3 -46.89 46.75 19.4 0.173 11211
 11213 3 -46.75 46.75 19.49 0.154 11212
 11214 3 -46.63 46.68 19.67 0.137 11213
 11215 3 -46.53 46.69 19.78 0.153 11214
 11216 3 -46.43 46.74 19.87 0.173 11215
 11217 3 -46.29 46.75 20.01 0.172 11216
 11218 3 -46.25 46.68 20.1 0.141 11217
 11219 3 -46.11 46.68 20.26 0.095 11218
 11220 3 -46.03 46.61 20.37 0.131 11219
 11221 3 -45.89 46.6 20.48 0.112 11220
 11222 3 -45.88 46.62 20.65 0.078 11221
 11223 3 -45.81 46.54 20.8 0.098 11222
 11224 3 -45.75 46.5 20.9 0.139 11223
 11225 3 -45.68 46.49 20.99 0.17 11224
 11226 3 -45.63 46.54 21.17 0.191 11225
 11227 3 -45.5 46.56 21.35 0.211 11226
 11228 3 -45.53 46.61 21.51 0.176 11227
 11229 3 -45.46 46.71 21.73 0.141 11228
 11230 3 -45.35 46.83 21.85 0.137 11229
 11231 3 -45.28 46.9 21.99 0.173 11230
 11232 3 -45.21 46.89 22.17 0.193 11231
 11233 3 -45.02 46.83 22.28 0.219 11232
 11234 3 -44.74 46.9 22.31 0.101 11233
 11235 3 -44.67 46.89 22.46 0.06 11234
 11236 3 -44.92 46.68 22.37 0.173 11233
 11237 3 -44.64 46.57 22.49 0.068 11236
 11238 3 -44.64 46.57 22.62 0.113 11237
 11239 3 -44.53 46.46 22.69 0.116 11238
 11240 3 -44.45 46.43 22.8 0.155 11239
 11241 3 -44.42 46.32 23.01 0.15 11240
 11242 3 -44.39 46.21 23.24 0.102 11241
 11243 3 -44.34 46.11 23.35 0.057 11242
 11244 3 -44.39 45.94 23.42 0.142 11243
 11245 3 -44.25 46.03 23.58 0.045 11244
 11246 3 -44.22 46.25 23.53 0.085 11245
 11247 3 -44.07 45.99 23.62 0.096 11245
 11248 3 -43.96 46.04 23.58 0.106 11247
 11249 3 -50.74 43.88 15.23 0.119 10765
 11250 3 -50.78 43.77 15.22 0.144 11249
 11251 3 -50.87 43.69 15.05 0.111 11250
 11252 3 -50.87 43.58 14.96 0.083 11251
 11253 3 -50.84 43.73 15.49 0.124 11250
 11254 3 -50.84 43.68 15.65 0.105 11253
 11255 3 -50.88 43.77 15.88 0.126 11254
 11256 3 -50.88 43.8 16.04 0.108 11255
 11257 3 -50.91 43.8 16.27 0.11 11256
 11258 3 -50.94 43.76 16.41 0.149 11257
 11259 3 -51.01 43.58 16.43 0.143 11258
 11260 3 -50.95 43.41 16.36 0.126 11259
 11261 3 -50.85 43.27 16.36 0.08 11260
 11262 3 -50.96 43.12 16.36 0.121 11261
 11263 3 -51.02 42.97 16.34 0.17 11262
 11264 3 -51.27 42.97 16.27 0.11 11263
 11265 3 -51.01 42.76 16.45 0.099 11263
 11266 3 -51.03 42.58 16.5 0.07 11265
 11267 3 -50.92 42.54 16.39 0.097 11266
 11268 3 -50.95 42.47 16.25 0.098 11267
 11269 3 -50.99 42.36 16.16 0.117 11268
 11270 3 -51.05 42.23 16.02 0.122 11269
 11271 3 -51.02 41.98 15.93 0.124 11270
 11272 3 -50.99 41.83 15.81 0.147 11271
 11273 3 -51.06 41.8 15.72 0.096 11272
 11274 3 -48.89 43 11.98 0.132 9184
 11275 3 -49.09 43.05 11.98 0.113 11274
 11276 3 -49.21 43.05 11.94 0.109 11275
 11277 3 -45.13 40.77 8.88 0.126 9142
 11278 3 -45.01 40.93 8.94 0.147 11277
 11279 3 -44.91 40.98 8.97 0.09 11278
 11280 3 -44.19 40.43 8.15 0.18 9136
 11281 3 -44.05 40.4 8.13 0.000125 11280
 11282 3 -43.56 40.73 7.51 0.261 9134
 11283 3 -43.63 40.94 7.47 0.286 11282
 11284 3 -43.66 41.12 7.35 0.33 11283
 11285 3 -43.56 41.25 7.34 0.4 11284
 11286 3 -43.45 41.34 7.27 0.419 11285
 11287 3 -42.98 41.05 7.24 0.06 11286
 11288 3 -42.87 40.95 7.27 0.093 11287
 11289 3 -42.83 40.8 7.26 0.000125 11288
 11290 3 -43.49 41.58 7.27 0.311 11286
 11291 3 -43.38 41.63 7.15 0.302 11290
 11292 3 -43.27 41.77 7.23 0.239 11291
 11293 3 -43.17 41.9 7.26 0.17 11292
 11294 3 -43.08 42.02 7.24 0.173 11293
 11295 3 -42.98 42.13 7.24 0.174 11294
 11296 3 -42.88 42.26 7.18 0.153 11295
 11297 3 -42.8 42.4 7.06 0.1 11296
 11298 3 -42.67 42.51 7.02 0.106 11297
 11299 3 -42.58 42.58 7.02 0.169 11298
 11300 3 -42.49 42.7 7.11 0.331 11299
 11301 3 -42.34 42.8 7.06 0.313 11300
 11302 3 -42.16 42.87 7.13 0.322 11301
 11303 3 -42.01 42.8 7.34 0.215 11302
 11304 3 -41.81 42.87 7.1 0.131 11303
 11305 3 -41.76 43.01 7.03 0.093 11304
 11306 3 -41.69 43.11 7.05 0.000125 11305
 11307 3 -41.88 43.12 6.67 0.205 11302
 11308 3 -41.85 43.2 6.52 0.291 11307
 11309 3 -41.71 43.27 6.51 0.275 11308
 11310 3 -41.59 43.38 6.56 0.245 11309
 11311 3 -41.49 43.47 6.52 0.227 11310
 11312 3 -41.46 43.69 6.24 0.185 11311
 11313 3 -41.41 43.8 6.18 0.149 11312
 11314 3 -41.48 44.01 6.1 0.178 11313
 11315 3 -41.49 44.22 6.1 0.179 11314
 11316 3 -41.52 44.37 6.09 0.161 11315
 11317 3 -41.59 44.51 6.22 0.153 11316
 11318 3 -41.62 44.68 6.27 0.163 11317
 11319 3 -41.66 44.84 6.27 0.218 11318
 11320 3 -41.67 44.95 6.22 0.275 11319
 11321 3 -41.71 45.22 6.43 0.168 11320
 11322 3 -41.81 45.41 6.47 0.156 11321
 11323 3 -41.74 45.63 6.47 0.16 11322
 11324 3 -41.7 45.83 6.4 0.168 11323
 11325 3 -41.62 45.98 6.4 0.123 11324
 11326 3 -41.6 46.15 6.38 0.146 11325
 11327 3 -41.52 46.25 6.34 0.166 11326
 11328 3 -41.51 46.38 6.34 0.211 11327
 11329 3 -41.45 46.62 6.48 0.148 11328
 11330 3 -41.49 46.75 6.6 0.197 11329
 11331 3 -41.46 46.84 6.56 0.209 11330
 11332 3 -41.35 47.09 6.44 0.137 11331
 11333 3 -41.37 47.23 6.44 0.216 11332
 11334 3 -41.16 47.54 6.18 0.163 11333
 11335 3 -41.16 47.26 6.03 0.084 11334
 11336 3 -41.09 47.19 5.9 0.075 11335
 11337 3 -40.98 47.29 5.74 0.087 11336
 11338 3 -41.13 47.66 6.09 0.179 11334
 11339 3 -41.1 47.77 5.97 0.222 11338
 11340 3 -41.13 47.86 5.81 0.28 11339
 11341 3 -41.1 47.98 5.77 0.363 11340
 11342 3 -41.03 48.13 5.74 0.454 11341
 11343 3 -41.74 47.94 5.61 0.123 11342
 11344 3 -41.7 47.87 5.48 0.123 11343
 11345 3 -41.49 47.83 5.39 0.037 11344
 11346 3 -41.45 47.9 5.47 0.051 11345
 11347 3 -41.45 47.97 5.56 0.058 11346
 11348 3 -41.37 47.83 5.56 0.000125 11347
 11349 3 -40.91 48.19 5.63 0.452 11342
 11350 3 -40.84 48.32 5.53 0.545 11349
 11351 3 -40.76 48.4 5.44 0.595 11350
 11352 3 -40.14 47.83 5.74 0.083 11351
 11353 3 -40.13 47.91 5.85 0.095 11352
 11354 3 -40.02 47.94 5.93 0.092 11353
 11355 3 -39.88 47.98 5.93 0.119 11354
 11356 3 -39.77 47.95 5.93 0.102 11355
 11357 3 -39.63 47.94 5.93 0.117 11356
 11358 3 -39.52 48.05 5.85 0.156 11357
 11359 3 -39.44 48.19 5.85 0.14 11358
 11360 3 -39.27 48.36 5.93 0.125 11359
 11361 3 -39.02 48.36 5.86 0.065 11360
 11362 3 -38.78 48.4 5.67 0.079 11361
 11363 3 -38.7 48.4 5.56 0.089 11362
 11364 3 -38.62 48.51 5.43 0.084 11363
 11365 3 -38.58 48.69 5.39 0.11 11364
 11366 3 -38.59 48.8 5.38 0.000125 11365
 11367 3 -40.84 48.59 5.31 0.583 11351
 11368 3 -40.66 48.69 5.18 0.547 11367
 11369 3 -40.59 48.77 5.02 0.502 11368
 11370 3 -40.39 48.88 5.02 0.43 11369
 11371 3 -40.2 48.97 5.1 0.367 11370
 11372 3 -40.08 49.12 5.15 0.289 11371
 11373 3 -39.95 49.32 5.19 0.266 11372
 11374 3 -39.91 49.38 5.03 0.211 11373
 11375 3 -39.81 49.43 4.89 0.164 11374
 11376 3 -39.74 49.44 4.68 0.139 11375
 11377 3 -39.64 49.47 4.51 0.122 11376
 11378 3 -39.52 49.47 4.43 0.123 11377
 11379 3 -39.41 49.47 4.35 0.145 11378
 11380 3 -39.34 49.37 4.31 0.216 11379
 11381 3 -39.26 49.3 4.26 0.31 11380
 11382 3 -39.13 49.37 4.1 0.348 11381
 11383 3 -39.01 49.5 4.02 0.325 11382
 11384 3 -39.03 49.93 3.83 0.134 11383
 11385 3 -38.99 50.04 3.75 0.156 11384
 11386 3 -38.84 50.08 3.6 0.132 11385
 11387 3 -38.77 50.15 3.47 0.111 11386
 11388 3 -38.68 50.22 3.35 0.166 11387
 11389 3 -38.57 50.37 3.31 0.173 11388
 11390 3 -38.45 50.55 3.25 0.134 11389
 11391 3 -38.3 50.5 3.16 0.125 11390
 11392 3 -38.13 50.44 3.16 0.125 11391
 11393 3 -38.04 50.47 3.08 0.181 11392
 11394 3 -37.84 50.55 2.95 0.118 11393
 11395 3 -37.75 50.59 2.81 0.107 11394
 11396 3 -37.55 50.72 2.77 0.109 11395
 11397 3 -37.43 50.8 2.74 0.093 11396
 11398 3 -39.08 50.22 3.79 0.098 11385
 11399 3 -38.99 50.33 3.73 0.127 11398
 11400 3 -39.01 50.43 3.6 0.089 11399
 11401 3 -39.01 50.54 3.56 0.138 11400
 11402 3 -38.83 50.51 3.45 0.126 11401
 11403 3 -38.75 50.54 3.35 0.08 11402
 11404 3 -39.03 50.8 3.58 0.121 11401
 11405 3 -38.92 50.97 3.54 0.085 11404
 11406 3 -38.87 51.15 3.45 0.067 11405
 11407 3 -38.8 51.25 3.43 0.143 11406
 11408 3 -38.65 51.29 3.52 0.152 11407
 11409 3 -38.59 51.4 3.52 0.134 11408
 11410 3 -38.54 51.52 3.54 0.112 11409
 11411 3 -38.47 51.69 3.51 0.107 11410
 11412 3 -38.48 51.9 3.48 0.123 11411
 11413 3 -38.54 52.02 3.44 0.134 11412
 11414 3 -38.58 52.07 3.3 0.088 11413
 11415 3 -38.58 52.23 3.28 0.11 11414
 11416 3 -38.58 52.36 3.26 0.113 11415
 11417 3 -38.58 52.48 3.19 0.087 11416
 11418 3 -38.61 52.57 3.07 0.098 11417
 11419 3 -38.59 52.19 3.55 0.066 11413
 11420 3 -38.55 52.33 3.46 0.078 11419
 11421 3 -38.55 52.48 3.44 0.086 11420
 11422 3 -38.57 52.63 3.48 0.067 11421
 11423 3 -38.85 49.3 4.31 0.108 11383
 11424 3 -38.71 49.32 4.31 0.086 11423
 11425 3 -38.58 49.3 4.31 0.124 11424
 11426 3 -38.45 49.32 4.31 0.136 11425
 11427 3 -38.26 49.25 4.39 0.137 11426
 11428 3 -38.16 49.4 4.46 0.184 11427
 11429 3 -38.08 49.58 4.56 0.169 11428
 11430 3 -38.27 49.48 4.85 0.075 11429
 11431 3 -38.38 49.4 4.89 0.067 11430
 11432 3 -38.41 49.22 4.93 0.076 11431
 11433 3 -38.45 49.05 4.97 0.051 11432
 11434 3 -38.39 48.95 5.03 0.1 11433
 11435 3 -38.8 49.15 4.43 0.048 11423
 11436 3 -38.84 49.04 4.48 0.074 11435
 11437 3 -39.77 49.52 5.51 0.14 11373
 11438 3 -39.71 49.61 5.52 0.185 11437
 11439 3 -39.76 49.77 5.73 0.138 11438
 11440 3 -39.64 49.93 5.73 0.191 11439
 11441 3 -39.6 50.12 5.77 0.198 11440
 11442 3 -39.53 50.26 5.77 0.21 11441
 11443 3 -39.45 50.4 5.81 0.29 11442
 11444 3 -39.34 50.48 5.78 0.397 11443
 11445 3 -39.34 50.65 5.85 0.442 11444
 11446 3 -39.83 50.84 6.19 0.117 11445
 11447 3 -39.91 50.9 6.28 0.151 11446
 11448 3 -39.17 50.73 5.81 0.407 11445
 11449 3 -39.02 50.76 5.77 0.375 11448
 11450 3 -38.7 50.58 6.02 0.273 11449
 11451 3 -38.77 50.26 6.35 0.106 11450
 11452 3 -38.7 50.12 6.35 0.09 11451
 11453 3 -38.66 50.01 6.43 0.173 11452
 11454 3 -38.56 50.19 6.18 0.109 11453
 11455 3 -38.45 50.15 6.02 0.143 11454
 11456 3 -38.49 50.05 5.86 0.000125 11455
 11457 3 -38.45 49.8 6.34 0.138 11453
 11458 3 -38.44 49.68 6.14 0.153 11457
 11459 3 -38.52 50.54 6.1 0.232 11450
 11460 3 -38.26 50.61 6.24 0.154 11459
 11461 3 -38.06 50.57 6.31 0.187 11460
 11462 3 -37.98 50.48 6.3 0.228 11461
 11463 3 -38.12 50.47 5.89 0.141 11462
 11464 3 -38.08 50.48 5.76 0.141 11463
 11465 3 -37.88 50.48 5.56 0.121 11464
 11466 3 -37.81 50.51 5.39 0.111 11465
 11467 3 -37.76 50.52 5.28 0.133 11466
 11468 3 -37.58 50.62 5.13 0.085 11467
 11469 3 -37.51 50.58 5.05 0.078 11468
 11470 3 -37.38 50.61 4.98 0.088 11469
 11471 3 -37.27 50.69 4.94 0.086 11470
 11472 3 -37.2 50.8 4.79 0.072 11471
 11473 3 -37.13 50.88 4.6 0.101 11472
 11474 3 -36.96 50.94 4.52 0.086 11473
 11475 3 -36.87 50.94 4.45 0.059 11474
 11476 3 -36.78 50.9 4.33 0.064 11475
 11477 3 -36.64 51.01 4.32 0.092 11476
 11478 3 -36.52 51.13 4.35 0.098 11477
 11479 3 -36.38 51.2 4.36 0.127 11478
 11480 3 -37.81 50.34 6.63 0.152 11462
 11481 3 -37.74 50.27 6.68 0.18 11480
 11482 3 -37.69 50.18 6.74 0.242 11481
 11483 3 -37.56 50.07 6.78 0.273 11482
 11484 3 -37.51 49.94 6.77 0.254 11483
 11485 3 -37.41 49.8 6.69 0.18 11484
 11486 3 -37.27 49.69 6.57 0.13 11485
 11487 3 -37.13 49.7 6.53 0.098 11486
 11488 3 -37.02 49.69 6.49 0.104 11487
 11489 3 -36.88 49.69 6.4 0.115 11488
 11490 3 -36.74 49.69 6.18 0.136 11489
 11491 3 -36.69 49.65 6.05 0.223 11490
 11492 3 -36.58 49.59 5.98 0.224 11491
 11493 3 -36.56 49.61 5.77 0.091 11492
 11494 3 -36.59 49.44 5.82 0.09 11493
 11495 3 -36.26 49.52 5.94 0.123 11492
 11496 3 -36.17 49.47 6.06 0.109 11495
 11497 3 -36.09 49.32 6.11 0.182 11496
 11498 3 -36.12 49.33 6.43 0.099 11497
 11499 3 -36.02 49.26 6.51 0.075 11498
 11500 3 -35.96 49.15 6.59 0.137 11499
 11501 3 -35.89 48.87 6.73 0.092 11500
 11502 3 -35.91 48.76 6.86 0.126 11501
 11503 3 -35.91 48.73 6.98 0.098 11502
 11504 3 -35.88 48.76 7.15 0.087 11503
 11505 3 -35.84 48.76 7.27 0.064 11504
 11506 3 -35.74 48.61 7.28 0.083 11505
 11507 3 -35.71 48.51 7.27 0.132 11506
 11508 3 -35.53 48.58 7.44 0.064 11507
 11509 3 -35.49 48.68 7.55 0.137 11508
 11510 3 -35.53 48.76 7.6 0.195 11509
 11511 3 -35.34 48.65 7.86 0.141 11510
 11512 3 -35.23 48.65 8.15 0.143 11511
 11513 3 -35.17 48.69 8.29 0.173 11512
 11514 3 -35.2 48.63 8.62 0.079 11513
 11515 3 -35.21 48.59 8.75 0.062 11514
 11516 3 -35.17 48.5 8.82 0.095 11515
 11517 3 -35.81 49.23 6.93 0.116 11500
 11518 3 -35.74 49.23 7.07 0.111 11517
 11519 3 -35.55 49.4 7.11 0.112 11518
 11520 3 -35.41 49.48 7.11 0.116 11519
 11521 3 -35.34 49.61 7.18 0.142 11520
 11522 3 -35.31 49.75 7.27 0.141 11521
 11523 3 -35.38 49.87 7.15 0.074 11522
 11524 3 -35.27 49.95 7.12 0.135 11523
 11525 3 -35.23 50.05 7.04 0.119 11524
 11526 3 -35.12 50.11 6.82 0.079 11525
 11527 3 -35.08 50.18 6.62 0.077 11526
 11528 3 -35.03 50.19 6.44 0.089 11527
 11529 3 -34.98 50.23 6.32 0.099 11528
 11530 3 -35.06 50.33 6.19 0.041 11529
 11531 3 -35.27 49.83 7.44 0.153 11522
 11532 3 -35.31 49.94 7.56 0.121 11531
 11533 3 -35.24 50.12 7.74 0.09 11532
 11534 3 -35.37 50.26 7.82 0.125 11533
 11535 3 -35.46 50.22 7.94 0.146 11534
 11536 3 -35.49 50.12 8.22 0.152 11535
 11537 3 -35.48 50.08 8.42 0.122 11536
 11538 3 -35.41 50.09 8.64 0.088 11537
 11539 3 -35.46 50.12 8.84 0.084 11538
 11540 3 -35.56 50.15 8.98 0.051 11539
 11541 3 -35.59 50.15 9.09 0.068 11540
 11542 3 -35.96 49.16 5.89 0.114 11497
 11543 3 -35.78 48.98 5.89 0.135 11542
 11544 3 -35.74 48.87 5.98 0.151 11543
 11545 3 -35.49 48.79 6.06 0.116 11544
 11546 3 -35.35 48.77 5.97 0.14 11545
 11547 3 -35.1 48.73 6 0.127 11546
 11548 3 -35.01 48.76 5.94 0.13 11547
 11549 3 -34.85 48.76 5.99 0.138 11548
 11550 3 -34.73 48.75 6.04 0.148 11549
 11551 3 -34.55 48.76 6.06 0.15 11550
 11552 3 -34.39 48.69 5.99 0.128 11551
 11553 3 -34.27 48.62 5.99 0.144 11552
 11554 3 -34.16 48.66 6 0.171 11553
 11555 3 -34.03 48.7 5.86 0.076 11554
 11556 3 -33.91 48.69 5.82 0.118 11555
 11557 3 -33.74 48.76 5.74 0.179 11556
 11558 3 -33.66 48.88 5.65 0.273 11557
 11559 3 -33.52 48.98 5.66 0.335 11558
 11560 3 -33.34 49.04 5.65 0.323 11559
 11561 3 -33.2 49.05 5.65 0.25 11560
 11562 3 -32.91 48.87 5.68 0.137 11561
 11563 3 -32.78 48.8 5.73 0.145 11562
 11564 3 -32.62 48.91 5.73 0.12 11563
 11565 3 -32.52 48.95 5.83 0.182 11564
 11566 3 -32.38 48.98 5.85 0.249 11565
 11567 3 -32.23 48.97 5.85 0.301 11566
 11568 3 -32.03 48.97 5.9 0.411 11567
 11569 3 -31.88 48.98 5.86 0.456 11568
 11570 3 -31.72 49.01 5.87 0.435 11569
 11571 3 -31.56 49 5.91 0.411 11570
 11572 3 -31.45 48.94 5.95 0.327 11571
 11573 3 -31.29 48.59 6.11 0.124 11572
 11574 3 -31.18 48.58 6.08 0.161 11573
 11575 3 -31.02 48.76 5.94 0.066 11574
 11576 3 -31.02 48.9 5.9 0.074 11575
 11577 3 -31.13 48.36 6.25 0.131 11574
 11578 3 -31.02 48.26 6.33 0.158 11577
 11579 3 -30.91 48.12 6.22 0.113 11578
 11580 3 -30.81 47.95 6.29 0.107 11579
 11581 3 -30.75 47.84 6.27 0.113 11580
 11582 3 -30.88 47.69 6.28 0.124 11581
 11583 3 -30.72 47.61 6.49 0.082 11582
 11584 3 -30.68 47.54 6.57 0.065 11583
 11585 3 -31.31 49.04 5.89 0.278 11572
 11586 3 -31.11 49.07 5.74 0.186 11585
 11587 3 -30.86 49.08 5.65 0.161 11586
 11588 3 -30.72 49.12 5.66 0.076 11587
 11589 3 -34.14 48.8 6.37 0.13 11554
 11590 3 -34.03 48.87 6.39 0.094 11589
 11591 3 -39.17 50.93 5.6 0.151 11449
 11592 3 -39.2 51.01 5.67 0.000125 11591
 11593 3 -41.66 47.19 6.81 0.145 11333
 11594 3 -41.76 47.19 6.99 0.099 11593
 11595 3 -41.84 47.16 7.15 0.115 11594
 11596 3 -41.99 47.18 7.22 0.091 11595
 11597 3 -42.09 47.26 7.38 0.104 11596
 11598 3 -42.24 47.33 7.4 0.127 11597
 11599 3 -42.37 47.4 7.44 0.142 11598
 11600 3 -42.39 47.38 7.61 0.079 11599
 11601 3 -42.45 47.48 7.68 0.139 11600
 11602 3 -42.63 47.44 7.88 0.146 11601
 11603 3 -42.74 47.47 7.99 0.115 11602
 11604 3 -41.55 44.82 5.85 0.161 11320
 11605 3 -41.58 44.83 5.65 0.155 11604
 11606 3 -41.52 44.76 5.55 0.153 11605
 11607 3 -41.41 44.8 5.36 0.127 11606
 11608 3 -41.33 44.77 5.18 0.135 11607
 11609 3 -41.24 44.8 5.02 0.117 11608
 11610 3 -41.27 44.72 4.93 0.191 11609
 11611 3 -41.14 44.83 4.72 0.17 11610
 11612 3 -41.02 45 4.48 0.156 11611
 11613 3 -40.89 45.12 4.35 0.155 11612
 11614 3 -40.85 45.23 4.21 0.098 11613
 11615 3 -40.85 45.36 4.02 0.15 11614
 11616 3 -40.84 45.5 3.89 0.121 11615
 11617 3 -40.84 45.58 3.81 0.126 11616
 11618 3 -40.94 45.68 3.72 0.151 11617
 11619 3 -41.05 45.79 3.66 0.177 11618
 11620 3 -40.89 45.82 3.45 0.086 11619
 11621 3 -40.81 45.9 3.35 0.099 11620
 11622 3 -40.81 45.98 3.27 0.092 11621
 11623 3 -40.83 46.07 3.16 0.131 11622
 11624 3 -40.73 46.15 3.06 0.136 11623
 11625 3 -40.68 46.26 2.91 0.138 11624
 11626 3 -40.58 46.37 2.83 0.11 11625
 11627 3 -40.58 46.5 2.72 0.087 11626
 11628 3 -40.52 46.66 2.64 0.095 11627
 11629 3 -40.44 46.76 2.5 0.101 11628
 11630 3 -40.37 46.8 2.37 0.129 11629
 11631 3 -40.19 46.81 2.39 0.112 11630
 11632 3 -40.02 46.91 2.25 0.125 11631
 11633 3 -39.88 46.91 2.16 0.139 11632
 11634 3 -39.69 46.84 2.2 0.136 11633
 11635 3 -39.59 46.81 2.12 0.122 11634
 11636 3 -39.55 46.8 2 0.064 11635
 11637 3 -39.45 46.74 1.91 0.076 11636
 11638 3 -39.29 46.7 1.81 0.088 11637
 11639 3 -39.19 46.59 1.84 0.1 11638
 11640 3 -39.12 46.45 1.73 0.095 11639
 11641 3 -39.08 46.34 1.6 0.124 11640
 11642 3 -39.05 46.21 1.45 0.134 11641
 11643 3 -38.97 46.13 1.37 0.159 11642
 11644 3 -38.86 45.85 1.38 0.146 11643
 11645 3 -38.75 45.67 1.31 0.116 11644
 11646 3 -38.66 45.59 1.25 0.116 11645
 11647 3 -38.59 45.52 1.13 0.092 11646
 11648 3 -38.44 45.38 1.11 0.099 11647
 11649 3 -38.44 45.45 0.99 0.2 11648
 11650 3 -38.4 45.16 0.98 0.119 11649
 11651 3 -38.3 45.08 0.88 0.109 11650
 11652 3 -38.19 45.01 0.66 0.064 11651
 11653 3 -38.11 45.06 0.48 0.084 11652
 11654 3 -38.04 45.02 0.36 0.12 11653
 11655 3 -37.95 45.06 0.24 0.079 11654
 11656 3 -38.38 45.74 0.89 0.111 11649
 11657 3 -42.89 37.3 7.54 0.085 9119
 11658 3 -42.91 37.18 7.42 0.076 11657
 11659 3 -43.03 36.73 7.55 0.054 9116
 11660 3 -42.16 36.8 7.01 0.128 9114
 11661 3 -42.02 36.77 7.05 0.167 11660
 11662 3 -41.81 36.84 6.76 0.078 11661
 11663 3 -41.7 36.84 6.76 0.059 11662
 11664 3 -38.14 30.51 5.09 0.139 8748
 11665 3 -38.28 30.49 5.08 0.082 11664
 11666 3 -38.41 30.51 5.05 0.139 11665
 11667 3 -38.3 30.28 5.12 0.133 11666
 11668 3 -38.2 30.26 5.18 0.163 11667
 11669 3 -38.17 29.94 5.17 0.127 11668
 11670 3 -38.09 29.71 5.22 0.076 11669
 11671 3 -38.06 29.51 5.26 0.089 11670
 11672 3 -38.09 29.35 5.16 0.089 11671
 11673 3 -38.09 29.21 5.09 0.049 11672
 11674 3 -38.01 29.12 5.01 0.092 11673
 11675 3 -38.06 28.99 4.96 0.078 11674
 11676 3 -38.05 28.81 4.92 0.07 11675
 11677 3 -38.56 30.64 4.96 0.061 11666
 11678 3 -38.69 30.65 4.93 0.096 11677
 11679 3 -38.66 30.56 4.79 0.138 11678
 11680 3 -38.56 30.46 4.64 0.132 11679
 11681 3 -36.52 29.33 3.92 0.075 8726
 11682 3 -36.59 29.4 3.94 0.045 11681
 11683 3 -28.59 22.12 4.92 0.216 8657
 11684 3 -28.41 21.96 5.22 0.152 11683
 11685 3 -28.29 21.96 5.37 0.164 11684
 11686 3 -28.11 21.9 5.5 0.134 11685
 11687 3 -27.97 21.85 5.58 0.136 11686
 11688 3 -27.99 21.76 5.76 0.103 11687
 11689 3 -27.86 21.65 5.88 0.116 11688
 11690 3 -27.75 21.65 5.97 0.104 11689
 11691 3 -27.82 21.55 6.12 0.092 11690
 11692 3 -27.88 21.53 6.29 0.086 11691
 11693 3 -27.97 21.64 6.33 0.076 11692
 11694 3 -28.04 21.71 6.42 0.07 11693
 11695 3 -28.11 21.78 6.58 0.09 11694
 11696 3 -28.18 21.81 6.73 0.098 11695
 11697 3 -28.29 21.92 6.88 0.101 11696
 11698 3 -28.49 21.94 7.34 0.116 11697
 11699 3 -28.61 22.01 7.5 0.08 11698
 11700 3 -28.74 22.01 7.54 0.091 11699
 11701 3 -28.84 22.01 7.6 0.072 11700
 11702 3 -28.99 21.99 7.77 0.076 11701
 11703 3 -29.07 21.99 7.84 0.132 11702
 11704 3 -29.25 21.96 7.72 0.142 11703
 11705 3 -29.61 21.81 7.92 0.059 11704
 11706 3 -29.74 21.92 8.04 0.092 11705
 11707 3 -29.79 21.94 8.13 0.092 11706
 11708 3 -29.81 21.94 8.29 0.123 11707
 11709 3 -29.7 21.99 8.47 0.091 11708
 11710 3 -29.61 22.01 8.52 0.078 11709
 11711 3 -29.54 22.12 8.64 0.071 11710
 11712 3 -27.81 21.94 5.47 0.083 11687
 11713 3 -27.68 22.01 5.51 0.237 11712
 11714 3 -27.61 22.26 5.35 0.092 11713
 11715 3 -27.72 21.94 5.09 0.156 11713
 11716 3 -27.75 21.9 4.96 0.099 11715
 11717 3 -20.11 15.94 6.3 0.077 3548
 11718 3 -10.89 10.09 14.46 0.257 275
 11719 3 -10.85 10.07 14.7 0.305 11718
 11720 3 -11.3 10.06 14.48 0.144 11719
 11721 3 -11.46 10.06 14.39 0.08 11720
 11722 3 -11.63 10.08 14.39 0.063 11721
 11723 3 -11.77 10.09 14.38 0.114 11722
 11724 3 -11.39 10.09 14.64 0.12 11720
 11725 3 -11.51 10.14 14.73 0.088 11724
 11726 3 -11.6 10.3 14.86 0.094 11725
 11727 3 -11.74 10.44 14.87 0.117 11726
 11728 3 -11.82 10.56 14.88 0.14 11727
 11729 3 -11.95 10.7 15.04 0.154 11728
 11730 3 -12.04 10.82 15.15 0.109 11729
 11731 3 -12.07 10.96 15.31 0.075 11730
 11732 3 -12.12 11.09 15.32 0.086 11731
 11733 3 -12.16 11.23 15.43 0.154 11732
 11734 3 -12.24 11.31 15.38 0.167 11733
 11735 3 -12.46 11.33 15.23 0.14 11734
 11736 3 -12.6 11.25 15.22 0.187 11735
 11737 3 -12.71 11.31 15.24 0.224 11736
 11738 3 -12.84 11.26 15.5 0.065 11737
 11739 3 -13 11.34 15.6 0.081 11738
 11740 3 -13.21 11.33 15.62 0.224 11739
 11741 3 -13.45 11.01 15.64 0.106 11740
 11742 3 -13.41 10.86 15.68 0.131 11741
 11743 3 -13.31 10.71 15.72 0.129 11742
 11744 3 -13.17 10.55 15.74 0.092 11743
 11745 3 -13 10.42 15.79 0.079 11744
 11746 3 -12.92 10.36 15.8 0.087 11745
 11747 3 -13.2 11.63 15.65 0.123 11740
 11748 3 -13.27 11.7 15.68 0.127 11747
 11749 3 -13.37 11.74 15.69 0.000125 11748
 11750 3 -12.73 11.56 15 0.083 11737
 11751 3 -12.76 11.7 14.99 0.114 11750
 11752 3 -12.76 11.86 15.04 0.118 11751
 11753 3 -10.73 10.06 14.93 0.24 11719
 11754 3 -10.63 10.14 15.07 0.201 11753
 11755 3 -10.55 10.14 15.23 0.197 11754
 11756 3 -10.49 10.19 15.46 0.212 11755
 11757 3 -10.37 10.19 15.67 0.242 11756
 11758 3 -10.34 10.22 15.81 0.3 11757
 11759 3 -10.02 10.2 15.9 0.227 11758
 11760 3 -9.87 10.14 16.14 0.204 11759
 11761 3 -9.8 10.17 16.26 0.188 11760
 11762 3 -9.67 10.19 16.4 0.176 11761
 11763 3 -9.58 10.17 16.51 0.179 11762
 11764 3 -9.46 10.13 16.55 0.158 11763
 11765 3 -9.4 10.2 16.64 0.162 11764
 11766 3 -9.33 10.14 16.73 0.175 11765
 11767 3 -9.08 10.23 16.74 0.188 11766
 11768 3 -8.91 10.23 16.76 0.223 11767
 11769 3 -8.75 10.33 16.78 0.209 11768
 11770 3 -8.63 10.44 16.83 0.191 11769
 11771 3 -8.49 10.54 16.92 0.187 11770
 11772 3 -8.41 10.61 16.99 0.252 11771
 11773 3 -8.31 10.67 17.08 0.301 11772
 11774 3 -8.25 10.71 17.24 0.35 11773
 11775 3 -8.17 10.75 17.42 0.446 11774
 11776 3 -8.02 10.79 17.46 0.487 11775
 11777 3 -7.84 10.86 17.51 0.527 11776
 11778 3 -7.75 10.9 17.58 0.574 11777
 11779 3 -7.7 10.99 17.74 0.595 11778
 11780 3 -7.66 11.09 17.99 0.605 11779
 11781 3 -7.62 11.2 18.05 0.587 11780
 11782 3 -7.54 11.28 18.1 0.543 11781
 11783 3 -7.44 11.26 18.17 0.518 11782
 11784 3 -7.33 11.26 18.28 0.452 11783
 11785 3 -7.2 11.25 18.42 0.452 11784
 11786 3 -7.25 11.36 18.65 0.377 11785
 11787 3 -7.25 11.48 18.83 0.349 11786
 11788 3 -7.25 11.59 19.03 0.33 11787
 11789 3 -7.29 11.73 19.19 0.323 11788
 11790 3 -7.24 11.84 19.26 0.351 11789
 11791 3 -7.05 11.78 19.56 0.17 11790
 11792 3 -6.95 11.82 19.69 0.161 11791
 11793 3 -6.84 11.82 19.8 0.162 11792
 11794 3 -6.73 11.8 19.94 0.189 11793
 11795 3 -6.63 11.76 20.06 0.195 11794
 11796 3 -6.5 11.8 20.19 0.22 11795
 11797 3 -6.4 11.83 20.26 0.21 11796
 11798 3 -6.33 11.86 20.37 0.211 11797
 11799 3 -6.2 11.94 20.44 0.201 11798
 11800 3 -6.08 11.92 20.55 0.202 11799
 11801 3 -6.05 11.95 20.69 0.234 11800
 11802 3 -5.92 11.98 20.87 0.215 11801
 11803 3 -5.79 12.04 21.01 0.214 11802
 11804 3 -5.73 12.07 21.17 0.166 11803
 11805 3 -5.66 12.19 21.21 0.2 11804
 11806 3 -5.59 12.21 21.39 0.176 11805
 11807 3 -5.62 12.29 21.55 0.225 11806
 11808 3 -5.62 12.37 21.74 0.224 11807
 11809 3 -5.62 12.45 21.9 0.22 11808
 11810 3 -5.57 12.54 22.14 0.239 11809
 11811 3 -5.57 12.63 22.26 0.225 11810
 11812 3 -5.5 12.66 22.4 0.24 11811
 11813 3 -5.42 12.8 22.6 0.23 11812
 11814 3 -5.33 12.86 22.74 0.205 11813
 11815 3 -5.29 12.97 22.9 0.207 11814
 11816 3 -5.25 13.01 23.03 0.185 11815
 11817 3 -5.21 13.06 23.17 0.155 11816
 11818 3 -5.17 13.17 23.3 0.187 11817
 11819 3 -5.16 13.22 23.51 0.197 11818
 11820 3 -5.07 13.31 23.74 0.208 11819
 11821 3 -5.04 13.41 23.94 0.166 11820
 11822 3 -5.01 13.48 24.08 0.184 11821
 11823 3 -5 13.58 24.3 0.191 11822
 11824 3 -5 13.69 24.51 0.171 11823
 11825 3 -4.95 13.76 24.69 0.179 11824
 11826 3 -4.88 13.81 24.89 0.181 11825
 11827 3 -4.86 13.9 25.15 0.181 11826
 11828 3 -4.86 13.96 25.35 0.173 11827
 11829 3 -4.86 14.06 25.49 0.164 11828
 11830 3 -4.83 14.11 25.67 0.169 11829
 11831 3 -4.79 14.24 25.92 0.172 11830
 11832 3 -4.76 14.37 26.15 0.205 11831
 11833 3 -4.75 14.48 26.31 0.175 11832
 11834 3 -4.69 14.56 26.56 0.172 11833
 11835 3 -4.67 14.67 26.78 0.156 11834
 11836 3 -4.62 14.81 26.99 0.152 11835
 11837 3 -4.63 14.92 27.12 0.191 11836
 11838 3 -4.57 14.98 27.24 0.157 11837
 11839 3 -4.58 15.08 27.42 0.189 11838
 11840 3 -4.58 15.23 27.6 0.225 11839
 11841 3 -4.62 15.31 27.8 0.265 11840
 11842 3 -4.66 15.41 27.92 0.3 11841
 11843 3 -4.76 15.48 28.08 0.391 11842
 11844 3 -4.91 15.49 28.17 0.48 11843
 11845 3 -5.04 15.64 28.3 0.563 11844
 11846 3 -5.15 15.67 28.44 0.598 11845
 11847 3 -5.21 15.82 28.56 0.599 11846
 11848 3 -5.26 15.99 28.71 0.518 11847
 11849 3 -5.24 16.15 28.9 0.453 11848
 11850 3 -5.33 16.3 28.94 0.401 11849
 11851 3 -5.38 16.42 28.99 0.413 11850
 11852 3 -5.51 16.46 29.1 0.46 11851
 11853 3 -5.37 16.42 29.42 0.447 11852
 11854 3 -5.17 16.8 29.98 0.191 11853
 11855 3 -5.2 16.85 30.19 0.186 11854
 11856 3 -5.23 16.84 30.39 0.202 11855
 11857 3 -5.21 16.86 30.73 0.189 11856
 11858 3 -5.23 16.93 30.92 0.196 11857
 11859 3 -5.29 17 31.12 0.238 11858
 11860 3 -5.37 17.13 31.26 0.245 11859
 11861 3 -5.41 17.27 31.39 0.187 11860
 11862 3 -5.45 17.36 31.55 0.193 11861
 11863 3 -5.5 17.39 31.69 0.202 11862
 11864 3 -5.54 17.45 31.89 0.175 11863
 11865 3 -5.61 17.5 32.08 0.179 11864
 11866 3 -5.63 17.52 32.23 0.21 11865
 11867 3 -5.62 17.57 32.4 0.225 11866
 11868 3 -5.73 17.64 32.58 0.265 11867
 11869 3 -5.77 17.66 32.69 0.267 11868
 11870 3 -5.8 17.61 32.91 0.301 11869
 11871 3 -5.83 17.63 33.13 0.333 11870
 11872 3 -5.83 17.59 33.29 0.416 11871
 11873 3 -5.88 17.54 33.41 0.481 11872
 11874 3 -5.93 17.54 33.61 0.499 11873
 11875 3 -5.92 17.48 33.76 0.475 11874
 11876 3 -5.87 17.5 33.94 0.392 11875
 11877 3 -5.51 18.02 33.94 0.124 11876
 11878 3 -5.71 18.25 34.05 0.097 11877
 11879 3 -5.7 18.34 34.2 0.138 11878
 11880 3 -5.64 18.41 34.3 0.16 11879
 11881 3 -5.54 18.52 34.41 0.000125 11880
 11882 3 -5.38 18.2 34.05 0.15 11877
 11883 3 -5.34 18.32 34.05 0.181 11882
 11884 3 -5.47 18.48 34.07 0.116 11883
 11885 3 -5.42 18.64 34.12 0.11 11884
 11886 3 -5.45 18.82 34.19 0.074 11885
 11887 3 -5.54 18.91 34.19 0.091 11886
 11888 3 -5.96 17.5 34.08 0.279 11876
 11889 3 -6.01 17.64 34.26 0.195 11888
 11890 3 -6.06 17.68 34.43 0.213 11889
 11891 3 -6.14 17.7 34.58 0.286 11890
 11892 3 -6.55 17.91 34.36 0.154 11891
 11893 3 -6.67 18.02 34.38 0.166 11892
 11894 3 -6.8 18.07 34.45 0.222 11893
 11895 3 -6.88 17.84 34.15 0.15 11894
 11896 3 -6.89 17.66 34.01 0.03 11895
 11897 3 -6.87 18.11 34.69 0.196 11894
 11898 3 -6.99 18.16 34.86 0.176 11897
 11899 3 -7.13 18.14 35.04 0.183 11898
 11900 3 -7.14 18.05 35.3 0.149 11899
 11901 3 -7.21 18 35.43 0.159 11900
 11902 3 -7.34 18.02 35.51 0.166 11901
 11903 3 -7.42 18.11 35.68 0.135 11902
 11904 3 -7.54 18.09 35.82 0.119 11903
 11905 3 -7.58 18.16 35.93 0.124 11904
 11906 3 -7.63 18.16 36.08 0.14 11905
 11907 3 -7.68 18.18 36.19 0.156 11906
 11908 3 -7.8 18.27 36.29 0.162 11907
 11909 3 -7.92 18.34 36.4 0.169 11908
 11910 3 -8.03 18.39 36.55 0.19 11909
 11911 3 -8.09 18.41 36.68 0.203 11910
 11912 3 -8.17 18.45 36.79 0.283 11911
 11913 3 -7.93 18.77 36.8 0.158 11912
 11914 3 -7.97 18.93 36.82 0.17 11913
 11915 3 -8.01 19.14 36.73 0.181 11914
 11916 3 -8.12 19.25 36.62 0.213 11915
 11917 3 -8.18 19.29 36.44 0.242 11916
 11918 3 -7.79 19.27 36.01 0.098 11917
 11919 3 -7.67 19.29 36.02 0.049 11918
 11920 3 -8.68 19.25 36.55 0.149 11917
 11921 3 -8.82 19.23 36.59 0.163 11920
 11922 3 -8.99 19.11 36.65 0.11 11921
 11923 3 -9.19 19.2 36.69 0.091 11922
 11924 3 -9.37 19.2 36.69 0.112 11923
 11925 3 -9.5 19.29 36.62 0.252 11924
 11926 3 -9.59 19.61 36.83 0.118 11925
 11927 3 -9.73 19.73 36.91 0.144 11926
 11928 3 -9.84 19.84 36.98 0.166 11927
 11929 3 -9.83 19.97 37.08 0.191 11928
 11930 3 -10.14 20.2 37.04 0.141 11929
 11931 3 -10.1 20.34 37.04 0.195 11930
 11932 3 -9.97 20.3 36.79 0.106 11931
 11933 3 -9.84 20.27 36.65 0.072 11932
 11934 3 -9.73 20.34 36.51 0.07 11933
 11935 3 -10.2 20.43 37.22 0.143 11931
 11936 3 -10.2 20.41 37.52 0.127 11935
 11937 3 -10.24 20.48 37.65 0.064 11936
 11938 3 -10.23 20.59 37.69 0.127 11937
 11939 3 -10.34 20.63 37.8 0.132 11938
 11940 3 -10.29 20.63 37.08 0.077 11935
 11941 3 -10.32 20.75 37.15 0.103 11940
 11942 3 -10.28 20.89 37.26 0.102 11941
 11943 3 -10.36 21.07 37.38 0.116 11942
 11944 3 -10.39 21.18 37.48 0.135 11943
 11945 3 -10.42 21.29 37.58 0.159 11944
 11946 3 -10.67 21.38 37.58 0.157 11945
 11947 3 -10.9 21.43 37.44 0.142 11946
 11948 3 -11.06 21.45 37.4 0.121 11947
 11949 3 -11.14 21.36 37.26 0.063 11948
 11950 3 -11.2 21.41 37.19 0.105 11949
 11951 3 -11.26 21.45 37.12 0.16 11950
 11952 3 -11.36 21.54 36.87 0.084 11951
 11953 3 -11.51 21.5 36.8 0.079 11952
 11954 3 -11.69 21.54 36.79 0.112 11953
 11955 3 -11.84 21.63 36.73 0.122 11954
 11956 3 -12.01 21.7 36.69 0.131 11955
 11957 3 -12.12 21.7 36.77 0.09 11956
 11958 3 -10.26 21.34 37.73 0.149 11945
 11959 3 -10.24 21.39 37.91 0.128 11958
 11960 3 -10.17 21.52 37.9 0.000125 11959
 11961 3 -9.47 19.2 36.26 0.138 11925
 11962 3 -9.45 19.27 36.12 0.151 11961
 11963 3 -9.57 19.3 36.07 0.14 11962
 11964 3 -9.68 19.29 35.94 0.132 11963
 11965 3 -9.86 19.3 35.88 0.154 11964
 11966 3 -9.98 19.29 35.82 0.178 11965
 11967 3 -10.1 19.29 35.83 0.223 11966
 11968 3 -10 19.14 36.15 0.114 11967
 11969 3 -9.93 19.09 36.29 0.08 11968
 11970 3 -10.07 19.18 36.44 0.073 11969
 11971 3 -10.23 19.45 35.57 0.147 11967
 11972 3 -10.47 19.48 35.51 0.167 11971
 11973 3 -10.67 19.52 35.48 0.148 11972
 11974 3 -10.82 19.54 35.47 0.141 11973
 11975 3 -11 19.61 35.37 0.133 11974
 11976 3 -11.11 19.68 35.25 0.103 11975
 11977 3 -11.23 19.77 35.15 0.154 11976
 11978 3 -11.37 19.79 35.16 0.135 11977
 11979 3 -11.62 19.73 35.27 0.085 11978
 11980 3 -11.73 19.72 35.32 0.112 11979
 11981 3 -11.89 19.72 35.18 0.093 11980
 11982 3 -11.77 19.75 35.07 0.105 11981
 11983 3 -11.62 19.79 34.93 0.071 11982
 11984 3 -11.44 19.82 34.94 0.081 11983
 11985 3 -11.34 19.77 34.94 0.067 11984
 11986 3 -8.86 19.13 36.26 0.077 11921
 11987 3 -8.95 19.05 36.12 0.094 11986
 11988 3 -8.84 18.89 36.19 0.083 11987
 11989 3 -8.93 18.79 36.27 0.101 11988
 11990 3 -9.03 18.79 36.3 0.088 11989
 11991 3 -8.54 18.29 36.83 0.178 11912
 11992 3 -8.69 18.25 36.9 0.171 11991
 11993 3 -8.89 18.27 36.88 0.183 11992
 11994 3 -9.03 18.32 36.62 0.086 11993
 11995 3 -9.07 18.32 36.45 0.062 11994
 11996 3 -8.98 18.2 37.07 0.117 11993
 11997 3 -9.08 18.27 37.11 0.178 11996
 11998 3 -9.23 18.29 37.04 0.228 11997
 11999 3 -9.34 18.23 36.98 0.233 11998
 12000 3 -9.45 18.22 37.08 0.179 11999
 12001 3 -9.56 18.2 37.27 0.147 12000
 12002 3 -9.75 18.05 37.45 0.149 12001
 12003 3 -9.83 18 37.52 0.173 12002
 12004 3 -10.06 17.93 37.36 0.217 12003
 12005 3 -10.01 17.82 37.4 0.296 12004
 12006 3 -10.07 17.75 37.33 0.384 12005
 12007 3 -10.19 17.7 37.32 0.493 12006
 12008 3 -10.28 17.63 37.23 0.584 12007
 12009 3 -10.4 17.54 37.26 0.662 12008
 12010 3 -10.48 17.48 37.08 0.677 12009
 12011 3 -10.58 17.39 37.08 0.675 12010
 12012 3 -10.73 17.36 37.02 0.683 12011
 12013 3 -10.51 17.11 37.01 0.497 12012
 12014 3 -10.76 16.98 36.93 0.388 12013
 12015 3 -10.89 16.89 37.09 0.32 12014
 12016 3 -11.01 16.8 37.26 0.288 12015
 12017 3 -11.2 16.66 37.44 0.24 12016
 12018 3 -11.43 16.8 37.61 0.109 12017
 12019 3 -11.57 16.86 37.69 0.151 12018
 12020 3 -11.67 16.95 37.73 0.126 12019
 12021 3 -11.69 17.11 37.82 0.065 12020
 12022 3 -11.83 17.09 37.87 0.102 12021
 12023 3 -11.91 17.07 38 0.109 12022
 12024 3 -11.95 17.07 38.15 0.132 12023
 12025 3 -12.01 17.05 38.3 0.092 12024
 12026 3 -11.34 16.45 37.48 0.165 12017
 12027 3 -11.42 16.29 37.65 0.205 12026
 12028 3 -11.4 16.2 37.77 0.234 12027
 12029 3 -11.08 16.18 37.94 0.116 12028
 12030 3 -11.01 16.14 38.05 0.112 12029
 12031 3 -10.87 16.16 38.16 0.094 12030
 12032 3 -10.76 16.14 38.26 0.081 12031
 12033 3 -10.67 16.14 38.37 0.051 12032
 12034 3 -11.68 16.02 37.86 0.152 12028
 12035 3 -11.76 15.83 37.97 0.164 12034
 12036 3 -11.84 15.66 38.05 0.143 12035
 12037 3 -11.86 15.54 38.15 0.104 12036
 12038 3 -11.91 15.38 38.16 0.153 12037
 12039 3 -12.09 15.29 38.08 0.195 12038
 12040 3 -12.16 15.05 38.15 0.189 12039
 12041 3 -12.27 14.98 38.15 0.252 12040
 12042 3 -12.33 14.72 38.27 0.166 12041
 12043 3 -12.34 14.6 38.4 0.138 12042
 12044 3 -12.27 14.47 38.55 0.17 12043
 12045 3 -12.25 14.35 38.65 0.188 12044
 12046 3 -12.34 14.2 38.76 0.168 12045
 12047 3 -12.33 13.97 38.86 0.136 12046
 12048 3 -12.36 13.78 38.98 0.125 12047
 12049 3 -12.47 13.69 39.12 0.122 12048
 12050 3 -12.61 13.6 39.25 0.146 12049
 12051 3 -12.78 13.54 39.3 0.155 12050
 12052 3 -12.95 13.52 39.4 0.122 12051
 12053 3 -12.98 13.39 39.45 0.114 12052
 12054 3 -12.82 13.25 39.51 0.143 12053
 12055 3 -12.67 13.12 39.52 0.099 12054
 12056 3 -12.59 12.98 39.66 0.116 12055
 12057 3 -12.42 12.88 39.77 0.13 12056
 12058 3 -12.31 12.79 39.87 0.1 12057
 12059 3 -12.19 12.58 39.86 0.173 12058
 12060 3 -12 12.28 39.9 0.135 12059
 12061 3 -11.92 12.13 39.91 0.166 12060
 12062 3 -11.78 12.05 39.94 0.214 12061
 12063 3 -11.7 11.96 39.91 0.222 12062
 12064 3 -11.75 11.75 39.73 0.108 12063
 12065 3 -11.69 11.64 39.65 0.151 12064
 12066 3 -11.57 11.57 39.58 0.143 12065
 12067 3 -11.53 11.47 39.45 0.15 12066
 12068 3 -11.45 11.3 39.38 0.129 12067
 12069 3 -11.41 11.18 39.3 0.123 12068
 12070 3 -11.37 11.02 39.27 0.137 12069
 12071 3 -11.37 10.93 39.19 0.201 12070
 12072 3 -11.28 10.87 39.12 0.29 12071
 12073 3 -10.81 10.85 39.3 0.141 12072
 12074 3 -10.69 10.8 39.19 0.133 12073
 12075 3 -10.59 10.72 39.16 0.168 12074
 12076 3 -10.51 10.63 39.13 0.255 12075
 12077 3 -10.59 10.6 39.02 0.204 12076
 12078 3 -10.33 10.73 39.19 0.06 12077
 12079 3 -10.24 10.8 39.18 0.095 12078
 12080 3 -10.15 10.89 39.12 0.153 12079
 12081 3 -9.91 10.91 39.01 0.127 12080
 12082 3 -9.79 10.96 38.86 0.086 12081
 12083 3 -9.67 10.86 38.69 0.097 12082
 12084 3 -9.53 10.82 38.63 0.125 12083
 12085 3 -9.42 10.79 38.59 0.127 12084
 12086 3 -9.28 10.87 38.48 0.09 12085
 12087 3 -9.17 10.97 38.44 0.099 12086
 12088 3 -9.06 11.05 38.4 0.107 12087
 12089 3 -8.87 11.07 38.33 0.086 12088
 12090 3 -8.76 11.07 38.25 0.094 12089
 12091 3 -8.59 11.05 38.19 0.113 12090
 12092 3 -8.58 11.1 38.08 0.153 12091
 12093 3 -8.29 11.07 38.08 0.126 12092
 12094 3 -8.02 10.97 38.13 0.102 12093
 12095 3 -7.91 10.97 38.09 0.131 12094
 12096 3 -7.62 10.95 38.37 0.069 12095
 12097 3 -7.6 10.98 38.57 0.121 12096
 12098 3 -7.63 10.94 38.73 0.112 12097
 12099 3 -7.64 10.79 38.77 0.091 12098
 12100 3 -7.54 10.78 38.9 0.092 12099
 12101 3 -7.41 10.72 38.93 0.115 12100
 12102 3 -7.26 10.64 39.02 0.147 12101
 12103 3 -7.1 10.57 39.15 0.135 12102
 12104 3 -6.99 10.54 39.23 0.09 12103
 12105 3 -6.8 10.49 39.22 0.1 12104
 12106 3 -6.66 10.47 39.36 0.136 12105
 12107 3 -6.55 10.44 39.55 0.133 12106
 12108 3 -6.46 10.48 39.61 0.111 12107
 12109 3 -6.38 10.62 39.63 0.114 12108
 12110 3 -6.3 10.71 39.58 0.092 12109
 12111 3 -10.64 10.32 39.04 0.202 12077
 12112 3 -10.6 10.18 39.15 0.22 12111
 12113 3 -10.54 10.13 39.33 0.266 12112
 12114 3 -10.42 10 39.5 0.158 12113
 12115 3 -10.37 9.89 39.62 0.104 12114
 12116 3 -10.48 10.05 38.87 0.067 12113
 12117 3 -10.47 9.89 38.75 0.12 12116
 12118 3 -10.48 9.88 38.64 0.124 12117
 12119 3 -10.34 10.54 39.45 0.187 12076
 12120 3 -10.34 10.47 39.57 0.222 12119
 12121 3 -10.39 10.58 39.98 0.129 12120
 12122 3 -10.43 10.69 40.13 0.117 12121
 12123 3 -10.43 10.71 40.34 0.107 12122
 12124 3 -10.37 10.8 40.48 0.122 12123
 12125 3 -10.27 10.9 40.63 0.08 12124
 12126 3 -10.26 10.94 40.83 0.108 12125
 12127 3 -10.25 10.89 40.98 0.065 12126
 12128 3 -10.17 10.22 39.37 0.102 12120
 12129 3 -9.98 10.16 39.38 0.079 12128
 12130 3 -9.79 10.15 39.4 0.1 12129
 12131 3 -9.67 10.15 39.4 0.099 12130
 12132 3 -9.53 10.08 39.33 0.07 12131
 12133 3 -9.41 10.05 39.3 0.084 12132
 12134 3 -9.28 10.06 39.25 0.102 12133
 12135 3 -9.14 10.03 39.15 0.107 12134
 12136 3 -8.97 9.98 39.11 0.095 12135
 12137 3 -8.79 9.95 39.11 0.132 12136
 12138 3 -8.69 9.93 39.05 0.112 12137
 12139 3 -8.54 9.9 39.02 0.076 12138
 12140 3 -8.44 9.96 38.93 0.104 12139
 12141 3 -8.4 9.93 38.79 0.076 12140
 12142 3 -8.41 9.88 38.58 0.05 12141
 12143 3 -8.26 9.89 38.57 0.107 12142
 12144 3 -11.72 10.86 38.87 0.1 12072
 12145 3 -11.79 10.8 38.71 0.086 12144
 12146 3 -11.93 10.75 38.54 0.071 12145
 12147 3 -12.01 10.72 38.39 0.102 12146
 12148 3 -12.16 10.72 38.25 0.107 12147
 12149 3 -12.28 10.72 38.18 0.115 12148
 12150 3 -12.42 10.77 38.07 0.071 12149
 12151 3 -12.52 12.63 39.48 0.061 12059
 12152 3 -12.67 12.62 39.37 0.084 12151
 12153 3 -11.61 17.89 37.01 0.16 12012
 12154 3 -11.74 17.88 37.02 0.152 12153
 12155 3 -11.91 17.93 37.2 0.125 12154
 12156 3 -12.06 18.02 37.34 0.127 12155
 12157 3 -12.23 18.04 37.4 0.108 12156
 12158 3 -12.42 18.18 37.48 0.093 12157
 12159 3 -12.51 18.27 37.44 0.087 12158
 12160 3 -12.5 18.43 37.45 0.111 12159
 12161 3 -12.54 18.54 37.45 0.114 12160
 12162 3 -12.62 18.7 37.48 0.131 12161
 12163 3 -12.66 18.8 37.55 0.118 12162
 12164 3 -5.92 17.66 34.88 0.176 11891
 12165 3 -5.76 17.66 35.09 0.173 12164
 12166 3 -5.74 17.77 35.3 0.164 12165
 12167 3 -5.63 17.77 35.45 0.147 12166
 12168 3 -5.55 17.82 35.62 0.168 12167
 12169 3 -5.51 17.84 35.8 0.166 12168
 12170 3 -5.42 17.91 36 0.172 12169
 12171 3 -5.34 17.95 36.13 0.156 12170
 12172 3 -5.34 18.02 36.29 0.161 12171
 12173 3 -5.27 18.16 36.47 0.185 12172
 12174 3 -5.27 18.22 36.66 0.195 12173
 12175 3 -5.31 18.32 36.83 0.224 12174
 12176 3 -5.3 18.39 37.12 0.143 12175
 12177 3 -5.27 18.52 37.3 0.154 12176
 12178 3 -5.3 18.64 37.44 0.185 12177
 12179 3 -5.31 18.79 37.51 0.196 12178
 12180 3 -5.38 18.93 37.7 0.179 12179
 12181 3 -5.42 19.05 37.8 0.213 12180
 12182 3 -5.54 19.18 37.95 0.214 12181
 12183 3 -5.59 19.25 38.08 0.212 12182
 12184 3 -5.67 19.36 38.15 0.188 12183
 12185 3 -5.64 19.5 38.08 0.135 12184
 12186 3 -5.63 19.61 38.01 0.141 12185
 12187 3 -5.67 19.77 37.91 0.126 12186
 12188 3 -5.59 19.16 38.37 0.103 12185
 12189 3 -5.66 19.14 38.51 0.106 12188
 12190 3 -5.83 19.5 38.3 0.096 12184
 12191 3 -5.76 19.63 38.34 0.154 12190
 12192 3 -5.75 19.77 38.32 0.118 12191
 12193 3 -5.8 19.82 38.41 0.154 12192
 12194 3 -5.89 19.89 38.55 0.185 12193
 12195 3 -5.92 19.98 38.7 0.176 12194
 12196 3 -5.92 20.09 38.79 0.182 12195
 12197 3 -6 20.13 38.98 0.111 12196
 12198 3 -6.14 20.2 39.09 0.121 12197
 12199 3 -6.2 20.2 39.2 0.142 12198
 12200 3 -6.26 20.11 39.25 0.156 12199
 12201 3 -6.3 20.16 39.43 0.186 12200
 12202 3 -6.51 20.25 39.62 0.141 12201
 12203 3 -6.62 20.22 39.83 0.23 12202
 12204 3 -6.66 20.27 40 0.283 12203
 12205 3 -6.71 20.29 40.15 0.333 12204
 12206 3 -6.88 20.3 40.19 0.379 12205
 12207 3 -6.92 20.25 40.38 0.354 12206
 12208 3 -7 20.29 40.5 0.273 12207
 12209 3 -7.05 20.09 40.91 0.177 12208
 12210 3 -7.02 20.16 41.08 0.16 12209
 12211 3 -7.01 20.2 41.26 0.179 12210
 12212 3 -6.96 20.23 41.4 0.107 12211
 12213 3 -7.01 20.14 41.51 0.000125 12212
 12214 3 -6.99 20.29 41.61 0.146 12213
 12215 3 -7.05 20.32 41.75 0.18 12214
 12216 3 -7.13 20.39 41.95 0.195 12215
 12217 3 -7.2 20.43 42.18 0.186 12216
 12218 3 -7.26 20.5 42.3 0.147 12217
 12219 3 -7.35 20.57 42.38 0.133 12218
 12220 3 -7.39 20.64 42.47 0.147 12219
 12221 3 -7.46 20.73 42.5 0.144 12220
 12222 3 -7.52 20.89 42.63 0.206 12221
 12223 3 -7.7 21.02 42.76 0.266 12222
 12224 3 -7.76 21.11 42.9 0.302 12223
 12225 3 -7.92 21.32 42.97 0.409 12224
 12226 3 -7.99 21.39 43.11 0.402 12225
 12227 3 -8.01 21.45 43.25 0.335 12226
 12228 3 -8.01 21.52 43.33 0.268 12227
 12229 3 -8.03 21.59 43.45 0.194 12228
 12230 3 -8.11 21.66 43.76 0.213 12229
 12231 3 -8.34 21.59 43.9 0.118 12230
 12232 3 -8.44 21.52 43.9 0.057 12231
 12233 3 -8.15 21.77 43.8 0.184 12230
 12234 3 -8.29 21.86 43.82 0.142 12233
 12235 3 -8.43 21.95 43.79 0.152 12234
 12236 3 -8.66 21.98 43.77 0.152 12235
 12237 3 -8.74 22.09 43.69 0.108 12236
 12238 3 -8.6 22.09 43.62 0.147 12237
 12239 3 -8.76 22.09 43.98 0.108 12236
 12240 3 -8.95 22 43.97 0.176 12239
 12241 3 -9.1 22.09 44.05 0.143 12240
 12242 3 -9.09 22.34 44.12 0.115 12241
 12243 3 -9.03 22.43 44.13 0.118 12242
 12244 3 -9.19 22.5 44.05 0.143 12243
 12245 3 -9.28 22.59 44.09 0.118 12244
 12246 3 -9.42 22.72 43.91 0.139 12245
 12247 3 -9.52 22.79 43.87 0.078 12246
 12248 3 -9.16 22.34 43.72 0.113 12244
 12249 3 -9.16 22.2 43.59 0.123 12248
 12250 3 -9.14 22.16 43.45 0.057 12249
 12251 3 -9.15 22.04 44.19 0.086 12241
 12252 3 -9.17 22.02 44.48 0.166 12251
 12253 3 -9.29 22.16 44.44 0.171 12252
 12254 3 -9.42 22.25 44.57 0.16 12253
 12255 3 -9.89 22.34 44.7 0.353 12254
 12256 3 -10.12 22.39 44.73 0.464 12255
 12257 3 -10.89 22.34 44.34 0.083 12256
 12258 3 -10.99 22.36 44.3 0.076 12257
 12259 3 -11.1 22.27 44.26 0.137 12258
 12260 3 -11.33 22.34 44.26 0.15 12259
 12261 3 -11.47 22.39 44.22 0.159 12260
 12262 3 -11.59 22.29 44.25 0.155 12261
 12263 3 -11.72 22.18 44.19 0.165 12262
 12264 3 -11.89 22.13 44.22 0.206 12263
 12265 3 -12 22.09 44.08 0.213 12264
 12266 3 -12.01 21.86 43.87 0.094 12265
 12267 3 -12.01 21.73 43.79 0.071 12266
 12268 3 -11.95 21.66 43.73 0.026 12267
 12269 3 -12.11 22.18 43.77 0.076 12265
 12270 3 -12.24 22.14 43.66 0.08 12269
 12271 3 -12.34 22.18 43.58 0.103 12270
 12272 3 -12.42 22.14 43.43 0.127 12271
 12273 3 -12.56 22.14 43.4 0.158 12272
 12274 3 -12.65 22.07 43.3 0.178 12273
 12275 3 -12.7 22.29 43.13 0.104 12274
 12276 3 -12.84 22.29 43.01 0.077 12275
 12277 3 -12.94 22.25 42.93 0.078 12276
 12278 3 -13.11 22.27 42.86 0.132 12277
 12279 3 -13.29 22.27 42.82 0.094 12278
 12280 3 -13.35 22.27 42.73 0.115 12279
 12281 3 -13.48 22.34 42.62 0.098 12280
 12282 3 -13.64 22.27 42.59 0.125 12281
 12283 3 -13.75 22.23 42.45 0.156 12282
 12284 3 -13.92 22.29 42.27 0.127 12283
 12285 3 -14.08 22.29 42.2 0.123 12284
 12286 3 -14.29 22.27 42.19 0.09 12285
 12287 3 -12.66 21.79 43.27 0.123 12274
 12288 3 -12.6 21.68 43.3 0.114 12287
 12289 3 -12.68 21.54 43.3 0.074 12288
 12290 3 -12.81 21.52 43.29 0.128 12289
 12291 3 -10.28 22.55 44.79 0.513 12256
 12292 3 -10.61 22.91 45.43 0.808 12291
 12293 3 -11.03 23.17 46.13 0.398 12292
 12294 3 -11.09 23.19 46.26 0.451 12293
 12295 3 -11.06 23.51 46.62 0.251 12294
 12296 3 -11.09 23.6 46.79 0.196 12295
 12297 3 -11.17 23.83 46.98 0.144 12296
 12298 3 -11.22 23.92 47.19 0.136 12297
 12299 3 -11.31 23.96 47.37 0.155 12298
 12300 3 -11.34 24.03 47.52 0.164 12299
 12301 3 -11.44 24.1 47.58 0.161 12300
 12302 3 -11.51 24.13 47.72 0.205 12301
 12303 3 -11.53 24.26 47.76 0.211 12302
 12304 3 -11.6 24.35 47.9 0.187 12303
 12305 3 -11.66 24.44 48.08 0.194 12304
 12306 3 -11.73 24.53 48.33 0.23 12305
 12307 3 -11.81 24.6 48.5 0.203 12306
 12308 3 -11.85 24.69 48.69 0.244 12307
 12309 3 -11.93 24.72 48.91 0.19 12308
 12310 3 -11.96 24.78 49.08 0.196 12309
 12311 3 -11.88 24.81 49.26 0.191 12310
 12312 3 -11.86 24.83 49.4 0.201 12311
 12313 3 -11.85 24.9 49.55 0.198 12312
 12314 3 -11.82 24.92 49.75 0.19 12313
 12315 3 -11.82 24.9 49.93 0.22 12314
 12316 3 -11.88 24.94 50.01 0.246 12315
 12317 3 -11.98 25.03 50.15 0.227 12316
 12318 3 -12.02 25.19 50.5 0.155 12317
 12319 3 -12.1 25.21 50.73 0.152 12318
 12320 3 -12.16 25.29 50.87 0.141 12319
 12321 3 -12.27 25.31 51.05 0.131 12320
 12322 3 -12.35 25.4 51.2 0.102 12321
 12323 3 -12.43 25.37 51.37 0.131 12322
 12324 3 -12.54 25.44 51.58 0.141 12323
 12325 3 -12.66 25.47 51.75 0.143 12324
 12326 3 -12.77 25.54 51.9 0.179 12325
 12327 3 -12.87 25.67 51.98 0.185 12326
 12328 3 -12.94 25.81 52.05 0.192 12327
 12329 3 -13.05 25.92 52.12 0.184 12328
 12330 3 -13.32 25.9 51.9 0.032 12329
 12331 3 -13.02 26.03 52.3 0.211 12329
 12332 3 -13.02 26.03 52.45 0.278 12331
 12333 3 -13.09 26.08 52.68 0.406 12332
 12334 3 -12.84 26.31 52.8 0.395 12333
 12335 3 -12.77 26.4 52.94 0.415 12334
 12336 3 -12.65 26.4 53.07 0.408 12335
 12337 3 -12.53 26.49 53.18 0.342 12336
 12338 3 -12.53 26.56 53.36 0.236 12337
 12339 3 -12.6 26.65 53.57 0.207 12338
 12340 3 -12.65 26.69 53.77 0.187 12339
 12341 3 -12.66 26.74 54.01 0.182 12340
 12342 3 -12.61 26.88 54.19 0.162 12341
 12343 3 -12.53 27.01 54.26 0.164 12342
 12344 3 -12.53 27.12 54.37 0.166 12343
 12345 3 -12.7 27.35 54.48 0.138 12344
 12346 3 -12.85 27.38 54.67 0.103 12345
 12347 3 -12.93 27.38 54.77 0.101 12346
 12348 3 -13.05 27.38 54.9 0.114 12347
 12349 3 -13.15 27.4 55.05 0.154 12348
 12350 3 -13.3 27.42 55.2 0.125 12349
 12351 3 -13.5 27.46 55.32 0.136 12350
 12352 3 -13.59 27.58 55.37 0.126 12351
 12353 3 -13.73 27.72 55.54 0.108 12352
 12354 3 -13.82 27.76 55.62 0.124 12353
 12355 3 -13.91 27.9 55.76 0.084 12354
 12356 3 -14.02 27.99 55.88 0.114 12355
 12357 3 -14.18 28.04 55.98 0.092 12356
 12358 3 -14.27 28.1 56.15 0.132 12357
 12359 3 -14.38 28.22 56.32 0.18 12358
 12360 3 -14.45 28.26 56.48 0.19 12359
 12361 3 -14.46 28.35 56.65 0.217 12360
 12362 3 -14.54 28.42 56.83 0.253 12361
 12363 3 -14.55 28.4 57.05 0.244 12362
 12364 3 -14.6 28.38 57.23 0.261 12363
 12365 3 -14.6 28.42 57.41 0.236 12364
 12366 3 -14.73 28.67 57.65 0.154 12365
 12367 3 -14.85 28.79 57.66 0.148 12366
 12368 3 -15.01 28.97 57.68 0.091 12367
 12369 3 -13.46 25.81 52.57 0.171 12333
 12370 3 -13.43 25.63 52.62 0.159 12369
 12371 3 -13.33 25.63 52.7 0.077 12370
 12372 3 -13.28 25.51 52.76 0.111 12371
 12373 3 -13.21 25.53 52.93 0.093 12372
 12374 3 -13.15 25.44 53.05 0.12 12373
 12375 3 -10.56 23.04 45.45 0.73 12292
 12376 3 -10.49 23.18 45.36 0.583 12375
 12377 3 -10.51 23.32 45.33 0.401 12376
 12378 3 -10.61 23.38 45.3 0.278 12377
 12379 3 -9.14 21.91 44.51 0.104 12252
 12380 3 -8.99 21.84 44.52 0.136 12379
 12381 3 -8.04 21.73 42.55 0.165 12225
 12382 3 -8 21.66 42.37 0.142 12381
 12383 3 -8.02 21.54 42.27 0.000125 12382
 12384 3 -6.22 20.18 39.62 0.074 12201
 12385 3 -6.29 20.11 39.68 0.068 12384
 12386 3 -5.7 15.89 29.33 0.113 11853
 12387 3 -5.79 15.79 29.46 0.105 12386
 12388 3 -5.87 15.71 29.6 0.156 12387
 12389 3 -5.92 15.59 29.78 0.17 12388
 12390 3 -6.04 15.47 30.01 0.129 12389
 12391 3 -6.04 15.38 30.1 0.134 12390
 12392 3 -6.12 15.3 30.19 0.163 12391
 12393 3 -6.25 15.22 30.33 0.178 12392
 12394 3 -6.4 15.22 30.46 0.168 12393
 12395 3 -6.55 15.2 30.56 0.15 12394
 12396 3 -6.71 15.11 30.64 0.137 12395
 12397 3 -6.9 15.04 30.73 0.153 12396
 12398 3 -7.01 14.97 30.78 0.18 12397
 12399 3 -7.26 15.04 30.8 0.103 12398
 12400 3 -7.37 15.13 30.8 0.108 12399
 12401 3 -7.49 15.12 30.76 0.14 12400
 12402 3 -7.74 15.05 31.1 0.115 12401
 12403 3 -7.82 15.05 31.24 0.112 12402
 12404 3 -6.92 14.82 30.94 0.123 12398
 12405 3 -6.98 14.8 31.12 0.192 12404
 12406 3 -6.99 14.68 31.19 0.225 12405
 12407 3 -6.98 14.58 31.28 0.253 12406
 12408 3 -7.05 14.48 31.37 0.316 12407
 12409 3 -7.05 14.39 31.46 0.391 12408
 12410 3 -7.13 14.33 31.65 0.383 12409
 12411 3 -7.23 14.22 31.74 0.343 12410
 12412 3 -7.38 14.18 31.74 0.317 12411
 12413 3 -7.59 14.12 31.64 0.31 12412
 12414 3 -7.82 14.47 31.6 0.11 12413
 12415 3 -7.87 14.62 31.62 0.098 12414
 12416 3 -7.73 14 31.71 0.311 12413
 12417 3 -7.87 13.99 31.73 0.346 12416
 12418 3 -7.66 13.61 31.76 0.171 12417
 12419 3 -7.84 13.55 31.76 0.144 12418
 12420 3 -8.03 13.5 31.76 0.173 12419
 12421 3 -8.25 13.47 31.85 0.165 12420
 12422 3 -8.41 13.46 31.9 0.235 12421
 12423 3 -8.58 13.37 31.9 0.21 12422
 12424 3 -8.67 13.3 31.78 0.221 12423
 12425 3 -8.91 13.33 31.55 0.183 12424
 12426 3 -9.02 13.32 31.53 0.208 12425
 12427 3 -9.02 13.18 31.46 0.227 12426
 12428 3 -9.02 13.18 31.31 0.304 12427
 12429 3 -8.69 12.97 31.19 0.151 12428
 12430 3 -8.52 12.85 31.19 0.141 12429
 12431 3 -8.28 12.72 31.12 0.123 12430
 12432 3 -8.09 12.55 31.12 0.078 12431
 12433 3 -8.02 12.53 31.05 0.083 12432
 12434 3 -8 12.46 30.94 0.087 12433
 12435 3 -8.03 12.33 30.9 0.09 12434
 12436 3 -8.02 12.24 30.78 0.138 12435
 12437 3 -8.03 12.18 30.62 0.13 12436
 12438 3 -8.06 12.11 30.49 0.129 12437
 12439 3 -7.99 11.87 30.49 0.102 12438
 12440 3 -7.94 11.73 30.46 0.138 12439
 12441 3 -7.83 11.57 30.51 0.136 12440
 12442 3 -7.7 11.39 30.6 0.133 12441
 12443 3 -7.58 11.15 30.65 0.128 12442
 12444 3 -7.41 10.98 30.76 0.157 12443
 12445 3 -7.28 10.87 30.9 0.156 12444
 12446 3 -7.29 10.85 31.12 0.113 12445
 12447 3 -7.42 10.81 31.19 0.161 12446
 12448 3 -7.38 10.77 31.35 0.17 12447
 12449 3 -7.16 10.69 31.49 0.125 12448
 12450 3 -7.04 10.56 31.55 0.109 12449
 12451 3 -6.95 10.57 31.71 0.085 12450
 12452 3 -6.83 10.57 31.8 0.087 12451
 12453 3 -6.73 10.56 31.9 0.083 12452
 12454 3 -6.55 10.58 31.94 0.08 12453
 12455 3 -7.09 10.73 30.96 0.094 12445
 12456 3 -6.99 10.64 30.89 0.14 12455
 12457 3 -6.91 10.61 30.78 0.000125 12456
 12458 3 -9.32 13.19 31.39 0.369 12428
 12459 3 -9.41 13.19 31.21 0.417 12458
 12460 3 -9.55 13.23 31.08 0.392 12459
 12461 3 -9.71 13.2 31.01 0.269 12460
 12462 3 -9.77 13.05 30.87 0.191 12461
 12463 3 -9.96 12.94 30.87 0.145 12462
 12464 3 -10.09 12.86 30.89 0.155 12463
 12465 3 -10.21 12.8 30.85 0.189 12464
 12466 3 -10.31 12.72 31.17 0.146 12465
 12467 3 -10.36 12.72 31.28 0.126 12466
 12468 3 -10.32 12.83 30.67 0.154 12465
 12469 3 -10.47 12.79 30.58 0.164 12468
 12470 3 -10.58 12.72 30.53 0.145 12469
 12471 3 -10.74 12.66 30.49 0.151 12470
 12472 3 -10.89 12.56 30.55 0.129 12471
 12473 3 -11.03 12.54 30.51 0.093 12472
 12474 3 -11.22 12.48 30.44 0.151 12473
 12475 3 -11.5 12.62 30.37 0.148 12474
 12476 3 -11.66 12.73 30.35 0.132 12475
 12477 3 -11.83 12.82 30.3 0.189 12476
 12478 3 -11.96 12.83 30.31 0.255 12477
 12479 3 -12.03 12.8 30.42 0.293 12478
 12480 3 -12.15 12.72 30.42 0.335 12479
 12481 3 -12.24 12.89 30.46 0.214 12480
 12482 3 -12.36 13.01 30.48 0.221 12481
 12483 3 -12.8 12.98 30.6 0.108 12482
 12484 3 -12.97 13 30.58 0.151 12483
 12485 3 -13.08 12.95 30.58 0.158 12484
 12486 3 -13.22 12.92 30.74 0.145 12485
 12487 3 -13.39 13.08 30.94 0.186 12486
 12488 3 -13.51 13.13 31.01 0.175 12487
 12489 3 -13.66 13.29 31.19 0.084 12488
 12490 3 -13.75 13.44 31.21 0.059 12489
 12491 3 -13.8 13.52 31.28 0.069 12490
 12492 3 -13.86 13.63 31.28 0.095 12491
 12493 3 -13.9 13.79 31.33 0.116 12492
 12494 3 -13.98 13.86 31.3 0.123 12493
 12495 3 -12.57 13.29 30.4 0.101 12482
 12496 3 -12.71 13.33 30.39 0.091 12495
 12497 3 -12.83 13.31 30.33 0.057 12496
 12498 3 -12.94 13.3 30.33 0.111 12497
 12499 3 -13.1 13.34 30.31 0.105 12498
 12500 3 -13.25 13.31 30.4 0.000125 12499
 12501 3 -12.82 13.26 30.55 0.08 12496
 12502 3 -11.96 12.17 30.26 0.177 12481
 12503 3 -11.86 12.06 30.37 0.104 12502
 12504 3 -11.74 11.98 30.51 0.08 12503
 12505 3 -11.74 11.81 30.51 0.106 12504
 12506 3 -11.75 11.71 30.55 0.102 12505
 12507 3 -12.32 12.53 30.35 0.173 12480
 12508 3 -12.41 12.33 30.3 0.117 12507
 12509 3 -12.46 12.21 30.24 0.134 12508
 12510 3 -12.56 12.14 30.24 0.155 12509
 12511 3 -12.53 11.92 30.29 0.139 12510
 12512 3 -12.56 11.76 30.36 0.143 12511
 12513 3 -12.56 11.65 30.36 0.161 12512
 12514 3 -12.4 11.5 30.29 0.151 12513
 12515 3 -12.33 11.34 30.34 0.134 12514
 12516 3 -12.31 11.24 30.41 0.078 12515
 12517 3 -12.18 11.14 30.54 0.113 12516
 12518 3 -12.08 11.05 30.66 0.108 12517
 12519 3 -12.02 10.96 30.77 0.079 12518
 12520 3 -11.86 10.78 30.89 0.087 12519
 12521 3 -11.89 10.62 30.93 0.078 12520
 12522 3 -11.88 10.47 30.93 0.078 12521
 12523 3 -11.91 10.39 30.82 0.085 12522
 12524 3 -12.8 11.7 30.48 0.159 12513
 12525 3 -12.92 11.76 30.54 0.214 12524
 12526 3 -13.02 11.48 30.64 0.092 12525
 12527 3 -13.11 11.42 30.64 0.135 12526
 12528 3 -13.22 11.33 30.7 0.166 12527
 12529 3 -13.28 11.26 30.64 0.19 12528
 12530 3 -13.4 11.24 31 0.081 12529
 12531 3 -13.39 11.33 31.09 0.117 12530
 12532 3 -13.53 11.49 31.09 0.047 12531
 12533 3 -13.6 11.39 31.07 0.068 12532
 12534 3 -13.33 11.19 30.36 0.069 12529
 12535 3 -13.55 11.14 30.34 0.126 12534
 12536 3 -13.72 11.12 30.34 0.13 12535
 12537 3 -13.92 11.06 30.34 0.104 12536
 12538 3 -14.02 11.16 30.22 0.12 12537
 12539 3 -14.08 11.21 30.09 0.000125 12538
 12540 3 -13.08 12.03 30.59 0.096 12525
 12541 3 -13.19 12.11 30.57 0.109 12540
 12542 3 -13.32 12.17 30.48 0.122 12541
 12543 3 -13.49 12.23 30.52 0.109 12542
 12544 3 -13.64 12.29 30.52 0.095 12543
 12545 3 -7.58 13.44 32.01 0.086 12418
 12546 3 -7.66 13.33 32.13 0.106 12545
 12547 3 -7.7 13.24 32.22 0.072 12546
 12548 3 -8.27 14.55 31.74 0.095 12417
 12549 3 -8.41 14.65 31.64 0.073 12548
 12550 3 -8.5 14.74 31.62 0.091 12549
 12551 3 -8.58 14.86 31.53 0.129 12550
 12552 3 -8.68 14.97 31.4 0.092 12551
 12553 3 -8.86 15.04 31.33 0.071 12552
 12554 3 -9.05 15.05 31.33 0.102 12553
 12555 3 -9.19 15.05 31.3 0.105 12554
 12556 3 -9.38 15.08 31.33 0.1 12555
 12557 3 -9.51 15.14 31.44 0.082 12556
 12558 3 -5.95 16.78 28.85 0.108 11852
 12559 3 -5.95 16.87 29.03 0.141 12558
 12560 3 -6.11 17.01 29.15 0.155 12559
 12561 3 -6.21 17.12 29.17 0.171 12560
 12562 3 -6.36 17.14 29.21 0.198 12561
 12563 3 -6.4 17.26 29.26 0.161 12562
 12564 3 -6.46 17.39 29.37 0.159 12563
 12565 3 -6.49 17.42 29.49 0.184 12564
 12566 3 -6.57 17.55 29.51 0.179 12565
 12567 3 -6.67 17.74 29.46 0.17 12566
 12568 3 -6.78 17.83 29.37 0.193 12567
 12569 3 -6.82 18.03 29.21 0.142 12568
 12570 3 -6.95 18.15 29.15 0.135 12569
 12571 3 -7.05 18.19 29.1 0.189 12570
 12572 3 -6.98 18.4 28.94 0.197 12571
 12573 3 -6.82 18.56 28.71 0.141 12572
 12574 3 -6.75 18.65 28.65 0.146 12573
 12575 3 -6.69 18.76 28.64 0.134 12574
 12576 3 -6.66 18.87 28.51 0.144 12575
 12577 3 -6.7 19.05 28.4 0.194 12576
 12578 3 -6.69 19.17 28.28 0.226 12577
 12579 3 -6.54 19.31 28.08 0.169 12578
 12580 3 -6.5 19.42 28.03 0.19 12579
 12581 3 -6.4 19.56 27.98 0.167 12580
 12582 3 -6.29 19.69 27.94 0.16 12581
 12583 3 -6.2 19.87 27.89 0.17 12582
 12584 3 -6.07 20.01 27.8 0.178 12583
 12585 3 -5.84 20.03 27.71 0.162 12584
 12586 3 -5.79 20.19 27.67 0.219 12585
 12587 3 -5.71 20.4 27.49 0.181 12586
 12588 3 -5.53 20.51 27.38 0.188 12587
 12589 3 -5.4 20.55 27.41 0.179 12588
 12590 3 -5.29 20.55 27.25 0.164 12589
 12591 3 -5.19 20.69 27.15 0.173 12590
 12592 3 -5.08 20.85 27.11 0.216 12591
 12593 3 -4.96 20.9 27.09 0.255 12592
 12594 3 -4.8 20.99 27.11 0.286 12593
 12595 3 -4.78 21.12 26.99 0.266 12594
 12596 3 -4.73 21.12 26.84 0.186 12595
 12597 3 -4.63 21.24 26.79 0.181 12596
 12598 3 -4.58 21.4 26.77 0.15 12597
 12599 3 -4.55 21.58 26.75 0.098 12598
 12600 3 -4.53 21.69 26.74 0.149 12599
 12601 3 -4.45 21.81 26.7 0.176 12600
 12602 3 -4.37 21.92 26.49 0.187 12601
 12603 3 -4.23 22.03 26.31 0.191 12602
 12604 3 -4.17 22.14 26.27 0.168 12603
 12605 3 -4.04 22.17 26.16 0.165 12604
 12606 3 -3.97 22.19 25.99 0.212 12605
 12607 3 -3.93 22.23 25.88 0.236 12606
 12608 3 -3.85 22.31 25.81 0.291 12607
 12609 3 -3.83 22.39 25.7 0.373 12608
 12610 3 -3.79 22.42 25.57 0.456 12609
 12611 3 -3.75 22.46 25.41 0.513 12610
 12612 3 -3.75 22.53 25.29 0.551 12611
 12613 3 -3.7 22.65 25.2 0.56 12612
 12614 3 -3.79 22.76 25.15 0.557 12613
 12615 3 -4.2 23.39 25.63 0.195 12614
 12616 3 -4.17 23.58 25.81 0.14 12615
 12617 3 -4.13 23.69 25.84 0.132 12616
 12618 3 -4.12 23.76 25.75 0.12 12617
 12619 3 -4.01 23.87 25.77 0.085 12618
 12620 3 -3.95 23.96 25.86 0.117 12619
 12621 3 -3.93 24.01 25.95 0.05 12620
 12622 3 -3.43 22.65 24.86 0.362 12614
 12623 3 -3.12 22.74 24.68 0.272 12622
 12624 3 -3.02 22.87 24.63 0.25 12623
 12625 3 -2.58 22.96 24.7 0.109 12624
 12626 3 -2.45 23.03 24.79 0.125 12625
 12627 3 -2.33 23.08 24.7 0.118 12626
 12628 3 -2.25 23.21 24.63 0.084 12627
 12629 3 -2.12 23.33 24.59 0.096 12628
 12630 3 -1.94 23.39 24.61 0.106 12629
 12631 3 -1.81 23.46 24.75 0.133 12630
 12632 3 -1.69 23.51 24.66 0.11 12631
 12633 3 -1.65 23.46 24.32 0.073 12632
 12634 3 -1.5 23.49 24.4 0.149 12633
 12635 3 -1.39 23.49 24.43 0.172 12634
 12636 3 -1.27 23.56 24.38 0.184 12635
 12637 3 -1.26 23.74 24.4 0.207 12636
 12638 3 -1.07 23.69 24.06 0.139 12637
 12639 3 -0.96 23.83 24 0.134 12638
 12640 3 -0.89 23.98 23.97 0.088 12639
 12641 3 -1.28 23.96 24.43 0.134 12637
 12642 3 -1.14 24.03 24.45 0.09 12641
 12643 3 -1.15 24.15 24.5 0.104 12642
 12644 3 -1.21 24.3 24.45 0.101 12643
 12645 3 -1.2 24.44 24.36 0.111 12644
 12646 3 -1.18 24.55 24.24 0.079 12645
 12647 3 -1.25 24.62 24.11 0.073 12646
 12648 3 -1.22 24.76 24.02 0.107 12647
 12649 3 -1.21 24.87 23.95 0.087 12648
 12650 3 -1.15 24.96 23.84 0.076 12649
 12651 3 -1.08 25.05 23.74 0.08 12650
 12652 3 -1 25.1 23.61 0.073 12651
 12653 3 -0.93 25.12 23.5 0.096 12652
 12654 3 -0.85 25.23 23.41 0.075 12653
 12655 3 -0.88 25.28 23.27 0.086 12654
 12656 3 -0.85 25.4 23.16 0.117 12655
 12657 3 -0.85 25.42 23.04 0.137 12656
 12658 3 -1.01 25.44 22.95 0.137 12657
 12659 3 -1.18 25.42 22.82 0.085 12658
 12660 3 -1.03 25.51 22.77 0.057 12659
 12661 3 -0.98 25.6 22.7 0.161 12660
 12662 3 -1 25.76 22.68 0.157 12661
 12663 3 -1.18 25.49 23.04 0.066 12658
 12664 3 -1.31 25.44 23.13 0.092 12663
 12665 3 -1.4 25.49 23.2 0.074 12664
 12666 3 -1.45 25.62 23.27 0.073 12665
 12667 3 -1.5 25.69 23.38 0.104 12666
 12668 3 -1.53 25.74 23.57 0.069 12667
 12669 3 -1.69 25.83 23.56 0.075 12668
 12670 3 -1.84 25.92 23.72 0.085 12669
 12671 3 -1.9 25.96 23.81 0.113 12670
 12672 3 -2 26.01 23.91 0.101 12671
 12673 3 -2.12 26.08 23.99 0.102 12672
 12674 3 -2.31 26.08 24 0.12 12673
 12675 3 -2.41 26.05 24 0.159 12674
 12676 3 -2.54 25.96 23.93 0.126 12675
 12677 3 -2.68 25.98 23.84 0.065 12676
 12678 3 -2.74 25.99 23.75 0.09 12677
 12679 3 -2.74 25.98 23.49 0.067 12678
 12680 3 -2.81 26.03 23.41 0.056 12679
 12681 3 -2.81 26.08 23.29 0.053 12680
 12682 3 -2.74 26.1 23.18 0.086 12681
 12683 3 -2.66 26.1 23.06 0.114 12682
 12684 3 -2.62 26.08 22.97 0.155 12683
 12685 3 -2.41 26.23 22.88 0.073 12684
 12686 3 -2.27 26.28 22.86 0.122 12685
 12687 3 -2.22 26.4 22.93 0.159 12686
 12688 3 -2.18 26.46 23.07 0.172 12687
 12689 3 -2.04 26.58 23.02 0.115 12688
 12690 3 -1.96 26.64 22.97 0.115 12689
 12691 3 -2.39 26.4 23.18 0.034 12690
 12692 3 -1.81 26.78 23.02 0.102 12689
 12693 3 -2.12 26.53 23.2 0.046 12688
 12694 3 -2 26.53 23.18 0.073 12693
 12695 3 -1.9 26.53 23.09 0.076 12694
 12696 3 -2.52 26.26 24.27 0.111 12675
 12697 3 -2.72 26.06 24.15 0.096 12696
 12698 3 -1.94 23.35 24.4 0.074 12630
 12699 3 -1.9 23.39 24.29 0.112 12698
 12700 3 -1.86 23.44 24.15 0.05 12699
 12701 3 -6.25 20.24 27.74 0.076 12584
 12702 3 -6.23 20.44 27.46 0.104 12701
 12703 3 -6.17 20.51 27.37 0.104 12702
 12704 3 -6.11 20.58 27.31 0.053 12703
 12705 3 -7.21 18.08 29.21 0.13 12571
 12706 3 -7.25 18.08 29.37 0.117 12705
 12707 3 -7.12 17.98 29.49 0.138 12706
 12708 3 -6.41 16.87 29.42 0.071 12562
 12709 3 -6.45 16.78 29.48 0.091 12708
 12710 3 -6.5 16.65 29.4 0.233 12709
 12711 3 -6.46 16.53 29.17 0.071 12710
 12712 3 -7.53 12.17 18.76 0.193 11790
 12713 3 -7.5 12.31 18.65 0.186 12712
 12714 3 -7.66 12.46 18.55 0.164 12713
 12715 3 -7.71 12.56 18.51 0.191 12714
 12716 3 -7.75 12.71 18.53 0.191 12715
 12717 3 -7.82 12.81 18.49 0.196 12716
 12718 3 -7.87 12.9 18.35 0.253 12717
 12719 3 -7.98 12.97 18.31 0.283 12718
 12720 3 -8.15 12.98 18.46 0.238 12719
 12721 3 -8.31 12.98 18.44 0.234 12720
 12722 3 -8.25 13.2 18.4 0.257 12721
 12723 3 -8.51 13.32 18.35 0.329 12722
 12724 3 -8.58 13.44 18.3 0.358 12723
 12725 3 -8.81 13.46 18.35 0.261 12724
 12726 3 -9.23 13.51 18.33 0.136 12725
 12727 3 -9.35 13.56 18.26 0.068 12726
 12728 3 -8.06 13.63 18.42 0.122 12724
 12729 3 -7.94 13.83 18.58 0.118 12728
 12730 3 -7.91 13.96 18.55 0.146 12729
 12731 3 -7.87 14.11 18.53 0.229 12730
 12732 3 -7.75 14.17 18.55 0.278 12731
 12733 3 -7.66 14.29 18.51 0.244 12732
 12734 3 -7.44 14.31 18.78 0.303 12733
 12735 3 -7.34 14.31 18.56 0.345 12734
 12736 3 -7.23 14.39 18.3 0.354 12735
 12737 3 -7.16 14.34 17.87 0.127 12736
 12738 3 -7.16 14.41 17.65 0.123 12737
 12739 3 -7.15 14.51 17.49 0.13 12738
 12740 3 -7.07 14.62 17.37 0.12 12739
 12741 3 -8.06 13.07 17.92 0.086 12719
 12742 3 -8.1 13.09 17.78 0.077 12741
 12743 3 -7.54 11.38 17.69 0.123 11784
 12744 3 -7.25 11.42 17.65 0.154 11783
 12745 3 -7.29 11.56 17.56 0.177 12744
 12746 3 -7.37 11.74 17.51 0.082 12745
 12747 3 -7.05 11.28 17.73 0.052 11782
 12748 3 -10.59 10.19 15.98 0.276 11758
 12749 3 -10.7 10.23 16.01 0.338 12748
 12750 3 -10.77 10.43 16.05 0.398 12749
 12751 3 -10.82 10.57 16.01 0.305 12750
 12752 3 -10.89 10.73 15.92 0.312 12751
 12753 3 -11.13 11 15.9 0.274 12752
 12754 3 -11.18 11.1 15.9 0.211 12753
 12755 3 -10.5 9.88 16.52 0.109 12751
 12756 3 -10.42 9.79 16.57 0.101 12755
 12757 3 -10.76 10.53 15.84 0.144 12750
 12758 3 -10.76 10.63 15.94 0.225 12757
 12759 3 -10.77 10.83 15.9 0.188 12758
 12760 3 -11.13 9.93 15.72 0.101 12749
 12761 3 -11.27 9.92 15.65 0.122 12760
 12762 3 -11.39 9.99 15.72 0.187 12761
 12763 3 -11.62 10.03 15.69 0.098 12762
 12764 3 -11.74 10.05 15.61 0.056 12763
 12765 3 -11.8 10.09 15.49 0.092 12764
 12766 3 -11.95 10.14 15.4 0.087 12765
 12767 3 -12.08 10.22 15.29 0.078 12766
 12768 3 -12.21 10.24 15.3 0.114 12767
 12769 3 -12.32 10.2 15.27 0.074 12768
 12770 3 -12.43 10.14 15.22 0.135 12769
 12771 3 -12.55 10.11 15.24 0.099 12770
 12772 3 -12.65 10.09 15.16 0.088 12771
 12773 3 -12.71 10.08 15.08 0.088 12772
 12774 3 -9.93 8.86 14.94 0.23 257
 12775 3 -10.16 9.06 14.97 0.238 12774
 12776 3 -10.21 9.17 14.68 0.183 12775
 12777 3 -10.37 9.24 14.58 0.175 12776
 12778 3 -10.46 9.36 14.48 0.152 12777
 12779 3 -10.54 9.45 14.37 0.159 12778
 12780 3 -10.59 9.55 14.16 0.164 12779
 12781 3 -10.62 9.65 14.05 0.172 12780
 12782 3 2.76 3.22 22.03 0.452 177
 12783 3 2.9 3.18 22.03 0.365 12782
 12784 3 3.01 3.12 22.08 0.328 12783
 12785 3 3.13 3.02 22.17 0.34 12784
 12786 3 3.22 2.87 22.3 0.336 12785
 12787 3 3.36 2.77 22.44 0.37 12786
 12788 3 3.51 2.58 22.49 0.378 12787
 12789 3 3.53 2.39 22.52 0.308 12788
 12790 3 3.59 2.16 22.52 0.286 12789
 12791 3 3.71 2.04 22.54 0.307 12790
 12792 3 3.78 1.79 22.47 0.347 12791
 12793 3 3.92 1.62 22.61 0.351 12792
 12794 3 3.98 1.41 22.54 0.347 12793
 12795 3 4.04 1.21 22.52 0.368 12794
 12796 3 4.2 1.05 22.54 0.395 12795
 12797 3 4.39 0.96 22.5 0.42 12796
 12798 3 4.55 0.83 22.52 0.43 12797
 12799 3 4.62 0.64 22.54 0.491 12798
 12800 3 4.83 0.39 22.38 0.595 12799
 12801 3 5.13 0.11 22.25 0.588 12800
 12802 3 5.21 0.09 22.4 0.629 12801
 12803 3 5.31 0.05 22.63 0.673 12802
 12804 3 5.46 0.09 22.74 0.67 12803
 12805 3 5.64 0 22.82 0.678 12804
 12806 3 5.8 -0.07 22.91 0.634 12805
 12807 3 5.97 -0.15 23.02 0.574 12806
 12808 3 6.09 -0.29 23.13 0.518 12807
 12809 3 6.3 -0.32 23.2 0.481 12808
 12810 3 6.47 -0.46 23.22 0.428 12809
 12811 3 6.64 -0.5 23.27 0.382 12810
 12812 3 6.84 -0.58 23.38 0.37 12811
 12813 3 7.01 -0.67 23.38 0.37 12812
 12814 3 7.26 -0.77 23.5 0.404 12813
 12815 3 7.47 -0.81 23.56 0.414 12814
 12816 3 7.66 -0.82 23.65 0.391 12815
 12817 3 7.91 -0.92 23.7 0.393 12816
 12818 3 8.1 -0.99 23.66 0.381 12817
 12819 3 8.3 -1.03 23.65 0.35 12818
 12820 3 8.55 -1.08 23.72 0.343 12819
 12821 3 8.79 -1.11 23.75 0.325 12820
 12822 3 8.97 -1.08 23.77 0.333 12821
 12823 3 9.2 -1.1 23.81 0.307 12822
 12824 3 9.39 -1.1 23.75 0.32 12823
 12825 3 9.61 -1.09 23.68 0.341 12824
 12826 3 9.81 -1.17 23.66 0.343 12825
 12827 3 9.99 -1.26 23.65 0.324 12826
 12828 3 10.24 -1.43 23.59 0.353 12827
 12829 3 10.43 -1.56 23.5 0.366 12828
 12830 3 10.6 -1.66 23.52 0.375 12829
 12831 3 10.78 -1.83 23.49 0.389 12830
 12832 3 10.97 -1.96 23.47 0.387 12831
 12833 3 11.18 -1.99 23.47 0.405 12832
 12834 3 11.38 -2.11 23.5 0.417 12833
 12835 3 11.63 -2.13 23.5 0.411 12834
 12836 3 11.83 -2.17 23.52 0.41 12835
 12837 3 12 -2.21 23.54 0.402 12836
 12838 3 12.23 -2.3 23.57 0.399 12837
 12839 3 12.36 -2.36 23.5 0.398 12838
 12840 3 12.54 -2.38 23.47 0.396 12839
 12841 3 12.74 -2.48 23.49 0.416 12840
 12842 3 12.91 -2.55 23.47 0.392 12841
 12843 3 13.1 -2.61 23.45 0.379 12842
 12844 3 13.22 -2.71 23.43 0.406 12843
 12845 3 13.44 -2.8 23.45 0.433 12844
 12846 3 13.62 -2.86 23.47 0.406 12845
 12847 3 13.78 -3.01 23.43 0.407 12846
 12848 3 13.95 -3.05 23.4 0.387 12847
 12849 3 14.1 -3.17 23.43 0.402 12848
 12850 3 14.25 -3.26 23.38 0.44 12849
 12851 3 14.5 -3.44 23.41 0.459 12850
 12852 3 14.52 -3.49 23.16 0.486 12851
 12853 3 14.66 -3.65 22.97 0.472 12852
 12854 3 14.8 -3.69 22.97 0.421 12853
 12855 3 14.88 -3.73 22.86 0.412 12854
 12856 3 14.98 -3.82 22.75 0.411 12855
 12857 3 15.14 -3.96 22.86 0.399 12856
 12858 3 15.3 -4.15 22.81 0.404 12857
 12859 3 15.45 -4.31 22.86 0.403 12858
 12860 3 15.63 -4.44 22.84 0.411 12859
 12861 3 15.77 -4.58 22.84 0.412 12860
 12862 3 15.91 -4.74 22.77 0.442 12861
 12863 3 16.07 -4.78 22.65 0.452 12862
 12864 3 16.25 -4.87 22.57 0.464 12863
 12865 3 16.43 -4.97 22.54 0.502 12864
 12866 3 16.63 -5.12 22.47 0.577 12865
 12867 3 16.77 -5.25 22.47 0.627 12866
 12868 3 16.95 -5.36 22.54 0.637 12867
 12869 3 17.13 -5.5 22.61 0.642 12868
 12870 3 17.29 -5.69 22.63 0.625 12869
 12871 3 17.5 -5.77 22.57 0.588 12870
 12872 3 17.7 -5.89 22.63 0.532 12871
 12873 3 17.86 -6.03 22.66 0.489 12872
 12874 3 18.07 -6.11 22.65 0.437 12873
 12875 3 18.27 -6.19 22.66 0.412 12874
 12876 3 18.43 -6.36 22.75 0.391 12875
 12877 3 18.57 -6.48 22.77 0.354 12876
 12878 3 18.73 -6.54 22.86 0.391 12877
 12879 3 18.91 -6.64 22.97 0.413 12878
 12880 3 19.09 -6.69 23.02 0.409 12879
 12881 3 19.23 -6.86 23.11 0.4 12880
 12882 3 19.47 -6.94 23.15 0.383 12881
 12883 3 19.59 -7.02 23.27 0.416 12882
 12884 3 19.79 -7.08 23.34 0.368 12883
 12885 3 19.93 -7.06 23.45 0.382 12884
 12886 3 20.02 -7.04 23.54 0.403 12885
 12887 3 20.2 -7.15 23.61 0.42 12886
 12888 3 20.36 -7.07 23.66 0.436 12887
 12889 3 20.43 -7.03 23.75 0.477 12888
 12890 3 20.54 -7.07 23.88 0.496 12889
 12891 3 20.66 -7.03 23.97 0.508 12890
 12892 3 20.75 -6.98 24.16 0.515 12891
 12893 3 20.89 -6.93 24.22 0.521 12892
 12894 3 21.04 -6.9 24.31 0.525 12893
 12895 3 21.16 -6.79 24.4 0.549 12894
 12896 3 21.36 -6.78 24.5 0.546 12895
 12897 3 21.57 -6.72 24.52 0.531 12896
 12898 3 21.72 -6.61 24.5 0.481 12897
 12899 3 21.93 -6.69 24.52 0.446 12898
 12900 3 22.11 -6.66 24.56 0.432 12899
 12901 3 22.32 -6.65 24.57 0.41 12900
 12902 3 22.52 -6.65 24.68 0.398 12901
 12903 3 22.72 -6.61 24.76 0.393 12902
 12904 3 22.95 -6.57 24.8 0.41 12903
 12905 3 23.16 -6.52 24.89 0.416 12904
 12906 3 23.39 -6.49 25 0.414 12905
 12907 3 23.66 -6.49 25.08 0.424 12906
 12908 3 23.86 -6.44 25.19 0.403 12907
 12909 3 24.04 -6.31 25.23 0.397 12908
 12910 3 24.25 -6.22 25.3 0.42 12909
 12911 3 24.38 -6.16 25.3 0.411 12910
 12912 3 24.61 -6.1 25.37 0.414 12911
 12913 3 24.84 -6.07 25.44 0.416 12912
 12914 3 24.98 -6.02 25.39 0.413 12913
 12915 3 25.14 -5.99 25.39 0.424 12914
 12916 3 25.36 -6 25.41 0.419 12915
 12917 3 25.55 -6.02 25.46 0.426 12916
 12918 3 25.73 -5.97 25.41 0.421 12917
 12919 3 25.97 -6 25.48 0.399 12918
 12920 3 26.2 -6.03 25.44 0.396 12919
 12921 3 26.32 -5.94 25.44 0.393 12920
 12922 3 26.63 -5.75 25.33 0.43 12921
 12923 3 26.82 -5.69 25.37 0.453 12922
 12924 3 27.16 -5.49 25.35 0.546 12923
 12925 3 27.5 -5.2 25.42 0.657 12924
 12926 3 27.66 -5.12 25.48 0.633 12925
 12927 3 27.82 -5.03 25.46 0.612 12926
 12928 3 28 -5.1 25.48 0.641 12927
 12929 3 28.22 -5.14 25.55 0.628 12928
 12930 3 28.36 -5.15 25.64 0.604 12929
 12931 3 28.61 -5.23 25.66 0.533 12930
 12932 3 28.86 -5.15 25.62 0.504 12931
 12933 3 29 -5.12 25.64 0.477 12932
 12934 3 29.14 -5.11 25.71 0.415 12933
 12935 3 29.34 -5.02 25.69 0.44 12934
 12936 3 29.5 -5.02 25.71 0.431 12935
 12937 3 29.75 -5.14 25.62 0.407 12936
 12938 3 29.88 -5.11 25.67 0.322 12937
 12939 3 29.97 -4.99 25.73 0.335 12938
 12940 3 30.04 -4.94 25.92 0.295 12939
 12941 3 30.14 -4.9 26.03 0.37 12940
 12942 3 30.3 -4.97 25.98 0.381 12941
 12943 3 30.52 -5.07 25.89 0.377 12942
 12944 3 30.75 -5.05 25.87 0.378 12943
 12945 3 30.88 -4.99 25.98 0.381 12944
 12946 3 31.07 -4.9 26.03 0.417 12945
 12947 3 31.2 -4.87 26.17 0.496 12946
 12948 3 31.32 -4.82 26.26 0.564 12947
 12949 3 31.45 -4.69 26.33 0.622 12948
 12950 3 31.61 -4.62 26.39 0.609 12949
 12951 3 31.82 -4.65 26.39 0.598 12950
 12952 3 31.99 -4.54 26.44 0.555 12951
 12953 3 32.17 -4.49 26.51 0.535 12952
 12954 3 32.36 -4.41 26.51 0.469 12953
 12955 3 32.54 -4.32 26.51 0.441 12954
 12956 3 32.72 -4.29 26.53 0.431 12955
 12957 3 32.89 -4.2 26.57 0.426 12956
 12958 3 33.11 -4.12 26.57 0.397 12957
 12959 3 33.25 -3.99 26.58 0.413 12958
 12960 3 33.4 -3.91 26.6 0.419 12959
 12961 3 33.54 -3.83 26.64 0.398 12960
 12962 3 33.68 -3.72 26.69 0.379 12961
 12963 3 33.89 -3.64 26.78 0.358 12962
 12964 3 34.06 -3.56 26.82 0.35 12963
 12965 3 34.24 -3.45 26.82 0.357 12964
 12966 3 34.37 -3.35 26.87 0.323 12965
 12967 3 34.51 -3.27 26.89 0.332 12966
 12968 3 34.68 -3.16 26.87 0.34 12967
 12969 3 34.82 -2.93 26.95 0.379 12968
 12970 3 34.93 -2.79 27.04 0.367 12969
 12971 3 35.07 -2.68 27.06 0.366 12970
 12972 3 35.18 -2.56 27.11 0.378 12971
 12973 3 35.35 -2.39 27.15 0.387 12972
 12974 3 35.4 -2.25 27.06 0.412 12973
 12975 3 35.4 -2.02 27.04 0.43 12974
 12976 3 35.54 -1.95 26.95 0.436 12975
 12977 3 35.57 -1.76 26.93 0.474 12976
 12978 3 35.71 -1.66 26.81 0.532 12977
 12979 3 35.72 -1.51 26.74 0.524 12978
 12980 3 35.64 -1.19 26.79 0.425 12979
 12981 3 35.68 -1.17 26.58 0.474 12980
 12982 3 35.81 -1.12 26.45 0.443 12981
 12983 3 35.86 -1.03 26.42 0.444 12982
 12984 3 35.86 -0.81 26.43 0.443 12983
 12985 3 35.92 -0.58 26.43 0.407 12984
 12986 3 35.96 -0.32 26.43 0.429 12985
 12987 3 36 -0.11 26.4 0.412 12986
 12988 3 36.08 0.05 26.42 0.411 12987
 12989 3 36.15 0.24 26.43 0.434 12988
 12990 3 36.19 0.48 26.47 0.39 12989
 12991 3 36.24 0.65 26.38 0.35 12990
 12992 3 36.25 0.86 26.31 0.369 12991
 12993 3 36.32 1.13 26.29 0.396 12992
 12994 3 36.39 1.33 26.27 0.409 12993
 12995 3 36.53 1.55 26.2 0.411 12994
 12996 3 36.64 1.78 26.18 0.366 12995
 12997 3 36.74 1.99 26.15 0.364 12996
 12998 3 36.79 2.34 26.15 0.356 12997
 12999 3 36.87 2.55 26.09 0.315 12998
 13000 3 36.92 2.84 26.13 0.356 12999
 13001 3 37 3.13 26.11 0.347 13000
 13002 3 37.03 3.36 26.13 0.327 13001
 13003 3 37.04 3.55 26.06 0.327 13002
 13004 3 37.06 3.76 26.08 0.444 13003
 13005 3 37.03 3.92 26.04 0.492 13004
 13006 3 37.1 4.14 26.01 0.573 13005
 13007 3 37.08 4.26 25.84 0.609 13006
 13008 3 37.18 4.43 25.79 0.614 13007
 13009 3 37.31 4.59 25.83 0.57 13008
 13010 3 37.36 4.7 25.84 0.455 13009
 13011 3 37.46 4.89 25.81 0.4 13010
 13012 3 37.51 5.16 25.83 0.341 13011
 13013 3 37.75 5.42 25.88 0.351 13012
 13014 3 37.93 5.58 25.86 0.371 13013
 13015 3 38.14 5.75 25.84 0.306 13014
 13016 3 38.32 5.91 25.86 0.317 13015
 13017 3 38.49 6.09 25.83 0.286 13016
 13018 3 38.54 6.2 25.79 0.288 13017
 13019 3 38.62 6.39 25.74 0.275 13018
 13020 3 38.75 6.47 25.68 0.271 13019
 13021 3 38.82 6.63 25.59 0.289 13020
 13022 3 38.92 6.77 25.56 0.284 13021
 13023 3 39 6.93 25.54 0.282 13022
 13024 3 39.08 7.08 25.43 0.287 13023
 13025 3 39.19 7.22 25.34 0.287 13024
 13026 3 39.31 7.34 25.33 0.31 13025
 13027 3 39.44 7.58 25.3 0.301 13026
 13028 3 39.54 7.64 25.21 0.275 13027
 13029 3 39.61 7.76 25.09 0.265 13028
 13030 3 39.69 7.89 25.02 0.253 13029
 13031 3 39.76 8.02 24.89 0.28 13030
 13032 3 39.79 8.16 24.75 0.26 13031
 13033 3 39.82 8.33 24.71 0.253 13032
 13034 3 39.85 8.53 24.64 0.286 13033
 13035 3 39.86 8.72 24.55 0.28 13034
 13036 3 39.87 8.93 24.5 0.275 13035
 13037 3 39.86 9.13 24.44 0.258 13036
 13038 3 39.9 9.31 24.43 0.284 13037
 13039 3 39.99 9.45 24.39 0.258 13038
 13040 3 40 9.65 24.27 0.26 13039
 13041 3 40.06 9.83 24.16 0.292 13040
 13042 3 40.04 10.05 24.12 0.305 13041
 13043 3 40.1 10.18 24.07 0.298 13042
 13044 3 40.12 10.35 24.03 0.301 13043
 13045 3 40.11 10.47 23.96 0.309 13044
 13046 3 39.99 10.71 23.84 0.306 13045
 13047 3 39.99 10.87 23.73 0.31 13046
 13048 3 39.94 11.05 23.64 0.303 13047
 13049 3 39.93 11.19 23.46 0.285 13048
 13050 3 39.93 11.38 23.41 0.273 13049
 13051 3 39.89 11.61 23.41 0.263 13050
 13052 3 39.89 11.7 23.3 0.246 13051
 13053 3 39.86 11.83 23.23 0.26 13052
 13054 3 39.79 11.91 23.03 0.284 13053
 13055 3 39.79 12.04 22.82 0.3 13054
 13056 3 39.75 12.22 22.62 0.331 13055
 13057 3 39.76 12.38 22.39 0.315 13056
 13058 3 39.83 12.53 22.21 0.296 13057
 13059 3 39.89 12.68 22.07 0.285 13058
 13060 3 39.83 12.79 22.12 0.314 13059
 13061 3 39.89 12.9 22.05 0.336 13060
 13062 3 39.81 13.02 21.89 0.418 13061
 13063 3 39.89 13.15 21.82 0.476 13062
 13064 3 40 13.3 21.89 0.468 13063
 13065 3 40.04 13.39 21.78 0.517 13064
 13066 3 39.87 13.47 21.68 0.591 13065
 13067 3 39.9 13.61 21.53 0.554 13066
 13068 3 39.9 13.71 21.41 0.513 13067
 13069 3 39.9 13.83 21.3 0.46 13068
 13070 3 39.9 13.97 21.16 0.43 13069
 13071 3 39.94 14.1 21.09 0.399 13070
 13072 3 39.92 14.24 21.03 0.345 13071
 13073 3 39.94 14.36 20.91 0.292 13072
 13074 3 39.92 14.6 20.82 0.311 13073
 13075 3 39.82 14.72 20.71 0.266 13074
 13076 3 39.79 14.91 20.55 0.266 13075
 13077 3 39.79 15.1 20.46 0.259 13076
 13078 3 39.83 15.21 20.43 0.265 13077
 13079 3 39.94 15.36 20.34 0.264 13078
 13080 3 40 15.53 20.19 0.265 13079
 13081 3 40.08 15.69 20.16 0.3 13080
 13082 3 40.06 15.94 20.14 0.352 13081
 13083 3 40.11 16.11 20.14 0.386 13082
 13084 3 40.25 16.18 20.05 0.417 13083
 13085 3 40.26 16.27 19.93 0.412 13084
 13086 3 40.29 16.39 19.82 0.38 13085
 13087 3 40.29 16.55 19.75 0.341 13086
 13088 3 40.31 16.73 19.68 0.319 13087
 13089 3 40.33 16.91 19.62 0.32 13088
 13090 3 40.43 17.02 19.55 0.304 13089
 13091 3 40.5 17.14 19.48 0.281 13090
 13092 3 40.56 17.29 19.44 0.266 13091
 13093 3 40.68 17.39 19.44 0.277 13092
 13094 3 40.85 17.54 19.39 0.297 13093
 13095 3 40.97 17.68 19.39 0.322 13094
 13096 3 41 17.89 19.3 0.333 13095
 13097 3 41.01 18.04 19.19 0.322 13096
 13098 3 41.04 18.25 19.14 0.343 13097
 13099 3 41 18.45 19.02 0.347 13098
 13100 3 41.07 18.57 18.87 0.343 13099
 13101 3 41.07 18.68 18.71 0.351 13100
 13102 3 41.15 18.84 18.62 0.35 13101
 13103 3 41.11 18.98 18.32 0.421 13102
 13104 3 41.18 19.16 18.25 0.512 13103
 13105 3 41.22 19.32 18.19 0.575 13104
 13106 3 41.33 19.39 18.03 0.636 13105
 13107 3 41.37 19.59 17.94 0.677 13106
 13108 3 41.42 19.75 17.8 0.692 13107
 13109 3 41.43 19.89 17.8 0.675 13108
 13110 3 41.49 20.04 17.75 0.62 13109
 13111 3 41.54 20.16 17.69 0.538 13110
 13112 3 41.47 20.39 17.67 0.451 13111
 13113 3 41.46 20.59 17.61 0.385 13112
 13114 3 41.44 20.82 17.56 0.386 13113
 13115 3 41.43 21.11 17.47 0.381 13114
 13116 3 41.36 21.32 17.44 0.363 13115
 13117 3 41.33 21.54 17.31 0.344 13116
 13118 3 41.34 21.73 17.2 0.308 13117
 13119 3 41.36 21.93 17.17 0.3 13118
 13120 3 41.37 22.09 17.08 0.299 13119
 13121 3 41.4 22.22 17.01 0.294 13120
 13122 3 41.44 22.38 16.95 0.292 13121
 13123 3 41.38 22.48 16.85 0.302 13122
 13124 3 41.33 22.64 16.79 0.291 13123
 13125 3 41.29 22.8 16.7 0.301 13124
 13126 3 41.3 22.84 16.54 0.319 13125
 13127 3 41.26 23.02 16.51 0.357 13126
 13128 3 41.2 23.2 16.45 0.365 13127
 13129 3 41.13 23.39 16.36 0.349 13128
 13130 3 41.23 23.68 16.33 0.321 13129
 13131 3 41.08 23.77 16.26 0.32 13130
 13132 3 41.09 24 16.22 0.298 13131
 13133 3 41.08 24.04 16.1 0.331 13132
 13134 3 41.08 24.2 16.04 0.318 13133
 13135 3 41.02 24.29 15.89 0.289 13134
 13136 3 41.01 24.48 15.74 0.29 13135
 13137 3 40.95 24.64 15.63 0.288 13136
 13138 3 40.87 24.82 15.49 0.321 13137
 13139 3 40.9 24.95 15.44 0.33 13138
 13140 3 40.91 25.09 15.31 0.321 13139
 13141 3 40.94 25.18 15.25 0.308 13140
 13142 3 40.98 25.36 15.14 0.284 13141
 13143 3 40.94 25.52 14.99 0.306 13142
 13144 3 40.98 25.68 14.92 0.315 13143
 13145 3 40.94 25.86 14.84 0.32 13144
 13146 3 40.84 26.04 14.69 0.361 13145
 13147 3 40.83 26.2 14.45 0.44 13146
 13148 3 40.91 26.34 14.25 0.505 13147
 13149 3 41.04 26.47 14.06 0.501 13148
 13150 3 41.12 26.64 14.02 0.462 13149
 13151 3 41.15 26.82 14 0.45 13150
 13152 3 41.11 26.98 14.12 0.472 13151
 13153 3 41.13 27.18 14.11 0.465 13152
 13154 3 41.09 27.32 14.19 0.49 13153
 13155 3 40.86 27.39 14.91 0.079 13154
 13156 3 40.76 27.38 15.03 0.108 13155
 13157 3 40.83 27.32 15.27 0.169 13156
 13158 3 40.86 27.32 15.47 0.153 13157
 13159 3 40.9 27.3 15.69 0.119 13158
 13160 3 40.94 27.3 15.85 0.061 13159
 13161 3 40.93 27.34 16 0.051 13160
 13162 3 40.93 27.32 16.15 0.126 13161
 13163 3 40.8 27.36 16.42 0.112 13162
 13164 3 40.73 27.36 16.58 0.116 13163
 13165 3 41.15 27.48 14.09 0.55 13154
 13166 3 41.19 27.59 14.03 0.595 13165
 13167 3 41.22 27.72 13.93 0.657 13166
 13168 3 41.23 27.84 13.76 0.736 13167
 13169 3 41.37 28.02 13.85 0.768 13168
 13170 3 41.48 28.14 13.89 0.702 13169
 13171 3 41.36 28.23 13.61 0.83 13170
 13172 3 41.45 28.29 13.22 0.77 13171
 13173 3 41.05 28.55 13.14 0.863 13172
 13174 3 41 28.66 13.15 0.791 13173
 13175 3 41.01 28.77 13.16 0.747 13174
 13176 3 41.19 28.88 13.2 0.697 13175
 13177 3 41.19 29.04 13.23 0.622 13176
 13178 3 41.23 29.2 13.24 0.562 13177
 13179 3 41.2 29.36 13.19 0.541 13178
 13180 3 41.26 29.55 13.36 0.531 13179
 13181 3 41.2 29.77 13.45 0.461 13180
 13182 3 41.15 29.95 13.4 0.432 13181
 13183 3 41.09 30.23 13.44 0.363 13182
 13184 3 41.19 30.43 13.42 0.387 13183
 13185 3 41.26 30.63 13.49 0.441 13184
 13186 3 41.33 30.82 13.53 0.469 13185
 13187 3 41.4 31 13.55 0.47 13186
 13188 3 41.58 31.11 13.59 0.479 13187
 13189 3 41.68 31.3 13.62 0.499 13188
 13190 3 41.87 31.41 13.57 0.495 13189
 13191 3 41.95 31.54 13.46 0.498 13190
 13192 3 42.12 31.66 13.49 0.485 13191
 13193 3 42.15 31.84 13.37 0.436 13192
 13194 3 42.33 32.03 13.34 0.445 13193
 13195 3 42.36 32.18 13.18 0.467 13194
 13196 3 42.48 32.36 13.15 0.471 13195
 13197 3 42.66 32.51 13.1 0.464 13196
 13198 3 42.76 32.61 13.02 0.482 13197
 13199 3 42.98 32.72 13.01 0.437 13198
 13200 3 43.08 32.83 13.02 0.427 13199
 13201 3 43.33 32.87 13.1 0.44 13200
 13202 3 43.5 32.93 13.11 0.42 13201
 13203 3 43.75 33.03 13.1 0.418 13202
 13204 3 44.08 33.14 13.14 0.473 13203
 13205 3 44.22 33.29 13.21 0.524 13204
 13206 3 44.3 33.47 13.2 0.58 13205
 13207 3 44.38 33.69 13.19 0.616 13206
 13208 3 44.36 33.82 13.28 0.642 13207
 13209 3 44.48 34 13.29 0.657 13208
 13210 3 44.51 34.14 13.35 0.653 13209
 13211 3 44.65 34.31 13.39 0.648 13210
 13212 3 44.76 34.4 13.55 0.622 13211
 13213 3 44.84 34.64 13.52 0.594 13212
 13214 3 44.94 34.79 13.56 0.592 13213
 13215 3 45.13 34.96 13.66 0.586 13214
 13216 3 45.26 35.1 13.71 0.542 13215
 13217 3 45.43 35.29 13.69 0.528 13216
 13218 3 45.59 35.44 13.71 0.511 13217
 13219 3 45.79 35.56 13.76 0.47 13218
 13220 3 45.95 35.72 13.74 0.465 13219
 13221 3 46.26 35.82 13.71 0.456 13220
 13222 3 46.4 35.87 13.76 0.455 13221
 13223 3 46.83 36 13.69 0.497 13222
 13224 3 47.09 36.11 13.69 0.503 13223
 13225 3 47.45 36.25 13.67 0.566 13224
 13226 3 47.79 36.36 13.69 0.695 13225
 13227 3 48.65 36.54 13.56 1.016 13226
 13228 3 50.32 36.81 13.14 0.237 13227
 13229 3 50.54 36.79 13.05 0.25 13228
 13230 3 50.7 36.79 12.95 0.238 13229
 13231 3 50.87 36.79 12.85 0.24 13230
 13232 3 51.04 36.74 12.69 0.233 13231
 13233 3 51.22 36.75 12.54 0.248 13232
 13234 3 51.38 36.78 12.36 0.218 13233
 13235 3 51.55 36.75 12.26 0.213 13234
 13236 3 51.69 36.65 12.09 0.194 13235
 13237 3 51.84 36.71 12.03 0.189 13236
 13238 3 52.01 36.67 11.94 0.229 13237
 13239 3 52.18 36.62 11.85 0.248 13238
 13240 3 52.33 36.58 11.81 0.262 13239
 13241 3 52.51 36.54 11.72 0.298 13240
 13242 3 52.69 36.54 11.68 0.327 13241
 13243 3 52.9 36.61 11.61 0.318 13242
 13244 3 53.11 36.67 11.54 0.306 13243
 13245 3 53.37 36.82 11.48 0.285 13244
 13246 3 53.61 36.93 11.46 0.27 13245
 13247 3 53.8 36.97 11.47 0.25 13246
 13248 3 54.01 37.04 11.51 0.255 13247
 13249 3 54.3 37.12 11.54 0.294 13248
 13250 3 54.57 37.18 11.59 0.235 13249
 13251 3 54.69 37.21 11.59 0.242 13250
 13252 3 54.79 37.25 11.46 0.19 13251
 13253 3 55.05 37.35 11.61 0.222 13252
 13254 3 55.18 37.4 11.61 0.207 13253
 13255 3 55.36 37.37 11.51 0.2 13254
 13256 3 55.54 37.49 11.57 0.227 13255
 13257 3 55.72 37.56 11.52 0.243 13256
 13258 3 55.87 37.6 11.46 0.223 13257
 13259 3 56.08 37.64 11.43 0.247 13258
 13260 3 56.2 37.62 11.35 0.252 13259
 13261 3 56.4 37.68 11.36 0.235 13260
 13262 3 56.58 37.76 11.32 0.291 13261
 13263 3 56.76 37.83 11.27 0.292 13262
 13264 3 56.95 37.89 11.3 0.344 13263
 13265 3 57.12 37.94 11.29 0.409 13264
 13266 3 57.3 37.93 11.21 0.486 13265
 13267 3 57.4 37.98 11.11 0.545 13266
 13268 3 57.61 37.95 11.08 0.559 13267
 13269 3 57.76 37.97 11.03 0.542 13268
 13270 3 57.91 37.97 10.95 0.456 13269
 13271 3 58.11 38.19 11.06 0.31 13270
 13272 3 58.25 38.26 11.1 0.284 13271
 13273 3 58.45 38.42 11.13 0.227 13272
 13274 3 58.63 38.49 11.13 0.231 13273
 13275 3 58.8 38.57 11.21 0.247 13274
 13276 3 58.98 38.68 11.19 0.261 13275
 13277 3 59.15 38.82 11.16 0.277 13276
 13278 3 59.3 38.92 11.21 0.249 13277
 13279 3 59.48 38.97 11.21 0.229 13278
 13280 3 59.62 39.01 11.2 0.242 13279
 13281 3 59.8 39.07 11.14 0.256 13280
 13282 3 59.98 39.07 11.04 0.244 13281
 13283 3 60.19 39.14 11.07 0.247 13282
 13284 3 60.34 39.22 11.06 0.262 13283
 13285 3 60.5 39.33 11.04 0.285 13284
 13286 3 60.69 39.43 11.07 0.301 13285
 13287 3 60.8 39.53 11.13 0.348 13286
 13288 3 60.94 39.61 11.1 0.352 13287
 13289 3 61.15 39.65 11.13 0.362 13288
 13290 3 61.33 39.76 11.24 0.413 13289
 13291 3 61.45 39.9 11.3 0.469 13290
 13292 3 61.66 39.92 11.33 0.519 13291
 13293 3 61.9 40.03 11.32 0.539 13292
 13294 3 62.05 40.12 11.3 0.521 13293
 13295 3 62.2 40.22 11.32 0.492 13294
 13296 3 62.4 40.29 11.35 0.463 13295
 13297 3 62.52 40.4 11.32 0.42 13296
 13298 3 62.68 40.46 11.47 0.378 13297
 13299 3 62.87 40.49 11.51 0.324 13298
 13300 3 63.08 40.5 11.6 0.299 13299
 13301 3 63.3 40.58 11.56 0.303 13300
 13302 3 63.48 40.61 11.55 0.285 13301
 13303 3 63.65 40.69 11.55 0.282 13302
 13304 3 63.82 40.75 11.55 0.275 13303
 13305 3 63.99 40.82 11.54 0.296 13304
 13306 3 64.18 40.85 11.54 0.334 13305
 13307 3 64.33 40.93 11.55 0.353 13306
 13308 3 64.48 40.99 11.58 0.383 13307
 13309 3 64.63 40.94 11.56 0.438 13308
 13310 3 64.79 40.97 11.58 0.487 13309
 13311 3 64.91 41.04 11.66 0.58 13310
 13312 3 65.08 41.07 11.76 0.639 13311
 13313 3 65.27 41.19 11.74 0.635 13312
 13314 3 65.44 41.18 11.58 0.622 13313
 13315 3 65.58 41.24 11.56 0.596 13314
 13316 3 65.76 41.29 11.56 0.513 13315
 13317 3 65.85 41.4 11.57 0.413 13316
 13318 3 66.02 41.43 11.62 0.378 13317
 13319 3 66.16 41.51 11.71 0.38 13318
 13320 3 66.32 41.56 11.78 0.392 13319
 13321 3 66.52 41.62 11.94 0.368 13320
 13322 3 66.69 41.74 12.19 0.305 13321
 13323 3 66.88 41.79 12.25 0.295 13322
 13324 3 67.12 41.79 12.38 0.274 13323
 13325 3 67.24 41.85 12.34 0.294 13324
 13326 3 67.41 41.86 12.39 0.303 13325
 13327 3 67.6 41.9 12.4 0.31 13326
 13328 3 67.79 41.87 12.37 0.321 13327
 13329 3 67.93 41.9 12.37 0.362 13328
 13330 3 68.1 41.93 12.38 0.315 13329
 13331 3 68.27 41.96 12.42 0.316 13330
 13332 3 68.4 42.01 12.45 0.321 13331
 13333 3 68.58 42.07 12.48 0.3 13332
 13334 3 68.74 42.15 12.62 0.274 13333
 13335 3 68.85 42.22 12.63 0.288 13334
 13336 3 69.02 42.29 12.65 0.277 13335
 13337 3 69.16 42.4 12.88 0.276 13336
 13338 3 69.29 42.46 12.95 0.257 13337
 13339 3 69.51 42.56 12.96 0.285 13338
 13340 3 69.65 42.61 12.91 0.277 13339
 13341 3 69.82 42.62 12.87 0.274 13340
 13342 3 69.96 42.65 12.81 0.273 13341
 13343 3 70.1 42.75 12.86 0.306 13342
 13344 3 70.24 42.79 12.87 0.314 13343
 13345 3 70.38 42.89 12.97 0.326 13344
 13346 3 70.52 43 13 0.331 13345
 13347 3 70.66 43.06 13.13 0.371 13346
 13348 3 70.76 43.17 13.28 0.362 13347
 13349 3 70.88 43.22 13.33 0.384 13348
 13350 3 70.99 43.29 13.45 0.371 13349
 13351 3 71.18 43.31 13.47 0.355 13350
 13352 3 71.38 43.32 13.56 0.354 13351
 13353 3 71.62 43.36 13.55 0.307 13352
 13354 3 71.77 43.36 13.49 0.305 13353
 13355 3 71.94 43.42 13.67 0.286 13354
 13356 3 72.1 43.46 13.75 0.292 13355
 13357 3 72.27 43.51 13.91 0.279 13356
 13358 3 72.46 43.6 13.95 0.267 13357
 13359 3 72.65 43.69 14.06 0.286 13358
 13360 3 72.8 43.75 14.13 0.304 13359
 13361 3 73.02 43.79 14.14 0.305 13360
 13362 3 73.24 43.83 14.13 0.26 13361
 13363 3 73.35 43.86 14.15 0.282 13362
 13364 3 73.54 43.93 14.12 0.291 13363
 13365 3 73.66 43.93 14.08 0.344 13364
 13366 3 73.77 43.89 14.12 0.378 13365
 13367 3 73.88 43.83 13.99 0.434 13366
 13368 3 74.02 43.89 13.96 0.481 13367
 13369 3 74.24 43.89 13.81 0.58 13368
 13370 3 74.37 43.93 13.67 0.596 13369
 13371 3 74.51 43.89 13.59 0.635 13370
 13372 3 74.63 43.82 13.58 0.614 13371
 13373 3 74.83 43.82 13.77 0.558 13372
 13374 3 74.99 43.79 13.77 0.544 13373
 13375 3 75.16 43.83 13.8 0.49 13374
 13376 3 75.37 44.04 13.89 0.452 13375
 13377 3 75.52 44.22 13.88 0.383 13376
 13378 3 75.65 44.32 13.79 0.323 13377
 13379 3 75.87 44.49 13.79 0.271 13378
 13380 3 76.02 44.56 13.78 0.267 13379
 13381 3 76.18 44.57 13.8 0.286 13380
 13382 3 76.35 44.62 13.8 0.313 13381
 13383 3 76.52 44.68 13.72 0.314 13382
 13384 3 76.71 44.75 13.65 0.31 13383
 13385 3 76.85 44.79 13.58 0.297 13384
 13386 3 76.96 44.89 13.63 0.293 13385
 13387 3 77.12 44.92 13.63 0.295 13386
 13388 3 77.23 45 13.64 0.28 13387
 13389 3 77.35 45.08 13.62 0.314 13388
 13390 3 77.44 45.15 13.59 0.329 13389
 13391 3 77.55 45.19 13.53 0.354 13390
 13392 3 77.66 45.19 13.47 0.377 13391
 13393 3 77.8 45.22 13.49 0.456 13392
 13394 3 77.91 45.25 13.46 0.564 13393
 13395 3 78.07 45.28 13.42 0.582 13394
 13396 3 78.13 45.4 13.32 0.6 13395
 13397 3 78.27 45.39 13.22 0.579 13396
 13398 3 78.37 45.39 13.09 0.543 13397
 13399 3 78.51 45.46 13.16 0.555 13398
 13400 3 78.68 45.4 13.12 0.486 13399
 13401 3 78.82 45.43 13.05 0.45 13400
 13402 3 79.04 45.39 12.93 0.362 13401
 13403 3 79.21 45.4 12.87 0.307 13402
 13404 3 79.46 45.42 12.83 0.255 13403
 13405 3 79.63 45.36 12.73 0.279 13404
 13406 3 79.8 45.32 12.66 0.276 13405
 13407 3 79.99 45.26 12.59 0.309 13406
 13408 3 80.19 45.25 12.54 0.318 13407
 13409 3 80.37 45.24 12.48 0.329 13408
 13410 3 80.54 45.24 12.5 0.367 13409
 13411 3 80.71 45.21 12.48 0.433 13410
 13412 3 80.85 45.18 12.48 0.481 13411
 13413 3 80.96 45.21 12.34 0.522 13412
 13414 3 81.1 45.22 12.23 0.56 13413
 13415 3 81.26 45.18 12.2 0.555 13414
 13416 3 81.35 45.25 12.03 0.571 13415
 13417 3 81.49 45.24 11.9 0.593 13416
 13418 3 81.6 45.24 11.74 0.533 13417
 13419 3 81.66 45.29 11.57 0.447 13418
 13420 3 81.77 45.4 11.47 0.348 13419
 13421 3 81.9 45.5 11.41 0.302 13420
 13422 3 82.05 45.64 11.33 0.282 13421
 13423 3 82.18 45.62 11.28 0.276 13422
 13424 3 82.32 45.62 11.25 0.28 13423
 13425 3 82.48 45.61 11.23 0.265 13424
 13426 3 82.68 45.64 11.28 0.275 13425
 13427 3 82.83 45.61 11.26 0.285 13426
 13428 3 83.04 45.61 11.18 0.286 13427
 13429 3 83.18 45.62 11.07 0.245 13428
 13430 3 83.4 45.62 11.01 0.286 13429
 13431 3 83.52 45.62 10.97 0.32 13430
 13432 3 83.71 45.64 10.97 0.386 13431
 13433 3 83.87 45.67 10.92 0.431 13432
 13434 3 84.02 45.64 10.84 0.442 13433
 13435 3 84.16 45.64 10.8 0.417 13434
 13436 3 84.35 45.62 10.79 0.397 13435
 13437 3 84.52 45.72 10.88 0.353 13436
 13438 3 84.68 45.81 11.01 0.27 13437
 13439 3 84.88 45.9 11.07 0.272 13438
 13440 3 85.02 45.93 11.06 0.311 13439
 13441 3 85.23 45.87 10.98 0.327 13440
 13442 3 85.38 45.86 10.84 0.337 13441
 13443 3 85.52 45.89 10.8 0.373 13442
 13444 3 85.62 45.93 10.73 0.405 13443
 13445 3 85.77 45.99 10.73 0.384 13444
 13446 3 85.94 46.07 10.76 0.391 13445
 13447 3 86.1 46.17 10.88 0.429 13446
 13448 3 86.19 46.28 11.03 0.419 13447
 13449 3 86.38 46.33 11.04 0.4 13448
 13450 3 86.58 46.42 11.03 0.344 13449
 13451 3 86.79 46.35 11.13 0.33 13450
 13452 3 86.96 46.37 11.28 0.325 13451
 13453 3 87.04 46.46 11.4 0.351 13452
 13454 3 87.13 46.54 11.45 0.395 13453
 13455 3 87.16 46.68 11.47 0.451 13454
 13456 3 87.24 46.78 11.57 0.481 13455
 13457 3 87.52 46.79 11.4 0.447 13456
 13458 3 87.62 46.87 11.35 0.486 13457
 13459 3 87.74 46.94 11.41 0.576 13458
 13460 3 87.9 47 11.32 0.656 13459
 13461 3 87.98 47.14 11.24 0.758 13460
 13462 3 88.07 47.21 11.34 0.858 13461
 13463 3 88.24 47.17 11.28 0.96 13462
 13464 3 88.29 47.25 11.46 1.062 13463
 13465 3 88.52 47.17 11.35 1.141 13464
 13466 3 88.66 47.15 11.47 1.221 13465
 13467 3 88.79 47.17 11.4 1.325 13466
 13468 3 88.85 47.24 11.91 1.174 13467
 13469 3 88.93 47.25 12.31 1.021 13468
 13470 3 89.07 47.29 12.4 1.008 13469
 13471 3 89.24 46.93 12.07 0.195 13470
 13472 3 89.24 47 12.23 0.189 13471
 13473 3 89.13 47.4 12.62 0.964 13470
 13474 3 89.29 47.44 12.66 0.916 13473
 13475 3 89.41 47.5 12.57 0.874 13474
 13476 3 89.54 47.54 12.65 0.881 13475
 13477 3 89.62 47.64 12.96 0.856 13476
 13478 3 89.77 47.71 13.07 0.859 13477
 13479 3 90.1 47.43 12.51 0.145 13478
 13480 3 90.16 47.47 12.41 0.000125 13479
 13481 3 89.9 47.75 13.15 0.904 13478
 13482 3 89.96 47.89 13.37 0.84 13481
 13483 3 90.04 48 13.48 0.787 13482
 13484 3 90.08 48.14 13.71 0.656 13483
 13485 3 90.19 48.25 13.9 0.493 13484
 13486 3 90.18 48.51 14.34 0.42 13485
 13487 3 90.21 48.65 14.48 0.411 13486
 13488 3 90.24 48.78 14.58 0.428 13487
 13489 3 90.32 48.92 14.68 0.501 13488
 13490 3 90.44 49.01 14.74 0.559 13489
 13491 3 90.66 49.03 14.84 0.667 13490
 13492 3 90.77 49.07 14.96 0.735 13491
 13493 3 90.85 49.11 15.09 0.808 13492
 13494 3 90.99 49.11 14.99 0.163 13493
 13495 3 90.99 49.4 15.02 0.246 13494
 13496 3 90.91 49.46 15.19 0.252 13495
 13497 3 90.79 49.5 15.29 0.154 13496
 13498 3 91.1 49.36 14.9 0.000125 13495
 13499 3 91.02 48.96 14.91 0.156 13494
 13500 3 91.05 49.11 15.21 0.825 13493
 13501 3 90.93 49.17 15.41 0.84 13500
 13502 3 91.01 49.18 15.55 0.839 13501
 13503 3 91.1 49.22 15.64 0.825 13502
 13504 3 91.15 49.22 15.94 0.868 13503
 13505 3 91.23 49.25 16.07 0.853 13504
 13506 3 91.21 49.4 16.22 0.805 13505
 13507 3 91.16 49.5 16.4 0.834 13506
 13508 3 91.26 49.47 16.59 0.799 13507
 13509 3 91.32 49.54 16.72 0.771 13508
 13510 3 90.9 49.94 16.75 0.641 13509
 13511 3 90.79 50.07 16.93 0.619 13510
 13512 3 90.65 50.22 17.06 0.582 13511
 13513 3 90.54 50.36 17.22 0.514 13512
 13514 3 90.51 50.49 17.38 0.475 13513
 13515 3 90.46 50.67 17.41 0.517 13514
 13516 3 90.38 50.78 17.56 0.58 13515
 13517 3 90.29 50.89 17.68 0.605 13516
 13518 3 90.24 50.99 17.81 0.66 13517
 13519 3 90.35 51.1 17.9 0.695 13518
 13520 3 90.3 51.25 17.93 0.723 13519
 13521 3 90.18 51.4 17.9 0.759 13520
 13522 3 90.21 51.43 18.13 0.716 13521
 13523 3 90.19 51.46 18.31 0.687 13522
 13524 3 90.21 51.43 18.63 0.714 13523
 13525 3 90.13 51.54 19.11 0.61 13524
 13526 3 90.16 51.54 19.31 0.638 13525
 13527 3 90.06 51.58 19.7 0.644 13526
 13528 3 90.01 51.64 19.88 0.645 13527
 13529 3 90.01 51.62 20.08 0.667 13528
 13530 3 89.93 51.75 20.24 0.666 13529
 13531 3 89.87 51.82 20.34 0.656 13530
 13532 3 89.87 51.49 20.36 0.13 13531
 13533 3 89.87 51.4 20.25 0.000125 13532
 13534 3 89.72 51.93 20.56 0.585 13531
 13535 3 89.73 51.97 20.72 0.569 13534
 13536 3 89.73 52.07 20.86 0.6 13535
 13537 3 89.59 52.18 21.06 0.6 13536
 13538 3 89.76 52.42 21.11 0.62 13537
 13539 3 89.76 52.51 21.22 0.577 13538
 13540 3 89.78 52.64 21.38 0.535 13539
 13541 3 89.68 52.75 21.45 0.499 13540
 13542 3 89.7 52.82 21.63 0.49 13541
 13543 3 89.67 52.92 21.75 0.498 13542
 13544 3 89.62 52.97 21.88 0.492 13543
 13545 3 89.54 53.1 22.02 0.508 13544
 13546 3 89.59 53.25 22.11 0.546 13545
 13547 3 89.56 53.35 22.18 0.592 13546
 13548 3 89.56 53.42 22.34 0.581 13547
 13549 3 89.72 53.42 22.4 0.629 13548
 13550 3 88.7 53.92 21.74 0.231 13549
 13551 3 88.7 54.11 21.61 0.205 13550
 13552 3 88.65 54.36 21.58 0.154 13551
 13553 3 88.54 54.54 21.58 0.168 13552
 13554 3 88.42 54.61 21.52 0.17 13553
 13555 3 88.34 54.81 21.5 0.177 13554
 13556 3 88.23 54.93 21.54 0.195 13555
 13557 3 88.04 55.07 21.59 0.19 13556
 13558 3 87.97 55.17 21.58 0.222 13557
 13559 3 87.84 55.28 21.59 0.238 13558
 13560 3 87.76 55.42 21.61 0.255 13559
 13561 3 87.78 55.53 21.7 0.304 13560
 13562 3 87.78 55.64 21.72 0.371 13561
 13563 3 87.73 55.68 21.95 0.337 13562
 13564 3 87.67 55.81 21.99 0.408 13563
 13565 3 87.59 55.96 22.02 0.424 13564
 13566 3 87.37 56 22.02 0.466 13565
 13567 3 87.32 56.03 22.15 0.528 13566
 13568 3 87.22 56.04 22.25 0.564 13567
 13569 3 87.03 56.14 22.15 0.554 13568
 13570 3 86.9 56.24 22.13 0.501 13569
 13571 3 86.78 56.35 22.04 0.375 13570
 13572 3 86.45 56.5 21.84 0.199 13571
 13573 3 86.23 56.54 21.93 0.187 13572
 13574 3 86.06 56.61 22.15 0.186 13573
 13575 3 85.81 56.69 22.2 0.185 13574
 13576 3 85.65 56.79 22.18 0.165 13575
 13577 3 85.45 56.89 22.22 0.16 13576
 13578 3 85.31 57.01 22.31 0.151 13577
 13579 3 85.18 57.11 22.4 0.181 13578
 13580 3 85 57.21 22.47 0.177 13579
 13581 3 84.82 57.31 22.49 0.168 13580
 13582 3 84.68 57.4 22.59 0.17 13581
 13583 3 84.51 57.43 22.66 0.192 13582
 13584 3 84.34 57.54 22.65 0.198 13583
 13585 3 84.15 57.61 22.7 0.232 13584
 13586 3 84 57.79 22.63 0.224 13585
 13587 3 83.89 57.89 22.66 0.244 13586
 13588 3 83.78 58.03 22.65 0.31 13587
 13589 3 83.68 58.29 22.54 0.397 13588
 13590 3 83.57 58.43 22.35 0.429 13589
 13591 3 83.51 58.54 22.21 0.412 13590
 13592 3 83.39 58.64 22.01 0.46 13591
 13593 3 83.29 58.69 21.74 0.52 13592
 13594 3 83.14 58.82 21.6 0.596 13593
 13595 3 83.07 58.87 21.42 0.599 13594
 13596 3 83.03 59.03 21.42 0.687 13595
 13597 3 82.86 58.97 21.37 0.756 13596
 13598 3 82.86 59.14 21.3 0.811 13597
 13599 3 82.73 59.22 21.28 0.862 13598
 13600 3 82.72 59.29 21.08 0.833 13599
 13601 3 82.62 59.36 20.98 0.786 13600
 13602 3 82.57 59.57 20.99 0.752 13601
 13603 3 82.54 59.53 20.69 0.672 13602
 13604 3 82.31 59.57 20.69 0.592 13603
 13605 3 82.15 59.5 20.62 0.482 13604
 13606 3 82.03 59.54 20.6 0.486 13605
 13607 3 81.57 59.19 20.23 0.302 13606
 13608 3 81.32 58.94 19.94 0.14 13607
 13609 3 81.23 58.92 19.83 0.16 13608
 13610 3 81.18 58.86 19.65 0.148 13609
 13611 3 81.12 58.82 19.48 0.176 13610
 13612 3 81.1 58.82 19.28 0.197 13611
 13613 3 80.99 58.79 19.17 0.201 13612
 13614 3 80.82 58.82 19.08 0.18 13613
 13615 3 80.74 58.86 19.01 0.127 13614
 13616 3 80.71 58.86 18.83 0.147 13615
 13617 3 80.63 58.81 18.76 0.163 13616
 13618 3 80.41 58.86 18.67 0.196 13617
 13619 3 80.3 58.86 18.57 0.184 13618
 13620 3 80.18 58.87 18.44 0.254 13619
 13621 3 80.05 58.89 18.4 0.352 13620
 13622 3 79.71 59.07 18.69 0.162 13621
 13623 3 79.6 59.06 18.67 0.228 13622
 13624 3 79.48 59.18 18.65 0.28 13623
 13625 3 79.4 59.24 18.55 0.389 13624
 13626 3 79.3 59.31 18.55 0.47 13625
 13627 3 79.18 59.36 18.6 0.564 13626
 13628 3 79.23 59.26 18.25 0.115 13627
 13629 3 79.27 59.28 18.55 0.176 13628
 13630 3 79.37 59.12 18.66 0.065 13629
 13631 3 79.08 59.47 18.62 0.626 13627
 13632 3 79.02 59.61 18.53 0.672 13631
 13633 3 79.15 59.97 19.35 0.076 13632
 13634 3 79.13 60.04 19.44 0.095 13633
 13635 3 79.05 60.11 19.51 0.083 13634
 13636 3 78.88 60.25 19.69 0.056 13635
 13637 3 78.8 60.33 19.76 0.059 13636
 13638 3 78.77 60.39 19.89 0.081 13637
 13639 3 78.88 59.68 18.42 0.712 13632
 13640 3 78.71 59.82 18.64 0.664 13639
 13641 3 78.57 59.92 18.64 0.569 13640
 13642 3 78.44 60 18.57 0.509 13641
 13643 3 78.35 60.11 18.48 0.372 13642
 13644 3 78.27 60.24 18.42 0.22 13643
 13645 3 78.18 60.25 18.23 0.173 13644
 13646 3 77.99 60.32 17.97 0.148 13645
 13647 3 77.91 60.36 17.86 0.176 13646
 13648 3 77.76 60.36 17.68 0.148 13647
 13649 3 77.63 60.36 17.47 0.11 13648
 13650 3 77.52 60.33 17.29 0.097 13649
 13651 3 77.38 60.43 17.18 0.108 13650
 13652 3 77.21 60.56 17.07 0.071 13651
 13653 3 79.71 58.82 18.44 0.108 13623
 13654 3 79.68 58.68 18.34 0.128 13653
 13655 3 79.62 58.56 18.18 0.106 13654
 13656 3 79.52 58.46 17.98 0.089 13655
 13657 3 79.49 58.32 17.98 0.083 13656
 13658 3 79.52 58.18 17.91 0.097 13657
 13659 3 79.54 58.04 17.82 0.078 13658
 13660 3 79.52 57.93 17.7 0.069 13659
 13661 3 79.46 57.86 17.59 0.067 13660
 13662 3 79.48 57.72 17.63 0.083 13661
 13663 3 79.49 57.57 17.61 0.101 13662
 13664 3 79.58 57.47 17.59 0.059 13663
 13665 3 79.57 57.35 17.48 0.054 13664
 13666 3 79.57 57.17 17.48 0.112 13665
 13667 3 79.63 57.04 17.48 0.081 13666
 13668 3 79.69 56.93 17.52 0.055 13667
 13669 3 79.8 56.82 17.54 0.065 13668
 13670 3 79.91 56.72 17.54 0.069 13669
 13671 3 80.02 56.57 17.68 0.104 13670
 13672 3 80.13 56.47 17.75 0.074 13671
 13673 3 80.16 56.39 17.84 0.063 13672
 13674 3 80.21 56.29 17.86 0.121 13673
 13675 3 80.27 56.14 17.82 0.137 13674
 13676 3 80.37 55.97 17.8 0.144 13675
 13677 3 80.21 58.75 18.01 0.172 13621
 13678 3 80.16 58.69 17.71 0.231 13677
 13679 3 80.13 58.67 17.48 0.316 13678
 13680 3 80.05 58.61 17.28 0.352 13679
 13681 3 80.01 58.53 17.08 0.356 13680
 13682 3 79.99 58.49 16.88 0.298 13681
 13683 3 79.94 58.49 16.63 0.251 13682
 13684 3 79.91 58.47 16.45 0.241 13683
 13685 3 79.82 58.47 16.23 0.191 13684
 13686 3 79.8 58.43 15.95 0.122 13685
 13687 3 79.77 58.43 15.72 0.139 13686
 13688 3 79.71 58.42 15.53 0.183 13687
 13689 3 79.65 58.33 15.33 0.174 13688
 13690 3 79.6 58.31 15.14 0.193 13689
 13691 3 79.54 58.29 14.91 0.168 13690
 13692 3 79.52 58.18 14.72 0.192 13691
 13693 3 79.51 58.14 14.5 0.203 13692
 13694 3 79.43 58.11 14.25 0.201 13693
 13695 3 79.35 58.15 14.09 0.195 13694
 13696 3 79.38 58.18 13.89 0.226 13695
 13697 3 79.37 58.26 13.77 0.307 13696
 13698 3 79.3 58.29 13.64 0.377 13697
 13699 3 79.27 58.31 13.47 0.474 13698
 13700 3 79.19 58.36 13.31 0.548 13699
 13701 3 79.13 58.43 13.19 0.598 13700
 13702 3 79.1 58.5 13.07 0.65 13701
 13703 3 79.07 58.53 12.92 0.704 13702
 13704 3 79.01 58.49 12.72 0.68 13703
 13705 3 78.93 58.57 12.58 0.672 13704
 13706 3 78.87 58.54 12.37 0.621 13705
 13707 3 78.8 58.57 12.23 0.557 13706
 13708 3 78.69 58.61 12.16 0.496 13707
 13709 3 78.71 58.75 12.02 0.415 13708
 13710 3 78.65 58.82 11.89 0.345 13709
 13711 3 78.49 58.83 11.79 0.28 13710
 13712 3 78.38 58.9 11.72 0.243 13711
 13713 3 78.46 59.01 11.45 0.186 13712
 13714 3 78.43 59.08 11.31 0.218 13713
 13715 3 78.38 59.12 11.12 0.312 13714
 13716 3 78.35 59.19 10.94 0.406 13715
 13717 3 78.38 59.25 10.79 0.448 13716
 13718 3 78.46 59.35 10.66 0.489 13717
 13719 3 78.49 59.33 10.47 0.494 13718
 13720 3 78.57 59.44 10.36 0.533 13719
 13721 3 78.62 59.47 10.14 0.543 13720
 13722 3 78.6 59.56 9.97 0.541 13721
 13723 3 78.63 59.54 9.79 0.504 13722
 13724 3 78.63 59.61 9.63 0.502 13723
 13725 3 78.94 59.73 9.71 0.322 13724
 13726 3 78.74 59.62 9.61 0.083 13725
 13727 3 78.12 59.51 8.81 0.161 13724
 13728 3 78.05 59.5 8.64 0.144 13727
 13729 3 78.01 59.52 8.41 0.177 13728
 13730 3 78.02 59.5 8.14 0.158 13729
 13731 3 77.99 59.5 7.86 0.145 13730
 13732 3 78.04 59.5 7.61 0.148 13731
 13733 3 78.02 59.55 7.43 0.159 13732
 13734 3 77.98 59.65 7.26 0.186 13733
 13735 3 78.04 59.76 7.1 0.239 13734
 13736 3 78.16 59.75 6.85 0.238 13735
 13737 3 78.37 59.77 6.68 0.203 13736
 13738 3 78.46 59.77 6.52 0.187 13737
 13739 3 78.57 59.83 6.44 0.239 13738
 13740 3 78.88 59.88 6.36 0.15 13739
 13741 3 79.08 59.93 6.27 0.149 13740
 13742 3 79.26 59.95 6.18 0.155 13741
 13743 3 79.4 59.95 6.05 0.135 13742
 13744 3 79.52 59.91 5.93 0.134 13743
 13745 3 79.65 59.93 5.78 0.152 13744
 13746 3 79.77 59.9 5.64 0.14 13745
 13747 3 79.93 59.87 5.55 0.127 13746
 13748 3 80.02 59.83 5.43 0.149 13747
 13749 3 80.15 59.82 5.32 0.226 13748
 13750 3 80.21 59.75 5.19 0.291 13749
 13751 3 80.33 59.69 5.1 0.33 13750
 13752 3 80.48 59.66 5.03 0.326 13751
 13753 3 80.65 59.59 4.94 0.355 13752
 13754 3 80.66 59.51 4.82 0.363 13753
 13755 3 80.74 59.5 4.7 0.339 13754
 13756 3 80.83 59.37 4.52 0.29 13755
 13757 3 80.96 59.3 4.37 0.224 13756
 13758 3 81.05 59.23 4.27 0.196 13757
 13759 3 81.19 59.23 4.06 0.143 13758
 13760 3 81.31 59.18 3.94 0.13 13759
 13761 3 81.41 59.11 3.79 0.126 13760
 13762 3 81.58 59.01 3.61 0.092 13761
 13763 3 81.69 58.91 3.52 0.13 13762
 13764 3 81.83 58.87 3.4 0.122 13763
 13765 3 82 58.75 3.38 0.158 13764
 13766 3 82.11 58.65 3.36 0.157 13765
 13767 3 82.28 58.58 3.31 0.164 13766
 13768 3 82.44 58.45 3.21 0.185 13767
 13769 3 82.58 58.36 3.13 0.169 13768
 13770 3 82.67 58.26 2.94 0.153 13769
 13771 3 82.83 58.19 2.88 0.21 13770
 13772 3 82.89 58.09 2.86 0.254 13771
 13773 3 83.16 58.37 3.31 0.121 13772
 13774 3 83.28 58.48 3.34 0.108 13773
 13775 3 83.41 58.58 3.34 0.101 13774
 13776 3 83.53 58.65 3.29 0.082 13775
 13777 3 83.66 58.66 3.27 0.1 13776
 13778 3 83.78 58.75 3.36 0.123 13777
 13779 3 83.92 58.73 3.32 0.069 13778
 13780 3 84.05 58.73 3.25 0.112 13779
 13781 3 84.19 58.72 3.22 0.144 13780
 13782 3 82.83 57.93 2.54 0.281 13772
 13783 3 82.88 57.87 2.04 0.126 13782
 13784 3 82.86 57.82 1.93 0.133 13783
 13785 3 82.86 57.69 1.75 0.15 13784
 13786 3 82.95 57.62 1.66 0.161 13785
 13787 3 82.92 57.48 1.45 0.152 13786
 13788 3 82.89 57.43 1.3 0.158 13787
 13789 3 82.94 57.37 1.16 0.131 13788
 13790 3 82.94 57.32 1.01 0.133 13789
 13791 3 82.92 57.25 0.83 0.139 13790
 13792 3 82.92 57.13 0.66 0.111 13791
 13793 3 82.86 57.04 0.44 0.124 13792
 13794 3 82.8 56.98 0.19 0.14 13793
 13795 3 82.88 56.94 0 0.184 13794
 13796 3 82.86 56.93 -0.22 0.155 13795
 13797 3 82.77 56.94 -0.43 0.132 13796
 13798 3 82.8 56.88 -0.57 0.117 13797
 13799 3 82.78 56.83 -0.78 0.136 13798
 13800 3 82.78 56.79 -0.94 0.172 13799
 13801 3 82.78 56.72 -1.1 0.171 13800
 13802 3 82.7 56.73 -1.28 0.199 13801
 13803 3 82.61 56.65 -1.46 0.173 13802
 13804 3 82.55 56.48 -1.67 0.131 13803
 13805 3 82.53 56.4 -1.76 0.15 13804
 13806 3 82.53 56.32 -1.95 0.19 13805
 13807 3 82.45 56.2 -2.06 0.214 13806
 13808 3 82.47 56.19 -2.19 0.327 13807
 13809 3 82.34 56.12 -2.15 0.352 13808
 13810 3 82.31 56.08 -2.25 0.452 13809
 13811 3 82.33 56.07 -2.37 0.47 13810
 13812 3 82.19 56.12 -2.56 0.546 13811
 13813 3 82.11 56.08 -2.65 0.624 13812
 13814 3 82.11 56.01 -2.79 0.655 13813
 13815 3 81.94 56.01 -2.83 0.729 13814
 13816 3 81.86 55.98 -2.98 0.768 13815
 13817 3 81.72 56.09 -3.15 0.765 13816
 13818 3 81.92 56.29 -3.54 0.146 13817
 13819 3 81.69 56.08 -3.31 0.773 13817
 13820 3 81.5 56.15 -3.37 0.721 13819
 13821 3 81.36 56.12 -3.5 0.708 13820
 13822 3 81.33 56.05 -3.62 0.696 13821
 13823 3 81.24 56.09 -3.79 0.611 13822
 13824 3 81.14 55.97 -3.85 0.525 13823
 13825 3 81.03 56.04 -4.05 0.361 13824
 13826 3 81.17 55.94 -4.03 0.149 13825
 13827 3 81.06 56.04 -4.03 0.116 13826
 13828 3 80.8 55.76 -4.01 0.152 13825
 13829 3 80.64 55.65 -4.1 0.117 13828
 13830 3 80.52 55.51 -4.16 0.096 13829
 13831 3 80.38 55.44 -4.23 0.132 13830
 13832 3 78.43 58.46 12.45 0.138 13708
 13833 3 83.03 59.56 20.73 0.14 13603
 13834 3 83.06 59.43 20.74 0.142 13833
 13835 3 83.09 59.33 20.76 0.042 13834
 13836 3 83.15 58.58 21.49 0.101 13593
 13837 3 83.26 58.61 21.44 0.116 13836
 13838 3 83.26 58.67 21.35 0.000125 13837
 13839 3 90.15 53.39 22.59 0.455 13549
 13840 3 90.42 53.56 22.63 0.411 13839
 13841 3 90.65 53.54 22.72 0.446 13840
 13842 3 90.59 53.64 23.15 0.505 13841
 13843 3 90.51 53.61 23.54 0.443 13842
 13844 3 90.47 53.6 23.77 0.382 13843
 13845 3 90.48 53.65 23.93 0.332 13844
 13846 3 90.39 53.7 24.15 0.34 13845
 13847 3 90.39 53.82 24.27 0.346 13846
 13848 3 90.32 53.92 24.43 0.282 13847
 13849 3 90.31 54.05 24.58 0.272 13848
 13850 3 90.31 54.13 24.79 0.245 13849
 13851 3 90.34 54.27 24.95 0.233 13850
 13852 3 90.32 54.41 25.13 0.259 13851
 13853 3 90.31 54.49 25.34 0.275 13852
 13854 3 90.37 54.64 25.38 0.295 13853
 13855 3 90.43 54.78 25.45 0.245 13854
 13856 3 90.45 54.95 25.54 0.245 13855
 13857 3 90.59 55.05 25.63 0.274 13856
 13858 3 90.72 55.18 25.72 0.284 13857
 13859 3 90.78 55.23 25.84 0.293 13858
 13860 3 90.84 55.32 25.91 0.281 13859
 13861 3 90.92 55.43 26 0.247 13860
 13862 3 91.06 55.53 26.09 0.265 13861
 13863 3 91.28 55.59 26.25 0.237 13862
 13864 3 91.32 55.68 26.4 0.288 13863
 13865 3 91.42 55.7 26.56 0.299 13864
 13866 3 91.48 55.71 26.74 0.328 13865
 13867 3 91.59 55.7 26.9 0.334 13866
 13868 3 91.67 55.73 27.04 0.363 13867
 13869 3 91.78 55.74 27.22 0.349 13868
 13870 3 91.84 55.78 27.36 0.404 13869
 13871 3 91.97 55.74 27.49 0.424 13870
 13872 3 92 55.84 27.63 0.489 13871
 13873 3 92.12 55.85 27.7 0.479 13872
 13874 3 92.23 55.89 27.84 0.538 13873
 13875 3 92.26 55.92 27.95 0.601 13874
 13876 3 92.26 55.96 28.13 0.68 13875
 13877 3 92.31 56.03 28.25 0.766 13876
 13878 3 92.37 56.11 28.34 0.846 13877
 13879 3 92.43 56.25 28.43 0.87 13878
 13880 3 92.76 56.31 28.41 0.857 13879
 13881 3 92.98 56.38 28.38 0.863 13880
 13882 3 93.12 56.48 28.34 0.873 13881
 13883 3 93.47 56.6 28.08 0.787 13882
 13884 3 93.56 56.77 28 0.808 13883
 13885 3 93.79 56.78 27.45 0.114 13884
 13886 3 93.54 56.86 28.13 0.874 13884
 13887 3 93.59 56.99 28.15 0.921 13886
 13888 3 93.62 57.13 28.15 0.992 13887
 13889 3 93.75 57.18 28.18 0.992 13888
 13890 3 93.92 57.28 28.09 0.949 13889
 13891 3 94.51 56.95 27.11 0.178 13890
 13892 3 94.65 56.88 26.97 0.173 13891
 13893 3 94.76 56.86 26.79 0.165 13892
 13894 3 94.81 56.82 26.56 0.191 13893
 13895 3 94.89 56.78 26.43 0.235 13894
 13896 3 94.95 56.74 26.31 0.3 13895
 13897 3 94.89 56.78 26.16 0.357 13896
 13898 3 94.9 56.78 26.04 0.43 13897
 13899 3 94.97 56.71 25.93 0.519 13898
 13900 3 95.06 56.78 25.84 0.585 13899
 13901 3 95.09 56.78 25.72 0.641 13900
 13902 3 95.01 56.81 25.54 0.669 13901
 13903 3 95.09 56.82 25.41 0.684 13902
 13904 3 95.07 56.88 25.18 0.666 13903
 13905 3 95.03 56.93 25 0.676 13904
 13906 3 95.11 56.93 24.88 0.724 13905
 13907 3 95.53 57.8 25.04 0.194 13906
 13908 3 95.64 57.93 25.06 0.216 13907
 13909 3 95.64 58.13 24.97 0.288 13908
 13910 3 95.73 58.17 24.83 0.387 13909
 13911 3 95.75 58.28 24.79 0.482 13910
 13912 3 95.79 58.27 24.61 0.555 13911
 13913 3 95.82 58.36 24.54 0.651 13912
 13914 3 95.9 58.43 24.48 0.675 13913
 13915 3 95.9 58.46 24.28 0.662 13914
 13916 3 95.97 58.61 24.26 0.621 13915
 13917 3 95.97 58.74 24.25 0.58 13916
 13918 3 95.98 58.75 24.1 0.501 13917
 13919 3 95.9 58.6 23.96 0.304 13918
 13920 3 95.89 58.49 24.16 0.13 13919
 13921 3 95.12 56.84 24.77 0.661 13906
 13922 3 96.06 55.85 25.22 0.149 13921
 13923 3 96.18 55.68 25.27 0.141 13922
 13924 3 96.26 55.53 25.29 0.149 13923
 13925 3 96.37 55.31 25.29 0.162 13924
 13926 3 96.48 55.17 25.31 0.139 13925
 13927 3 96.56 54.98 25.29 0.159 13926
 13928 3 96.61 54.81 25.27 0.154 13927
 13929 3 96.7 54.67 25.25 0.139 13928
 13930 3 96.81 54.46 25.16 0.137 13929
 13931 3 96.93 54.34 25.13 0.123 13930
 13932 3 97.09 54.24 25.09 0.144 13931
 13933 3 97.18 54.16 25.02 0.118 13932
 13934 3 97.36 54.06 24.91 0.118 13933
 13935 3 97.51 53.99 24.79 0.134 13934
 13936 3 97.62 53.89 24.7 0.134 13935
 13937 3 97.81 53.85 24.54 0.123 13936
 13938 3 98 53.8 24.43 0.164 13937
 13939 3 98.18 53.71 24.31 0.211 13938
 13940 3 98.28 53.67 24.15 0.193 13939
 13941 3 98.39 53.56 24.06 0.14 13940
 13942 3 98.59 53.42 24.06 0.151 13941
 13943 3 98.67 53.34 24.02 0.187 13942
 13944 3 98.9 53.25 23.86 0.201 13943
 13945 3 99.09 53.18 23.84 0.213 13944
 13946 3 99.37 53.13 23.81 0.168 13945
 13947 3 99.62 53 23.72 0.152 13946
 13948 3 99.76 52.92 23.66 0.16 13947
 13949 3 99.87 52.81 23.61 0.165 13948
 13950 3 100.06 52.67 23.58 0.162 13949
 13951 3 100.15 52.49 23.58 0.162 13950
 13952 3 100.26 52.31 23.59 0.133 13951
 13953 3 100.36 52.17 23.49 0.144 13952
 13954 3 100.36 52.05 23.45 0.149 13953
 13955 3 100.56 51.96 23.4 0.135 13954
 13956 3 100.65 51.82 23.34 0.126 13955
 13957 3 100.86 51.64 23.27 0.154 13956
 13958 3 100.95 51.5 23.2 0.151 13957
 13959 3 101.15 51.37 23.15 0.171 13958
 13960 3 101.36 51.28 23.13 0.172 13959
 13961 3 101.56 51.24 23.08 0.165 13960
 13962 3 101.65 51.17 23.08 0.168 13961
 13963 3 101.86 51.17 22.97 0.174 13962
 13964 3 102.06 51.18 22.86 0.199 13963
 13965 3 102.26 51.17 22.79 0.197 13964
 13966 3 102.36 51.18 22.72 0.197 13965
 13967 3 102.56 51.21 22.65 0.182 13966
 13968 3 102.76 51.19 22.56 0.155 13967
 13969 3 102.95 51.15 22.47 0.146 13968
 13970 3 103.06 51.08 22.38 0.136 13969
 13971 3 103.26 51.06 22.29 0.187 13970
 13972 3 103.26 50.93 22.22 0.241 13971
 13973 3 103.36 50.82 22.15 0.335 13972
 13974 3 103.45 50.76 22.09 0.431 13973
 13975 3 103.56 50.65 22.06 0.495 13974
 13976 3 103.65 50.6 21.95 0.554 13975
 13977 3 103.76 50.54 21.97 0.625 13976
 13978 3 103.95 50.42 22.04 0.661 13977
 13979 3 104.06 50.35 21.95 0.683 13978
 13980 3 104.26 50.33 21.91 0.678 13979
 13981 3 104.36 50.25 21.88 0.66 13980
 13982 3 104.45 50.28 21.76 0.585 13981
 13983 3 104.15 50.12 21 0.109 13982
 13984 3 104.15 50.08 20.79 0.082 13983
 13985 3 104.15 50.17 20.65 0.09 13984
 13986 3 104.15 50.29 20.52 0.089 13985
 13987 3 104.06 50.31 20.38 0.066 13986
 13988 3 103.95 50.31 20.29 0.148 13987
 13989 3 103.86 50.32 20.16 0.111 13988
 13990 3 104.76 50.32 21.75 0.503 13982
 13991 3 105.06 50.11 21.89 0.354 13990
 13992 3 105.65 50.25 22.01 0.122 13991
 13993 3 105.76 50.24 22.09 0.119 13992
 13994 3 105.95 50.11 22.1 0.141 13993
 13995 3 106.15 50.06 22.16 0.117 13994
 13996 3 106.36 50.06 22.17 0.139 13995
 13997 3 106.56 50.06 22.21 0.146 13996
 13998 3 106.76 50.04 22.16 0.146 13997
 13999 3 106.86 50.11 22.14 0.176 13998
 14000 3 106.95 50.12 22.05 0.207 13999
 14001 3 107.06 50.19 22 0.244 14000
 14002 3 107.15 50.29 21.96 0.317 14001
 14003 3 107.26 50.32 21.82 0.39 14002
 14004 3 107.36 50.35 21.82 0.457 14003
 14005 3 107.45 50.47 21.82 0.499 14004
 14006 3 107.56 50.61 21.91 0.657 14005
 14007 3 107.56 50.79 22.03 0.679 14006
 14008 3 106.95 50.67 22.35 0.121 14007
 14009 3 107.56 50.97 21.98 0.665 14007
 14010 3 107.65 51.07 21.87 0.634 14009
 14011 3 107.76 51.17 22.03 0.571 14010
 14012 3 104.56 51.26 21.53 0.166 13990
 14013 3 104.56 51.43 21.46 0.175 14012
 14014 3 104.56 51.61 21.35 0.159 14013
 14015 3 104.56 51.79 21.32 0.104 14014
 14016 3 104.56 52.03 21.26 0.118 14015
 14017 3 104.56 52.15 21.14 0.116 14016
 14018 3 104.45 52.31 21.1 0.125 14017
 14019 3 104.36 52.39 21.03 0.152 14018
 14020 3 104.26 52.49 20.96 0.203 14019
 14021 3 104.06 52.57 20.8 0.295 14020
 14022 3 103.95 52.68 20.8 0.37 14021
 14023 3 103.86 52.78 20.87 0.446 14022
 14024 3 103.76 52.9 20.82 0.484 14023
 14025 3 103.56 53 20.85 0.531 14024
 14026 3 103.45 53.12 20.8 0.553 14025
 14027 3 103.45 53.24 20.89 0.539 14026
 14028 3 103.36 53.35 20.98 0.531 14027
 14029 3 103.26 53.47 21.03 0.446 14028
 14030 3 103.15 53.6 20.94 0.419 14029
 14031 3 103.26 53.69 20.91 0.342 14030
 14032 3 103.26 53.89 20.76 0.211 14031
 14033 3 103.36 53.99 20.66 0.202 14032
 14034 3 103.36 54.15 20.59 0.148 14033
 14035 3 103.36 54.28 20.71 0.086 14034
 14036 3 103.36 54.39 20.78 0.129 14035
 14037 3 103.36 54.5 20.84 0.106 14036
 14038 3 94.79 57.1 24.56 0.369 13921
 14039 3 94.36 57.27 24.38 0.25 14038
 14040 3 94.2 57.31 24.2 0.135 14039
 14041 3 94.17 57.28 23.99 0.105 14040
 14042 3 94.23 57.32 23.77 0.128 14041
 14043 3 94.22 57.32 23.56 0.222 14042
 14044 3 94.12 57.39 23.4 0.201 14043
 14045 3 94.12 57.43 23.11 0.106 14044
 14046 3 94.12 57.49 23 0.066 14045
 14047 3 94.09 57.47 22.86 0.086 14046
 14048 3 93.92 57.61 22.75 0.138 14047
 14049 3 93.73 57.74 22.63 0.078 14048
 14050 3 93.65 57.79 22.56 0.069 14049
 14051 3 93.56 57.82 22.47 0.049 14050
 14052 3 93.47 57.86 22.43 0.06 14051
 14053 3 93.39 57.87 22.36 0.069 14052
 14054 3 93.29 57.89 22.25 0.072 14053
 14055 3 93.23 57.86 22.15 0.112 14054
 14056 3 93.15 57.82 22.02 0.121 14055
 14057 3 93.56 57.63 28.54 0.912 13890
 14058 3 93.65 57.63 28.59 0.862 14057
 14059 3 94.32 57.74 28.54 0.075 14058
 14060 3 94.37 57.89 28.58 0.101 14059
 14061 3 94.42 58 28.61 0.122 14060
 14062 3 94.47 58.07 28.72 0.147 14061
 14063 3 94.65 58.1 28.79 0.068 14062
 14064 3 94.81 58.1 28.95 0.095 14063
 14065 3 93.42 57.93 28.72 0.772 14058
 14066 3 93.51 57.88 29.02 0.125 14065
 14067 3 93.4 57.89 29.02 0.097 14066
 14068 3 93.11 58.2 28.86 0.644 14065
 14069 3 92.78 58.32 28.97 0.61 14068
 14070 3 92.07 58.55 29.27 0.305 14069
 14071 3 92.01 58.67 29.43 0.284 14070
 14072 3 91.92 58.8 29.58 0.292 14071
 14073 3 91.82 58.92 29.86 0.224 14072
 14074 3 91.75 58.98 29.97 0.256 14073
 14075 3 91.7 59.1 30.09 0.235 14074
 14076 3 91.7 59.17 30.27 0.261 14075
 14077 3 91.68 59.31 30.4 0.268 14076
 14078 3 91.73 59.43 30.61 0.353 14077
 14079 3 91.7 59.48 30.74 0.349 14078
 14080 3 91.65 59.59 30.81 0.373 14079
 14081 3 91.73 59.73 30.97 0.379 14080
 14082 3 91.68 59.75 31.13 0.383 14081
 14083 3 91.67 59.8 31.31 0.346 14082
 14084 3 91.65 59.85 31.47 0.349 14083
 14085 3 91.64 59.92 31.59 0.328 14084
 14086 3 91.67 59.99 31.84 0.33 14085
 14087 3 91.78 60.03 32.1 0.305 14086
 14088 3 91.78 60.16 32.21 0.326 14087
 14089 3 91.89 60.2 32.43 0.322 14088
 14090 3 91.98 60.28 32.62 0.291 14089
 14091 3 92 60.3 32.83 0.238 14090
 14092 3 92.01 60.35 33.01 0.218 14091
 14093 3 91.95 60.43 33.22 0.215 14092
 14094 3 91.84 60.49 33.36 0.261 14093
 14095 3 91.78 60.49 33.53 0.262 14094
 14096 3 91.7 60.52 33.65 0.3 14095
 14097 3 91.23 60.52 33.47 0.083 14096
 14098 3 91.06 60.46 33.47 0.108 14097
 14099 3 90.9 60.42 33.43 0.123 14098
 14100 3 90.75 60.3 33.32 0.092 14099
 14101 3 91.73 60.49 33.87 0.26 14096
 14102 3 91.7 60.55 34.08 0.231 14101
 14103 3 91.7 60.6 34.26 0.251 14102
 14104 3 91.73 60.67 34.42 0.241 14103
 14105 3 91.73 60.78 34.54 0.245 14104
 14106 3 91.78 60.96 34.67 0.25 14105
 14107 3 91.81 61.05 34.76 0.274 14106
 14108 3 91.79 61.23 34.83 0.323 14107
 14109 3 91.76 61.35 34.9 0.407 14108
 14110 3 91.76 61.46 34.94 0.467 14109
 14111 3 91.73 61.57 35.04 0.552 14110
 14112 3 91.76 61.67 35.07 0.673 14111
 14113 3 91.79 61.81 35.11 0.726 14112
 14114 3 91.84 61.88 35.17 0.817 14113
 14115 3 91.84 61.99 35.24 0.828 14114
 14116 3 92.37 62.21 35 0.716 14115
 14117 3 92.57 62.28 34.9 0.76 14116
 14118 3 92.72 62.38 34.96 0.784 14117
 14119 3 92.86 62.49 34.98 0.763 14118
 14120 3 92.95 62.61 34.94 0.786 14119
 14121 3 93 62.71 35.05 0.785 14120
 14122 3 92.9 62.88 35.21 0.767 14121
 14123 3 92.86 62.98 35.47 0.705 14122
 14124 3 92.78 63.1 35.61 0.664 14123
 14125 3 92.78 63.14 35.72 0.607 14124
 14126 3 92.63 63.24 36.01 0.471 14125
 14127 3 92.47 63.41 36.25 0.425 14126
 14128 3 92.27 63.53 36.47 0.35 14127
 14129 3 92 63.7 36.94 0.187 14128
 14130 3 91.86 63.75 37.19 0.18 14129
 14131 3 91.77 63.81 37.4 0.174 14130
 14132 3 91.63 63.81 37.65 0.157 14131
 14133 3 91.46 63.85 37.84 0.154 14132
 14134 3 91.3 63.89 37.99 0.152 14133
 14135 3 91.16 63.95 38.1 0.204 14134
 14136 3 91.03 64 38.21 0.22 14135
 14137 3 90.91 64.06 38.29 0.228 14136
 14138 3 90.75 64.14 38.32 0.304 14137
 14139 3 90.6 64.21 38.32 0.339 14138
 14140 3 90.47 64.33 38.45 0.424 14139
 14141 3 90.3 64.42 38.46 0.487 14140
 14142 3 90.22 64.58 38.54 0.558 14141
 14143 3 90.17 64.75 38.47 0.623 14142
 14144 3 90.14 64.86 38.64 0.707 14143
 14145 3 90.06 65 38.66 0.763 14144
 14146 3 90.06 65.11 38.64 0.747 14145
 14147 3 90.03 65.21 38.71 0.711 14146
 14148 3 89.72 65.19 38.86 0.668 14147
 14149 3 89.25 64.98 39.68 0.286 14148
 14150 3 89 64.8 39.31 0.141 14149
 14151 3 88.92 64.71 39.34 0.096 14150
 14152 3 89.22 64.98 39.91 0.155 14149
 14153 3 89.14 65.15 40 0.218 14152
 14154 3 89.11 65.21 40.24 0.247 14153
 14155 3 89.1 65.3 40.52 0.209 14154
 14156 3 89.06 65.43 40.72 0.214 14155
 14157 3 88.97 65.52 40.85 0.228 14156
 14158 3 89 65.66 40.97 0.318 14157
 14159 3 88.91 65.74 41 0.404 14158
 14160 3 88.92 65.88 40.99 0.495 14159
 14161 3 88.89 66.02 41 0.551 14160
 14162 3 88.89 66.1 41.18 0.623 14161
 14163 3 88.83 66.15 41.32 0.641 14162
 14164 3 88.74 66.26 41.41 0.679 14163
 14165 3 88.64 66.46 41.47 0.709 14164
 14166 3 87.91 66.16 41.89 0.224 14165
 14167 3 87.63 66.09 41.77 0.141 14166
 14168 3 87.5 66.16 41.84 0.106 14167
 14169 3 87.41 66.13 41.9 0.055 14168
 14170 3 88.97 66.74 41.28 0.452 14165
 14171 3 89.27 66.96 41.32 0.298 14170
 14172 3 89.36 66.76 41.21 0.153 14171
 14173 3 89.36 66.6 41.07 0.158 14172
 14174 3 89.22 67.35 41.5 0.221 14171
 14175 3 89.25 67.52 41.74 0.186 14174
 14176 3 89.3 67.63 41.82 0.154 14175
 14177 3 89.27 67.74 42.03 0.257 14176
 14178 3 89.27 67.76 42.2 0.27 14177
 14179 3 89.39 67.85 42.17 0.316 14178
 14180 3 89.35 68.01 42.31 0.354 14179
 14181 3 89.36 68.1 42.38 0.379 14180
 14182 3 89.42 68.15 42.46 0.45 14181
 14183 3 89.39 68.3 42.42 0.544 14182
 14184 3 89.55 68.4 42.53 0.718 14183
 14185 3 89.61 68.51 42.59 0.695 14184
 14186 3 89.66 68.6 42.66 0.698 14185
 14187 3 89.78 68.66 42.74 0.751 14186
 14188 3 89.96 68.7 42.82 0.813 14187
 14189 3 90.11 68.71 42.89 0.874 14188
 14190 3 90.31 68.76 42.88 0.902 14189
 14191 3 90.33 68.57 42.75 0.151 14190
 14192 3 90.24 68.57 42.66 0.25 14191
 14193 3 90.16 68.65 42.53 0.229 14192
 14194 3 90.05 68.71 42.39 0.12 14193
 14195 3 90.14 68.71 42.24 0.151 14194
 14196 3 90.27 68.62 42.17 0.000125 14195
 14197 3 90.39 68.77 42.96 0.899 14190
 14198 3 90.75 68.74 42.75 0.554 14197
 14199 3 90.94 68.71 42.64 0.554 14198
 14200 3 89.66 68.9 43.78 0.502 14199
 14201 3 89.71 68.9 43.99 0.457 14200
 14202 3 89.69 68.87 44.14 0.377 14201
 14203 3 90 68.26 44.21 0.136 14202
 14204 3 90.03 68.1 44.16 0.134 14203
 14205 3 90.08 67.96 44.18 0.17 14204
 14206 3 89.97 67.98 44.09 0.000125 14205
 14207 3 89.64 69.02 44.24 0.188 14202
 14208 3 89.67 68.96 44.38 0.064 14207
 14209 3 91.42 68.65 42.46 0.538 14198
 14210 3 91.66 68.68 42.29 0.549 14209
 14211 3 91.75 68.84 42.27 0.609 14210
 14212 3 91.83 68.9 42.17 0.721 14211
 14213 3 91.91 68.91 42.24 0.831 14212
 14214 3 92.11 69.04 42.32 1.008 14213
 14215 3 92.14 69.16 42.36 1.061 14214
 14216 3 92.31 69.09 42.38 1.09 14215
 14217 3 91.1 69.85 43.49 0.105 14216
 14218 3 91 69.9 43.59 0.12 14217
 14219 3 90.86 70.07 43.63 0.227 14218
 14220 3 90.75 70.18 43.42 0.075 14219
 14221 3 90.63 70.27 43.36 0.067 14220
 14222 3 90.53 70.34 43.25 0.114 14221
 14223 3 90.42 70.4 43.16 0.15 14222
 14224 3 90.31 70.51 43.09 0.000125 14223
 14225 3 92.61 68.88 42.21 1.096 14216
 14226 3 92.77 68.84 42.07 1.089 14225
 14227 3 92.91 68.76 42.04 1.108 14226
 14228 3 93.05 68.68 42.27 0.982 14227
 14229 3 92.85 69.9 43.39 0.145 14228
 14230 3 92.91 70.09 43.54 0.078 14229
 14231 3 92.86 70.18 43.63 0.093 14230
 14232 3 92.77 70.3 43.71 0.138 14231
 14233 3 92.77 70.4 43.89 0.163 14232
 14234 3 92.83 70.38 44.09 0.163 14233
 14235 3 93.02 70.38 44.17 0.063 14234
 14236 3 93.14 70.4 44.27 0.085 14235
 14237 3 93.16 70.43 44.42 0.094 14236
 14238 3 93.21 70.52 44.67 0.139 14237
 14239 3 93.25 70.63 44.82 0.093 14238
 14240 3 93.3 70.77 44.91 0.105 14239
 14241 3 93.39 70.8 45.03 0.164 14240
 14242 3 93.5 70.93 45.03 0.128 14241
 14243 3 93.49 71.01 45.1 0.113 14242
 14244 3 93.47 71.15 45.16 0.000125 14243
 14245 3 92.42 68.68 41.29 0.238 14226
 14246 3 92.6 68.76 41.1 0.286 14245
 14247 3 92.71 68.85 41.13 0.274 14246
 14248 3 91.35 69.96 42.61 0.072 14245
 14249 3 91.3 70.02 42.53 0.067 14248
 14250 3 91.19 70.04 42.49 0.097 14249
 14251 3 91.13 70.1 42.35 0.1 14250
 14252 3 91 70.18 42.21 0.139 14251
 14253 3 90.89 70.24 42.09 0.117 14252
 14254 3 90.85 70.3 41.93 0.09 14253
 14255 3 90.72 70.37 41.78 0.078 14254
 14256 3 90.64 70.35 41.68 0.118 14255
 14257 3 90.55 70.37 41.57 0.147 14256
 14258 3 90.49 70.49 41.49 0.155 14257
 14259 3 90.44 70.6 41.39 0.101 14258
 14260 3 90.35 70.74 41.39 0.094 14259
 14261 3 90.25 70.85 41.31 0.097 14260
 14262 3 90.16 70.99 41.14 0.134 14261
 14263 3 90.06 71.1 40.99 0.098 14262
 14264 3 89.97 71.13 40.88 0.177 14263
 14265 3 89.91 71.21 40.75 0.123 14264
 14266 3 89.91 71.3 40.61 0.116 14265
 14267 3 89.91 71.32 40.41 0.111 14266
 14268 3 89.86 71.38 40.21 0.103 14267
 14269 3 89.8 71.49 40.1 0.123 14268
 14270 3 89.69 71.46 39.92 0.145 14269
 14271 3 89.58 71.48 39.74 0.159 14270
 14272 3 89.49 71.51 39.54 0.102 14271
 14273 3 89.39 71.46 39.39 0.114 14272
 14274 3 89.27 71.41 39.32 0.127 14273
 14275 3 89.25 71.38 39.17 0.11 14274
 14276 3 90 68.93 43.35 0.12 14197
 14277 3 89.91 68.91 43.27 0.134 14276
 14278 3 88.5 68.76 42.46 0.082 14184
 14279 3 88.38 68.85 42.39 0.131 14278
 14280 3 88.25 68.95 42.29 0.124 14279
 14281 3 88.08 69.09 42.21 0.157 14280
 14282 3 87.91 69.18 42.17 0.133 14281
 14283 3 87.75 69.26 42.09 0.129 14282
 14284 3 87.67 69.35 42 0.092 14283
 14285 3 87.52 69.35 41.99 0.077 14284
 14286 3 87.41 69.43 42.07 0.094 14285
 14287 3 87.28 69.46 42.07 0.112 14286
 14288 3 87.19 69.52 42.17 0.055 14287
 14289 3 91.03 65.27 38.43 0.177 14147
 14290 3 91.17 65.33 38.56 0.159 14289
 14291 3 91.35 65.41 38.61 0.128 14290
 14292 3 91.52 65.64 38.6 0.104 14291
 14293 3 91.6 65.72 38.53 0.087 14292
 14294 3 91.66 65.83 38.5 0.111 14293
 14295 3 91.71 65.92 38.42 0.128 14294
 14296 3 91.8 66.03 38.47 0.124 14295
 14297 3 91.92 66.11 38.59 0.126 14296
 14298 3 91.94 66.19 38.67 0.086 14297
 14299 3 92.95 63.11 34.8 0.162 14124
 14300 3 92.82 63.03 34.79 0.172 14299
 14301 3 92.72 62.99 34.79 0.061 14300
 14302 3 90.68 61.6 35.75 0.264 14115
 14303 3 90.49 61.56 35.83 0.232 14302
 14304 3 90.35 61.43 35.92 0.213 14303
 14305 3 90.19 61.38 36 0.204 14304
 14306 3 90.02 61.36 36.12 0.17 14305
 14307 3 89.86 61.35 36.22 0.136 14306
 14308 3 89.66 61.38 36.36 0.174 14307
 14309 3 89.52 61.35 36.48 0.175 14308
 14310 3 89.41 61.32 36.68 0.203 14309
 14311 3 89.3 61.25 36.85 0.258 14310
 14312 3 89.24 61.18 36.93 0.324 14311
 14313 3 89.13 61.14 36.98 0.414 14312
 14314 3 88.97 61.16 37.08 0.513 14313
 14315 3 89.46 60.49 37.15 0.165 14314
 14316 3 89.39 60.41 37.18 0.217 14315
 14317 3 89.33 60.25 37.62 0.151 14316
 14318 3 89.25 60.1 37.73 0.178 14317
 14319 3 89.25 59.98 37.78 0.239 14318
 14320 3 89.28 59.88 37.79 0.369 14319
 14321 3 89.33 59.67 37.76 0.557 14320
 14322 3 89.38 59.53 37.87 0.629 14321
 14323 3 89.39 59.38 37.86 0.672 14322
 14324 3 89.44 59.21 37.79 0.692 14323
 14325 3 89.5 59.09 37.83 0.748 14324
 14326 3 89.52 58.95 37.83 0.757 14325
 14327 3 89.61 58.85 37.97 0.714 14326
 14328 3 89.69 58.7 37.97 0.719 14327
 14329 3 89.75 58.6 38.01 0.711 14328
 14330 3 89.81 58.49 38.05 0.66 14329
 14331 3 89.89 58.36 38.11 0.605 14330
 14332 3 89.77 58.25 38.19 0.252 14331
 14333 3 89.64 58.14 38.26 0.252 14332
 14334 3 89.36 58.03 38.43 0.252 14333
 14335 3 89.38 57.92 38.37 0.21 14334
 14336 3 89.27 57.81 38.43 0.181 14335
 14337 3 89.02 57.63 38.43 0.131 14336
 14338 3 88.92 57.55 38.48 0.159 14337
 14339 3 88.86 57.48 38.58 0.119 14338
 14340 3 90.91 58.21 37.89 0.137 14333
 14341 3 91.13 58.16 37.87 0.106 14340
 14342 3 91.27 58.17 37.76 0.103 14341
 14343 3 91.39 58.2 37.71 0.105 14342
 14344 3 91.56 58.13 37.62 0.092 14343
 14345 3 91.72 58.03 37.55 0.148 14344
 14346 3 91.91 57.89 37.5 0.178 14345
 14347 3 92.21 57.81 37.33 0.099 14346
 14348 3 92.36 57.77 37.3 0.1 14347
 14349 3 92.5 57.67 37.23 0.08 14348
 14350 3 92.61 57.6 37.22 0.063 14349
 14351 3 92.71 57.5 37.04 0.078 14350
 14352 3 92.86 57.43 37 0.14 14351
 14353 3 93 57.43 36.96 0.165 14352
 14354 3 93.11 57.35 37.07 0.163 14353
 14355 3 93.24 57.21 37.17 0.107 14354
 14356 3 93.41 57.06 37.25 0.123 14355
 14357 3 93.5 56.96 37.29 0.096 14356
 14358 3 93.64 56.81 37.26 0.07 14357
 14359 3 93.75 56.71 37.29 0.111 14358
 14360 3 93.91 56.6 37.28 0.123 14359
 14361 3 94.08 56.52 37.25 0.086 14360
 14362 3 94.22 56.43 37.22 0.083 14361
 14363 3 94.35 56.38 37.21 0.095 14362
 14364 3 94.47 56.35 37.17 0.101 14363
 14365 3 94.6 56.35 37.12 0.104 14364
 14366 3 94.72 56.36 36.98 0.111 14365
 14367 3 94.89 56.31 36.83 0.095 14366
 14368 3 90.14 58.11 37.97 0.09 14332
 14369 3 90.02 58.56 37.9 0.138 14331
 14370 3 88.53 61.48 37.18 0.319 14314
 14371 3 88.39 61.5 37.33 0.31 14370
 14372 3 88.24 61.56 37.44 0.276 14371
 14373 3 88.27 61.2 37.58 0.148 14372
 14374 3 88.16 61.13 37.61 0.114 14373
 14375 3 87.97 61.89 37.49 0.162 14372
 14376 3 87.83 62.03 37.57 0.206 14375
 14377 3 87.66 62.05 37.68 0.242 14376
 14378 3 87.6 62.03 37.78 0.262 14377
 14379 3 87.66 61.71 37.88 0.09 14378
 14380 3 87.47 62.18 37.78 0.294 14378
 14381 3 87.27 62.28 37.53 0.179 14380
 14382 3 87.14 62.28 37.49 0.226 14381
 14383 3 87 62.32 37.41 0.286 14382
 14384 3 86.8 62.35 37.34 0.292 14383
 14385 3 86.56 62.38 37.34 0.273 14384
 14386 3 86.35 62.42 37.49 0.233 14385
 14387 3 86.21 62.38 37.6 0.222 14386
 14388 3 86.06 62.38 37.81 0.192 14387
 14389 3 85.96 62.32 37.95 0.195 14388
 14390 3 85.83 62.32 38.04 0.188 14389
 14391 3 85.66 62.3 38.09 0.235 14390
 14392 3 85.52 62.3 38.2 0.247 14391
 14393 3 85.39 62.31 38.34 0.288 14392
 14394 3 85.22 62.25 38.43 0.307 14393
 14395 3 85.1 62.28 38.42 0.278 14394
 14396 3 84.86 62.24 38.41 0.271 14395
 14397 3 84.72 62.16 38.49 0.293 14396
 14398 3 84.66 62.14 38.6 0.333 14397
 14399 3 84.69 61.61 38.54 0.232 14398
 14400 3 84.69 61.46 38.6 0.209 14399
 14401 3 84.69 61.39 38.77 0.2 14400
 14402 3 84.64 61.13 38.82 0.201 14401
 14403 3 84.66 60.96 38.85 0.193 14402
 14404 3 84.63 60.77 38.89 0.179 14403
 14405 3 84.6 60.59 38.99 0.145 14404
 14406 3 84.55 60.49 39.1 0.145 14405
 14407 3 84.47 60.36 39.17 0.187 14406
 14408 3 84.41 60.2 39.28 0.149 14407
 14409 3 84.39 60.16 39.42 0.13 14408
 14410 3 84.36 59.95 39.5 0.169 14409
 14411 3 84.27 59.77 39.74 0.143 14410
 14412 3 84.22 59.62 39.85 0.103 14411
 14413 3 84.16 59.47 39.85 0.106 14412
 14414 3 84.11 59.41 39.93 0.134 14413
 14415 3 84.16 59.34 40.07 0.127 14414
 14416 3 84.17 59.2 40.13 0.134 14415
 14417 3 84.22 59.09 40.21 0.226 14416
 14418 3 84.3 58.99 40.25 0.287 14417
 14419 3 84.38 58.91 40.32 0.383 14418
 14420 3 84.44 58.83 40.36 0.47 14419
 14421 3 84.47 58.73 40.39 0.565 14420
 14422 3 84.47 58.62 40.43 0.628 14421
 14423 3 84.61 58.52 40.42 0.671 14422
 14424 3 84.72 58.37 40.37 0.68 14423
 14425 3 84.71 58.2 40.1 0.617 14424
 14426 3 84.74 58.06 40.33 0.665 14425
 14427 3 84.72 57.94 40.36 0.652 14426
 14428 3 84.69 57.8 40.26 0.633 14427
 14429 3 84.69 57.55 40.33 0.692 14428
 14430 3 84.66 57.42 40.25 0.604 14429
 14431 3 84.71 57.3 40.3 0.478 14430
 14432 3 84.69 57.19 40.47 0.327 14431
 14433 3 84.58 62.55 38.78 0.167 14398
 14434 3 84.44 62.7 38.92 0.167 14433
 14435 3 84.3 62.84 39.02 0.2 14434
 14436 3 84.25 62.86 39.11 0.198 14435
 14437 3 84.16 62.96 39.13 0.245 14436
 14438 3 84.03 63.03 39.14 0.27 14437
 14439 3 83.89 63.03 39.17 0.305 14438
 14440 3 83.77 63.11 39.16 0.274 14439
 14441 3 83.69 63.1 39.28 0.322 14440
 14442 3 83.66 63.19 39.45 0.362 14441
 14443 3 83.58 63.16 39.6 0.39 14442
 14444 3 83.46 63.15 39.72 0.424 14443
 14445 3 83.36 63.16 39.82 0.477 14444
 14446 3 83.25 63.17 39.99 0.533 14445
 14447 3 83.11 63.23 40 0.584 14446
 14448 3 83.02 63.16 40.14 0.641 14447
 14449 3 82.94 63.23 40.28 0.659 14448
 14450 3 82.77 63.23 40.35 0.666 14449
 14451 3 82.66 63.2 40.46 0.698 14450
 14452 3 82.53 63.24 40.56 0.725 14451
 14453 3 82.47 63.24 40.71 0.737 14452
 14454 3 82.27 63.1 40.74 0.647 14453
 14455 3 82.17 63.12 40.78 0.583 14454
 14456 3 82.02 63.05 40.72 0.454 14455
 14457 3 81.83 62.92 40.74 0.313 14456
 14458 3 81.52 62.83 40.57 0.169 14457
 14459 3 81.33 62.79 40.46 0.158 14458
 14460 3 81.14 62.8 40.36 0.173 14459
 14461 3 80.97 62.84 40.22 0.212 14460
 14462 3 80.83 62.84 40.1 0.231 14461
 14463 3 80.74 62.83 39.99 0.221 14462
 14464 3 80.71 62.76 39.82 0.208 14463
 14465 3 80.69 62.7 39.6 0.248 14464
 14466 3 80.71 62.61 39.49 0.306 14465
 14467 3 80.66 62.49 39.34 0.448 14466
 14468 3 80.46 62.53 39.6 0.11 14467
 14469 3 80.64 62.43 39.21 0.506 14467
 14470 3 80.64 62.49 38.99 0.624 14469
 14471 3 80.61 62.23 39 0.819 14470
 14472 3 80.47 62.23 38.86 0.834 14471
 14473 3 80.61 62.07 38.75 0.817 14472
 14474 3 80.89 62.24 38.71 0.144 14473
 14475 3 80.94 62.35 38.7 0.096 14474
 14476 3 80.47 62.03 38.63 0.801 14473
 14477 3 80.36 61.99 38.53 0.75 14476
 14478 3 80.3 61.89 38.46 0.665 14477
 14479 3 80.17 61.96 38.32 0.613 14478
 14480 3 80.22 61.91 38.14 0.607 14479
 14481 3 80.19 61.96 37.74 0.603 14480
 14482 3 80 62.03 37.53 0.54 14481
 14483 3 79.49 62.3 37.24 0.304 14482
 14484 3 79.25 62.42 37.1 0.271 14483
 14485 3 79.08 62.56 36.99 0.227 14484
 14486 3 78.94 62.7 37.03 0.136 14485
 14487 3 78.85 62.84 36.96 0.187 14486
 14488 3 78.74 62.95 36.97 0.209 14487
 14489 3 78.58 62.99 36.89 0.202 14488
 14490 3 78.36 63.1 36.89 0.208 14489
 14491 3 78.25 63.2 36.91 0.246 14490
 14492 3 78.13 63.28 36.86 0.297 14491
 14493 3 78.05 63.42 36.82 0.339 14492
 14494 3 77.94 63.49 36.89 0.507 14493
 14495 3 77.89 63.59 36.95 0.596 14494
 14496 3 77.83 63.71 36.89 0.706 14495
 14497 3 77.72 63.78 37 0.823 14496
 14498 3 77.61 63.57 37.53 0.126 14497
 14499 3 77.39 63.84 37.7 0.197 14498
 14500 3 77.35 63.92 37.75 0.124 14499
 14501 3 77.61 63.82 36.99 0.949 14497
 14502 3 77.47 63.92 36.85 0.982 14501
 14503 3 77.39 63.96 36.92 1.076 14502
 14504 3 77.25 64.02 36.92 1.088 14503
 14505 3 77.13 64.02 37.1 1.057 14504
 14506 3 76.92 63.25 38.24 0.082 14505
 14507 3 76.89 63.1 38.42 0.12 14506
 14508 3 76.89 63.03 38.59 0.119 14507
 14509 3 76.89 62.96 38.82 0.084 14508
 14510 3 76.96 62.86 38.97 0.099 14509
 14511 3 76.81 62.77 39.14 0.064 14510
 14512 3 76.72 62.73 39.22 0.078 14511
 14513 3 76.66 62.68 39.35 0.128 14512
 14514 3 76.61 62.63 39.46 0.149 14513
 14515 3 76.55 62.6 39.64 0.168 14514
 14516 3 76.46 62.6 39.74 0.129 14515
 14517 3 77.02 64.21 36.97 1.04 14505
 14518 3 77.11 64.16 37.75 0.144 14517
 14519 3 77.21 64.16 37.74 0.000125 14518
 14520 3 76.97 64.31 36.71 1.115 14517
 14521 3 76.77 64.52 36 0.691 14520
 14522 3 76.64 64.66 35.91 0.525 14521
 14523 3 76.53 64.78 35.57 0.279 14522
 14524 3 76.43 64.91 35.53 0.238 14523
 14525 3 76.29 65.02 35.35 0.261 14524
 14526 3 76.26 65.11 35.17 0.273 14525
 14527 3 76.22 65.22 35.14 0.312 14526
 14528 3 76.18 65.3 35.09 0.465 14527
 14529 3 76.4 65.11 34.35 0.094 14528
 14530 3 76.45 65.16 34.14 0.108 14529
 14531 3 76.42 65.14 33.95 0.141 14530
 14532 3 76.32 65.11 33.77 0.149 14531
 14533 3 76.26 65.16 33.6 0.163 14532
 14534 3 76.17 65.14 33.53 0.133 14533
 14535 3 76.12 65.16 33.38 0.135 14534
 14536 3 76.12 65.13 33.2 0.156 14535
 14537 3 76.12 65.06 32.95 0.162 14536
 14538 3 76.12 65.11 32.81 0.133 14537
 14539 3 76.06 65.14 32.71 0.000125 14538
 14540 3 75.92 65.55 35.57 0.107 14528
 14541 3 75.87 65.69 35.64 0.179 14540
 14542 3 75.76 65.8 35.52 0.174 14541
 14543 3 75.62 65.94 35.5 0.181 14542
 14544 3 75.54 66.11 35.43 0.24 14543
 14545 3 75.43 66.24 35.45 0.297 14544
 14546 3 75.31 66.25 35.42 0.351 14545
 14547 3 75.23 66.52 35.43 0.305 14546
 14548 3 75.14 66.69 35.29 0.222 14547
 14549 3 75.01 66.75 35.24 0.186 14548
 14550 3 74.95 66.86 35.21 0.155 14549
 14551 3 74.87 67.11 35.27 0.101 14550
 14552 3 74.78 67.27 35.27 0.113 14551
 14553 3 74.68 67.39 35.28 0.121 14552
 14554 3 74.59 67.52 35.24 0.119 14553
 14555 3 74.53 67.67 35.32 0.088 14554
 14556 3 74.51 67.78 35.31 0.163 14555
 14557 3 74.47 67.97 35.39 0.21 14556
 14558 3 74.48 68.08 35.38 0.206 14557
 14559 3 74.26 68.16 35.54 0.113 14558
 14560 3 74.11 68.25 35.6 0.104 14559
 14561 3 73.93 68.25 35.78 0.13 14560
 14562 3 73.82 68.31 35.92 0.189 14561
 14563 3 73.82 68.44 36.13 0.176 14562
 14564 3 73.69 68.53 36.32 0.176 14563
 14565 3 73.58 68.63 36.59 0.168 14564
 14566 3 73.5 68.69 36.78 0.13 14565
 14567 3 73.46 68.75 36.92 0.1 14566
 14568 3 73.31 68.83 36.96 0.082 14567
 14569 3 80.35 61.82 37.78 0.186 14482
 14570 3 80.3 61.77 37.7 0.000125 14569
 14571 3 80.36 61.68 39.21 0.123 14477
 14572 3 80.46 61.7 39.32 0.067 14571
 14573 3 82.16 63.04 40.89 0.135 14457
 14574 3 82.25 62.98 40.81 0.128 14573
 14575 3 82.38 62.98 40.95 0.134 14574
 14576 3 82.47 62.95 41 0.127 14575
 14577 3 82.94 64.1 41.24 0.1 14453
 14578 3 82.86 64.26 41.25 0.117 14577
 14579 3 82.8 64.38 41.25 0.131 14578
 14580 3 82.8 64.51 41.27 0.108 14579
 14581 3 82.86 64.62 41.24 0.114 14580
 14582 3 82.83 64.71 41.11 0.135 14581
 14583 3 82.81 64.79 41 0.175 14582
 14584 3 82.8 64.88 40.91 0.185 14583
 14585 3 82.86 65.04 40.89 0.122 14584
 14586 3 82.97 65.13 40.92 0.092 14585
 14587 3 82.99 65.26 40.97 0.086 14586
 14588 3 82.99 65.38 41.02 0.119 14587
 14589 3 82.99 65.52 41.02 0.092 14588
 14590 3 82.89 65.71 40.98 0.141 14589
 14591 3 82.81 65.91 41.03 0.191 14590
 14592 3 82.86 66.18 41.27 0.104 14591
 14593 3 82.83 66.29 41.45 0.115 14592
 14594 3 82.71 66.35 41.6 0.106 14593
 14595 3 82.64 66.41 41.84 0.129 14594
 14596 3 82.61 66.46 42.02 0.132 14595
 14597 3 82.52 66.52 42.23 0.076 14596
 14598 3 87.52 62.18 38.22 0.162 14380
 14599 3 87.47 62.21 38.54 0.087 14598
 14600 3 87.39 62.27 38.72 0.12 14599
 14601 3 87.36 62.25 38.91 0.082 14600
 14602 3 87.31 62.24 39.14 0.124 14601
 14603 3 87.27 62.2 39.31 0.126 14602
 14604 3 87.24 62.12 39.47 0.074 14603
 14605 3 87.25 62.02 39.63 0.131 14604
 14606 3 93.25 58.28 28.86 0.177 14069
 14607 3 93.34 58.11 28.83 0.242 14606
 14608 3 93.34 57.99 28.72 0.183 14607
 14609 3 91.62 55.42 28.7 0.098 13878
 14610 3 91.51 55.31 28.81 0.096 14609
 14611 3 91.42 55.21 28.84 0.127 14610
 14612 3 91.47 55.07 28.86 0.109 14611
 14613 3 91.4 54.96 28.84 0.084 14612
 14614 3 91.34 54.85 28.88 0.104 14613
 14615 3 91.34 54.74 28.95 0.153 14614
 14616 3 91.31 54.77 29.11 0.091 14615
 14617 3 91.28 54.71 29.31 0.086 14616
 14618 3 91.2 54.7 29.47 0.092 14617
 14619 3 91.18 54.66 29.68 0.056 14618
 14620 3 91.14 54.67 29.86 0.084 14619
 14621 3 91.14 54.63 30 0.108 14620
 14622 3 91.14 54.6 30.16 0.116 14621
 14623 3 91.09 54.67 30.25 0.077 14622
 14624 3 91.07 53.68 21.93 0.203 13841
 14625 3 91.2 53.68 21.75 0.187 14624
 14626 3 91.37 53.64 21.59 0.17 14625
 14627 3 91.47 53.67 21.43 0.154 14626
 14628 3 91.59 53.72 21.34 0.177 14627
 14629 3 91.72 53.72 21.15 0.199 14628
 14630 3 91.84 53.72 20.95 0.2 14629
 14631 3 91.98 53.71 20.75 0.224 14630
 14632 3 92.04 53.75 20.52 0.225 14631
 14633 3 92.04 53.79 20.29 0.211 14632
 14634 3 92.15 53.75 20.13 0.271 14633
 14635 3 92.2 53.76 19.97 0.347 14634
 14636 3 92.62 53.68 20.29 0.13 14635
 14637 3 92.78 53.64 20.31 0.115 14636
 14638 3 92.93 53.6 20.34 0.141 14637
 14639 3 93.04 53.54 20.34 0.161 14638
 14640 3 93.09 53.42 20.2 0.133 14639
 14641 3 93.17 53.26 20.18 0.137 14640
 14642 3 93.26 53.15 20.16 0.132 14641
 14643 3 93.42 52.99 20.18 0.121 14642
 14644 3 93.57 52.87 20.15 0.126 14643
 14645 3 93.73 52.82 20.15 0.107 14644
 14646 3 93.95 52.75 20.11 0.1 14645
 14647 3 94.07 52.69 20.11 0.109 14646
 14648 3 94.26 52.64 20.09 0.09 14647
 14649 3 94.45 52.61 20.11 0.139 14648
 14650 3 94.59 52.57 20.11 0.137 14649
 14651 3 94.72 52.5 20.08 0.126 14650
 14652 3 94.87 52.46 20.04 0.133 14651
 14653 3 95.07 52.43 20.02 0.165 14652
 14654 3 95.22 52.44 19.97 0.159 14653
 14655 3 95.36 52.39 19.91 0.153 14654
 14656 3 95.53 52.4 19.84 0.142 14655
 14657 3 95.7 52.32 19.77 0.128 14656
 14658 3 95.86 52.29 19.7 0.144 14657
 14659 3 96.03 52.22 19.7 0.1 14658
 14660 3 96.2 52.12 19.65 0.127 14659
 14661 3 96.29 52.08 19.61 0.124 14660
 14662 3 96.4 51.99 19.54 0.128 14661
 14663 3 96.45 51.86 19.43 0.138 14662
 14664 3 96.61 51.72 19.38 0.147 14663
 14665 3 96.81 51.56 19.38 0.163 14664
 14666 3 97.01 51.43 19.4 0.159 14665
 14667 3 97.2 51.29 19.4 0.123 14666
 14668 3 97.34 51.18 19.38 0.124 14667
 14669 3 97.42 51.1 19.36 0.123 14668
 14670 3 97.53 51.04 19.34 0.13 14669
 14671 3 97.65 50.9 19.29 0.164 14670
 14672 3 97.82 50.79 19.27 0.168 14671
 14673 3 97.94 50.62 19.22 0.158 14672
 14674 3 98.08 50.5 19.16 0.116 14673
 14675 3 98.21 50.39 19.13 0.111 14674
 14676 3 98.37 50.29 19.11 0.153 14675
 14677 3 98.49 50.15 19.06 0.148 14676
 14678 3 98.6 50.07 19.02 0.169 14677
 14679 3 98.73 49.99 19.06 0.234 14678
 14680 3 98.85 49.92 19 0.289 14679
 14681 3 99.02 49.83 18.97 0.374 14680
 14682 3 99.16 49.86 18.86 0.432 14681
 14683 3 99.27 49.86 18.75 0.482 14682
 14684 3 99.43 49.86 18.72 0.515 14683
 14685 3 99.54 49.82 18.56 0.558 14684
 14686 3 99.66 49.81 18.45 0.598 14685
 14687 3 99.76 49.75 18.29 0.593 14686
 14688 3 99.9 49.75 18.2 0.608 14687
 14689 3 99.96 49.74 18.09 0.638 14688
 14690 3 99.8 49.32 17.68 0.000125 14689
 14691 3 99.82 49.44 17.81 0.253 14690
 14692 3 99.91 49.53 17.9 0.252 14691
 14693 3 100.07 49.54 17.75 0.15 14692
 14694 3 100.07 49.33 17.7 0.119 14693
 14695 3 100.07 49.22 17.7 0.128 14694
 14696 3 99.93 49.17 17.7 0.000125 14695
 14697 3 100.07 49.69 17.91 0.64 14689
 14698 3 100.16 49.72 17.77 0.664 14697
 14699 3 100.27 49.75 17.65 0.66 14698
 14700 3 100.37 49.69 17.5 0.61 14699
 14701 3 100.46 49.62 17.47 0.501 14700
 14702 3 100.57 49.5 17.74 0.258 14701
 14703 3 100.46 49.42 17.95 0.123 14702
 14704 3 93.12 53.44 20.63 0.075 14639
 14705 3 93.2 53.36 20.79 0.056 14704
 14706 3 92.03 53.78 19.59 0.252 14635
 14707 3 91.98 53.87 19.36 0.271 14706
 14708 3 91.93 53.89 19.13 0.307 14707
 14709 3 91.96 53.81 18.95 0.336 14708
 14710 3 92.01 53.75 18.83 0.4 14709
 14711 3 92.02 53.78 18.63 0.501 14710
 14712 3 92.05 53.79 18.47 0.64 14711
 14713 3 92.1 53.79 18.31 0.672 14712
 14714 3 92.12 53.99 18.18 0.705 14713
 14715 3 92.13 54.11 18.04 0.724 14714
 14716 3 92.33 54.06 17.84 0.641 14715
 14717 3 92.41 53.99 17.56 0.56 14716
 14718 3 92.43 53.97 17.38 0.502 14717
 14719 3 92.43 54.1 17.25 0.365 14718
 14720 3 92.43 54.04 17.11 0.268 14719
 14721 3 92.43 54.07 16.91 0.266 14720
 14722 3 92.68 53.99 16.65 0.164 14721
 14723 3 92.77 53.93 16.47 0.132 14722
 14724 3 92.87 53.92 16.31 0.152 14723
 14725 3 92.96 53.9 16.13 0.16 14724
 14726 3 93.02 53.92 15.91 0.167 14725
 14727 3 93.12 53.93 15.71 0.196 14726
 14728 3 93.29 53.89 15.4 0.2 14727
 14729 3 93.29 53.86 15.24 0.163 14728
 14730 3 93.4 53.72 15.08 0.101 14729
 14731 3 93.43 53.71 14.98 0.106 14730
 14732 3 93.33 53.97 14.89 0.055 14731
 14733 3 93.26 54.1 14.75 0.138 14732
 14734 3 93.21 54.11 14.61 0.129 14733
 14735 3 93.21 53.96 14.43 0.153 14734
 14736 3 93.29 53.87 14.35 0.153 14735
 14737 3 93.38 53.81 14.23 0.145 14736
 14738 3 93.46 53.78 14.1 0.153 14737
 14739 3 93.57 53.68 13.89 0.13 14738
 14740 3 93.63 53.64 13.73 0.153 14739
 14741 3 93.77 53.61 13.54 0.191 14740
 14742 3 93.91 53.58 13.41 0.159 14741
 14743 3 94.08 53.57 13.26 0.165 14742
 14744 3 94.19 53.64 13.09 0.146 14743
 14745 3 94.29 53.61 12.89 0.194 14744
 14746 3 94.29 53.67 12.52 0.271 14745
 14747 3 94.13 53.75 12.16 0.155 14746
 14748 3 93.98 53.72 12.04 0.085 14747
 14749 3 94.43 53.62 12.56 0.236 14746
 14750 3 94.6 53.57 12.49 0.218 14749
 14751 3 94.82 53.53 12.42 0.217 14750
 14752 3 95.01 53.51 12.25 0.252 14751
 14753 3 94.99 53.42 12.14 0.201 14752
 14754 3 95.02 53.29 12.02 0.15 14753
 14755 3 95.04 53.22 11.88 0.127 14754
 14756 3 95.08 53.11 11.68 0.18 14755
 14757 3 95.1 53.03 11.43 0.179 14756
 14758 3 95.16 52.97 11.21 0.179 14757
 14759 3 95.21 52.89 10.97 0.167 14758
 14760 3 95.12 52.86 10.67 0.211 14759
 14761 3 95.1 52.85 10.41 0.198 14760
 14762 3 95.07 52.79 10.26 0.161 14761
 14763 3 95.01 52.72 10.06 0.167 14762
 14764 3 95.01 52.71 9.85 0.168 14763
 14765 3 94.9 52.69 9.65 0.157 14764
 14766 3 94.88 52.62 9.49 0.13 14765
 14767 3 94.91 52.57 9.31 0.149 14766
 14768 3 94.91 52.54 9.13 0.161 14767
 14769 3 94.93 52.5 8.99 0.142 14768
 14770 3 94.94 52.44 8.74 0.145 14769
 14771 3 94.98 52.38 8.49 0.158 14770
 14772 3 95.1 52.33 8.33 0.146 14771
 14773 3 95.13 52.33 8.08 0.116 14772
 14774 3 95.18 52.3 7.83 0.165 14773
 14775 3 95.18 52.32 7.59 0.171 14774
 14776 3 94.27 52.82 6.44 0.892 14775
 14777 3 93.27 53.01 6.03 0.554 14776
 14778 3 93.41 53.13 6.24 0.279 14777
 14779 3 93.29 53.19 6.08 0.077 14778
 14780 3 92.66 52.91 5.65 0.311 14777
 14781 3 92.54 52.91 5.56 0.341 14780
 14782 3 92.35 52.88 5.59 0.365 14781
 14783 3 92.16 52.9 5.56 0.401 14782
 14784 3 92.05 52.94 5.52 0.456 14783
 14785 3 91.99 52.97 5.29 0.527 14784
 14786 3 91.87 52.94 5.28 0.547 14785
 14787 3 91.85 52.23 5.28 0.097 14786
 14788 3 91.85 52.08 5.11 0.086 14787
 14789 3 91.88 51.98 4.96 0.086 14788
 14790 3 91.94 51.91 4.87 0.055 14789
 14791 3 92.02 51.86 4.74 0.076 14790
 14792 3 91.71 53.16 5.12 0.581 14786
 14793 3 91.63 53.26 4.92 0.556 14792
 14794 3 91.49 53.32 4.9 0.547 14793
 14795 3 91.46 53.37 4.78 0.48 14794
 14796 3 91.27 53.33 4.69 0.4 14795
 14797 3 91.24 53.37 4.56 0.287 14796
 14798 3 90.98 53.27 4.16 0.295 14797
 14799 3 90.88 53.3 4.05 0.353 14798
 14800 3 90.77 53.27 3.95 0.417 14799
 14801 3 90.71 53.27 3.85 0.481 14800
 14802 3 90.6 53.52 4.05 0.13 14801
 14803 3 90.49 53.47 3.99 0.089 14802
 14804 3 90.57 53.22 3.8 0.538 14801
 14805 3 90.47 53.2 3.72 0.586 14804
 14806 3 90.33 53.23 3.62 0.604 14805
 14807 3 90.14 53.16 3.6 0.599 14806
 14808 3 90 53.19 3.55 0.591 14807
 14809 3 89.88 53.19 3.41 0.547 14808
 14810 3 89.74 53.16 3.37 0.471 14809
 14811 3 89.64 53.09 3.35 0.396 14810
 14812 3 89.52 52.55 3.39 0.115 14811
 14813 3 89.47 52.45 3.39 0.054 14812
 14814 3 89.39 52.33 3.37 0.055 14813
 14815 3 89.2 52.2 3.37 0.116 14814
 14816 3 89.03 52.19 3.33 0.12 14815
 14817 3 88.86 52.16 3.22 0.102 14816
 14818 3 88.7 52.05 3.18 0.171 14817
 14819 3 88.61 51.97 3.14 0.151 14818
 14820 3 91.27 53.29 5.23 0.117 14796
 14821 3 91.38 53.23 5.28 0.161 14820
 14822 3 91.48 53.19 5.37 0.152 14821
 14823 3 91.51 53.15 5.49 0.000125 14822
 14824 3 94.41 52.73 6.41 0.921 14776
 14825 3 94.43 52.69 6.2 0.868 14824
 14826 3 94.19 52.83 5.45 0.095 14825
 14827 3 94.13 52.87 5.58 0.092 14826
 14828 3 94.71 52.58 6.17 0.945 14825
 14829 3 94.93 52.44 6.17 0.928 14828
 14830 3 94.66 52.5 5.7 0.976 14829
 14831 3 95.38 52 6.11 0.983 14830
 14832 3 95.88 51.33 6.25 0.047 14831
 14833 3 95.44 51.9 6.04 0.921 14831
 14834 3 95.52 51.58 5.77 0.978 14833
 14835 3 95.62 51.57 5.7 0.882 14834
 14836 3 95.66 51.62 5.59 0.805 14835
 14837 3 95.74 51.48 5.45 0.696 14836
 14838 3 95.96 51.37 5.37 0.682 14837
 14839 3 96.74 51.27 5.07 1.11 14838
 14840 3 98.18 51.19 4.79 0.517 14839
 14841 3 98.35 51.15 4.78 0.438 14840
 14842 3 98.21 50.95 4.79 0.273 14841
 14843 3 98.16 50.87 4.99 0.000125 14842
 14844 3 98.85 51.44 4.7 0.123 14841
 14845 3 98.93 51.57 4.67 0.146 14844
 14846 3 99.1 51.59 4.78 0.16 14845
 14847 3 99.35 51.55 4.91 0.077 14846
 14848 3 99.48 51.58 4.99 0.09 14847
 14849 3 99.57 51.61 5.08 0.097 14848
 14850 3 99.65 51.57 5.24 0.154 14849
 14851 3 99.74 51.59 5.36 0.158 14850
 14852 3 99.9 51.61 5.41 0.109 14851
 14853 3 100.07 51.66 5.63 0.117 14852
 14854 3 100.07 51.69 5.81 0.092 14853
 14855 3 100.07 51.77 5.95 0.096 14854
 14856 3 100.07 51.83 6.03 0.097 14855
 14857 3 100.07 52 6.12 0.089 14856
 14858 3 100.07 52.07 6.21 0.066 14857
 14859 3 100.07 52.23 6.4 0.1 14858
 14860 3 99.96 52.36 6.49 0.102 14859
 14861 3 100.07 52.43 6.63 0.122 14860
 14862 3 100.07 52.47 6.77 0.125 14861
 14863 3 96.69 51.3 4.78 1.066 14862
 14864 3 96.82 51.29 4.59 1.048 14863
 14865 3 96.76 51.27 4.49 0.985 14864
 14866 3 96.65 51.3 4.37 0.917 14865
 14867 3 96.62 51.27 4.19 0.788 14866
 14868 3 96.66 51.34 4.12 0.722 14867
 14869 3 96.68 51.37 3.95 0.664 14868
 14870 3 96.65 51.38 3.68 0.596 14869
 14871 3 96.77 51.58 2.68 0.07 14870
 14872 3 96.75 51.58 2.58 0.085 14871
 14873 3 96.75 51.63 2.47 0.093 14872
 14874 3 96.64 51.8 2.26 0.101 14873
 14875 3 96.56 51.88 2.05 0.145 14874
 14876 3 96.59 51.94 1.92 0.213 14875
 14877 3 96.56 52.08 1.79 0.199 14876
 14878 3 96.39 52.27 1.76 0.075 14877
 14879 3 96.3 52.4 1.72 0.073 14878
 14880 3 96.22 52.52 1.7 0.097 14879
 14881 3 96.11 52.62 1.66 0.113 14880
 14882 3 96 52.73 1.62 0.18 14881
 14883 3 95.86 52.84 1.71 0.12 14882
 14884 3 95.72 52.9 1.87 0.041 14883
 14885 3 95.59 52.94 1.92 0.085 14884
 14886 3 95.47 53.08 1.95 0.132 14885
 14887 3 95.44 53.25 1.94 0.161 14886
 14888 3 95.44 53.37 1.98 0.214 14887
 14889 3 95.33 53.51 2.03 0.255 14888
 14890 3 94.95 53.76 2.22 0.1 14889
 14891 3 94.89 53.82 2.33 0.112 14890
 14892 3 94.81 53.82 2.41 0.062 14891
 14893 3 96.67 52.04 1.6 0.133 14877
 14894 3 96.74 52.05 1.42 0.093 14893
 14895 3 96.78 52.12 1.23 0.099 14894
 14896 3 96.61 51.41 3.53 0.383 14870
 14897 3 96.55 51.41 3.41 0.251 14896
 14898 3 94.85 45.12 3.3 0.238 14852
 14899 3 94.69 45.08 3.24 0.241 14898
 14900 3 94.56 45.02 3.2 0.279 14899
 14901 3 94.42 44.94 3.12 0.276 14900
 14902 3 93.74 44.63 2.57 0.519 14901
 14903 3 93.67 44.58 2.69 0.524 14902
 14904 3 93.61 44.51 2.86 0.513 14903
 14905 3 93.44 44.47 2.81 0.531 14904
 14906 3 93.34 44.43 2.9 0.509 14905
 14907 3 93.22 44.45 3 0.472 14906
 14908 3 93.18 44.54 3.21 0.413 14907
 14909 3 93.1 44.58 3.29 0.317 14908
 14910 3 93.02 44.65 3.38 0.243 14909
 14911 3 92.99 44.72 3.48 0.193 14910
 14912 3 92.91 44.73 3.59 0.181 14911
 14913 3 92.77 44.8 3.63 0.198 14912
 14914 3 92.6 44.84 3.77 0.194 14913
 14915 3 92.44 44.83 3.92 0.191 14914
 14916 3 92.1 44.95 4 0.37 14915
 14917 3 92.1 44.93 4.23 0.356 14916
 14918 3 92.05 44.91 4.45 0.311 14917
 14919 3 91.98 45 4.68 0.288 14918
 14920 3 91.83 45.05 4.76 0.262 14919
 14921 3 91.73 45.09 4.9 0.237 14920
 14922 3 91.6 45.22 5.06 0.236 14921
 14923 3 91.54 45.27 5.2 0.19 14922
 14924 3 91.43 45.32 5.22 0.205 14923
 14925 3 91.37 45.37 5.32 0.22 14924
 14926 3 91.29 45.44 5.48 0.204 14925
 14927 3 91.27 45.51 5.62 0.203 14926
 14928 3 91.21 45.62 5.77 0.231 14927
 14929 3 91.13 45.79 5.95 0.26 14928
 14930 3 91.07 45.94 6.19 0.345 14929
 14931 3 90.93 46.26 6.45 0.464 14930
 14932 3 90.82 46.3 6.53 0.485 14931
 14933 3 90.83 46.22 6.68 0.435 14932
 14934 3 90.77 46.19 6.82 0.359 14933
 14935 3 90.69 46.12 6.97 0.286 14934
 14936 3 90.6 46.18 7.08 0.234 14935
 14937 3 90.49 46.22 7.24 0.232 14936
 14938 3 90.38 46.23 7.4 0.24 14937
 14939 3 90.24 46.29 7.56 0.234 14938
 14940 3 90.13 46.36 7.78 0.236 14939
 14941 3 90.02 46.44 7.98 0.24 14940
 14942 3 89.91 46.5 8.16 0.231 14941
 14943 3 89.82 46.54 8.34 0.222 14942
 14944 3 89.69 46.55 8.46 0.197 14943
 14945 3 89.58 46.61 8.74 0.253 14944
 14946 3 89.48 46.65 8.93 0.228 14945
 14947 3 89.32 46.68 9.08 0.216 14946
 14948 3 89.24 46.68 9.3 0.258 14947
 14949 3 90.4 46.88 6.66 0.125 14931
 14950 3 90.27 47.01 6.61 0.143 14949
 14951 3 90.15 47.18 6.61 0.147 14950
 14952 3 90.1 47.37 6.56 0.127 14951
 14953 3 90.02 47.58 6.39 0.05 14952
 14954 3 89.96 47.76 6.35 0.073 14953
 14955 3 89.93 47.87 6.32 0.133 14954
 14956 3 89.96 47.97 6.26 0.099 14955
 14957 3 93.53 44.41 2.19 0.324 14902
 14958 3 93.55 44.18 1.86 0.228 14957
 14959 3 93.61 44.05 1.66 0.176 14958
 14960 3 93.74 43.94 1.49 0.174 14959
 14961 3 93.8 43.83 1.39 0.187 14960
 14962 3 93.95 43.69 1.24 0.187 14961
 14963 3 94.11 43.57 1.15 0.215 14962
 14964 3 94.17 43.47 1.03 0.251 14963
 14965 3 94.22 43.4 0.91 0.373 14964
 14966 3 94.25 43.37 0.79 0.463 14965
 14967 3 94.38 43.37 0.68 0.506 14966
 14968 3 94.5 43.4 0.61 0.595 14967
 14969 3 94.55 43.58 0.41 0.66 14968
 14970 3 94.67 43.62 0.27 0.685 14969
 14971 3 94.75 43.65 0.15 0.695 14970
 14972 3 94.83 43.82 0.03 0.752 14971
 14973 3 94.95 43.9 -0.07 0.774 14972
 14974 3 94.95 44.11 -0.29 0.834 14973
 14975 3 95.03 44.13 -0.37 0.884 14974
 14976 3 94.81 44.37 -0.58 0.92 14975
 14977 3 95.58 43.93 -0.46 0.761 14976
 14978 3 95.67 43.91 -0.55 0.808 14977
 14979 3 95.03 44.4 -0.79 0.163 14978
 14980 3 95.17 44.3 -0.7 0.161 14979
 14981 3 95.25 44.19 -0.6 0.054 14980
 14982 3 95.83 43.88 -0.74 0.801 14978
 14983 3 95.92 43.87 -0.87 0.756 14982
 14984 3 96.11 43.76 -0.9 0.693 14983
 14985 3 96.3 43.66 -0.95 0.605 14984
 14986 3 96.36 43.93 -1.14 0.194 14985
 14987 3 96.36 43.9 -1.3 0.155 14986
 14988 3 96.52 43.82 -1.39 0.172 14987
 14989 3 96.64 43.75 -1.33 0.23 14988
 14990 3 96.75 43.65 -1.34 0.176 14989
 14991 3 96.36 43.63 -1.09 0.52 14985
 14992 3 96.53 43.65 -1.26 0.491 14991
 14993 3 96.67 43.63 -1.37 0.466 14992
 14994 3 96.74 43.65 -1.57 0.37 14993
 14995 3 96.81 43.73 -1.75 0.368 14994
 14996 3 96.88 43.76 -1.93 0.374 14995
 14997 3 96.92 43.79 -2.07 0.383 14996
 14998 3 97.02 43.83 -2.24 0.403 14997
 14999 3 97.06 43.91 -2.41 0.403 14998
 15000 3 97.05 44.02 -2.61 0.43 14999
 15001 3 97.08 44.11 -2.78 0.427 15000
 15002 3 97.08 44.19 -2.97 0.409 15001
 15003 3 97.05 44.12 -3.13 0.411 15002
 15004 3 97.05 44.12 -3.34 0.369 15003
 15005 3 97.03 44.12 -3.51 0.303 15004
 15006 3 96.94 43.87 -3.78 0.245 15005
 15007 3 96.94 43.8 -3.97 0.222 15006
 15008 3 96.91 43.75 -4.14 0.211 15007
 15009 3 96.84 43.57 -4.37 0.219 15008
 15010 3 96.78 43.48 -4.55 0.207 15009
 15011 3 96.8 43.36 -4.65 0.237 15010
 15012 3 96.77 43.23 -4.76 0.247 15011
 15013 3 96.75 43.12 -4.9 0.254 15012
 15014 3 96.72 42.98 -5.08 0.269 15013
 15015 3 96.67 42.77 -5.3 0.291 15014
 15016 3 96.64 42.61 -5.47 0.32 15015
 15017 3 96.61 42.44 -5.51 0.327 15016
 15018 3 96.64 42.29 -5.55 0.392 15017
 15019 3 96.59 42.12 -5.69 0.441 15018
 15020 3 96.64 42.01 -5.76 0.495 15019
 15021 3 96.61 41.94 -5.93 0.532 15020
 15022 3 96.67 42.11 -6.11 0.185 15021
 15023 3 96.55 41.82 -5.98 0.617 15021
 15024 3 96.55 41.68 -6.02 0.669 15023
 15025 3 96.53 41.57 -6.13 0.719 15024
 15026 3 96.49 41.44 -6.22 0.741 15025
 15027 3 96.52 41.3 -6.27 0.746 15026
 15028 3 96.53 41.17 -6.43 0.74 15027
 15029 3 96.44 41.06 -6.6 0.732 15028
 15030 3 96.41 40.99 -6.77 0.699 15029
 15031 3 96.3 40.87 -6.81 0.648 15030
 15032 3 96.2 40.76 -6.9 0.586 15031
 15033 3 96.11 40.7 -7.06 0.531 15032
 15034 3 95.95 40.62 -7.19 0.469 15033
 15035 3 95.91 40.56 -7.38 0.445 15034
 15036 3 95.22 40.53 -7.6 0.186 15035
 15037 3 95.11 40.48 -7.66 0.209 15036
 15038 3 94.92 40.38 -7.72 0.217 15037
 15039 3 94.77 40.33 -7.73 0.226 15038
 15040 3 94.67 40.16 -7.74 0.242 15039
 15041 3 94.5 40.09 -7.74 0.21 15040
 15042 3 94.42 40.01 -7.82 0.208 15041
 15043 3 94.33 39.88 -7.9 0.231 15042
 15044 3 94.24 39.8 -7.91 0.259 15043
 15045 3 94.14 39.7 -7.95 0.26 15044
 15046 3 94.08 39.55 -8.03 0.256 15045
 15047 3 93.95 39.41 -8.06 0.227 15046
 15048 3 93.89 39.23 -8.14 0.234 15047
 15049 3 93.8 39.03 -8.2 0.251 15048
 15050 3 93.69 38.81 -8.26 0.219 15049
 15051 3 93.64 38.63 -8.42 0.225 15050
 15052 3 93.58 38.51 -8.55 0.234 15051
 15053 3 93.58 38.41 -8.63 0.269 15052
 15054 3 93.58 38.24 -8.72 0.295 15053
 15055 3 93.53 38.14 -8.73 0.333 15054
 15056 3 93.55 38.02 -8.83 0.391 15055
 15057 3 93.58 37.99 -9.03 0.476 15056
 15058 3 93.53 37.85 -9.05 0.565 15057
 15059 3 93.52 37.81 -9.2 0.655 15058
 15060 3 93.41 37.74 -9.26 0.729 15059
 15061 3 93.38 37.66 -9.36 0.783 15060
 15062 3 93.64 37.42 -9.61 0.761 15061
 15063 3 93.78 37.31 -9.73 0.777 15062
 15064 3 93.75 37.19 -9.84 0.784 15063
 15065 3 93.78 37.06 -9.92 0.81 15064
 15066 3 93.8 36.96 -10.06 0.826 15065
 15067 3 93.94 36.81 -10.06 0.818 15066
 15068 3 94.17 36.59 -9.65 0.112 15067
 15069 3 94.17 36.83 -9.66 0.213 15068
 15070 3 94.19 36.94 -9.58 0.184 15069
 15071 3 93.97 36.73 -10.21 0.846 15067
 15072 3 93.97 36.66 -10.39 0.827 15071
 15073 3 93.88 36.52 -10.5 0.777 15072
 15074 3 93.91 36.38 -10.55 0.737 15073
 15075 3 93.88 36.26 -10.65 0.73 15074
 15076 3 93.88 36.16 -10.74 0.694 15075
 15077 3 93.86 36.02 -10.8 0.65 15076
 15078 3 93.86 35.91 -10.96 0.56 15077
 15079 3 93.81 35.63 -10.84 0.487 15078
 15080 3 93.7 35.38 -10.86 0.459 15079
 15081 3 93.22 34.84 -10.73 0.191 15080
 15082 3 93.06 34.62 -10.64 0.15 15081
 15083 3 93.02 34.45 -10.65 0.203 15082
 15084 3 92.83 34.27 -10.59 0.146 15083
 15085 3 92.63 34.13 -10.59 0.163 15084
 15086 3 92.52 33.99 -10.58 0.158 15085
 15087 3 92.38 33.88 -10.56 0.176 15086
 15088 3 92.24 33.77 -10.55 0.2 15087
 15089 3 92.03 33.67 -10.55 0.195 15088
 15090 3 91.86 33.53 -10.5 0.19 15089
 15091 3 91.72 33.45 -10.54 0.192 15090
 15092 3 91.52 33.33 -10.51 0.194 15091
 15093 3 91.41 33.21 -10.47 0.185 15092
 15094 3 91.33 33.12 -10.47 0.177 15093
 15095 3 91.22 32.99 -10.49 0.183 15094
 15096 3 91.13 32.89 -10.51 0.16 15095
 15097 3 90.95 32.74 -10.57 0.167 15096
 15098 3 90.83 32.63 -10.59 0.2 15097
 15099 3 90.7 32.49 -10.66 0.223 15098
 15100 3 90.59 32.41 -10.68 0.219 15099
 15101 3 90.5 32.31 -10.81 0.222 15100
 15102 3 90.42 32.16 -10.91 0.226 15101
 15103 3 90.33 31.99 -11.04 0.209 15102
 15104 3 90.25 31.84 -11.07 0.203 15103
 15105 3 90.16 31.7 -11.08 0.187 15104
 15106 3 90.05 31.57 -11.18 0.174 15105
 15107 3 89.92 31.49 -11.24 0.176 15106
 15108 3 89.84 31.38 -11.27 0.174 15107
 15109 3 89.72 31.29 -11.37 0.168 15108
 15110 3 89.61 31.22 -11.43 0.198 15109
 15111 3 89.47 31.09 -11.46 0.194 15110
 15112 3 89.36 30.97 -11.51 0.175 15111
 15113 3 89.17 30.88 -11.62 0.184 15112
 15114 3 89.09 30.84 -11.68 0.134 15113
 15115 3 89.02 30.75 -11.67 0.132 15114
 15116 3 88.92 30.63 -11.74 0.185 15115
 15117 3 88.83 30.52 -11.69 0.147 15116
 15118 3 88.72 30.47 -11.66 0.201 15117
 15119 3 88.56 30.43 -11.81 0.23 15118
 15120 3 88.41 30.27 -11.85 0.257 15119
 15121 3 88.31 30.09 -11.91 0.231 15120
 15122 3 88.24 29.97 -11.98 0.242 15121
 15123 3 88.03 29.77 -12.07 0.179 15122
 15124 3 87.99 29.61 -12.13 0.174 15123
 15125 3 87.97 29.49 -12.16 0.215 15124
 15126 3 87.89 29.45 -12.38 0.208 15125
 15127 3 87.8 29.41 -12.32 0.286 15126
 15128 3 87.78 29.36 -12.42 0.365 15127
 15129 3 87.8 29.22 -12.41 0.102 15128
 15130 3 87.8 29.07 -12.44 0.045 15129
 15131 3 87.69 29.36 -12.52 0.453 15128
 15132 3 87.55 29.34 -12.5 0.522 15131
 15133 3 87.52 29.22 -12.57 0.583 15132
 15134 3 87.39 29.16 -12.6 0.627 15133
 15135 3 87.39 28.95 -12.65 0.716 15134
 15136 3 87.2 28.93 -12.67 0.728 15135
 15137 3 87.17 28.72 -12.71 0.711 15136
 15138 3 87 28.65 -12.74 0.67 15137
 15139 3 86.83 28.59 -12.69 0.621 15138
 15140 3 86.77 28.5 -12.73 0.607 15139
 15141 3 86.64 28.4 -12.64 0.511 15140
 15142 3 86.64 28.36 -12.79 0.396 15141
 15143 3 86.55 28.29 -12.75 0.195 15142
 15144 3 86.11 28 -11.88 0.15 15141
 15145 3 85.99 27.93 -11.74 0.163 15144
 15146 3 85.84 27.88 -11.6 0.177 15145
 15147 3 85.66 27.81 -11.48 0.184 15146
 15148 3 85.53 27.74 -11.33 0.138 15147
 15149 3 85.44 27.65 -11.27 0.138 15148
 15150 3 85.31 27.59 -11.22 0.144 15149
 15151 3 85.19 27.52 -11.17 0.174 15150
 15152 3 85.11 27.47 -11.05 0.182 15151
 15153 3 85 27.43 -10.97 0.202 15152
 15154 3 84.89 27.41 -10.82 0.22 15153
 15155 3 84.8 27.36 -10.73 0.208 15154
 15156 3 84.64 27.32 -10.62 0.233 15155
 15157 3 84.49 27.29 -10.56 0.219 15156
 15158 3 84.33 27.22 -10.59 0.22 15157
 15159 3 84.11 27.13 -10.65 0.206 15158
 15160 3 83.92 27.04 -10.74 0.226 15159
 15161 3 83.78 26.91 -10.83 0.192 15160
 15162 3 83.61 26.86 -10.84 0.143 15161
 15163 3 83.47 26.81 -10.82 0.189 15162
 15164 3 83.31 26.74 -10.77 0.183 15163
 15165 3 83.11 26.72 -10.75 0.163 15164
 15166 3 83 26.72 -10.69 0.172 15165
 15167 3 82.92 26.68 -10.64 0.167 15166
 15168 3 82.8 26.61 -10.51 0.215 15167
 15169 3 82.74 26.56 -10.39 0.191 15168
 15170 3 82.61 26.52 -10.33 0.236 15169
 15171 3 82.42 26.54 -10.16 0.39 15170
 15172 3 82.33 26.54 -10.1 0.438 15171
 15173 3 82.27 26.41 -10.15 0.492 15172
 15174 3 82.16 26.45 -10.07 0.521 15173
 15175 3 82.11 26.36 -9.92 0.502 15174
 15176 3 82 26.29 -9.88 0.545 15175
 15177 3 82 26.25 -9.75 0.565 15176
 15178 3 82.14 26.31 -9.84 0.168 15177
 15179 3 82 26.36 -9.91 0.13 15178
 15180 3 81.89 26.31 -9.94 0.122 15179
 15181 3 81.97 26.06 -9.72 0.644 15177
 15182 3 81.84 25.95 -9.67 0.664 15181
 15183 3 81.78 25.84 -9.64 0.664 15182
 15184 3 81.7 25.81 -9.51 0.657 15183
 15185 3 81.63 25.59 -9.5 0.65 15184
 15186 3 81.5 25.52 -9.39 0.597 15185
 15187 3 81.28 25.4 -9.32 0.479 15186
 15188 3 81.11 25.29 -9.22 0.414 15187
 15189 3 80.92 25.02 -9.18 0.364 15188
 15190 3 80.78 24.84 -9.24 0.238 15189
 15191 3 80.64 24.75 -9.19 0.169 15190
 15192 3 80.55 24.5 -9.31 0.186 15191
 15193 3 80.44 24.4 -9.28 0.177 15192
 15194 3 80.24 24.25 -9.25 0.173 15193
 15195 3 80.13 24.16 -9.28 0.154 15194
 15196 3 80 24.04 -9.11 0.145 15195
 15197 3 79.86 23.99 -9.08 0.164 15196
 15198 3 79.72 23.88 -9 0.167 15197
 15199 3 79.61 23.81 -8.94 0.158 15198
 15200 3 79.44 23.75 -8.89 0.167 15199
 15201 3 79.3 23.7 -8.83 0.162 15200
 15202 3 79.16 23.59 -8.77 0.162 15201
 15203 3 79.03 23.56 -8.77 0.204 15202
 15204 3 78.89 23.61 -8.76 0.246 15203
 15205 3 78.78 23.52 -8.76 0.299 15204
 15206 3 78.64 23.47 -8.84 0.384 15205
 15207 3 78.52 23.43 -8.78 0.435 15206
 15208 3 78.39 23.38 -8.69 0.487 15207
 15209 3 78.24 23.38 -8.66 0.539 15208
 15210 3 78.17 23.29 -8.65 0.611 15209
 15211 3 78.03 23.29 -8.55 0.679 15210
 15212 3 77.92 23.18 -8.61 0.727 15211
 15213 3 77.8 23.09 -8.63 0.753 15212
 15214 3 77.73 23.07 -8.62 0.762 15213
 15215 3 77.66 23.06 -8.6 0.762 15214
 15216 3 77.45 23.13 -8.67 0.771 15215
 15217 3 77.64 22.74 -8.72 0.623 15216
 15218 3 77.61 22.66 -8.8 0.457 15217
 15219 3 77.75 22.41 -9.08 0.209 15218
 15220 3 76.95 23.72 -8.58 0.341 15216
 15221 3 76.74 23.68 -8.69 0.364 15220
 15222 3 76.53 23.68 -8.81 0.462 15221
 15223 3 76.36 23.79 -8.82 0.571 15222
 15224 3 76.25 23.9 -8.85 0.628 15223
 15225 3 76.16 23.82 -8.94 0.702 15224
 15226 3 76.03 23.99 -8.94 0.726 15225
 15227 3 75.97 24.24 -9.25 0.236 15226
 15228 3 75.83 24.29 -9.2 0.244 15227
 15229 3 75.69 24.43 -9.09 0.105 15228
 15230 3 75.92 24 -8.98 0.845 15226
 15231 3 75.83 24 -9.05 0.918 15230
 15232 3 75.72 24.04 -9.06 0.959 15231
 15233 3 75.58 24.02 -9.07 0.983 15232
 15234 3 75.49 24.06 -8.99 0.997 15233
 15235 3 75.42 24.49 -8.76 0.606 15234
 15236 3 75.39 24.7 -8.66 0.606 15235
 15237 3 75.69 22.29 -9.4 0.097 15236
 15238 3 75.67 22.09 -9.5 0.119 15237
 15239 3 75.67 21.97 -9.58 0.091 15238
 15240 3 75.72 21.84 -9.69 0.134 15239
 15241 3 75.75 21.63 -9.75 0.159 15240
 15242 3 75.75 21.52 -9.84 0.165 15241
 15243 3 75.8 21.32 -9.95 0.134 15242
 15244 3 75.83 21.16 -10.1 0.147 15243
 15245 3 75.86 21 -10.2 0.163 15244
 15246 3 75.92 20.81 -10.33 0.166 15245
 15247 3 75.97 20.68 -10.41 0.171 15246
 15248 3 75.97 20.56 -10.47 0.174 15247
 15249 3 75.95 20.38 -10.53 0.202 15248
 15250 3 75.78 20.25 -10.64 0.149 15249
 15251 3 75.64 20.11 -10.68 0.128 15250
 15252 3 75.53 20.02 -10.73 0.116 15251
 15253 3 75.41 19.91 -10.73 0.144 15252
 15254 3 75.28 19.7 -10.77 0.184 15253
 15255 3 75.14 19.49 -10.81 0.169 15254
 15256 3 75.14 19.36 -10.88 0.231 15255
 15257 3 74.95 19.25 -10.98 0.185 15256
 15258 3 74.8 19.11 -11.07 0.146 15257
 15259 3 74.7 18.93 -11.17 0.142 15258
 15260 3 74.67 18.77 -11.25 0.152 15259
 15261 3 74.67 18.63 -11.31 0.139 15260
 15262 3 74.75 18.45 -11.34 0.163 15261
 15263 3 74.74 18.29 -11.34 0.232 15262
 15264 3 74.77 18.18 -11.37 0.354 15263
 15265 3 74.78 18.06 -11.42 0.453 15264
 15266 3 74.77 17.95 -11.49 0.515 15265
 15267 3 74.81 17.81 -11.46 0.583 15266
 15268 3 74.83 17.68 -11.52 0.653 15267
 15269 3 74.89 17.57 -11.68 0.7 15268
 15270 3 74.86 17.45 -11.71 0.736 15269
 15271 3 74.81 17.41 -11.85 0.802 15270
 15272 3 74.86 17.25 -11.93 0.785 15271
 15273 3 74.86 17.09 -12.01 0.761 15272
 15274 3 75.02 16.95 -12.18 0.645 15273
 15275 3 74.97 16.84 -12.26 0.557 15274
 15276 3 74.92 16.77 -12.33 0.428 15275
 15277 3 74.44 17.72 -11.34 0.166 15267
 15278 3 74.36 17.68 -11.44 0.141 15277
 15279 3 75.19 24.97 -8.61 0.602 15235
 15280 3 75 25.09 -8.59 0.579 15279
 15281 3 74.88 25.2 -8.58 0.564 15280
 15282 3 74.74 25.27 -8.52 0.543 15281
 15283 3 74.72 25.47 -8.74 0.162 15282
 15284 3 74.8 25.4 -8.61 0.134 15283
 15285 3 74.75 25.38 -8.5 0.000125 15284
 15286 3 74.58 25.38 -8.52 0.534 15282
 15287 3 74.5 25.54 -8.43 0.507 15286
 15288 3 74.31 25.57 -8.42 0.442 15287
 15289 3 74.2 25.68 -8.32 0.394 15288
 15290 3 74.02 25.74 -8.39 0.332 15289
 15291 3 73.83 25.72 -8.5 0.265 15290
 15292 3 73.53 25.72 -8.83 0.166 15291
 15293 3 73.41 25.7 -8.88 0.184 15292
 15294 3 73.28 25.86 -9.02 0.113 15293
 15295 3 73.17 25.88 -9.15 0.137 15294
 15296 3 72.97 25.97 -9.28 0.112 15295
 15297 3 72.74 26.04 -9.35 0.108 15296
 15298 3 72.61 26.11 -9.43 0.147 15297
 15299 3 72.47 26.09 -9.53 0.154 15298
 15300 3 72.33 26.09 -9.5 0.000125 15299
 15301 3 75.42 22.86 -9.48 0.298 15234
 15302 3 75.19 22.79 -9.47 0.231 15301
 15303 3 74.83 22.68 -9.43 0.167 15302
 15304 3 74.64 22.63 -9.49 0.193 15303
 15305 3 74.42 22.52 -9.6 0.186 15304
 15306 3 74.17 22.52 -9.55 0.136 15305
 15307 3 73.99 22.52 -9.64 0.121 15306
 15308 3 73.75 22.52 -9.64 0.151 15307
 15309 3 73.58 22.5 -9.61 0.164 15308
 15310 3 73.44 22.5 -9.66 0.152 15309
 15311 3 73.27 22.5 -9.67 0.145 15310
 15312 3 73.13 22.52 -9.7 0.125 15311
 15313 3 72.94 22.56 -9.76 0.113 15312
 15314 3 72.8 22.54 -9.89 0.102 15313
 15315 3 72.69 22.5 -9.98 0.129 15314
 15316 3 72.53 22.47 -10.1 0.169 15315
 15317 3 72.44 22.45 -10.23 0.179 15316
 15318 3 72.28 22.45 -10.27 0.202 15317
 15319 3 72.09 22.43 -10.31 0.194 15318
 15320 3 71.97 22.38 -10.38 0.188 15319
 15321 3 71.72 22.27 -10.22 0.162 15320
 15322 3 71.59 22.18 -10.14 0.165 15321
 15323 3 71.42 22.13 -10.05 0.123 15322
 15324 3 71.31 22.07 -10.05 0.139 15323
 15325 3 71.16 22 -10.14 0.138 15324
 15326 3 71.05 21.86 -10.18 0.148 15325
 15327 3 71.25 21.86 -10.59 0.072 15326
 15328 3 71.19 21.81 -10.73 0.061 15327
 15329 3 70.89 21.65 -10.16 0.269 15326
 15330 3 70.8 21.52 -10.27 0.349 15329
 15331 3 70.69 21.45 -10.35 0.404 15330
 15332 3 70.64 21.31 -10.35 0.526 15331
 15333 3 70.63 21.24 -10.51 0.564 15332
 15334 3 70.58 21.18 -10.59 0.535 15333
 15335 3 70.59 21.27 -10.91 0.16 15334
 15336 3 70.55 21.25 -11.03 0.112 15335
 15337 3 70.39 21.06 -10.36 0.618 15334
 15338 3 70.55 21.13 -10.34 0.143 15337
 15339 3 70.63 20.99 -10.28 0.119 15338
 15340 3 70.61 20.84 -10.45 0.143 15339
 15341 3 70.61 20.77 -10.6 0.144 15340
 15342 3 70.49 21.27 -10.17 0.2 15338
 15343 3 70.34 20.95 -10.43 0.605 15337
 15344 3 70.28 20.82 -10.34 0.591 15343
 15345 3 70.08 20.72 -10.29 0.594 15344
 15346 3 70 20.61 -10.32 0.621 15345
 15347 3 69.84 20.52 -10.27 0.556 15346
 15348 3 69.72 20.61 -9.9 0.132 15347
 15349 3 69.67 20.66 -9.98 0.069 15348
 15350 3 69.63 20.34 -10.21 0.478 15347
 15351 3 69.45 20.31 -10.21 0.437 15350
 15352 3 68.94 20.5 -9.75 0.166 15351
 15353 3 68.74 20.52 -9.75 0.201 15352
 15354 3 68.45 20.56 -9.77 0.176 15353
 15355 3 68.33 20.57 -9.82 0.163 15354
 15356 3 68.17 20.63 -9.76 0.145 15355
 15357 3 68 20.65 -9.73 0.145 15356
 15358 3 67.89 20.66 -9.76 0.163 15357
 15359 3 67.72 20.61 -9.77 0.174 15358
 15360 3 67.58 20.56 -9.84 0.172 15359
 15361 3 67.39 20.41 -9.91 0.141 15360
 15362 3 67.19 20.29 -9.91 0.144 15361
 15363 3 67.03 20.22 -9.86 0.183 15362
 15364 3 66.91 20.22 -9.85 0.237 15363
 15365 3 66.72 20.11 -9.84 0.385 15364
 15366 3 66.63 20.02 -9.84 0.398 15365
 15367 3 66.47 20.09 -9.61 0.444 15366
 15368 3 66.41 20.06 -9.43 0.433 15367
 15369 3 66.17 20.2 -9.45 0.549 15368
 15370 3 66.05 20.18 -9.44 0.597 15369
 15371 3 65.81 20.22 -9.42 0.624 15370
 15372 3 65.69 20.04 -9.52 0.557 15371
 15373 3 65.59 19.93 -9.49 0.529 15372
 15374 3 65.42 19.95 -9.37 0.578 15373
 15375 3 65.27 19.95 -9.37 0.557 15374
 15376 3 65.14 19.9 -9.35 0.55 15375
 15377 3 64.99 19.82 -9.28 0.544 15376
 15378 3 64.86 19.79 -9.2 0.534 15377
 15379 3 64.72 19.79 -9.17 0.471 15378
 15380 3 64.64 19.74 -9.07 0.394 15379
 15381 3 64.53 19.75 -9 0.269 15380
 15382 3 65.66 19.86 -9.79 0.146 15373
 15383 3 69.56 20.11 -10.49 0.23 15351
 15384 3 69.53 19.97 -10.58 0.127 15383
 15385 3 69.44 19.88 -10.71 0.112 15384
 15386 3 69.39 19.81 -10.87 0.073 15385
 15387 3 69.5 20.34 -10.18 0.142 15383
 15388 3 69.49 20.45 -10.18 0.146 15387
 15389 3 70.64 21.52 -10.54 0.119 15331
 15390 3 77.69 22.99 -8.59 0.215 15214
 15391 3 77.81 23.09 -8.55 0.000125 15390
 15392 3 77.47 22.95 -8.66 0.167 15390
 15393 3 77.41 22.97 -8.76 0.122 15392
 15394 3 77.89 23 -8.8 0.084 15213
 15395 3 78.02 22.97 -8.69 0.098 15394
 15396 3 81.72 26.41 -9.5 0.143 15182
 15397 3 81.83 26.36 -9.52 0.146 15396
 15398 3 81.83 26.2 -9.61 0.131 15397
 15399 3 81.84 26.09 -9.66 0.119 15398
 15400 3 81.86 26.09 -9.83 0.168 15399
 15401 3 81.97 26 -9.91 0.224 15400
 15402 3 82.08 25.99 -9.94 0.154 15401
 15403 3 92.33 37.99 -8.97 0.162 15061
 15404 3 92.19 38.02 -9.04 0.096 15403
 15405 3 91.91 38.12 -9.15 0.171 15404
 15406 3 91.77 38.24 -9.23 0.155 15405
 15407 3 91.61 38.27 -9.34 0.142 15406
 15408 3 91.45 38.34 -9.41 0.155 15407
 15409 3 91.34 38.41 -9.47 0.223 15408
 15410 3 91.22 38.51 -9.48 0.291 15409
 15411 3 91.09 38.51 -9.51 0.4 15410
 15412 3 91 38.48 -9.58 0.468 15411
 15413 3 90.86 38.53 -9.62 0.575 15412
 15414 3 90.75 38.55 -9.72 0.632 15413
 15415 3 90.67 38.59 -9.78 0.654 15414
 15416 3 90.61 38.88 -9.73 0.577 15415
 15417 3 90.36 38.62 -9.78 0.493 15416
 15418 3 90.02 38.03 -10.06 0.164 15417
 15419 3 89.94 37.95 -10.12 0.148 15418
 15420 3 89.75 37.84 -10.17 0.16 15419
 15421 3 89.66 37.77 -10.23 0.146 15420
 15422 3 89.53 37.6 -10.23 0.14 15421
 15423 3 89.36 37.56 -10.31 0.145 15422
 15424 3 89.22 37.49 -10.32 0.169 15423
 15425 3 89 37.49 -10.34 0.174 15424
 15426 3 88.83 37.46 -10.32 0.168 15425
 15427 3 88.63 37.46 -10.25 0.166 15426
 15428 3 88.49 37.49 -10.22 0.127 15427
 15429 3 88.33 37.45 -10.23 0.152 15428
 15430 3 88.17 37.34 -10.28 0.156 15429
 15431 3 87.95 37.23 -10.3 0.103 15430
 15432 3 87.67 37.16 -10.34 0.149 15431
 15433 3 87.5 37.13 -10.4 0.157 15432
 15434 3 87.38 37.06 -10.51 0.161 15433
 15435 3 87.27 36.95 -10.65 0.192 15434
 15436 3 87.17 36.81 -10.84 0.12 15435
 15437 3 87.09 36.67 -10.97 0.072 15436
 15438 3 87.05 36.59 -11.06 0.091 15437
 15439 3 86.99 36.52 -11.15 0.096 15438
 15440 3 86.86 36.45 -11.24 0.151 15439
 15441 3 86.8 36.37 -11.27 0.247 15440
 15442 3 86.77 36.26 -11.39 0.326 15441
 15443 3 86.69 36.13 -11.4 0.379 15442
 15444 3 86.67 36.02 -11.55 0.438 15443
 15445 3 86.69 35.91 -11.73 0.493 15444
 15446 3 86.72 35.78 -11.88 0.519 15445
 15447 3 86.64 35.74 -12.01 0.527 15446
 15448 3 86.58 35.64 -12.12 0.52 15447
 15449 3 86.53 35.59 -12.31 0.503 15448
 15450 3 86.52 35.46 -12.35 0.511 15449
 15451 3 86.47 35.39 -12.47 0.493 15450
 15452 3 86.45 35.35 -12.59 0.4 15451
 15453 3 86.7 34.96 -12.39 0.026 15452
 15454 3 86.74 34.95 -12.54 0.083 15453
 15455 3 86.14 35.49 -13.13 0.092 15452
 15456 3 86.04 35.37 -13.22 0.092 15455
 15457 3 86 35.34 -13.37 0.104 15456
 15458 3 85.82 35.31 -13.38 0.147 15457
 15459 3 85.7 35.33 -13.43 0.155 15458
 15460 3 85.56 35.3 -13.41 0.129 15459
 15461 3 85.43 35.27 -13.46 0.089 15460
 15462 3 85.23 35.24 -13.49 0.118 15461
 15463 3 85.09 35.17 -13.59 0.117 15462
 15464 3 84.96 35.1 -13.64 0.126 15463
 15465 3 84.78 34.98 -13.68 0.173 15464
 15466 3 84.6 34.94 -13.69 0.205 15465
 15467 3 84.35 34.91 -13.77 0.186 15466
 15468 3 84.06 34.81 -13.83 0.21 15467
 15469 3 83.9 34.99 -13.58 0.094 15468
 15470 3 83.79 35.12 -13.52 0.066 15469
 15471 3 83.73 35.16 -13.39 0.095 15470
 15472 3 83.65 35.24 -13.24 0.106 15471
 15473 3 83.56 35.34 -13.09 0.099 15472
 15474 3 83.49 35.48 -12.98 0.168 15473
 15475 3 83.41 35.62 -12.91 0.211 15474
 15476 3 83.36 35.78 -12.92 0.269 15475
 15477 3 83.3 35.91 -12.87 0.309 15476
 15478 3 83.19 36.05 -12.74 0.398 15477
 15479 3 83.11 36.16 -12.56 0.466 15478
 15480 3 83.05 36.26 -12.38 0.493 15479
 15481 3 82.97 36.38 -12.32 0.509 15480
 15482 3 82.97 36.49 -12.17 0.514 15481
 15483 3 82.92 36.56 -12.04 0.5 15482
 15484 3 82.84 36.63 -11.91 0.496 15483
 15485 3 82.8 36.7 -11.81 0.473 15484
 15486 3 82.81 36.76 -11.58 0.434 15485
 15487 3 82.86 36.78 -11.46 0.411 15486
 15488 3 82.5 36.92 -11.67 0.131 15487
 15489 3 82.5 36.94 -11.57 0.1 15488
 15490 3 82.86 36.83 -11.35 0.424 15487
 15491 3 82.89 36.96 -11.21 0.38 15490
 15492 3 82.77 37.06 -11.07 0.337 15491
 15493 3 82.69 36.96 -11.21 0.118 15492
 15494 3 82.64 36.78 -11.34 0.145 15493
 15495 3 90.89 37.64 -9.93 0.185 15415
 15496 3 90.86 37.53 -9.78 0.000125 15495
 15497 3 91.16 38.37 -9.67 0.000125 15496
 15498 3 90.86 38.63 -9.64 0.136 15412
 15499 3 90.74 38.66 -9.71 0.161 15498
 15500 3 90.61 38.66 -9.57 0.192 15499
 15501 3 90.5 38.74 -9.55 0.177 15500
 15502 3 96.5 41.37 -7.27 0.139 15029
 15503 3 96.45 41.34 -7.07 0.000125 15502
 15504 3 96.13 43.62 -1.08 0.142 14991
 15505 3 93.97 44.87 -0.81 0.127 14976
 15506 3 93.89 45.05 -0.93 0.146 15505
 15507 3 93.86 45.15 -1 0.174 15506
 15508 3 93.77 45.27 -1.07 0.218 15507
 15509 3 93.67 45.36 -1.12 0.252 15508
 15510 3 93.61 45.45 -1.22 0.322 15509
 15511 3 93.53 45.52 -1.27 0.387 15510
 15512 3 93.49 45.66 -1.37 0.453 15511
 15513 3 93.45 45.83 -1.47 0.514 15512
 15514 3 93.31 45.97 -1.49 0.534 15513
 15515 3 93.24 46.08 -1.56 0.574 15514
 15516 3 93.2 46.23 -1.67 0.584 15515
 15517 3 93.05 46.32 -1.81 0.564 15516
 15518 3 92.91 46.4 -1.89 0.593 15517
 15519 3 92.67 46.44 -1.98 0.575 15518
 15520 3 92.61 46.57 -2.05 0.562 15519
 15521 3 92.55 46.68 -2.09 0.492 15520
 15522 3 92.64 46.76 -2.18 0.3 15521
 15523 3 93.14 46.87 -1.99 0.087 15522
 15524 3 93.11 46.76 -1.97 0.158 15523
 15525 3 93.19 46.69 -2.09 0.198 15524
 15526 3 92.78 46.97 -2.34 0.196 15522
 15527 3 91.91 46.51 -1.96 0.185 15521
 15528 3 91.72 46.57 -2 0.216 15527
 15529 3 91.61 46.62 -2.06 0.263 15528
 15530 3 91.22 46.45 -1.86 0.117 15529
 15531 3 91.11 46.37 -1.77 0.14 15530
 15532 3 90.99 46.3 -1.73 0.114 15531
 15533 3 90.86 46.29 -1.74 0.081 15532
 15534 3 90.75 46.36 -1.78 0.09 15533
 15535 3 90.61 46.4 -1.85 0.126 15534
 15536 3 90.44 46.48 -1.84 0.14 15535
 15537 3 90.25 46.54 -1.85 0.141 15536
 15538 3 90.11 46.55 -1.87 0.145 15537
 15539 3 89.97 46.59 -1.92 0.132 15538
 15540 3 89.78 46.7 -1.98 0.149 15539
 15541 3 89.59 46.77 -2.02 0.157 15540
 15542 3 89.41 46.88 -2.15 0.183 15541
 15543 3 89.2 47.05 -2.27 0.149 15542
 15544 3 89.05 47.12 -2.35 0.167 15543
 15545 3 88.92 47.26 -2.42 0.181 15544
 15546 3 88.78 47.33 -2.42 0.236 15545
 15547 3 88.67 47.38 -2.46 0.295 15546
 15548 3 88.53 47.45 -2.5 0.353 15547
 15549 3 88.42 47.44 -2.5 0.472 15548
 15550 3 88.33 47.51 -2.6 0.587 15549
 15551 3 88.19 47.58 -2.6 0.644 15550
 15552 3 88.05 47.62 -2.62 0.685 15551
 15553 3 87.92 47.66 -2.71 0.713 15552
 15554 3 87.81 47.83 -2.85 0.712 15553
 15555 3 87.72 47.95 -2.98 0.695 15554
 15556 3 87.55 48.11 -3 0.71 15555
 15557 3 87.5 48.23 -3.14 0.708 15556
 15558 3 87.42 48.38 -3.27 0.741 15557
 15559 3 87.27 48.48 -3.31 0.736 15558
 15560 3 87.16 48.57 -3.39 0.738 15559
 15561 3 86.86 48.55 -3.31 0.725 15560
 15562 3 86.69 48.55 -3.31 0.712 15561
 15563 3 86.58 48.65 -3.4 0.738 15562
 15564 3 86.56 48.77 -3.58 0.752 15563
 15565 3 86.34 48.83 -3.67 0.749 15564
 15566 3 86.14 48.9 -3.67 0.71 15565
 15567 3 86.03 49.01 -3.79 0.607 15566
 15568 3 85.94 49.08 -3.85 0.57 15567
 15569 3 85.94 49.09 -4.06 0.414 15568
 15570 3 85.77 49.08 -4.11 0.321 15569
 15571 3 85.78 49.18 -4.26 0.239 15570
 15572 3 85.36 49.26 -3.23 0.128 15568
 15573 3 85.25 49.4 -3.25 0.163 15572
 15574 3 85.11 49.48 -3.25 0.2 15573
 15575 3 85.02 49.62 -3.29 0.262 15574
 15576 3 84.91 49.66 -3.27 0.355 15575
 15577 3 84.8 49.76 -3.25 0.428 15576
 15578 3 84.78 49.93 -3.35 0.472 15577
 15579 3 84.67 50.08 -3.42 0.468 15578
 15580 3 84.63 50.23 -3.54 0.423 15579
 15581 3 84.78 50.52 -3.77 0.26 15580
 15582 3 84.74 50.68 -3.81 0.214 15581
 15583 3 84.83 50.8 -3.87 0.167 15582
 15584 3 84.94 50.94 -3.95 0.000125 15583
 15585 3 84.53 50.23 -3.44 0.117 15580
 15586 3 86.22 49.23 -3.81 0.000125 15567
 15587 3 86.36 49.27 -3.89 0.133 15586
 15588 3 86.39 49.26 -4.03 0.176 15587
 15589 3 86.42 49.22 -4.13 0.199 15588
 15590 3 86.44 49.01 -4.09 0.268 15589
 15591 3 86.56 48.97 -4.1 0.203 15590
 15592 3 86.59 48.83 -3.98 0.000125 15591
 15593 3 91.92 46.88 -2.25 0.121 15529
 15594 3 92 47.04 -2.42 0.102 15593
 15595 3 92.14 47.15 -2.47 0.104 15594
 15596 3 92.14 47.26 -2.53 0.13 15595
 15597 3 92.22 47.4 -2.59 0.136 15596
 15598 3 92.24 47.58 -2.78 0.102 15597
 15599 3 92.25 47.72 -2.95 0.128 15598
 15600 3 92.3 47.87 -3.05 0.112 15599
 15601 3 92.25 47.98 -3.11 0.08 15600
 15602 3 92.27 48.12 -3.18 0.138 15601
 15603 3 92.3 48.27 -3.32 0.152 15602
 15604 3 92.31 48.38 -3.39 0.195 15603
 15605 3 92.34 48.55 -3.45 0.185 15604
 15606 3 92.31 48.63 -3.53 0.218 15605
 15607 3 92.31 48.8 -3.63 0.217 15606
 15608 3 92.3 48.91 -3.74 0.24 15607
 15609 3 92.25 49.05 -3.82 0.234 15608
 15610 3 92.24 49.23 -3.88 0.242 15609
 15611 3 92.2 49.33 -4.01 0.268 15610
 15612 3 92.19 49.5 -4.1 0.229 15611
 15613 3 92.14 49.62 -4.15 0.24 15612
 15614 3 91.99 49.77 -4.22 0.161 15613
 15615 3 91.89 49.91 -4.33 0.096 15614
 15616 3 91.94 49.95 -4.44 0.045 15615
 15617 3 91.94 50.02 -4.58 0.06 15616
 15618 3 94.96 45.19 3.35 0.295 14898
 15619 3 95.07 45.22 3.39 0.345 15618
 15620 3 95.19 45.25 3.37 0.461 15619
 15621 3 95.27 45.3 3.45 0.547 15620
 15622 3 95.38 45.3 3.6 0.574 15621
 15623 3 95.55 45.29 3.62 0.602 15622
 15624 3 95.73 45.26 3.68 0.623 15623
 15625 3 95.85 45.23 3.74 0.629 15624
 15626 3 96.05 45.25 3.66 0.603 15625
 15627 3 96.18 45.26 3.7 0.528 15626
 15628 3 96.38 45.19 3.76 0.415 15627
 15629 3 96.54 45.25 3.78 0.308 15628
 15630 3 96.77 45.15 3.87 0.248 15629
 15631 3 96.98 45.05 3.95 0.206 15630
 15632 3 97.16 44.97 4.03 0.179 15631
 15633 3 97.33 44.91 4.17 0.175 15632
 15634 3 97.51 44.88 4.23 0.195 15633
 15635 3 97.65 44.87 4.32 0.247 15634
 15636 3 97.71 44.82 4.49 0.296 15635
 15637 3 97.82 44.75 4.63 0.324 15636
 15638 3 97.96 44.73 4.7 0.349 15637
 15639 3 98.04 44.72 4.81 0.413 15638
 15640 3 98.16 44.63 4.83 0.471 15639
 15641 3 98.24 44.55 4.88 0.534 15640
 15642 3 98.41 44.58 4.91 0.579 15641
 15643 3 98.52 44.52 4.99 0.63 15642
 15644 3 98.68 44.44 4.99 0.682 15643
 15645 3 98.79 44.32 5.03 0.756 15644
 15646 3 98.96 44.34 5.08 0.812 15645
 15647 3 99.16 44.3 5 0.825 15646
 15648 3 99.29 44.26 5.02 0.897 15647
 15649 3 99.46 44.26 5.15 0.858 15648
 15650 3 99.68 44.19 5.04 0.843 15649
 15651 3 99.82 44.13 5.19 0.811 15650
 15652 3 100.07 44.44 4.45 0.147 15651
 15653 3 100.16 44.37 4.56 0.055 15652
 15654 3 99.91 44.04 5.28 0.78 15651
 15655 3 100.16 44.01 5.31 0.729 15654
 15656 3 100.37 43.98 5.27 0.658 15655
 15657 3 100.57 43.95 5.28 0.612 15656
 15658 3 100.66 43.91 5.37 0.591 15657
 15659 3 100.87 44.11 5.08 0.181 15658
 15660 3 100.96 44.2 4.95 0.181 15659
 15661 3 101.16 44.3 4.81 0.181 15660
 15662 3 100.66 43.76 5.79 0.158 15660
 15663 3 100.66 43.69 5.91 0.000125 15662
 15664 3 101.27 44.27 4.75 0.18 15659
 15665 3 101.46 44.33 4.65 0.179 15664
 15666 3 101.66 44.41 4.52 0.182 15665
 15667 3 101.77 44.4 4.5 0.207 15666
 15668 3 101.87 44.44 4.37 0.255 15667
 15669 3 101.96 44.5 4.24 0.289 15668
 15670 3 102.07 44.52 4.2 0.384 15669
 15671 3 102.16 44.58 4.19 0.617 15670
 15672 3 102.27 44.61 4.11 0.697 15671
 15673 3 102.37 44.68 4.05 0.781 15672
 15674 3 102.46 44.76 3.99 0.856 15673
 15675 3 102.57 44.8 4.01 0.893 15674
 15676 3 102.57 44.87 3.89 0.947 15675
 15677 3 102.57 45.16 3.68 0.894 15676
 15678 3 102.57 45.34 3.58 0.852 15677
 15679 3 102.66 45.27 3.6 0.926 15678
 15680 3 102.57 45.47 3.6 0.191 15679
 15681 3 102.77 45.59 3.62 0.217 15680
 15682 3 102.87 45.62 3.76 0.000125 15681
 15683 3 102.28 45.57 3.07 0.117 15680
 15684 3 102.38 45.52 3.12 0.113 15683
 15685 3 102.77 45.37 3.3 0.898 15679
 15686 3 102.87 45.45 3.41 0.835 15685
 15687 3 102.96 45.48 3.37 0.782 15686
 15688 3 103.16 45.38 3.28 0.55 15687
 15689 3 103.07 45.45 3.51 0.134 15688
 15690 3 103.66 45.34 3.83 0.2 15688
 15691 3 103.87 45.36 3.83 0.22 15690
 15692 3 104.16 45.41 3.89 0.209 15691
 15693 3 104.37 45.52 3.93 0.215 15692
 15694 3 104.46 45.73 3.93 0.183 15693
 15695 3 104.46 45.98 4.12 0.128 15694
 15696 3 104.46 46.11 4.09 0.158 15695
 15697 3 104.46 46.25 4.17 0.177 15696
 15698 3 104.46 46.43 4.19 0.201 15697
 15699 3 104.27 46.44 3.95 0.08 15698
 15700 3 104.16 46.55 3.87 0.099 15699
 15701 3 103.96 46.69 3.85 0.108 15700
 15702 3 103.87 46.79 3.97 0.101 15701
 15703 3 103.77 46.86 4.01 0.052 15702
 15704 3 103.77 46.91 4.12 0.094 15703
 15705 3 103.66 46.98 4.21 0.066 15704
 15706 3 103.66 47.12 4.24 0.056 15705
 15707 3 103.46 47.26 4.28 0.103 15706
 15708 3 103.37 47.4 4.31 0.087 15707
 15709 3 103.37 47.58 4.38 0.088 15708
 15710 3 103.27 47.73 4.4 0.141 15709
 15711 3 103.37 47.83 4.46 0.148 15710
 15712 3 103.37 47.91 4.56 0.102 15711
 15713 3 104.66 46.55 4.5 0.151 15698
 15714 3 104.66 46.69 4.63 0.162 15713
 15715 3 104.66 46.76 4.74 0.174 15714
 15716 3 104.66 46.83 4.84 0.176 15715
 15717 3 104.87 46.87 5 0.139 15716
 15718 3 104.96 46.95 5.15 0.164 15717
 15719 3 105.07 47.04 5.27 0.16 15718
 15720 3 105.16 47.12 5.41 0.167 15719
 15721 3 105.16 47.27 5.49 0.165 15720
 15722 3 105.16 47.43 5.52 0.196 15721
 15723 3 105.16 47.54 5.63 0.309 15722
 15724 3 105.16 47.65 5.74 0.419 15723
 15725 3 105.16 47.8 5.77 0.469 15724
 15726 3 105.27 47.9 5.86 0.466 15725
 15727 3 105.37 47.93 5.96 0.38 15726
 15728 3 105.77 47.75 6.2 0.209 15727
 15729 3 105.96 47.68 6.38 0.148 15728
 15730 3 106.07 47.65 6.49 0.143 15729
 15731 3 106.27 47.63 6.59 0.147 15730
 15732 3 106.37 47.65 6.74 0.149 15731
 15733 3 106.57 47.65 6.84 0.131 15732
 15734 3 106.66 47.69 6.95 0.129 15733
 15735 3 106.66 47.72 7.06 0.139 15734
 15736 3 106.77 47.75 7.16 0.129 15735
 15737 3 106.87 47.79 7.29 0.162 15736
 15738 3 107.07 47.77 7.55 0.108 15737
 15739 3 107.07 47.83 7.68 0.106 15738
 15740 3 107.16 47.8 7.75 0.12 15739
 15741 3 107.27 47.79 8 0.158 15740
 15742 3 107.27 47.82 8.22 0.15 15741
 15743 3 107.37 47.89 8.34 0.134 15742
 15744 3 107.46 47.93 8.52 0.129 15743
 15745 3 107.57 47.94 8.66 0.15 15744
 15746 3 107.57 47.97 8.84 0.137 15745
 15747 3 107.57 47.93 8.99 0.155 15746
 15748 3 107.57 47.96 9.18 0.168 15747
 15749 3 107.57 47.97 9.39 0.17 15748
 15750 3 107.66 48.01 9.61 0.164 15749
 15751 3 107.66 48.03 9.8 0.213 15750
 15752 3 107.66 47.99 9.97 0.238 15751
 15753 3 107.66 47.97 10.09 0.327 15752
 15754 3 107.77 48 10.24 0.403 15753
 15755 3 107.77 48.07 10.4 0.476 15754
 15756 3 107.77 48.01 10.56 0.538 15755
 15757 3 107.77 48.11 10.72 0.616 15756
 15758 3 107.87 48.04 10.86 0.674 15757
 15759 3 107.87 48.04 11.02 0.729 15758
 15760 3 107.87 48.12 11.25 0.693 15759
 15761 3 107.87 48.29 11.5 0.671 15760
 15762 3 107.77 48.47 11.67 0.652 15761
 15763 3 107.66 48.57 11.77 0.604 15762
 15764 3 107.57 49.51 11.49 0.094 15763
 15765 3 107.46 49.65 11.49 0.109 15764
 15766 3 107.57 49.78 11.43 0.175 15765
 15767 3 107.57 49.89 11.42 0.238 15766
 15768 3 107.46 50 11.5 0.247 15767
 15769 3 107.46 50.18 11.81 0.139 15768
 15770 3 107.37 50.36 11.84 0.141 15769
 15771 3 107.27 50.57 11.93 0.132 15770
 15772 3 107.27 50.68 12.01 0.157 15771
 15773 3 107.16 50.87 12 0.107 15772
 15774 3 107.16 51.03 11.95 0.121 15773
 15775 3 107.16 51.22 12 0.1 15774
 15776 3 107.07 51.37 12.08 0.121 15775
 15777 3 106.96 51.56 12.1 0.132 15776
 15778 3 106.87 51.75 12.11 0.137 15777
 15779 3 106.77 51.89 12.19 0.163 15778
 15780 3 106.77 52 12.25 0.163 15779
 15781 3 106.57 52.21 12.2 0.154 15780
 15782 3 106.46 52.39 12.15 0.145 15781
 15783 3 106.37 52.54 12.08 0.156 15782
 15784 3 106.27 52.72 12.02 0.136 15783
 15785 3 106.16 52.89 12.02 0.106 15784
 15786 3 106.07 53.11 12.05 0.149 15785
 15787 3 105.96 53.35 12.02 0.148 15786
 15788 3 105.77 53.54 11.99 0.15 15787
 15789 3 105.66 53.64 11.92 0.149 15788
 15790 3 105.57 53.81 11.84 0.105 15789
 15791 3 105.46 53.93 11.77 0.128 15790
 15792 3 105.37 54.04 11.75 0.121 15791
 15793 3 105.16 54.18 11.7 0.175 15792
 15794 3 105.07 54.25 11.67 0.238 15793
 15795 3 104.87 54.32 11.55 0.333 15794
 15796 3 104.77 54.25 11.44 0.421 15795
 15797 3 104.66 54.24 11.3 0.454 15796
 15798 3 104.57 54.28 11.17 0.494 15797
 15799 3 104.46 54.21 11 0.525 15798
 15800 3 104.37 54.19 10.91 0.526 15799
 15801 3 104.27 54.21 10.8 0.48 15800
 15802 3 104.77 54.15 10 0.103 15801
 15803 3 104.87 54.11 9.83 0.129 15802
 15804 3 104.87 54.1 9.58 0.126 15803
 15805 3 104.96 54.03 9.35 0.084 15804
 15806 3 105.07 54.03 9.28 0.101 15805
 15807 3 105.16 53.99 9.22 0.063 15806
 15808 3 104.87 54.64 11.86 0.102 15795
 15809 3 104.77 54.72 11.92 0.139 15808
 15810 3 104.87 55.01 11.89 0.115 15809
 15811 3 104.96 55.18 11.84 0.117 15810
 15812 3 104.96 55.31 11.92 0.000125 15811
 15813 3 107.66 48.43 12 0.444 15763
 15814 3 107.66 48.5 12.14 0.325 15813
 15815 3 107.57 48.5 12.31 0.196 15814
 15816 3 107.37 48.51 12.52 0.18 15815
 15817 3 107.07 48.56 12.73 0.128 15816
 15818 3 106.96 48.75 12.68 0.066 15817
 15819 3 106.87 48.82 12.7 0.098 15818
 15820 3 106.77 48.82 12.74 0.115 15819
 15821 3 106.66 48.85 12.81 0.000125 15820
 15822 3 107.07 48.47 12.9 0.09 15817
 15823 3 107.16 48.39 13.05 0.103 15822
 15824 3 107.16 48.31 13.24 0.107 15823
 15825 3 107.16 48.25 13.37 0.113 15824
 15826 3 107.07 48.17 13.53 0.12 15825
 15827 3 107.07 48.14 13.76 0.077 15826
 15828 3 107.07 48.12 13.95 0.063 15827
 15829 3 107.07 48.04 14.16 0.073 15828
 15830 3 107.07 48.01 14.27 0.000125 15829
 15831 3 108.27 47.18 10.36 0.13 15759
 15832 3 108.37 47.07 10.3 0.121 15831
 15833 3 108.37 46.89 10.23 0.146 15832
 15834 3 108.46 46.81 10.11 0.178 15833
 15835 3 108.37 46.49 10.1 0.133 15834
 15836 3 108.37 46.33 10.23 0.106 15835
 15837 3 108.27 46.15 10.24 0.142 15836
 15838 3 108.27 45.92 10.24 0.163 15837
 15839 3 108.37 45.71 10.25 0.191 15838
 15840 3 108.37 45.57 10.25 0.211 15839
 15841 3 108.37 45.44 10.15 0.385 15840
 15842 3 108.27 45.31 10.21 0.462 15841
 15843 3 108.27 45.25 10.04 0.553 15842
 15844 3 108.37 45.18 9.99 0.693 15843
 15845 3 108.46 45.11 9.92 0.787 15844
 15846 3 108.46 45 9.83 0.806 15845
 15847 3 108.46 44.89 9.71 0.712 15846
 15848 3 108.77 44.81 9.71 0.746 15847
 15849 3 108.27 44.79 9.92 0.192 15848
 15850 3 108.27 44.86 10 0.246 15849
 15851 3 108.37 44.96 10.02 0.232 15850
 15852 3 108.96 44.76 9.66 0.741 15848
 15853 3 109.07 44.61 9.72 0.707 15852
 15854 3 109.16 44.5 9.84 0.588 15853
 15855 3 109.27 44.36 9.86 0.46 15854
 15856 3 109.37 44.24 9.98 0.385 15855
 15857 3 109.66 43.86 10.52 0.095 15856
 15858 3 109.77 43.75 10.65 0.091 15857
 15859 3 109.77 43.64 10.73 0.071 15858
 15860 3 109.87 43.5 10.79 0.117 15859
 15861 3 110.07 43.4 10.85 0.11 15860
 15862 3 110.16 43.32 10.91 0.113 15861
 15863 3 110.27 43.18 10.97 0.062 15862
 15864 3 110.37 43.11 10.85 0.07 15863
 15865 3 110.46 42.96 10.81 0.096 15864
 15866 3 110.57 42.81 10.85 0.156 15865
 15867 3 110.66 42.6 10.83 0.138 15866
 15868 3 110.77 42.43 10.8 0.094 15867
 15869 3 110.87 42.25 10.77 0.095 15868
 15870 3 110.96 42.12 10.77 0.088 15869
 15871 3 111.07 42.01 10.85 0.116 15870
 15872 3 111.16 41.89 10.91 0.092 15871
 15873 3 111.27 41.68 10.85 0.08 15872
 15874 3 111.46 41.43 10.88 0.071 15873
 15875 3 111.57 41.32 10.84 0.049 15874
 15876 3 111.66 41.21 10.81 0.061 15875
 15877 3 111.77 41.11 10.82 0.095 15876
 15878 3 111.77 41.08 10.92 0.000125 15877
 15879 3 107.46 44.96 9.4 0.153 15847
 15880 3 107.27 44.93 9.36 0.151 15879
 15881 3 107.07 44.93 9.22 0.152 15880
 15882 3 106.96 44.93 9.1 0.154 15881
 15883 3 106.77 44.87 8.99 0.144 15882
 15884 3 106.66 44.6 8.99 0.098 15883
 15885 3 106.66 44.32 8.91 0.108 15884
 15886 3 106.66 44.12 8.89 0.142 15885
 15887 3 106.66 43.9 8.88 0.099 15886
 15888 3 106.77 43.72 8.91 0.114 15887
 15889 3 108.16 45.08 10.29 0.119 15841
 15890 3 108.27 45.07 10.18 0.093 15889
 15891 3 104.77 48.38 5.33 0.135 15726
 15892 3 104.77 48.48 5.24 0.15 15891
 15893 3 104.77 48.65 5.28 0.127 15892
 15894 3 104.77 48.79 5.37 0.169 15893
 15895 3 104.66 48.94 5.59 0.083 15894
 15896 3 102.57 45.41 4.28 0.14 15678
 15897 3 102.46 45.33 4.24 0.18 15896
 15898 3 102.37 45.26 4.29 0.171 15897
 15899 3 102.27 45.25 4.36 0.104 15898
 15900 3 100.37 43.47 6.28 0.099 15658
 15901 3 100.57 43.4 6.36 0.105 15900
 15902 3 100.66 43.34 6.49 0.11 15901
 15903 3 100.87 43.23 6.53 0.081 15902
 15904 3 100.96 43.15 6.61 0.107 15903
 15905 3 101.07 43.08 6.73 0.129 15904
 15906 3 101.16 43.01 6.9 0.091 15905
 15907 3 101.16 42.9 6.98 0.09 15906
 15908 3 101.16 42.8 7.06 0.06 15907
 15909 3 98.55 44.48 4.41 0.108 15641
 15910 3 98.66 44.48 4.49 0.196 15909
 15911 3 98.76 44.48 4.61 0.15 15910
 15912 3 98.85 44.44 4.63 0.072 15911
 15913 3 96.41 51.4 5.49 0.162 14839
 15914 3 96.29 51.43 5.45 0.177 15913
 15915 3 96.16 51.51 5.45 0.086 15914
 15916 3 96.07 51.54 5.27 0.142 15915
 15917 3 96.15 51.37 4.99 0.082 15916
 15918 3 96.18 51.33 4.79 0.122 15917
 15919 3 96.16 51.32 4.66 0.15 15918
 15920 3 96.19 51.3 4.53 0.102 15919
 15921 3 95.29 53.72 12.17 0.079 14752
 15922 3 95.43 53.78 12.05 0.103 15921
 15923 3 95.51 53.82 11.92 0.099 15922
 15924 3 95.66 53.83 11.82 0.086 15923
 15925 3 95.77 53.86 11.73 0.09 15924
 15926 3 95.93 53.93 11.63 0.087 15925
 15927 3 96.07 53.93 11.51 0.093 15926
 15928 3 96.3 54.07 11.33 0.067 15927
 15929 3 96.43 54.21 11.16 0.116 15928
 15930 3 96.57 54.25 10.97 0.103 15929
 15931 3 96.71 54.25 10.91 0.065 15930
 15932 3 96.79 54.32 10.82 0.061 15931
 15933 3 96.91 54.33 10.71 0.079 15932
 15934 3 97.01 54.39 10.65 0.074 15933
 15935 3 97.1 54.47 10.52 0.09 15934
 15936 3 97.21 54.57 10.44 0.115 15935
 15937 3 97.3 54.62 10.33 0.122 15936
 15938 3 97.43 54.67 10.16 0.122 15937
 15939 3 97.57 54.69 10.15 0.148 15938
 15940 3 97.68 54.75 10.08 0.15 15939
 15941 3 97.82 54.79 10.05 0.135 15940
 15942 3 98.01 54.75 10.16 0.062 15941
 15943 3 98.13 54.75 10.21 0.082 15942
 15944 3 98.35 54.86 10.25 0.127 15943
 15945 3 98.18 54.61 10.44 0.099 15944
 15946 3 98.04 54.51 10.35 0.082 15945
 15947 3 97.99 54.39 10.34 0.069 15946
 15948 3 97.87 54.36 10.32 0.066 15947
 15949 3 97.79 54.36 10.22 0.064 15948
 15950 3 97.74 54.33 10.11 0.095 15949
 15951 3 98.74 54.97 10.3 0.101 15944
 15952 3 98.88 55.01 10.32 0.127 15951
 15953 3 99.07 55.06 10.38 0.106 15952
 15954 3 99.19 55.14 10.41 0.092 15953
 15955 3 99.27 55.25 10.49 0.073 15954
 15956 3 99.35 55.33 10.45 0.092 15955
 15957 3 88.87 52.28 21.34 0.085 13537
 15958 3 88.67 52.33 21.33 0.084 15957
 15959 3 88.54 52.4 21.36 0.061 15958
 15960 3 88.37 52.47 21.38 0.088 15959
 15961 3 88.26 52.51 21.36 0.084 15960
 15962 3 88 52.5 21.29 0.085 15961
 15963 3 87.86 52.47 21.33 0.104 15962
 15964 3 87.79 52.37 21.38 0.08 15963
 15965 3 87.7 52.31 21.54 0.118 15964
 15966 3 87.56 52.28 21.54 0.134 15965
 15967 3 87.45 52.32 21.54 0.043 15966
 15968 3 89.83 51.78 17 0.157 13521
 15969 3 89.82 51.78 16.79 0.288 15968
 15970 3 89.33 51.86 16.83 0.089 15969
 15971 3 89.9 51.79 16.68 0.229 15969
 15972 3 90.02 51.79 16.5 0.109 15971
 15973 3 90.19 51.89 16.4 0.053 15972
 15974 3 92.04 48.93 17.04 0.287 13509
 15975 3 92.16 48.83 17.15 0.284 15974
 15976 3 92.24 48.83 17.27 0.26 15975
 15977 3 92.16 48.72 17.47 0.268 15976
 15978 3 92.21 48.72 17.65 0.241 15977
 15979 3 92.24 48.74 17.84 0.279 15978
 15980 3 92.27 48.64 17.93 0.33 15979
 15981 3 92.48 48.5 17.93 0.39 15980
 15982 3 92.62 48.44 18.02 0.436 15981
 15983 3 92.74 48.39 18.09 0.522 15982
 15984 3 92.87 48.39 18.18 0.545 15983
 15985 3 92.99 48.29 18.25 0.576 15984
 15986 3 93.07 48.18 18.34 0.606 15985
 15987 3 93.16 48.04 18.4 0.668 15986
 15988 3 93.3 47.89 18.38 0.653 15987
 15989 3 93.41 47.78 18.43 0.667 15988
 15990 3 93.54 47.65 18.4 0.669 15989
 15991 3 93.63 47.54 18.43 0.663 15990
 15992 3 93.91 47.35 18.25 0.7 15991
 15993 3 94.1 47.25 18.2 0.701 15992
 15994 3 94.29 47.14 18.43 0.542 15993
 15995 3 94.46 47.11 18.58 0.484 15994
 15996 3 94.52 46.97 18.7 0.461 15995
 15997 3 94.55 46.82 18.84 0.4 15996
 15998 3 94.65 46.64 19.04 0.362 15997
 15999 3 94.79 46.5 19.29 0.262 15998
 16000 3 94.92 46.31 19.5 0.236 15999
 16001 3 94.92 46.24 19.7 0.229 16000
 16002 3 94.87 46.11 20 0.176 16001
 16003 3 94.84 46.07 20.22 0.204 16002
 16004 3 94.81 46.01 20.43 0.227 16003
 16005 3 94.76 45.85 20.54 0.249 16004
 16006 3 94.65 45.81 20.7 0.322 16005
 16007 3 94.67 45.72 20.84 0.358 16006
 16008 3 94.67 45.64 21.06 0.375 16007
 16009 3 94.53 45.57 21.2 0.405 16008
 16010 3 94.53 45.5 21.4 0.431 16009
 16011 3 94.53 45.43 21.65 0.414 16010
 16012 3 94.53 45.32 21.77 0.349 16011
 16013 3 94.47 45.31 21.97 0.355 16012
 16014 3 94.42 45.28 22.11 0.315 16013
 16015 3 94.29 45.32 22.38 0.279 16014
 16016 3 94.26 45.32 22.54 0.249 16015
 16017 3 94.14 45.36 22.75 0.194 16016
 16018 3 94.01 45.39 22.93 0.185 16017
 16019 3 93.81 45.51 23.11 0.19 16018
 16020 3 93.76 45.57 23.27 0.202 16019
 16021 3 93.65 45.64 23.45 0.146 16020
 16022 3 93.59 45.69 23.61 0.209 16021
 16023 3 93.56 45.71 23.74 0.184 16022
 16024 3 93.48 45.78 23.75 0.194 16023
 16025 3 93.32 45.79 23.78 0.227 16024
 16026 3 93.34 45.78 23.99 0.313 16025
 16027 3 93.39 45.73 24.23 0.309 16026
 16028 3 93.37 45.68 24.39 0.323 16027
 16029 3 93.01 45.75 24.39 0.191 16028
 16030 3 92.87 45.84 24.53 0.187 16029
 16031 3 92.78 45.88 24.76 0.197 16030
 16032 3 92.68 45.96 24.96 0.203 16031
 16033 3 92.61 46.07 25.17 0.197 16032
 16034 3 92.5 46.14 25.28 0.21 16033
 16035 3 92.36 46.31 25.44 0.194 16034
 16036 3 92.31 46.38 25.55 0.267 16035
 16037 3 92.28 46.43 25.64 0.355 16036
 16038 3 92.25 46.49 25.85 0.404 16037
 16039 3 92.2 46.53 25.96 0.491 16038
 16040 3 92.89 46.7 26.06 0.136 16039
 16041 3 93.01 46.7 26.11 0.173 16040
 16042 3 93.15 46.7 26.15 0.228 16041
 16043 3 93.34 46.67 26.09 0.2 16042
 16044 3 93.54 46.6 26.04 0.159 16043
 16045 3 93.73 46.67 26.02 0.127 16044
 16046 3 93.84 46.75 25.95 0.072 16045
 16047 3 93.97 46.75 25.93 0.096 16046
 16048 3 94.22 46.78 25.99 0.154 16047
 16049 3 92.06 46.57 26.08 0.546 16039
 16050 3 91.97 46.6 26.24 0.599 16049
 16051 3 91.82 46.63 26.3 0.627 16050
 16052 3 91.79 46.67 26.51 0.719 16051
 16053 3 91.65 46.68 26.6 0.728 16052
 16054 3 91.56 46.82 26.73 0.712 16053
 16055 3 91.51 46.75 26.96 0.698 16054
 16056 3 91.53 46.74 27.14 0.652 16055
 16057 3 91.72 46.67 27.33 0.095 16056
 16058 3 91.62 46.67 27.39 0.073 16057
 16059 3 91.61 46.57 27.48 0.099 16058
 16060 3 91.32 46.81 27.19 0.69 16056
 16061 3 91.31 46.7 27.44 0.641 16060
 16062 3 91.22 46.56 27.76 0.492 16061
 16063 3 91.18 46.53 27.96 0.429 16062
 16064 3 91.12 46.49 28.15 0.435 16063
 16065 3 91.06 46.49 28.39 0.399 16064
 16066 3 91.29 46.41 28.58 0.106 16065
 16067 3 91.28 46.31 28.46 0.000125 16066
 16068 3 91.03 46.49 28.57 0.401 16065
 16069 3 91 46.49 28.76 0.333 16068
 16070 3 91 46.53 28.94 0.281 16069
 16071 3 91.01 46.61 29.12 0.234 16070
 16072 3 90.9 46.71 29.26 0.214 16071
 16073 3 90.92 46.73 29.44 0.211 16072
 16074 3 90.81 46.74 29.62 0.199 16073
 16075 3 90.75 46.81 29.82 0.245 16074
 16076 3 90.73 46.81 29.94 0.308 16075
 16077 3 90.76 46.81 30.23 0.234 16076
 16078 3 90.73 46.78 30.44 0.262 16077
 16079 3 90.73 46.8 30.76 0.231 16078
 16080 3 90.73 46.81 31.05 0.248 16079
 16081 3 90.76 46.75 31.44 0.136 16080
 16082 3 90.81 46.74 31.65 0.149 16081
 16083 3 90.76 46.71 31.85 0.116 16082
 16084 3 90.7 46.71 31.99 0.123 16083
 16085 3 90.64 46.71 32.11 0.167 16084
 16086 3 90.53 46.74 32.28 0.175 16085
 16087 3 90.51 46.73 32.5 0.164 16086
 16088 3 90.5 46.74 32.77 0.152 16087
 16089 3 90.4 46.74 32.89 0.157 16088
 16090 3 90.28 46.77 33.09 0.152 16089
 16091 3 90.17 46.7 33.21 0.156 16090
 16092 3 90.04 46.67 33.32 0.138 16091
 16093 3 89.98 46.7 33.46 0.142 16092
 16094 3 89.84 46.67 33.53 0.133 16093
 16095 3 89.79 46.6 33.64 0.153 16094
 16096 3 89.67 46.59 33.75 0.182 16095
 16097 3 89.56 46.56 33.88 0.199 16096
 16098 3 89.42 46.49 33.96 0.242 16097
 16099 3 89.34 46.46 34.1 0.264 16098
 16100 3 89.32 46.43 34.25 0.301 16099
 16101 3 89.23 46.39 34.41 0.292 16100
 16102 3 89.15 46.43 34.56 0.335 16101
 16103 3 89.04 46.38 34.67 0.376 16102
 16104 3 88.94 46.38 34.74 0.494 16103
 16105 3 88.87 47.2 34.74 0.126 16104
 16106 3 88.7 47.48 34.64 0.109 16105
 16107 3 88.51 47.56 34.57 0.132 16106
 16108 3 88.34 47.68 34.6 0.079 16107
 16109 3 88.2 47.77 34.6 0.061 16108
 16110 3 88.06 47.96 34.59 0.125 16109
 16111 3 88.01 48.13 34.54 0.122 16110
 16112 3 88.01 48.24 34.6 0.000125 16111
 16113 3 88.86 46.21 34.79 0.496 16104
 16114 3 88.86 46.11 34.92 0.52 16113
 16115 3 88.83 46.06 35.04 0.533 16114
 16116 3 88.75 46 35.17 0.569 16115
 16117 3 88.72 45.91 35.28 0.584 16116
 16118 3 88.61 45.81 35.39 0.615 16117
 16119 3 88.6 45.68 35.56 0.622 16118
 16120 3 88.49 45.67 35.67 0.62 16119
 16121 3 88.3 45.5 35.68 0.565 16120
 16122 3 88.22 45.41 35.82 0.562 16121
 16123 3 88.13 45.28 35.86 0.566 16122
 16124 3 88 45.2 35.95 0.589 16123
 16125 3 88 45.09 36.03 0.586 16124
 16126 3 88.27 45.21 36.16 0.146 16125
 16127 3 88.21 45.13 36.09 0.047 16126
 16128 3 87.86 44.88 36.07 0.536 16125
 16129 3 87.81 44.67 36.11 0.478 16128
 16130 3 87.8 44.35 36.1 0.391 16129
 16131 3 87.74 44.18 36.21 0.341 16130
 16132 3 87.64 44.11 36.34 0.252 16131
 16133 3 87.49 43.99 36.43 0.208 16132
 16134 3 87.42 43.88 36.56 0.203 16133
 16135 3 87.36 43.75 36.6 0.228 16134
 16136 3 87.35 43.6 36.66 0.301 16135
 16137 3 87.24 43.46 36.75 0.462 16136
 16138 3 87.22 43.32 36.79 0.474 16137
 16139 3 87.19 43.2 36.82 0.475 16138
 16140 3 87.16 43.1 37.06 0.486 16139
 16141 3 87.16 42.99 37.17 0.499 16140
 16142 3 87.08 42.86 37.17 0.474 16141
 16143 3 87.14 42.74 37.36 0.415 16142
 16144 3 87.11 42.56 37.38 0.339 16143
 16145 3 87.03 42.39 37.35 0.259 16144
 16146 3 87.05 42.21 37.38 0.214 16145
 16147 3 87.05 42.03 37.64 0.152 16146
 16148 3 86.99 41.91 37.72 0.131 16147
 16149 3 86.92 41.78 37.82 0.108 16148
 16150 3 86.89 41.68 37.91 0.141 16149
 16151 3 86.89 41.56 38.04 0.139 16150
 16152 3 86.88 41.42 38.16 0.148 16151
 16153 3 86.86 41.3 38.28 0.164 16152
 16154 3 86.83 41.14 38.34 0.201 16153
 16155 3 86.81 41 38.36 0.235 16154
 16156 3 86.88 40.77 38.27 0.187 16155
 16157 3 86.91 40.59 38.27 0.168 16156
 16158 3 86.97 40.46 38.31 0.183 16157
 16159 3 87.05 40.3 38.46 0.128 16158
 16160 3 87.08 40.13 38.49 0.147 16159
 16161 3 87.1 40 38.39 0.144 16160
 16162 3 86.99 39.85 38.43 0.169 16161
 16163 3 86.99 39.7 38.47 0.171 16162
 16164 3 86.97 39.53 38.5 0.151 16163
 16165 3 86.97 39.38 38.53 0.119 16164
 16166 3 86.92 39.24 38.6 0.132 16165
 16167 3 86.89 39.1 38.72 0.142 16166
 16168 3 86.92 38.95 38.75 0.174 16167
 16169 3 86.96 38.85 38.78 0.175 16168
 16170 3 86.94 38.71 38.97 0.184 16169
 16171 3 86.83 38.53 39.18 0.147 16170
 16172 3 86.75 38.4 39.38 0.128 16171
 16173 3 86.69 38.29 39.46 0.16 16172
 16174 3 86.61 38.17 39.6 0.157 16173
 16175 3 86.52 38.1 39.66 0.132 16174
 16176 3 86.42 38.05 39.72 0.157 16175
 16177 3 86.38 37.95 39.85 0.208 16176
 16178 3 86.33 37.84 39.96 0.186 16177
 16179 3 86.19 37.73 40.03 0.286 16178
 16180 3 86.11 37.63 40.15 0.304 16179
 16181 3 86.06 37.48 40.27 0.357 16180
 16182 3 85.99 37.35 40.26 0.338 16181
 16183 3 85.96 37.35 40.41 0.442 16182
 16184 3 85.86 37.31 40.51 0.511 16183
 16185 3 85.74 37.33 40.65 0.571 16184
 16186 3 85.75 37.13 40.62 0.65 16185
 16187 3 85.56 37.12 40.83 0.662 16186
 16188 3 85.64 36.98 40.88 0.661 16187
 16189 3 85.6 36.99 41.01 0.567 16188
 16190 3 85.69 36.52 40.51 0.095 16189
 16191 3 85.78 36.47 40.49 0.109 16190
 16192 3 85.66 36.73 41.23 0.562 16189
 16193 3 85.53 36.66 41.34 0.562 16192
 16194 3 85.41 36.59 41.51 0.56 16193
 16195 3 85.22 36.52 41.74 0.54 16194
 16196 3 85.24 36.41 41.91 0.523 16195
 16197 3 85.06 36.37 42.02 0.541 16196
 16198 3 85 36.27 42.13 0.529 16197
 16199 3 84.99 36.2 42.23 0.51 16198
 16200 3 84.97 36.09 42.26 0.467 16199
 16201 3 84.83 35.91 42.3 0.413 16200
 16202 3 84.75 35.8 42.37 0.404 16201
 16203 3 84.71 35.7 42.46 0.417 16202
 16204 3 84.63 35.58 42.55 0.376 16203
 16205 3 84.58 35.49 42.65 0.312 16204
 16206 3 84.41 35.45 42.73 0.276 16205
 16207 3 84.3 35.38 42.77 0.277 16206
 16208 3 84.1 35.2 42.84 0.241 16207
 16209 3 84.02 35.06 42.91 0.289 16208
 16210 3 83.85 34.98 42.98 0.314 16209
 16211 3 83.67 34.85 43.08 0.3 16210
 16212 3 83.6 34.84 43.2 0.258 16211
 16213 3 83.61 34.85 43.41 0.158 16212
 16214 3 83.58 34.69 43.56 0.122 16213
 16215 3 83.52 34.58 43.74 0.121 16214
 16216 3 83.44 34.48 43.94 0.13 16215
 16217 3 83.36 34.37 44.09 0.119 16216
 16218 3 83.3 34.22 44.23 0.123 16217
 16219 3 83.39 34.12 44.34 0.099 16218
 16220 3 83.44 33.98 44.44 0.125 16219
 16221 3 83.44 33.91 44.56 0.123 16220
 16222 3 83.46 33.9 44.66 0.065 16221
 16223 3 85.05 36.55 42.38 0.169 16200
 16224 3 85 36.55 42.27 0.073 16223
 16225 3 85.67 36.33 41.63 0.167 16195
 16226 3 85.58 36.17 41.74 0.16 16225
 16227 3 85.53 36.17 41.88 0.161 16226
 16228 3 85.81 36.37 40.98 0.138 16188
 16229 3 85.75 36.37 41.08 0.000125 16228
 16230 3 87.31 42.68 36.27 0.143 16139
 16231 3 87.19 42.68 36.36 0.065 16230
 16232 3 89.08 46.21 35.25 0.029 16115
 16233 3 89.02 46.3 35.25 0.124 16232
 16234 3 88.92 46.35 35.21 0.146 16233
 16235 3 91.72 46.74 25.85 0.211 16051
 16236 3 91.84 46.81 25.74 0.104 16235
 16237 3 93.84 45.63 24.74 0.143 16028
 16238 3 93.9 45.71 24.9 0.109 16237
 16239 3 94.01 45.74 25.04 0.135 16238
 16240 3 94.15 45.74 25.2 0.131 16239
 16241 3 94.23 45.74 25.31 0.162 16240
 16242 3 94.37 45.71 25.29 0.128 16241
 16243 3 94.48 45.64 25.4 0.135 16242
 16244 3 94.62 45.6 25.49 0.139 16243
 16245 3 94.72 45.52 25.47 0.12 16244
 16246 3 94.84 45.49 25.61 0.151 16245
 16247 3 94.98 45.49 25.74 0.155 16246
 16248 3 95.14 45.46 25.72 0.152 16247
 16249 3 95.28 45.46 25.77 0.153 16248
 16250 3 95.42 45.41 25.86 0.134 16249
 16251 3 95.56 45.42 25.88 0.128 16250
 16252 3 95.72 45.45 25.9 0.124 16251
 16253 3 95.87 45.36 25.9 0.123 16252
 16254 3 96.01 45.32 25.95 0.117 16253
 16255 3 96.23 45.21 26.04 0.181 16254
 16256 3 96.37 45.11 26.15 0.205 16255
 16257 3 96.61 45 26.18 0.159 16256
 16258 3 96.81 44.96 26.18 0.119 16257
 16259 3 96.98 44.98 26.15 0.132 16258
 16260 3 97.12 44.99 26.11 0.152 16259
 16261 3 97.26 44.95 26.06 0.17 16260
 16262 3 97.37 44.95 26.02 0.159 16261
 16263 3 97.73 44.8 26.06 0.151 16262
 16264 3 97.9 44.75 26.09 0.094 16263
 16265 3 98 44.68 26.09 0.121 16264
 16266 3 98.09 44.61 26.09 0.204 16265
 16267 3 98.26 44.59 26.06 0.204 16266
 16268 3 98.43 44.59 26.04 0.18 16267
 16269 3 98.59 44.64 26.06 0.189 16268
 16270 3 98.73 44.66 26.06 0.254 16269
 16271 3 98.86 44.67 26.02 0.342 16270
 16272 3 99.06 44.6 26.11 0.519 16271
 16273 3 99.22 44.63 26.09 0.59 16272
 16274 3 99.34 44.59 26.18 0.646 16273
 16275 3 99.53 44.45 26.24 0.664 16274
 16276 3 99.82 44.39 25.56 0.125 16275
 16277 3 99.92 44.35 25.68 0.238 16276
 16278 3 99.95 44.34 25.84 0.233 16277
 16279 3 100.06 44.34 25.99 0.162 16278
 16280 3 99.67 44.48 26.25 0.711 16275
 16281 3 99.84 44.52 26.25 0.683 16280
 16282 3 99.95 44.48 26.22 0.653 16281
 16283 3 100.06 44.46 26.47 0.622 16282
 16284 3 100.15 44.38 26.45 0.605 16283
 16285 3 100.26 44.59 26.63 0.368 16284
 16286 3 100.26 45.1 26.93 0.096 16285
 16287 3 100.36 45.13 27.02 0.106 16286
 16288 3 100.45 45.17 27.11 0.094 16287
 16289 3 100.56 45.13 27.13 0.073 16288
 16290 3 100.65 45.14 27.22 0.093 16289
 16291 3 100.86 45.2 27.22 0.151 16290
 16292 3 100.95 45.23 27.18 0.181 16291
 16293 3 101.06 45.46 27.2 0.123 16292
 16294 3 101.06 45.61 27.18 0.112 16293
 16295 3 101.15 45.74 27.13 0.108 16294
 16296 3 101.26 45.81 27.11 0.029 16295
 16297 3 100.06 44.41 26.47 0.157 16285
 16298 3 100.06 44.53 26.52 0.161 16297
 16299 3 99.87 44.6 26.63 0.106 16298
 16300 3 99.76 44.66 26.72 0.138 16299
 16301 3 100.56 43.59 26 0.138 16284
 16302 3 100.76 43.56 26 0.162 16301
 16303 3 100.95 43.53 26 0.141 16302
 16304 3 101.15 43.57 26.06 0.14 16303
 16305 3 101.26 43.59 26.09 0.135 16304
 16306 3 101.45 43.61 26.13 0.119 16305
 16307 3 101.65 43.6 26.16 0.153 16306
 16308 3 101.76 43.59 26.15 0.161 16307
 16309 3 101.95 43.63 26.2 0.141 16308
 16310 3 102.26 43.73 26.22 0.124 16309
 16311 3 102.36 43.75 26.13 0.131 16310
 16312 3 102.56 43.77 26.11 0.137 16311
 16313 3 102.65 43.81 26.06 0.147 16312
 16314 3 102.86 43.85 26.02 0.198 16313
 16315 3 102.86 43.85 26.25 0.063 16314
 16316 3 102.76 43.84 26.5 0.057 16315
 16317 3 102.95 43.92 25.9 0.183 16314
 16318 3 103.06 44.03 25.72 0.163 16317
 16319 3 103.06 44.13 25.63 0.192 16318
 16320 3 103.26 44.2 25.54 0.294 16319
 16321 3 103.36 44.28 25.52 0.383 16320
 16322 3 103.45 44.41 25.49 0.442 16321
 16323 3 103.36 44.59 25.47 0.4 16322
 16324 3 103.45 44.63 25.36 0.373 16323
 16325 3 103.56 44.6 25.24 0.384 16324
 16326 3 103.65 44.6 25.08 0.353 16325
 16327 3 103.56 44.64 25.02 0.385 16326
 16328 3 103.15 44.85 24.47 0.16 16327
 16329 3 103.06 44.92 24.31 0.147 16328
 16330 3 103.06 45.17 24.2 0.135 16329
 16331 3 103.06 45.31 24.13 0.164 16330
 16332 3 102.95 45.43 24 0.194 16331
 16333 3 102.95 45.55 23.93 0.188 16332
 16334 3 102.76 45.63 23.77 0.177 16333
 16335 3 102.65 45.68 23.59 0.163 16334
 16336 3 102.56 45.71 23.41 0.176 16335
 16337 3 102.45 45.74 23.31 0.243 16336
 16338 3 102.36 45.78 23.2 0.299 16337
 16339 3 102.36 45.83 23.02 0.405 16338
 16340 3 102.36 45.92 22.93 0.477 16339
 16341 3 102.26 45.86 22.7 0.567 16340
 16342 3 102.06 45.81 22.61 0.528 16341
 16343 3 102.06 45.86 22.5 0.592 16342
 16344 3 101.95 45.92 22.33 0.631 16343
 16345 3 101.95 46 22.2 0.662 16344
 16346 3 101.86 46.11 22.11 0.646 16345
 16347 3 101.76 46.32 22.02 0.654 16346
 16348 3 101.26 46.72 22.97 0.122 16347
 16349 3 101.15 46.81 23.11 0.139 16348
 16350 3 101.06 46.9 23.22 0.168 16349
 16351 3 100.95 47 23.41 0.146 16350
 16352 3 100.76 47.14 23.56 0.179 16351
 16353 3 100.65 47.24 23.63 0.171 16352
 16354 3 100.45 47.35 23.79 0.107 16353
 16355 3 100.36 47.43 23.93 0.142 16354
 16356 3 100.26 47.53 24.04 0.148 16355
 16357 3 100.15 47.61 24.15 0.156 16356
 16358 3 99.95 47.71 24.25 0.151 16357
 16359 3 99.92 47.89 24.25 0.16 16358
 16360 3 99.84 48.03 24.29 0.208 16359
 16361 3 99.79 48.13 24.33 0.281 16360
 16362 3 99.72 48.17 24.49 0.288 16361
 16363 3 99.59 48.41 24.5 0.362 16362
 16364 3 99.56 48.53 24.5 0.411 16363
 16365 3 99.45 48.6 24.58 0.451 16364
 16366 3 99.31 48.7 24.63 0.443 16365
 16367 3 99.31 48.82 24.65 0.388 16366
 16368 3 99.25 48.88 24.77 0.363 16367
 16369 3 99.23 48.91 24.99 0.102 16368
 16370 3 99.53 48.96 25.43 0.077 16368
 16371 3 99.48 49.02 25.56 0.1 16370
 16372 3 99.5 49.03 25.74 0.091 16371
 16373 3 99.45 49.05 25.84 0.075 16372
 16374 3 99.37 49.1 25.99 0.115 16373
 16375 3 99.37 49.13 26.18 0.1 16374
 16376 3 101.76 46.35 21.84 0.518 16347
 16377 3 101.65 46.39 21.7 0.381 16376
 16378 3 101.56 46.46 21.65 0.257 16377
 16379 3 101.65 46.19 22.34 0.195 16346
 16380 3 101.76 46.33 22.47 0.242 16379
 16381 3 101.86 46.36 22.47 0.229 16380
 16382 3 102.15 46.32 22.45 0.137 16381
 16383 3 101.56 46.15 22.52 0.162 16379
 16384 3 101.45 46.11 22.7 0.033 16383
 16385 3 88.24 46.68 11.04 0.063 13460
 16386 3 88.32 46.61 11.21 0.000125 16385
 16387 3 48.66 36.6 13.66 0.956 13227
 16388 3 48.72 36.65 13.75 0.917 16387
 16389 3 48.69 36.71 13.92 0.849 16388
 16390 3 48.72 36.79 14.04 0.801 16389
 16391 3 48.66 36.89 14.21 0.726 16390
 16392 3 48.65 36.97 14.37 0.635 16391
 16393 3 48.57 37.08 14.47 0.559 16392
 16394 3 48.51 37.22 14.61 0.456 16393
 16395 3 48.43 37.28 14.78 0.38 16394
 16396 3 48.4 37.43 14.87 0.34 16395
 16397 3 48.37 37.5 15.04 0.316 16396
 16398 3 48.33 37.57 15.19 0.301 16397
 16399 3 48.26 37.69 15.33 0.31 16398
 16400 3 48.19 37.82 15.43 0.31 16399
 16401 3 48.12 37.9 15.7 0.282 16400
 16402 3 48.11 38.04 15.77 0.26 16401
 16403 3 48 38.18 15.93 0.267 16402
 16404 3 47.95 38.32 16.04 0.267 16403
 16405 3 47.94 38.39 16.31 0.224 16404
 16406 3 47.94 38.54 16.4 0.195 16405
 16407 3 47.88 38.64 16.61 0.213 16406
 16408 3 47.91 38.64 16.81 0.212 16407
 16409 3 47.9 38.75 17.04 0.227 16408
 16410 3 47.95 38.82 17.24 0.216 16409
 16411 3 47.95 38.92 17.45 0.22 16410
 16412 3 47.91 39 17.63 0.247 16411
 16413 3 47.86 39.07 17.76 0.254 16412
 16414 3 47.83 39.12 17.95 0.245 16413
 16415 3 47.82 39.21 18.2 0.259 16414
 16416 3 47.8 39.25 18.4 0.292 16415
 16417 3 47.78 39.36 18.67 0.317 16416
 16418 3 47.75 39.43 18.83 0.34 16417
 16419 3 47.76 39.5 19.15 0.362 16418
 16420 3 47.78 39.65 19.28 0.415 16419
 16421 3 47.78 39.74 19.56 0.491 16420
 16422 3 47.79 39.85 19.65 0.574 16421
 16423 3 47.68 39.93 19.81 0.617 16422
 16424 3 47.71 40.07 19.95 0.674 16423
 16425 3 47.64 40.24 20.04 0.686 16424
 16426 3 47.5 40.39 20.1 0.631 16425
 16427 3 47.4 40.47 20.24 0.534 16426
 16428 3 47.39 40.61 20.36 0.461 16427
 16429 3 47.35 40.74 20.47 0.403 16428
 16430 3 47.39 40.89 20.6 0.339 16429
 16431 3 47.43 41.07 20.65 0.306 16430
 16432 3 47.31 41.18 20.7 0.341 16431
 16433 3 47.46 41.17 20.85 0.321 16432
 16434 3 47.31 41.33 20.86 0.319 16433
 16435 3 47.25 41.5 20.9 0.437 16434
 16436 3 47.22 41.65 20.95 0.502 16435
 16437 3 47.18 41.83 20.92 0.478 16436
 16438 3 47.12 42.21 20.9 0.372 16437
 16439 3 47.11 42.32 20.99 0.324 16438
 16440 3 47.1 42.47 21.06 0.279 16439
 16441 3 47.14 42.57 21.22 0.239 16440
 16442 3 47.18 42.62 21.44 0.253 16441
 16443 3 47.22 42.75 21.58 0.258 16442
 16444 3 47.22 42.92 21.72 0.235 16443
 16445 3 47.18 43.04 21.88 0.253 16444
 16446 3 47.14 43.18 22.04 0.226 16445
 16447 3 47.07 43.33 22.13 0.252 16446
 16448 3 47.01 43.54 22.19 0.25 16447
 16449 3 46.94 43.61 22.35 0.273 16448
 16450 3 46.96 43.65 22.54 0.283 16449
 16451 3 46.97 43.68 22.81 0.336 16450
 16452 3 46.97 43.68 23.04 0.374 16451
 16453 3 46.89 43.72 23.19 0.416 16452
 16454 3 46.72 43.76 23.35 0.553 16453
 16455 3 46.64 43.82 23.49 0.616 16454
 16456 3 46.65 43.9 23.63 0.613 16455
 16457 3 46.6 44 23.79 0.672 16456
 16458 3 46.58 44.07 23.99 0.692 16457
 16459 3 46.51 44.15 24.15 0.649 16458
 16460 3 46.49 44.31 24.26 0.61 16459
 16461 3 46.36 44.39 24.38 0.497 16460
 16462 3 46.32 44.43 24.51 0.44 16461
 16463 3 46.33 44.47 24.69 0.364 16462
 16464 3 46.32 44.43 24.92 0.355 16463
 16465 3 46.31 44.37 25.11 0.343 16464
 16466 3 46.33 44.35 25.45 0.406 16465
 16467 3 46.33 44.39 25.58 0.374 16466
 16468 3 46.25 44.47 25.74 0.339 16467
 16469 3 46.19 44.53 25.92 0.299 16468
 16470 3 46.08 44.65 25.99 0.309 16469
 16471 3 45.96 44.78 26.11 0.29 16470
 16472 3 45.81 44.96 26.13 0.285 16471
 16473 3 45.72 45.1 26.22 0.245 16472
 16474 3 45.57 45.24 26.26 0.27 16473
 16475 3 45.47 45.31 26.38 0.258 16474
 16476 3 45.43 45.37 26.49 0.256 16475
 16477 3 45.4 45.4 26.69 0.269 16476
 16478 3 45.36 45.53 26.81 0.264 16477
 16479 3 45.29 45.57 26.97 0.244 16478
 16480 3 45.18 45.81 27.04 0.368 16479
 16481 3 45.04 46.09 27.01 0.477 16480
 16482 3 45 46.2 27.1 0.551 16481
 16483 3 44.89 46.32 27.19 0.628 16482
 16484 3 44.83 46.46 27.26 0.649 16483
 16485 3 44.75 46.66 27.24 0.655 16484
 16486 3 44.72 46.73 27.36 0.623 16485
 16487 3 44.68 46.85 27.4 0.548 16486
 16488 3 44.65 46.89 27.54 0.485 16487
 16489 3 44.64 47 27.65 0.396 16488
 16490 3 44.64 47.09 27.76 0.306 16489
 16491 3 44.64 47.16 27.92 0.252 16490
 16492 3 44.64 47.25 28.13 0.279 16491
 16493 3 44.54 47.35 28.26 0.235 16492
 16494 3 44.47 47.46 28.41 0.25 16493
 16495 3 44.35 47.55 28.54 0.28 16494
 16496 3 44.22 47.63 28.61 0.3 16495
 16497 3 44.07 47.74 28.61 0.312 16496
 16498 3 43.93 47.82 28.61 0.307 16497
 16499 3 43.79 47.91 28.67 0.318 16498
 16500 3 43.64 47.99 28.76 0.311 16499
 16501 3 43.47 48.02 28.83 0.315 16500
 16502 3 43.32 48.1 28.95 0.314 16501
 16503 3 43.18 48.16 29.06 0.307 16502
 16504 3 43.06 48.21 29.2 0.288 16503
 16505 3 42.96 48.25 29.29 0.27 16504
 16506 3 42.82 48.38 29.38 0.256 16505
 16507 3 42.65 48.5 29.42 0.279 16506
 16508 3 42.5 48.52 29.51 0.292 16507
 16509 3 42.35 48.56 29.65 0.275 16508
 16510 3 42.18 48.64 29.72 0.275 16509
 16511 3 42.04 48.64 29.88 0.271 16510
 16512 3 41.89 48.67 29.95 0.28 16511
 16513 3 41.61 48.66 30.1 0.296 16512
 16514 3 41.44 48.75 30.13 0.287 16513
 16515 3 41.15 48.88 30.15 0.273 16514
 16516 3 40.93 48.99 30.13 0.272 16515
 16517 3 40.74 49.13 30.06 0.254 16516
 16518 3 40.6 49.1 30.19 0.239 16517
 16519 3 40.6 49.23 30.26 0.226 16518
 16520 3 40.37 49.27 30.31 0.301 16519
 16521 3 40.18 49.39 30.45 0.309 16520
 16522 3 39.97 49.56 30.51 0.382 16521
 16523 3 39.79 49.61 30.54 0.401 16522
 16524 3 39.6 49.71 30.6 0.385 16523
 16525 3 39.43 49.73 30.56 0.37 16524
 16526 3 39.25 49.74 30.54 0.337 16525
 16527 3 39.11 49.71 30.51 0.308 16526
 16528 3 38.89 49.74 30.42 0.3 16527
 16529 3 38.75 49.78 30.31 0.303 16528
 16530 3 38.54 49.81 30.24 0.308 16529
 16531 3 38.28 49.86 30.17 0.33 16530
 16532 3 38.04 49.95 30.17 0.34 16531
 16533 3 37.82 50.09 30.13 0.27 16532
 16534 3 37.61 50.18 30.13 0.243 16533
 16535 3 37.4 50.27 30.08 0.236 16534
 16536 3 37.18 50.31 30.04 0.223 16535
 16537 3 37.04 50.31 29.97 0.232 16536
 16538 3 36.87 50.34 29.78 0.21 16537
 16539 3 36.78 50.31 29.67 0.208 16538
 16540 3 36.64 50.31 29.54 0.207 16539
 16541 3 36.53 50.3 29.38 0.227 16540
 16542 3 36.39 50.28 29.22 0.266 16541
 16543 3 36.22 50.24 29.13 0.259 16542
 16544 3 36.11 50.27 29.01 0.238 16543
 16545 3 36.06 50.24 28.9 0.21 16544
 16546 3 35.9 50.25 28.79 0.228 16545
 16547 3 35.81 50.23 28.65 0.239 16546
 16548 3 35.65 50.23 28.54 0.25 16547
 16549 3 35.54 50.23 28.42 0.249 16548
 16550 3 35.39 50.23 28.31 0.244 16549
 16551 3 35.22 50.24 28.22 0.218 16550
 16552 3 35.07 50.23 28.13 0.245 16551
 16553 3 34.97 50.25 27.97 0.306 16552
 16554 3 34.79 50.24 27.9 0.29 16553
 16555 3 34.61 50.32 27.79 0.283 16554
 16556 3 34.43 50.36 27.72 0.285 16555
 16557 3 34.21 50.37 27.63 0.285 16556
 16558 3 33.99 50.39 27.54 0.299 16557
 16559 3 33.79 50.49 27.49 0.329 16558
 16560 3 33.58 50.58 27.36 0.398 16559
 16561 3 33.36 50.54 27.35 0.484 16560
 16562 3 33.25 50.57 27.22 0.532 16561
 16563 3 33.12 50.57 27.1 0.626 16562
 16564 3 32.89 50.53 27.03 0.693 16563
 16565 3 32.82 50.49 26.79 0.69 16564
 16566 3 32.72 50.58 26.67 0.634 16565
 16567 3 32.6 50.53 26.54 0.561 16566
 16568 3 32.43 50.56 26.45 0.504 16567
 16569 3 32.26 50.51 26.4 0.416 16568
 16570 3 32.11 50.47 26.33 0.355 16569
 16571 3 32.03 50.43 26.22 0.326 16570
 16572 3 31.89 50.4 26.1 0.307 16571
 16573 3 31.73 50.33 26.01 0.262 16572
 16574 3 31.59 50.28 25.92 0.252 16573
 16575 3 31.43 50.24 25.76 0.278 16574
 16576 3 31.22 50.22 25.6 0.348 16575
 16577 3 31.02 50.18 25.47 0.366 16576
 16578 3 30.93 50.14 25.36 0.395 16577
 16579 3 30.75 50.06 25.24 0.418 16578
 16580 3 30.59 50.06 25.13 0.398 16579
 16581 3 30.52 49.99 25.01 0.377 16580
 16582 3 30.45 50 24.85 0.385 16581
 16583 3 30.39 49.94 24.7 0.351 16582
 16584 3 30.29 50 24.51 0.346 16583
 16585 3 30.27 49.94 24.35 0.328 16584
 16586 3 30.3 49.87 24.22 0.272 16585
 16587 3 30.18 49.86 24.08 0.272 16586
 16588 3 30.14 49.82 23.95 0.311 16587
 16589 3 30.14 49.68 23.79 0.342 16588
 16590 3 30.11 49.67 23.6 0.315 16589
 16591 3 30.09 49.47 23.31 0.356 16590
 16592 3 30.02 49.39 23.13 0.371 16591
 16593 3 29.98 49.36 22.95 0.393 16592
 16594 3 29.93 49.32 22.74 0.417 16593
 16595 3 29.91 49.25 22.49 0.388 16594
 16596 3 30.02 49.14 22.24 0.409 16595
 16597 3 29.97 49.18 22.06 0.46 16596
 16598 3 29.93 49.15 21.88 0.516 16597
 16599 3 29.86 49.14 21.67 0.553 16598
 16600 3 29.75 49.1 21.54 0.566 16599
 16601 3 29.68 49.22 21.33 0.596 16600
 16602 3 29.64 49.14 21.17 0.574 16601
 16603 3 29.57 49.19 20.97 0.544 16602
 16604 3 29.55 49.24 20.83 0.494 16603
 16605 3 29.47 49.25 20.63 0.462 16604
 16606 3 29.45 49.25 20.33 0.369 16605
 16607 3 29.48 49.18 20.1 0.373 16606
 16608 3 29.54 49.19 19.86 0.374 16607
 16609 3 29.5 49.15 19.58 0.361 16608
 16610 3 29.48 49.07 19.42 0.379 16609
 16611 3 29.57 49 19.26 0.357 16610
 16612 3 29.53 48.97 19.04 0.357 16611
 16613 3 29.51 48.94 18.85 0.383 16612
 16614 3 29.49 48.93 18.65 0.489 16613
 16615 3 29.46 49 18.47 0.521 16614
 16616 3 29.53 49.01 18.31 0.526 16615
 16617 3 29.53 48.86 18.19 0.584 16616
 16618 3 29.56 48.89 18.03 0.582 16617
 16619 3 29.53 48.93 17.85 0.581 16618
 16620 3 29.53 48.97 17.67 0.535 16619
 16621 3 29.49 48.89 17.54 0.456 16620
 16622 3 29.55 48.93 17.31 0.369 16621
 16623 3 29.56 48.93 17.13 0.337 16622
 16624 3 29.69 48.97 16.81 0.464 16623
 16625 3 29.69 49.04 16.67 0.51 16624
 16626 3 29.64 48.97 16.51 0.57 16625
 16627 3 29.62 49 16.31 0.597 16626
 16628 3 29.6 49.1 16.11 0.577 16627
 16629 3 29.53 49.03 15.95 0.507 16628
 16630 3 29.51 49.03 15.77 0.432 16629
 16631 3 29.49 49.01 15.55 0.374 16630
 16632 3 29.4 49.04 15.38 0.332 16631
 16633 3 29.37 49.06 15.17 0.302 16632
 16634 3 29.33 49.08 14.97 0.27 16633
 16635 3 29.23 49.1 14.81 0.293 16634
 16636 3 29.12 49.17 14.74 0.294 16635
 16637 3 29.03 49.25 14.56 0.293 16636
 16638 3 28.94 49.31 14.42 0.297 16637
 16639 3 28.8 49.39 14.3 0.313 16638
 16640 3 28.55 49.46 14.31 0.307 16639
 16641 3 28.4 49.5 14.27 0.326 16640
 16642 3 28.21 49.47 14.21 0.318 16641
 16643 3 27.96 49.5 14.18 0.34 16642
 16644 3 27.78 49.47 14.19 0.263 16643
 16645 3 27.78 49.54 14.04 0.28 16644
 16646 3 27.69 49.4 13.8 0.266 16645
 16647 3 27.71 49.44 13.69 0.243 16646
 16648 3 27.51 49.44 13.61 0.298 16647
 16649 3 27.4 49.46 13.47 0.301 16648
 16650 3 27.33 49.54 13.25 0.29 16649
 16651 3 27.26 49.54 13.04 0.31 16650
 16652 3 27.19 49.59 12.86 0.338 16651
 16653 3 27.1 49.73 12.77 0.315 16652
 16654 3 26.98 49.83 12.67 0.333 16653
 16655 3 26.87 49.97 12.62 0.345 16654
 16656 3 26.69 50.09 12.54 0.343 16655
 16657 3 26.46 50.33 12.63 0.346 16656
 16658 3 26.33 50.44 12.6 0.319 16657
 16659 3 26.24 50.47 12.53 0.31 16658
 16660 3 26.05 50.59 12.42 0.299 16659
 16661 3 25.92 50.65 12.28 0.329 16660
 16662 3 25.76 50.62 12.03 0.311 16661
 16663 3 25.65 50.69 11.99 0.324 16662
 16664 3 25.46 50.66 11.85 0.322 16663
 16665 3 25.31 50.75 11.8 0.346 16664
 16666 3 25.14 50.83 11.71 0.33 16665
 16667 3 25.08 50.97 11.62 0.312 16666
 16668 3 25.01 51.05 11.56 0.298 16667
 16669 3 24.92 51.19 11.55 0.217 16668
 16670 3 24.92 51.22 11.35 0.278 16669
 16671 3 24.92 51.33 11.25 0.296 16670
 16672 3 24.76 51.44 11.12 0.281 16671
 16673 3 24.71 51.61 11 0.282 16672
 16674 3 24.51 51.76 11 0.293 16673
 16675 3 24.3 51.88 10.94 0.334 16674
 16676 3 24.08 52.08 10.92 0.399 16675
 16677 3 23.85 52.16 10.86 0.415 16676
 16678 3 23.69 52.25 10.69 0.374 16677
 16679 3 23.53 52.33 10.59 0.321 16678
 16680 3 23.53 52.47 10.44 0.285 16679
 16681 3 23.42 52.65 10.35 0.269 16680
 16682 3 23.33 52.9 10.34 0.248 16681
 16683 3 23.17 53.01 10.35 0.248 16682
 16684 3 23.05 53.18 10.27 0.253 16683
 16685 3 22.92 53.37 10.26 0.258 16684
 16686 3 22.76 53.55 10.22 0.286 16685
 16687 3 22.62 53.68 10.19 0.295 16686
 16688 3 22.53 53.91 10.17 0.31 16687
 16689 3 22.49 54.08 10.1 0.291 16688
 16690 3 22.44 54.15 10.19 0.385 16689
 16691 3 22.33 54.29 10.27 0.448 16690
 16692 3 22.23 54.45 10.08 0.555 16691
 16693 3 22.19 54.61 10.03 0.618 16692
 16694 3 22.03 54.7 9.94 0.637 16693
 16695 3 21.9 54.82 9.86 0.598 16694
 16696 3 21.83 54.87 9.94 0.59 16695
 16697 3 21.73 54.97 9.8 0.537 16696
 16698 3 21.62 55.02 9.83 0.48 16697
 16699 3 21.56 55.13 9.72 0.416 16698
 16700 3 21.49 55.33 9.64 0.337 16699
 16701 3 21.42 55.51 9.6 0.286 16700
 16702 3 21.33 55.65 9.58 0.255 16701
 16703 3 21.26 55.93 9.54 0.259 16702
 16704 3 21.19 56.08 9.5 0.268 16703
 16705 3 21.12 56.32 9.44 0.305 16704
 16706 3 21.01 56.58 9.41 0.305 16705
 16707 3 20.92 56.87 9.31 0.357 16706
 16708 3 20.74 57.04 9.33 0.349 16707
 16709 3 20.62 57.33 9.19 0.34 16708
 16710 3 20.53 57.51 9.19 0.303 16709
 16711 3 20.46 57.69 9.14 0.28 16710
 16712 3 20.33 57.93 9.11 0.256 16711
 16713 3 20.19 58.08 9.1 0.302 16712
 16714 3 19.94 58.5 8.93 0.401 16713
 16715 3 19.71 58.86 8.84 0.439 16714
 16716 3 19.55 59.08 8.77 0.479 16715
 16717 3 19.33 59.33 8.66 0.435 16716
 16718 3 19.19 59.57 8.54 0.418 16717
 16719 3 19.08 59.76 8.52 0.418 16718
 16720 3 19.01 59.97 8.53 0.351 16719
 16721 3 18.83 60.12 8.55 0.331 16720
 16722 3 18.74 60.26 8.61 0.319 16721
 16723 3 18.62 60.44 8.63 0.358 16722
 16724 3 18.42 60.58 8.69 0.322 16723
 16725 3 18.35 60.77 8.75 0.289 16724
 16726 3 18.31 60.88 8.61 0.287 16725
 16727 3 18.28 61 8.58 0.286 16726
 16728 3 18.28 61.12 8.56 0.272 16727
 16729 3 18.14 61.33 8.61 0.334 16728
 16730 3 17.98 61.57 8.59 0.332 16729
 16731 3 17.9 61.73 8.51 0.341 16730
 16732 3 17.8 61.91 8.54 0.343 16731
 16733 3 17.73 62.05 8.46 0.336 16732
 16734 3 17.65 62.27 8.47 0.346 16733
 16735 3 17.51 62.45 8.49 0.311 16734
 16736 3 17.31 62.55 8.49 0.294 16735
 16737 3 17.3 62.72 8.43 0.33 16736
 16738 3 17.21 62.91 8.44 0.317 16737
 16739 3 17.08 63.11 8.44 0.33 16738
 16740 3 16.99 63.26 8.5 0.318 16739
 16741 3 16.9 63.48 8.45 0.331 16740
 16742 3 16.65 63.82 8.36 0.374 16741
 16743 3 16.65 64.01 8.37 0.407 16742
 16744 3 16.58 64.27 8.37 0.453 16743
 16745 3 16.49 64.43 8.42 0.494 16744
 16746 3 16.4 64.54 8.42 0.549 16745
 16747 3 16.39 64.76 8.38 0.628 16746
 16748 3 16.28 64.91 8.45 0.681 16747
 16749 3 16.19 65.07 8.67 0.659 16748
 16750 3 16.14 65.16 8.78 0.623 16749
 16751 3 16.15 65.29 8.78 0.612 16750
 16752 3 16.03 65.43 8.84 0.528 16751
 16753 3 16.03 65.57 8.8 0.513 16752
 16754 3 16.06 65.74 8.86 0.468 16753
 16755 3 16.03 65.91 8.84 0.44 16754
 16756 3 16.05 66.1 8.78 0.449 16755
 16757 3 16.03 66.27 8.72 0.448 16756
 16758 3 16.05 66.48 8.69 0.448 16757
 16759 3 16.01 66.68 8.66 0.429 16758
 16760 3 16.08 66.88 8.71 0.372 16759
 16761 3 16.08 67.04 8.87 0.318 16760
 16762 3 15.98 67.07 8.94 0.256 16761
 16763 3 16.08 67.37 8.94 0.351 16762
 16764 3 15.99 67.54 8.94 0.349 16763
 16765 3 15.94 67.71 8.93 0.32 16764
 16766 3 15.84 67.85 8.94 0.294 16765
 16767 3 15.89 68.07 8.94 0.282 16766
 16768 3 15.83 68.23 8.99 0.272 16767
 16769 3 15.75 68.32 8.97 0.235 16768
 16770 3 15.73 68.43 9.02 0.269 16769
 16771 3 15.65 68.57 9.21 0.312 16770
 16772 3 15.62 68.79 9.24 0.307 16771
 16773 3 15.64 68.96 9.22 0.309 16772
 16774 3 15.62 69.16 9.34 0.283 16773
 16775 3 15.59 69.33 9.28 0.325 16774
 16776 3 15.62 69.46 9.24 0.304 16775
 16777 3 15.56 69.6 9.22 0.316 16776
 16778 3 15.51 69.73 9.18 0.312 16777
 16779 3 15.49 69.88 9.16 0.34 16778
 16780 3 15.51 70.12 9.11 0.382 16779
 16781 3 15.55 70.26 9.04 0.437 16780
 16782 3 15.55 70.46 8.84 0.407 16781
 16783 3 15.5 70.57 8.93 0.502 16782
 16784 3 15.39 70.77 8.94 0.577 16783
 16785 3 15.39 70.94 8.91 0.585 16784
 16786 3 15.32 71.1 8.83 0.604 16785
 16787 3 15.31 71.24 8.78 0.584 16786
 16788 3 15.38 71.38 8.78 0.552 16787
 16789 3 15.31 71.52 8.72 0.461 16788
 16790 3 15.25 71.63 8.69 0.385 16789
 16791 3 15.21 71.74 8.61 0.295 16790
 16792 3 15.13 71.96 8.6 0.257 16791
 16793 3 15.17 72.18 8.58 0.231 16792
 16794 3 15.14 72.37 8.59 0.259 16793
 16795 3 15.11 72.52 8.59 0.267 16794
 16796 3 15.01 72.68 8.52 0.263 16795
 16797 3 15.01 72.85 8.47 0.253 16796
 16798 3 14.9 73.04 8.44 0.235 16797
 16799 3 14.79 73.21 8.37 0.282 16798
 16800 3 14.63 73.41 8.33 0.301 16799
 16801 3 14.64 73.6 8.28 0.314 16800
 16802 3 14.66 73.79 8.25 0.298 16801
 16803 3 14.65 73.93 8.19 0.264 16802
 16804 3 14.62 74.07 8.1 0.292 16803
 16805 3 14.67 74.23 7.98 0.295 16804
 16806 3 14.61 74.29 7.91 0.306 16805
 16807 3 14.67 74.38 7.93 0.352 16806
 16808 3 14.57 74.54 7.82 0.404 16807
 16809 3 14.55 74.66 7.87 0.402 16808
 16810 3 14.5 74.82 7.9 0.414 16809
 16811 3 14.47 74.99 7.79 0.481 16810
 16812 3 14.46 75.16 7.53 0.526 16811
 16813 3 14.39 75.27 7.53 0.523 16812
 16814 3 14.34 75.44 7.44 0.529 16813
 16815 3 14.25 75.6 7.44 0.537 16814
 16816 3 14.19 75.79 7.35 0.482 16815
 16817 3 14.12 75.93 7.37 0.428 16816
 16818 3 14.06 76.07 7.36 0.374 16817
 16819 3 13.96 76.18 7.41 0.341 16818
 16820 3 13.89 76.33 7.28 0.302 16819
 16821 3 13.86 76.46 7.27 0.302 16820
 16822 3 13.76 76.6 7.22 0.288 16821
 16823 3 13.71 76.71 7.15 0.309 16822
 16824 3 13.69 76.87 7.02 0.296 16823
 16825 3 13.65 77.01 6.9 0.289 16824
 16826 3 13.59 77.16 6.8 0.315 16825
 16827 3 13.57 77.29 6.59 0.328 16826
 16828 3 13.48 77.43 6.49 0.314 16827
 16829 3 13.39 77.57 6.49 0.271 16828
 16830 3 13.29 77.71 6.42 0.28 16829
 16831 3 13.16 77.83 6.46 0.27 16830
 16832 3 13 77.93 6.49 0.243 16831
 16833 3 12.84 78.04 6.54 0.274 16832
 16834 3 12.66 78.15 6.63 0.292 16833
 16835 3 12.57 78.26 6.67 0.285 16834
 16836 3 12.47 78.35 6.74 0.29 16835
 16837 3 12.36 78.46 6.88 0.324 16836
 16838 3 12.19 78.55 7.11 0.372 16837
 16839 3 12.08 78.62 7.29 0.328 16838
 16840 3 11.89 78.87 7.16 0.423 16839
 16841 3 11.83 78.88 7.29 0.373 16840
 16842 3 11.71 78.99 7.27 0.4 16841
 16843 3 11.61 79.04 7.44 0.412 16842
 16844 3 11.48 79.02 7.62 0.452 16843
 16845 3 11.39 79.16 7.58 0.557 16844
 16846 3 11.31 79.24 7.66 0.642 16845
 16847 3 11.24 79.29 7.83 0.692 16846
 16848 3 11.06 79.38 7.82 0.761 16847
 16849 3 10.98 79.51 7.82 0.801 16848
 16850 3 10.84 79.6 7.78 0.784 16849
 16851 3 10.63 79.69 7.91 0.853 16850
 16852 3 10.57 79.74 8.29 0.821 16851
 16853 3 10.41 79.83 8.44 0.729 16852
 16854 3 10.32 79.96 8.42 0.659 16853
 16855 3 10.25 80.05 8.42 0.606 16854
 16856 3 10.17 80.19 8.39 0.563 16855
 16857 3 10.09 80.35 8.43 0.49 16856
 16858 3 9.95 80.49 8.45 0.427 16857
 16859 3 9.89 80.63 8.29 0.38 16858
 16860 3 9.82 80.79 8.28 0.379 16859
 16861 3 9.72 80.93 8.26 0.366 16860
 16862 3 9.61 81.04 8.31 0.349 16861
 16863 3 9.45 81.22 8.32 0.371 16862
 16864 3 9.37 81.34 8.37 0.359 16863
 16865 3 9.28 81.52 8.45 0.385 16864
 16866 3 9.19 81.64 8.45 0.355 16865
 16867 3 9.06 81.81 8.53 0.382 16866
 16868 3 8.87 82.11 8.64 0.451 16867
 16869 3 8.51 83.19 9.2 1.008 16868
 16870 3 8.41 84.55 9.71 0.416 16869
 16871 3 8.46 84.67 9.75 0.405 16870
 16872 3 8.56 84.78 9.77 0.437 16871
 16873 3 8.67 84.86 9.75 0.468 16872
 16874 3 8.78 84.94 8.98 0.086 16873
 16875 3 8.84 84.99 8.77 0.124 16874
 16876 3 8.89 84.99 8.54 0.141 16875
 16877 3 8.94 84.97 8.29 0.119 16876
 16878 3 9 84.97 8.07 0.072 16877
 16879 3 8.73 85.03 9.88 0.435 16873
 16880 3 8.74 85.14 10.03 0.421 16879
 16881 3 8.78 85.19 10.2 0.435 16880
 16882 3 8.79 85.3 10.29 0.426 16881
 16883 3 8.79 85.44 10.45 0.462 16882
 16884 3 8.83 85.58 10.45 0.489 16883
 16885 3 8.78 85.72 10.64 0.561 16884
 16886 3 8.79 85.84 10.77 0.595 16885
 16887 3 8.79 86.02 10.84 0.634 16886
 16888 3 8.87 86.05 10.96 0.653 16887
 16889 3 8.81 86.24 11.04 0.744 16888
 16890 3 8.81 86.33 11.14 0.794 16889
 16891 3 8.81 86.45 11.25 0.837 16890
 16892 3 8.82 86.56 11.35 0.868 16891
 16893 3 8.81 86.63 11.47 0.923 16892
 16894 3 8.8 86.72 11.61 0.967 16893
 16895 3 8.78 86.78 11.77 1.003 16894
 16896 3 8.83 86.88 11.86 0.987 16895
 16897 3 8.79 87 11.94 0.943 16896
 16898 3 8.8 87.11 12.03 0.948 16897
 16899 3 8.87 87.22 12.07 0.964 16898
 16900 3 8.89 88.03 11.34 0.567 16899
 16901 3 8.88 88.16 11.37 0.534 16900
 16902 3 8.94 88.22 11.43 0.508 16901
 16903 3 9.19 88.11 11.35 0.145 16902
 16904 3 9.04 88.14 11.37 0.126 16903
 16905 3 8.91 88.33 11.53 0.447 16902
 16906 3 8.75 88.5 11.68 0.405 16905
 16907 3 8.65 88.64 11.86 0.33 16906
 16908 3 8.49 88.75 11.98 0.317 16907
 16909 3 8.37 88.89 12.04 0.302 16908
 16910 3 8.22 89.06 12.04 0.288 16909
 16911 3 8.13 89.14 12.15 0.284 16910
 16912 3 8.06 89.3 12.18 0.326 16911
 16913 3 7.9 89.42 12.23 0.397 16912
 16914 3 7.84 89.56 12.26 0.467 16913
 16915 3 7.71 89.75 12.26 0.502 16914
 16916 3 7.57 89.89 12.21 0.517 16915
 16917 3 7.42 90.03 12.1 0.488 16916
 16918 3 7.3 90.24 11.95 0.452 16917
 16919 3 7.21 90.42 11.68 0.502 16918
 16920 3 7.02 90.58 11.22 0.354 16919
 16921 3 6.86 90.61 10.95 0.335 16920
 16922 3 6.77 90.67 10.77 0.347 16921
 16923 3 6.61 90.69 10.63 0.322 16922
 16924 3 6.56 90.69 10.51 0.318 16923
 16925 3 6.51 90.72 10.29 0.306 16924
 16926 3 6.46 90.75 10.15 0.345 16925
 16927 3 6.39 90.78 9.97 0.401 16926
 16928 3 6.4 90.89 9.8 0.455 16927
 16929 3 6.38 90.94 9.57 0.501 16928
 16930 3 6.34 90.92 9.4 0.53 16929
 16931 3 6.31 91.03 9.25 0.562 16930
 16932 3 6.31 91.09 9.07 0.577 16931
 16933 3 6.31 91.16 8.93 0.588 16932
 16934 3 6.32 91.19 8.77 0.595 16933
 16935 3 6.35 91.2 8.61 0.614 16934
 16936 3 6.39 91.19 8.4 0.585 16935
 16937 3 6.48 91.24 8.27 0.59 16936
 16938 3 6.88 92.08 8.37 0.156 16937
 16939 3 6.9 92.3 8.36 0.153 16938
 16940 3 6.92 92.55 8.3 0.158 16939
 16941 3 6.84 92.72 8.37 0.125 16940
 16942 3 6.71 92.83 8.44 0.086 16941
 16943 3 6.56 92.94 8.48 0.146 16942
 16944 3 6.56 93.11 8.48 0.209 16943
 16945 3 6.51 93.25 8.52 0.276 16944
 16946 3 6.39 93.36 8.53 0.373 16945
 16947 3 6.27 93.39 8.59 0.442 16946
 16948 3 6.22 93.45 8.78 0.482 16947
 16949 3 6.15 93.59 8.81 0.532 16948
 16950 3 5.98 93.61 8.87 0.522 16949
 16951 3 5.89 93.78 8.87 0.466 16950
 16952 3 5.82 93.94 8.88 0.424 16951
 16953 3 5.98 94.45 8.62 0.189 16952
 16954 3 6.06 94.69 8.62 0.095 16953
 16955 3 5.93 94.75 8.73 0.129 16954
 16956 3 5.81 94.86 8.85 0.144 16955
 16957 3 5.77 94.95 8.9 0.127 16956
 16958 3 5.68 95.03 9 0.145 16957
 16959 3 5.61 95.11 9.09 0.164 16958
 16960 3 5.52 95.2 9.07 0.171 16959
 16961 3 5.48 95.49 9.2 0.178 16960
 16962 3 5.38 95.69 9.32 0.159 16961
 16963 3 5.23 95.94 9.3 0.165 16962
 16964 3 5.19 96.14 9.3 0.137 16963
 16965 3 5.13 96.3 9.36 0.117 16964
 16966 3 5.1 96.45 9.44 0.119 16965
 16967 3 5.09 96.64 9.48 0.154 16966
 16968 3 5.03 96.75 9.38 0.245 16967
 16969 3 4.93 96.86 9.35 0.302 16968
 16970 3 4.86 97 9.37 0.376 16969
 16971 3 4.77 97.16 9.36 0.427 16970
 16972 3 4.71 97.3 9.27 0.46 16971
 16973 3 4.52 97.39 9.18 0.483 16972
 16974 3 4.35 97.39 9.14 0.46 16973
 16975 3 4.36 97.47 9.03 0.485 16974
 16976 3 4.88 98.05 9.69 0.09 16975
 16977 3 5.01 98.13 9.78 0.09 16976
 16978 3 5.07 98.28 9.87 0.072 16977
 16979 3 5.06 98.44 10 0.093 16978
 16980 3 5.02 98.55 10.05 0.112 16979
 16981 3 4.97 98.67 10.12 0.093 16980
 16982 3 4.88 98.83 10.21 0.083 16981
 16983 3 4.81 98.94 10.25 0.095 16982
 16984 3 4.81 98.99 10.37 0.126 16983
 16985 3 4.81 99.09 10.46 0.128 16984
 16986 3 4.81 99.17 10.6 0.142 16985
 16987 3 4.76 99.19 10.79 0.139 16986
 16988 3 4.61 99.33 10.92 0.187 16987
 16989 3 4.51 99.38 10.97 0.187 16988
 16990 3 4.47 99.75 11.13 0.083 16989
 16991 3 4.31 99.83 11.22 0.095 16990
 16992 3 4.23 99.89 11.27 0.099 16991
 16993 3 4.28 97.45 8.77 0.407 16975
 16994 3 4.27 97.5 8.65 0.459 16993
 16995 3 4.02 97.47 8.68 0.582 16994
 16996 3 3.93 97.56 8.59 0.654 16995
 16997 3 3.75 97.55 8.55 0.689 16996
 16998 3 3.64 97.61 8.54 0.711 16997
 16999 3 3.56 97.69 8.47 0.738 16998
 17000 3 3.85 97.47 7.79 0.116 16999
 17001 3 3.77 97.61 7.8 0.153 17000
 17002 3 3.73 97.72 7.69 0.09 17001
 17003 3 3.41 97.8 8.51 0.769 16999
 17004 3 3.35 97.78 8.18 0.637 17003
 17005 3 3.29 97.83 8.04 0.576 17004
 17006 3 3.2 97.83 7.96 0.495 17005
 17007 3 3.48 97.72 7.12 0.137 17006
 17008 3 3.35 97.69 6.91 0.154 17007
 17009 3 3.24 97.69 6.75 0.213 17008
 17010 3 3.17 97.55 6.67 0.238 17009
 17011 3 3.15 97.55 6.49 0.275 17010
 17012 3 3.17 97.74 6.05 0.178 17011
 17013 3 3.09 97.75 5.8 0.166 17012
 17014 3 3.07 97.75 5.53 0.167 17013
 17015 3 3.11 97.72 5.32 0.153 17014
 17016 3 3.09 97.74 5.12 0.135 17015
 17017 3 3.13 97.72 4.96 0.135 17016
 17018 3 3.11 97.75 4.79 0.12 17017
 17019 3 3.09 97.72 4.69 0.108 17018
 17020 3 3.07 97.67 4.45 0.153 17019
 17021 3 3.01 97.72 4.23 0.166 17020
 17022 3 2.9 97.67 4.12 0.189 17021
 17023 3 2.59 97.74 4.12 0.096 17022
 17024 3 2.48 97.72 4.16 0.142 17023
 17025 3 2.28 97.72 4.27 0.101 17024
 17026 3 2.11 97.72 4.29 0.078 17025
 17027 3 1.96 97.67 4.33 0.055 17026
 17028 3 1.78 97.7 4.36 0.105 17027
 17029 3 1.65 97.72 4.34 0.129 17028
 17030 3 1.47 97.69 4.54 0.108 17029
 17031 3 1.37 97.72 4.7 0.09 17030
 17032 3 1.3 97.7 4.79 0.000125 17031
 17033 3 3.01 97.56 4.04 0.186 17022
 17034 3 3.28 97.44 3.91 0.101 17033
 17035 3 3.36 97.36 3.76 0.106 17034
 17036 3 3.53 97.25 3.6 0.113 17035
 17037 3 3.65 97.22 3.49 0.114 17036
 17038 3 3.82 97.18 3.31 0.146 17037
 17039 3 3.96 97.16 3.28 0.134 17038
 17040 3 4.04 97.1 3.29 0.101 17039
 17041 3 5.68 93.72 9.02 0.267 16952
 17042 3 5.69 93.74 9.14 0.118 17041
 17043 3 6.38 91.08 8.12 0.482 16937
 17044 3 6.31 91.02 7.95 0.443 17043
 17045 3 6.19 90.95 7.75 0.425 17044
 17046 3 6.05 90.83 7.41 0.308 17045
 17047 3 6.07 90.83 7.16 0.285 17046
 17048 3 6.1 90.83 6.94 0.282 17047
 17049 3 6.09 90.86 6.78 0.284 17048
 17050 3 6.06 90.83 6.62 0.324 17049
 17051 3 6.03 90.81 6.41 0.358 17050
 17052 3 5.94 90.78 6.21 0.383 17051
 17053 3 5.97 90.74 6.08 0.415 17052
 17054 3 5.95 90.67 5.95 0.442 17053
 17055 3 5.98 90.58 5.77 0.464 17054
 17056 3 5.9 90.64 5.66 0.476 17055
 17057 3 5.89 90.78 5.61 0.479 17056
 17058 3 5.82 90.66 5.41 0.575 17057
 17059 3 5.89 90.75 5.24 0.636 17058
 17060 3 5.86 90.74 5.08 0.697 17059
 17061 3 5.85 90.68 4.94 0.764 17060
 17062 3 5.82 90.71 4.8 0.871 17061
 17063 3 6.43 89.87 4.79 0.6 17062
 17064 3 6.52 89.73 4.75 0.578 17063
 17065 3 6.61 89.63 4.69 0.589 17064
 17066 3 6.78 89.52 4.66 0.566 17065
 17067 3 6.94 89.35 4.62 0.499 17066
 17068 3 7.11 89.27 4.59 0.486 17067
 17069 3 7.35 89.16 4.63 0.438 17068
 17070 3 7.37 89.04 4.65 0.452 17069
 17071 3 7.24 89.16 4.5 0.278 17070
 17072 3 7 89.51 4.54 0.129 17071
 17073 3 6.95 89.63 4.62 0.000125 17072
 17074 3 7.77 88.66 5.04 0.217 17070
 17075 3 7.93 88.54 5.11 0.206 17074
 17076 3 8.13 88.35 5.23 0.126 17075
 17077 3 8.23 88.24 5.23 0.111 17076
 17078 3 8.33 88.19 5.2 0.099 17077
 17079 3 8.48 88.07 5.16 0.126 17078
 17080 3 8.65 87.98 5.15 0.172 17079
 17081 3 8.81 87.87 5.12 0.192 17080
 17082 3 8.91 87.82 5.17 0.23 17081
 17083 3 9.08 87.79 5.24 0.263 17082
 17084 3 9.24 87.73 5.21 0.295 17083
 17085 3 9.34 87.66 5.37 0.329 17084
 17086 3 9.39 87.54 5.49 0.309 17085
 17087 3 9.57 87.49 5.69 0.297 17086
 17088 3 9.65 87.44 5.91 0.23 17087
 17089 3 9.8 87.38 6.13 0.178 17088
 17090 3 9.92 87.33 6.2 0.22 17089
 17091 3 10.05 87.27 6.23 0.273 17090
 17092 3 10.08 87.18 6.38 0.338 17091
 17093 3 10.13 87.18 6.48 0.352 17092
 17094 3 10.33 87.19 6.49 0.405 17093
 17095 3 10.47 87.12 6.5 0.474 17094
 17096 3 10.67 86.96 6.16 0.117 17095
 17097 3 10.73 86.98 6.24 0.056 17096
 17098 3 10.63 87.13 6.41 0.56 17095
 17099 3 10.75 87.18 6.49 0.555 17098
 17100 3 10.86 87.12 6.61 0.53 17099
 17101 3 11.08 87.1 6.61 0.523 17100
 17102 3 11.22 87.08 6.65 0.474 17101
 17103 3 11.38 86.99 6.66 0.409 17102
 17104 3 11.54 87.02 6.73 0.363 17103
 17105 3 11.64 87.02 6.79 0.29 17104
 17106 3 11.83 86.91 6.83 0.248 17105
 17107 3 11.97 86.83 6.87 0.232 17106
 17108 3 12.39 86.73 6.87 0.168 17107
 17109 3 12.54 86.57 7 0.122 17108
 17110 3 12.78 86.54 7.09 0.117 17109
 17111 3 12.95 86.41 7.15 0.116 17110
 17112 3 13.11 86.35 7.19 0.128 17111
 17113 3 13.28 86.32 7.27 0.093 17112
 17114 3 13.38 86.29 7.45 0.153 17113
 17115 3 13.53 86.19 7.54 0.125 17114
 17116 3 13.59 86.16 7.7 0.107 17115
 17117 3 13.69 86.1 7.79 0.113 17116
 17118 3 13.69 86.08 7.9 0.106 17117
 17119 3 13.73 85.99 8.1 0.144 17118
 17120 3 13.86 85.91 8.3 0.164 17119
 17121 3 13.95 85.85 8.47 0.175 17120
 17122 3 14.07 85.82 8.63 0.146 17121
 17123 3 14.25 85.77 8.75 0.143 17122
 17124 3 14.39 85.71 8.84 0.178 17123
 17125 3 14.61 85.68 8.85 0.147 17124
 17126 3 14.79 85.71 8.77 0.154 17125
 17127 3 14.98 85.74 9.04 0.158 17126
 17128 3 15.11 85.76 9.23 0.149 17127
 17129 3 15.17 85.68 9.39 0.138 17128
 17130 3 15.26 85.63 9.52 0.119 17129
 17131 3 15.36 85.57 9.65 0.138 17130
 17132 3 15.44 85.51 9.82 0.148 17131
 17133 3 15.48 85.54 10 0.137 17132
 17134 3 15.56 85.49 10.21 0.16 17133
 17135 3 15.66 85.49 10.37 0.161 17134
 17136 3 15.8 85.41 10.54 0.207 17135
 17137 3 15.86 85.43 10.69 0.213 17136
 17138 3 16.21 85.52 10.68 0.171 17137
 17139 3 16.4 85.49 10.7 0.159 17138
 17140 3 16.58 85.54 10.78 0.13 17139
 17141 3 16.8 85.58 10.82 0.113 17140
 17142 3 16.87 85.66 10.9 0.107 17141
 17143 3 17.03 85.74 10.95 0.163 17142
 17144 3 17.19 85.79 11.04 0.16 17143
 17145 3 17.44 85.77 11.09 0.127 17144
 17146 3 17.6 85.79 11.17 0.134 17145
 17147 3 17.8 85.79 11.21 0.099 17146
 17148 3 17.9 85.79 11.28 0.086 17147
 17149 3 18.01 85.88 11.32 0.119 17148
 17150 3 18.17 85.93 11.35 0.131 17149
 17151 3 18.28 85.96 11.51 0.131 17150
 17152 3 18.42 85.98 11.62 0.14 17151
 17153 3 18.55 85.99 11.75 0.145 17152
 17154 3 18.64 85.99 11.87 0.162 17153
 17155 3 18.83 85.96 11.93 0.136 17154
 17156 3 18.99 85.91 12.01 0.141 17155
 17157 3 19.1 85.91 12.15 0.154 17156
 17158 3 19.19 85.96 12.27 0.122 17157
 17159 3 19.35 85.98 12.38 0.121 17158
 17160 3 19.42 86.02 12.55 0.13 17159
 17161 3 19.49 86.07 12.71 0.159 17160
 17162 3 19.6 86.1 12.79 0.17 17161
 17163 3 19.71 86.16 12.85 0.252 17162
 17164 3 19.85 86.24 12.9 0.278 17163
 17165 3 20.01 86.19 12.98 0.324 17164
 17166 3 20.12 86.13 13.11 0.424 17165
 17167 3 20.26 86.12 13.2 0.446 17166
 17168 3 20.39 86.13 13.35 0.444 17167
 17169 3 20.58 86.08 13.44 0.444 17168
 17170 3 20.64 86.13 13.55 0.428 17169
 17171 3 20.78 86.03 13.66 0.398 17170
 17172 3 20.9 86.01 13.79 0.322 17171
 17173 3 20.96 85.97 13.87 0.208 17172
 17174 3 21.08 86.01 13.96 0.141 17173
 17175 3 21.17 86.04 14.06 0.18 17174
 17176 3 21.26 86.23 14.3 0.118 17175
 17177 3 21.46 86.2 14.4 0.127 17176
 17178 3 21.65 86.28 14.48 0.086 17177
 17179 3 21.81 86.26 14.55 0.097 17178
 17180 3 21.96 86.25 14.53 0.117 17179
 17181 3 22.08 86.23 14.57 0.129 17180
 17182 3 22.19 86.2 14.55 0.044 17181
 17183 3 15.59 85.27 10.94 0.089 17137
 17184 3 15.65 85.21 11.09 0.091 17183
 17185 3 15.62 85.15 11.23 0.109 17184
 17186 3 5.03 91.64 4.69 0.386 17062
 17187 3 4.94 91.72 4.55 0.435 17186
 17188 3 4.87 91.78 4.41 0.537 17187
 17189 3 4.79 91.83 4.32 0.598 17188
 17190 3 4.66 91.89 4.24 0.639 17189
 17191 3 4.5 91.94 4.16 0.677 17190
 17192 3 4.29 92 4.17 0.64 17191
 17193 3 4.19 92.05 4.12 0.601 17192
 17194 3 4.07 92.19 4.16 0.552 17193
 17195 3 3.9 92.33 4.11 0.526 17194
 17196 3 3.74 92.39 4.17 0.519 17195
 17197 3 3.55 92.55 4.12 0.484 17196
 17198 3 3.36 92.66 4.05 0.408 17197
 17199 3 3.09 92.7 4.15 0.37 17198
 17200 3 3.01 92.7 4.07 0.309 17199
 17201 3 2.8 92.74 4.12 0.223 17200
 17202 3 2.76 92.72 3.99 0.257 17201
 17203 3 2.57 92.74 4.01 0.29 17202
 17204 3 2.15 92.94 4.12 0.237 17203
 17205 3 1.9 93.11 4.17 0.22 17204
 17206 3 1.78 93.19 4.15 0.218 17205
 17207 3 1.51 93.31 4.19 0.206 17206
 17208 3 1.38 93.38 4.2 0.263 17207
 17209 3 1.2 93.39 4.19 0.345 17208
 17210 3 1.06 93.41 4.12 0.428 17209
 17211 3 0.96 93.47 4.17 0.553 17210
 17212 3 0.94 93.49 4.37 0.532 17211
 17213 3 0.78 93.58 4.29 0.629 17212
 17214 3 0.6 93.63 4.19 0.741 17213
 17215 3 0.45 93.67 4.15 0.799 17214
 17216 3 0.4 93.75 4.29 0.819 17215
 17217 3 0.33 93.69 4.46 0.851 17216
 17218 3 0.16 93.77 4.49 0.857 17217
 17219 3 0.07 93.74 4.58 0.895 17218
 17220 3 0 93.77 4.66 0.839 17219
 17221 3 -0.05 93.75 4.82 0.892 17220
 17222 3 -0.17 93.84 4.87 0.938 17221
 17223 3 -0.15 93.8 4.98 0.883 17222
 17224 3 -0.3 93.8 4.9 0.541 17223
 17225 3 -0.37 93.81 4.85 0.541 17224
 17226 3 -0.44 93.81 4.8 0.541 17225
 17227 3 -0.36 93.67 5.52 0.144 17226
 17228 3 -1.07 94.53 3.76 0.186 17225
 17229 3 -1.2 94.55 3.79 0.196 17228
 17230 3 -1.37 94.69 3.7 0.22 17229
 17231 3 -1.54 94.78 3.66 0.203 17230
 17232 3 -1.68 94.86 3.54 0.217 17231
 17233 3 -1.83 94.92 3.45 0.252 17232
 17234 3 -1.95 94.97 3.37 0.235 17233
 17235 3 -2.1 94.97 3.2 0.187 17234
 17236 3 -2.2 95.02 3.06 0.247 17235
 17237 3 -2.31 95.1 2.95 0.232 17236
 17238 3 -2.43 95.19 2.89 0.27 17237
 17239 3 -2.58 95.32 2.89 0.337 17238
 17240 3 -2.7 95.37 2.83 0.365 17239
 17241 3 -2.83 95.4 2.76 0.444 17240
 17242 3 -2.95 95.43 2.7 0.55 17241
 17243 3 -3.08 95.4 2.62 0.601 17242
 17244 3 -3.25 95.43 2.7 0.664 17243
 17245 3 -3.41 95.49 2.7 0.706 17244
 17246 3 -3.5 95.48 2.56 0.779 17245
 17247 3 -3.64 95.6 2.68 0.781 17246
 17248 3 -3.73 95.74 2.79 0.806 17247
 17249 3 -3.68 96.01 3.03 0.628 17248
 17250 3 -3.66 96.13 3.14 0.628 17249
 17251 3 -3.95 94.66 1.66 0.195 17250
 17252 3 -4.1 94.66 1.41 0.178 17251
 17253 3 -4.14 94.66 1.25 0.217 17252
 17254 3 -4.32 94.73 1.01 0.146 17253
 17255 3 -4.4 94.73 0.89 0.124 17254
 17256 3 -4.51 94.74 0.76 0.12 17255
 17257 3 -4.57 94.71 0.6 0.105 17256
 17258 3 -4.63 94.71 0.45 0.123 17257
 17259 3 -4.73 94.7 0.31 0.144 17258
 17260 3 -4.89 94.66 0.17 0.189 17259
 17261 3 -4.9 94.59 0.04 0.207 17260
 17262 3 -4.97 94.53 -0.1 0.261 17261
 17263 3 -5.01 94.53 -0.24 0.32 17262
 17264 3 -5.05 94.45 -0.39 0.357 17263
 17265 3 -5.11 94.41 -0.57 0.454 17264
 17266 3 -5.28 94.42 -0.59 0.542 17265
 17267 3 -5.31 94.38 -0.76 0.607 17266
 17268 3 -5.39 94.38 -0.89 0.657 17267
 17269 3 -5.53 94.34 -0.9 0.72 17268
 17270 3 -5.63 94.3 -0.94 0.744 17269
 17271 3 -5.39 94.25 -1.44 0.606 17270
 17272 3 -5.23 94.16 -1.73 0.526 17271
 17273 3 -5.08 94.13 -1.87 0.182 17272
 17274 3 -4.93 94.11 -2.01 0.182 17273
 17275 3 -4.64 94.06 -2.29 0.182 17274
 17276 3 -4.46 94.14 -2.44 0.142 17275
 17277 3 -4.31 94.14 -2.49 0.118 17276
 17278 3 -4.18 94.11 -2.51 0.123 17277
 17279 3 -4.02 94.08 -2.59 0.126 17278
 17280 3 -3.87 94.03 -2.63 0.188 17279
 17281 3 -3.77 93.94 -2.68 0.293 17280
 17282 3 -3.66 93.81 -2.74 0.391 17281
 17283 3 -3.56 93.72 -2.74 0.452 17282
 17284 3 -3.48 93.64 -2.86 0.523 17283
 17285 3 -3.43 93.55 -3.05 0.579 17284
 17286 3 -3.31 93.49 -3.09 0.598 17285
 17287 3 -3.29 93.43 -3.32 0.607 17286
 17288 3 -3.2 93.4 -3.51 0.646 17287
 17289 3 -3.08 93.4 -3.63 0.672 17288
 17290 3 -2.89 93.26 -3.57 0.698 17289
 17291 3 -2.77 93.24 -3.63 0.673 17290
 17292 3 -2.56 93.26 -3.68 0.663 17291
 17293 3 -2.37 93.26 -3.74 0.64 17292
 17294 3 -2.18 93.24 -3.68 0.607 17293
 17295 3 -1.94 93.24 -3.63 0.596 17294
 17296 3 -1.83 93.21 -3.68 0.596 17295
 17297 3 -1.68 93.07 -3.82 0.524 17296
 17298 3 -0.98 93.33 -3.15 0.211 17297
 17299 3 -0.76 93.41 -2.99 0.167 17298
 17300 3 -0.59 93.38 -2.99 0.161 17299
 17301 3 -0.39 93.43 -3.03 0.132 17300
 17302 3 -0.28 93.43 -3.15 0.134 17301
 17303 3 -0.12 93.44 -3.2 0.122 17302
 17304 3 0 93.38 -3.2 0.112 17303
 17305 3 0.22 93.35 -3.18 0.124 17304
 17306 3 0.39 93.32 -3.22 0.133 17305
 17307 3 0.5 93.3 -3.24 0.122 17306
 17308 3 0.63 93.26 -3.26 0.095 17307
 17309 3 0.74 93.24 -3.24 0.082 17308
 17310 3 0.88 93.21 -3.26 0.102 17309
 17311 3 0.99 93.18 -3.3 0.091 17310
 17312 3 1.13 93.18 -3.38 0.129 17311
 17313 3 1.29 93.13 -3.42 0.11 17312
 17314 3 1.51 93.1 -3.38 0.164 17313
 17315 3 1.61 93.05 -3.47 0.199 17314
 17316 3 1.76 93.04 -3.47 0.243 17315
 17317 3 1.94 93.02 -3.51 0.229 17316
 17318 3 2.17 92.85 -3.42 0.154 17317
 17319 3 2.36 92.84 -3.3 0.126 17318
 17320 3 -5.02 93.58 -1.96 0.126 17274
 17321 3 -5.06 93.44 -2.06 0.137 17320
 17322 3 -5.06 93.28 -2.21 0.166 17321
 17323 3 -5.14 93.11 -2.31 0.164 17322
 17324 3 -5.18 92.94 -2.39 0.153 17323
 17325 3 -5.21 92.83 -2.5 0.206 17324
 17326 3 -5.11 92.75 -2.77 0.166 17325
 17327 3 -4.99 92.69 -2.94 0.153 17326
 17328 3 -4.9 92.63 -3.06 0.227 17327
 17329 3 -4.85 92.53 -3.18 0.277 17328
 17330 3 -4.85 92.38 -3.25 0.318 17329
 17331 3 -4.77 92.27 -3.31 0.354 17330
 17332 3 -4.71 92.19 -3.44 0.405 17331
 17333 3 -4.6 92.08 -3.52 0.456 17332
 17334 3 -4.52 91.94 -3.56 0.484 17333
 17335 3 -4.43 91.9 -3.71 0.479 17334
 17336 3 -4.4 91.85 -3.81 0.45 17335
 17337 3 -4.43 91.8 -3.58 0.156 17336
 17338 3 -4.51 91.72 -3.69 0.152 17337
 17339 3 -4.36 91.62 -3.77 0.192 17338
 17340 3 -4.36 91.52 -3.85 0.198 17339
 17341 3 -4.31 91.43 -3.85 0.08 17340
 17342 3 -4.35 91.76 -3.91 0.428 17336
 17343 3 -4.39 91.98 -3.94 0.157 17342
 17344 3 -4.44 91.94 -4.06 0.146 17343
 17345 3 -4.31 91.6 -4.03 0.394 17342
 17346 3 -4.31 91.6 -4.27 0.29 17345
 17347 3 -4.32 91.37 -4.15 0.141 17346
 17348 3 -5.93 94.11 -1.61 0.118 17273
 17349 3 -6.06 94.03 -1.64 0.101 17348
 17350 3 -6.19 93.94 -1.69 0.081 17349
 17351 3 -6.35 93.92 -1.75 0.125 17350
 17352 3 -6.48 93.83 -1.81 0.111 17351
 17353 3 -6.47 93.58 -1.85 0.146 17352
 17354 3 -6.48 93.45 -1.91 0.105 17353
 17355 3 -6.52 93.36 -2.04 0.116 17354
 17356 3 -6.49 93.19 -2.14 0.117 17355
 17357 3 -6.57 92.99 -2.33 0.123 17356
 17358 3 -6.61 92.92 -2.46 0.174 17357
 17359 3 -6.73 92.92 -2.54 0.192 17358
 17360 3 -6.76 92.95 -2.23 0.153 17359
 17361 3 -6.77 92.95 -2 0.129 17360
 17362 3 -5.73 94.25 -1.37 0.143 17272
 17363 3 -5.84 94.3 -1.32 0.063 17362
 17364 3 -6.11 94.09 0.05 0.125 17270
 17365 3 -6.1 93.92 0.16 0.132 17364
 17366 3 -6.05 93.83 0.29 0.122 17365
 17367 3 -6.02 93.71 0.43 0.112 17366
 17368 3 -6.06 93.6 0.63 0.089 17367
 17369 3 -6.03 93.52 0.71 0.113 17368
 17370 3 -5.98 93.41 0.81 0.065 17369
 17371 3 -5.94 93.29 0.92 0.053 17370
 17372 3 -5.86 93.27 1.06 0.1 17371
 17373 3 -5.84 93.23 1.19 0.121 17372
 17374 3 -5.8 93.23 1.33 0.073 17373
 17375 3 -3.62 96.66 3.6 0.245 17249
 17376 3 -3.75 96.77 3.74 0.348 17375
 17377 3 -3.75 96.99 3.91 0.387 17376
 17378 3 -3.75 97.07 4.08 0.452 17377
 17379 3 -3.81 97.12 4.2 0.508 17378
 17380 3 -3.87 97.21 4.3 0.556 17379
 17381 3 -3.97 97.32 4.33 0.621 17380
 17382 3 -4.05 97.46 4.37 0.708 17381
 17383 3 -4.1 97.46 4.53 0.774 17382
 17384 3 -4.13 97.54 4.67 0.79 17383
 17385 3 -4.17 97.58 4.8 0.753 17384
 17386 3 -2.91 97.78 4.95 0.101 17385
 17387 3 -2.77 97.75 4.84 0.093 17386
 17388 3 -2.58 97.72 4.8 0.093 17387
 17389 3 -2.45 97.72 4.71 0.1 17388
 17390 3 -2.33 97.72 4.59 0.131 17389
 17391 3 -2.14 97.69 4.52 0.089 17390
 17392 3 -2.02 97.72 4.41 0.102 17391
 17393 3 -1.94 97.72 4.28 0.101 17392
 17394 3 -1.89 97.72 4.16 0.144 17393
 17395 3 -1.85 97.77 3.99 0.094 17394
 17396 3 -4.35 97.63 4.92 0.667 17385
 17397 3 -4.39 97.85 5.04 0.564 17396
 17398 3 -4.39 97.96 5.15 0.507 17397
 17399 3 -4.38 98.07 5.34 0.396 17398
 17400 3 -4.38 98.08 5.54 0.333 17399
 17401 3 -4.27 98.08 5.87 0.293 17400
 17402 3 -4.19 98.04 6.12 0.249 17401
 17403 3 -4.18 98.12 6.29 0.231 17402
 17404 3 -4.27 98.12 6.46 0.225 17403
 17405 3 -4.3 98.13 6.65 0.26 17404
 17406 3 -4.31 98.15 6.82 0.253 17405
 17407 3 -4.39 98.18 6.95 0.222 17406
 17408 3 -4.47 98.29 7.12 0.24 17407
 17409 3 -4.45 98.36 7.29 0.271 17408
 17410 3 -4.06 98.39 7.53 0.103 17409
 17411 3 -3.88 98.39 7.59 0.079 17410
 17412 3 -3.78 98.3 7.79 0.101 17411
 17413 3 -3.84 98.31 7.94 0.114 17412
 17414 3 -3.92 98.34 8.09 0.104 17413
 17415 3 -3.94 98.36 8.22 0.108 17414
 17416 3 -4.03 98.39 8.39 0.104 17415
 17417 3 -4.1 98.39 8.54 0.09 17416
 17418 3 -4.12 98.55 8.62 0.087 17417
 17419 3 -4.2 98.64 8.62 0.084 17418
 17420 3 -4.74 98.59 7.3 0.224 17409
 17421 3 -4.9 98.79 7.37 0.183 17420
 17422 3 -5.11 98.91 7.46 0.134 17421
 17423 3 -5.25 98.99 7.57 0.124 17422
 17424 3 -5.33 99.18 7.65 0.153 17423
 17425 3 -5.41 99.35 7.7 0.193 17424
 17426 3 -5.56 99.46 7.8 0.25 17425
 17427 3 -5.65 99.57 7.78 0.301 17426
 17428 3 -5.73 99.66 7.82 0.393 17427
 17429 3 -5.56 99.77 7.27 0.119 17428
 17430 3 -5.47 99.8 7.15 0.143 17429
 17431 3 -5.43 99.85 7.03 0.142 17430
 17432 3 -5.38 99.93 6.95 0.054 17431
 17433 3 -5.77 99.68 8.06 0.394 17428
 17434 3 -5.99 99.87 7.95 0.289 17433
 17435 3 -6.11 100.07 7.83 0.246 17434
 17436 3 -6.36 100.16 7.73 0.131 17435
 17437 3 -6.49 100.37 7.7 0.173 17436
 17438 3 -6.65 100.46 7.69 0.202 17437
 17439 3 -6.74 100.66 7.7 0.228 17438
 17440 3 -6.82 100.77 7.69 0.265 17439
 17441 3 -6.66 100.96 7.95 0.141 17440
 17442 3 -6.64 101.07 8.03 0.112 17441
 17443 3 -6.57 101.16 8.11 0.124 17442
 17444 3 -6.57 101.27 8.17 0.136 17443
 17445 3 -6.69 101.37 8.27 0.133 17444
 17446 3 -6.65 101.46 8.37 0.212 17445
 17447 3 -6.61 101.57 8.4 0.245 17446
 17448 3 -6.61 101.66 8.54 0.261 17447
 17449 3 -6.66 101.87 8.59 0.243 17448
 17450 3 -6.72 101.96 8.62 0.299 17449
 17451 3 -6.75 102.07 8.71 0.418 17450
 17452 3 -6.9 102.27 8.71 0.572 17451
 17453 3 -6.89 102.37 8.8 0.647 17452
 17454 3 -7.03 102.46 8.76 0.699 17453
 17455 3 -7.07 102.57 8.92 0.754 17454
 17456 3 -7.15 102.66 8.93 0.777 17455
 17457 3 -7.19 102.77 8.98 0.817 17456
 17458 3 -7.18 102.87 8.95 0.808 17457
 17459 3 -7.2 103.07 9.01 0.77 17458
 17460 3 -7.62 102.77 9.64 0.534 17459
 17461 3 -7.78 102.77 9.76 0.41 17460
 17462 3 -8.26 102.77 9.8 0.18 17461
 17463 3 -8.45 102.87 9.71 0.127 17462
 17464 3 -8.64 102.96 9.68 0.087 17463
 17465 3 -8.79 102.96 9.73 0.107 17464
 17466 3 -8.91 103.07 9.76 0.133 17465
 17467 3 -8.98 103.07 9.64 0.147 17466
 17468 3 -9.17 103.16 9.78 0.053 17467
 17469 3 -9.32 103.27 9.77 0.093 17468
 17470 3 -9.51 103.37 9.77 0.153 17469
 17471 3 -9.67 103.37 9.71 0.097 17470
 17472 3 -9.75 103.46 9.86 0.083 17471
 17473 3 -9.82 103.46 9.95 0.125 17472
 17474 3 -9.9 103.46 10.04 0.057 17473
 17475 3 -7.47 103.07 9.78 0.226 17461
 17476 3 -7.56 103.16 9.87 0.207 17475
 17477 3 -7.61 103.16 10.17 0.166 17476
 17478 3 -7.66 103.27 10.27 0.172 17477
 17479 3 -7.73 103.37 10.36 0.172 17478
 17480 3 -7.78 103.37 10.6 0.162 17479
 17481 3 -7.83 103.46 10.7 0.201 17480
 17482 3 -8.01 103.57 10.86 0.209 17481
 17483 3 -8.07 103.57 11.06 0.208 17482
 17484 3 -8.18 103.66 11.22 0.196 17483
 17485 3 -8.33 103.66 11.42 0.176 17484
 17486 3 -8.39 103.66 11.62 0.286 17485
 17487 3 -8.66 104.07 11.38 0.124 17486
 17488 3 -8.82 104.27 11.42 0.093 17487
 17489 3 -8.9 104.37 11.44 0.103 17488
 17490 3 -8.91 104.57 11.39 0.165 17489
 17491 3 -9.12 104.66 11.45 0.215 17490
 17492 3 -9.33 104.77 11.56 0.141 17491
 17493 3 -9.4 104.87 11.61 0.092 17492
 17494 3 -8.33 103.46 11.86 0.287 17486
 17495 3 -8.3 103.46 12 0.37 17494
 17496 3 -8.21 103.46 12.14 0.43 17495
 17497 3 -8.22 103.46 12.32 0.508 17496
 17498 3 -8.24 103.46 12.54 0.57 17497
 17499 3 -8.24 103.57 12.73 0.615 17498
 17500 3 -9.08 104.16 12.75 0.154 17499
 17501 3 -9.2 104.27 12.79 0.157 17500
 17502 3 -9.31 104.27 12.77 0.131 17501
 17503 3 -9.46 104.37 12.84 0.176 17502
 17504 3 -9.63 104.57 12.87 0.153 17503
 17505 3 -9.66 104.66 12.98 0.071 17504
 17506 3 -9.72 104.66 13.11 0.1 17505
 17507 3 -9.74 104.66 13.26 0.118 17506
 17508 3 -9.81 104.77 13.38 0.123 17507
 17509 3 -8.07 103.58 12.87 0.579 17499
 17510 3 -7.95 103.47 13.03 0.565 17509
 17511 3 -7.9 103.58 13.21 0.585 17510
 17512 3 -7.65 103.47 13.42 0.51 17511
 17513 3 -7.57 103.38 13.54 0.423 17512
 17514 3 -7.41 103.28 13.76 0.308 17513
 17515 3 -7.36 103.28 13.87 0.205 17514
 17516 3 -7.32 103.17 13.87 0.071 17515
 17517 3 -7.58 103.38 13.01 0.136 17510
 17518 3 -7.57 103.28 13.05 0.146 17517
 17519 3 -7.44 103.17 13.12 0.105 17518
 17520 3 -6.86 103.46 8.4 0.287 17459
 17521 3 -6.77 103.66 8.37 0.147 17520
 17522 3 -6.73 103.87 8.26 0.177 17521
 17523 3 -6.78 103.96 8.28 0.165 17522
 17524 3 -6.61 104.07 8.35 0.059 17523
 17525 3 -6.53 104.16 8.36 0.056 17524
 17526 3 -6.53 104.27 8.4 0.095 17525
 17527 3 -6.57 104.37 8.38 0.094 17526
 17528 3 -6.49 104.46 8.29 0.11 17527
 17529 3 -6.44 104.57 8.27 0.199 17528
 17530 3 -6.4 104.66 8.2 0.229 17529
 17531 3 -6.48 104.96 8.28 0.18 17530
 17532 3 -6.44 105.16 8.27 0.162 17531
 17533 3 -6.32 105.27 8.22 0.114 17532
 17534 3 -7.02 104.07 8.09 0.078 17523
 17535 3 -7.11 104.16 8.09 0.094 17534
 17536 3 -7.2 104.27 7.99 0.115 17535
 17537 3 -7.32 104.46 8.04 0.073 17536
 17538 3 -7.48 104.57 8.07 0.087 17537
 17539 3 -7.6 104.66 8 0.1 17538
 17540 3 -7.78 104.87 7.99 0.108 17539
 17541 3 -7.9 104.87 7.95 0.114 17540
 17542 3 -7.99 104.96 7.86 0.059 17541
 17543 3 -8.14 104.96 7.79 0.08 17542
 17544 3 -8.21 105.07 7.8 0.131 17543
 17545 3 -8.31 105.07 7.83 0.076 17544
 17546 3 -8.54 105.16 7.83 0.101 17545
 17547 3 -8.68 105.37 7.87 0.081 17546
 17548 3 -8.74 105.46 7.94 0.084 17547
 17549 3 -8.82 105.57 7.95 0.093 17548
 17550 3 -8.91 105.66 8 0.135 17549
 17551 3 -8.99 105.87 8.11 0.152 17550
 17552 3 -9.08 105.96 8.14 0.05 17551
 17553 3 -7.1 100.66 7.33 0.131 17440
 17554 3 -7.2 100.66 7.24 0.165 17553
 17555 3 -7.28 100.77 7.04 0.149 17554
 17556 3 -7.36 100.66 6.87 0.158 17555
 17557 3 -7.46 100.57 6.71 0.18 17556
 17558 3 -7.53 100.57 6.55 0.196 17557
 17559 3 -7.57 100.57 6.41 0.152 17558
 17560 3 -7.65 100.46 6.32 0.099 17559
 17561 3 -7.74 100.37 6.19 0.107 17560
 17562 3 -7.82 100.37 6.09 0.081 17561
 17563 3 -7.88 100.27 5.95 0.085 17562
 17564 3 -7.97 100.37 5.83 0.092 17563
 17565 3 -7.98 100.37 5.69 0.11 17564
 17566 3 -7.98 100.37 5.54 0.125 17565
 17567 3 -8.09 100.37 5.49 0.093 17566
 17568 3 -3.73 95.41 2.7 0.163 17248
 17569 3 -3.62 95.49 2.7 0.089 17568
 17570 3 -3.25 95.21 2.74 0.112 17243
 17571 3 -3.33 95.18 2.81 0.076 17570
 17572 3 -0.43 93.72 4.88 0.305 17224
 17573 3 -0.18 93.72 5.07 0.269 17572
 17574 3 -0.08 93.8 5.11 0.27 17573
 17575 3 0 93.83 5.12 0.136 17574
 17576 3 0.39 93.41 6.28 0.378 17223
 17577 3 0.4 93.36 6.49 0.346 17576
 17578 3 0.34 93.33 6.7 0.338 17577
 17579 3 0.27 93.33 6.9 0.313 17578
 17580 3 0.28 93.33 7.05 0.305 17579
 17581 3 0.33 93.33 7.24 0.329 17580
 17582 3 0.55 93.28 7.41 0.212 17581
 17583 3 0.59 93.3 7.62 0.164 17582
 17584 3 0.59 93.27 7.77 0.11 17583
 17585 3 -0.1 93.39 7.2 0.158 17581
 17586 3 -0.27 93.39 7.25 0.163 17585
 17587 3 -0.47 93.44 7.29 0.2 17586
 17588 3 -0.68 93.52 7.41 0.208 17587
 17589 3 -0.85 93.53 7.58 0.179 17588
 17590 3 -1.01 93.58 7.74 0.17 17589
 17591 3 -1.22 93.69 7.87 0.147 17590
 17592 3 -1.4 93.69 7.99 0.136 17591
 17593 3 -1.56 93.77 8.12 0.149 17592
 17594 3 -1.68 93.83 8.26 0.16 17593
 17595 3 -1.83 93.83 8.38 0.145 17594
 17596 3 -1.97 93.84 8.51 0.123 17595
 17597 3 -2.07 93.86 8.62 0.119 17596
 17598 3 -2.17 93.86 8.71 0.101 17597
 17599 3 -2.28 93.84 8.77 0.079 17598
 17600 3 -2.42 93.86 8.86 0.09 17599
 17601 3 -2.59 93.89 8.92 0.095 17600
 17602 3 -2.71 93.91 8.94 0.119 17601
 17603 3 -2.9 93.97 9 0.114 17602
 17604 3 -3.11 94 9.05 0.114 17603
 17605 3 -3.24 94.05 9.12 0.158 17604
 17606 3 -3.4 94.08 9.19 0.152 17605
 17607 3 -3.57 94.16 9.26 0.187 17606
 17608 3 -3.78 94.25 9.29 0.18 17607
 17609 3 -3.96 94.33 9.43 0.157 17608
 17610 3 -4.07 94.39 9.53 0.15 17609
 17611 3 -4.19 94.42 9.6 0.117 17610
 17612 3 -4.31 94.47 9.7 0.156 17611
 17613 3 -4.47 94.58 9.85 0.158 17612
 17614 3 -4.56 94.64 9.96 0.147 17613
 17615 3 -4.58 94.7 10.15 0.163 17614
 17616 3 -4.58 94.75 10.31 0.178 17615
 17617 3 -4.65 94.8 10.46 0.242 17616
 17618 3 -4.69 94.86 10.59 0.312 17617
 17619 3 -4.77 94.92 10.71 0.353 17618
 17620 3 -4.82 94.97 10.92 0.402 17619
 17621 3 -4.93 95.02 10.98 0.438 17620
 17622 3 -5.03 95.08 11.07 0.484 17621
 17623 3 -5.19 95.09 11.14 0.494 17622
 17624 3 -5.28 95.11 11.28 0.498 17623
 17625 3 -5.57 95.13 11.3 0.432 17624
 17626 3 -5.48 95.22 11.53 0.357 17625
 17627 3 -5.52 95.19 11.7 0.343 17626
 17628 3 -5.5 95.14 11.86 0.364 17627
 17629 3 -5.53 95.03 12.1 0.335 17628
 17630 3 -5.47 95.05 12.22 0.329 17629
 17631 3 -5.41 94.97 12.39 0.347 17630
 17632 3 -5.4 94.94 12.53 0.354 17631
 17633 3 -5.35 94.94 12.67 0.363 17632
 17634 3 -5.25 94.99 12.87 0.4 17633
 17635 3 -5.24 95 13.01 0.429 17634
 17636 3 -5.28 94.92 13.18 0.5 17635
 17637 3 -4.99 95.3 13.32 0.116 17636
 17638 3 -5 95.11 13.25 0.169 17637
 17639 3 -5.24 94.94 13.36 0.543 17636
 17640 3 -5.22 94.83 13.51 0.529 17639
 17641 3 -5.27 94.81 13.68 0.528 17640
 17642 3 -5.23 94.75 13.86 0.492 17641
 17643 3 -5.19 94.67 14.01 0.476 17642
 17644 3 -5.11 94.55 14.17 0.439 17643
 17645 3 -5.1 94.49 14.28 0.395 17644
 17646 3 -5.25 94.66 14.11 0.178 17645
 17647 3 -5.11 94.69 14.19 0.176 17646
 17648 3 -5.11 94.58 14.5 0.289 17645
 17649 3 -5.18 94.56 14.68 0.19 17648
 17650 3 -5.19 94.47 14.93 0.139 17649
 17651 3 -5.15 94.45 15.11 0.141 17650
 17652 3 -4.99 94.31 15.19 0.138 17651
 17653 3 -4.91 94.27 15.35 0.107 17652
 17654 3 -4.86 94.21 15.46 0.116 17653
 17655 3 -4.75 94.21 15.61 0.174 17654
 17656 3 -4.73 94.21 15.78 0.21 17655
 17657 3 -4.69 94.18 15.93 0.167 17656
 17658 3 -4.77 94.07 16.13 0.105 17657
 17659 3 -4.9 94.13 16.35 0.112 17658
 17660 3 -4.98 94.15 16.47 0.112 17659
 17661 3 -5.1 94.16 16.58 0.125 17660
 17662 3 -5.27 94.13 16.78 0.1 17661
 17663 3 -5.32 94.15 16.97 0.125 17662
 17664 3 -5.37 94.15 17.19 0.105 17663
 17665 3 -5.36 94.18 17.42 0.074 17664
 17666 3 -5.25 94.15 17.54 0.105 17665
 17667 3 -5.32 94.07 17.63 0.085 17666
 17668 3 -5.48 95.06 12.53 0.109 17633
 17669 3 -5.41 94.94 12.52 0.051 17668
 17670 3 -0.28 93.61 4.3 0.098 17222
 17671 3 -0.33 93.77 4.3 0.211 17670
 17672 3 -0.25 93.86 4.33 0.2 17671
 17673 3 -0.34 93.97 4.33 0.111 17672
 17674 3 -0.48 94 4.3 0.026 17673
 17675 3 6.24 90.53 6.07 0.102 17054
 17676 3 6.29 90.61 5.95 0.12 17675
 17677 3 8.79 86.61 12.97 0.44 16899
 17678 3 8.84 86.66 13.14 0.423 17677
 17679 3 8.89 86.7 13.34 0.422 17678
 17680 3 8.92 86.75 13.48 0.43 17679
 17681 3 8.95 86.8 13.65 0.435 17680
 17682 3 8.97 86.81 13.86 0.429 17681
 17683 3 9.04 86.86 14.02 0.459 17682
 17684 3 8.39 86.53 14.34 0.116 17683
 17685 3 8.31 86.42 14.39 0.078 17684
 17686 3 8.21 86.24 14.6 0.132 17685
 17687 3 8.19 86.13 14.68 0.108 17686
 17688 3 8.17 86.07 14.86 0.102 17687
 17689 3 8.2 86.04 15.01 0.125 17688
 17690 3 8.22 85.99 15.23 0.134 17689
 17691 3 8.19 85.93 15.43 0.086 17690
 17692 3 8.13 85.91 15.56 0.112 17691
 17693 3 8 85.91 15.68 0.034 17692
 17694 3 9.16 86.94 14.15 0.469 17683
 17695 3 9.2 87.05 14.28 0.522 17694
 17696 3 9.26 87.17 14.37 0.544 17695
 17697 3 9.23 87.38 14.51 0.503 17696
 17698 3 9.2 87.52 14.61 0.564 17697
 17699 3 9.2 87.63 14.7 0.591 17698
 17700 3 9.28 87.74 14.8 0.628 17699
 17701 3 9.25 87.85 14.92 0.633 17700
 17702 3 9.29 87.96 15.02 0.655 17701
 17703 3 9.31 88.07 15.12 0.656 17702
 17704 3 9.38 88.21 15.2 0.679 17703
 17705 3 9.25 88.35 15.31 0.672 17704
 17706 3 9.24 88.37 15.52 0.707 17705
 17707 3 9.23 88.41 15.62 0.721 17706
 17708 3 9.27 88.48 15.67 0.806 17707
 17709 3 9.31 88.54 15.73 0.806 17708
 17710 3 9.34 88.58 15.82 0.834 17709
 17711 3 9.34 88.63 15.93 0.839 17710
 17712 3 9.39 88.66 16.05 0.874 17711
 17713 3 9.64 88.69 16.41 0.869 17712
 17714 3 9.56 88.74 16.5 0.859 17713
 17715 3 9.99 88.46 16.82 0.635 17714
 17716 3 10.25 88.4 16.82 0.289 17715
 17717 3 10.39 88.35 16.8 0.289 17716
 17718 3 10.5 88.32 16.8 0.289 17717
 17719 3 11.04 88.21 16.77 0.289 17718
 17720 3 9.15 88.24 17.36 0.144 17718
 17721 3 9.14 88.18 17.5 0.147 17720
 17722 3 8.99 88.13 17.55 0.188 17721
 17723 3 8.82 88.1 17.55 0.232 17722
 17724 3 8.71 88.08 17.61 0.308 17723
 17725 3 8.96 88.08 18.23 0.154 17724
 17726 3 9.06 88.01 18.48 0.173 17725
 17727 3 9.04 88.02 18.64 0.157 17726
 17728 3 9.09 88.19 18.89 0.143 17727
 17729 3 9.16 88.29 19.05 0.189 17728
 17730 3 9.23 88.32 19.21 0.22 17729
 17731 3 9.23 88.35 19.39 0.249 17730
 17732 3 9.22 88.38 19.57 0.297 17731
 17733 3 9.2 88.46 19.77 0.324 17732
 17734 3 9.15 88.52 19.93 0.36 17733
 17735 3 9.09 88.48 20.07 0.379 17734
 17736 3 9.28 88.44 20.32 0.415 17735
 17737 3 9.25 88.41 20.48 0.464 17736
 17738 3 9.25 88.37 20.64 0.513 17737
 17739 3 9.17 88.41 20.77 0.558 17738
 17740 3 9.14 88.41 20.98 0.586 17739
 17741 3 9.06 88.43 21.11 0.601 17740
 17742 3 9.04 88.46 21.25 0.586 17741
 17743 3 9.06 88.4 21.59 0.605 17742
 17744 3 9.06 88.33 21.79 0.611 17743
 17745 3 8.97 88.35 22.04 0.612 17744
 17746 3 9 88.35 22.3 0.603 17745
 17747 3 8.91 88.3 22.43 0.578 17746
 17748 3 9.57 88.41 23.11 0.103 17747
 17749 3 9.55 88.54 23.27 0.142 17748
 17750 3 9.48 88.57 23.46 0.131 17749
 17751 3 9.46 88.57 23.7 0.078 17750
 17752 3 9.47 88.66 23.86 0.067 17751
 17753 3 9.46 88.68 24.02 0.068 17752
 17754 3 9.47 88.74 24.16 0.068 17753
 17755 3 9.54 88.79 24.36 0.098 17754
 17756 3 9.56 88.82 24.46 0.093 17755
 17757 3 9.58 88.9 24.57 0.082 17756
 17758 3 9.6 88.93 24.84 0.083 17757
 17759 3 9.58 88.94 25.02 0.159 17758
 17760 3 9.64 88.96 25.16 0.196 17759
 17761 3 9.79 88.96 25.39 0.191 17760
 17762 3 9.91 89.02 25.52 0.146 17761
 17763 3 10.03 88.99 25.59 0.039 17762
 17764 3 8.73 88.27 22.48 0.474 17747
 17765 3 8.63 88.29 22.57 0.448 17764
 17766 3 8.48 88.27 22.7 0.391 17765
 17767 3 8.35 88.32 22.8 0.364 17766
 17768 3 8.28 88.32 22.96 0.312 17767
 17769 3 8.2 88.32 23.12 0.266 17768
 17770 3 8.08 88.32 23.34 0.234 17769
 17771 3 7.89 88.29 23.57 0.205 17770
 17772 3 7.8 88.21 23.75 0.229 17771
 17773 3 7.67 88.21 23.93 0.197 17772
 17774 3 7.51 88.23 24.07 0.203 17773
 17775 3 7.42 88.19 24.25 0.131 17774
 17776 3 7.2 88.24 24.29 0.168 17775
 17777 3 7.09 88.18 24.29 0.183 17776
 17778 3 6.95 88.27 24.32 0.261 17777
 17779 3 6.76 88.24 24.36 0.329 17778
 17780 3 6.68 88.27 24.55 0.421 17779
 17781 3 6.81 87.96 24.91 0.115 17780
 17782 3 6.51 88.33 24.68 0.345 17780
 17783 3 6.37 88.35 24.77 0.337 17782
 17784 3 6.18 88.46 24.71 0.295 17783
 17785 3 5.88 88.68 24.48 0.161 17784
 17786 3 5.71 88.76 24.46 0.182 17785
 17787 3 5.51 88.77 24.43 0.163 17786
 17788 3 5.35 88.76 24.52 0.14 17787
 17789 3 5.2 88.79 24.57 0.168 17788
 17790 3 5.01 88.85 24.55 0.221 17789
 17791 3 4.84 88.79 24.57 0.214 17790
 17792 3 4.71 88.77 24.61 0.215 17791
 17793 3 4.55 88.77 24.64 0.268 17792
 17794 3 4.35 88.73 24.66 0.311 17793
 17795 3 4.22 88.66 24.73 0.35 17794
 17796 3 4.05 88.66 24.73 0.416 17795
 17797 3 3.92 88.63 24.61 0.47 17796
 17798 3 3.76 88.68 24.61 0.52 17797
 17799 3 3.59 88.73 24.66 0.534 17798
 17800 3 3.46 88.77 24.54 0.502 17799
 17801 3 3.28 88.83 24.48 0.467 17800
 17802 3 3.17 88.85 24.52 0.397 17801
 17803 3 3.05 88.93 24.52 0.304 17802
 17804 3 2.92 88.96 24.46 0.246 17803
 17805 3 2.59 89.13 24.18 0.163 17804
 17806 3 2.42 89.13 24.14 0.164 17805
 17807 3 2.22 89.15 24.07 0.17 17806
 17808 3 2.01 89.23 24.05 0.194 17807
 17809 3 1.81 89.23 24.04 0.187 17808
 17810 3 1.64 89.18 23.98 0.258 17809
 17811 3 1.54 89.15 24 0.337 17810
 17812 3 1.43 89.1 24.02 0.45 17811
 17813 3 1.28 89.21 24.02 0.499 17812
 17814 3 1.11 89.27 23.93 0.497 17813
 17815 3 1 89.27 23.93 0.467 17814
 17816 3 0.85 89.35 23.77 0.486 17815
 17817 3 0.6 89.74 23.07 0.135 17816
 17818 3 0.5 89.71 23.02 0.148 17817
 17819 3 0.36 89.76 22.96 0.13 17818
 17820 3 0.36 89.74 22.82 0.146 17819
 17821 3 0.25 89.8 22.71 0.141 17820
 17822 3 0.17 89.82 22.5 0.155 17821
 17823 3 0.02 89.88 22.34 0.192 17822
 17824 3 -0.11 89.93 22.24 0.218 17823
 17825 3 -0.26 89.94 22.11 0.31 17824
 17826 3 -0.31 89.94 21.99 0.438 17825
 17827 3 -0.34 89.91 21.86 0.508 17826
 17828 3 -0.39 89.91 21.7 0.555 17827
 17829 3 -0.38 89.85 21.49 0.608 17828
 17830 3 -0.43 89.85 21.33 0.641 17829
 17831 3 -0.47 89.85 21.2 0.647 17830
 17832 3 -0.57 89.8 21.1 0.656 17831
 17833 3 -0.59 89.8 20.95 0.649 17832
 17834 3 -1.47 90.08 21.45 0.17 17833
 17835 3 -1.62 90.21 21.44 0.174 17834
 17836 3 -1.84 90.24 21.44 0.136 17835
 17837 3 -1.95 90.26 21.47 0.122 17836
 17838 3 -2.19 90.29 21.54 0.14 17837
 17839 3 -2.36 90.35 21.54 0.146 17838
 17840 3 -2.49 90.32 21.49 0.131 17839
 17841 3 -2.59 90.29 21.45 0.132 17840
 17842 3 -2.76 90.32 21.38 0.151 17841
 17843 3 -2.86 90.4 21.31 0.118 17842
 17844 3 -2.99 90.49 21.2 0.16 17843
 17845 3 -3.15 90.66 21.19 0.156 17844
 17846 3 -3.28 90.74 21.17 0.126 17845
 17847 3 -3.49 90.91 21.15 0.137 17846
 17848 3 -3.71 90.93 21.17 0.166 17847
 17849 3 -3.94 91.04 21.06 0.183 17848
 17850 3 -4.08 91.1 20.92 0.193 17849
 17851 3 -4.27 91.21 20.85 0.178 17850
 17852 3 -4.39 91.33 20.56 0.202 17851
 17853 3 -4.47 91.38 20.4 0.253 17852
 17854 3 -4.52 91.46 20.28 0.255 17853
 17855 3 -4.5 91.54 20.1 0.314 17854
 17856 3 -4.58 91.68 19.99 0.4 17855
 17857 3 -4.65 91.77 19.9 0.485 17856
 17858 3 -4.72 91.85 19.79 0.591 17857
 17859 3 -4.78 91.96 19.69 0.656 17858
 17860 3 -4.82 92.07 19.6 0.676 17859
 17861 3 -4.86 92.16 19.49 0.715 17860
 17862 3 -4.97 92.26 19.45 0.685 17861
 17863 3 -5.07 92.29 19.4 0.644 17862
 17864 3 -6.14 92.27 19.76 0.196 17863
 17865 3 -6.36 92.41 19.81 0.187 17864
 17866 3 -6.57 92.52 19.88 0.103 17865
 17867 3 -6.72 92.54 19.92 0.12 17866
 17868 3 -6.82 92.6 19.99 0.149 17867
 17869 3 -6.95 92.68 20.01 0.174 17868
 17870 3 -7.07 92.77 20.06 0.18 17869
 17871 3 -7.24 92.83 20.08 0.185 17870
 17872 3 -7.39 92.93 20.13 0.237 17871
 17873 3 -7.54 93.02 20.2 0.35 17872
 17874 3 -7.62 93.12 20.15 0.382 17873
 17875 3 -7.75 93.18 20.06 0.446 17874
 17876 3 -7.87 93.29 20.04 0.517 17875
 17877 3 -8.05 93.4 20.04 0.553 17876
 17878 3 -8.17 93.49 19.99 0.529 17877
 17879 3 -8.32 93.54 19.9 0.494 17878
 17880 3 -8.4 93.66 19.86 0.494 17879
 17881 3 -8.57 93.74 19.92 0.424 17880
 17882 3 -8.7 93.79 19.79 0.336 17881
 17883 3 -8.91 93.83 19.65 0.217 17882
 17884 3 -9.15 93.88 19.45 0.127 17883
 17885 3 -9.34 93.91 19.33 0.117 17884
 17886 3 -9.47 93.94 19.31 0.128 17885
 17887 3 -9.6 93.91 19.26 0.145 17886
 17888 3 -9.72 93.91 19.2 0.144 17887
 17889 3 -9.9 93.93 19.11 0.098 17888
 17890 3 -10.01 93.8 19.08 0.103 17889
 17891 3 -10.07 93.68 19.04 0.14 17890
 17892 3 -10.12 93.49 18.97 0.132 17891
 17893 3 -10.08 93.41 19.03 0.049 17892
 17894 3 -5.04 91.91 19.06 0.144 17861
 17895 3 -5 91.94 19.24 0.104 17894
 17896 3 -0.47 89.79 20.6 0.54 17833
 17897 3 -0.59 90.04 20.74 0.174 17896
 17898 3 -0.54 89.91 20.74 0.177 17897
 17899 3 -0.54 89.79 20.76 0.085 17898
 17900 3 -0.4 89.79 20.42 0.478 17896
 17901 3 -0.45 89.77 20.24 0.456 17900
 17902 3 -0.5 89.65 19.99 0.459 17901
 17903 3 -0.46 89.63 19.76 0.439 17902
 17904 3 -0.53 89.65 19.56 0.405 17903
 17905 3 -0.55 89.57 19.38 0.362 17904
 17906 3 -0.49 89.58 19.19 0.265 17905
 17907 3 -0.33 89.37 19.1 0.179 17906
 17908 3 -0.38 89.33 18.97 0.165 17907
 17909 3 -0.31 89.27 18.81 0.181 17908
 17910 3 -0.33 89.24 18.58 0.19 17909
 17911 3 -0.39 89.21 18.38 0.183 17910
 17912 3 -0.45 89.13 18.2 0.146 17911
 17913 3 -0.54 89.1 18.04 0.163 17912
 17914 3 -0.56 89.1 17.86 0.138 17913
 17915 3 -0.51 89.1 17.67 0.113 17914
 17916 3 -0.47 89.07 17.49 0.135 17915
 17917 3 -0.53 89.02 17.29 0.133 17916
 17918 3 -0.58 89.02 17.13 0.157 17917
 17919 3 -0.64 89.07 16.92 0.164 17918
 17920 3 -0.67 89.05 16.7 0.162 17919
 17921 3 -0.59 89.07 16.49 0.151 17920
 17922 3 -0.53 89.02 16.33 0.214 17921
 17923 3 -0.45 88.96 16.13 0.229 17922
 17924 3 -0.39 88.96 15.95 0.233 17923
 17925 3 -0.32 88.88 15.78 0.259 17924
 17926 3 -0.26 88.88 15.62 0.269 17925
 17927 3 -0.19 88.83 15.46 0.316 17926
 17928 3 -0.1 88.85 15.29 0.379 17927
 17929 3 -0.04 88.82 15.12 0.396 17928
 17930 3 -0.01 88.77 15.01 0.449 17929
 17931 3 -0.03 88.75 14.84 0.482 17930
 17932 3 -0.07 88.7 14.69 0.484 17931
 17933 3 -0.13 88.7 14.49 0.471 17932
 17934 3 -0.21 88.77 14.27 0.453 17933
 17935 3 -0.32 88.84 14.04 0.38 17934
 17936 3 -0.45 88.74 13.96 0.295 17935
 17937 3 -0.46 88.84 13.72 0.252 17936
 17938 3 -0.44 88.97 13.5 0.177 17937
 17939 3 -0.45 89.03 13.36 0.149 17938
 17940 3 -0.47 89.14 13.19 0.163 17939
 17941 3 -0.66 89.19 13.05 0.147 17940
 17942 3 -0.72 89.2 12.97 0.133 17941
 17943 3 -0.75 89.17 12.85 0.109 17942
 17944 3 -0.84 89.24 12.67 0.113 17943
 17945 3 -0.95 89.3 12.52 0.081 17944
 17946 3 -1.04 89.3 12.36 0.087 17945
 17947 3 -1.12 89.34 12.26 0.147 17946
 17948 3 -1.18 89.42 12.09 0.083 17947
 17949 3 -1.15 89.47 11.87 0.086 17948
 17950 3 -1.19 89.47 11.71 0.092 17949
 17951 3 -1.21 89.39 11.53 0.082 17950
 17952 3 -1.24 89.39 11.42 0.14 17951
 17953 3 -1.19 89.33 11.26 0.094 17952
 17954 3 -1.27 89.3 11.11 0.084 17953
 17955 3 -1.34 89.28 10.93 0.056 17954
 17956 3 -1.4 89.22 10.7 0.101 17955
 17957 3 -1.47 89.2 10.56 0.138 17956
 17958 3 -1.56 89.22 10.38 0.121 17957
 17959 3 -1.75 89.31 10.28 0.06 17958
 17960 3 -1.83 89.39 10.12 0.123 17959
 17961 3 -1.9 89.5 9.91 0.138 17960
 17962 3 -2.13 89.55 9.76 0.105 17961
 17963 3 -2.3 89.58 9.55 0.057 17962
 17964 3 -2.32 89.55 9.42 0.09 17963
 17965 3 -2.4 89.58 9.24 0.082 17964
 17966 3 -2.49 89.55 9.12 0.096 17965
 17967 3 -2.63 89.53 9.05 0.127 17966
 17968 3 -2.71 89.58 8.96 0.16 17967
 17969 3 -2.84 89.61 8.88 0.147 17968
 17970 3 -2.96 89.55 8.83 0.085 17969
 17971 3 8.63 88.68 20.02 0.171 17735
 17972 3 8.44 88.9 19.95 0.082 17971
 17973 3 8.25 89.01 19.93 0.115 17972
 17974 3 8.06 89.07 19.89 0.132 17973
 17975 3 7.92 89.1 19.96 0.139 17974
 17976 3 8.15 87.87 17.16 0.103 17724
 17977 3 8.04 87.79 17.12 0.126 17976
 17978 3 7.89 87.79 17.07 0.138 17977
 17979 3 7.78 87.79 16.91 0.116 17978
 17980 3 7.53 87.77 16.86 0.097 17979
 17981 3 7.28 87.77 16.86 0.11 17980
 17982 3 7.06 87.74 16.84 0.106 17981
 17983 3 6.85 87.74 16.84 0.106 17982
 17984 3 6.68 87.76 16.84 0.132 17983
 17985 3 6.43 87.82 16.86 0.147 17984
 17986 3 6.27 87.87 16.91 0.184 17985
 17987 3 6.14 87.73 16.77 0.171 17986
 17988 3 6.01 87.63 16.68 0.169 17987
 17989 3 5.84 87.54 16.52 0.14 17988
 17990 3 5.78 87.52 16.36 0.127 17989
 17991 3 5.67 87.52 16.27 0.108 17990
 17992 3 5.52 87.49 16.16 0.125 17991
 17993 3 5.32 87.48 16.07 0.111 17992
 17994 3 5.21 87.41 15.96 0.093 17993
 17995 3 5.13 87.38 15.88 0.118 17994
 17996 3 5.03 87.29 15.77 0.101 17995
 17997 3 5.02 87.24 15.67 0.105 17996
 17998 3 4.9 87.3 15.54 0.117 17997
 17999 3 4.76 87.32 15.4 0.099 17998
 18000 3 4.64 87.29 15.35 0.111 17999
 18001 3 4.53 87.3 15.27 0.177 18000
 18002 3 4.48 87.29 15.14 0.26 18001
 18003 3 4.6 87.32 14.89 0.29 18002
 18004 3 4.56 87.3 14.69 0.338 18003
 18005 3 4.6 87.3 14.5 0.398 18004
 18006 3 4.56 87.36 14.29 0.452 18005
 18007 3 4.64 87.33 14.12 0.452 18006
 18008 3 4.53 87.14 13.95 0.466 18007
 18009 3 4.68 87.08 13.79 0.459 18008
 18010 3 4.68 87.05 13.63 0.442 18009
 18011 3 4.43 87.28 13.48 0.295 18010
 18012 3 4.3 87.39 13.34 0.191 18011
 18013 3 4.22 87.49 13.13 0.173 18012
 18014 3 4.13 87.59 13.03 0.137 18013
 18015 3 4.02 87.69 12.86 0.119 18014
 18016 3 3.95 87.72 12.62 0.128 18015
 18017 3 5.06 87.31 13.57 0.097 18009
 18018 3 5.18 87.3 13.59 0.000125 18017
 18019 3 4.06 87.16 15.37 0.193 18002
 18020 3 3.83 87.13 15.5 0.188 18019
 18021 3 3.7 87.08 15.63 0.188 18020
 18022 3 9.71 88.44 16.95 0.116 17717
 18023 3 9.65 88.43 16.86 0.106 18022
 18024 3 11.16 88.26 16.87 0.287 17716
 18025 3 11.31 88.21 16.98 0.276 18024
 18026 3 11.48 88.24 17.05 0.257 18025
 18027 3 11.64 88.3 17.09 0.245 18026
 18028 3 11.86 88.33 17.11 0.235 18027
 18029 3 12.05 88.43 17.09 0.214 18028
 18030 3 12.19 88.55 17.11 0.212 18029
 18031 3 12.29 88.71 17.14 0.238 18030
 18032 3 12.39 88.82 17.11 0.28 18031
 18033 3 12.45 88.93 17.16 0.313 18032
 18034 3 12.55 88.85 16.73 0.117 18033
 18035 3 12.69 88.88 16.52 0.118 18034
 18036 3 12.76 88.87 16.39 0.166 18035
 18037 3 12.84 88.83 16.21 0.152 18036
 18038 3 12.95 88.82 16.07 0.162 18037
 18039 3 12.98 88.74 15.94 0.156 18038
 18040 3 13.09 88.58 15.77 0.144 18039
 18041 3 13.22 88.49 15.67 0.158 18040
 18042 3 13.34 88.46 15.55 0.159 18041
 18043 3 13.45 88.52 15.47 0.196 18042
 18044 3 13.61 88.55 15.45 0.201 18043
 18045 3 13.8 88.57 15.47 0.182 18044
 18046 3 13.98 88.63 15.48 0.182 18045
 18047 3 14.22 88.6 15.51 0.149 18046
 18048 3 14.38 88.63 15.51 0.143 18047
 18049 3 14.62 88.6 15.51 0.156 18048
 18050 3 14.73 88.55 15.57 0.121 18049
 18051 3 14.9 88.52 15.57 0.151 18050
 18052 3 15.13 88.48 15.62 0.163 18051
 18053 3 15.32 88.43 15.7 0.14 18052
 18054 3 15.53 88.35 15.69 0.146 18053
 18055 3 15.73 88.32 15.76 0.185 18054
 18056 3 15.89 88.35 15.79 0.18 18055
 18057 3 16.06 88.32 15.84 0.23 18056
 18058 3 16.21 88.38 15.84 0.269 18057
 18059 3 16.4 88.49 15.6 0.219 18058
 18060 3 16.49 88.49 15.52 0.27 18059
 18061 3 16.62 88.55 15.5 0.351 18060
 18062 3 16.74 88.6 15.46 0.413 18061
 18063 3 16.89 88.65 15.46 0.501 18062
 18064 3 16.98 88.74 15.54 0.557 18063
 18065 3 17.02 88.8 15.5 0.587 18064
 18066 3 17.06 88.85 15.47 0.587 18065
 18067 3 17.28 88.99 15.33 0.621 18066
 18068 3 17.35 89.04 15.46 0.627 18067
 18069 3 17.33 89.23 15.46 0.707 18068
 18070 3 17.44 89.21 15.46 0.697 18069
 18071 3 17.46 89.41 15.45 0.794 18070
 18072 3 17.55 89.54 15.45 0.803 18071
 18073 3 17.6 89.68 15.43 0.819 18072
 18074 3 17.69 89.76 15.46 0.801 18073
 18075 3 17.81 89.78 15.23 0.701 18074
 18076 3 17.94 89.87 15.22 0.593 18075
 18077 3 17.89 89.84 14.98 0.000125 18076
 18078 3 17.78 89.98 14.96 0.131 18077
 18079 3 17.49 90.06 15.02 0.193 18078
 18080 3 17.46 89.97 15.06 0.159 18079
 18081 3 17.64 89.76 14.89 0.086 18080
 18082 3 17.48 89.92 14.78 0.149 18079
 18083 3 17.96 90.03 15.23 0.507 18076
 18084 3 17.94 90.2 15.1 0.432 18083
 18085 3 18.01 90.32 15.03 0.397 18084
 18086 3 18.08 90.48 14.97 0.363 18085
 18087 3 18.1 90.54 14.36 0.162 18086
 18088 3 18.1 90.59 14.1 0.125 18087
 18089 3 18.15 90.61 13.93 0.123 18088
 18090 3 18.05 90.68 13.7 0.092 18089
 18091 3 18.08 90.69 13.55 0.078 18090
 18092 3 18.08 90.66 13.38 0.051 18091
 18093 3 18.1 90.58 13.21 0.086 18092
 18094 3 18.21 90.54 13.02 0.097 18093
 18095 3 18.28 90.48 12.83 0.081 18094
 18096 3 18.35 90.38 12.73 0.081 18095
 18097 3 18.4 90.29 12.52 0.123 18096
 18098 3 18.4 90.19 12.28 0.153 18097
 18099 3 18.37 90.12 12.05 0.079 18098
 18100 3 18.37 90.13 11.88 0.099 18099
 18101 3 18.26 90.07 11.76 0.132 18100
 18102 3 18.19 90.07 11.63 0.136 18101
 18103 3 18.15 90.05 11.52 0.057 18102
 18104 3 18.12 90.61 15.14 0.342 18086
 18105 3 18.55 90.36 15.24 0.195 18104
 18106 3 18.8 90.34 15.31 0.229 18105
 18107 3 19.08 90.31 15.53 0.098 18106
 18108 3 19.24 90.28 15.58 0.119 18107
 18109 3 19.37 90.25 15.63 0.117 18108
 18110 3 19.58 90.15 15.7 0.165 18109
 18111 3 19.8 90.01 15.71 0.106 18110
 18112 3 19.94 89.93 15.78 0.102 18111
 18113 3 20.06 89.87 15.77 0.07 18112
 18114 3 20.17 89.84 15.77 0.066 18113
 18115 3 20.4 89.92 15.79 0.097 18114
 18116 3 20.56 89.9 15.81 0.114 18115
 18117 3 20.76 89.92 15.71 0.113 18116
 18118 3 20.85 89.9 15.55 0.077 18117
 18119 3 20.94 89.84 15.45 0.121 18118
 18120 3 21.05 89.75 15.44 0.000125 18119
 18121 3 17.71 91.06 15.04 0.094 18104
 18122 3 17.65 91.22 15.03 0.066 18121
 18123 3 17.6 91.32 14.99 0.101 18122
 18124 3 17.62 91.45 14.9 0.106 18123
 18125 3 17.62 91.59 14.77 0.092 18124
 18126 3 17.56 91.76 14.64 0.135 18125
 18127 3 17.58 91.89 14.58 0.068 18126
 18128 3 17.08 88.77 15.86 0.178 18065
 18129 3 17.08 88.68 15.63 0.212 18128
 18130 3 17.06 88.71 15.48 0.153 18129
 18131 3 17.03 88.69 15.38 0.193 18130
 18132 3 17.31 88.65 15.32 0.138 18131
 18133 3 17.42 88.62 15.38 0.158 18132
 18134 3 17.48 88.54 15.52 0.194 18133
 18135 3 17.51 88.46 15.61 0.076 18134
 18136 3 17.12 88.48 15.82 0.108 18064
 18137 3 17.12 88.51 15.69 0.1 18136
 18138 3 16.3 88.29 16.16 0.107 18058
 18139 3 16.53 88.38 16.3 0.104 18138
 18140 3 16.6 88.27 16.3 0.133 18139
 18141 3 16.67 88.18 16.21 0.102 18140
 18142 3 12.57 89.05 17.48 0.247 18033
 18143 3 12.76 89.13 17.8 0.198 18142
 18144 3 12.88 89.18 17.89 0.191 18143
 18145 3 13.06 89.18 18.04 0.162 18144
 18146 3 13.22 89.16 18.16 0.214 18145
 18147 3 13.33 89.21 18.27 0.255 18146
 18148 3 13.41 89.29 18.43 0.316 18147
 18149 3 13.49 89.29 18.55 0.391 18148
 18150 3 13.63 89.32 18.59 0.457 18149
 18151 3 13.76 89.29 18.64 0.461 18150
 18152 3 13.88 89.33 18.77 0.515 18151
 18153 3 13.98 89.35 18.89 0.497 18152
 18154 3 14.07 89.16 19.05 0.506 18153
 18155 3 14.2 89.08 19.09 0.43 18154
 18156 3 14.3 89.16 19.16 0.535 18155
 18157 3 14.36 89.19 19.39 0.506 18156
 18158 3 14.39 89.32 19.52 0.416 18157
 18159 3 14.56 89.04 19.52 0.506 18158
 18160 3 14.66 89.07 19.68 0.541 18159
 18161 3 14.76 89.1 19.82 0.53 18160
 18162 3 14.91 89.05 19.98 0.481 18161
 18163 3 15.12 89.04 20.05 0.413 18162
 18164 3 15.23 88.91 20.21 0.34 18163
 18165 3 15.42 88.83 20.27 0.32 18164
 18166 3 15.63 88.82 20.34 0.289 18165
 18167 3 15.75 88.77 20.54 0.235 18166
 18168 3 15.97 88.66 20.77 0.196 18167
 18169 3 16.08 88.63 20.96 0.191 18168
 18170 3 16.19 88.52 21.09 0.213 18169
 18171 3 16.28 88.55 21.23 0.229 18170
 18172 3 16.39 88.52 21.34 0.264 18171
 18173 3 16.42 88.54 21.45 0.301 18172
 18174 3 16.4 88.54 21.62 0.324 18173
 18175 3 16.44 88.62 21.75 0.385 18174
 18176 3 16.51 88.66 21.91 0.42 18175
 18177 3 16.54 88.68 22.05 0.437 18176
 18178 3 16.61 88.58 22.16 0.51 18177
 18179 3 16.7 88.55 22.32 0.527 18178
 18180 3 16.79 88.57 22.46 0.519 18179
 18181 3 16.93 88.63 22.62 0.472 18180
 18182 3 17.04 88.65 22.78 0.46 18181
 18183 3 17.09 88.63 22.92 0.48 18182
 18184 3 17.25 88.58 23.01 0.45 18183
 18185 3 17.25 88.66 23.26 0.358 18184
 18186 3 17.34 88.55 23.31 0.329 18185
 18187 3 17.29 88.46 23.58 0.325 18186
 18188 3 17.27 88.52 23.8 0.289 18187
 18189 3 17.39 88.62 23.96 0.244 18188
 18190 3 17.48 88.6 24.08 0.3 18189
 18191 3 17.57 88.58 24.22 0.261 18190
 18192 3 17.61 88.6 24.37 0.306 18191
 18193 3 17.63 88.65 24.56 0.317 18192
 18194 3 17.68 88.66 24.72 0.333 18193
 18195 3 17.68 88.69 24.9 0.365 18194
 18196 3 17.84 88.51 25.08 0.037 18195
 18197 3 17.91 88.57 25.13 0.133 18196
 18198 3 17.98 88.63 25.21 0.000125 18197
 18199 3 17.7 88.71 25.13 0.342 18195
 18200 3 17.77 88.71 25.28 0.368 18199
 18201 3 17.79 88.85 25.31 0.502 18200
 18202 3 17.79 88.94 25.4 0.546 18201
 18203 3 17.8 88.93 25.55 0.553 18202
 18204 3 17.77 89.1 25.74 0.6 18203
 18205 3 17.61 89.13 25.85 0.545 18204
 18206 3 17.68 89.32 25.96 0.571 18205
 18207 3 17.95 89.33 26.06 0.538 18206
 18208 3 18.02 89.41 26.17 0.583 18207
 18209 3 18.02 89.43 26.33 0.588 18208
 18210 3 17.89 89.41 26.56 0.592 18209
 18211 3 17.86 89.54 26.65 0.567 18210
 18212 3 17.95 89.57 26.85 0.583 18211
 18213 3 18.02 89.58 26.99 0.525 18212
 18214 3 18.09 89.58 27.08 0.459 18213
 18215 3 18.34 89.54 27.26 0.365 18214
 18216 3 18.5 89.52 27.38 0.308 18215
 18217 3 18.57 89.54 27.58 0.259 18216
 18218 3 18.59 89.6 27.78 0.284 18217
 18219 3 18.61 89.63 27.96 0.284 18218
 18220 3 18.66 89.66 28.15 0.291 18219
 18221 3 18.68 89.69 28.31 0.292 18220
 18222 3 18.7 89.71 28.44 0.331 18221
 18223 3 18.77 89.73 28.6 0.388 18222
 18224 3 18.79 89.68 28.78 0.421 18223
 18225 3 18.84 89.65 28.94 0.49 18224
 18226 3 18.84 89.62 29.12 0.523 18225
 18227 3 18.91 89.57 29.26 0.537 18226
 18228 3 18.93 89.59 29.4 0.557 18227
 18229 3 18.82 89.62 29.56 0.551 18228
 18230 3 18.77 89.7 29.76 0.508 18229
 18231 3 18.7 89.76 29.99 0.484 18230
 18232 3 18.64 89.78 30.19 0.467 18231
 18233 3 18.59 89.81 30.4 0.422 18232
 18234 3 18.59 89.81 30.6 0.405 18233
 18235 3 18.66 89.76 30.85 0.348 18234
 18236 3 18.73 89.76 31.1 0.278 18235
 18237 3 18.68 89.78 31.28 0.274 18236
 18238 3 18.73 89.76 31.56 0.258 18237
 18239 3 18.77 89.78 31.81 0.284 18238
 18240 3 18.84 89.78 31.97 0.244 18239
 18241 3 18.77 89.9 32.14 0.265 18240
 18242 3 18.75 90.01 32.22 0.287 18241
 18243 3 18.73 89.87 32.54 0.28 18242
 18244 3 18.68 89.86 32.83 0.251 18243
 18245 3 18.68 89.9 32.95 0.259 18244
 18246 3 18.77 90.17 32.9 0.137 18245
 18247 3 18.79 90.32 32.95 0.131 18246
 18248 3 18.72 89.78 33.23 0.185 18245
 18249 3 18.79 89.72 33.47 0.184 18248
 18250 3 18.82 89.73 33.62 0.198 18249
 18251 3 18.86 89.76 33.76 0.252 18250
 18252 3 19.16 90.01 33.72 0.142 18251
 18253 3 19.36 90.09 33.69 0.161 18252
 18254 3 19.61 90.15 33.68 0.138 18253
 18255 3 19.8 90.17 33.69 0.122 18254
 18256 3 19.98 90.25 33.69 0.122 18255
 18257 3 20.05 90.34 33.7 0.114 18256
 18258 3 20.16 90.45 33.69 0.129 18257
 18259 3 20.3 90.56 33.65 0.172 18258
 18260 3 20.52 90.7 33.65 0.109 18259
 18261 3 20.66 90.82 33.66 0.173 18260
 18262 3 20.75 90.92 33.69 0.236 18261
 18263 3 20.89 90.98 33.72 0.295 18262
 18264 3 21.04 91.03 33.7 0.352 18263
 18265 3 21.2 91.11 33.73 0.421 18264
 18266 3 21.32 91.15 33.75 0.43 18265
 18267 3 21.39 91.28 33.75 0.403 18266
 18268 3 21.47 91.53 34.29 0.095 18267
 18269 3 21.59 91.56 34.4 0.105 18268
 18270 3 21.77 91.59 34.51 0.112 18269
 18271 3 21.91 91.65 34.64 0.096 18270
 18272 3 21.97 91.79 34.72 0.08 18271
 18273 3 21.98 91.9 34.8 0.071 18272
 18274 3 21.54 91.28 33.62 0.292 18267
 18275 3 21.66 91.31 33.47 0.246 18274
 18276 3 21.77 91.42 33.44 0.245 18275
 18277 3 21.89 91.47 33.41 0.272 18276
 18278 3 21.98 91.56 33.34 0.302 18277
 18279 3 22.13 91.65 33.26 0.322 18278
 18280 3 22.41 91.92 33.64 0.109 18279
 18281 3 22.63 92.01 33.69 0.098 18280
 18282 3 22.7 92.14 33.68 0.082 18281
 18283 3 22.84 92.22 33.68 0.099 18282
 18284 3 23.02 92.23 33.69 0.129 18283
 18285 3 23.14 92.28 33.75 0.118 18284
 18286 3 23.29 92.2 33.81 0.086 18285
 18287 3 23.43 92.22 33.88 0.08 18286
 18288 3 22.13 91.67 33.14 0.238 18279
 18289 3 22.25 91.67 33.01 0.193 18288
 18290 3 22.36 91.56 32.83 0.12 18289
 18291 3 22.54 91.53 32.72 0.108 18290
 18292 3 22.7 91.48 32.69 0.082 18291
 18293 3 22.82 91.42 32.61 0.118 18292
 18294 3 23.02 91.42 32.62 0.076 18293
 18295 3 18.79 89.67 34 0.194 18251
 18296 3 18.77 89.65 34.14 0.203 18295
 18297 3 18.73 89.56 34.33 0.188 18296
 18298 3 18.72 89.53 34.54 0.186 18297
 18299 3 18.82 89.5 34.72 0.21 18298
 18300 3 18.84 89.42 34.86 0.259 18299
 18301 3 18.86 89.39 35.02 0.264 18300
 18302 3 18.88 89.37 35.15 0.334 18301
 18303 3 18.91 89.31 35.3 0.395 18302
 18304 3 18.95 89.29 35.4 0.457 18303
 18305 3 19.07 89.26 35.47 0.501 18304
 18306 3 19.14 89.2 35.58 0.529 18305
 18307 3 19.27 89.11 35.66 0.597 18306
 18308 3 19.29 89.03 35.8 0.638 18307
 18309 3 18.98 89.5 35.77 0.165 18308
 18310 3 18.93 89.4 35.79 0.158 18309
 18311 3 18.89 89.36 35.69 0.000125 18310
 18312 3 19.45 89.01 35.89 0.712 18308
 18313 3 19.55 89.01 35.94 0.755 18312
 18314 3 19.63 88.87 36.08 0.784 18313
 18315 3 19.77 88.73 36.12 0.793 18314
 18316 3 19.7 88.62 36.29 0.846 18315
 18317 3 19.79 88.56 36.36 0.912 18316
 18318 3 19.59 88.26 36.37 0.964 18317
 18319 3 19.54 88.17 36.59 0.944 18318
 18320 3 19.68 88.25 36.72 0.99 18319
 18321 3 18.7 87.76 36.87 0.171 18320
 18322 3 18.39 87.72 36.8 0.166 18321
 18323 3 18.22 87.68 36.82 0.16 18322
 18324 3 18 87.62 36.82 0.183 18323
 18325 3 17.82 87.48 36.82 0.139 18324
 18326 3 17.7 87.37 36.81 0.171 18325
 18327 3 17.54 87.32 36.75 0.197 18326
 18328 3 17.39 87.29 36.72 0.181 18327
 18329 3 17.27 87.31 36.68 0.227 18328
 18330 3 17.11 87.34 36.63 0.288 18329
 18331 3 17 87.25 36.61 0.376 18330
 18332 3 16.86 87.18 36.53 0.423 18331
 18333 3 16.72 87.17 36.51 0.498 18332
 18334 3 16.59 87.17 36.44 0.55 18333
 18335 3 16.43 87.14 36.44 0.597 18334
 18336 3 16.27 87.17 36.33 0.644 18335
 18337 3 16.11 87.22 36.43 0.66 18336
 18338 3 15.97 87.23 36.44 0.66 18337
 18339 3 15.8 87.23 36.43 0.582 18338
 18340 3 15.7 87.06 36.29 0.41 18339
 18341 3 15.57 87.01 36.28 0.332 18340
 18342 3 15.46 87.01 36.24 0.26 18341
 18343 3 15.27 87.01 36.17 0.223 18342
 18344 3 15.05 86.93 36.01 0.151 18343
 18345 3 14.81 86.89 35.89 0.142 18344
 18346 3 14.61 86.78 35.85 0.129 18345
 18347 3 14.47 86.75 35.86 0.152 18346
 18348 3 14.43 86.7 35.99 0.221 18347
 18349 3 14.45 86.73 36.18 0.085 18348
 18350 3 14.31 86.72 36.25 0.094 18349
 18351 3 14.18 86.62 35.78 0.133 18348
 18352 3 14.06 86.54 35.71 0.087 18351
 18353 3 13.95 86.51 35.63 0.116 18352
 18354 3 13.8 86.5 35.54 0.125 18353
 18355 3 13.63 86.56 35.46 0.174 18354
 18356 3 13.55 86.56 35.36 0.235 18355
 18357 3 13.4 86.61 35.24 0.264 18356
 18358 3 13.3 86.62 35.17 0.323 18357
 18359 3 13.48 86.5 34.64 0.128 18358
 18360 3 13.44 86.53 34.47 0.097 18359
 18361 3 13.49 86.61 34.35 0.083 18360
 18362 3 13.54 86.62 34.25 0.1 18361
 18363 3 13.64 86.79 34.24 0.18 18362
 18364 3 13.63 87.01 34.46 0.085 18363
 18365 3 13.58 87.15 34.46 0.083 18364
 18366 3 13.46 87.26 34.46 0.113 18365
 18367 3 13.43 87.37 34.53 0.178 18366
 18368 3 13.35 87.48 34.57 0.201 18367
 18369 3 12.91 86.75 35.42 0.133 18358
 18370 3 12.73 86.81 35.43 0.125 18369
 18371 3 12.55 86.98 35.44 0.146 18370
 18372 3 12.36 87.06 35.44 0.127 18371
 18373 3 12.22 87.09 35.44 0.118 18372
 18374 3 12.12 87.12 35.53 0.11 18373
 18375 3 11.97 87.12 35.53 0.135 18374
 18376 3 11.8 87.15 35.5 0.166 18375
 18377 3 11.63 87.2 35.43 0.141 18376
 18378 3 11.48 87.18 35.33 0.104 18377
 18379 3 11.3 87.23 35.28 0.109 18378
 18380 3 11.13 87.25 35.25 0.146 18379
 18381 3 10.79 87.4 35.19 0.233 18380
 18382 3 10.54 87.57 35.11 0.193 18381
 18383 3 10.38 87.65 35.06 0.153 18382
 18384 3 10.27 87.65 34.93 0.072 18383
 18385 3 10.08 87.73 34.86 0.111 18384
 18386 3 9.87 87.72 34.83 0.132 18385
 18387 3 9.73 87.67 34.79 0.149 18386
 18388 3 9.56 87.62 34.71 0.125 18387
 18389 3 9.4 87.57 34.64 0.155 18388
 18390 3 9.22 87.56 34.58 0.154 18389
 18391 3 9.05 87.59 34.57 0.126 18390
 18392 3 8.88 87.59 34.6 0.102 18391
 18393 3 8.72 87.57 34.46 0.134 18392
 18394 3 8.6 87.57 34.36 0.135 18393
 18395 3 8.45 87.54 34.29 0.151 18394
 18396 3 8.3 87.53 34.22 0.195 18395
 18397 3 8.12 87.51 34.18 0.197 18396
 18398 3 7.88 87.48 34.14 0.183 18397
 18399 3 7.68 87.42 34.07 0.137 18398
 18400 3 7.48 87.4 34.08 0.155 18399
 18401 3 7.34 87.47 34.08 0.173 18400
 18402 3 7.13 87.48 33.96 0.128 18401
 18403 3 7 87.45 33.86 0.108 18402
 18404 3 6.84 87.39 33.78 0.121 18403
 18405 3 6.62 87.31 33.64 0.155 18404
 18406 3 6.51 87.17 33.57 0.17 18405
 18407 3 6.34 87.11 33.44 0.127 18406
 18408 3 6.3 87.09 33.26 0.074 18407
 18409 3 6.17 87.06 33.19 0.123 18408
 18410 3 6.06 87.03 33.14 0.136 18409
 18411 3 5.91 86.98 33.07 0.168 18410
 18412 3 5.75 86.95 33.04 0.153 18411
 18413 3 5.59 86.95 33.01 0.153 18412
 18414 3 5.38 86.95 32.97 0.179 18413
 18415 3 5.18 86.93 32.93 0.181 18414
 18416 3 5.05 86.95 32.88 0.147 18415
 18417 3 4.88 86.93 32.89 0.137 18416
 18418 3 4.68 86.98 32.89 0.193 18417
 18419 3 4.55 86.98 32.89 0.233 18418
 18420 3 4.43 86.93 32.75 0.381 18419
 18421 3 4.26 86.98 32.68 0.557 18420
 18422 3 4.13 87.03 32.71 0.604 18421
 18423 3 4.33 86.87 32.9 0.214 18422
 18424 3 4.34 87.01 32.86 0.172 18423
 18425 3 4.26 87.07 32.82 0.000125 18424
 18426 3 4.27 86.81 32.56 0.145 18423
 18427 3 4.26 86.84 32.42 0.000125 18426
 18428 3 4 87.09 32.51 0.686 18422
 18429 3 3.86 87.31 32.54 0.699 18428
 18430 3 3.72 87.34 32.49 0.687 18429
 18431 3 3.63 87.43 32.47 0.649 18430
 18432 3 3.47 87.51 32.46 0.601 18431
 18433 3 3.38 87.62 32.42 0.546 18432
 18434 3 3.32 87.73 32.31 0.463 18433
 18435 3 3.32 87.93 32.1 0.214 18434
 18436 3 15.61 87.73 37.06 0.148 18339
 18437 3 15.71 87.97 37.1 0.11 18436
 18438 3 15.62 88.06 37.08 0.074 18437
 18439 3 15.98 87.73 36.43 0.062 18338
 18440 3 20 88.28 36.72 0.957 18320
 18441 3 20.14 88.39 36.75 0.407 18440
 18442 3 20.27 88.5 36.76 0.407 18441
 18443 3 20.41 88.61 36.79 0.407 18442
 18444 3 20.55 88.72 36.82 0.407 18443
 18445 3 20.57 88.65 36.5 0.206 18444
 18446 3 20.5 88.76 36.55 0.09 18445
 18447 3 21.36 88.39 35.89 0.19 18443
 18448 3 21.5 88.39 35.79 0.231 18447
 18449 3 21.66 88.37 35.72 0.221 18448
 18450 3 21.93 88.45 35.93 0.127 18449
 18451 3 22.11 88.43 35.97 0.113 18450
 18452 3 22.27 88.42 35.94 0.12 18451
 18453 3 22.41 88.47 36 0.103 18452
 18454 3 22.54 88.47 36.05 0.109 18453
 18455 3 22.64 88.45 36.08 0.136 18454
 18456 3 22.77 88.43 36.15 0.138 18455
 18457 3 22.93 88.42 36.11 0.189 18456
 18458 3 23.11 88.4 36.19 0.172 18457
 18459 3 23.36 88.42 36.26 0.151 18458
 18460 3 23.64 88.48 36.3 0.147 18459
 18461 3 23.86 88.57 36.34 0.159 18460
 18462 3 24.09 88.65 36.32 0.119 18461
 18463 3 24.27 88.7 36.3 0.112 18462
 18464 3 24.41 88.7 36.22 0.163 18463
 18465 3 24.57 88.73 36.15 0.145 18464
 18466 3 24.72 88.73 36.07 0.151 18465
 18467 3 24.97 88.65 35.98 0.169 18466
 18468 3 25.16 88.64 35.86 0.137 18467
 18469 3 25.34 88.65 35.77 0.161 18468
 18470 3 25.45 88.72 35.7 0.158 18469
 18471 3 25.59 88.73 35.72 0.153 18470
 18472 3 25.79 88.72 35.65 0.148 18471
 18473 3 25.97 88.67 35.62 0.188 18472
 18474 3 26.13 88.7 35.61 0.206 18473
 18475 3 26.34 88.65 35.58 0.145 18474
 18476 3 26.52 88.65 35.52 0.168 18475
 18477 3 26.66 88.64 35.55 0.218 18476
 18478 3 26.82 88.67 35.65 0.227 18477
 18479 3 26.95 88.62 35.61 0.163 18478
 18480 3 27.04 88.59 35.43 0.112 18479
 18481 3 27.11 88.67 35.37 0.1 18480
 18482 3 27.25 88.67 35.33 0.1 18481
 18483 3 27.43 88.73 35.29 0.159 18482
 18484 3 27.54 88.73 35.18 0.175 18483
 18485 3 27.66 88.7 35.09 0.18 18484
 18486 3 27.75 88.73 34.97 0.181 18485
 18487 3 27.86 88.78 34.87 0.167 18486
 18488 3 27.95 88.87 34.7 0.141 18487
 18489 3 28.09 88.87 34.62 0.226 18488
 18490 3 28.32 88.87 35.09 0.071 18489
 18491 3 28.39 88.81 35.29 0.087 18490
 18492 3 28.43 88.76 35.43 0.132 18491
 18493 3 28.48 88.68 35.62 0.102 18492
 18494 3 28.45 88.68 35.87 0.121 18493
 18495 3 28.41 88.7 36.04 0.123 18494
 18496 3 28.34 88.76 36.19 0.079 18495
 18497 3 28.23 88.86 34.39 0.387 18489
 18498 3 28.29 88.84 34.15 0.449 18497
 18499 3 28.25 88.84 33.94 0.508 18498
 18500 3 28.2 88.86 33.75 0.563 18499
 18501 3 28.11 88.87 33.55 0.574 18500
 18502 3 28.09 88.87 33.37 0.584 18501
 18503 3 28.11 88.9 33.2 0.585 18502
 18504 3 27.97 88.97 33.01 0.531 18503
 18505 3 27.91 88.92 32.83 0.526 18504
 18506 3 27.91 88.89 32.64 0.444 18505
 18507 3 27.95 88.98 32.5 0.328 18506
 18508 3 27.75 89 32.37 0.242 18507
 18509 3 27.63 89.01 32.3 0.25 18508
 18510 3 27.29 88.92 32.16 0.173 18509
 18511 3 27.14 88.79 32.09 0.13 18510
 18512 3 27.04 88.72 32.05 0.102 18511
 18513 3 27.86 89.04 32.57 0.061 18507
 18514 3 27.84 89.07 32.68 0.149 18513
 18515 3 27.79 89.06 32.8 0.127 18514
 18516 3 21.48 88.23 35.33 0.113 18449
 18517 3 21.41 88.17 35.08 0.125 18516
 18518 3 21.34 88.17 34.95 0.118 18517
 18519 3 21.2 88.15 34.86 0.059 18518
 18520 3 21.09 88.23 34.72 0.098 18519
 18521 3 21.04 88.28 34.64 0.105 18520
 18522 3 20.52 88.81 37.05 0.22 18442
 18523 3 20.52 88.98 37.07 0.096 18522
 18524 3 19.7 87.87 36.79 0.106 18441
 18525 3 19.54 87.79 36.72 0.000125 18524
 18526 3 19.5 88.17 37.19 0.053 18440
 18527 3 17.75 89.66 26.38 0.138 18211
 18528 3 17.72 89.6 26.49 0.000125 18527
 18529 3 17.43 89.23 26.67 0.101 18210
 18530 3 17.39 89.32 26.69 0.085 18529
 18531 3 17.8 89.74 25.97 0.142 18207
 18532 3 17.91 89.66 26.03 0.134 18531
 18533 3 18.11 88.71 25.65 0.178 18203
 18534 3 18.07 88.71 25.81 0.132 18533
 18535 3 17.84 88.52 25.4 0.097 18200
 18536 3 17.93 88.63 25.37 0.075 18535
 18537 3 9.72 88.68 16.75 0.19 17715
 18538 3 9.73 88.6 16.84 0.084 18537
 18539 3 8.75 89.24 16.14 0.345 17714
 18540 3 8.66 89.4 16.2 0.291 18539
 18541 3 8.63 89.57 16.39 0.286 18540
 18542 3 8.57 89.76 16.48 0.257 18541
 18543 3 8.57 89.91 16.64 0.245 18542
 18544 3 8.61 89.99 16.8 0.277 18543
 18545 3 8.63 90.08 16.86 0.398 18544
 18546 3 8.67 90.16 17.02 0.407 18545
 18547 3 8.76 90.27 17 0.541 18546
 18548 3 8.73 90.37 17.16 0.585 18547
 18549 3 8.88 90.46 17.18 0.634 18548
 18550 3 8.97 90.51 17.41 0.62 18549
 18551 3 8.92 90.71 17.34 0.632 18550
 18552 3 9.12 90.8 17.39 0.578 18551
 18553 3 9.15 90.94 17.41 0.525 18552
 18554 3 9.2 91.12 17.45 0.432 18553
 18555 3 9.22 91.38 17.43 0.309 18554
 18556 3 9.33 91.52 17.54 0.258 18555
 18557 3 9.47 91.58 17.68 0.206 18556
 18558 3 9.62 91.68 17.79 0.233 18557
 18559 3 9.73 91.77 17.87 0.263 18558
 18560 3 9.9 91.9 17.93 0.301 18559
 18561 3 10.06 92.05 17.96 0.352 18560
 18562 3 10.25 92.1 18.04 0.395 18561
 18563 3 10.41 92.21 18.16 0.382 18562
 18564 3 10.47 92.27 18.27 0.381 18563
 18565 3 10.42 92.4 18.39 0.308 18564
 18566 3 10.53 92.38 18.57 0.241 18565
 18567 3 10.48 92.48 18.77 0.202 18566
 18568 3 10.54 92.63 18.84 0.242 18567
 18569 3 10.5 92.74 18.98 0.251 18568
 18570 3 10.55 92.74 19.12 0.267 18569
 18571 3 10.47 92.85 19.27 0.262 18570
 18572 3 10.39 93.01 19.46 0.278 18571
 18573 3 10.38 93.13 19.57 0.297 18572
 18574 3 10.37 93.19 19.73 0.32 18573
 18575 3 10.41 93.27 19.86 0.322 18574
 18576 3 10.42 93.33 20.04 0.361 18575
 18577 3 10.44 93.41 20.21 0.336 18576
 18578 3 10.44 93.52 20.36 0.328 18577
 18579 3 10.41 93.66 20.46 0.318 18578
 18580 3 10.38 93.79 20.61 0.333 18579
 18581 3 10.3 93.87 20.75 0.34 18580
 18582 3 10.24 93.96 20.89 0.329 18581
 18583 3 10.21 94.02 21.07 0.368 18582
 18584 3 10.12 94.1 21.21 0.392 18583
 18585 3 10.14 94.15 21.41 0.426 18584
 18586 3 10.07 94.23 21.57 0.475 18585
 18587 3 10.01 94.32 21.75 0.524 18586
 18588 3 9.95 94.38 21.86 0.513 18587
 18589 3 9.7 94.44 21.48 0.119 18588
 18590 3 9.58 94.43 21.5 0.156 18589
 18591 3 9.88 94.44 22.09 0.549 18588
 18592 3 9.76 94.54 22.16 0.601 18591
 18593 3 9.66 94.63 22.29 0.642 18592
 18594 3 9.61 94.74 22.37 0.662 18593
 18595 3 9.52 94.9 22.48 0.696 18594
 18596 3 9.47 95.02 22.64 0.707 18595
 18597 3 9.4 95.08 22.75 0.731 18596
 18598 3 9.36 95.19 22.86 0.729 18597
 18599 3 9.23 95.3 22.91 0.759 18598
 18600 3 9.22 95.41 23.18 0.726 18599
 18601 3 9.18 95.51 23.32 0.695 18600
 18602 3 8.98 95.6 23.3 0.706 18601
 18603 3 8.82 95.8 23.23 0.696 18602
 18604 3 8.97 96.04 23.45 0.748 18603
 18605 3 8.91 96.18 23.52 0.735 18604
 18606 3 8 96.21 22.43 0.219 18605
 18607 3 7.81 96.29 22.23 0.151 18606
 18608 3 7.67 96.38 22.16 0.163 18607
 18609 3 7.61 96.44 22.05 0.189 18608
 18610 3 7.59 96.57 21.89 0.256 18609
 18611 3 7.6 96.65 21.8 0.302 18610
 18612 3 7.53 96.68 21.66 0.367 18611
 18613 3 7.49 96.77 21.5 0.408 18612
 18614 3 7.46 96.88 21.39 0.423 18613
 18615 3 7.4 96.91 21.25 0.394 18614
 18616 3 7.38 96.99 21.07 0.364 18615
 18617 3 7.27 97.05 20.89 0.363 18616
 18618 3 7.22 97.16 20.75 0.366 18617
 18619 3 7.14 97.26 20.61 0.345 18618
 18620 3 7.05 97.32 20.48 0.326 18619
 18621 3 7.47 97.19 19.93 0.135 18620
 18622 3 7.52 97.18 19.75 0.093 18621
 18623 3 7.53 97.13 19.57 0.078 18622
 18624 3 7.57 97.07 19.48 0.089 18623
 18625 3 7.57 97.02 19.34 0.081 18624
 18626 3 7.59 96.99 19.18 0.089 18625
 18627 3 7.6 96.91 19.04 0.104 18626
 18628 3 7.63 96.74 18.93 0.095 18627
 18629 3 7.67 96.74 18.82 0.083 18628
 18630 3 7.74 96.71 18.73 0.092 18629
 18631 3 7.78 96.6 18.61 0.095 18630
 18632 3 7.93 96.58 18.55 0.142 18631
 18633 3 8.17 96.71 18.84 0.082 18632
 18634 3 8.3 96.69 18.96 0.073 18633
 18635 3 8.44 96.66 19.05 0.067 18634
 18636 3 8.56 96.66 19.14 0.077 18635
 18637 3 8.66 96.6 19.25 0.062 18636
 18638 3 8.7 96.57 19.4 0.039 18637
 18639 3 6.68 97.54 20.55 0.185 18620
 18640 3 6.48 97.6 20.45 0.184 18639
 18641 3 6.28 97.52 20.39 0.198 18640
 18642 3 6.13 97.41 20.41 0.175 18641
 18643 3 5.96 97.38 20.39 0.164 18642
 18644 3 5.81 97.4 20.3 0.163 18643
 18645 3 5.65 97.48 20.16 0.17 18644
 18646 3 5.53 97.54 20.07 0.16 18645
 18647 3 5.42 97.62 19.89 0.183 18646
 18648 3 5.31 97.66 19.73 0.197 18647
 18649 3 5.15 97.76 19.59 0.217 18648
 18650 3 5.03 97.79 19.46 0.281 18649
 18651 3 4.89 97.85 19.27 0.346 18650
 18652 3 4.74 97.88 19.11 0.437 18651
 18653 3 4.64 97.96 18.93 0.498 18652
 18654 3 4.52 97.94 18.84 0.577 18653
 18655 3 4.39 97.96 18.73 0.598 18654
 18656 3 4.43 97.98 18.54 0.634 18655
 18657 3 4.38 98.04 18.41 0.674 18656
 18658 3 4.34 98.12 18.3 0.666 18657
 18659 3 5.14 98.65 18.52 0.144 18658
 18660 3 5.35 98.69 18.54 0.149 18659
 18661 3 5.48 98.79 18.62 0.209 18660
 18662 3 5.55 98.83 18.73 0.18 18661
 18663 3 5.73 98.99 18.77 0.133 18662
 18664 3 5.92 99.04 18.86 0.134 18663
 18665 3 6.06 99.1 18.92 0.136 18664
 18666 3 6.24 99.16 18.96 0.174 18665
 18667 3 6.36 99.26 18.96 0.194 18666
 18668 3 6.63 99.33 18.96 0.169 18667
 18669 3 6.76 99.41 18.91 0.176 18668
 18670 3 6.98 99.43 18.8 0.129 18669
 18671 3 7.1 99.48 18.75 0.138 18670
 18672 3 7.19 99.51 18.68 0.154 18671
 18673 3 7.32 99.52 18.64 0.186 18672
 18674 3 7.44 99.57 18.59 0.24 18673
 18675 3 7.59 99.63 18.55 0.291 18674
 18676 3 7.67 99.74 18.5 0.375 18675
 18677 3 7.73 99.82 18.46 0.468 18676
 18678 3 7.88 99.83 18.48 0.482 18677
 18679 3 8 99.88 18.5 0.485 18678
 18680 3 8.15 99.87 18.52 0.541 18679
 18681 3 8.31 99.91 18.55 0.535 18680
 18682 3 8.5 99.83 19.3 0.156 18681
 18683 3 8.65 99.9 19.39 0.118 18682
 18684 3 8.81 99.96 19.45 0.087 18683
 18685 3 8.89 99.96 19.52 0.085 18684
 18686 3 8.98 99.98 19.68 0.101 18685
 18687 3 8.98 99.98 19.89 0.125 18686
 18688 3 9.06 99.98 20.07 0.117 18687
 18689 3 9.16 100.07 20.2 0.094 18688
 18690 3 9.14 99.98 20.36 0.098 18689
 18691 3 9.25 99.98 20.54 0.105 18690
 18692 3 9.31 100.07 20.62 0.088 18691
 18693 3 9.44 100.07 20.8 0.084 18692
 18694 3 9.54 100.07 20.95 0.144 18693
 18695 3 9.56 100.07 21.14 0.113 18694
 18696 3 8.32 99.98 18.23 0.468 18681
 18697 3 8.48 99.98 18.2 0.477 18696
 18698 3 8.63 99.98 18.09 0.481 18697
 18699 3 8.79 100.07 18.14 0.455 18698
 18700 3 8.81 100.18 18.02 0.443 18699
 18701 3 8.82 100.27 17.96 0.392 18700
 18702 3 8.96 100.38 17.86 0.394 18701
 18703 3 9.05 100.48 17.84 0.374 18702
 18704 3 8.94 100.48 17.62 0.128 18703
 18705 3 9.19 100.57 17.89 0.378 18703
 18706 3 9.37 100.68 17.91 0.343 18705
 18707 3 9.54 100.68 17.82 0.295 18706
 18708 3 9.66 100.68 17.95 0.223 18707
 18709 3 9.82 100.68 17.98 0.189 18708
 18710 3 10.06 100.77 18.09 0.179 18709
 18711 3 10.21 100.98 18.14 0.161 18710
 18712 3 10.32 101.07 18.21 0.197 18711
 18713 3 10.44 101.18 18.16 0.257 18712
 18714 3 10.56 101.27 18.12 0.308 18713
 18715 3 10.66 101.38 18.11 0.369 18714
 18716 3 10.8 101.38 18.14 0.414 18715
 18717 3 10.89 101.48 18.27 0.48 18716
 18718 3 11.04 101.57 18.27 0.529 18717
 18719 3 11.15 101.57 18.36 0.57 18718
 18720 3 11.23 101.38 18.37 0.108 18719
 18721 3 11.37 101.57 18.45 0.574 18719
 18722 3 11.48 101.68 18.5 0.585 18721
 18723 3 11.61 101.68 18.52 0.536 18722
 18724 3 11.76 101.68 18.57 0.468 18723
 18725 3 11.98 101.68 18.57 0.44 18724
 18726 3 12.21 100.98 18.5 0.084 18725
 18727 3 12.25 100.88 18.41 0.092 18726
 18728 3 12.34 100.77 18.43 0.103 18727
 18729 3 12.5 100.57 18.48 0.089 18728
 18730 3 12.58 100.38 18.5 0.066 18729
 18731 3 12.54 100.27 18.45 0.064 18730
 18732 3 12.58 100.18 18.34 0.103 18731
 18733 3 12.72 100.18 18.3 0.13 18732
 18734 3 12.84 100.18 18.18 0.147 18733
 18735 3 12.94 100.07 18.16 0.132 18734
 18736 3 13.08 99.88 18.16 0.143 18735
 18737 3 13.14 99.66 18.14 0.134 18736
 18738 3 13.22 99.54 18.05 0.112 18737
 18739 3 13.31 99.49 17.96 0.119 18738
 18740 3 13.31 99.46 17.75 0.108 18739
 18741 3 12.14 101.77 18.64 0.302 18725
 18742 3 12.2 101.88 18.68 0.266 18741
 18743 3 12.57 102.07 18.66 0.122 18742
 18744 3 12.69 102.27 18.68 0.136 18743
 18745 3 12.81 102.27 18.77 0.09 18744
 18746 3 12.92 102.38 18.86 0.081 18745
 18747 3 13.08 102.48 18.87 0.142 18746
 18748 3 13.14 102.57 19.04 0.158 18747
 18749 3 13.2 102.57 19.14 0.154 18748
 18750 3 13.21 102.68 19.43 0.061 18749
 18751 3 13.26 102.77 19.57 0.1 18750
 18752 3 13.26 102.88 19.7 0.073 18751
 18753 3 13.28 102.98 19.84 0.075 18752
 18754 3 13.25 103.07 19.96 0.097 18753
 18755 3 13.23 103.18 20.12 0.114 18754
 18756 3 13.17 103.18 20.25 0.144 18755
 18757 3 13.2 103.27 20.36 0.141 18756
 18758 3 13.3 103.38 20.5 0.134 18757
 18759 3 13.4 103.57 20.66 0.087 18758
 18760 3 13.56 103.57 20.75 0.085 18759
 18761 3 13.69 103.57 20.84 0.119 18760
 18762 3 13.8 103.57 20.95 0.054 18761
 18763 3 11.15 101.77 18.55 0.109 18722
 18764 3 11.26 101.68 18.57 0.125 18763
 18765 3 11.14 101.68 18.52 0.125 18764
 18766 3 11.09 101.57 18.46 0.145 18765
 18767 3 4.18 97.94 18.09 0.628 18658
 18768 3 4.03 97.98 18 0.585 18767
 18769 3 4.06 98.07 17.82 0.563 18768
 18770 3 4.07 98.04 17.64 0.55 18769
 18771 3 4.57 97.83 17.8 0.203 18770
 18772 3 4.48 97.77 17.82 0.167 18771
 18773 3 4.48 97.65 17.82 0.000125 18772
 18774 3 3.93 98.1 17.52 0.545 18770
 18775 3 4.4 97.93 17.07 0.212 18774
 18776 3 4.35 98.02 16.96 0.157 18775
 18777 3 4.48 97.91 16.73 0.129 18776
 18778 3 4.52 97.91 16.55 0.096 18777
 18779 3 4.56 97.91 16.41 0.129 18778
 18780 3 4.51 97.96 16.23 0.09 18779
 18781 3 4.49 98.07 16.11 0.129 18780
 18782 3 4.47 98.1 15.92 0.139 18781
 18783 3 3.14 98.32 17.61 0.228 18774
 18784 3 2.97 98.38 17.57 0.111 18783
 18785 3 2.7 98.41 17.48 0.135 18784
 18786 3 2.58 98.41 17.41 0.144 18785
 18787 3 2.37 98.43 17.32 0.137 18786
 18788 3 2.18 98.49 17.21 0.145 18787
 18789 3 2.04 98.52 17.07 0.121 18788
 18790 3 1.91 98.52 16.98 0.132 18789
 18791 3 1.66 98.55 16.86 0.139 18790
 18792 3 1.54 98.6 16.71 0.138 18791
 18793 3 1.41 98.63 16.62 0.146 18792
 18794 3 1.26 98.69 16.46 0.146 18793
 18795 3 1.13 98.77 16.41 0.16 18794
 18796 3 0.95 98.94 16.34 0.145 18795
 18797 3 0.78 98.99 16.29 0.162 18796
 18798 3 0.58 99.07 16.23 0.141 18797
 18799 3 0.46 99.13 16.12 0.125 18798
 18800 3 0.36 99.15 16.05 0.131 18799
 18801 3 0.26 99.23 15.94 0.13 18800
 18802 3 0.18 99.33 15.8 0.16 18801
 18803 3 0.09 99.4 15.73 0.221 18802
 18804 3 0 99.41 15.59 0.269 18803
 18805 3 -0.07 99.46 15.54 0.306 18804
 18806 3 -0.18 99.51 15.45 0.335 18805
 18807 3 -0.26 99.51 15.29 0.402 18806
 18808 3 -0.24 99.63 15.15 0.459 18807
 18809 3 -0.22 99.65 15.01 0.511 18808
 18810 3 -0.32 99.67 14.9 0.553 18809
 18811 3 -0.32 99.75 14.71 0.602 18810
 18812 3 -0.28 99.74 14.54 0.623 18811
 18813 3 -0.28 99.74 14.39 0.631 18812
 18814 3 -0.29 99.72 14.27 0.656 18813
 18815 3 0.51 99.14 14.27 0.104 18814
 18816 3 0.55 99 14.2 0.147 18815
 18817 3 0.65 98.89 14.14 0.165 18816
 18818 3 0.81 98.84 14.05 0.141 18817
 18819 3 0.99 98.75 13.97 0.141 18818
 18820 3 1.12 98.56 14.04 0.142 18819
 18821 3 1.29 98.41 14.04 0.103 18820
 18822 3 1.38 98.33 13.96 0.074 18821
 18823 3 1.46 98.14 13.96 0.159 18822
 18824 3 1.52 97.92 13.96 0.189 18823
 18825 3 1.52 97.69 13.95 0.054 18824
 18826 3 -0.55 99.8 14.12 0.553 18814
 18827 3 -0.63 99.92 14.04 0.515 18826
 18828 3 -0.79 99.99 13.95 0.468 18827
 18829 3 -0.88 99.99 13.84 0.4 18828
 18830 3 -0.92 100.08 13.75 0.373 18829
 18831 3 -0.88 100.19 13.67 0.352 18830
 18832 3 -0.58 100.49 13.46 0.126 18831
 18833 3 -0.56 100.58 13.23 0.097 18832
 18834 3 -0.57 100.69 13.12 0.142 18833
 18835 3 -0.57 100.69 13 0.1 18834
 18836 3 4.4 98.26 18 0.116 18769
 18837 3 4.51 98.16 18 0.102 18836
 18838 3 4.61 98.13 18 0.000125 18837
 18839 3 8.97 96.24 23.71 0.49 18605
 18840 3 9.1 96.52 24.12 0.341 18839
 18841 3 9.02 96.58 24.15 0.354 18840
 18842 3 9.14 96.66 24.37 0.49 18841
 18843 3 9.28 96.74 24.6 0.506 18842
 18844 3 9.35 96.74 24.76 0.542 18843
 18845 3 9.45 96.74 24.9 0.584 18844
 18846 3 9.6 96.74 25.12 0.576 18845
 18847 3 9.72 96.74 25.31 0.564 18846
 18848 3 9.8 96.71 25.42 0.575 18847
 18849 3 9.85 96.87 25.53 0.561 18848
 18850 3 9.93 96.96 25.62 0.561 18849
 18851 3 10.03 96.96 25.78 0.574 18850
 18852 3 10.1 97.07 25.88 0.586 18851
 18853 3 10.27 97.16 26.01 0.576 18852
 18854 3 10.38 97.18 26.12 0.577 18853
 18855 3 10.32 97.15 26.31 0.541 18854
 18856 3 10.38 97.18 26.51 0.516 18855
 18857 3 10.33 97.21 26.74 0.517 18856
 18858 3 10.33 97.29 26.94 0.519 18857
 18859 3 10.41 97.32 27.15 0.516 18858
 18860 3 10.47 97.35 27.37 0.488 18859
 18861 3 10.47 97.44 27.55 0.463 18860
 18862 3 10.48 97.6 27.73 0.415 18861
 18863 3 10.46 97.71 27.84 0.398 18862
 18864 3 10.45 97.79 28.02 0.394 18863
 18865 3 10.47 97.8 28.18 0.421 18864
 18866 3 10.6 97.88 28.34 0.462 18865
 18867 3 10.62 97.96 28.45 0.529 18866
 18868 3 10.63 97.96 28.59 0.591 18867
 18869 3 10.55 98.02 28.75 0.633 18868
 18870 3 10.56 98.04 28.87 0.675 18869
 18871 3 10.63 98.05 29.04 0.709 18870
 18872 3 10.73 98.01 29.21 0.733 18871
 18873 3 10.75 97.95 29.39 0.729 18872
 18874 3 10.81 98.06 29.55 0.736 18873
 18875 3 10.93 98.06 29.71 0.735 18874
 18876 3 11.05 98.11 29.84 0.637 18875
 18877 3 11.13 98.17 29.95 0.586 18876
 18878 3 11.07 98.17 30.05 0.547 18877
 18879 3 10.79 97.73 30.07 0.158 18878
 18880 3 10.75 97.84 30.02 0.207 18879
 18881 3 10.8 97.97 29.96 0.158 18880
 18882 3 11.05 98.28 30.16 0.452 18878
 18883 3 11.56 98.47 30.39 0.282 18882
 18884 3 11.61 98.5 30.52 0.27 18883
 18885 3 11.81 98.57 30.73 0.195 18884
 18886 3 11.9 98.65 30.86 0.221 18885
 18887 3 11.99 98.65 31.02 0.258 18886
 18888 3 12.03 98.68 31.14 0.286 18887
 18889 3 12.12 98.67 31.29 0.356 18888
 18890 3 12.14 98.7 31.43 0.414 18889
 18891 3 12.22 98.72 31.61 0.46 18890
 18892 3 12.23 98.78 31.75 0.458 18891
 18893 3 12.33 98.87 31.86 0.417 18892
 18894 3 12.39 99 32.02 0.347 18893
 18895 3 12.44 99.04 32.32 0.297 18894
 18896 3 12.4 99.2 32.5 0.303 18895
 18897 3 12.47 99.32 32.72 0.239 18896
 18898 3 12.49 99.45 32.88 0.193 18897
 18899 3 12.55 99.53 33.1 0.188 18898
 18900 3 12.54 99.65 33.32 0.208 18899
 18901 3 12.5 99.76 33.49 0.203 18900
 18902 3 12.53 99.9 33.64 0.211 18901
 18903 3 12.53 99.97 33.78 0.241 18902
 18904 3 12.55 100.06 33.92 0.234 18903
 18905 3 12.53 100.17 34.11 0.246 18904
 18906 3 12.55 100.26 34.29 0.259 18905
 18907 3 12.61 100.37 34.43 0.296 18906
 18908 3 12.68 100.47 34.57 0.29 18907
 18909 3 12.72 100.56 34.78 0.316 18908
 18910 3 12.83 100.67 34.86 0.356 18909
 18911 3 12.88 100.67 35 0.411 18910
 18912 3 12.88 100.76 35.11 0.465 18911
 18913 3 12.85 100.87 35.21 0.529 18912
 18914 3 12.8 100.97 35.36 0.623 18913
 18915 3 12.8 100.97 35.53 0.716 18914
 18916 3 12.89 100.97 35.64 0.776 18915
 18917 3 11.89 100.76 35.72 0.093 18916
 18918 3 11.65 100.67 35.69 0.13 18917
 18919 3 11.49 100.56 35.6 0.088 18918
 18920 3 11.37 100.47 35.43 0.102 18919
 18921 3 11.15 100.47 35.36 0.139 18920
 18922 3 11.03 100.47 35.31 0.13 18921
 18923 3 10.83 100.37 35.22 0.106 18922
 18924 3 10.7 100.17 35.15 0.117 18923
 18925 3 10.53 99.93 35.13 0.114 18924
 18926 3 10.41 99.78 35.11 0.108 18925
 18927 3 10.31 99.68 35.08 0.085 18926
 18928 3 10.19 99.72 35.04 0.146 18927
 18929 3 9.97 99.72 35.04 0.12 18928
 18930 3 9.83 99.73 35.07 0.142 18929
 18931 3 9.74 99.82 35 0.12 18930
 18932 3 9.63 99.95 35.01 0.000125 18931
 18933 3 12.98 100.97 35.82 0.784 18916
 18934 3 12.98 101.06 35.94 0.825 18933
 18935 3 13.06 101.06 36.07 0.829 18934
 18936 3 13.12 101.17 36.19 0.879 18935
 18937 3 13.04 101.26 36.33 0.929 18936
 18938 3 13.06 101.17 36.61 0.929 18937
 18939 3 12.83 101.47 36.63 0.657 18938
 18940 3 12.73 101.56 36.65 0.657 18939
 18941 3 12.48 101.87 36.38 0.091 18940
 18942 3 12.51 101.76 36.39 0.122 18941
 18943 3 12.61 101.76 36.43 0.000125 18942
 18944 3 12.55 101.87 36.75 0.599 18939
 18945 3 12.47 101.87 36.88 0.467 18944
 18946 3 12.31 101.97 37.1 0.438 18945
 18947 3 11.99 101.97 37.53 0.238 18946
 18948 3 12.03 101.97 37.69 0.22 18947
 18949 3 12.05 102.06 37.82 0.172 18948
 18950 3 11.98 102.06 37.96 0.124 18949
 18951 3 11.96 102.06 38.1 0.167 18950
 18952 3 12.03 102.17 38.26 0.172 18951
 18953 3 12.07 102.17 38.43 0.238 18952
 18954 3 12.12 102.17 38.57 0.268 18953
 18955 3 12.16 102.17 38.71 0.338 18954
 18956 3 12.35 102.17 38.79 0.427 18955
 18957 3 12.47 102.06 38.86 0.435 18956
 18958 3 12.68 102.06 38.97 0.404 18957
 18959 3 12.75 102.06 39.11 0.34 18958
 18960 3 12.53 102.17 39.29 0.388 18959
 18961 3 12.57 102.17 39.39 0.408 18960
 18962 3 12.55 102.26 39.64 0.41 18961
 18963 3 12.64 102.17 39.89 0.329 18962
 18964 3 12.63 102.26 40.11 0.278 18963
 18965 3 12.64 102.37 40.31 0.241 18964
 18966 3 12.9 102.47 40.57 0.162 18965
 18967 3 12.91 102.56 40.76 0.177 18966
 18968 3 12.88 102.67 40.9 0.187 18967
 18969 3 12.96 102.76 41.07 0.167 18968
 18970 3 13.06 102.76 41.22 0.182 18969
 18971 3 13.13 102.87 41.43 0.14 18970
 18972 3 13.22 102.87 41.65 0.152 18971
 18973 3 13.35 102.87 41.85 0.154 18972
 18974 3 13.43 102.97 41.99 0.146 18973
 18975 3 13.49 102.97 42.14 0.139 18974
 18976 3 13.63 103.06 42.25 0.125 18975
 18977 3 13.72 103.06 42.39 0.132 18976
 18978 3 13.78 103.07 42.51 0.124 18977
 18979 3 13.96 102.98 42.61 0.134 18978
 18980 3 14.05 103.07 42.72 0.14 18979
 18981 3 14.15 103.17 42.96 0.166 18980
 18982 3 14.29 103.07 43.08 0.154 18981
 18983 3 14.39 103.17 43.18 0.175 18982
 18984 3 14.54 103.28 43.32 0.221 18983
 18985 3 14.65 103.28 43.42 0.29 18984
 18986 3 14.72 103.37 43.54 0.343 18985
 18987 3 14.8 103.37 43.75 0.496 18986
 18988 3 14.97 103.48 43.78 0.585 18987
 18989 3 15.13 103.57 43.79 0.591 18988
 18990 3 15.25 103.47 43.96 0.552 18989
 18991 3 15.38 103.56 44 0.517 18990
 18992 3 15.49 103.66 44.07 0.528 18991
 18993 3 15.57 103.77 44.18 0.549 18992
 18994 3 15.72 103.77 44.17 0.597 18993
 18995 3 15.8 103.86 44.29 0.646 18994
 18996 3 15.95 103.86 44.44 0.648 18995
 18997 3 15.98 103.86 44.61 0.611 18996
 18998 3 15.86 104.16 44.67 0.415 18997
 18999 3 15.94 104.27 44.58 0.329 18998
 19000 3 15.94 104.77 44.65 0.132 18999
 19001 3 15.81 104.97 44.76 0.149 19000
 19002 3 15.8 105.06 44.87 0.155 19001
 19003 3 15.91 105.16 44.91 0.1 19002
 19004 3 15.93 105.36 44.91 0.122 19003
 19005 3 16.02 105.47 44.8 0.131 19004
 19006 3 16.14 105.56 44.8 0.125 19005
 19007 3 16.3 105.66 44.83 0.096 19006
 19008 3 16.41 105.86 44.8 0.142 19007
 19009 3 16.48 105.97 44.66 0.133 19008
 19010 3 16.57 106.06 44.55 0.142 19009
 19011 3 16.59 106.16 44.44 0.123 19010
 19012 3 16.64 106.16 44.25 0.143 19011
 19013 3 16.73 106.16 44.15 0.102 19012
 19014 3 16.82 106.16 44.05 0.12 19013
 19015 3 16.89 106.27 43.91 0.122 19014
 19016 3 16.91 106.17 43.72 0.075 19015
 19017 3 17.02 106.17 43.62 0.106 19016
 19018 3 17.04 106.17 43.41 0.097 19017
 19019 3 16.5 103.16 44.71 0.071 18997
 19020 3 16.7 103.16 44.76 0.094 19019
 19021 3 16.82 103.16 44.82 0.12 19020
 19022 3 16.98 103.16 44.93 0.118 19021
 19023 3 17.27 103.06 44.97 0.162 19022
 19024 3 17.5 102.97 45.01 0.101 19023
 19025 3 17.64 102.97 45.01 0.139 19024
 19026 3 17.82 102.86 45.08 0.142 19025
 19027 3 18.02 102.97 45.15 0.074 19026
 19028 3 18.14 102.97 45.12 0.126 19027
 19029 3 18.27 102.97 45.12 0.144 19028
 19030 3 15.72 103.78 43.79 0.143 18992
 19031 3 15.74 103.78 43.9 0.065 19030
 19032 3 12.74 101.87 36.64 0.114 18946
 19033 3 12.81 101.87 36.51 0.15 19032
 19034 3 12.65 101.56 36.58 0.135 19033
 19035 3 13.91 100.56 36.82 0.424 18938
 19036 3 14.01 100.47 37 0.367 19035
 19037 3 14.31 100.17 37.19 0.3 19036
 19038 3 14.4 100.06 37.39 0.26 19037
 19039 3 14.49 99.87 37.63 0.195 19038
 19040 3 14.62 99.78 37.75 0.173 19039
 19041 3 14.72 99.65 37.86 0.162 19040
 19042 3 14.87 99.56 37.92 0.161 19041
 19043 3 14.93 99.4 37.93 0.232 19042
 19044 3 15.02 99.26 37.97 0.276 19043
 19045 3 15.13 99.12 38 0.344 19044
 19046 3 15.24 99.06 37.99 0.375 19045
 19047 3 14.63 98.78 37.71 0.139 19046
 19048 3 14.5 98.72 37.63 0.111 19047
 19049 3 14.47 98.59 37.56 0.134 19048
 19050 3 14.36 98.48 37.49 0.152 19049
 19051 3 14.22 98.42 37.39 0.131 19050
 19052 3 14.12 98.42 37.25 0.146 19051
 19053 3 13.96 98.29 37.19 0.186 19052
 19054 3 13.87 98.25 37.17 0.238 19053
 19055 3 13.75 98.12 37.07 0.405 19054
 19056 3 13.71 98.03 37 0.462 19055
 19057 3 13.62 97.95 36.99 0.551 19056
 19058 3 13.55 97.87 36.89 0.639 19057
 19059 3 13.46 97.78 36.86 0.668 19058
 19060 3 13.38 97.67 36.76 0.642 19059
 19061 3 13.35 97.53 36.71 0.656 19060
 19062 3 13.3 97.45 36.54 0.682 19061
 19063 3 13.25 97.37 36.42 0.689 19062
 19064 3 13.22 97.23 36.29 0.651 19063
 19065 3 13.14 97.09 36.28 0.545 19064
 19066 3 13 97.15 36.21 0.397 19065
 19067 3 12.96 97.07 36.11 0.279 19066
 19068 3 12.88 97 36.04 0.22 19067
 19069 3 12.71 97.11 36.08 0.102 19068
 19070 3 13.47 96.48 36.1 0.059 19065
 19071 3 13.49 96.31 35.89 0.118 19070
 19072 3 13.5 96.22 35.81 0.105 19071
 19073 3 13.43 96.09 35.68 0.114 19072
 19074 3 13.3 95.98 35.54 0.111 19073
 19075 3 13.3 95.9 35.45 0.091 19074
 19076 3 15.55 99.2 38.24 0.16 19046
 19077 3 15.79 99.2 38.38 0.201 19076
 19078 3 15.95 99.15 38.49 0.195 19077
 19079 3 16.13 99.11 38.63 0.222 19078
 19080 3 16.31 99.06 38.71 0.233 19079
 19081 3 16.47 98.97 38.74 0.22 19080
 19082 3 16.58 98.92 38.81 0.271 19081
 19083 3 16.78 98.61 38.47 0.109 19082
 19084 3 16.83 98.64 38.32 0.138 19083
 19085 3 16.88 98.65 38.18 0.151 19084
 19086 3 16.84 98.65 37.97 0.074 19085
 19087 3 16.68 99.01 39.11 0.196 19082
 19088 3 16.75 98.97 39.26 0.225 19087
 19089 3 16.89 98.98 39.39 0.201 19088
 19090 3 17 98.98 39.5 0.18 19089
 19091 3 17.07 98.9 39.56 0.171 19090
 19092 3 17.16 98.86 39.76 0.145 19091
 19093 3 17.32 98.78 39.93 0.149 19092
 19094 3 17.41 98.73 40.1 0.177 19093
 19095 3 17.43 98.73 40.29 0.171 19094
 19096 3 17.52 98.76 40.5 0.172 19095
 19097 3 17.57 98.67 40.76 0.233 19096
 19098 3 17.66 98.7 41.06 0.24 19097
 19099 3 17.73 98.67 41.26 0.252 19098
 19100 3 17.72 98.7 41.57 0.269 19099
 19101 3 17.72 98.64 41.86 0.228 19100
 19102 3 17.7 98.53 42.03 0.264 19101
 19103 3 17.79 98.4 42.14 0.304 19102
 19104 3 17.8 98.31 42.26 0.322 19103
 19105 3 17.93 98.15 42.26 0.414 19104
 19106 3 17.98 98.01 42.31 0.494 19105
 19107 3 18 97.89 42.28 0.58 19106
 19108 3 18.05 97.76 42.31 0.651 19107
 19109 3 18 97.65 42.32 0.7 19108
 19110 3 18.04 97.56 42.29 0.792 19109
 19111 3 18.09 97.48 42.25 0.792 19110
 19112 3 18.12 97.37 42.18 0.886 19111
 19113 3 18.17 97.26 42.15 0.952 19112
 19114 3 18.19 97.14 42.11 1.024 19113
 19115 3 18.24 97.01 42.03 1.042 19114
 19116 3 18.26 96.9 41.96 1.118 19115
 19117 3 18.31 96.78 41.92 1.131 19116
 19118 3 18.42 96.51 41.82 1.11 19117
 19119 3 18.28 96.34 41.11 0.133 19118
 19120 3 18.53 96.45 41.79 1.142 19118
 19121 3 18.4 96.34 41.76 0.781 19120
 19122 3 19.76 96.62 42.11 0.421 19121
 19123 3 19.9 96.67 42.14 0.46 19122
 19124 3 20.01 96.76 42.25 0.496 19123
 19125 3 20.06 96.67 41.79 0.14 19124
 19126 3 20.06 96.76 41.89 0.144 19125
 19127 3 20.06 96.81 42 0.000125 19126
 19128 3 20.17 96.73 42.36 0.513 19124
 19129 3 20.38 96.76 42.43 0.582 19128
 19130 3 20.42 96.82 42.18 0.123 19129
 19131 3 20.28 96.84 42.25 0.148 19130
 19132 3 20.22 96.78 42.38 0.266 19131
 19133 3 20.1 96.76 42.4 0.312 19132
 19134 3 19.97 96.75 42.5 0.282 19133
 19135 3 19.85 96.73 42.43 0.162 19134
 19136 3 20.53 96.7 42.51 0.613 19129
 19137 3 20.69 96.62 42.56 0.585 19136
 19138 3 20.81 96.62 42.56 0.559 19137
 19139 3 20.96 96.56 42.46 0.528 19138
 19140 3 21.1 96.7 42.4 0.445 19139
 19141 3 21.22 96.76 41.61 0.144 19140
 19142 3 21.31 96.82 41.58 0.137 19141
 19143 3 21.46 96.79 41.38 0.118 19142
 19144 3 21.47 96.73 41.19 0.11 19143
 19145 3 21.26 96.65 42.47 0.099 19140
 19146 3 18.26 96.06 40.64 0.13 19121
 19147 3 18.28 95.95 40.54 0.152 19146
 19148 3 18.28 95.76 40.46 0.178 19147
 19149 3 18.28 95.59 40.39 0.176 19148
 19150 3 18.24 95.43 40.24 0.154 19149
 19151 3 18.22 95.29 40.17 0.145 19150
 19152 3 18.19 95.17 40.11 0.154 19151
 19153 3 18.08 95.07 40.04 0.144 19152
 19154 3 18.01 95.03 39.93 0.147 19153
 19155 3 17.9 94.92 39.81 0.134 19154
 19156 3 17.87 94.76 39.75 0.141 19155
 19157 3 17.76 94.62 39.69 0.147 19156
 19158 3 17.65 94.45 39.67 0.158 19157
 19159 3 17.53 94.36 39.53 0.139 19158
 19160 3 17.47 94.26 39.45 0.141 19159
 19161 3 17.37 94.18 39.26 0.121 19160
 19162 3 17.26 94.06 39.19 0.12 19161
 19163 3 17.15 94 39.14 0.131 19162
 19164 3 17.08 93.87 39.08 0.159 19163
 19165 3 16.96 93.78 39.05 0.141 19164
 19166 3 16.87 93.65 38.97 0.146 19165
 19167 3 16.65 93.47 38.87 0.182 19166
 19168 3 16.47 93.39 38.79 0.168 19167
 19169 3 16.31 93.23 38.72 0.178 19168
 19170 3 16.17 93.09 38.69 0.135 19169
 19171 3 16.06 93.01 38.62 0.164 19170
 19172 3 15.87 92.92 38.58 0.189 19171
 19173 3 15.67 92.87 38.58 0.235 19172
 19174 3 15.52 92.84 38.54 0.287 19173
 19175 3 15.37 92.81 38.54 0.324 19174
 19176 3 15.2 92.82 38.52 0.357 19175
 19177 3 15.13 92.81 38.36 0.426 19176
 19178 3 15.01 92.73 38.34 0.449 19177
 19179 3 14.96 92.62 38.3 0.401 19178
 19180 3 14.52 92.4 38.91 0.129 19179
 19181 3 14.36 92.34 38.91 0.17 19180
 19182 3 14.21 92.26 38.93 0.176 19181
 19183 3 14.02 92.2 38.9 0.155 19182
 19184 3 13.84 92.06 38.8 0.163 19183
 19185 3 13.68 92.01 38.72 0.161 19184
 19186 3 13.51 91.95 38.71 0.147 19185
 19187 3 13.37 91.84 38.71 0.164 19186
 19188 3 13.23 91.67 38.68 0.174 19187
 19189 3 13.11 91.64 38.69 0.15 19188
 19190 3 12.95 91.51 38.71 0.157 19189
 19191 3 12.79 91.32 38.69 0.17 19190
 19192 3 12.64 91.25 38.74 0.227 19191
 19193 3 12.55 91.14 38.72 0.273 19192
 19194 3 12.45 90.98 38.57 0.085 19193
 19195 3 12.31 90.87 38.58 0.143 19194
 19196 3 12.18 90.78 38.54 0.174 19195
 19197 3 12.04 90.67 38.49 0.193 19196
 19198 3 11.96 90.51 38.44 0.156 19197
 19199 3 11.76 90.39 38.46 0.123 19198
 19200 3 11.67 90.23 38.38 0.151 19199
 19201 3 11.62 90.09 38.38 0.159 19200
 19202 3 11.51 89.97 38.32 0.182 19201
 19203 3 11.37 89.76 38.33 0.162 19202
 19204 3 11.23 89.67 38.32 0.142 19203
 19205 3 11.12 89.59 38.33 0.162 19204
 19206 3 11.03 89.53 38.29 0.21 19205
 19207 3 10.92 89.51 38.19 0.273 19206
 19208 3 10.77 89.47 38.08 0.302 19207
 19209 3 10.57 89.48 38.14 0.293 19208
 19210 3 10.57 89.4 37.99 0.386 19209
 19211 3 10.53 89.39 37.81 0.361 19210
 19212 3 10.46 89.32 37.71 0.375 19211
 19213 3 10.12 89.36 37.75 0.451 19212
 19214 3 9.93 89.29 37.74 0.508 19213
 19215 3 9.85 89.17 37.71 0.55 19214
 19216 3 9.69 89.12 37.72 0.561 19215
 19217 3 9.5 89.15 37.56 0.566 19216
 19218 3 9.33 89.07 37.64 0.526 19217
 19219 3 9.23 89.03 37.68 0.467 19218
 19220 3 9.29 88.87 37.6 0.366 19219
 19221 3 9.08 88.92 37.51 0.297 19220
 19222 3 9.04 88.84 37.33 0.108 19221
 19223 3 8.89 88.86 37.38 0.227 19221
 19224 3 8.78 88.67 37.36 0.172 19223
 19225 3 8.69 88.5 37.32 0.13 19224
 19226 3 8.57 88.37 37.25 0.162 19225
 19227 3 8.45 88.18 37.26 0.114 19226
 19228 3 8.38 88.03 37.29 0.127 19227
 19229 3 8.29 87.92 37.26 0.143 19228
 19230 3 8.19 87.81 37.25 0.138 19229
 19231 3 8.1 87.68 37.26 0.136 19230
 19232 3 7.97 87.57 37.25 0.119 19231
 19233 3 7.87 87.45 37.26 0.161 19232
 19234 3 7.76 87.34 37.31 0.173 19233
 19235 3 7.59 87.25 37.29 0.169 19234
 19236 3 7.46 87.09 37.21 0.157 19235
 19237 3 7.33 87.01 37.21 0.156 19236
 19238 3 7.16 86.92 37.14 0.14 19237
 19239 3 6.98 86.9 37.15 0.134 19238
 19240 3 6.87 86.9 37.15 0.165 19239
 19241 3 6.72 86.86 37.17 0.203 19240
 19242 3 6.55 86.84 37.15 0.238 19241
 19243 3 6.43 86.73 37.22 0.404 19242
 19244 3 6.35 86.67 37.19 0.503 19243
 19245 3 6.26 86.61 37.15 0.6 19244
 19246 3 6.16 86.51 37.11 0.63 19245
 19247 3 6.02 86.43 37.1 0.66 19246
 19248 3 5.93 86.36 37.13 0.667 19247
 19249 3 5.8 86.28 37.07 0.639 19248
 19250 3 5.67 86.2 37.11 0.599 19249
 19251 3 5.73 86.06 36.96 0.447 19250
 19252 3 5.72 85.97 36.79 0.216 19251
 19253 3 5.38 86.01 36.86 0.09 19252
 19254 3 5.25 86.03 36.89 0.093 19253
 19255 3 5.14 85.98 36.92 0.047 19254
 19256 3 15.37 92.45 37.8 0.117 19179
 19257 3 15.43 92.39 37.7 0.095 19256
 19258 3 15.45 92.32 37.54 0.089 19257
 19259 3 15.46 92.26 37.45 0.104 19258
 19260 3 15.38 92.09 37.37 0.114 19259
 19261 3 15.3 91.98 37.22 0.152 19260
 19262 3 15.18 91.93 37.11 0.159 19261
 19263 3 15.13 91.82 37.09 0.000125 19262
 19264 3 18.6 96.97 40.07 0.204 19120
 19265 3 18.71 96.97 39.89 0.191 19264
 19266 3 18.88 96.97 39.81 0.161 19265
 19267 3 18.99 96.97 39.67 0.161 19266
 19268 3 19.06 96.92 39.57 0.174 19267
 19269 3 19.06 96.92 39.39 0.204 19268
 19270 3 19.13 96.95 39.24 0.253 19269
 19271 3 19.22 96.95 39.07 0.303 19270
 19272 3 19.22 96.97 38.93 0.342 19271
 19273 3 19.22 96.93 38.79 0.411 19272
 19274 3 19.21 97.01 38.71 0.46 19273
 19275 3 19.33 96.95 38.47 0.458 19274
 19276 3 19.4 97.03 38.36 0.43 19275
 19277 3 19.63 96.95 38.31 0.114 19276
 19278 3 19.58 97.01 38.4 0.128 19277
 19279 3 19.4 97.01 38.31 0.121 19278
 19280 3 19.26 97 38.28 0.116 19279
 19281 3 19.67 97.17 38.29 0.133 19278
 19282 3 19.7 97.26 38.19 0.000125 19281
 19283 3 19.47 97.12 38.26 0.383 19276
 19284 3 19.7 97.17 38.18 0.344 19283
 19285 3 19.93 97.31 38.18 0.357 19284
 19286 3 20.07 97.32 38.14 0.332 19285
 19287 3 20.23 97.37 38.15 0.28 19286
 19288 3 20.34 97.4 38.11 0.234 19287
 19289 3 20.43 97.48 37.94 0.24 19288
 19290 3 20.55 97.54 37.83 0.289 19289
 19291 3 20.68 97.59 37.68 0.34 19290
 19292 3 20.82 97.59 37.57 0.379 19291
 19293 3 20.89 97.65 37.43 0.397 19292
 19294 3 20.93 97.73 37.26 0.446 19293
 19295 3 20.98 97.73 37.15 0.514 19294
 19296 3 21.2 97.48 36.94 0.51 19295
 19297 3 21.3 97.36 36.86 0.554 19296
 19298 3 21.41 97.28 36.75 0.579 19297
 19299 3 21.43 97.22 36.6 0.6 19298
 19300 3 21.5 97.14 36.44 0.596 19299
 19301 3 21.52 97.07 36.32 0.6 19300
 19302 3 21.75 97.06 36.25 0.51 19301
 19303 3 21.82 96.98 36.15 0.46 19302
 19304 3 21.77 96.78 35.88 0.329 19303
 19305 3 21.79 96.79 35.69 0.328 19304
 19306 3 21.84 96.26 35.82 0.126 19305
 19307 3 21.91 96.09 35.76 0.105 19306
 19308 3 21.97 95.97 35.69 0.072 19307
 19309 3 22.04 95.89 35.71 0.078 19308
 19310 3 22.13 95.78 35.75 0.03 19309
 19311 3 22.09 95.7 35.83 0.049 19310
 19312 3 22.04 95.56 35.89 0.053 19311
 19313 3 21.89 97.17 35.39 0.122 19305
 19314 3 22.04 97.2 35.29 0.14 19313
 19315 3 22.2 97.23 35.17 0.114 19314
 19316 3 22.29 97.2 35 0.122 19315
 19317 3 22.39 97.18 34.89 0.149 19316
 19318 3 22.47 97.15 34.69 0.166 19317
 19319 3 22.54 97.04 34.57 0.169 19318
 19320 3 22.59 96.95 34.35 0.164 19319
 19321 3 22.64 96.9 34.21 0.157 19320
 19322 3 22.52 96.82 33.99 0.141 19321
 19323 3 22.5 96.73 33.81 0.15 19322
 19324 3 22.52 96.61 33.74 0.196 19323
 19325 3 22.55 96.48 33.64 0.229 19324
 19326 3 22.5 96.59 33.38 0.113 19325
 19327 3 22.52 96.53 33.22 0.096 19326
 19328 3 22.48 96.45 33.06 0.086 19327
 19329 3 22.48 96.37 32.93 0.098 19328
 19330 3 22.48 96.31 32.75 0.106 19329
 19331 3 22.47 96.29 32.57 0.153 19330
 19332 3 22.47 96.25 32.47 0.198 19331
 19333 3 22.52 96.2 32.33 0.244 19332
 19334 3 22.5 96.4 32 0.137 19333
 19335 3 22.55 96.45 31.86 0.112 19334
 19336 3 22.5 96.2 33.74 0.143 19325
 19337 3 20.73 96.9 35.89 0.081 19301
 19338 3 20.61 96.87 35.79 0.078 19337
 19339 3 20.54 96.87 35.63 0.084 19338
 19340 3 20.45 96.81 35.49 0.107 19339
 19341 3 20.45 96.68 35.29 0.067 19340
 19342 3 20.43 96.64 35.11 0.103 19341
 19343 3 20.34 96.64 34.94 0.129 19342
 19344 3 20.27 96.59 34.82 0.132 19343
 19345 3 20.2 96.45 34.61 0.107 19344
 19346 3 20.05 96.36 34.54 0.079 19345
 19347 3 20.02 96.31 34.43 0.124 19346
 19348 3 19.93 96.26 34.39 0.095 19347
 19349 3 20.36 98.43 37.28 0.093 19295
 19350 3 20.23 98.59 37.35 0.112 19349
 19351 3 20.14 98.7 37.32 0.115 19350
 19352 3 20.09 98.9 37.33 0.116 19351
 19353 3 20.07 99.09 37.36 0.118 19352
 19354 3 18.54 97.12 38.76 0.136 19274
 19355 3 18.42 97.18 38.74 0.067 19354
 19356 3 17.56 96.87 42.88 0.186 19116
 19357 3 17.63 96.79 42.76 0.18 19356
 19358 3 17.65 96.67 42.64 0.208 19357
 19359 3 17.69 96.61 42.54 0.241 19358
 19360 3 17.74 96.56 42.42 0.165 19359
 19361 3 17.81 96.56 42.17 0.115 19360
 19362 3 17.9 96.53 42.1 0.078 19361
 19363 3 17.87 96.67 42.47 0.153 19360
 19364 3 17.94 96.73 42.39 0.124 19363
 19365 3 17.87 96.84 42.38 0.158 19364
 19366 3 17.74 97 42.35 0.294 19365
 19367 3 17.69 97.12 42.25 0.292 19366
 19368 3 17.67 97.18 42.14 0.192 19367
 19369 3 17.91 97.65 42.43 0.113 19110
 19370 3 18 97.62 42.53 0.169 19369
 19371 3 17.95 97.7 42.79 0.167 19370
 19372 3 17.89 97.56 42.35 0.000125 19369
 19373 3 17.68 97.7 42.25 0.135 19109
 19374 3 17.79 97.72 42.18 0.07 19373
 19375 3 12.31 101.26 36.93 0.113 18937
 19376 3 12.36 101.37 36.86 0.148 19375
 19377 3 12.41 101.37 36.75 0.000125 19376
 19378 3 13.76 100.47 36.39 0.17 18936
 19379 3 11.24 97.07 25.88 0.127 18854
 19380 3 11.38 97.13 26 0.151 19379
 19381 3 11.47 97.16 26.11 0.182 19380
 19382 3 11.58 97.21 26.21 0.189 19381
 19383 3 11.69 97.24 26.23 0.15 19382
 19384 3 11.81 97.24 26.3 0.125 19383
 19385 3 9.57 96.15 25.72 0.122 18848
 19386 3 9.62 95.98 25.67 0.139 19385
 19387 3 9.46 95.82 25.68 0.081 19386
 19388 3 9.4 95.65 25.7 0.132 19387
 19389 3 9.36 95.44 25.71 0.166 19388
 19390 3 9.28 95.32 25.75 0.118 19389
 19391 3 9.19 95.08 25.77 0.084 19390
 19392 3 9.12 94.99 25.84 0.1 19391
 19393 3 9 94.91 25.86 0.085 19392
 19394 3 8.91 94.82 25.86 0.107 19393
 19395 3 8.75 94.69 25.89 0.131 19394
 19396 3 8.58 94.66 25.82 0.117 19395
 19397 3 8.45 94.68 25.73 0.092 19396
 19398 3 8.38 94.62 25.64 0.112 19397
 19399 3 8.21 94.54 25.59 0.141 19398
 19400 3 8.05 94.35 25.57 0.162 19399
 19401 3 7.92 94.23 25.64 0.135 19400
 19402 3 7.77 94.1 25.62 0.114 19401
 19403 3 7.67 93.94 25.57 0.12 19402
 19404 3 7.68 93.83 25.48 0.152 19403
 19405 3 7.67 93.76 25.32 0.129 19404
 19406 3 7.77 93.69 25.21 0.125 19405
 19407 3 7.84 93.6 25.04 0.122 19406
 19408 3 7.93 93.52 24.98 0.102 19407
 19409 3 7.8 93.49 24.96 0.000125 19408
 19410 3 9.94 94.24 21.41 0.202 18586
 19411 3 8.84 88.79 15.53 0.141 17712
 19412 3 8.94 88.6 15.44 0.000125 19411
 19413 3 9.06 88.63 15.2 0.142 17708
 19414 3 9.08 88.68 15.35 0.114 19413
 19415 3 8.99 88.18 15.79 0.11 17707
 19416 3 8.98 88.18 15.68 0.054 19415
 19417 3 9.32 88.66 15.12 0.104 17706
 19418 3 9.36 88.68 15.21 0.078 19417
 19419 3 9.76 88.35 14.95 0.147 17703
 19420 3 9.64 88.32 14.97 0.179 19419
 19421 3 9.53 88.35 14.93 0.073 19420
 19422 3 9.48 87.15 14.46 0.157 17697
 19423 3 9.37 87.24 14.43 0.122 19422
 19424 3 9.54 86.38 14.38 0.089 17696
 19425 3 9.58 86.33 14.57 0.101 19424
 19426 3 9.63 86.21 14.69 0.000125 19425
 19427 3 8.37 83.17 9.1 0.86 16869
 19428 3 8.26 83.22 9.12 0.848 19427
 19429 3 8.24 83.2 8.98 0.85 19428
 19430 3 8.14 83.34 8.92 0.824 19429
 19431 3 8.07 83.39 8.76 0.766 19430
 19432 3 7.99 83.44 8.63 0.704 19431
 19433 3 7.93 83.5 8.45 0.636 19432
 19434 3 7.81 83.58 8.37 0.553 19433
 19435 3 7.67 83.66 8.21 0.456 19434
 19436 3 7.56 83.72 8.1 0.364 19435
 19437 3 7.43 83.78 7.96 0.275 19436
 19438 3 7.31 83.89 7.83 0.254 19437
 19439 3 7.14 84 7.73 0.255 19438
 19440 3 6.85 84.22 7.62 0.329 19439
 19441 3 6.82 84.19 7.46 0.277 19440
 19442 3 6.68 84.25 7.33 0.284 19441
 19443 3 6.53 84.3 7.2 0.268 19442
 19444 3 6.39 84.33 7.03 0.256 19443
 19445 3 6.36 84.42 6.83 0.306 19444
 19446 3 6.68 84.77 6.79 0.111 19445
 19447 3 6.85 84.83 6.87 0.096 19446
 19448 3 6.98 84.83 7.08 0.108 19447
 19449 3 6.18 84.42 6.74 0.358 19445
 19450 3 6.23 84.25 6.46 0.376 19449
 19451 3 6.18 84.16 6.28 0.334 19450
 19452 3 6.03 84.22 6.19 0.351 19451
 19453 3 5.98 84.36 6.12 0.335 19452
 19454 3 5.93 84.3 5.88 0.442 19453
 19455 3 5.82 84.25 5.72 0.535 19454
 19456 3 5.78 84.33 5.56 0.551 19455
 19457 3 5.65 84.41 5.57 0.589 19456
 19458 3 5.53 84.44 5.52 0.627 19457
 19459 3 5.4 84.47 5.41 0.643 19458
 19460 3 5.32 84.47 5.26 0.652 19459
 19461 3 5.19 84.53 5.11 0.596 19460
 19462 3 5.03 84.64 5.07 0.577 19461
 19463 3 4.83 84.75 4.98 0.637 19462
 19464 3 4.78 84.8 4.86 0.58 19463
 19465 3 4.64 84.8 4.77 0.561 19464
 19466 3 4.6 84.86 4.58 0.543 19465
 19467 3 4.5 84.83 4.43 0.479 19466
 19468 3 4.41 84.83 4.28 0.463 19467
 19469 3 4.37 84.78 4.1 0.463 19468
 19470 3 4.27 84.84 3.96 0.452 19469
 19471 3 4.18 84.91 3.63 0.416 19470
 19472 3 4.08 84.99 3.17 0.638 19471
 19473 3 4 85.01 2.32 0.925 19472
 19474 3 3.88 85.05 2.36 0.883 19473
 19475 3 3.8 85.13 2.32 0.733 19474
 19476 3 3.69 85.21 2.32 0.684 19475
 19477 3 3.57 85.29 2.25 0.629 19476
 19478 3 3.42 85.29 2.25 0.617 19477
 19479 3 3.26 85.29 2.27 0.482 19478
 19480 3 3.11 85.41 2.13 0.409 19479
 19481 3 2.98 85.32 2.07 0.368 19480
 19482 3 2.82 85.37 1.98 0.327 19481
 19483 3 2.65 85.4 1.98 0.275 19482
 19484 3 2.44 85.46 2.05 0.267 19483
 19485 3 2.26 85.52 2 0.295 19484
 19486 3 2.11 85.56 1.87 0.314 19485
 19487 3 1.86 85.56 1.96 0.392 19486
 19488 3 1.7 85.58 1.87 0.471 19487
 19489 3 1.54 85.64 1.8 0.492 19488
 19490 3 1.36 85.64 1.7 0.523 19489
 19491 3 1.27 85.61 1.6 0.531 19490
 19492 3 1.17 85.64 1.4 0.571 19491
 19493 3 1.03 85.69 1.32 0.628 19492
 19494 3 1.03 85.25 1.24 0.138 19493
 19495 3 0.97 85.3 1.17 0.095 19494
 19496 3 0.9 85.64 1.21 0.676 19493
 19497 3 0.77 85.61 1.15 0.671 19496
 19498 3 0.68 85.61 0.92 0.67 19497
 19499 3 0.56 85.56 0.81 0.613 19498
 19500 3 0.49 85.56 0.62 0.576 19499
 19501 3 0.27 85.64 0.59 0.515 19500
 19502 3 0.19 85.64 0.51 0.431 19501
 19503 3 0.07 85.63 0.47 0.347 19502
 19504 3 0 85.58 0.37 0.285 19503
 19505 3 0 85.5 0.17 0.25 19504
 19506 3 -0.03 85.4 0.03 0.204 19505
 19507 3 -0.2 85.43 0.03 0.231 19506
 19508 3 -0.31 85.44 -0.07 0.22 19507
 19509 3 -0.42 85.44 -0.22 0.223 19508
 19510 3 -0.58 85.42 -0.28 0.226 19509
 19511 3 -0.71 85.47 -0.34 0.208 19510
 19512 3 -0.86 85.45 -0.42 0.228 19511
 19513 3 -1.1 85.49 -0.9 0.43 19512
 19514 3 -1.16 85.52 -0.78 0.347 19513
 19515 3 -1.32 85.52 -0.78 0.312 19514
 19516 3 -1.46 85.53 -0.75 0.258 19515
 19517 3 -1.64 85.53 -0.73 0.248 19516
 19518 3 -1.79 85.55 -0.76 0.23 19517
 19519 3 -1.98 85.67 -0.76 0.225 19518
 19520 3 -2.2 85.69 -0.86 0.268 19519
 19521 3 -2.27 85.69 -0.96 0.3 19520
 19522 3 -2.43 85.77 -1.08 0.354 19521
 19523 3 -2.58 85.8 -1.2 0.354 19522
 19524 3 -2.77 85.83 -1.31 0.366 19523
 19525 3 -2.85 85.83 -1.49 0.351 19524
 19526 3 -2.98 85.86 -1.67 0.326 19525
 19527 3 -3.16 85.95 -1.81 0.295 19526
 19528 3 -3.27 85.97 -1.98 0.261 19527
 19529 3 -3.48 86 -2.1 0.204 19528
 19530 3 -3.6 86 -2.25 0.205 19529
 19531 3 -3.77 86.03 -2.37 0.203 19530
 19532 3 -3.89 86.03 -2.56 0.204 19531
 19533 3 -4.01 86.02 -2.71 0.214 19532
 19534 3 -4.1 86.05 -2.89 0.182 19533
 19535 3 -4.21 86.08 -3.02 0.194 19534
 19536 3 -4.38 86.16 -3.18 0.23 19535
 19537 3 -4.46 86.19 -3.33 0.207 19536
 19538 3 -4.52 86.19 -3.46 0.216 19537
 19539 3 -4.6 86.28 -3.58 0.238 19538
 19540 3 -4.69 86.28 -3.81 0.24 19539
 19541 3 -4.77 86.27 -3.94 0.216 19540
 19542 3 -4.8 86.27 -4.1 0.175 19541
 19543 3 -4.93 86.27 -4.22 0.169 19542
 19544 3 -4.98 86.24 -4.39 0.176 19543
 19545 3 -5.06 86.24 -4.56 0.185 19544
 19546 3 -5.13 86.18 -4.73 0.184 19545
 19547 3 -5.22 86.19 -4.89 0.222 19546
 19548 3 -5.22 86.08 -5.06 0.238 19547
 19549 3 -5.23 86.04 -5.27 0.24 19548
 19550 3 -5.27 85.96 -5.48 0.235 19549
 19551 3 -5.3 85.9 -5.73 0.284 19550
 19552 3 -5.35 85.8 -5.92 0.304 19551
 19553 3 -5.35 85.68 -6.18 0.336 19552
 19554 3 -5.36 85.57 -6.39 0.366 19553
 19555 3 -5.43 85.49 -6.64 0.376 19554
 19556 3 -5.52 85.27 -6.84 0.356 19555
 19557 3 -5.6 85.13 -6.98 0.298 19556
 19558 3 -5.52 85.02 -7.1 0.262 19557
 19559 3 -5.42 84.99 -7.24 0.254 19558
 19560 3 -5.4 84.93 -7.42 0.192 19559
 19561 3 -5.39 84.9 -7.59 0.198 19560
 19562 3 -5.39 84.83 -7.74 0.201 19561
 19563 3 -5.43 84.76 -7.86 0.206 19562
 19564 3 -5.46 84.65 -7.99 0.231 19563
 19565 3 -5.52 84.55 -8.19 0.218 19564
 19566 3 -5.55 84.54 -8.38 0.246 19565
 19567 3 -5.6 84.43 -8.49 0.232 19566
 19568 3 -5.67 84.38 -8.67 0.256 19567
 19569 3 -5.68 84.23 -8.79 0.292 19568
 19570 3 -5.86 84.18 -8.95 0.343 19569
 19571 3 -5.9 84.02 -9.03 0.39 19570
 19572 3 -5.96 83.91 -9.18 0.415 19571
 19573 3 -5.98 83.88 -9.41 0.392 19572
 19574 3 -6.02 83.8 -9.52 0.311 19573
 19575 3 -6.11 83.77 -9.65 0.285 19574
 19576 3 -6.13 83.69 -9.78 0.225 19575
 19577 3 -6.2 83.62 -9.92 0.209 19576
 19578 3 -6.26 83.46 -10.07 0.187 19577
 19579 3 -6.26 83.26 -10.19 0.211 19578
 19580 3 -6.3 83.1 -10.38 0.221 19579
 19581 3 -6.31 83.01 -10.57 0.227 19580
 19582 3 -6.34 82.85 -10.72 0.234 19581
 19583 3 -6.39 82.68 -10.86 0.236 19582
 19584 3 -6.39 82.57 -11.01 0.235 19583
 19585 3 -6.42 82.41 -11.12 0.192 19584
 19586 3 -6.42 82.3 -11.28 0.217 19585
 19587 3 -6.47 82.18 -11.38 0.212 19586
 19588 3 -6.54 82.01 -11.42 0.233 19587
 19589 3 -6.55 81.82 -11.58 0.266 19588
 19590 3 -6.54 81.63 -11.74 0.339 19589
 19591 3 -6.55 81.43 -11.96 0.462 19590
 19592 3 -6.56 81.18 -12.2 0.558 19591
 19593 3 -6.84 80.65 -12.77 0.154 19592
 19594 3 -6.96 80.51 -12.88 0.126 19593
 19595 3 -7.01 80.38 -13 0.139 19594
 19596 3 -7.1 80.29 -13.08 0.124 19595
 19597 3 -7.21 80.21 -13.16 0.108 19596
 19598 3 -7.29 80.12 -13.21 0.112 19597
 19599 3 -7.38 80.02 -13.29 0.125 19598
 19600 3 -7.46 79.93 -13.41 0.133 19599
 19601 3 -7.58 79.8 -13.52 0.121 19600
 19602 3 -7.68 79.73 -13.58 0.151 19601
 19603 3 -7.77 79.63 -13.64 0.165 19602
 19604 3 -7.87 79.58 -13.75 0.197 19603
 19605 3 -7.99 79.46 -13.83 0.196 19604
 19606 3 -8.03 79.44 -14.01 0.168 19605
 19607 3 -8.07 79.41 -14.1 0.138 19606
 19608 3 -8.19 79.27 -14.21 0.2 19607
 19609 3 -8.45 78.95 -14.53 0.179 19608
 19610 3 -8.54 78.86 -14.63 0.2 19609
 19611 3 -8.53 78.8 -14.72 0.177 19610
 19612 3 -8.6 78.64 -14.91 0.159 19611
 19613 3 -8.66 78.58 -15.04 0.152 19612
 19614 3 -8.72 78.47 -15.18 0.145 19613
 19615 3 -8.82 78.33 -15.3 0.155 19614
 19616 3 -8.85 78.22 -15.39 0.15 19615
 19617 3 -8.86 78.03 -15.5 0.169 19616
 19618 3 -8.96 77.55 -16.02 0.46 19617
 19619 3 -9.08 77.47 -16.16 0.503 19618
 19620 3 -9.24 77.42 -16.23 0.527 19619
 19621 3 -9.38 77.33 -16.3 0.557 19620
 19622 3 -9.52 77.24 -16.46 0.549 19621
 19623 3 -9.63 77.17 -16.52 0.573 19622
 19624 3 -9.78 77.08 -16.55 0.518 19623
 19625 3 -9.9 77 -16.71 0.439 19624
 19626 3 -10.05 77 -16.7 0.375 19625
 19627 3 -10.13 76.92 -16.71 0.292 19626
 19628 3 -10.25 76.86 -16.77 0.191 19627
 19629 3 -10.41 76.8 -16.73 0.154 19628
 19630 3 -10.72 76.64 -16.68 0.207 19629
 19631 3 -10.93 76.58 -16.71 0.193 19630
 19632 3 -11.11 76.55 -16.73 0.159 19631
 19633 3 -11.24 76.44 -16.82 0.152 19632
 19634 3 -11.41 76.41 -16.91 0.152 19633
 19635 3 -11.55 76.33 -17 0.165 19634
 19636 3 -11.61 76.22 -17.14 0.148 19635
 19637 3 -11.58 76.13 -17.25 0.128 19636
 19638 3 -11.61 76.02 -17.39 0.133 19637
 19639 3 -11.57 75.89 -17.5 0.148 19638
 19640 3 -11.5 75.72 -17.66 0.142 19639
 19641 3 -11.41 75.63 -17.8 0.139 19640
 19642 3 -11.33 75.53 -17.87 0.115 19641
 19643 3 -11.23 75.44 -17.98 0.126 19642
 19644 3 -11.06 75.38 -18.09 0.151 19643
 19645 3 -10.98 75.19 -18.14 0.179 19644
 19646 3 -10.94 75.03 -18.23 0.184 19645
 19647 3 -10.87 74.83 -18.34 0.192 19646
 19648 3 -10.79 74.59 -18.39 0.203 19647
 19649 3 -10.74 74.44 -18.43 0.264 19648
 19650 3 -10.66 74.22 -18.43 0.27 19649
 19651 3 -10.69 74.05 -18.41 0.222 19650
 19652 3 -10.66 73.95 -18.48 0.176 19651
 19653 3 -10.57 73.86 -18.55 0.158 19652
 19654 3 -10.53 73.72 -18.48 0.143 19653
 19655 3 -10.49 73.53 -18.43 0.163 19654
 19656 3 -10.52 73.34 -18.32 0.143 19655
 19657 3 -10.52 73.19 -18.25 0.136 19656
 19658 3 -10.53 73 -18.18 0.144 19657
 19659 3 -10.55 72.86 -18.02 0.136 19658
 19660 3 -10.49 72.64 -17.93 0.121 19659
 19661 3 -10.5 72.39 -17.86 0.199 19660
 19662 3 -10.48 72.16 -17.77 0.229 19661
 19663 3 -10.65 71.88 -17.77 0.284 19662
 19664 3 -10.72 71.67 -17.73 0.404 19663
 19665 3 -10.74 71.47 -17.87 0.594 19664
 19666 3 -10.74 71.34 -17.95 0.689 19665
 19667 3 -10.88 71.06 -17.84 0.837 19666
 19668 3 -10.96 70.81 -17.78 0.863 19667
 19669 3 -10.93 70.74 -17.91 0.852 19668
 19670 3 -10.8 70.69 -17.96 0.799 19669
 19671 3 -10.77 70.55 -18 0.716 19670
 19672 3 -10.72 70.42 -18.02 0.633 19671
 19673 3 -10.69 70.28 -18.07 0.566 19672
 19674 3 -10.57 70.25 -18.14 0.509 19673
 19675 3 -10.46 70.06 -18.12 0.317 19674
 19676 3 -10.46 69.92 -18.13 0.239 19675
 19677 3 -10.38 69.78 -18.15 0.177 19676
 19678 3 -10.36 69.58 -18.13 0.158 19677
 19679 3 -10.3 69.36 -18.15 0.153 19678
 19680 3 -10.23 69.16 -18.15 0.131 19679
 19681 3 -10.23 69.02 -18.13 0.148 19680
 19682 3 -10.24 68.61 -18.13 0.257 19681
 19683 3 -10.22 68.53 -18.22 0.174 19682
 19684 3 -10.2 68.44 -18.31 0.174 19683
 19685 3 -10.23 68.11 -18.46 0.123 19684
 19686 3 -10.28 68 -18.56 0.134 19685
 19687 3 -10.35 67.92 -18.67 0.132 19686
 19688 3 -10.38 67.83 -18.85 0.117 19687
 19689 3 -10.4 67.74 -18.97 0.153 19688
 19690 3 -10.55 67.64 -19.06 0.181 19689
 19691 3 -10.58 67.52 -19.15 0.197 19690
 19692 3 -10.68 67.36 -19.21 0.169 19691
 19693 3 -10.79 67.16 -19.13 0.129 19692
 19694 3 -10.86 67.02 -19.08 0.119 19693
 19695 3 -10.86 66.86 -19.06 0.149 19694
 19696 3 -10.94 66.74 -19.06 0.153 19695
 19697 3 -10.96 66.61 -19.06 0.251 19696
 19698 3 -10.96 66.49 -18.97 0.284 19697
 19699 3 -10.89 66.31 -18.88 0.438 19698
 19700 3 -10.86 66.13 -18.78 0.631 19699
 19701 3 -10.77 66 -18.76 0.702 19700
 19702 3 -10.78 65.86 -18.76 0.729 19701
 19703 3 -10.79 65.74 -18.6 0.703 19702
 19704 3 -10.74 65.61 -18.54 0.708 19703
 19705 3 -10.73 65.47 -18.49 0.694 19704
 19706 3 -10.8 65.33 -18.4 0.632 19705
 19707 3 -10.87 65.19 -18.33 0.549 19706
 19708 3 -11.54 65.13 -18.01 0.181 19707
 19709 3 -11.82 65 -17.9 0.108 19708
 19710 3 -11.9 64.94 -17.83 0.085 19709
 19711 3 -10.75 64.99 -18.49 0.441 19707
 19712 3 -10.73 64.8 -18.56 0.369 19711
 19713 3 -10.79 64.33 -18.9 0.149 19712
 19714 3 -10.88 64.14 -18.81 0.113 19713
 19715 3 -10.97 64.05 -18.76 0.125 19714
 19716 3 -11.08 63.91 -18.65 0.137 19715
 19717 3 -11.11 63.7 -18.62 0.204 19716
 19718 3 -11.08 63.55 -18.56 0.213 19717
 19719 3 -11.12 63.41 -18.49 0.214 19718
 19720 3 -11.04 63.23 -18.44 0.249 19719
 19721 3 -10.93 63.16 -18.4 0.305 19720
 19722 3 -10.91 63.02 -18.37 0.395 19721
 19723 3 -10.93 62.94 -18.24 0.424 19722
 19724 3 -10.85 62.84 -18.17 0.486 19723
 19725 3 -10.8 62.74 -18.06 0.541 19724
 19726 3 -10.77 62.6 -17.99 0.613 19725
 19727 3 -10.73 62.49 -17.88 0.65 19726
 19728 3 -10.78 62.34 -17.74 0.663 19727
 19729 3 -10.77 62.17 -17.65 0.634 19728
 19730 3 -10.81 62.02 -17.54 0.638 19729
 19731 3 -10.81 61.85 -17.49 0.625 19730
 19732 3 -10.83 61.69 -17.42 0.664 19731
 19733 3 -10.8 61.56 -17.24 0.667 19732
 19734 3 -10.78 61.45 -17.06 0.646 19733
 19735 3 -10.99 61.45 -16.74 0.163 19734
 19736 3 -10.88 61.59 -16.94 0.144 19735
 19737 3 -10.77 61.67 -17.04 0.145 19736
 19738 3 -10.8 61.31 -17.01 0.704 19734
 19739 3 -11.77 61.34 -17.06 0.064 19738
 19740 3 -11.91 61.41 -17.03 0.000125 19739
 19741 3 -10.77 61.2 -16.88 0.695 19738
 19742 3 -10.8 61.12 -16.67 0.687 19741
 19743 3 -10.93 60.99 -16.56 0.659 19742
 19744 3 -10.93 60.88 -16.49 0.604 19743
 19745 3 -10.21 61.13 -16.13 0.151 19744
 19746 3 -10.08 61.1 -16.06 0.084 19745
 19747 3 -11.03 60.77 -16.4 0.251 19746
 19748 3 -10.68 61.23 -16.71 0.129 19744
 19749 3 -10.47 68.3 -18.03 0.16 19683
 19750 3 -10.6 68.03 -18.08 0.111 19749
 19751 3 -10.15 68.61 -17.97 0.133 19682
 19752 3 -9.91 68.59 -18.03 0.111 19751
 19753 3 -9.88 68.61 -18.13 0.101 19752
 19754 3 -9.78 68.64 -18.35 0.192 19753
 19755 3 -9.66 68.75 -18.78 0.489 19754
 19756 3 -9.48 68.77 -18.83 0.534 19755
 19757 3 -9.48 68.99 -19 0.576 19756
 19758 3 -9.37 69.17 -19.09 0.57 19757
 19759 3 -9.25 69.28 -19.25 0.539 19758
 19760 3 -9.16 69.33 -19.27 0.499 19759
 19761 3 -9.08 69.33 -19.37 0.462 19760
 19762 3 -8.99 69.42 -19.5 0.406 19761
 19763 3 -8.87 69.5 -19.62 0.321 19762
 19764 3 -8.72 69.5 -19.64 0.092 19763
 19765 3 -8.61 69.55 -19.66 0.121 19764
 19766 3 -8.52 69.63 -19.75 0.119 19765
 19767 3 -8.29 69.72 -19.86 0.159 19766
 19768 3 -8.12 69.74 -19.8 0.151 19767
 19769 3 -7.91 69.84 -19.93 0.146 19768
 19770 3 -7.76 69.91 -19.95 0.163 19769
 19771 3 -7.66 69.83 -19.93 0.116 19770
 19772 3 -7.43 69.67 -19.98 0.218 19771
 19773 3 -7.47 69.61 -19.87 0.197 19772
 19774 3 -7.47 69.42 -19.77 0.139 19773
 19775 3 -7.47 69.33 -19.62 0.163 19774
 19776 3 -7.43 69.24 -19.52 0.126 19775
 19777 3 -7.37 69.16 -19.39 0.097 19776
 19778 3 -7.18 69.08 -19.28 0.117 19777
 19779 3 -7.18 69.05 -19.14 0.121 19778
 19780 3 -7.13 68.99 -19.03 0.108 19779
 19781 3 -7.12 68.97 -18.87 0.125 19780
 19782 3 -7.01 69.08 -18.7 0.157 19781
 19783 3 -6.91 69.03 -18.62 0.158 19782
 19784 3 -6.73 69.03 -18.52 0.175 19783
 19785 3 -6.59 69.09 -18.45 0.185 19784
 19786 3 -6.39 69.16 -18.55 0.204 19785
 19787 3 -5.92 69.28 -18.48 0.271 19786
 19788 3 -5.88 69.24 -18.36 0.245 19787
 19789 3 -5.75 69.13 -18.34 0.296 19788
 19790 3 -5.79 68.81 -18.55 0.376 19789
 19791 3 -5.76 68.61 -18.5 0.432 19790
 19792 3 -5.67 68.36 -18.5 0.431 19791
 19793 3 -5.59 68.19 -18.43 0.409 19792
 19794 3 -5.48 68.05 -18.34 0.376 19793
 19795 3 -5.27 67.97 -18.41 0.374 19794
 19796 3 -5.26 67.89 -18.23 0.379 19795
 19797 3 -5.26 67.78 -18.23 0.337 19796
 19798 3 -5.34 67.63 -18.21 0.273 19797
 19799 3 -5.22 67.59 -18.2 0.249 19798
 19800 3 -5.18 67.47 -18.14 0.172 19799
 19801 3 -5.18 67.3 -18.05 0.165 19800
 19802 3 -5.18 67.14 -17.95 0.181 19801
 19803 3 -5.13 66.99 -17.87 0.175 19802
 19804 3 -5.05 66.83 -17.82 0.175 19803
 19805 3 -4.85 66.72 -17.78 0.176 19804
 19806 3 -4.67 66.61 -17.78 0.158 19805
 19807 3 -4.55 66.44 -17.77 0.183 19806
 19808 3 -4.48 66.34 -17.73 0.179 19807
 19809 3 -4.3 66.22 -17.71 0.193 19808
 19810 3 -4.13 66.05 -17.73 0.265 19809
 19811 3 -4.05 65.97 -17.64 0.258 19810
 19812 3 -3.9 65.92 -17.62 0.201 19811
 19813 3 -3.8 65.8 -17.62 0.183 19812
 19814 3 -3.69 65.72 -17.46 0.186 19813
 19815 3 -3.67 65.5 -17.41 0.197 19814
 19816 3 -3.53 65.39 -17.41 0.228 19815
 19817 3 -3.46 65.24 -17.36 0.2 19816
 19818 3 -3.34 65.13 -17.23 0.238 19817
 19819 3 -3.24 64.94 -17.16 0.217 19818
 19820 3 -3.15 64.83 -17.12 0.178 19819
 19821 3 -2.86 64.55 -16.98 0.339 19820
 19822 3 -2.61 64.25 -16.78 0.474 19821
 19823 3 -2.36 63.96 -16.59 0.602 19822
 19824 3 -2.17 63.7 -16.32 0.687 19823
 19825 3 -2.17 63.67 -16.24 0.632 19824
 19826 3 -2.17 63.64 -16.16 0.632 19825
 19827 3 -2.16 63.61 -16.08 0.632 19826
 19828 3 -2.15 63.59 -16 0.632 19827
 19829 3 -2.13 63.34 -16.03 0.576 19828
 19830 3 -2.15 63.26 -15.96 0.492 19829
 19831 3 -2.17 63.19 -15.84 0.403 19830
 19832 3 -2.19 63.06 -15.78 0.353 19831
 19833 3 -2.22 62.95 -15.73 0.296 19832
 19834 3 -2.28 62.85 -15.64 0.263 19833
 19835 3 -2.3 62.7 -15.61 0.261 19834
 19836 3 -2.4 62.52 -15.6 0.289 19835
 19837 3 -2.46 62.41 -15.53 0.251 19836
 19838 3 -2.55 62.33 -15.45 0.202 19837
 19839 3 -2.61 62.23 -15.28 0.189 19838
 19840 3 -2.8 62.1 -15.06 0.237 19839
 19841 3 -2.63 61.91 -14.98 0.281 19840
 19842 3 -2.72 61.87 -14.96 0.229 19841
 19843 3 -2.78 61.76 -14.95 0.212 19842
 19844 3 -2.8 61.59 -14.81 0.235 19843
 19845 3 -2.55 61.27 -14.42 0.417 19844
 19846 3 -2.74 61.22 -14.39 0.528 19845
 19847 3 -2.74 61.09 -14.34 0.529 19846
 19848 3 -2.82 61.04 -14.22 0.489 19847
 19849 3 -2.92 60.98 -14.19 0.445 19848
 19850 3 -3.13 60.91 -14.13 0.38 19849
 19851 3 -3.53 61.07 -13.8 0.12 19850
 19852 3 -3.15 60.8 -14.1 0.393 19850
 19853 3 -3.22 60.63 -14.11 0.445 19852
 19854 3 -3.26 60.5 -14.09 0.444 19853
 19855 3 -3.3 60.33 -14.01 0.402 19854
 19856 3 -3.26 60.16 -13.96 0.289 19855
 19857 3 -3.28 60.04 -13.9 0.247 19856
 19858 3 -3.34 59.93 -13.87 0.266 19857
 19859 3 -3.36 59.77 -13.73 0.292 19858
 19860 3 -3.49 59.69 -13.76 0.301 19859
 19861 3 -3.55 59.62 -13.64 0.264 19860
 19862 3 -3.53 59.44 -13.55 0.22 19861
 19863 3 -3.57 59.27 -13.55 0.239 19862
 19864 3 -3.55 58.94 -13.65 0.309 19863
 19865 3 -3.72 58.83 -14.04 0.069 19864
 19866 3 -3.82 58.8 -13.99 0.099 19865
 19867 3 -3.84 58.83 -13.89 0.000125 19866
 19868 3 -3.61 58.83 -13.56 0.301 19864
 19869 3 -3.69 58.7 -13.54 0.293 19868
 19870 3 -3.74 58.51 -13.49 0.28 19869
 19871 3 -3.71 58.32 -13.47 0.24 19870
 19872 3 -3.67 58.15 -13.44 0.243 19871
 19873 3 -3.69 58 -13.42 0.25 19872
 19874 3 -3.67 57.8 -13.35 0.215 19873
 19875 3 -3.78 57.58 -13.3 0.254 19874
 19876 3 -3.78 57.38 -13.23 0.242 19875
 19877 3 -3.82 57.23 -13.29 0.208 19876
 19878 3 -3.82 56.95 -13.24 0.261 19877
 19879 3 -3.82 56.72 -13.26 0.269 19878
 19880 3 -3.82 56.54 -13.22 0.228 19879
 19881 3 -3.78 56.33 -13.22 0.201 19880
 19882 3 -3.8 56.15 -13.19 0.232 19881
 19883 3 -3.8 55.94 -13.1 0.28 19882
 19884 3 -3.86 55.68 -13.07 0.288 19883
 19885 3 -3.84 55.41 -13.1 0.3 19884
 19886 3 -3.94 55.3 -13.13 0.292 19885
 19887 3 -4.05 55.15 -13.21 0.264 19886
 19888 3 -4.2 55.01 -13.23 0.265 19887
 19889 3 -4.22 54.91 -13.67 0.396 19888
 19890 3 -4.34 54.94 -13.87 0.451 19889
 19891 3 -4.47 54.88 -13.96 0.454 19890
 19892 3 -4.67 54.97 -14.04 0.42 19891
 19893 3 -4.8 54.75 -14.29 0.418 19892
 19894 3 -4.95 54.73 -14.34 0.356 19893
 19895 3 -5.06 54.76 -14.34 0.29 19894
 19896 3 -5.22 54.76 -14.22 0.237 19895
 19897 3 -5.35 54.72 -14.19 0.202 19896
 19898 3 -5.47 54.58 -14.21 0.216 19897
 19899 3 -5.67 54.5 -14.21 0.241 19898
 19900 3 -5.79 54.4 -14.19 0.24 19899
 19901 3 -5.98 54.33 -14.21 0.239 19900
 19902 3 -6.17 54.22 -14.32 0.218 19901
 19903 3 -6.33 54.11 -14.38 0.211 19902
 19904 3 -6.51 54.07 -14.52 0.235 19903
 19905 3 -6.68 54.08 -14.55 0.268 19904
 19906 3 -6.83 54.08 -14.64 0.262 19905
 19907 3 -6.97 54.1 -14.87 0.278 19906
 19908 3 -6.97 54.26 -15.31 0.103 19907
 19909 3 -7 54.37 -15.42 0.134 19908
 19910 3 -7 54.59 -15.49 0.044 19909
 19911 3 -6.96 54.7 -15.54 0.041 19910
 19912 3 -6.88 54.81 -15.63 0.105 19911
 19913 3 -7.13 54.05 -14.89 0.227 19907
 19914 3 -7.27 53.95 -14.85 0.231 19913
 19915 3 -7.43 53.91 -14.87 0.236 19914
 19916 3 -7.66 53.91 -14.93 0.201 19915
 19917 3 -7.8 53.77 -15.04 0.264 19916
 19918 3 -7.92 53.7 -15.09 0.258 19917
 19919 3 -8.06 53.59 -15.21 0.229 19918
 19920 3 -8.2 53.52 -15.26 0.241 19919
 19921 3 -8.3 53.39 -15.34 0.262 19920
 19922 3 -8.36 53.31 -15.46 0.254 19921
 19923 3 -8.45 53.21 -15.55 0.232 19922
 19924 3 -8.57 53.1 -15.63 0.224 19923
 19925 3 -8.58 53.01 -15.7 0.234 19924
 19926 3 -9.07 52.77 -16.04 0.472 19925
 19927 3 -9.1 52.63 -15.98 0.549 19926
 19928 3 -9.08 52.48 -16.02 0.537 19927
 19929 3 -9.07 52.31 -16.04 0.537 19928
 19930 3 -9.13 52.16 -16.09 0.534 19929
 19931 3 -9.04 52.05 -16.18 0.469 19930
 19932 3 -9.02 51.91 -16.2 0.456 19931
 19933 3 -9.13 51.56 -16.25 0.491 19932
 19934 3 -9.61 51.16 -16.16 0.166 19933
 19935 3 -9.75 51.27 -16.18 0.116 19934
 19936 3 -9.88 51.2 -16.18 0.105 19935
 19937 3 -9.96 51.13 -16.23 0.101 19936
 19938 3 -10.1 51.13 -16.25 0.114 19937
 19939 3 -10.32 51.19 -16.29 0.061 19938
 19940 3 -10.4 51.23 -16.43 0.082 19939
 19941 3 -10.46 51.24 -16.61 0.112 19940
 19942 3 -10.52 51.31 -16.7 0.118 19941
 19943 3 -10.57 51.41 -16.8 0.093 19942
 19944 3 -10.54 51.44 -16.97 0.156 19943
 19945 3 -10.46 51.35 -17.02 0.209 19944
 19946 3 -10.27 51.09 -16.98 0.154 19945
 19947 3 -10.13 50.89 -16.95 0.133 19946
 19948 3 -10.18 50.8 -16.77 0.1 19947
 19949 3 -10.24 50.7 -16.77 0.1 19948
 19950 3 -8.99 51.49 -16.25 0.42 19933
 19951 3 -8.87 51.37 -16.23 0.427 19950
 19952 3 -8.8 51.26 -16.23 0.376 19951
 19953 3 -8.8 51.13 -16.27 0.332 19952
 19954 3 -8.65 51.02 -16.29 0.328 19953
 19955 3 -8.52 50.87 -16.36 0.34 19954
 19956 3 -8.4 50.77 -16.45 0.398 19955
 19957 3 -8.28 50.63 -16.5 0.508 19956
 19958 3 -8.23 50.49 -16.52 0.559 19957
 19959 3 -8.28 50.33 -16.45 0.531 19958
 19960 3 -8.3 50.2 -16.5 0.463 19959
 19961 3 -8.3 50.02 -16.43 0.404 19960
 19962 3 -8.29 49.85 -16.39 0.378 19961
 19963 3 -8.22 49.66 -16.36 0.325 19962
 19964 3 -8.18 49.48 -16.36 0.273 19963
 19965 3 -8.24 49.31 -16.36 0.292 19964
 19966 3 -8.35 49.14 -16.3 0.29 19965
 19967 3 -8.39 48.95 -16.29 0.266 19966
 19968 3 -8.48 48.73 -16.23 0.273 19967
 19969 3 -8.52 48.51 -16.18 0.262 19968
 19970 3 -8.63 48.34 -16.16 0.282 19969
 19971 3 -9 47.99 -15.79 0.467 19970
 19972 3 -9.06 47.88 -15.73 0.417 19971
 19973 3 -8.94 47.81 -15.81 0.462 19972
 19974 3 -8.97 47.52 -15.83 0.446 19973
 19975 3 -8.93 47.31 -15.79 0.464 19974
 19976 3 -8.9 46.99 -15.81 0.485 19975
 19977 3 -8.86 46.84 -15.79 0.501 19976
 19978 3 -8.79 46.67 -15.8 0.494 19977
 19979 3 -8.66 46.44 -15.73 0.549 19978
 19980 3 -8.58 46.35 -15.66 0.593 19979
 19981 3 -8.53 46.23 -15.61 0.642 19980
 19982 3 -8.48 46.06 -15.46 0.646 19981
 19983 3 -8.39 45.92 -15.41 0.625 19982
 19984 3 -8.3 45.81 -15.45 0.591 19983
 19985 3 -8.3 45.52 -15.32 0.599 19984
 19986 3 -8.15 45.52 -15.35 0.548 19985
 19987 3 -8.1 45.39 -15.35 0.473 19986
 19988 3 -7.96 45.39 -15.22 0.419 19987
 19989 3 -7.84 45.31 -15.24 0.389 19988
 19990 3 -7.76 45.14 -15.15 0.332 19989
 19991 3 -7.7 44.95 -15.16 0.3 19990
 19992 3 -7.56 44.81 -15.19 0.309 19991
 19993 3 -7.35 44.52 -15.22 0.341 19992
 19994 3 -7.33 44.33 -15.22 0.341 19993
 19995 3 -7.45 44.2 -15.22 0.318 19994
 19996 3 -7.5 44.03 -15.25 0.283 19995
 19997 3 -7.47 43.81 -15.3 0.294 19996
 19998 3 -7.51 43.64 -15.32 0.319 19997
 19999 3 -7.38 43.23 -15.15 0.419 19998
 20000 3 -7.12 42.64 -14.85 0.107 19999
 20001 3 -7.09 42.51 -14.72 0.081 20000
 20002 3 -7.05 42.37 -14.63 0.119 20001
 20003 3 -6.96 42.2 -14.53 0.13 20002
 20004 3 -6.98 42.05 -14.45 0.000125 20003
 20005 3 -7.63 43.2 -15.15 0.357 19999
 20006 3 -7.73 43.01 -15.08 0.396 20005
 20007 3 -7.76 42.89 -15.12 0.33 20006
 20008 3 -7.83 42.74 -15.18 0.307 20007
 20009 3 -7.8 42.49 -15.22 0.353 20008
 20010 3 -7.7 42.19 -15.23 0.456 20009
 20011 3 -7.55 41.95 -15.04 0.565 20010
 20012 3 -7.02 41.77 -14.52 0.138 20011
 20013 3 -7.04 41.94 -14.6 0.124 20012
 20014 3 -7.17 42.08 -14.66 0.078 20013
 20015 3 -7.62 41.77 -15.02 0.527 20011
 20016 3 -7.67 41.66 -14.97 0.497 20015
 20017 3 -7.72 41.44 -14.98 0.466 20016
 20018 3 -7.72 41.27 -14.93 0.433 20017
 20019 3 -7.76 41.12 -14.82 0.391 20018
 20020 3 -7.71 40.94 -14.8 0.338 20019
 20021 3 -7.63 40.76 -14.74 0.302 20020
 20022 3 -7.59 40.63 -14.66 0.278 20021
 20023 3 -7.51 40.42 -14.62 0.28 20022
 20024 3 -7.48 40.26 -14.5 0.263 20023
 20025 3 -7.45 40.08 -14.43 0.261 20024
 20026 3 -7.39 39.95 -14.3 0.245 20025
 20027 3 -7.38 39.79 -14.18 0.222 20026
 20028 3 -7.38 39.58 -14.13 0.194 20027
 20029 3 -7.34 39.44 -14.06 0.213 20028
 20030 3 -7.35 39.26 -13.88 0.249 20029
 20031 3 -7.37 39.08 -13.79 0.292 20030
 20032 3 -7.46 38.93 -13.75 0.269 20031
 20033 3 -7.47 38.69 -13.66 0.285 20032
 20034 3 -7.55 38.48 -13.65 0.276 20033
 20035 3 -7.67 38.23 -13.54 0.333 20034
 20036 3 -7.68 38.04 -13.44 0.267 20035
 20037 3 -7.83 37.98 -13.41 0.249 20036
 20038 3 -7.88 37.91 -13.3 0.291 20037
 20039 3 -7.87 37.79 -13.12 0.328 20038
 20040 3 -7.93 37.61 -13.13 0.325 20039
 20041 3 -8.06 37.48 -13.08 0.345 20040
 20042 3 -8.17 37.41 -13.05 0.3 20041
 20043 3 -8.17 37.15 -12.87 0.416 20042
 20044 3 -8.28 37.12 -12.75 0.346 20043
 20045 3 -8.36 37.05 -12.64 0.323 20044
 20046 3 -8.47 36.94 -12.49 0.325 20045
 20047 3 -8.51 36.8 -12.44 0.299 20046
 20048 3 -8.63 36.58 -12.46 0.311 20047
 20049 3 -8.73 36.43 -12.45 0.355 20048
 20050 3 -8.81 36.23 -12.4 0.322 20049
 20051 3 -8.89 36.01 -12.34 0.296 20050
 20052 3 -8.9 35.83 -12.23 0.281 20051
 20053 3 -8.91 35.69 -12.13 0.276 20052
 20054 3 -8.14 34.84 -11.3 0.753 20053
 20055 3 -7.84 34.62 -11.03 0.533 20054
 20056 3 -7.52 34.59 -10.65 0.384 20055
 20057 3 -7.27 34.57 -10.34 0.324 20056
 20058 3 -7.13 34.58 -10.24 0.318 20057
 20059 3 -6.99 34.65 -10.23 0.349 20058
 20060 3 -6.89 34.73 -10.17 0.359 20059
 20061 3 -6.73 34.8 -10.13 0.338 20060
 20062 3 -6.46 34.7 -10.39 0.142 20061
 20063 3 -6.35 34.66 -10.57 0.136 20062
 20064 3 -6.18 34.63 -10.58 0.139 20063
 20065 3 -5.93 34.65 -10.61 0.188 20064
 20066 3 -5.81 34.72 -10.66 0.179 20065
 20067 3 -5.48 34.82 -10.66 0.18 20066
 20068 3 -5.27 34.82 -10.67 0.146 20067
 20069 3 -5.14 34.83 -10.7 0.119 20068
 20070 3 -5.03 34.84 -10.73 0.189 20069
 20071 3 -4.92 34.82 -10.77 0.229 20070
 20072 3 -4.73 34.65 -10.62 0.195 20071
 20073 3 -4.6 34.63 -10.63 0.237 20072
 20074 3 -4.44 34.58 -10.62 0.264 20073
 20075 3 -4.1 34.4 -10.56 0.123 20074
 20076 3 -3.98 34.3 -10.56 0.136 20075
 20077 3 -3.77 34.2 -10.57 0.132 20076
 20078 3 -3.56 34.12 -10.5 0.123 20077
 20079 3 -3.27 34.01 -10.49 0.178 20078
 20080 3 -3.1 33.91 -10.44 0.161 20079
 20081 3 -2.95 33.8 -10.31 0.137 20080
 20082 3 -2.77 33.76 -10.13 0.099 20081
 20083 3 -2.7 33.58 -10.06 0.083 20082
 20084 3 -2.62 33.51 -9.97 0.096 20083
 20085 3 -2.56 33.44 -9.83 0.098 20084
 20086 3 -2.47 33.32 -9.7 0.1 20085
 20087 3 -2.37 33.27 -9.56 0.145 20086
 20088 3 -2.27 33.19 -9.49 0.224 20087
 20089 3 -2.16 33.18 -9.48 0.311 20088
 20090 3 -2.18 32.8 -9.62 0.196 20089
 20091 3 -2.08 32.72 -9.65 0.198 20090
 20092 3 -2.16 32.54 -9.72 0.209 20091
 20093 3 -2.22 32.4 -9.73 0.208 20092
 20094 3 -2.27 32.16 -9.72 0.153 20093
 20095 3 -2.29 31.98 -9.63 0.137 20094
 20096 3 -2.41 31.76 -9.63 0.145 20095
 20097 3 -2.48 31.65 -9.65 0.177 20096
 20098 3 -2.52 31.46 -9.61 0.157 20097
 20099 3 -2.58 31.3 -9.57 0.148 20098
 20100 3 -2.7 31.12 -9.55 0.148 20099
 20101 3 -2.7 30.99 -9.55 0.146 20100
 20102 3 -2.75 30.87 -9.49 0.157 20101
 20103 3 -2.73 30.73 -9.45 0.183 20102
 20104 3 -2.73 30.58 -9.36 0.137 20103
 20105 3 -2.72 30.44 -9.21 0.109 20104
 20106 3 -2.64 30.3 -9.13 0.193 20105
 20107 3 -2.56 30.15 -9.05 0.231 20106
 20108 3 -2.5 29.99 -8.95 0.246 20107
 20109 3 -2.56 29.85 -8.88 0.256 20108
 20110 3 -2.6 29.64 -8.84 0.249 20109
 20111 3 -2.62 29.49 -8.81 0.292 20110
 20112 3 -2.62 29.37 -8.67 0.268 20111
 20113 3 -2.66 29.24 -8.57 0.267 20112
 20114 3 -2.73 29.1 -8.57 0.248 20113
 20115 3 -2.73 28.96 -8.59 0.27 20114
 20116 3 -2.81 28.87 -8.63 0.278 20115
 20117 3 -2.52 28.55 -8.5 0.144 20116
 20118 3 -2.41 28.4 -8.45 0.108 20117
 20119 3 -2.45 28.19 -8.45 0.205 20118
 20120 3 -2.47 28.1 -8.5 0.219 20119
 20121 3 -2.47 27.92 -8.57 0.209 20120
 20122 3 -2.45 27.83 -8.64 0.169 20121
 20123 3 -2.52 27.6 -8.64 0.145 20122
 20124 3 -2.54 27.49 -8.72 0.193 20123
 20125 3 -2.58 27.35 -8.72 0.221 20124
 20126 3 -2.68 27.26 -8.75 0.238 20125
 20127 3 -2.79 27.17 -8.76 0.265 20126
 20128 3 -2.89 27.1 -8.8 0.292 20127
 20129 3 -2.77 26.78 -8.46 0.132 20128
 20130 3 -2.77 26.64 -8.3 0.123 20129
 20131 3 -2.87 26.49 -8.23 0.142 20130
 20132 3 -2.93 26.33 -8.17 0.134 20131
 20133 3 -3 26.21 -8.07 0.155 20132
 20134 3 -3.08 26.06 -8 0.143 20133
 20135 3 -3.12 25.92 -7.9 0.148 20134
 20136 3 -3.06 25.85 -7.77 0.156 20135
 20137 3 -2.98 25.78 -7.57 0.139 20136
 20138 3 -3 25.74 -7.46 0.132 20137
 20139 3 -3 25.65 -7.31 0.099 20138
 20140 3 -2.98 25.53 -7.27 0.095 20139
 20141 3 -2.97 25.44 -7.14 0.106 20140
 20142 3 -2.93 25.33 -7.06 0.088 20141
 20143 3 -2.89 25.24 -6.99 0.143 20142
 20144 3 -2.91 25.01 -6.8 0.186 20143
 20145 3 -2.93 24.9 -6.68 0.2 20144
 20146 3 -2.87 24.78 -6.59 0.195 20145
 20147 3 -2.75 24.56 -6.48 0.119 20146
 20148 3 -2.68 24.46 -6.35 0.117 20147
 20149 3 -2.54 24.28 -6.26 0.13 20148
 20150 3 -2.52 24.19 -6.18 0.146 20149
 20151 3 -2.56 24.06 -6.07 0.132 20150
 20152 3 -2.52 23.96 -5.93 0.146 20151
 20153 3 -2.52 23.92 -5.82 0.163 20152
 20154 3 -2.52 23.78 -5.73 0.175 20153
 20155 3 -2.62 23.65 -5.47 0.178 20154
 20156 3 -2.66 23.53 -5.38 0.146 20155
 20157 3 -2.62 23.42 -5.14 0.143 20156
 20158 3 -2.6 23.33 -5.01 0.145 20157
 20159 3 -2.64 23.3 -4.81 0.161 20158
 20160 3 -2.41 23.37 -4.53 0.128 20159
 20161 3 -2.29 23.42 -4.35 0.1 20160
 20162 3 -2.14 23.35 -4.35 0.084 20161
 20163 3 -2 23.35 -4.36 0.106 20162
 20164 3 -1.91 23.42 -4.35 0.109 20163
 20165 3 -1.84 23.46 -4.27 0.076 20164
 20166 3 -2.7 23.12 -4.69 0.112 20159
 20167 3 -2.7 23.05 -4.52 0.161 20166
 20168 3 -2.68 23.01 -4.38 0.161 20167
 20169 3 -2.68 22.99 -4.23 0.184 20168
 20170 3 -2.68 22.94 -4.09 0.214 20169
 20171 3 -2.52 22.76 -4.15 0.107 20170
 20172 3 -2.47 22.64 -4.02 0.113 20171
 20173 3 -2.43 22.53 -3.95 0.12 20172
 20174 3 -2.39 22.4 -3.89 0.112 20173
 20175 3 -2.35 22.26 -3.85 0.14 20174
 20176 3 -2.27 22.15 -3.73 0.379 20175
 20177 3 -2.14 22.08 -3.66 0.422 20176
 20178 3 -2.1 21.96 -3.52 0.496 20177
 20179 3 -2.06 21.83 -3.45 0.557 20178
 20180 3 -2.06 21.71 -3.35 0.6 20179
 20181 3 -1.98 21.62 -3.14 0.599 20180
 20182 3 -1.89 21.67 -2.89 0.535 20181
 20183 3 -1.86 21.37 -2.81 0.446 20182
 20184 3 -1.73 21.62 -2.6 0.508 20183
 20185 3 -1.69 21.6 -2.37 0.474 20184
 20186 3 -1.37 21.67 -2.56 0.134 20185
 20187 3 -1.24 21.69 -2.68 0.147 20186
 20188 3 -1.62 21.44 -2.14 0.365 20185
 20189 3 -1.8 21.46 -1.82 0.134 20188
 20190 3 -1.85 21.49 -1.61 0.119 20189
 20191 3 -1.85 21.54 -1.44 0.106 20190
 20192 3 -1.76 21.61 -1.33 0.115 20191
 20193 3 -1.66 21.68 -1.28 0.166 20192
 20194 3 -1.55 21.74 -1.16 0.135 20193
 20195 3 -1.43 21.77 -1.08 0.141 20194
 20196 3 -1.32 21.81 -0.86 0.131 20195
 20197 3 -1.23 21.88 -0.74 0.172 20196
 20198 3 -1.15 21.93 -0.61 0.161 20197
 20199 3 -1.04 21.95 -0.51 0.168 20198
 20200 3 -0.86 21.97 -0.36 0.11 20199
 20201 3 -0.74 22 -0.21 0.115 20200
 20202 3 -0.66 22.04 -0.09 0.122 20201
 20203 3 -0.57 22.09 0 0.115 20202
 20204 3 -0.44 22.15 0.01 0.118 20203
 20205 3 -0.42 22.23 0.18 0.119 20204
 20206 3 -0.34 22.3 0.31 0.147 20205
 20207 3 -0.38 22.37 0.43 0.177 20206
 20208 3 -0.5 22.3 0.55 0.139 20207
 20209 3 -0.54 22.27 0.6 0.139 20208
 20210 3 -0.27 22.67 0.27 0.103 20209
 20211 3 -0.26 22.81 0.24 0.071 20210
 20212 3 -0.21 22.96 0.19 0.039 20211
 20213 3 -0.12 23.09 0.22 0.094 20212
 20214 3 -0.09 23.29 0.13 0.163 20213
 20215 3 0 23.47 0.09 0.145 20214
 20216 3 0 23.59 0.01 0.139 20215
 20217 3 0 23.6 -0.17 0.082 20216
 20218 3 -0.66 22.23 0.83 0.135 20208
 20219 3 -0.66 22.25 1.03 0.07 20218
 20220 3 -0.79 22.18 1.29 0.13 20219
 20221 3 -0.92 22.18 1.37 0.159 20220
 20222 3 -1.06 21.99 1.42 0.154 20221
 20223 3 -1.21 21.96 1.62 0.12 20222
 20224 3 -1.36 21.96 1.75 0.089 20223
 20225 3 -1.49 22.01 1.86 0.08 20224
 20226 3 -1.62 22.05 2.01 0.076 20225
 20227 3 -1.71 22.08 2.13 0.105 20226
 20228 3 -1.74 22.08 2.36 0.113 20227
 20229 3 -1.68 22.05 2.61 0.11 20228
 20230 3 -1.7 22.11 2.71 0.055 20229
 20231 3 -1.05 22.33 1.46 0.101 20221
 20232 3 -1.05 22.49 1.39 0.1 20231
 20233 3 -0.92 22.6 1.36 0.159 20232
 20234 3 -0.83 22.7 1.35 0.072 20233
 20235 3 -0.3 22.34 0.67 0.075 20207
 20236 3 -0.18 22.25 0.83 0.094 20235
 20237 3 -0.14 22.29 1.01 0.102 20236
 20238 3 0 22.32 1.12 0.082 20237
 20239 3 0.04 22.31 1.29 0.132 20238
 20240 3 0.13 22.04 1.32 0.123 20239
 20241 3 0.19 21.95 1.34 0.137 20240
 20242 3 -1.49 21.06 -1.98 0.19 20188
 20243 3 -1.34 20.98 -1.8 0.213 20242
 20244 3 -1.24 20.94 -1.73 0.248 20243
 20245 3 -1.29 20.9 -1.18 0.165 20244
 20246 3 -1.27 20.86 -0.96 0.15 20245
 20247 3 -1.23 20.81 -0.79 0.173 20246
 20248 3 -1.13 20.74 -0.71 0.144 20247
 20249 3 -1.02 20.59 -0.59 0.13 20248
 20250 3 -1.03 20.54 -0.44 0.135 20249
 20251 3 -1.03 20.47 -0.26 0.127 20250
 20252 3 -1.03 20.43 -0.06 0.139 20251
 20253 3 -1.05 20.44 0.1 0.154 20252
 20254 3 -1.13 20.49 0.31 0.182 20253
 20255 3 -1.21 20.51 0.38 0.292 20254
 20256 3 -1.6 20.61 -0.06 0.138 20255
 20257 3 -1.69 20.66 -0.03 0.15 20256
 20258 3 -1.82 20.7 0.1 0.106 20257
 20259 3 -1.95 20.69 0.16 0.114 20258
 20260 3 -2.08 20.83 0.24 0.094 20259
 20261 3 -2.23 20.99 0.26 0.083 20260
 20262 3 -2.37 21.1 0.27 0.085 20261
 20263 3 -2.48 21.14 0.32 0.074 20262
 20264 3 -2.54 21.26 0.43 0.079 20263
 20265 3 -2.62 21.33 0.52 0.072 20264
 20266 3 -2.7 21.39 0.58 0.077 20265
 20267 3 -2.75 21.39 0.8 0.108 20266
 20268 3 -2.83 21.35 0.97 0.122 20267
 20269 3 -2.85 21.44 1.11 0.053 20268
 20270 3 -2.98 21.44 1.17 0.116 20269
 20271 3 -3.06 21.46 1.26 0.059 20270
 20272 3 -1.9 20.59 -0.09 0.132 20257
 20273 3 -2.12 20.57 -0.12 0.102 20272
 20274 3 -2.25 20.63 -0.12 0.061 20273
 20275 3 -0.87 20.4 0.72 0.094 20255
 20276 3 -0.83 20.42 0.82 0.105 20275
 20277 3 -0.59 20.4 1.02 0.137 20276
 20278 3 -0.44 20.34 1.09 0.138 20277
 20279 3 -0.43 20.16 1.33 0.132 20278
 20280 3 -0.32 20.06 1.37 0.136 20279
 20281 3 -0.13 20 1.47 0.094 20280
 20282 3 -0.03 19.9 1.68 0.114 20281
 20283 3 0 19.79 1.81 0.081 20282
 20284 3 0.03 19.74 1.96 0.103 20283
 20285 3 0.05 19.68 2.09 0.098 20284
 20286 3 -0.23 20.45 1.07 0.119 20278
 20287 3 -0.09 20.47 1.12 0.123 20286
 20288 3 0.1 20.41 1.06 0.086 20287
 20289 3 0.18 20.43 1.13 0.111 20288
 20290 3 0 20.43 1.22 0.062 20287
 20291 3 0.04 20.43 1.34 0.06 20290
 20292 3 -1.03 21.05 -2.04 0.108 20244
 20293 3 -0.93 21.15 -2.23 0.066 20292
 20294 3 -0.92 21.23 -2.35 0.086 20293
 20295 3 -0.9 21.26 -2.52 0.102 20294
 20296 3 -0.8 21.3 -2.7 0.174 20295
 20297 3 -0.75 21.37 -2.87 0.161 20296
 20298 3 -0.42 21.35 -2.93 0.083 20297
 20299 3 -0.32 21.33 -3.04 0.101 20298
 20300 3 -0.18 21.37 -3.04 0.175 20299
 20301 3 -0.02 21.44 -2.93 0.148 20300
 20302 3 0 21.39 -2.83 0.131 20301
 20303 3 0.03 21.33 -2.64 0.088 20302
 20304 3 0.07 21.33 -2.54 0.088 20303
 20305 3 -2.85 23.05 -3.73 0.141 20170
 20306 3 -2.93 23.08 -3.48 0.134 20305
 20307 3 -3 23.08 -3.29 0.112 20306
 20308 3 -3.08 23.03 -3.08 0.113 20307
 20309 3 -3.1 22.98 -2.89 0.13 20308
 20310 3 -3.22 22.95 -2.66 0.16 20309
 20311 3 -3.23 22.74 -2.6 0.088 20310
 20312 3 -3.29 22.57 -2.5 0.066 20311
 20313 3 -3.27 22.49 -2.43 0.091 20312
 20314 3 -3.31 22.34 -2.41 0.081 20313
 20315 3 -3.43 22.25 -2.39 0.092 20314
 20316 3 -3.31 23.11 -2.48 0.115 20310
 20317 3 -3.35 23.24 -2.41 0.101 20316
 20318 3 -3.33 23.38 -2.43 0.133 20317
 20319 3 -2.91 23.57 -2.47 0.094 20318
 20320 3 -2.77 23.69 -2.52 0.079 20319
 20321 3 -2.66 23.83 -2.54 0.097 20320
 20322 3 -2.6 23.9 -2.6 0.087 20321
 20323 3 -2.45 24.03 -2.66 0.084 20322
 20324 3 -2.39 24.1 -2.73 0.107 20323
 20325 3 -2.29 24.24 -2.85 0.179 20324
 20326 3 -2.64 24.42 -2.95 0.073 20325
 20327 3 -2.83 24.56 -3 0.082 20326
 20328 3 -2.98 24.53 -2.98 0.057 20327
 20329 3 -3.08 24.48 -2.93 0.029 20328
 20330 3 -3.23 24.53 -2.89 0.065 20329
 20331 3 -2.12 24.3 -2.98 0.085 20325
 20332 3 -1.98 24.28 -3.04 0.067 20331
 20333 3 -1.82 24.28 -3.06 0.078 20332
 20334 3 -1.69 24.28 -3.12 0.089 20333
 20335 3 -1.6 24.31 -3.18 0.049 20334
 20336 3 -3.18 29.05 -8.89 0.083 20116
 20337 3 -3.41 28.96 -8.9 0.094 20336
 20338 3 -3.52 28.99 -8.89 0.149 20337
 20339 3 -3.6 29.08 -9.07 0.094 20338
 20340 3 -3.73 28.98 -9.12 0.086 20339
 20341 3 -3.79 28.89 -9.15 0.147 20340
 20342 3 -3.81 28.78 -9.04 0.078 20341
 20343 3 -3.83 28.69 -8.9 0.124 20342
 20344 3 -4.15 28.6 -9.19 0.1 20343
 20345 3 -4.18 28.46 -9.23 0.095 20344
 20346 3 -4.28 28.33 -9.21 0.106 20345
 20347 3 -3.68 29.17 -9.17 0.09 20339
 20348 3 -3.85 29.12 -9.29 0.099 20347
 20349 3 -4.05 29.19 -9.44 0.147 20348
 20350 3 -2.08 33.51 -9.31 0.296 20089
 20351 3 -2.06 33.87 -9.19 0.194 20350
 20352 3 -2.04 34.08 -9.29 0.188 20351
 20353 3 -2.06 34.22 -9.25 0.186 20352
 20354 3 -1.88 34.4 -9.32 0.189 20353
 20355 3 -1.88 34.52 -9.39 0.2 20354
 20356 3 -1.82 34.69 -9.44 0.219 20355
 20357 3 -1.96 34.9 -9.4 0.217 20356
 20358 3 -1.93 35.01 -9.33 0.229 20357
 20359 3 -1.83 35.26 -9.52 0.257 20358
 20360 3 -1.84 35.41 -9.56 0.265 20359
 20361 3 -1.79 35.57 -9.63 0.227 20360
 20362 3 -1.78 35.68 -9.6 0.198 20361
 20363 3 -1.82 35.77 -9.66 0.161 20362
 20364 3 -1.89 35.94 -9.7 0.15 20363
 20365 3 -1.9 36.05 -9.75 0.176 20364
 20366 3 -2.06 36.2 -9.85 0.117 20365
 20367 3 -2.18 36.45 -9.89 0.143 20366
 20368 3 -2.23 36.65 -9.97 0.108 20367
 20369 3 -2.29 36.77 -10.04 0.066 20368
 20370 3 -2.41 36.9 -10.08 0.103 20369
 20371 3 -2.45 37.05 -10.2 0.111 20370
 20372 3 -2.45 37.19 -10.25 0.164 20371
 20373 3 -2.52 37.3 -10.32 0.207 20372
 20374 3 -2.79 37.48 -10.55 0.119 20373
 20375 3 -2.91 37.55 -10.69 0.119 20374
 20376 3 -2.98 37.62 -10.8 0.112 20375
 20377 3 -3.1 37.73 -10.82 0.095 20376
 20378 3 -3.25 37.84 -10.88 0.084 20377
 20379 3 -1.68 36.08 -9.79 0.058 20365
 20380 3 -1.73 36.19 -9.85 0.073 20379
 20381 3 -1.7 36.3 -9.97 0.091 20380
 20382 3 -1.73 36.36 -10.08 0.037 20381
 20383 3 -6.67 34.88 -9.81 0.307 20061
 20384 3 -6.59 34.91 -9.73 0.358 20383
 20385 3 -6.64 34.4 -9.65 0.102 20384
 20386 3 -6.65 34.25 -9.69 0.119 20385
 20387 3 -6.51 34.27 -9.79 0.088 20386
 20388 3 -6.35 34.29 -9.72 0.121 20387
 20389 3 -6.23 34.26 -9.67 0.077 20388
 20390 3 -5.99 34.15 -9.61 0.114 20389
 20391 3 -5.85 34.02 -9.55 0.137 20390
 20392 3 -5.74 33.86 -9.55 0.125 20391
 20393 3 -5.64 33.68 -9.62 0.093 20392
 20394 3 -5.63 33.55 -9.75 0.125 20393
 20395 3 -5.67 33.47 -9.88 0.147 20394
 20396 3 -5.6 33.29 -9.91 0.101 20395
 20397 3 -5.6 33.23 -10 0.122 20396
 20398 3 -5.57 33.23 -10.22 0.093 20397
 20399 3 -5.44 33.15 -10.3 0.099 20398
 20400 3 -5.35 33.08 -10.32 0.156 20399
 20401 3 -5.27 33.02 -10.31 0.139 20400
 20402 3 -6.73 34.05 -9.65 0.124 20386
 20403 3 -6.81 34.01 -9.72 0.125 20402
 20404 3 -6.88 33.88 -9.81 0.067 20403
 20405 3 -6.31 35.13 -9.65 0.309 20384
 20406 3 -6.13 35.15 -9.47 0.29 20405
 20407 3 -5.96 35.2 -9.44 0.289 20406
 20408 3 -5.82 35.23 -9.33 0.313 20407
 20409 3 -5.68 35.27 -9.26 0.317 20408
 20410 3 -5.56 35.3 -9.2 0.359 20409
 20411 3 -5.61 34.83 -9.56 0.083 20410
 20412 3 -5.51 34.69 -9.57 0.116 20411
 20413 3 -5.35 34.57 -9.58 0.08 20412
 20414 3 -5.22 34.45 -9.54 0.094 20413
 20415 3 -5.1 34.44 -9.4 0.097 20414
 20416 3 -4.94 34.36 -9.41 0.078 20415
 20417 3 -4.8 34.36 -9.5 0.096 20416
 20418 3 -4.68 34.34 -9.54 0.107 20417
 20419 3 -4.67 34.29 -9.71 0.132 20418
 20420 3 -4.67 34.22 -9.88 0.113 20419
 20421 3 -4.55 34.33 -10.08 0.101 20420
 20422 3 -4.4 34.33 -10.14 0.138 20421
 20423 3 -4.22 34.25 -10.12 0.103 20422
 20424 3 -4.02 34.15 -10.13 0.131 20423
 20425 3 -3.89 34.15 -10.19 0.161 20424
 20426 3 -3.75 33.9 -10.22 0.104 20425
 20427 3 -3.79 33.75 -10.29 0.191 20426
 20428 3 -3.83 33.63 -10.3 0.144 20427
 20429 3 -3.6 33.59 -10.47 0.111 20428
 20430 3 -3.48 33.48 -10.55 0.095 20429
 20431 3 -3.47 33.33 -10.63 0.12 20430
 20432 3 -3.39 33.19 -10.71 0.088 20431
 20433 3 -3.35 33.16 -10.86 0.172 20432
 20434 3 -3.39 33.13 -10.98 0.191 20433
 20435 3 -3.75 33.08 -11.03 0.111 20434
 20436 3 -4.02 33.05 -11.07 0.098 20435
 20437 3 -4.21 33.02 -11.06 0.087 20436
 20438 3 -4.3 33.11 -11.16 0.109 20437
 20439 3 -3.83 34.32 -10.23 0.101 20425
 20440 3 -3.7 34.43 -10.22 0.102 20439
 20441 3 -3.48 34.43 -10.27 0.101 20440
 20442 3 -3.35 34.4 -10.22 0.107 20441
 20443 3 -3.25 34.3 -10.16 0.152 20442
 20444 3 -3.2 34.51 -9.96 0.164 20443
 20445 3 -3.1 34.32 -9.85 0.09 20444
 20446 3 -3.08 34.3 -9.74 0.000125 20445
 20447 3 -3.16 34.15 -10.2 0.086 20443
 20448 3 -2.91 33.98 -10.22 0.103 20447
 20449 3 -2.7 33.94 -10.18 0.084 20448
 20450 3 -2.54 34.01 -10.07 0.113 20449
 20451 3 -2.43 34.07 -10.03 0.112 20450
 20452 3 -2.37 34.23 -9.97 0.142 20451
 20453 3 -2.35 34.47 -9.91 0.08 20452
 20454 3 -2.39 34.59 -9.88 0.106 20453
 20455 3 -4.72 34.08 -9.89 0.123 20420
 20456 3 -4.97 34.16 -9.82 0.057 20455
 20457 3 -5.06 34.22 -9.81 0.108 20456
 20458 3 -5.26 34.19 -9.88 0.083 20457
 20459 3 -5.35 35.51 -9.04 0.296 20410
 20460 3 -5.24 35.52 -8.91 0.317 20459
 20461 3 -5.15 35.54 -8.8 0.332 20460
 20462 3 -5.31 35.19 -8.47 0.085 20461
 20463 3 -5.38 35.19 -8.36 0.119 20462
 20464 3 -5.52 35.2 -8.26 0.085 20463
 20465 3 -5.61 35.15 -8.14 0.077 20464
 20466 3 -5.61 35.08 -8.06 0.112 20465
 20467 3 -5.56 34.97 -8.06 0.118 20466
 20468 3 -5.52 34.76 -8.08 0.034 20467
 20469 3 -4.99 35.8 -8.73 0.304 20461
 20470 3 -4.89 35.97 -8.68 0.316 20469
 20471 3 -4.72 36.15 -8.72 0.266 20470
 20472 3 -4.68 36.23 -8.64 0.266 20471
 20473 3 -4.52 36.2 -8.53 0.24 20472
 20474 3 -4.43 36.36 -8.65 0.319 20473
 20475 3 -4.14 36.34 -8.94 0.078 20474
 20476 3 -4.05 36.29 -9.08 0.035 20475
 20477 3 -4.07 36.29 -9.24 0.097 20476
 20478 3 -4.09 36.25 -9.37 0.052 20477
 20479 3 -4.4 36.48 -8.63 0.33 20474
 20480 3 -4.3 36.65 -8.58 0.329 20479
 20481 3 -4.26 36.76 -8.55 0.314 20480
 20482 3 -4.18 36.83 -8.48 0.292 20481
 20483 3 -4.05 36.94 -8.5 0.319 20482
 20484 3 -3.99 37.05 -8.46 0.367 20483
 20485 3 -3.91 37.18 -8.46 0.42 20484
 20486 3 -4.4 37.41 -8.23 0.14 20485
 20487 3 -4.68 37.47 -8.27 0.152 20486
 20488 3 -4.86 37.51 -8.21 0.128 20487
 20489 3 -4.99 37.63 -8.05 0.17 20488
 20490 3 -5.09 37.72 -7.93 0.148 20489
 20491 3 -5.15 37.91 -7.93 0.175 20490
 20492 3 -5.23 38.05 -7.85 0.159 20491
 20493 3 -5.31 38.22 -7.76 0.175 20492
 20494 3 -5.32 38.08 -7.47 0.073 20493
 20495 3 -5.31 38.09 -7.37 0.123 20494
 20496 3 -5.42 38.26 -7.41 0.058 20495
 20497 3 -5.38 38.4 -7.87 0.114 20493
 20498 3 -5.48 38.5 -7.76 0.122 20497
 20499 3 -5.53 38.5 -7.55 0.135 20498
 20500 3 -5.56 38.55 -7.38 0.14 20499
 20501 3 -5.61 38.65 -7.38 0.134 20500
 20502 3 -5.68 38.79 -7.31 0.113 20501
 20503 3 -5.76 38.95 -7.33 0.11 20502
 20504 3 -5.73 39.09 -7.29 0.148 20503
 20505 3 -5.77 39.26 -7.35 0.108 20504
 20506 3 -5.77 39.38 -7.18 0.169 20505
 20507 3 -5.84 39.51 -7.17 0.094 20506
 20508 3 -5.99 39.69 -7.2 0.126 20507
 20509 3 -6.14 39.8 -7.22 0.102 20508
 20510 3 -6.24 39.87 -7.23 0.134 20509
 20511 3 -6.31 39.95 -7.22 0.139 20510
 20512 3 -6.3 40.16 -7.34 0.093 20511
 20513 3 -6.43 40.33 -7.33 0.193 20512
 20514 3 -6.35 40.55 -7.54 0.165 20513
 20515 3 -6.32 40.73 -7.72 0.088 20514
 20516 3 -6.39 40.87 -7.76 0.12 20515
 20517 3 -6.48 40.98 -7.85 0.17 20516
 20518 3 -6.61 41.08 -7.91 0.222 20517
 20519 3 -6.68 41.22 -7.92 0.278 20518
 20520 3 -6.69 41.43 -7.97 0.261 20519
 20521 3 -6.65 41.57 -7.96 0.183 20520
 20522 3 -6.56 41.82 -7.73 0.111 20521
 20523 3 -6.6 41.95 -7.63 0.127 20522
 20524 3 -6.63 42.05 -7.48 0.15 20523
 20525 3 -6.73 42.01 -7.34 0.12 20524
 20526 3 -6.81 41.95 -7.22 0.091 20525
 20527 3 -6.89 41.84 -7.04 0.069 20526
 20528 3 -6.89 41.84 -6.88 0.123 20527
 20529 3 -6.85 41.83 -6.76 0.086 20528
 20530 3 -6.63 42.26 -7.48 0.151 20524
 20531 3 -6.81 42.33 -7.55 0.142 20530
 20532 3 -6.89 42.36 -7.67 0.118 20531
 20533 3 -6.89 42.37 -7.92 0.085 20532
 20534 3 -7.01 42.33 -8.02 0.087 20533
 20535 3 -7.17 42.26 -7.97 0.114 20534
 20536 3 -6.44 42.34 -7.59 0.046 20530
 20537 3 -6.48 42.44 -7.59 0.079 20536
 20538 3 -6.65 40.2 -7.22 0.058 20513
 20539 3 -6.67 40.33 -7.21 0.073 20538
 20540 3 -6.69 40.47 -7.18 0.128 20539
 20541 3 -6.81 40.54 -7.18 0.077 20540
 20542 3 -7.02 40.58 -7.26 0.127 20541
 20543 3 -7.17 40.65 -7.26 0.13 20542
 20544 3 -7.35 40.76 -7.3 0.141 20543
 20545 3 -7.61 40.88 -7.33 0.09 20544
 20546 3 -7.68 41.01 -7.14 0.088 20545
 20547 3 -7.88 41.09 -7.09 0.138 20546
 20548 3 -7.89 41.18 -7.02 0.142 20547
 20549 3 -7.78 41.15 -6.8 0.109 20548
 20550 3 -7.73 41.12 -6.59 0.12 20549
 20551 3 -7.67 41.19 -6.42 0.102 20550
 20552 3 -7.69 41.27 -6.34 0.047 20551
 20553 3 -3.75 37.23 -8.47 0.387 20485
 20554 3 -3.64 37.34 -8.52 0.424 20553
 20555 3 -3.5 37.44 -8.62 0.473 20554
 20556 3 -3.35 37.48 -8.63 0.5 20555
 20557 3 -3.18 37.52 -8.72 0.513 20556
 20558 3 -3.04 37.62 -8.73 0.536 20557
 20559 3 -2.95 37.76 -8.79 0.459 20558
 20560 3 -2.87 37.93 -8.85 0.384 20559
 20561 3 -2.83 38.04 -8.88 0.333 20560
 20562 3 -2.85 38.26 -8.99 0.284 20561
 20563 3 -2.7 38.41 -8.99 0.288 20562
 20564 3 -2.58 38.5 -9 0.295 20563
 20565 3 -2.43 38.57 -9.03 0.303 20564
 20566 3 -2.37 38.69 -9.03 0.3 20565
 20567 3 -2.23 38.84 -9.12 0.289 20566
 20568 3 -2.14 38.87 -9.16 0.296 20567
 20569 3 -1.95 38.94 -9.14 0.29 20568
 20570 3 -1.8 39.01 -9.13 0.322 20569
 20571 3 -1.64 39.08 -9.07 0.357 20570
 20572 3 -1.52 39.23 -9.1 0.339 20571
 20573 3 -1.42 39.38 -9.11 0.306 20572
 20574 3 -1.32 39.48 -9.13 0.35 20573
 20575 3 -1.58 39.61 -9.54 0.128 20574
 20576 3 -1.6 39.75 -9.58 0.088 20575
 20577 3 -1.17 39.63 -9.02 0.369 20574
 20578 3 -1.02 39.76 -8.88 0.47 20577
 20579 3 -0.94 39.83 -8.73 0.547 20578
 20580 3 -0.89 40 -8.72 0.568 20579
 20581 3 -0.78 40.05 -8.72 0.549 20580
 20582 3 -1.38 40.75 -8.87 0.139 20581
 20583 3 -1.53 40.83 -8.74 0.09 20582
 20584 3 -1.54 40.91 -8.66 0.11 20583
 20585 3 -1.5 40.88 -8.55 0.000125 20584
 20586 3 -0.54 39.95 -8.55 0.573 20581
 20587 3 -0.44 40.01 -8.53 0.563 20586
 20588 3 -0.32 39.98 -8.31 0.594 20587
 20589 3 -0.12 40.07 -8.47 0.48 20588
 20590 3 0 40.12 -8.45 0.414 20589
 20591 3 0.13 40.08 -8.46 0.357 20590
 20592 3 0.26 40.16 -8.45 0.317 20591
 20593 3 0.5 40.19 -8.45 0.276 20592
 20594 3 0.67 40.23 -8.38 0.258 20593
 20595 3 0.88 40.26 -8.25 0.26 20594
 20596 3 1.07 40.33 -8.23 0.257 20595
 20597 3 1.25 40.38 -8.21 0.28 20596
 20598 3 1.35 40.5 -8.25 0.319 20597
 20599 3 1.55 40.51 -8.24 0.311 20598
 20600 3 1.65 40.61 -8.25 0.27 20599
 20601 3 1.81 40.69 -8.27 0.306 20600
 20602 3 1.9 40.76 -8.22 0.281 20601
 20603 3 2.17 40.83 -8.33 0.289 20602
 20604 3 2.3 40.83 -8.4 0.312 20603
 20605 3 2.44 40.9 -8.43 0.341 20604
 20606 3 2.51 41.15 -8.43 0.278 20605
 20607 3 2.61 41.26 -8.38 0.326 20606
 20608 3 2.78 41.36 -8.38 0.544 20607
 20609 3 2.88 41.38 -8.52 0.613 20608
 20610 3 3.01 41.44 -8.48 0.664 20609
 20611 3 3.11 41.44 -8.5 0.735 20610
 20612 3 3.11 41.58 -8.61 0.85 20611
 20613 3 3.4 41.47 -8.55 0.865 20612
 20614 3 3.44 41.79 -8.8 0.773 20613
 20615 3 4 41.58 -8.63 0.349 20614
 20616 3 4.15 41.68 -8.78 0.371 20615
 20617 3 4.31 41.7 -8.84 0.36 20616
 20618 3 4.45 41.75 -8.93 0.354 20617
 20619 3 4.48 41.79 -9.15 0.347 20618
 20620 3 4.57 41.77 -9.27 0.337 20619
 20621 3 4.72 41.87 -9.3 0.327 20620
 20622 3 4.83 42 -9.32 0.364 20621
 20623 3 5.03 41.9 -9.34 0.434 20622
 20624 3 5.04 42.12 -9.4 0.457 20623
 20625 3 5.25 42.02 -9.46 0.447 20624
 20626 3 5.39 42.12 -9.46 0.366 20625
 20627 3 5.4 42.11 -9.8 0.381 20626
 20628 3 5.48 42.16 -9.94 0.344 20627
 20629 3 5.27 42.12 -10.29 0.383 20628
 20630 3 5.37 42.19 -10.35 0.355 20629
 20631 3 4.73 42.04 -10.37 0.232 20630
 20632 3 4.61 42.11 -10.29 0.204 20631
 20633 3 4.35 42.16 -10.22 0.255 20632
 20634 3 4.25 42.23 -10.12 0.289 20633
 20635 3 4.11 42.37 -10.01 0.266 20634
 20636 3 4 42.41 -9.88 0.286 20635
 20637 3 3.96 42.48 -9.74 0.259 20636
 20638 3 3.78 42.72 -9.27 0.535 20637
 20639 3 3.71 43.3 -8.59 0.341 20638
 20640 3 3.69 43.48 -8.52 0.317 20639
 20641 3 3.65 43.59 -8.37 0.308 20640
 20642 3 3.65 43.98 -8.38 0.343 20641
 20643 3 3.61 44.15 -8.28 0.347 20642
 20644 3 3.78 44.29 -8.43 0.282 20643
 20645 3 3.88 44.43 -8.44 0.236 20644
 20646 3 3.92 44.62 -8.45 0.251 20645
 20647 3 3.96 44.76 -8.43 0.282 20646
 20648 3 3.99 44.93 -8.42 0.276 20647
 20649 3 4.07 45.12 -8.42 0.265 20648
 20650 3 4.12 45.26 -8.4 0.313 20649
 20651 3 4.15 45.47 -8.49 0.329 20650
 20652 3 4.14 45.62 -8.54 0.332 20651
 20653 3 4.11 45.82 -8.65 0.317 20652
 20654 3 4.06 45.98 -8.76 0.27 20653
 20655 3 4.03 46.15 -8.85 0.297 20654
 20656 3 3.99 46.32 -9.02 0.283 20655
 20657 3 4.03 46.48 -9.04 0.251 20656
 20658 3 3.99 46.57 -9.15 0.23 20657
 20659 3 3.99 46.68 -9.18 0.259 20658
 20660 3 4 46.87 -9.29 0.227 20659
 20661 3 3.99 47.02 -9.4 0.242 20660
 20662 3 3.96 47.16 -9.52 0.279 20661
 20663 3 4.08 47.36 -9.53 0.338 20662
 20664 3 3.94 47.47 -9.79 0.194 20663
 20665 3 3.88 47.62 -9.9 0.16 20664
 20666 3 3.92 47.69 -9.97 0.139 20665
 20667 3 3.88 47.76 -10.13 0.191 20666
 20668 3 3.96 47.83 -10.23 0.187 20667
 20669 3 4.02 47.9 -10.44 0.124 20668
 20670 3 3.96 47.95 -10.61 0.144 20669
 20671 3 4 48.08 -10.74 0.195 20670
 20672 3 4.14 48.19 -10.9 0.209 20671
 20673 3 4.1 48.32 -11.04 0.196 20672
 20674 3 4.07 48.48 -11.1 0.203 20673
 20675 3 4.11 48.61 -11.14 0.225 20674
 20676 3 4.03 48.7 -11.2 0.249 20675
 20677 3 4.04 48.86 -11.24 0.32 20676
 20678 3 3.99 49.05 -11.48 0.396 20677
 20679 3 3.9 49.18 -11.54 0.426 20678
 20680 3 3.74 49.26 -11.65 0.406 20679
 20681 3 3.69 49.4 -11.69 0.356 20680
 20682 3 3.67 49.52 -11.78 0.289 20681
 20683 3 3.69 49.7 -11.81 0.256 20682
 20684 3 3.73 49.83 -11.9 0.237 20683
 20685 3 3.8 49.98 -12.05 0.219 20684
 20686 3 3.73 50.15 -12.17 0.186 20685
 20687 3 3.64 50.26 -12.32 0.128 20686
 20688 3 3.56 50.37 -12.46 0.137 20687
 20689 3 3.47 50.44 -12.55 0.137 20688
 20690 3 3.41 50.52 -12.71 0.134 20689
 20691 3 3.37 50.62 -12.78 0.149 20690
 20692 3 3.33 50.76 -12.87 0.153 20691
 20693 3 3.31 50.93 -12.92 0.182 20692
 20694 3 3.25 51.01 -12.98 0.219 20693
 20695 3 3.24 51.15 -13.04 0.232 20694
 20696 3 3.22 51.27 -13.19 0.183 20695
 20697 3 3.14 51.41 -13.27 0.222 20696
 20698 3 3.22 51.55 -13.27 0.279 20697
 20699 3 3.56 51.48 -13.03 0.164 20698
 20700 3 3.68 51.48 -12.8 0.103 20699
 20701 3 3.79 51.48 -12.77 0.1 20700
 20702 3 3.95 51.57 -12.77 0.111 20701
 20703 3 4.01 51.54 -12.62 0.149 20702
 20704 3 4.08 51.37 -12.45 0.096 20703
 20705 3 4.23 51.38 -12.29 0.098 20704
 20706 3 4.28 51.33 -12.43 0.125 20705
 20707 3 4.33 51.3 -12.53 0.000125 20706
 20708 3 3.58 51.32 -13.22 0.124 20699
 20709 3 3.08 51.83 -13.54 0.263 20698
 20710 3 2.99 51.94 -13.72 0.259 20709
 20711 3 2.93 52.13 -13.84 0.262 20710
 20712 3 2.95 52.27 -13.94 0.238 20711
 20713 3 2.89 52.44 -14.03 0.258 20712
 20714 3 2.85 52.51 -13.96 0.287 20713
 20715 3 2.81 52.77 -14.29 0.168 20714
 20716 3 2.81 52.9 -14.37 0.181 20715
 20717 3 2.77 53.08 -14.45 0.2 20716
 20718 3 2.83 53.23 -14.65 0.229 20717
 20719 3 2.83 53.36 -14.6 0.255 20718
 20720 3 2.87 53.48 -14.63 0.287 20719
 20721 3 2.89 53.58 -14.74 0.311 20720
 20722 3 2.85 53.66 -14.85 0.396 20721
 20723 3 2.91 53.86 -14.9 0.399 20722
 20724 3 2.93 53.97 -14.97 0.489 20723
 20725 3 2.89 54.12 -14.92 0.652 20724
 20726 3 2.93 54.26 -14.92 0.736 20725
 20727 3 3 54.41 -14.94 0.759 20726
 20728 3 3.06 54.54 -14.87 0.847 20727
 20729 3 2.91 54.65 -15.12 0.875 20728
 20730 3 2.41 54.31 -15.61 0.129 20729
 20731 3 2.43 54.17 -15.47 0.132 20730
 20732 3 2.56 54.06 -15.38 0.12 20731
 20733 3 2.91 54.81 -15.19 0.842 20729
 20734 3 2.25 54.76 -15.73 0.502 20733
 20735 3 1.98 54.74 -15.95 0.303 20734
 20736 3 1.87 54.83 -16.15 0.299 20735
 20737 3 1.79 54.84 -16.28 0.299 20736
 20738 3 1.69 54.84 -16.44 0.282 20737
 20739 3 1.76 54.99 -16.44 0.178 20738
 20740 3 1.47 54.59 -16.54 0.127 20739
 20741 3 1.41 54.48 -16.56 0.128 20740
 20742 3 1.29 54.39 -16.49 0.162 20741
 20743 3 1.25 54.24 -16.26 0.14 20742
 20744 3 1.23 54.14 -16.17 0.065 20743
 20745 3 1.72 55.24 -16.46 0.082 20739
 20746 3 1.6 54.89 -16.78 0.076 20738
 20747 3 1.62 54.83 -16.88 0.118 20746
 20748 3 1.54 54.78 -16.94 0.086 20747
 20749 3 1.46 54.71 -17.01 0.11 20748
 20750 3 3.56 55.11 -14.67 0.44 20733
 20751 3 3.6 55.25 -14.62 0.367 20750
 20752 3 3.6 55.47 -14.64 0.331 20751
 20753 3 3.6 55.66 -14.55 0.3 20752
 20754 3 3.7 55.8 -14.21 0.208 20753
 20755 3 3.77 55.9 -14.12 0.2 20754
 20756 3 3.75 56.05 -14.06 0.245 20755
 20757 3 3.93 56.07 -14.06 0.254 20756
 20758 3 4.11 55.95 -13.96 0.065 20757
 20759 3 4.25 55.88 -13.87 0.073 20758
 20760 3 3.85 56.32 -14.04 0.231 20757
 20761 3 3.89 56.45 -14.03 0.215 20760
 20762 3 3.87 56.62 -14 0.208 20761
 20763 3 3.87 56.82 -13.97 0.212 20762
 20764 3 3.87 56.98 -13.89 0.225 20763
 20765 3 3.87 57.13 -13.86 0.233 20764
 20766 3 3.99 57.25 -13.87 0.282 20765
 20767 3 3.99 57.45 -13.79 0.309 20766
 20768 3 4.03 57.62 -13.78 0.314 20767
 20769 3 4.05 57.73 -13.81 0.287 20768
 20770 3 4.16 57.9 -13.71 0.247 20769
 20771 3 4.24 58.09 -13.67 0.234 20770
 20772 3 4.21 58.3 -13.66 0.245 20771
 20773 3 4.28 58.43 -13.7 0.246 20772
 20774 3 4.36 58.59 -13.64 0.218 20773
 20775 3 4.45 58.72 -13.6 0.241 20774
 20776 3 4.53 58.87 -13.55 0.351 20775
 20777 3 4.61 58.97 -13.59 0.412 20776
 20778 3 4.58 59.08 -13.53 0.429 20777
 20779 3 4.53 58.94 -12.95 0.111 20778
 20780 3 4.48 58.87 -12.89 0.163 20779
 20781 3 4.28 58.73 -12.86 0.09 20780
 20782 3 4.66 58.9 -12.6 0.086 20780
 20783 3 4.7 58.98 -12.45 0.089 20782
 20784 3 4.7 59.05 -12.37 0.049 20783
 20785 3 4.63 59.07 -12.28 0.058 20784
 20786 3 4.23 59.47 -13.7 0.204 20778
 20787 3 4.25 59.63 -13.72 0.191 20786
 20788 3 4.28 59.76 -13.81 0.191 20787
 20789 3 4.3 60 -13.85 0.137 20788
 20790 3 4.36 60.12 -13.95 0.178 20789
 20791 3 4.41 60.3 -13.98 0.212 20790
 20792 3 4.45 60.33 -14.1 0.22 20791
 20793 3 4.54 60.59 -14.04 0.241 20792
 20794 3 4.61 60.83 -14.1 0.206 20793
 20795 3 4.75 61 -14.08 0.155 20794
 20796 3 4.8 61.15 -13.95 0.143 20795
 20797 3 4.83 61.37 -13.98 0.219 20796
 20798 3 5.13 61.45 -14.01 0.169 20797
 20799 3 5.21 61.61 -13.97 0.235 20798
 20800 3 5.25 61.83 -13.96 0.274 20799
 20801 3 5.32 62.05 -13.96 0.29 20800
 20802 3 5.3 62.23 -13.95 0.254 20801
 20803 3 5.33 62.48 -13.86 0.242 20802
 20804 3 5.37 62.65 -13.94 0.219 20803
 20805 3 5.4 62.79 -13.94 0.182 20804
 20806 3 5.41 62.95 -13.94 0.156 20805
 20807 3 5.54 63.16 -13.87 0.208 20806
 20808 3 5.54 63.25 -13.78 0.353 20807
 20809 3 5.58 63.29 -13.61 0.441 20808
 20810 3 5.45 63.37 -13.55 0.54 20809
 20811 3 5.29 63.47 -13.56 0.533 20810
 20812 3 5.2 63.62 -13.6 0.457 20811
 20813 3 5.23 63.76 -13.61 0.399 20812
 20814 3 5.63 64.37 -13.78 0.212 20813
 20815 3 5.74 64.58 -13.81 0.241 20814
 20816 3 5.79 64.77 -13.83 0.271 20815
 20817 3 5.75 64.9 -13.78 0.288 20816
 20818 3 5.79 65.1 -13.86 0.246 20817
 20819 3 5.91 65.33 -14.03 0.231 20818
 20820 3 6 65.51 -14.05 0.24 20819
 20821 3 6.12 65.74 -14.06 0.225 20820
 20822 3 6.16 65.85 -14.13 0.191 20821
 20823 3 6.23 65.96 -14.14 0.174 20822
 20824 3 6.29 66.05 -14.14 0.21 20823
 20825 3 6.36 66.16 -14.23 0.182 20824
 20826 3 6.42 66.3 -14.29 0.222 20825
 20827 3 6.49 66.48 -14.31 0.171 20826
 20828 3 6.55 66.58 -14.39 0.188 20827
 20829 3 6.59 66.74 -14.45 0.167 20828
 20830 3 6.66 66.9 -14.54 0.175 20829
 20831 3 6.65 67.01 -14.55 0.188 20830
 20832 3 6.65 67.13 -14.53 0.245 20831
 20833 3 6.69 67.32 -14.53 0.217 20832
 20834 3 6.7 67.49 -14.58 0.217 20833
 20835 3 6.69 67.68 -14.54 0.206 20834
 20836 3 6.74 67.83 -14.56 0.201 20835
 20837 3 6.79 68.04 -14.54 0.232 20836
 20838 3 6.83 68.24 -14.64 0.216 20837
 20839 3 6.8 68.48 -14.69 0.204 20838
 20840 3 6.76 68.66 -14.69 0.231 20839
 20841 3 6.75 68.8 -14.71 0.259 20840
 20842 3 6.73 69.01 -14.67 0.273 20841
 20843 3 6.7 69.13 -14.62 0.284 20842
 20844 3 6.65 69.27 -14.59 0.335 20843
 20845 3 6.71 69.46 -14.59 0.414 20844
 20846 3 6.62 69.54 -14.66 0.458 20845
 20847 3 6.09 69.29 -14.49 0.213 20846
 20848 3 6.05 69.54 -14.45 0.000125 20847
 20849 3 6.88 69.83 -14.77 0.36 20846
 20850 3 6.94 69.96 -14.9 0.335 20849
 20851 3 7.01 70.13 -15.02 0.313 20850
 20852 3 7.2 70.32 -15.05 0.263 20851
 20853 3 7.44 70.46 -15.07 0.243 20852
 20854 3 7.55 70.57 -15.09 0.245 20853
 20855 3 7.71 70.71 -15.08 0.261 20854
 20856 3 7.83 70.82 -15.11 0.294 20855
 20857 3 7.88 71.01 -15.13 0.335 20856
 20858 3 7.9 71.21 -15.18 0.381 20857
 20859 3 7.91 71.37 -15.19 0.393 20858
 20860 3 8 71.44 -15.28 0.411 20859
 20861 3 8.41 71.18 -15.2 0.151 20860
 20862 3 8.58 71.18 -15.22 0.145 20861
 20863 3 8.81 71.18 -15.15 0.137 20862
 20864 3 8.93 71.13 -14.94 0.102 20863
 20865 3 8.98 71.12 -14.77 0.077 20864
 20866 3 9.02 71.04 -14.63 0.099 20865
 20867 3 9.03 71.02 -14.52 0.101 20866
 20868 3 9.09 71.05 -14.3 0.108 20867
 20869 3 9.13 71.13 -14.19 0.132 20868
 20870 3 9.32 71.17 -14.21 0.117 20869
 20871 3 9.53 71 -14.17 0.156 20870
 20872 3 9.58 70.88 -13.97 0.142 20871
 20873 3 9.71 70.78 -13.78 0.113 20872
 20874 3 9.76 70.72 -13.61 0.155 20873
 20875 3 9.69 70.69 -13.38 0.093 20874
 20876 3 9.73 70.66 -13.2 0.106 20875
 20877 3 9.66 70.61 -13.11 0.116 20876
 20878 3 9.63 70.58 -13 0.088 20877
 20879 3 9.96 70.69 -13.61 0.18 20874
 20880 3 10.08 70.59 -13.62 0.233 20879
 20881 3 10.18 70.53 -13.67 0.236 20880
 20882 3 10.03 70.27 -13.79 0.206 20881
 20883 3 10.07 70.14 -13.91 0.177 20882
 20884 3 9.91 69.99 -14.01 0.167 20883
 20885 3 9.82 69.89 -14.17 0.13 20884
 20886 3 9.77 69.83 -14.35 0.064 20885
 20887 3 9.73 69.83 -14.51 0.082 20886
 20888 3 10.34 70.61 -13.84 0.169 20881
 20889 3 10.39 70.61 -14 0.14 20888
 20890 3 10.5 70.69 -14.09 0.153 20889
 20891 3 10.66 70.8 -14.16 0.082 20890
 20892 3 10.73 70.92 -14.2 0.045 20891
 20893 3 10.77 71.05 -14.26 0.057 20892
 20894 3 10.83 71.2 -14.33 0.053 20893
 20895 3 10.83 71.3 -14.44 0.03 20894
 20896 3 10.84 71.39 -14.52 0.052 20895
 20897 3 10.83 71.59 -14.63 0.066 20896
 20898 3 10.82 71.69 -14.69 0.101 20897
 20899 3 7.96 71.63 -15.32 0.409 20860
 20900 3 7.94 71.83 -15.41 0.412 20899
 20901 3 7.91 72.01 -15.47 0.379 20900
 20902 3 7.99 72.18 -15.44 0.349 20901
 20903 3 7.95 72.39 -15.49 0.357 20902
 20904 3 7.98 72.55 -15.57 0.347 20903
 20905 3 7.74 72.87 -15.45 0.26 20904
 20906 3 7.69 73 -15.47 0.284 20905
 20907 3 7.61 73.13 -15.52 0.332 20906
 20908 3 7.55 73.22 -15.58 0.386 20907
 20909 3 7.66 73.44 -15.22 0.264 20908
 20910 3 7.65 73.57 -15.19 0.252 20909
 20911 3 7.58 73.69 -15.17 0.24 20910
 20912 3 7.62 73.79 -15.08 0.242 20911
 20913 3 7.51 73.77 -14.88 0.22 20912
 20914 3 7.59 74.02 -14.94 0.151 20913
 20915 3 7.62 74.23 -14.96 0.113 20914
 20916 3 7.54 74.35 -14.94 0.148 20915
 20917 3 7.5 74.38 -14.77 0.09 20916
 20918 3 7.55 74.55 -14.71 0.125 20917
 20919 3 7.66 74.71 -14.75 0.148 20918
 20920 3 7.63 74.79 -14.62 0.148 20919
 20921 3 7.7 74.91 -14.51 0.166 20920
 20922 3 7.65 74.99 -14.37 0.143 20921
 20923 3 7.58 75.1 -14.26 0.227 20922
 20924 3 7.58 75.21 -14.28 0.298 20923
 20925 3 7.45 75.4 -14.28 0.47 20924
 20926 3 7.41 75.46 -14.35 0.539 20925
 20927 3 8.01 75.4 -14.74 0.093 20926
 20928 3 8.1 75.32 -14.75 0.141 20927
 20929 3 8.17 75.18 -14.7 0.128 20928
 20930 3 8.18 75.04 -14.6 0.137 20929
 20931 3 8.27 75.02 -14.4 0.148 20930
 20932 3 8.39 74.98 -14.2 0.146 20931
 20933 3 8.56 74.9 -13.93 0.112 20932
 20934 3 8.66 74.85 -13.78 0.169 20933
 20935 3 8.86 74.89 -13.76 0.197 20934
 20936 3 8.91 74.88 -13.88 0.182 20935
 20937 3 8.84 75.16 -14.18 0.147 20936
 20938 3 8.76 75.33 -14.27 0.057 20937
 20939 3 8.81 75.46 -14.26 0.114 20938
 20940 3 8.88 75.55 -14.19 0.12 20939
 20941 3 8.83 75.71 -14.26 0.123 20940
 20942 3 8.82 75.82 -14.45 0.066 20941
 20943 3 8.71 75.94 -14.54 0.096 20942
 20944 3 8.66 76.05 -14.7 0.128 20943
 20945 3 8.81 76.16 -14.76 0.000125 20944
 20946 3 9.25 74.59 -13.84 0.13 20936
 20947 3 9.35 74.56 -13.77 0.149 20946
 20948 3 9.46 74.56 -13.68 0.142 20947
 20949 3 9.55 74.69 -13.52 0.072 20948
 20950 3 9.69 74.64 -13.45 0.079 20949
 20951 3 9.91 74.69 -13.45 0.063 20950
 20952 3 10.08 74.75 -13.5 0.078 20951
 20953 3 10.14 74.74 -13.22 0.129 20952
 20954 3 10.3 74.66 -13.1 0.12 20953
 20955 3 10.43 74.67 -13.12 0.121 20954
 20956 3 10.52 74.7 -13.03 0.06 20955
 20957 3 7.25 75.57 -14.13 0.577 20926
 20958 3 7.28 75.68 -14.01 0.592 20957
 20959 3 7.29 75.71 -13.84 0.608 20958
 20960 3 7.25 75.73 -13.65 0.56 20959
 20961 3 7.17 75.85 -13.57 0.508 20960
 20962 3 7.05 76.01 -13.55 0.45 20961
 20963 3 6.95 76.05 -13.46 0.421 20962
 20964 3 6.9 76.16 -13.4 0.436 20963
 20965 3 6.74 76.18 -13.28 0.181 20964
 20966 3 6.62 76.27 -13.32 0.068 20965
 20967 3 6.73 76.24 -13.41 0.486 20964
 20968 3 6.79 76.4 -13.36 0.491 20967
 20969 3 7.08 76.74 -13.37 0.204 20968
 20970 3 6.98 76.83 -13.26 0.216 20969
 20971 3 7.03 76.96 -13.11 0.177 20970
 20972 3 7 77.08 -12.99 0.167 20971
 20973 3 6.99 77.19 -12.9 0.164 20972
 20974 3 6.92 77.33 -12.83 0.208 20973
 20975 3 6.92 77.44 -12.7 0.193 20974
 20976 3 6.92 77.62 -12.63 0.205 20975
 20977 3 6.92 77.77 -12.55 0.227 20976
 20978 3 6.94 77.9 -12.47 0.226 20977
 20979 3 6.99 78.02 -12.37 0.241 20978
 20980 3 7.08 78.12 -12.27 0.239 20979
 20981 3 7.16 78.18 -12.21 0.259 20980
 20982 3 7.2 78.27 -12.13 0.311 20981
 20983 3 7.13 78.38 -11.96 0.32 20982
 20984 3 6.88 78.52 -11.69 0.202 20983
 20985 3 6.78 78.57 -11.59 0.196 20984
 20986 3 6.73 78.71 -11.47 0.221 20985
 20987 3 6.62 78.8 -11.46 0.226 20986
 20988 3 6.49 78.88 -11.36 0.175 20987
 20989 3 6.32 79.08 -11.36 0.088 20988
 20990 3 6.21 78.85 -11.51 0.058 20987
 20991 3 6.12 78.94 -11.63 0.066 20990
 20992 3 6.08 79.04 -11.78 0.041 20991
 20993 3 6.29 79.12 -11.88 0.078 20992
 20994 3 6.42 79.12 -11.85 0.133 20993
 20995 3 6.41 79.01 -11.7 0.119 20994
 20996 3 7.37 73.28 -15.95 0.229 20908
 20997 3 7.26 73.38 -16.08 0.246 20996
 20998 3 7.2 73.5 -16.2 0.233 20997
 20999 3 7.09 73.64 -16.42 0.267 20998
 21000 3 6.91 73.81 -16.76 0.139 20999
 21001 3 6.83 73.83 -16.86 0.15 21000
 21002 3 6.74 73.89 -16.95 0.174 21001
 21003 3 6.63 73.92 -17.11 0.148 21002
 21004 3 6.5 73.8 -17.2 0.217 21003
 21005 3 6.4 73.75 -17.31 0.175 21004
 21006 3 6.3 73.91 -17.51 0.258 21005
 21007 3 6.25 73.88 -17.61 0.266 21006
 21008 3 5.96 74.06 -17.54 0.192 21007
 21009 3 5.8 74.16 -17.58 0.168 21008
 21010 3 5.67 74.27 -17.65 0.137 21009
 21011 3 5.54 74.22 -17.74 0.152 21010
 21012 3 5.37 74.17 -17.81 0.151 21011
 21013 3 5.2 74.17 -17.9 0.122 21012
 21014 3 5.25 74.28 -17.72 0.098 21013
 21015 3 5.38 74.39 -17.74 0.126 21014
 21016 3 5.51 74.55 -17.81 0.089 21015
 21017 3 5.59 74.63 -17.72 0.116 21016
 21018 3 5.75 74.69 -17.72 0.115 21017
 21019 3 5.82 74.75 -17.61 0.08 21018
 21020 3 6 74.81 -17.6 0.082 21019
 21021 3 6.24 74.89 -17.51 0.117 21020
 21022 3 6.41 74.89 -17.45 0.129 21021
 21023 3 6.17 73.86 -17.72 0.202 21007
 21024 3 6.05 73.95 -17.7 0.125 21023
 21025 3 5.94 73.94 -17.7 0.099 21024
 21026 3 5.78 73.92 -17.72 0.088 21025
 21027 3 5.63 73.91 -17.63 0.102 21026
 21028 3 5.54 73.83 -17.56 0.107 21027
 21029 3 5.4 73.74 -17.45 0.112 21028
 21030 3 5.23 73.69 -17.38 0.108 21029
 21031 3 5.12 73.61 -17.31 0.129 21030
 21032 3 4.98 73.53 -17.26 0.1 21031
 21033 3 4.87 73.42 -17.19 0.126 21032
 21034 3 4.7 73.28 -16.97 0.146 21033
 21035 3 4.61 73.17 -16.9 0.106 21034
 21036 3 4.5 73.06 -16.79 0.112 21035
 21037 3 4.38 72.99 -16.72 0.121 21036
 21038 3 4.23 72.92 -16.65 0.119 21037
 21039 3 4.08 72.78 -16.61 0.123 21038
 21040 3 3.95 72.69 -16.56 0.133 21039
 21041 3 3.79 72.61 -16.52 0.133 21040
 21042 3 3.66 72.5 -16.49 0.139 21041
 21043 3 3.5 72.44 -16.42 0.108 21042
 21044 3 3.37 72.36 -16.31 0.141 21043
 21045 3 3.24 72.22 -16.17 0.182 21044
 21046 3 3.12 72.17 -16.04 0.231 21045
 21047 3 3 71.86 -15.7 0.058 21046
 21048 3 3.02 71.75 -15.56 0.077 21047
 21049 3 3.04 72.24 -16.04 0.221 21046
 21050 3 2.81 72.22 -16.09 0.112 21049
 21051 3 2.25 72.25 -16.34 0.33 21050
 21052 3 2.04 72.28 -16.62 0.302 21051
 21053 3 2 72.31 -16.75 0.364 21052
 21054 3 1.88 72.33 -16.84 0.407 21053
 21055 3 1.82 72.36 -16.98 0.412 21054
 21056 3 1.78 72.44 -17.09 0.408 21055
 21057 3 1.77 72.56 -17.27 0.374 21056
 21058 3 1.66 72.59 -17.41 0.37 21057
 21059 3 1.62 72.69 -17.57 0.336 21058
 21060 3 1.5 72.74 -17.66 0.251 21059
 21061 3 1.3 72.8 -17.71 0.155 21060
 21062 3 2.27 72.19 -16.21 0.248 21051
 21063 3 2.14 72.16 -16.07 0.19 21062
 21064 3 2.08 72.08 -15.92 0.172 21063
 21065 3 1.94 71.97 -15.78 0.123 21064
 21066 3 1.76 71.95 -15.59 0.186 21065
 21067 3 1.05 72.36 -15.11 0.649 21066
 21068 3 0.65 72.74 -14.95 0.55 21067
 21069 3 0.53 72.91 -15.03 0.553 21068
 21070 3 0.3 72.78 -15.16 0.126 21069
 21071 3 0.16 72.89 -15.14 0.179 21070
 21072 3 0.1 72.97 -15.06 0.154 21071
 21073 3 0.47 73.11 -15.03 0.633 21069
 21074 3 0.48 73.24 -15.03 0.682 21073
 21075 3 0.5 73.33 -14.89 0.714 21074
 21076 3 0.53 73.46 -14.85 0.689 21075
 21077 3 0.48 73.58 -14.83 0.615 21076
 21078 3 0.56 73.76 -14.7 0.538 21077
 21079 3 0.61 73.93 -14.61 0.482 21078
 21080 3 0.46 74.12 -14.6 0.451 21079
 21081 3 0.38 74.19 -14.43 0.432 21080
 21082 3 0.28 74.35 -14.38 0.429 21081
 21083 3 0.19 74.41 -14.21 0.42 21082
 21084 3 0.11 74.49 -14.09 0.443 21083
 21085 3 0.07 74.54 -13.96 0.442 21084
 21086 3 -0.05 74.63 -13.87 0.465 21085
 21087 3 -0.08 74.71 -13.79 0.52 21086
 21088 3 -0.02 74.82 -13.72 0.582 21087
 21089 3 -0.02 74.96 -13.71 0.614 21088
 21090 3 -0.1 75.08 -13.62 0.673 21089
 21091 3 -0.17 75.26 -13.63 0.712 21090
 21092 3 -0.24 75.33 -13.54 0.716 21091
 21093 3 -0.31 75.43 -13.54 0.749 21092
 21094 3 0.13 74.9 -13.45 0.126 21093
 21095 3 0.17 74.96 -13.59 0.173 21094
 21096 3 0.26 75.07 -13.69 0.105 21095
 21097 3 0.28 75.21 -13.6 0.137 21096
 21098 3 0.25 75.32 -13.6 0.138 21097
 21099 3 0.2 75.33 -13.7 0.000125 21098
 21100 3 -0.37 75.66 -13.52 0.745 21093
 21101 3 -0.45 75.77 -13.43 0.817 21100
 21102 3 -0.54 75.82 -13.3 0.861 21101
 21103 3 0.07 75.8 -13.2 0.158 21102
 21104 3 0.02 75.87 -13.13 0.237 21103
 21105 3 -0.01 75.93 -13.02 0.207 21104
 21106 3 -0.1 75.93 -12.88 0.138 21105
 21107 3 -0.63 75.76 -13.08 0.839 21102
 21108 3 -0.55 75.85 -13.01 0.834 21107
 21109 3 -0.61 75.91 -12.92 0.808 21108
 21110 3 -0.44 76.26 -13.46 0.125 21109
 21111 3 -0.52 76.19 -13.52 0.088 21110
 21112 3 -0.73 76.15 -13.63 0.187 21108
 21113 3 -0.67 76.02 -13.69 0.2 21112
 21114 3 0.28 75.66 -13.68 0.165 21100
 21115 3 0.34 75.52 -13.54 0.108 21114
 21116 3 -0.08 75.94 -13.9 0.091 21092
 21117 3 -0.05 75.99 -13.7 0.203 21116
 21118 3 -0.31 75.88 -13.6 0.178 21117
 21119 3 -0.37 75.83 -13.5 0.117 21118
 21120 3 0 75.99 -13.58 0.223 21117
 21121 3 0 75.66 -13.51 0.114 21120
 21122 3 -0.19 76.21 -13.45 0.166 21120
 21123 3 -0.16 76.4 -13.58 0.144 21122
 21124 3 0.34 73.41 -15.38 0.129 21073
 21125 3 0.32 73.44 -15.27 0.123 21124
 21126 3 1.15 72.16 -15.12 0.582 21067
 21127 3 1.06 72.08 -15.09 0.519 21126
 21128 3 1.03 71.97 -15.05 0.4 21127
 21129 3 0.98 71.88 -15.01 0.333 21128
 21130 3 0.92 71.71 -15.01 0.211 21129
 21131 3 0.92 71.6 -14.89 0.163 21130
 21132 3 6.7 74.05 -17.61 0.16 21006
 21133 3 6.84 74.14 -17.51 0.223 21132
 21134 3 7.01 74.19 -17.47 0.326 21133
 21135 3 7.11 74.31 -17.38 0.364 21134
 21136 3 7.48 73.94 -17.47 0.165 21135
 21137 3 7.73 73.89 -17.52 0.117 21136
 21138 3 7.91 73.81 -17.45 0.134 21137
 21139 3 8.03 73.75 -17.38 0.142 21138
 21140 3 8.23 73.72 -17.27 0.134 21139
 21141 3 8.43 73.67 -17.22 0.153 21140
 21142 3 8.65 73.69 -17.22 0.142 21141
 21143 3 8.77 73.74 -17.26 0.154 21142
 21144 3 8.99 73.74 -17.24 0.179 21143
 21145 3 9.19 73.78 -17.24 0.167 21144
 21146 3 9.35 73.8 -17.31 0.148 21145
 21147 3 9.63 73.86 -17.29 0.099 21146
 21148 3 9.77 73.95 -17.24 0.054 21147
 21149 3 9.91 74 -17.19 0.094 21148
 21150 3 10.01 74.11 -17.17 0.141 21149
 21151 3 10.16 74.2 -17.15 0.173 21150
 21152 3 10.32 74.22 -17.08 0.157 21151
 21153 3 10.41 74.17 -16.9 0.098 21152
 21154 3 10.47 74.11 -16.67 0.059 21153
 21155 3 10.44 74.19 -16.54 0.028 21154
 21156 3 6.98 74.72 -17.24 0.181 21135
 21157 3 6.95 74.97 -17.15 0.108 21156
 21158 3 6.94 75.17 -17.11 0.141 21157
 21159 3 6.95 75.33 -17.06 0.132 21158
 21160 3 6.9 75.55 -17.02 0.234 21159
 21161 3 6.95 75.69 -17.01 0.321 21160
 21162 3 6.96 75.83 -17.08 0.387 21161
 21163 3 7.01 75.95 -17.15 0.451 21162
 21164 3 7.07 76.09 -17.13 0.491 21163
 21165 3 7.09 76.25 -17.26 0.538 21164
 21166 3 7.2 76.36 -17.29 0.569 21165
 21167 3 7.24 76.49 -17.35 0.572 21166
 21168 3 7.25 76.66 -17.44 0.526 21167
 21169 3 7.33 76.75 -17.45 0.456 21168
 21170 3 7.37 76.86 -17.49 0.341 21169
 21171 3 7.42 76.95 -17.52 0.168 21170
 21172 3 7.46 77.03 -17.42 0.09 21171
 21173 3 7.5 77.09 -17.33 0.053 21172
 21174 3 7.12 73.77 -16.42 0.249 20999
 21175 3 7.2 73.88 -16.38 0.162 21174
 21176 3 7.29 73.95 -16.4 0.086 21175
 21177 3 6.4 65.98 -13.84 0.111 20824
 21178 3 6.45 66.07 -13.71 0.101 21177
 21179 3 6.57 66.07 -13.61 0.049 21178
 21180 3 5.29 63.8 -13.5 0.121 20813
 21181 3 5.3 63.91 -13.45 0.000125 21180
 21182 3 4.5 61.58 -13.91 0.094 20797
 21183 3 4.5 61.7 -13.94 0.139 21182
 21184 3 4.41 61.82 -13.88 0.143 21183
 21185 3 4.33 61.98 -13.8 0.06 21184
 21186 3 4.07 48.9 -10.89 0.076 20677
 21187 3 4 49 -10.89 0.062 21186
 21188 3 4.47 47.34 -9.19 0.143 20663
 21189 3 4.61 47.4 -9.07 0.159 21188
 21190 3 4.72 47.47 -8.95 0.14 21189
 21191 3 4.77 47.48 -9.11 0.035 21190
 21192 3 4.72 47.51 -8.77 0.08 21190
 21193 3 4.7 47.66 -8.7 0.182 21192
 21194 3 4.79 47.72 -8.61 0.196 21193
 21195 3 4.6 47.98 -8.69 0.113 21194
 21196 3 4.49 48.11 -8.61 0.069 21195
 21197 3 4.32 48.12 -8.53 0.032 21196
 21198 3 4.79 47.59 -8.32 0.17 21194
 21199 3 4.73 47.55 -8.21 0.123 21198
 21200 3 4.57 47.55 -8.1 0.137 21199
 21201 3 4.53 47.4 -8.01 0.152 21200
 21202 3 4.61 47.29 -7.86 0.168 21201
 21203 3 4.69 47.23 -7.75 0.149 21202
 21204 3 4.78 47.15 -7.58 0.165 21203
 21205 3 4.83 47.1 -7.44 0.196 21204
 21206 3 4.86 46.95 -7.28 0.205 21205
 21207 3 4.99 46.83 -7.11 0.213 21206
 21208 3 5.12 46.69 -6.97 0.202 21207
 21209 3 5.24 46.53 -6.94 0.122 21208
 21210 3 5.35 46.39 -6.87 0.121 21209
 21211 3 5.41 46.26 -6.79 0.149 21210
 21212 3 5.58 46.06 -6.75 0.133 21211
 21213 3 5.72 45.92 -6.72 0.17 21212
 21214 3 5.9 45.84 -6.71 0.203 21213
 21215 3 6.08 45.87 -6.66 0.234 21214
 21216 3 6.24 45.84 -6.61 0.268 21215
 21217 3 6.4 45.84 -6.62 0.285 21216
 21218 3 6.28 45.95 -6.37 0.199 21217
 21219 3 6.36 45.74 -6.11 0.237 21218
 21220 3 6.37 45.6 -5.92 0.197 21219
 21221 3 6.36 45.49 -5.75 0.142 21220
 21222 3 6.31 45.41 -5.62 0.125 21221
 21223 3 6.32 45.39 -5.38 0.125 21222
 21224 3 6.33 45.35 -5.25 0.127 21223
 21225 3 6.28 45.34 -5.15 0.121 21224
 21226 3 6.23 45.31 -4.99 0.14 21225
 21227 3 6.24 45.28 -4.86 0.163 21226
 21228 3 6.39 45.19 -4.71 0.162 21227
 21229 3 6.49 45.12 -4.55 0.153 21228
 21230 3 6.61 45.06 -4.42 0.179 21229
 21231 3 6.85 44.94 -4.37 0.07 21230
 21232 3 6.87 45.05 -4.33 0.128 21231
 21233 3 6.98 45.05 -4.13 0.201 21232
 21234 3 6.94 45.12 -3.93 0.204 21233
 21235 3 6.77 45.2 -3.75 0.075 21234
 21236 3 6.61 45.27 -3.58 0.151 21235
 21237 3 6.57 45.26 -3.45 0.128 21236
 21238 3 6.61 45.21 -3.27 0.12 21237
 21239 3 6.62 45.19 -3.02 0.148 21238
 21240 3 6.65 45.17 -2.85 0.16 21239
 21241 3 6.78 45.12 -2.68 0.133 21240
 21242 3 6.86 45.05 -2.6 0.194 21241
 21243 3 7.07 45.09 -2.93 0.085 21242
 21244 3 7.1 45.16 -3.06 0.06 21243
 21245 3 6.66 44.84 -2.21 0.109 21242
 21246 3 6.73 44.8 -2.12 0.128 21245
 21247 3 6.78 44.78 -1.93 0.164 21246
 21248 3 6.82 44.77 -1.76 0.199 21247
 21249 3 6.82 44.76 -1.58 0.241 21248
 21250 3 6.74 44.74 -1.4 0.251 21249
 21251 3 6.54 44.85 -1.15 0.179 21250
 21252 3 6.44 44.95 -1.03 0.219 21251
 21253 3 6.28 45.03 -0.88 0.236 21252
 21254 3 6.18 45.09 -0.76 0.21 21253
 21255 3 6.07 45.13 -0.66 0.196 21254
 21256 3 5.82 45.24 -0.6 0.163 21255
 21257 3 5.69 45.27 -0.52 0.18 21256
 21258 3 5.58 45.34 -0.4 0.214 21257
 21259 3 5.4 45.4 -0.18 0.249 21258
 21260 3 5.22 45.55 -0.1 0.18 21259
 21261 3 5.07 45.59 0.03 0.139 21260
 21262 3 4.97 45.59 0.21 0.074 21261
 21263 3 4.86 45.65 0.31 0.149 21262
 21264 3 4.79 45.69 0.41 0.176 21263
 21265 3 4.78 45.61 0.68 0.128 21264
 21266 3 4.69 45.63 0.74 0.178 21265
 21267 3 4.78 45.26 0.81 0.119 21266
 21268 3 4.6 45.84 0.43 0.111 21264
 21269 3 4.54 45.9 0.55 0.103 21268
 21270 3 6.73 45.77 -6.79 0.236 21217
 21271 3 6.93 45.66 -6.94 0.193 21270
 21272 3 7.07 45.62 -7.04 0.168 21271
 21273 3 7.22 45.51 -7.08 0.193 21272
 21274 3 7.43 45.33 -7.01 0.149 21273
 21275 3 7.64 45.23 -6.99 0.166 21274
 21276 3 7.86 45.09 -6.9 0.151 21275
 21277 3 8 45.03 -6.88 0.153 21276
 21278 3 8.09 44.89 -6.7 0.169 21277
 21279 3 8.4 44.94 -6.76 0.297 21278
 21280 3 8.52 44.91 -6.86 0.384 21279
 21281 3 8.65 44.92 -6.88 0.453 21280
 21282 3 8.8 44.91 -6.97 0.518 21281
 21283 3 8.85 45.09 -7.04 0.518 21282
 21284 3 9.07 45.09 -7.08 0.577 21283
 21285 3 9.27 45.06 -7.19 0.543 21284
 21286 3 9.49 44.95 -7.11 0.513 21285
 21287 3 9.63 44.84 -7.05 0.497 21286
 21288 3 10.14 44.33 -6.62 0.294 21287
 21289 3 10.24 44.14 -6.44 0.196 21288
 21290 3 10.2 43.95 -6.13 0.125 21289
 21291 3 10.16 43.88 -6.01 0.137 21290
 21292 3 10.1 43.74 -5.87 0.116 21291
 21293 3 10.09 43.63 -5.71 0.123 21292
 21294 3 10.04 43.56 -5.54 0.095 21293
 21295 3 10.04 43.45 -5.49 0.096 21294
 21296 3 10 43.3 -5.58 0.123 21295
 21297 3 9.7 43.41 -5.65 0.111 21296
 21298 3 9.55 43.59 -5.67 0.103 21297
 21299 3 9.48 43.67 -5.82 0.049 21298
 21300 3 9.46 43.76 -5.95 0.107 21299
 21301 3 9.95 43.45 -5.29 0.099 21295
 21302 3 9.93 43.35 -5.21 0.099 21301
 21303 3 9.91 43.27 -5.09 0.157 21302
 21304 3 9.97 43.16 -5.03 0.153 21303
 21305 3 9.95 43.09 -4.86 0.163 21304
 21306 3 9.96 42.99 -4.66 0.139 21305
 21307 3 10.01 42.94 -4.55 0.143 21306
 21308 3 10.2 42.8 -4.45 0.077 21307
 21309 3 10.29 42.73 -4.32 0.111 21308
 21310 3 10.35 42.63 -4.22 0.119 21309
 21311 3 10.39 42.52 -4.12 0.139 21310
 21312 3 10.43 42.42 -4 0.145 21311
 21313 3 10.51 42.38 -3.79 0.138 21312
 21314 3 10.51 42.37 -3.6 0.176 21313
 21315 3 10.55 42.37 -3.45 0.143 21314
 21316 3 10.58 42.35 -3.23 0.105 21315
 21317 3 10.57 42.38 -3.12 0.134 21316
 21318 3 10.65 42.45 -3.06 0.24 21317
 21319 3 10.68 42.44 -2.91 0.303 21318
 21320 3 10.77 42.45 -2.81 0.336 21319
 21321 3 10.85 42.48 -2.68 0.309 21320
 21322 3 10.56 42.3 -2.31 0.082 21321
 21323 3 10.6 42.2 -2.23 0.097 21322
 21324 3 10.65 42.1 -2.12 0.102 21323
 21325 3 10.65 41.98 -2.04 0.091 21324
 21326 3 10.7 41.87 -1.98 0.088 21325
 21327 3 10.67 41.8 -1.89 0.104 21326
 21328 3 10.58 41.71 -1.67 0.061 21327
 21329 3 10.56 41.67 -1.56 0.08 21328
 21330 3 10.5 41.64 -1.46 0.106 21329
 21331 3 10.46 41.63 -1.32 0.12 21330
 21332 3 10.4 41.64 -1.1 0.101 21331
 21333 3 10.37 41.67 -0.85 0.08 21332
 21334 3 10.24 41.62 -0.68 0.086 21333
 21335 3 10.26 41.57 -0.59 0.078 21334
 21336 3 10.24 41.52 -0.48 0.097 21335
 21337 3 10.2 41.51 -0.25 0.1 21336
 21338 3 10.15 41.51 -0.09 0.089 21337
 21339 3 10.1 41.51 0.01 0.102 21338
 21340 3 10.01 41.59 0.18 0.141 21339
 21341 3 10.01 41.59 0.29 0.151 21340
 21342 3 9.65 41.58 0.41 0.102 21341
 21343 3 9.55 41.61 0.49 0.125 21342
 21344 3 9.4 41.72 0.54 0.08 21343
 21345 3 9.23 41.73 0.67 0.072 21344
 21346 3 9.12 41.79 0.72 0.000125 21345
 21347 3 10.09 41.62 0.45 0.113 21341
 21348 3 10.07 41.65 0.67 0.11 21347
 21349 3 10.05 41.73 0.83 0.097 21348
 21350 3 10.02 41.72 1.02 0.105 21349
 21351 3 10.02 41.69 1.15 0.138 21350
 21352 3 10.1 41.65 1.27 0.193 21351
 21353 3 10.13 41.83 1.33 0.105 21352
 21354 3 10.2 41.91 1.39 0.077 21353
 21355 3 10.24 42 1.46 0.083 21354
 21356 3 10.33 42 1.6 0.106 21355
 21357 3 10.34 42.01 1.8 0.084 21356
 21358 3 10.29 41.98 1.98 0.126 21357
 21359 3 10.32 41.98 2.09 0.18 21358
 21360 3 10.32 41.91 2.19 0.193 21359
 21361 3 10.24 42.16 2.34 0.119 21360
 21362 3 10.1 42.37 2.26 0.049 21361
 21363 3 10.08 42.47 2.36 0.07 21362
 21364 3 10.15 42.63 2.42 0.104 21363
 21365 3 10.02 42.76 2.46 0.124 21364
 21366 3 10.06 42.86 2.46 0.117 21365
 21367 3 9.99 43.02 2.55 0.094 21366
 21368 3 9.87 43.19 2.65 0.086 21367
 21369 3 9.76 43.3 2.65 0.122 21368
 21370 3 9.72 43.41 2.57 0.102 21369
 21371 3 10.32 41.38 1.23 0.214 21352
 21372 3 10.4 41.23 1.36 0.114 21371
 21373 3 10.42 41.63 -0.72 0.026 21333
 21374 3 11.07 42.84 -2.81 0.136 21321
 21375 3 11.02 42.96 -2.68 0.09 21374
 21376 3 11.01 42.98 -2.52 0.124 21375
 21377 3 11.09 42.98 -2.39 0.161 21376
 21378 3 11.2 42.98 -2.39 0.211 21377
 21379 3 11.34 42.99 -2.31 0.239 21378
 21380 3 11.3 42.98 -2.16 0.287 21379
 21381 3 11.65 42.99 -2.41 0.16 21380
 21382 3 11.8 42.96 -2.46 0.235 21381
 21383 3 11.9 42.92 -2.39 0.287 21382
 21384 3 11.92 43.05 -2.5 0.254 21383
 21385 3 11.17 42.84 -1.86 0.259 21380
 21386 3 11.24 42.8 -1.75 0.227 21385
 21387 3 11.33 42.67 -1.54 0.201 21386
 21388 3 11.38 42.63 -1.36 0.09 21387
 21389 3 10.79 42.74 -1.68 0.116 21385
 21390 3 10.6 42.74 -1.68 0.093 21389
 21391 3 10.46 42.74 -1.52 0.178 21390
 21392 3 10.25 42.91 -1.26 0.085 21391
 21393 3 10.16 42.91 -1.1 0.137 21392
 21394 3 9.95 42.98 -0.92 0.101 21393
 21395 3 9.8 43.06 -0.85 0.079 21394
 21396 3 9.67 43.1 -0.78 0.144 21395
 21397 3 9.55 43.16 -0.77 0.22 21396
 21398 3 9.55 43.13 -0.65 0.253 21397
 21399 3 9.63 43.27 -0.36 0.158 21398
 21400 3 9.71 43.25 -0.22 0.156 21399
 21401 3 9.6 43.33 -0.13 0.043 21400
 21402 3 9.3 43.11 -0.54 0.142 21398
 21403 3 9.18 43.09 -0.38 0.1 21402
 21404 3 9.02 43.08 -0.19 0.108 21403
 21405 3 8.91 42.95 -0.07 0.115 21404
 21406 3 8.81 42.82 0 0.102 21405
 21407 3 8.7 42.73 0.15 0.1 21406
 21408 3 8.66 42.62 0.27 0.093 21407
 21409 3 8.59 42.55 0.37 0.064 21408
 21410 3 11.56 42.7 -2.23 0.138 21379
 21411 3 11.62 42.62 -2.18 0.151 21410
 21412 3 11.81 42.51 -2.08 0.113 21411
 21413 3 11.91 42.37 -2.02 0.15 21412
 21414 3 12.07 42.16 -1.96 0.118 21413
 21415 3 12.15 42.13 -1.85 0.109 21414
 21416 3 12.16 42.1 -1.69 0.105 21415
 21417 3 12.16 42.02 -1.58 0.166 21416
 21418 3 12.09 41.95 -1.51 0.176 21417
 21419 3 8.59 45.71 -6.78 0.087 21284
 21420 3 7.74 44.78 -6.46 0.161 21278
 21421 3 7.44 44.88 -6.42 0.147 21420
 21422 3 7.32 44.84 -6.44 0.189 21421
 21423 3 7.12 44.84 -6.37 0.173 21422
 21424 3 6.97 44.8 -6.25 0.144 21423
 21425 3 6.81 44.74 -6.21 0.063 21424
 21426 3 4.83 46.89 -6.83 0.143 21208
 21427 3 4.65 46.99 -6.82 0.13 21426
 21428 3 4.69 47.2 -6.87 0.169 21427
 21429 3 4.61 47.27 -7.04 0.095 21428
 21430 3 4.45 47.68 -8.88 0.073 21193
 21431 3 4.24 47.76 -8.95 0.104 21430
 21432 3 4.16 47.84 -9.02 0.132 21431
 21433 3 4.07 47.94 -9.03 0.201 21432
 21434 3 3.92 47.95 -8.87 0.185 21433
 21435 3 3.69 48.05 -8.72 0.074 21434
 21436 3 3.61 48.12 -8.71 0.11 21435
 21437 3 3.4 48.33 -8.71 0.098 21436
 21438 3 3.44 48.44 -8.87 0.081 21437
 21439 3 3.44 48.5 -9.03 0.12 21438
 21440 3 3.46 48.48 -9.21 0.082 21439
 21441 3 3.53 48.51 -9.29 0.082 21440
 21442 3 3.34 44.05 -7.95 0.184 20643
 21443 3 3.15 44.05 -7.83 0.129 21442
 21444 3 3.09 44.09 -7.71 0.085 21443
 21445 3 2.99 44.08 -7.58 0.099 21444
 21446 3 2.99 44.01 -7.5 0.111 21445
 21447 3 3.07 43.95 -7.34 0.137 21446
 21448 3 3.17 43.95 -7.21 0.179 21447
 21449 3 3.44 44.01 -7.16 0.159 21448
 21450 3 3.69 44.08 -7.12 0.099 21449
 21451 3 3.84 44.05 -7.17 0.095 21450
 21452 3 3.96 44 -7.16 0.17 21451
 21453 3 3.88 43.73 -7.11 0.146 21452
 21454 3 3.84 43.63 -7.04 0.102 21453
 21455 3 3.13 44.08 -7.03 0.14 21448
 21456 3 3.09 44.13 -6.87 0.155 21455
 21457 3 3.26 44.07 -6.72 0.045 21456
 21458 3 3.34 44.01 -6.66 0.054 21457
 21459 3 3.42 43.93 -6.57 0.082 21458
 21460 3 3.57 43.9 -6.55 0.096 21459
 21461 3 3.67 43.97 -6.57 0.000125 21460
 21462 3 3.03 44.23 -6.74 0.153 21456
 21463 3 2.99 44.36 -6.69 0.151 21462
 21464 3 2.92 44.47 -6.62 0.181 21463
 21465 3 2.8 44.69 -6.57 0.166 21464
 21466 3 2.69 44.84 -6.54 0.143 21465
 21467 3 2.55 44.97 -6.5 0.178 21466
 21468 3 2.49 45.11 -6.5 0.192 21467
 21469 3 2.4 45.18 -6.37 0.168 21468
 21470 3 2.28 45.37 -6.34 0.168 21469
 21471 3 2.17 45.45 -6.33 0.184 21470
 21472 3 2.09 45.58 -6.26 0.147 21471
 21473 3 1.93 45.69 -6.22 0.149 21472
 21474 3 1.72 45.83 -6.16 0.176 21473
 21475 3 1.61 45.94 -6.12 0.18 21474
 21476 3 1.57 46.07 -6.05 0.183 21475
 21477 3 1.53 46.26 -6.05 0.184 21476
 21478 3 1.39 46.48 -6.16 0.178 21477
 21479 3 1.33 46.65 -6.19 0.179 21478
 21480 3 1.24 46.8 -6.2 0.254 21479
 21481 3 1.21 47 -6.2 0.287 21480
 21482 3 1.18 47.15 -6.08 0.273 21481
 21483 3 1.17 47.29 -6.07 0.317 21482
 21484 3 1.24 47.33 -6.61 0.029 21483
 21485 3 1.11 47.44 -6.66 0.000125 21484
 21486 3 1.19 47.41 -5.96 0.308 21483
 21487 3 1.1 47.65 -6 0.248 21486
 21488 3 1.01 47.84 -6.08 0.271 21487
 21489 3 0.95 48.01 -6.15 0.272 21488
 21490 3 0.97 48.23 -6.12 0.257 21489
 21491 3 1.11 48.44 -6.04 0.265 21490
 21492 3 1.15 48.65 -6.04 0.218 21491
 21493 3 1.16 48.86 -6.08 0.199 21492
 21494 3 1.14 49.08 -6.11 0.213 21493
 21495 3 1.09 49.25 -6.21 0.212 21494
 21496 3 1 49.36 -6.19 0.158 21495
 21497 3 1.1 49.33 -6.24 0.155 21496
 21498 3 0.8 49.58 -6.16 0.136 21497
 21499 3 0.67 49.68 -6.19 0.151 21498
 21500 3 0.59 49.77 -6.17 0.1 21499
 21501 3 0.5 49.91 -6.12 0.141 21500
 21502 3 0.39 50.01 -6.12 0.177 21501
 21503 3 0.21 50.08 -6.16 0.212 21502
 21504 3 0.07 50.11 -6.26 0.287 21503
 21505 3 0 50.15 -6.36 0.345 21504
 21506 3 -0.15 50.26 -6.41 0.381 21505
 21507 3 -0.18 50.4 -6.44 0.414 21506
 21508 3 -0.28 50.38 -6.45 0.443 21507
 21509 3 -0.32 50.51 -6.54 0.438 21508
 21510 3 -0.27 50.83 -6.58 0.296 21509
 21511 3 -0.5 51 -6.54 0.244 21510
 21512 3 -0.65 51.26 -6.62 0.257 21511
 21513 3 -0.67 51.44 -6.67 0.219 21512
 21514 3 -0.56 51.54 -6.66 0.065 21513
 21515 3 0.43 50.87 -6.71 0.151 21508
 21516 3 0.46 50.94 -6.79 0.000125 21515
 21517 3 3.59 43.87 -7.96 0.101 21442
 21518 3 3.71 43.82 -7.9 0.072 21517
 21519 3 3.84 43.72 -7.83 0.054 21518
 21520 3 3.3 43.97 -8.76 0.092 20642
 21521 3 3.19 43.95 -8.72 0.068 21520
 21522 3 5.61 42.32 -10.54 0.335 20630
 21523 3 5.72 42.4 -10.63 0.318 21522
 21524 3 5.89 42.47 -10.71 0.336 21523
 21525 3 6.03 42.47 -10.72 0.356 21524
 21526 3 6.4 42.57 -10.27 0.142 21525
 21527 3 6.5 42.56 -10.13 0.156 21526
 21528 3 6.61 42.59 -10.07 0.186 21527
 21529 3 6.78 42.56 -9.86 0.201 21528
 21530 3 6.9 42.62 -9.79 0.224 21529
 21531 3 7.03 42.64 -9.72 0.285 21530
 21532 3 7.2 42.66 -9.69 0.335 21531
 21533 3 7.37 42.74 -9.68 0.362 21532
 21534 3 7.57 42.76 -9.7 0.361 21533
 21535 3 7.65 42.88 -9.87 0.377 21534
 21536 3 7.74 42.96 -9.9 0.393 21535
 21537 3 7.85 43.02 -10.02 0.352 21536
 21538 3 7.98 43.1 -10.04 0.329 21537
 21539 3 8.07 43.19 -10.12 0.301 21538
 21540 3 8.27 43.24 -10.03 0.281 21539
 21541 3 8.3 43.52 -10.14 0.222 21540
 21542 3 8.39 43.71 -10.35 0.164 21541
 21543 3 8.41 43.78 -10.48 0.127 21542
 21544 3 8.49 43.84 -10.62 0.192 21543
 21545 3 8.57 43.91 -10.67 0.293 21544
 21546 3 8.72 44.02 -10.8 0.378 21545
 21547 3 8.73 44.13 -10.9 0.471 21546
 21548 3 8.39 44.44 -10.97 0.352 21547
 21549 3 8.06 44.45 -10.7 0.149 21548
 21550 3 7.81 44.53 -10.77 0.12 21549
 21551 3 7.53 44.69 -10.87 0.127 21550
 21552 3 7.39 44.74 -10.9 0.112 21551
 21553 3 7.27 44.77 -11.01 0.176 21552
 21554 3 7.25 45.02 -11.19 0.077 21553
 21555 3 7.19 45.12 -11.29 0.062 21554
 21556 3 7.15 45.2 -11.42 0.089 21555
 21557 3 7.08 45.27 -11.6 0.122 21556
 21558 3 6.99 45.38 -11.73 0.101 21557
 21559 3 6.9 45.48 -11.86 0.101 21558
 21560 3 6.69 45.63 -11.96 0.162 21559
 21561 3 6.52 45.73 -12.06 0.104 21560
 21562 3 6.4 45.77 -12.23 0.092 21561
 21563 3 6.28 45.77 -12.29 0.123 21562
 21564 3 6.15 45.83 -12.37 0.104 21563
 21565 3 7.19 44.46 -11.03 0.104 21553
 21566 3 7.24 44.35 -11.05 0.115 21565
 21567 3 7.28 44.24 -10.99 0.126 21566
 21568 3 7.29 44.1 -11.11 0.115 21567
 21569 3 7.32 43.99 -11.18 0.095 21568
 21570 3 8.65 44.56 -11.19 0.296 21548
 21571 3 8.77 44.59 -11.36 0.343 21570
 21572 3 8.74 44.7 -11.45 0.392 21571
 21573 3 8.57 44.96 -11.6 0.259 21572
 21574 3 8.54 45.05 -11.73 0.215 21573
 21575 3 8.57 45.21 -11.77 0.12 21574
 21576 3 8.54 45.34 -11.88 0.111 21575
 21577 3 8.52 45.49 -12.01 0.138 21576
 21578 3 8.59 45.59 -12.06 0.192 21577
 21579 3 8.65 45.6 -12.29 0.284 21578
 21580 3 8.74 45.67 -12.32 0.321 21579
 21581 3 8.97 45.76 -12.35 0.313 21580
 21582 3 9.09 45.85 -12.37 0.259 21581
 21583 3 9.15 46.03 -12.34 0.248 21582
 21584 3 9.15 46.26 -12.42 0.218 21583
 21585 3 9.19 46.45 -12.45 0.226 21584
 21586 3 9.19 46.59 -12.51 0.273 21585
 21587 3 9.16 46.71 -12.54 0.284 21586
 21588 3 9.17 46.89 -12.51 0.294 21587
 21589 3 9.13 47.03 -12.62 0.284 21588
 21590 3 9.14 47.17 -12.7 0.304 21589
 21591 3 9.1 47.33 -12.73 0.288 21590
 21592 3 9.07 47.49 -12.78 0.267 21591
 21593 3 8.96 47.66 -12.85 0.223 21592
 21594 3 9.01 47.77 -12.9 0.187 21593
 21595 3 8.99 47.99 -13.09 0.142 21594
 21596 3 8.96 48.14 -13.13 0.147 21595
 21597 3 8.9 48.27 -13.11 0.16 21596
 21598 3 8.75 48.45 -13.15 0.165 21597
 21599 3 8.74 48.7 -13.18 0.13 21598
 21600 3 8.77 48.89 -13.23 0.11 21599
 21601 3 8.81 49.1 -13.39 0.146 21600
 21602 3 8.86 49.24 -13.59 0.129 21601
 21603 3 8.89 49.38 -13.72 0.147 21602
 21604 3 8.93 49.45 -13.81 0.185 21603
 21605 3 8.99 49.53 -13.88 0.242 21604
 21606 3 8.9 49.69 -13.99 0.238 21605
 21607 3 8.86 49.83 -14.04 0.223 21606
 21608 3 8.99 49.79 -14.28 0.089 21607
 21609 3 8.99 49.93 -14.29 0.067 21608
 21610 3 8.99 50.01 -14.37 0.085 21609
 21611 3 8.97 50.13 -14.38 0.069 21610
 21612 3 8.92 50.3 -14.45 0.085 21611
 21613 3 8.82 50.38 -14.51 0.122 21612
 21614 3 8.77 50.04 -13.96 0.184 21607
 21615 3 8.77 50.25 -14.11 0.146 21614
 21616 3 8.75 50.41 -14.13 0.161 21615
 21617 3 8.84 50.58 -14.04 0.181 21616
 21618 3 8.83 50.8 -14.03 0.169 21617
 21619 3 8.78 51 -14.03 0.228 21618
 21620 3 8.73 51.29 -14.15 0.248 21619
 21621 3 8.68 51.54 -14.28 0.228 21620
 21622 3 8.77 51.66 -14.44 0.242 21621
 21623 3 8.78 51.82 -14.51 0.292 21622
 21624 3 8.96 51.94 -14.53 0.302 21623
 21625 3 9.05 52.04 -14.53 0.329 21624
 21626 3 9.16 52.12 -14.51 0.389 21625
 21627 3 9.16 52.26 -14.64 0.355 21626
 21628 3 9 52.45 -14.72 0.289 21627
 21629 3 8.72 52.69 -14.58 0.098 21628
 21630 3 8.69 52.83 -14.61 0.069 21629
 21631 3 8.67 53.04 -14.7 0.118 21630
 21632 3 8.75 53.13 -14.78 0.14 21631
 21633 3 8.66 53.34 -14.87 0.109 21632
 21634 3 8.66 53.51 -14.97 0.092 21633
 21635 3 8.6 53.62 -15.03 0.106 21634
 21636 3 8.59 53.73 -15.09 0.109 21635
 21637 3 8.63 53.88 -15.11 0.114 21636
 21638 3 8.65 53.98 -15.16 0.092 21637
 21639 3 8.66 54.12 -15.23 0.118 21638
 21640 3 8.72 54.23 -15.28 0.113 21639
 21641 3 8.6 54.43 -15.26 0.24 21640
 21642 3 8.67 54.64 -15.67 0.097 21641
 21643 3 8.69 54.73 -15.8 0.07 21642
 21644 3 8.74 54.8 -15.95 0.114 21643
 21645 3 8.84 54.95 -16.11 0.105 21644
 21646 3 8.97 54.99 -16.27 0.106 21645
 21647 3 9.25 54.85 -16.43 0.209 21646
 21648 3 9.25 54.67 -16.48 0.229 21647
 21649 3 9.33 54.52 -16.46 0.422 21648
 21650 3 9.36 54.39 -16.43 0.538 21649
 21651 3 9.4 54.27 -16.39 0.538 21650
 21652 3 9.39 54.13 -16.37 0.543 21651
 21653 3 9.33 53.88 -16.25 0.514 21652
 21654 3 9.3 53.77 -16.14 0.452 21653
 21655 3 9.52 53.58 -15.77 0.132 21654
 21656 3 9.46 53.39 -15.67 0.149 21655
 21657 3 9.5 53.08 -15.47 0.171 21656
 21658 3 9.39 52.98 -15.34 0.182 21657
 21659 3 9.28 52.83 -15.2 0.148 21658
 21660 3 9.09 53.59 -16.2 0.328 21654
 21661 3 9.03 53.38 -16.16 0.201 21660
 21662 3 9 53.24 -16.18 0.179 21661
 21663 3 8.9 53.13 -16.14 0.173 21662
 21664 3 8.82 52.98 -16.16 0.211 21663
 21665 3 8.78 52.81 -16.12 0.2 21664
 21666 3 8.81 52.66 -16.09 0.201 21665
 21667 3 8.81 52.49 -16.07 0.188 21666
 21668 3 8.83 52.26 -16.05 0.244 21667
 21669 3 8.99 51.96 -16.21 0.344 21668
 21670 3 8.91 51.89 -16.16 0.26 21669
 21671 3 8.9 51.74 -16.18 0.24 21670
 21672 3 8.84 51.56 -16.14 0.215 21671
 21673 3 8.83 51.44 -16.12 0.183 21672
 21674 3 8.84 51.27 -16.08 0.188 21673
 21675 3 8.9 51.09 -16.06 0.194 21674
 21676 3 8.9 50.92 -15.99 0.203 21675
 21677 3 8.91 50.81 -15.92 0.19 21676
 21678 3 8.92 50.63 -15.84 0.175 21677
 21679 3 9 50.46 -15.8 0.137 21678
 21680 3 9.02 50.31 -15.72 0.143 21679
 21681 3 9.14 50.19 -15.69 0.19 21680
 21682 3 9.17 50.02 -15.62 0.194 21681
 21683 3 9.25 49.8 -15.57 0.182 21682
 21684 3 9.24 49.62 -15.45 0.188 21683
 21685 3 9.22 49.44 -15.39 0.215 21684
 21686 3 9.14 49.27 -15.34 0.172 21685
 21687 3 9.08 49.11 -15.23 0.168 21686
 21688 3 9.02 48.88 -15.15 0.203 21687
 21689 3 8.97 48.77 -15.02 0.193 21688
 21690 3 9.01 48.61 -14.94 0.197 21689
 21691 3 9.08 48.44 -14.82 0.191 21690
 21692 3 9.03 48.29 -14.79 0.178 21691
 21693 3 9.05 48.12 -14.77 0.146 21692
 21694 3 9.1 47.87 -14.74 0.181 21693
 21695 3 9.15 47.68 -14.72 0.24 21694
 21696 3 9.14 47.51 -14.69 0.242 21695
 21697 3 9.08 47.38 -14.63 0.212 21696
 21698 3 9.05 47.2 -14.59 0.173 21697
 21699 3 9.03 47.05 -14.56 0.175 21698
 21700 3 8.94 47.01 -14.51 0.192 21699
 21701 3 8.9 46.91 -14.42 0.182 21700
 21702 3 8.83 46.79 -14.31 0.188 21701
 21703 3 8.73 46.7 -14.22 0.175 21702
 21704 3 8.55 46.52 -14.1 0.232 21703
 21705 3 8.55 46.38 -14.03 0.2 21704
 21706 3 8.53 46.22 -13.94 0.205 21705
 21707 3 8.64 46.12 -13.74 0.217 21706
 21708 3 8.67 46.01 -13.81 0.21 21707
 21709 3 8.64 45.87 -13.78 0.207 21708
 21710 3 8.57 45.68 -13.73 0.143 21709
 21711 3 8.69 45.58 -13.71 0.149 21710
 21712 3 8.73 45.33 -13.71 0.152 21711
 21713 3 8.75 45.12 -13.63 0.157 21712
 21714 3 8.72 44.95 -13.55 0.186 21713
 21715 3 8.67 44.81 -13.51 0.177 21714
 21716 3 8.55 44.73 -13.45 0.178 21715
 21717 3 8.63 44.41 -13.29 0.21 21716
 21718 3 8.82 43.94 -13.05 0.463 21717
 21719 3 8.88 43.38 -12.72 0.603 21718
 21720 3 8.99 42.78 -12.35 0.422 21719
 21721 3 9.09 42.66 -12.28 0.496 21720
 21722 3 9.21 42.55 -12.21 0.544 21721
 21723 3 9.27 42.45 -12.21 0.565 21722
 21724 3 9.41 42.3 -12.23 0.483 21723
 21725 3 9.51 42.17 -12.2 0.384 21724
 21726 3 9.66 42.16 -12.26 0.372 21725
 21727 3 9.91 42.12 -12.44 0.345 21726
 21728 3 10.01 41.96 -12.42 0.368 21727
 21729 3 10.04 41.85 -12.22 0.318 21728
 21730 3 9.73 41.78 -11.93 0.112 21729
 21731 3 9.74 41.63 -11.99 0.077 21730
 21732 3 9.75 41.49 -12.01 0.146 21731
 21733 3 9.84 41.24 -11.97 0.139 21732
 21734 3 9.87 41.13 -11.86 0.084 21733
 21735 3 10.05 41.71 -12.22 0.155 21729
 21736 3 10 41.66 -12.11 0.000125 21735
 21737 3 8.77 43.41 -12.73 0.534 21719
 21738 3 8.63 43.45 -12.71 0.476 21737
 21739 3 8.49 43.49 -12.62 0.38 21738
 21740 3 8.34 43.59 -12.6 0.312 21739
 21741 3 8.1 43.67 -12.46 0.277 21740
 21742 3 7.97 43.63 -12.37 0.253 21741
 21743 3 7.81 43.58 -12.27 0.266 21742
 21744 3 7.72 43.49 -12.15 0.243 21743
 21745 3 7.64 43.39 -12.06 0.21 21744
 21746 3 7.69 43.23 -11.98 0.183 21745
 21747 3 7.61 43.1 -11.95 0.15 21746
 21748 3 7.64 42.88 -11.78 0.205 21747
 21749 3 7.6 42.77 -11.64 0.24 21748
 21750 3 7.47 42.73 -11.55 0.259 21749
 21751 3 7.32 42.63 -11.47 0.256 21750
 21752 3 7.15 42.62 -11.46 0.239 21751
 21753 3 6.99 42.59 -11.4 0.17 21752
 21754 3 6.79 42.62 -11.37 0.159 21753
 21755 3 6.58 42.68 -11.42 0.173 21754
 21756 3 6.47 42.66 -11.35 0.184 21755
 21757 3 6.19 42.69 -11.31 0.242 21756
 21758 3 6.03 42.83 -11.52 0.185 21757
 21759 3 5.99 43.01 -11.6 0.15 21758
 21760 3 5.97 43.12 -11.73 0.172 21759
 21761 3 5.9 43.23 -11.88 0.157 21760
 21762 3 5.78 43.37 -11.97 0.155 21761
 21763 3 5.68 43.45 -12.11 0.167 21762
 21764 3 5.57 43.44 -12.15 0.208 21763
 21765 3 5.53 43.08 -12.14 0.136 21764
 21766 3 5.52 42.98 -12.06 0.117 21765
 21767 3 5.49 42.9 -11.88 0.071 21766
 21768 3 5.4 42.73 -11.95 0.117 21767
 21769 3 5.36 42.63 -12.01 0.17 21768
 21770 3 5.49 43.73 -12.19 0.135 21764
 21771 3 5.43 43.83 -12.28 0.121 21770
 21772 3 5.36 43.93 -12.35 0.128 21771
 21773 3 5.27 44.05 -12.45 0.155 21772
 21774 3 5.15 44.11 -12.54 0.179 21773
 21775 3 5.07 44.19 -12.67 0.2 21774
 21776 3 5 44.26 -12.76 0.193 21775
 21777 3 5 44.44 -12.95 0.176 21776
 21778 3 4.94 44.62 -13.04 0.169 21777
 21779 3 4.88 44.79 -13.14 0.199 21778
 21780 3 4.83 44.93 -13.21 0.302 21779
 21781 3 4.73 45 -13.31 0.368 21780
 21782 3 4.78 45.05 -13.54 0.368 21781
 21783 3 4.67 45.11 -13.62 0.39 21782
 21784 3 4.65 45.26 -13.62 0.31 21783
 21785 3 4.87 44.48 -13.69 0.074 21784
 21786 3 4.96 44.36 -13.62 0.085 21785
 21787 3 5.12 44.23 -13.61 0.084 21786
 21788 3 5.2 44.12 -13.56 0.111 21787
 21789 3 5.25 43.97 -13.48 0.032 21788
 21790 3 4.62 45.48 -13.77 0.283 21784
 21791 3 4.62 45.62 -13.87 0.238 21790
 21792 3 4.58 45.82 -13.96 0.213 21791
 21793 3 4.54 45.94 -14.03 0.226 21792
 21794 3 4.59 46.02 -14.15 0.237 21793
 21795 3 4.58 46.12 -14.24 0.225 21794
 21796 3 4.54 46.36 -14.37 0.192 21795
 21797 3 4.54 46.54 -14.48 0.188 21796
 21798 3 4.49 46.7 -14.54 0.179 21797
 21799 3 4.48 46.87 -14.69 0.187 21798
 21800 3 4.37 47.05 -14.77 0.216 21799
 21801 3 4.33 47.22 -14.92 0.224 21800
 21802 3 4.36 47.37 -15.04 0.199 21801
 21803 3 4.37 47.57 -15.19 0.184 21802
 21804 3 4.37 47.69 -15.24 0.199 21803
 21805 3 4.42 47.77 -15.31 0.179 21804
 21806 3 4.33 47.84 -15.31 0.163 21805
 21807 3 4.32 47.96 -15.37 0.164 21806
 21808 3 4.32 48.08 -15.49 0.196 21807
 21809 3 4.33 48.2 -15.57 0.238 21808
 21810 3 4.29 48.35 -15.64 0.26 21809
 21811 3 4.32 48.53 -15.77 0.284 21810
 21812 3 4.25 48.7 -15.85 0.354 21811
 21813 3 4.25 48.81 -15.9 0.39 21812
 21814 3 4.28 48.92 -15.99 0.414 21813
 21815 3 4.25 49.08 -16.13 0.415 21814
 21816 3 4.3 49.24 -16.22 0.419 21815
 21817 3 4.36 49.39 -16.31 0.43 21816
 21818 3 4.34 49.56 -16.38 0.446 21817
 21819 3 4.32 49.7 -16.42 0.464 21818
 21820 3 4.3 49.91 -16.47 0.448 21819
 21821 3 4.3 50.06 -16.56 0.426 21820
 21822 3 4.26 50.08 -16.65 0.389 21821
 21823 3 4.08 50.39 -16.58 0.294 21822
 21824 3 3.95 50.49 -16.58 0.246 21823
 21825 3 3.91 50.67 -16.6 0.228 21824
 21826 3 3.81 50.91 -16.56 0.191 21825
 21827 3 3.77 51.03 -16.58 0.208 21826
 21828 3 3.77 51.26 -16.65 0.151 21827
 21829 3 3.7 51.45 -16.72 0.162 21828
 21830 3 3.68 51.63 -16.78 0.196 21829
 21831 3 3.64 51.84 -16.87 0.157 21830
 21832 3 3.66 51.95 -16.94 0.171 21831
 21833 3 3.62 52.12 -17.03 0.19 21832
 21834 3 3.64 52.41 -17.13 0.172 21833
 21835 3 3.68 52.58 -17.13 0.209 21834
 21836 3 3.7 52.76 -17.15 0.238 21835
 21837 3 3.66 52.89 -17.22 0.245 21836
 21838 3 3.7 53.08 -17.31 0.199 21837
 21839 3 3.68 53.24 -17.31 0.178 21838
 21840 3 3.68 53.38 -17.31 0.195 21839
 21841 3 3.62 53.53 -17.28 0.131 21840
 21842 3 3.64 53.73 -17.33 0.112 21841
 21843 3 3.62 53.91 -17.28 0.13 21842
 21844 3 3.43 54.13 -17.42 0.157 21843
 21845 3 3.39 54.28 -17.53 0.152 21844
 21846 3 3.25 54.41 -17.63 0.089 21845
 21847 3 3.25 54.52 -17.72 0.115 21846
 21848 3 3.27 54.66 -17.81 0.202 21847
 21849 3 3.22 54.81 -17.9 0.175 21848
 21850 3 3.08 54.95 -17.94 0.166 21849
 21851 3 2.83 55.01 -17.99 0.067 21850
 21852 3 3.37 54.45 -17.53 0.107 21845
 21853 3 3.33 54.66 -17.56 0.11 21852
 21854 3 3.33 54.88 -17.6 0.113 21853
 21855 3 3.29 55.06 -17.63 0.15 21854
 21856 3 3.29 55.24 -17.67 0.17 21855
 21857 3 3.35 55.42 -17.76 0.187 21856
 21858 3 3.35 55.62 -17.78 0.217 21857
 21859 3 3.43 55.7 -17.85 0.231 21858
 21860 3 3.58 55.81 -17.94 0.274 21859
 21861 3 3.66 55.91 -18.01 0.283 21860
 21862 3 3.62 56.12 -18.01 0.307 21861
 21863 3 3.66 56.24 -17.99 0.317 21862
 21864 3 3.52 56.56 -17.92 0.252 21863
 21865 3 3.52 56.7 -18 0.266 21864
 21866 3 3.64 56.77 -18.07 0.286 21865
 21867 3 3.66 56.91 -18.16 0.299 21866
 21868 3 3.62 57.09 -18.18 0.308 21867
 21869 3 3.56 57.34 -18.21 0.304 21868
 21870 3 3.45 57.74 -18.3 0.212 21869
 21871 3 3.43 57.92 -18.32 0.16 21870
 21872 3 3.39 58.16 -18.46 0.138 21871
 21873 3 3.41 58.3 -18.52 0.167 21872
 21874 3 3.45 58.45 -18.55 0.151 21873
 21875 3 3.47 58.62 -18.62 0.169 21874
 21876 3 3.49 58.77 -18.7 0.186 21875
 21877 3 3.49 58.96 -18.71 0.186 21876
 21878 3 3.52 59.13 -18.77 0.194 21877
 21879 3 3.56 59.31 -18.75 0.198 21878
 21880 3 3.6 59.41 -18.8 0.18 21879
 21881 3 3.83 56.09 -18.33 0.145 21863
 21882 3 3.93 56.06 -18.38 0.000125 21881
 21883 3 4.7 44.72 -13.89 0.09 21783
 21884 3 4.73 44.61 -14.02 0.145 21883
 21885 3 5.05 44.62 -14.17 0.138 21884
 21886 3 5.2 44.43 -14.13 0.135 21885
 21887 3 5.29 44.29 -14.13 0.092 21886
 21888 3 4.54 44.55 -14.04 0.186 21884
 21889 3 4.29 44.37 -13.94 0.115 21888
 21890 3 4.24 44.26 -13.84 0.184 21889
 21891 3 4.13 44.05 -13.67 0.073 21890
 21892 3 4.05 43.94 -13.54 0.1 21891
 21893 3 4.03 43.8 -13.42 0.125 21892
 21894 3 4.03 43.61 -13.29 0.088 21893
 21895 3 3.97 43.48 -13.23 0.102 21894
 21896 3 4.33 44.82 -13.01 0.073 21781
 21897 3 4.21 44.77 -12.95 0.065 21896
 21898 3 4.12 44.79 -12.86 0.08 21897
 21899 3 3.87 44.77 -12.72 0.107 21898
 21900 3 3.68 44.79 -12.72 0.094 21899
 21901 3 3.54 44.83 -12.61 0.074 21900
 21902 3 3.45 44.98 -12.61 0.063 21901
 21903 3 3.35 45.07 -12.56 0.076 21902
 21904 3 3.38 45.2 -12.38 0.045 21903
 21905 3 9.33 51.64 -16.46 0.158 21669
 21906 3 9.58 51.45 -16.37 0.082 21905
 21907 3 9.76 51.49 -16.32 0.05 21906
 21908 3 9.9 51.44 -16.32 0.069 21907
 21909 3 10.08 51.46 -16.36 0.079 21908
 21910 3 10.23 51.38 -16.32 0.088 21909
 21911 3 10.34 51.31 -16.34 0.108 21910
 21912 3 10.5 51.27 -16.39 0.062 21911
 21913 3 10.21 53.59 -16.5 0.124 21651
 21914 3 10.33 53.52 -16.57 0.137 21913
 21915 3 10.43 53.42 -16.59 0.171 21914
 21916 3 10.5 53.31 -16.59 0.252 21915
 21917 3 10.66 53.63 -16.77 0.125 21916
 21918 3 10.81 53.71 -16.84 0.135 21917
 21919 3 10.93 53.71 -16.95 0.141 21918
 21920 3 11.08 53.84 -17.02 0.155 21919
 21921 3 11.24 53.86 -17.09 0.178 21920
 21922 3 11.33 53.63 -17.02 0.176 21921
 21923 3 11.43 53.5 -16.93 0.161 21922
 21924 3 11.58 53.39 -16.95 0.166 21923
 21925 3 11.64 53.21 -16.89 0.148 21924
 21926 3 11.64 53 -16.84 0.126 21925
 21927 3 11.71 52.84 -16.82 0.139 21926
 21928 3 11.83 52.74 -16.86 0.183 21927
 21929 3 11.88 52.56 -16.73 0.152 21928
 21930 3 11.92 52.4 -16.64 0.138 21929
 21931 3 12.01 52.21 -16.52 0.157 21930
 21932 3 12.05 51.96 -16.45 0.148 21931
 21933 3 12.18 51.7 -16.41 0.144 21932
 21934 3 12.27 51.57 -16.43 0.17 21933
 21935 3 12.34 51.4 -16.37 0.141 21934
 21936 3 12.46 51.27 -16.37 0.121 21935
 21937 3 12.5 51.07 -16.3 0.126 21936
 21938 3 12.6 50.92 -16.25 0.111 21937
 21939 3 12.69 50.79 -16.2 0.144 21938
 21940 3 12.8 50.72 -16.12 0.144 21939
 21941 3 12.91 50.77 -16.16 0.228 21940
 21942 3 13.11 50.29 -16.05 0.118 21941
 21943 3 13.19 50.1 -15.98 0.131 21942
 21944 3 13.22 50.02 -15.92 0.174 21943
 21945 3 13.26 49.88 -15.83 0.187 21944
 21946 3 13.35 49.74 -15.77 0.15 21945
 21947 3 13.35 49.59 -15.71 0.185 21946
 21948 3 13.34 49.48 -15.61 0.218 21947
 21949 3 13.36 49.3 -15.48 0.247 21948
 21950 3 13.41 49.16 -15.36 0.27 21949
 21951 3 13.38 49.03 -15.26 0.249 21950
 21952 3 13.41 48.92 -15.12 0.176 21951
 21953 3 13.49 48.81 -15.05 0.124 21952
 21954 3 13.51 48.63 -14.94 0.095 21953
 21955 3 13.44 48.53 -14.83 0.119 21954
 21956 3 13.48 48.35 -14.78 0.131 21955
 21957 3 13.34 48.34 -14.61 0.098 21956
 21958 3 11.31 54.07 -17.28 0.108 21921
 21959 3 11.38 54.17 -17.37 0.108 21958
 21960 3 11.34 54.28 -17.41 0.197 21959
 21961 3 11.34 54.39 -17.46 0.266 21960
 21962 3 11.58 54.46 -17.62 0.199 21961
 21963 3 11.71 54.53 -17.66 0.22 21962
 21964 3 11.89 54.54 -17.64 0.195 21963
 21965 3 11.8 54.72 -17.53 0.148 21964
 21966 3 11.89 54.82 -17.59 0.142 21965
 21967 3 12.08 54.84 -17.7 0.112 21966
 21968 3 10.58 53.03 -16.57 0.071 21916
 21969 3 10.66 53.04 -16.73 0.038 21968
 21970 3 8.74 54.81 -16.7 0.102 21650
 21971 3 8.6 54.99 -16.75 0.115 21970
 21972 3 8.52 55.09 -16.77 0.154 21971
 21973 3 8.44 55.13 -16.86 0.192 21972
 21974 3 8.35 55.24 -16.5 0.125 21973
 21975 3 8.27 55.27 -16.39 0.129 21974
 21976 3 8.11 55.24 -16.3 0.101 21975
 21977 3 8.03 55.31 -15.98 0.104 21976
 21978 3 8.01 55.21 -15.79 0.117 21977
 21979 3 7.94 55.13 -15.7 0.000125 21978
 21980 3 8.14 54.91 -16.96 0.091 21973
 21981 3 8.06 54.8 -16.95 0.104 21980
 21982 3 7.95 54.71 -16.87 0.126 21981
 21983 3 7.8 54.76 -16.75 0.191 21982
 21984 3 7.78 54.55 -16.62 0.149 21983
 21985 3 7.75 54.37 -16.48 0.131 21984
 21986 3 7.79 54.2 -16.41 0.117 21985
 21987 3 7.79 54.09 -16.43 0.145 21986
 21988 3 7.62 54.01 -16.5 0.247 21987
 21989 3 7.76 53.78 -16.53 0.185 21988
 21990 3 7.83 53.59 -16.27 0.077 21989
 21991 3 7.87 53.45 -16.23 0.037 21990
 21992 3 7.79 53.73 -16.68 0.069 21989
 21993 3 7.79 53.59 -16.57 0.057 21992
 21994 3 7.8 53.46 -16.48 0.096 21993
 21995 3 7.66 54.95 -16.73 0.173 21983
 21996 3 7.53 54.84 -16.73 0.000125 21995
 21997 3 9.85 54.44 -16.37 0.18 21649
 21998 3 9.75 54.53 -16.59 0.172 21997
 21999 3 9.67 54.66 -16.68 0.199 21998
 22000 3 9.69 54.76 -16.75 0.158 21999
 22001 3 9.78 54.77 -16.89 0.1 22000
 22002 3 9.6 54.91 -16.91 0.062 22001
 22003 3 9.46 55.17 -16.57 0.256 22002
 22004 3 9.33 55.42 -16.52 0.223 22003
 22005 3 9.52 55.45 -16.68 0.148 22004
 22006 3 9.56 55.59 -16.8 0.144 22005
 22007 3 9.52 55.81 -16.78 0.179 22006
 22008 3 9.47 55.95 -16.8 0.215 22007
 22009 3 9.5 56.1 -16.78 0.278 22008
 22010 3 9.48 56.24 -16.77 0.343 22009
 22011 3 9.44 56.37 -16.77 0.384 22010
 22012 3 9.56 56.49 -16.84 0.427 22011
 22013 3 9.64 56.62 -16.93 0.401 22012
 22014 3 9.38 56.89 -16.84 0.304 22013
 22015 3 9.34 57.13 -16.78 0.23 22014
 22016 3 9.34 57.35 -16.8 0.209 22015
 22017 3 9.39 57.48 -16.87 0.245 22016
 22018 3 9.43 57.69 -16.8 0.26 22017
 22019 3 9.41 57.91 -16.75 0.244 22018
 22020 3 9.38 58.06 -16.71 0.283 22019
 22021 3 9.32 58.31 -16.62 0.246 22020
 22022 3 9.27 58.51 -16.59 0.23 22021
 22023 3 9.25 58.66 -16.59 0.244 22022
 22024 3 9.24 58.84 -16.66 0.221 22023
 22025 3 9.21 58.99 -16.66 0.205 22024
 22026 3 9.23 59.14 -16.68 0.212 22025
 22027 3 9.22 59.33 -16.64 0.191 22026
 22028 3 9.27 59.45 -16.7 0.168 22027
 22029 3 9.25 59.63 -16.75 0.189 22028
 22030 3 9.3 59.78 -16.75 0.172 22029
 22031 3 9.32 59.95 -16.77 0.159 22030
 22032 3 9.41 60.05 -16.77 0.187 22031
 22033 3 9.43 60.2 -16.77 0.223 22032
 22034 3 9.34 60.33 -16.89 0.216 22033
 22035 3 9.28 60.49 -16.93 0.213 22034
 22036 3 9.31 60.64 -16.91 0.182 22035
 22037 3 9.3 60.91 -16.96 0.194 22036
 22038 3 9.19 61.13 -16.91 0.174 22037
 22039 3 9.13 61.33 -16.87 0.197 22038
 22040 3 9.08 61.48 -16.96 0.208 22039
 22041 3 9.13 61.58 -16.77 0.167 22040
 22042 3 9.21 61.91 -16.77 0.193 22041
 22043 3 9.21 62.02 -16.77 0.196 22042
 22044 3 9.22 62.13 -16.77 0.177 22043
 22045 3 9.25 62.23 -16.7 0.162 22044
 22046 3 9.31 62.34 -16.66 0.227 22045
 22047 3 9.24 62.46 -16.64 0.242 22046
 22048 3 9.24 62.6 -16.75 0.282 22047
 22049 3 9.19 62.74 -16.78 0.394 22048
 22050 3 9.21 62.95 -16.8 0.433 22049
 22051 3 9.3 63.06 -16.84 0.506 22050
 22052 3 9.38 63.21 -16.87 0.527 22051
 22053 3 9.36 63.34 -16.8 0.562 22052
 22054 3 9.32 63.45 -16.82 0.624 22053
 22055 3 9.16 63.66 -16.96 0.641 22054
 22056 3 9.11 63.83 -17.02 0.557 22055
 22057 3 9.23 63.98 -17 0.522 22056
 22058 3 9.21 64.11 -17.07 0.427 22057
 22059 3 9.35 64.33 -17.09 0.412 22058
 22060 3 9.38 64.44 -17.09 0.435 22059
 22061 3 9.39 64.56 -17.12 0.377 22060
 22062 3 9.31 64.81 -17.28 0.09 22061
 22063 3 9.49 64.74 -16.87 0.292 22061
 22064 3 9.66 64.86 -16.73 0.232 22063
 22065 3 9.67 64.97 -16.62 0.212 22064
 22066 3 9.78 65.22 -16.59 0.179 22065
 22067 3 9.81 65.34 -16.5 0.187 22066
 22068 3 9.86 65.5 -16.48 0.194 22067
 22069 3 9.88 65.69 -16.49 0.171 22068
 22070 3 9.88 65.84 -16.45 0.196 22069
 22071 3 9.96 66 -16.44 0.186 22070
 22072 3 10.11 66.17 -16.54 0.18 22071
 22073 3 10.26 66.33 -16.54 0.177 22072
 22074 3 10.36 66.42 -16.58 0.146 22073
 22075 3 10.44 66.52 -16.61 0.14 22074
 22076 3 10.48 66.64 -16.65 0.18 22075
 22077 3 10.46 66.78 -16.7 0.227 22076
 22078 3 10.27 66.89 -16.74 0.07 22077
 22079 3 10.61 66.92 -16.81 0.193 22077
 22080 3 10.66 67.05 -16.88 0.171 22079
 22081 3 10.67 67.22 -16.95 0.173 22080
 22082 3 10.72 67.33 -17.02 0.193 22081
 22083 3 10.73 67.45 -17.1 0.162 22082
 22084 3 10.76 67.58 -17.15 0.147 22083
 22085 3 10.83 67.75 -17.19 0.132 22084
 22086 3 10.91 67.89 -17.2 0.145 22085
 22087 3 10.94 68.03 -17.22 0.156 22086
 22088 3 11.01 68.18 -17.22 0.117 22087
 22089 3 11.06 68.26 -17.33 0.136 22088
 22090 3 11.16 68.4 -17.36 0.114 22089
 22091 3 11.23 68.54 -17.4 0.124 22090
 22092 3 11.33 68.73 -17.45 0.134 22091
 22093 3 11.41 68.84 -17.54 0.135 22092
 22094 3 11.46 69.03 -17.54 0.131 22093
 22095 3 11.48 69.2 -17.63 0.169 22094
 22096 3 11.5 69.37 -17.72 0.16 22095
 22097 3 11.59 69.54 -17.74 0.154 22096
 22098 3 11.65 69.73 -17.7 0.17 22097
 22099 3 11.61 69.92 -17.74 0.173 22098
 22100 3 11.73 70.09 -17.72 0.211 22099
 22101 3 11.96 69.93 -17.56 0.079 22100
 22102 3 12.1 69.93 -17.49 0.106 22101
 22103 3 12.16 69.81 -17.38 0.114 22102
 22104 3 12.25 69.87 -17.26 0.095 22103
 22105 3 12.41 69.9 -17.15 0.000125 22104
 22106 3 11.77 70.25 -17.69 0.2 22100
 22107 3 11.85 70.37 -17.65 0.235 22106
 22108 3 11.8 70.51 -17.65 0.189 22107
 22109 3 11.74 70.6 -17.56 0.21 22108
 22110 3 11.55 70.64 -17.47 0.196 22109
 22111 3 11.57 70.73 -17.35 0.235 22110
 22112 3 11.58 70.96 -17.35 0.219 22111
 22113 3 11.73 71.14 -17.2 0.182 22112
 22114 3 11.8 71.34 -17.38 0.161 22113
 22115 3 11.78 71.53 -17.45 0.168 22114
 22116 3 11.77 71.7 -17.51 0.151 22115
 22117 3 11.77 71.89 -17.61 0.162 22116
 22118 3 11.78 72.01 -17.67 0.169 22117
 22119 3 11.84 72.18 -17.74 0.162 22118
 22120 3 11.88 72.37 -17.77 0.197 22119
 22121 3 11.96 72.53 -17.77 0.211 22120
 22122 3 11.91 72.73 -17.81 0.213 22121
 22123 3 11.84 72.98 -17.74 0.218 22122
 22124 3 11.8 73.15 -17.63 0.176 22123
 22125 3 11.72 73.37 -17.61 0.17 22124
 22126 3 11.61 73.51 -17.56 0.184 22125
 22127 3 11.42 73.32 -17.47 0.104 22126
 22128 3 11.31 73.28 -17.4 0.099 22127
 22129 3 11.06 73.22 -17.4 0.163 22128
 22130 3 10.84 73.19 -17.47 0.126 22129
 22131 3 10.65 73.03 -17.08 0.117 22130
 22132 3 10.53 73.19 -17.04 0.103 22131
 22133 3 10.41 73.3 -17.11 0.037 22132
 22134 3 11.61 73.81 -17.65 0.208 22126
 22135 3 11.58 74.06 -17.65 0.189 22134
 22136 3 11.56 74.23 -17.72 0.191 22135
 22137 3 11.66 74.4 -17.77 0.186 22136
 22138 3 11.68 74.57 -17.81 0.213 22137
 22139 3 11.76 74.73 -17.88 0.194 22138
 22140 3 11.83 74.87 -17.95 0.185 22139
 22141 3 11.98 75.09 -17.95 0.192 22140
 22142 3 12.01 75.26 -17.9 0.163 22141
 22143 3 12.07 75.43 -17.88 0.19 22142
 22144 3 12.16 75.59 -17.85 0.227 22143
 22145 3 12.18 75.7 -17.72 0.226 22144
 22146 3 12.08 75.93 -17.74 0.151 22145
 22147 3 12.14 76.09 -17.79 0.135 22146
 22148 3 12.03 76.18 -17.74 0.152 22147
 22149 3 12.1 76.26 -17.79 0.192 22148
 22150 3 12.08 76.46 -17.88 0.197 22149
 22151 3 12.06 76.62 -17.81 0.172 22150
 22152 3 12.13 76.81 -17.79 0.149 22151
 22153 3 12.17 76.92 -17.7 0.14 22152
 22154 3 12.16 77.1 -17.6 0.23 22153
 22155 3 12.36 77.26 -17.47 0.183 22154
 22156 3 12.36 77.28 -17.33 0.213 22155
 22157 3 12.51 77.48 -17.24 0.145 22156
 22158 3 12.57 77.56 -17.11 0.159 22157
 22159 3 12.58 77.73 -16.97 0.191 22158
 22160 3 12.61 77.84 -16.88 0.241 22159
 22161 3 12.51 77.95 -16.83 0.19 22160
 22162 3 12.46 78.12 -16.75 0.184 22161
 22163 3 12.47 78.26 -16.73 0.178 22162
 22164 3 12.43 78.45 -16.71 0.19 22163
 22165 3 12.47 78.65 -16.69 0.171 22164
 22166 3 12.49 78.84 -16.71 0.2 22165
 22167 3 12.56 78.96 -16.71 0.217 22166
 22168 3 12.55 79.09 -16.71 0.31 22167
 22169 3 12.53 79.21 -16.71 0.42 22168
 22170 3 12.56 79.29 -16.57 0.488 22169
 22171 3 12.53 79.5 -16.6 0.601 22170
 22172 3 12.6 79.54 -16.46 0.633 22171
 22173 3 12.43 79.68 -16.59 0.387 22172
 22174 3 12.35 79.75 -16.66 0.387 22173
 22175 3 13.25 78.93 -16 0.093 22174
 22176 3 13.39 78.87 -15.98 0.121 22175
 22177 3 12.22 79.95 -16.78 0.18 22173
 22178 3 13.25 79.19 -15.78 0.154 22172
 22179 3 13.26 79.17 -15.65 0.181 22178
 22180 3 13.19 79.16 -15.42 0.133 22179
 22181 3 13.21 79.22 -15.26 0.166 22180
 22182 3 13.19 79.36 -15.12 0.187 22181
 22183 3 13.16 79.39 -14.98 0.189 22182
 22184 3 13.27 79.47 -14.85 0.184 22183
 22185 3 13.35 79.66 -14.81 0.174 22184
 22186 3 13.41 79.83 -14.7 0.143 22185
 22187 3 13.43 80 -14.64 0.156 22186
 22188 3 13.46 80.17 -14.59 0.157 22187
 22189 3 13.47 80.33 -14.58 0.173 22188
 22190 3 13.5 80.5 -14.56 0.17 22189
 22191 3 13.63 80.67 -14.56 0.138 22190
 22192 3 13.75 80.78 -14.43 0.139 22191
 22193 3 13.75 80.83 -14.26 0.158 22192
 22194 3 13.72 80.88 -14.08 0.244 22193
 22195 3 13.72 80.94 -13.98 0.276 22194
 22196 3 13.76 81.03 -13.95 0.31 22195
 22197 3 13.91 81.11 -13.83 0.258 22196
 22198 3 13.9 81.28 -13.71 0.211 22197
 22199 3 13.93 81.38 -13.62 0.236 22198
 22200 3 13.9 81.47 -13.51 0.28 22199
 22201 3 14.08 81.45 -13.24 0.265 22200
 22202 3 14.14 81.52 -13.12 0.255 22201
 22203 3 14.16 81.58 -12.99 0.274 22202
 22204 3 14.22 81.63 -12.79 0.274 22203
 22205 3 14.32 81.66 -12.65 0.26 22204
 22206 3 14.4 81.72 -12.53 0.241 22205
 22207 3 14.5 81.78 -12.43 0.201 22206
 22208 3 14.65 81.99 -12.41 0.222 22207
 22209 3 14.73 82.09 -12.34 0.224 22208
 22210 3 14.83 82.22 -12.24 0.18 22209
 22211 3 14.91 82.33 -12.11 0.189 22210
 22212 3 15.03 82.44 -11.94 0.165 22211
 22213 3 15.09 82.53 -11.78 0.176 22212
 22214 3 15.18 82.55 -11.64 0.153 22213
 22215 3 15.25 82.61 -11.51 0.147 22214
 22216 3 15.32 82.66 -11.39 0.161 22215
 22217 3 15.38 82.77 -11.25 0.186 22216
 22218 3 15.35 82.89 -11.18 0.224 22217
 22219 3 15.33 83.06 -11.11 0.241 22218
 22220 3 15.28 83.22 -11.06 0.258 22219
 22221 3 15.31 83.3 -10.98 0.275 22220
 22222 3 15.24 83.41 -10.98 0.338 22221
 22223 3 15.22 83.5 -10.77 0.362 22222
 22224 3 15.26 83.47 -10.54 0.313 22223
 22225 3 15.34 83.58 -10.44 0.297 22224
 22226 3 15.27 83.69 -10.4 0.255 22225
 22227 3 15.41 83.72 -10.23 0.256 22226
 22228 3 15.43 83.74 -9.95 0.233 22227
 22229 3 15.58 83.77 -9.69 0.164 22228
 22230 3 15.65 83.83 -9.54 0.139 22229
 22231 3 15.67 83.89 -9.45 0.128 22230
 22232 3 15.67 83.97 -9.29 0.146 22231
 22233 3 15.68 84.05 -9.08 0.125 22232
 22234 3 15.71 84.14 -8.98 0.138 22233
 22235 3 15.72 84.28 -8.84 0.145 22234
 22236 3 15.72 84.38 -8.76 0.168 22235
 22237 3 15.72 84.44 -8.65 0.147 22236
 22238 3 15.68 84.55 -8.61 0.132 22237
 22239 3 15.67 84.72 -8.59 0.188 22238
 22240 3 15.75 84.92 -8.51 0.222 22239
 22241 3 15.84 85.05 -8.34 0.227 22240
 22242 3 15.95 85.19 -8.29 0.292 22241
 22243 3 15.95 85.3 -8.31 0.353 22242
 22244 3 15.89 85.42 -8.18 0.381 22243
 22245 3 15.89 85.5 -8.09 0.358 22244
 22246 3 15.91 85.55 -7.81 0.278 22245
 22247 3 15.99 85.52 -7.55 0.177 22246
 22248 3 16.02 85.58 -7.37 0.138 22247
 22249 3 15.97 85.67 -7.09 0.156 22248
 22250 3 15.95 85.75 -6.92 0.15 22249
 22251 3 15.93 85.81 -6.72 0.133 22250
 22252 3 15.88 85.89 -6.52 0.112 22251
 22253 3 15.9 85.94 -6.43 0.114 22252
 22254 3 15.9 86.03 -6.26 0.13 22253
 22255 3 15.9 86.14 -6.09 0.114 22254
 22256 3 15.97 86.25 -5.94 0.123 22255
 22257 3 16.06 86.3 -5.8 0.119 22256
 22258 3 16.13 86.44 -5.75 0.136 22257
 22259 3 16.06 86.59 -5.6 0.15 22258
 22260 3 16.13 86.7 -5.58 0.195 22259
 22261 3 16.09 86.92 -5.55 0.387 22260
 22262 3 16.06 87.03 -5.47 0.467 22261
 22263 3 16 87.11 -5.34 0.525 22262
 22264 3 15.39 87.2 -4.97 0.107 22263
 22265 3 15.25 87.17 -4.97 0.128 22264
 22266 3 15.13 87.22 -4.92 0.143 22265
 22267 3 15.05 87.27 -4.8 0.000125 22266
 22268 3 16.13 87.17 -5.22 0.496 22263
 22269 3 16 87.33 -5.21 0.284 22268
 22270 3 16.77 86.99 -4.96 0.172 22269
 22271 3 16.84 87 -4.77 0.162 22270
 22272 3 17 87.03 -4.63 0.147 22271
 22273 3 17.09 87.05 -4.5 0.17 22272
 22274 3 17.15 87.13 -4.37 0.176 22273
 22275 3 17.29 87.19 -4.23 0.165 22274
 22276 3 17.32 87.28 -3.97 0.227 22275
 22277 3 17.38 87.33 -3.8 0.194 22276
 22278 3 17.4 87.39 -3.59 0.172 22277
 22279 3 17.45 87.42 -3.43 0.156 22278
 22280 3 17.38 87.5 -3.22 0.132 22279
 22281 3 17.4 87.58 -3.03 0.172 22280
 22282 3 17.36 87.64 -2.93 0.194 22281
 22283 3 17.43 87.69 -2.78 0.226 22282
 22284 3 17.47 87.72 -2.61 0.259 22283
 22285 3 17.47 87.8 -2.42 0.277 22284
 22286 3 17.61 87.81 -2.26 0.273 22285
 22287 3 17.77 87.91 -2.11 0.234 22286
 22288 3 17.86 87.92 -1.94 0.2 22287
 22289 3 17.91 88 -1.81 0.195 22288
 22290 3 17.95 88.03 -1.67 0.174 22289
 22291 3 18.04 88.13 -1.48 0.14 22290
 22292 3 18.06 88.17 -1.35 0.13 22291
 22293 3 18.09 88.2 -1.22 0.151 22292
 22294 3 18.11 88.27 -1.07 0.189 22293
 22295 3 17.72 88.49 -1.11 0.118 22294
 22296 3 17.54 88.63 -1.09 0.134 22295
 22297 3 17.38 88.74 -1.12 0.1 22296
 22298 3 17.22 88.69 -1.2 0.111 22297
 22299 3 17.06 88.72 -1.26 0.068 22298
 22300 3 18.16 88.27 -0.93 0.182 22294
 22301 3 18.38 88.32 -0.65 0.19 22300
 22302 3 18.4 88.3 -0.51 0.184 22301
 22303 3 18.34 88.41 -0.36 0.169 22302
 22304 3 18.45 88.41 -0.14 0.153 22303
 22305 3 18.45 88.46 0 0.168 22304
 22306 3 18.54 88.51 0.06 0.151 22305
 22307 3 18.56 88.52 0.18 0.195 22306
 22308 3 18.45 88.63 0.33 0.141 22307
 22309 3 18.41 88.68 0.47 0.145 22308
 22310 3 18.41 88.71 0.63 0.131 22309
 22311 3 18.41 88.76 0.78 0.168 22310
 22312 3 18.45 88.74 0.9 0.173 22311
 22313 3 18.52 88.88 1.17 0.164 22312
 22314 3 18.52 88.96 1.33 0.215 22313
 22315 3 18.54 88.91 1.44 0.283 22314
 22316 3 18.54 88.93 1.61 0.355 22315
 22317 3 18.47 88.58 1.48 0.088 22316
 22318 3 18.56 88.43 1.47 0.139 22317
 22319 3 18.7 88.24 1.32 0.102 22318
 22320 3 18.75 88.1 1.22 0.069 22319
 22321 3 18.72 87.98 1.12 0.085 22320
 22322 3 18.63 89.15 1.88 0.307 22316
 22323 3 18.65 89.21 2.07 0.282 22322
 22324 3 18.7 89.29 2.29 0.279 22323
 22325 3 18.79 89.29 2.48 0.286 22324
 22326 3 18.84 89.35 2.69 0.266 22325
 22327 3 18.95 89.38 2.9 0.239 22326
 22328 3 19.25 89.46 3.07 0.117 22327
 22329 3 19.38 89.52 3.17 0.103 22328
 22330 3 19.49 89.57 3.29 0.091 22329
 22331 3 19.57 89.6 3.36 0.103 22330
 22332 3 19.56 89.69 3.54 0.101 22331
 22333 3 19.59 89.76 3.67 0.122 22332
 22334 3 19.59 89.91 3.86 0.088 22333
 22335 3 19.63 90.01 3.96 0.13 22334
 22336 3 19.7 90.07 4.17 0.137 22335
 22337 3 19.75 90.15 4.41 0.099 22336
 22338 3 19.81 90.24 4.58 0.096 22337
 22339 3 19.93 90.27 4.71 0.129 22338
 22340 3 19.93 90.35 4.85 0.158 22339
 22341 3 20.02 90.3 5.09 0.097 22340
 22342 3 20.11 90.24 5.24 0.115 22341
 22343 3 20.16 90.15 5.45 0.073 22342
 22344 3 20.2 90.16 5.67 0.09 22343
 22345 3 20.16 90.16 5.88 0.117 22344
 22346 3 20.2 90.15 6.05 0.154 22345
 22347 3 20.25 90.13 6.21 0.174 22346
 22348 3 15.72 87.67 -5.19 0.223 22269
 22349 3 15.42 87.86 -5.13 0.063 22348
 22350 3 15.34 87.92 -5.04 0.118 22349
 22351 3 15.22 87.92 -4.96 0.101 22350
 22352 3 15.1 88.05 -4.79 0.122 22351
 22353 3 15.04 88.17 -4.6 0.101 22352
 22354 3 14.95 88.28 -4.56 0.069 22353
 22355 3 15.89 87.13 -5.72 0.142 22268
 22356 3 15.91 87.05 -5.66 0.151 22355
 22357 3 15.98 87.03 -5.54 0.048 22356
 22358 3 14.75 83.59 -10.82 0.099 22223
 22359 3 14.63 83.59 -10.73 0.118 22358
 22360 3 14.6 83.61 -10.62 0.172 22359
 22361 3 14.38 83.61 -11 0.099 22360
 22362 3 14.24 83.64 -11.14 0.091 22361
 22363 3 14.14 83.58 -11.26 0.083 22362
 22364 3 14.06 83.5 -11.39 0.116 22363
 22365 3 13.96 83.53 -11.43 0.19 22364
 22366 3 13.86 83.5 -11.5 0.228 22365
 22367 3 13.82 83.19 -11.67 0.084 22366
 22368 3 13.75 83.11 -11.75 0.108 22367
 22369 3 13.71 83.08 -11.84 0.132 22368
 22370 3 13.68 83.24 -12 0.152 22369
 22371 3 14.71 83.66 -10.48 0.087 22360
 22372 3 14.77 83.78 -10.29 0.081 22371
 22373 3 14.67 83.83 -10.24 0.064 22372
 22374 3 14.66 83.89 -10.11 0.077 22373
 22375 3 14.75 83.99 -10.02 0.112 22374
 22376 3 14.76 84.08 -9.94 0.137 22375
 22377 3 14.75 84.27 -9.84 0.12 22376
 22378 3 14.72 84.42 -9.56 0.066 22377
 22379 3 14.65 84.52 -9.46 0.109 22378
 22380 3 14.63 84.67 -9.34 0.12 22379
 22381 3 14.74 84.75 -9.25 0.12 22380
 22382 3 14.68 84.83 -9.02 0.087 22381
 22383 3 14.26 81.11 -14.1 0.085 22197
 22384 3 14.25 81.11 -14.25 0.000125 22383
 22385 3 13.47 80.7 -13.66 0.1 22196
 22386 3 13.43 80.7 -13.54 0.154 22385
 22387 3 13.34 80.8 -13.4 0.1 22386
 22388 3 13.31 80.91 -13.21 0.097 22387
 22389 3 13.22 80.99 -13.14 0.13 22388
 22390 3 13.08 81.11 -13.2 0.066 22389
 22391 3 12.99 81.14 -13.06 0.105 22390
 22392 3 12.89 81.17 -13.01 0.073 22391
 22393 3 12.51 75.65 -17.58 0.077 22145
 22394 3 12.63 75.79 -17.58 0.033 22393
 22395 3 12.76 75.87 -17.61 0.000125 22394
 22396 3 12.08 70.62 -17.44 0.097 22109
 22397 3 12.03 70.76 -17.31 0.081 22396
 22398 3 10.16 56.38 -16.87 0.164 22013
 22399 3 10.24 56.34 -16.68 0.118 22398
 22400 3 10.33 56.2 -16.5 0.119 22399
 22401 3 10.34 56.09 -16.48 0.066 22400
 22402 3 10.34 55.91 -16.45 0.128 22401
 22403 3 10.4 55.77 -16.41 0.099 22402
 22404 3 10.4 55.57 -16.3 0.123 22403
 22405 3 10.42 55.46 -16.23 0.129 22404
 22406 3 10.42 55.35 -16.18 0.101 22405
 22407 3 10.4 55.15 -16.12 0.11 22406
 22408 3 10.35 55 -16.03 0.07 22407
 22409 3 10.33 54.93 -15.96 0.056 22408
 22410 3 10.09 54.39 -16.37 0.188 21997
 22411 3 10.24 54.34 -16.39 0.163 22410
 22412 3 10.35 54.41 -16.34 0.115 22411
 22413 3 10.5 54.56 -16.3 0.177 22412
 22414 3 10.77 54.39 -16.41 0.13 22413
 22415 3 10.81 54.6 -16.5 0.158 22414
 22416 3 10.71 54.82 -16.5 0.106 22415
 22417 3 8.55 54.45 -14.97 0.109 21641
 22418 3 8.49 54.58 -14.95 0.107 22417
 22419 3 8.41 54.83 -14.95 0.102 22418
 22420 3 8.38 55.04 -14.97 0.043 22419
 22421 3 8.34 55.13 -15 0.091 22420
 22422 3 8.34 55.23 -14.93 0.131 22421
 22423 3 8.41 55.33 -14.83 0.131 22422
 22424 3 8.52 55.38 -14.71 0.1 22423
 22425 3 8.65 55.51 -14.72 0.07 22424
 22426 3 8.73 55.62 -14.78 0.088 22425
 22427 3 8.78 55.77 -14.78 0.104 22426
 22428 3 8.81 55.9 -14.69 0.114 22427
 22429 3 8.69 56.01 -14.58 0.101 22428
 22430 3 8.52 56.11 -14.46 0.075 22429
 22431 3 9.15 52.54 -14.98 0.121 21628
 22432 3 9.22 52.76 -15.14 0.14 22431
 22433 3 8.25 45.95 -12.43 0.102 21580
 22434 3 8.27 46.05 -12.53 0.159 22433
 22435 3 8.18 46.13 -12.68 0.124 22434
 22436 3 8.18 46.24 -12.78 0.111 22435
 22437 3 8.16 46.44 -12.84 0.135 22436
 22438 3 8.14 46.59 -12.94 0.178 22437
 22439 3 8.14 46.73 -12.97 0.186 22438
 22440 3 8.09 46.9 -13.04 0.164 22439
 22441 3 8.06 47 -13.18 0.107 22440
 22442 3 8.52 45.99 -12.51 0.11 22434
 22443 3 8.66 46.06 -12.53 0.078 22442
 22444 3 8.76 46.17 -12.67 0.089 22443
 22445 3 8.81 46.28 -12.72 0.113 22444
 22446 3 9.31 43.74 -10.93 0.251 21547
 22447 3 9.52 43.64 -10.93 0.222 22446
 22448 3 9.8 43.58 -10.92 0.204 22447
 22449 3 9.95 43.42 -10.81 0.089 22448
 22450 3 10.09 43.31 -10.77 0.096 22449
 22451 3 10.22 43.21 -10.73 0.11 22450
 22452 3 10.27 43.16 -10.64 0.123 22451
 22453 3 10.45 42.99 -10.62 0.124 22452
 22454 3 10.59 42.84 -10.49 0.145 22453
 22455 3 10.74 42.8 -10.38 0.149 22454
 22456 3 10.9 42.7 -10.34 0.163 22455
 22457 3 10.99 42.59 -10.28 0.275 22456
 22458 3 11.16 42.48 -10.29 0.286 22457
 22459 3 11.27 42.39 -10.44 0.292 22458
 22460 3 11.41 42.38 -10.61 0.261 22459
 22461 3 11.55 42.38 -10.76 0.337 22460
 22462 3 11.65 42.35 -10.86 0.353 22461
 22463 3 11.8 42.31 -10.87 0.374 22462
 22464 3 12.06 42.24 -10.54 0.273 22463
 22465 3 12.22 42.2 -10.46 0.308 22464
 22466 3 12.33 42.14 -10.36 0.32 22465
 22467 3 12.4 42.69 -10.26 0.071 22466
 22468 3 12.43 42.88 -10.24 0.06 22467
 22469 3 12.58 43.13 -10.2 0.146 22468
 22470 3 12.62 43.14 -10.32 0.122 22469
 22471 3 12.4 41.87 -10.26 0.205 22466
 22472 3 12.52 41.8 -10.17 0.191 22471
 22473 3 12.64 41.76 -10.09 0.175 22472
 22474 3 12.74 41.69 -10.06 0.254 22473
 22475 3 12.8 41.7 -10.15 0.3 22474
 22476 3 12.8 41.73 -10.53 0.128 22475
 22477 3 13.05 41.77 -10.54 0.1 22476
 22478 3 13.15 41.83 -10.62 0.07 22477
 22479 3 13.22 41.94 -10.73 0.071 22478
 22480 3 13.31 42.03 -10.79 0.078 22479
 22481 3 13.32 42.13 -10.87 0.102 22480
 22482 3 13.31 42.3 -11.04 0.065 22481
 22483 3 13.32 42.44 -11.09 0.114 22482
 22484 3 13.39 42.52 -11.17 0.132 22483
 22485 3 13.33 42.64 -11.31 0.107 22484
 22486 3 13.29 42.74 -11.43 0.08 22485
 22487 3 13.27 42.94 -11.54 0.091 22486
 22488 3 13.3 42.99 -11.63 0.11 22487
 22489 3 13.35 43.08 -11.76 0.09 22488
 22490 3 13.32 43.19 -11.74 0.064 22489
 22491 3 13.31 43.45 -11.87 0.127 22490
 22492 3 13.45 43.6 -11.79 0.000125 22491
 22493 3 12.96 41.56 -9.92 0.267 22475
 22494 3 13.06 41.48 -9.78 0.235 22493
 22495 3 13.21 41.42 -9.71 0.217 22494
 22496 3 13.34 41.31 -9.67 0.196 22495
 22497 3 13.49 41.2 -9.63 0.233 22496
 22498 3 13.65 41.16 -9.55 0.296 22497
 22499 3 13.74 41.09 -9.46 0.345 22498
 22500 3 13.82 41.02 -9.32 0.407 22499
 22501 3 13.68 41.38 -8.94 0.081 22500
 22502 3 13.57 41.39 -8.89 0.065 22501
 22503 3 13.42 41.41 -8.8 0.075 22502
 22504 3 13.32 41.35 -8.77 0.065 22503
 22505 3 13.22 41.34 -8.73 0.07 22504
 22506 3 13.07 41.3 -8.62 0.116 22505
 22507 3 12.99 41.2 -8.46 0.112 22506
 22508 3 12.98 41.12 -8.23 0.133 22507
 22509 3 12.92 40.98 -8.09 0.103 22508
 22510 3 12.87 40.92 -7.96 0.08 22509
 22511 3 12.79 40.88 -7.91 0.096 22510
 22512 3 12.63 40.96 -7.66 0.1 22511
 22513 3 12.52 41.09 -7.57 0.091 22512
 22514 3 12.41 41.09 -7.44 0.118 22513
 22515 3 12.3 41.19 -7.17 0.044 22514
 22516 3 12.21 41.13 -7.16 0.038 22515
 22517 3 12.2 41.05 -7.09 0.044 22516
 22518 3 13.89 40.91 -9.12 0.376 22500
 22519 3 13.96 40.83 -9.05 0.379 22518
 22520 3 14.07 40.66 -9.03 0.292 22519
 22521 3 14.15 40.58 -8.9 0.213 22520
 22522 3 14.25 40.52 -8.76 0.162 22521
 22523 3 14.31 40.48 -8.61 0.203 22522
 22524 3 14.35 40.73 -8.46 0.079 22523
 22525 3 14.41 40.67 -8.37 0.035 22524
 22526 3 14.38 40.2 -8.49 0.135 22523
 22527 3 14.39 40.12 -8.37 0.125 22526
 22528 3 14.5 40.02 -8.2 0.157 22527
 22529 3 14.67 39.88 -8.01 0.126 22528
 22530 3 14.74 39.77 -7.88 0.086 22529
 22531 3 14.77 39.67 -7.74 0.089 22530
 22532 3 14.83 39.59 -7.65 0.149 22531
 22533 3 15.1 39.33 -7.91 0.063 22532
 22534 3 15.12 39.33 -8.04 0.149 22533
 22535 3 15.26 39.19 -8.11 0.169 22534
 22536 3 15.24 39.24 -8.4 0.096 22535
 22537 3 15.26 39.21 -8.56 0.031 22536
 22538 3 15.21 39.24 -8.67 0.079 22537
 22539 3 15.16 39.2 -8.77 0.083 22538
 22540 3 14.79 39.48 -7.47 0.092 22532
 22541 3 14.71 39.42 -7.3 0.111 22540
 22542 3 14.65 39.35 -7.12 0.082 22541
 22543 3 14.6 39.31 -6.96 0.08 22542
 22544 3 14.46 39.35 -6.87 0.099 22543
 22545 3 14.37 39.38 -6.78 0.097 22544
 22546 3 14.34 39.31 -6.67 0.129 22545
 22547 3 8.43 42.81 -10.09 0.078 21540
 22548 3 8.57 42.77 -10.06 0.093 22547
 22549 3 5.94 42.5 -10.97 0.247 21525
 22550 3 6.03 42.55 -11.07 0.217 22549
 22551 3 6.14 42.63 -11.2 0.228 22550
 22552 3 4.97 41.83 -10.43 0.176 20629
 22553 3 4.99 41.8 -10.57 0.107 22552
 22554 3 5.03 41.8 -10.73 0.161 22553
 22555 3 4.98 41.77 -10.82 0.209 22554
 22556 3 5.29 41.51 -10.71 0.099 22555
 22557 3 5.43 41.4 -10.65 0.153 22556
 22558 3 5.65 41.29 -10.64 0.141 22557
 22559 3 5.82 41.19 -10.68 0.137 22558
 22560 3 5.94 41.12 -10.69 0.161 22559
 22561 3 5.74 41.04 -10.48 0.114 22560
 22562 3 5.69 40.97 -10.34 0.135 22561
 22563 3 6.07 41.09 -10.79 0.143 22560
 22564 3 6.19 40.88 -10.79 0.227 22563
 22565 3 6.41 40.93 -10.9 0.266 22564
 22566 3 6.49 40.82 -10.88 0.389 22565
 22567 3 6.54 40.79 -10.97 0.458 22566
 22568 3 6.66 40.62 -10.93 0.491 22567
 22569 3 6.74 40.44 -10.9 0.55 22568
 22570 3 6.78 40.59 -11.15 0.65 22569
 22571 3 6.87 40.55 -11.21 0.718 22570
 22572 3 7.11 41.13 -11.67 0.359 22571
 22573 3 7.35 41.16 -11.78 0.164 22572
 22574 3 7.43 41.18 -11.85 0.103 22573
 22575 3 7.24 41.05 -11.71 0.399 22572
 22576 3 7.32 41.05 -11.8 0.39 22575
 22577 3 7.29 40.8 -12.17 0.179 22576
 22578 3 7.37 40.68 -12.21 0.184 22577
 22579 3 7.39 40.65 -12.37 0.179 22578
 22580 3 7.47 40.55 -12.44 0.122 22579
 22581 3 7.61 40.45 -12.49 0.118 22580
 22582 3 7.78 40.37 -12.52 0.155 22581
 22583 3 7.91 40.33 -12.56 0.132 22582
 22584 3 7.32 40.9 -12.49 0.063 22579
 22585 3 7.36 41.01 -12.46 0.134 22584
 22586 3 7.39 41.02 -12.34 0.146 22585
 22587 3 7.44 41.02 -12.17 0.12 22586
 22588 3 7.45 41.09 -11.85 0.372 22576
 22589 3 7.56 41.27 -11.88 0.281 22588
 22590 3 7.53 41.37 -11.94 0.269 22589
 22591 3 7.32 41.52 -12.42 0.132 22590
 22592 3 7.32 41.68 -12.53 0.12 22591
 22593 3 7.27 41.76 -12.65 0.107 22592
 22594 3 7.19 41.87 -12.76 0.094 22593
 22595 3 7.17 41.97 -12.87 0.048 22594
 22596 3 7.52 41.68 -11.86 0.068 22590
 22597 3 7.99 41.1 -11.93 0.086 22589
 22598 3 8.12 41.08 -11.96 0.049 22597
 22599 3 8.23 40.96 -11.94 0.084 22598
 22600 3 8.37 40.92 -11.9 0.122 22599
 22601 3 8.45 40.84 -11.89 0.045 22600
 22602 3 7.9 40.63 -11.81 0.096 22588
 22603 3 8.07 40.51 -11.68 0.048 22602
 22604 3 7.02 39.92 -10.76 0.318 22571
 22605 3 7.07 39.74 -10.82 0.148 22604
 22606 3 7.07 39.6 -10.86 0.182 22605
 22607 3 7.07 39.35 -10.89 0.103 22606
 22608 3 6.98 39.23 -10.92 0.145 22607
 22609 3 6.85 39.08 -10.87 0.098 22608
 22610 3 4.85 41.82 -10.96 0.128 22555
 22611 3 4.78 41.8 -11.09 0.204 22610
 22612 3 4.69 41.75 -11.17 0.237 22611
 22613 3 4.65 41.73 -11.34 0.263 22612
 22614 3 4.68 41.73 -11.46 0.258 22613
 22615 3 4.81 41.75 -11.81 0.142 22614
 22616 3 4.82 41.8 -12.12 0.121 22615
 22617 3 4.9 41.83 -12.28 0.146 22616
 22618 3 4.91 41.8 -12.51 0.142 22617
 22619 3 4.93 41.8 -12.7 0.12 22618
 22620 3 4.91 41.84 -12.86 0.121 22619
 22621 3 4.95 41.9 -13.01 0.076 22620
 22622 3 4.92 41.94 -13.12 0.094 22621
 22623 3 4.94 42.04 -13.24 0.186 22622
 22624 3 4.87 42.11 -13.32 0.227 22623
 22625 3 4.91 42.19 -13.46 0.286 22624
 22626 3 4.87 42.29 -13.57 0.327 22625
 22627 3 4.95 42.34 -13.72 0.435 22626
 22628 3 5.54 42.18 -13.8 0.129 22627
 22629 3 5.61 42.19 -13.89 0.115 22628
 22630 3 4.73 42.5 -13.79 0.37 22627
 22631 3 4.15 42.43 -13.64 0.193 22630
 22632 3 4.05 42.52 -13.65 0.199 22631
 22633 3 3.91 42.58 -13.7 0.191 22632
 22634 3 3.81 42.63 -13.79 0.138 22633
 22635 3 3.7 42.8 -13.86 0.13 22634
 22636 3 3.56 42.86 -13.84 0.1 22635
 22637 3 3.43 42.83 -13.96 0.085 22636
 22638 3 3.31 42.87 -13.97 0.118 22637
 22639 3 3.22 43.07 -14.01 0.128 22638
 22640 3 3.16 43.23 -14.11 0.076 22639
 22641 3 3.04 43.34 -14.14 0.093 22640
 22642 3 2.85 43.51 -14.21 0.115 22641
 22643 3 2.72 43.57 -14.2 0.094 22642
 22644 3 3.14 42.76 -13.97 0.089 22638
 22645 3 3.14 42.61 -13.95 0.097 22644
 22646 3 3.12 42.48 -13.94 0.171 22645
 22647 3 2.81 42.57 -13.99 0.106 22646
 22648 3 2.6 42.58 -13.98 0.084 22647
 22649 3 3.15 42.15 -9.2 0.607 20614
 22650 3 3.23 42.12 -9.39 0.502 22649
 22651 3 3.42 42.2 -9.37 0.485 22650
 22652 3 3.44 42.38 -9.34 0.549 22651
 22653 3 3.59 42.48 -9.29 0.582 22652
 22654 3 3.51 40.69 -7.98 0.175 20613
 22655 3 2.65 40.37 -8.07 0.125 20605
 22656 3 2.71 40.26 -7.92 0.137 22655
 22657 3 2.78 40.18 -7.81 0.173 22656
 22658 3 2.96 40.08 -7.73 0.155 22657
 22659 3 3.13 39.86 -7.76 0.104 22658
 22660 3 3.23 39.68 -7.73 0.129 22659
 22661 3 3.3 39.55 -7.72 0.166 22660
 22662 3 3.42 39.44 -7.76 0.239 22661
 22663 3 3.55 39.38 -7.79 0.23 22662
 22664 3 3.69 39.5 -7.95 0.126 22663
 22665 3 3.78 39.4 -8 0.16 22664
 22666 3 3.92 39.23 -7.97 0.128 22665
 22667 3 4.03 39.12 -7.81 0.102 22666
 22668 3 4.15 39.04 -7.84 0.081 22667
 22669 3 4.2 38.93 -7.87 0.123 22668
 22670 3 4.43 38.8 -7.84 0.085 22669
 22671 3 4.56 38.77 -7.83 0.099 22670
 22672 3 4.23 38.87 -7.97 0.067 22669
 22673 3 4.31 38.8 -8.07 0.068 22672
 22674 3 4.32 38.82 -8.22 0.069 22673
 22675 3 4.15 38.86 -8.31 0.000125 22674
 22676 3 -0.5 39.51 -7.6 0.071 20588
 22677 3 -0.46 39.5 -7.46 0.061 22676
 22678 3 -0.52 39.4 -7.37 0.077 22677
 22679 3 -0.51 39.3 -7.52 0.043 22678
 22680 3 -2.58 38.01 -8.72 0.088 20561
 22681 3 -2.68 38.12 -8.64 0.082 22680
 22682 3 -2.68 38.15 -8.45 0.075 22681
 22683 3 -7.28 34.23 -10.94 0.126 20056
 22684 3 -7.18 34.11 -10.94 0.134 22683
 22685 3 -7.02 34.19 -10.95 0.112 22684
 22686 3 -6.99 34.29 -10.88 0.081 22685
 22687 3 -6.89 34.33 -10.86 0.086 22686
 22688 3 -6.69 34.32 -10.83 0.097 22687
 22689 3 -6.4 34.3 -10.86 0.086 22688
 22690 3 -6.31 34.38 -10.89 0.087 22689
 22691 3 -6.14 34.33 -10.96 0.138 22690
 22692 3 -5.98 34.26 -11.05 0.085 22691
 22693 3 -5.85 34.19 -11.16 0.082 22692
 22694 3 -5.72 34.08 -11.28 0.099 22693
 22695 3 -8.23 34.72 -11.3 0.752 20054
 22696 3 -8.71 34.55 -11.48 0.875 22695
 22697 3 -8.98 34.58 -11.53 0.879 22696
 22698 3 -9.03 34.54 -11.42 0.846 22697
 22699 3 -9.14 34.55 -11.33 0.831 22698
 22700 3 -9.38 34.54 -11.28 0.809 22699
 22701 3 -9.57 34.5 -11.23 0.788 22700
 22702 3 -9.83 34.4 -11.21 0.75 22701
 22703 3 -10.48 34.87 -10.91 1.083 22702
 22704 3 -10.55 34.86 -10.82 1.008 22703
 22705 3 -10.75 35.37 -11.01 0.144 22704
 22706 3 -10.75 35.5 -10.92 0.106 22705
 22707 3 -10.76 35.61 -10.91 0.156 22706
 22708 3 -10.81 35.69 -10.98 0.219 22707
 22709 3 -10.83 35.79 -11.09 0.224 22708
 22710 3 -10.8 35.95 -11.26 0.143 22709
 22711 3 -10.8 36.08 -11.26 0.111 22710
 22712 3 -10.79 36.23 -11.26 0.113 22711
 22713 3 -10.7 36.2 -11.2 0.094 22712
 22714 3 -10.56 36.2 -11.14 0.059 22713
 22715 3 -10.48 36.29 -11.14 0.000125 22714
 22716 3 -10.45 34.75 -10.64 1.016 22704
 22717 3 -9.62 34.82 -9.84 0.228 22716
 22718 3 -9.62 34.83 -9.67 0.279 22717
 22719 3 -9.62 34.79 -9.57 0.194 22718
 22720 3 -9.53 34.73 -9.39 0.081 22719
 22721 3 -9.48 34.72 -9.24 0.095 22720
 22722 3 -9.48 34.87 -9.3 0.118 22721
 22723 3 -9.38 35.05 -9.23 0.125 22722
 22724 3 -9.23 35.19 -9.23 0.134 22723
 22725 3 -9.11 35.3 -9.33 0.132 22724
 22726 3 -9.05 35.48 -9.49 0.108 22725
 22727 3 -8.91 35.55 -9.67 0.092 22726
 22728 3 -8.74 35.58 -9.81 0.073 22727
 22729 3 -8.69 35.68 -9.84 0.000125 22728
 22730 3 -10.48 34.65 -10.48 0.825 22716
 22731 3 -10.57 34.55 -10.42 0.696 22730
 22732 3 -10.56 34.51 -10.26 0.647 22731
 22733 3 -10.67 34.54 -10.12 0.601 22732
 22734 3 -10.79 34.47 -9.99 0.505 22733
 22735 3 -10.88 34.5 -9.82 0.503 22734
 22736 3 -11.04 34.41 -9.72 0.522 22735
 22737 3 -11.08 34.34 -9.59 0.511 22736
 22738 3 -11.31 34.34 -9.47 0.528 22737
 22739 3 -11.41 34.31 -9.31 0.47 22738
 22740 3 -11.55 34.27 -9.2 0.432 22739
 22741 3 -11.69 34.16 -9.11 0.424 22740
 22742 3 -11.79 34.05 -8.97 0.437 22741
 22743 3 -11.82 33.95 -8.81 0.414 22742
 22744 3 -12.23 33.88 -8.55 0.54 22743
 22745 3 -12.17 33.76 -8.5 0.452 22744
 22746 3 -12.21 33.63 -8.39 0.452 22745
 22747 3 -12.32 33.52 -8.24 0.426 22746
 22748 3 -12.49 33.37 -7.99 0.474 22747
 22749 3 -12.84 33.1 -7.68 0.63 22748
 22750 3 -12.76 33.07 -7.64 0.552 22749
 22751 3 -12.69 33.03 -7.59 0.552 22750
 22752 3 -12.61 32.99 -7.53 0.552 22751
 22753 3 -12.7 32.83 -7.46 0.57 22752
 22754 3 -12.78 32.66 -7.35 0.544 22753
 22755 3 -12.87 32.48 -7.24 0.537 22754
 22756 3 -12.79 32.33 -7.18 0.54 22755
 22757 3 -12.94 32.16 -7.13 0.569 22756
 22758 3 -13 31.97 -7.06 0.51 22757
 22759 3 -12.96 31.84 -6.92 0.456 22758
 22760 3 -13 31.7 -6.85 0.432 22759
 22761 3 -13.06 31.59 -6.73 0.427 22760
 22762 3 -13.82 30.95 -5.71 1.055 22761
 22763 3 -13.69 30.86 -5.74 0.976 22762
 22764 3 -13.53 30.81 -5.76 0.922 22763
 22765 3 -13.45 30.75 -5.64 0.89 22764
 22766 3 -13.33 30.72 -5.51 0.888 22765
 22767 3 -13.16 30.61 -5.49 0.912 22766
 22768 3 -13.09 30.52 -5.36 0.884 22767
 22769 3 -12.99 30.38 -5.28 0.826 22768
 22770 3 -12.87 30.31 -5.26 0.782 22769
 22771 3 -12.72 30.16 -5.3 0.737 22770
 22772 3 -12.58 30.18 -5.22 0.696 22771
 22773 3 -12.44 30.04 -5.13 0.638 22772
 22774 3 -12.16 29.74 -4.89 0.731 22773
 22775 3 -12.14 29.86 -4.93 0.621 22774
 22776 3 -11.97 29.81 -5.1 0.605 22775
 22777 3 -11.81 29.77 -4.99 0.609 22776
 22778 3 -11.8 29.52 -4.1 0.091 22777
 22779 3 -11.88 29.59 -3.91 0.116 22778
 22780 3 -11.95 29.59 -3.77 0.127 22779
 22781 3 -12.01 29.41 -3.54 0.197 22780
 22782 3 -11.99 29.11 -3.45 0.146 22781
 22783 3 -12.08 28.97 -3.31 0.15 22782
 22784 3 -12 29 -3.16 0.103 22783
 22785 3 -12.16 28.88 -3.04 0.082 22784
 22786 3 -12.23 28.84 -2.98 0.044 22785
 22787 3 -12.28 28.74 -3.16 0.126 22783
 22788 3 -12.33 28.65 -2.87 0.098 22787
 22789 3 -12.32 28.65 -2.75 0.000125 22788
 22790 3 -11.73 29.91 -4.96 0.495 22777
 22791 3 -11.57 29.91 -4.9 0.446 22790
 22792 3 -11.4 29.86 -4.81 0.45 22791
 22793 3 -11.23 29.95 -4.94 0.458 22792
 22794 3 -11.09 29.93 -5.1 0.454 22793
 22795 3 -10.56 30.13 -5.26 0.737 22794
 22796 3 -10.44 30.11 -5.26 0.686 22795
 22797 3 -10.28 30.04 -5.22 0.594 22796
 22798 3 -10.25 29.97 -5.13 0.498 22797
 22799 3 -10.19 29.93 -5.01 0.436 22798
 22800 3 -10.28 29.99 -4.48 0.084 22799
 22801 3 -10.4 30 -4.42 0.112 22800
 22802 3 -10.49 29.99 -4.35 0.132 22801
 22803 3 -10.61 30.02 -4.3 0.156 22802
 22804 3 -10.63 30.24 -4.57 0.288 22803
 22805 3 -10.87 30.25 -4.27 0.141 22804
 22806 3 -10.94 30.43 -4.32 0.138 22805
 22807 3 -10.92 30.47 -4.43 0.172 22806
 22808 3 -10.89 30.59 -4.46 0.118 22807
 22809 3 -10.81 30.7 -4.57 0.129 22808
 22810 3 -11.14 30.59 -4.24 0.101 22807
 22811 3 -11.26 30.56 -4.14 0.113 22810
 22812 3 -11.44 30.54 -4.14 0.03 22811
 22813 3 -10.64 29.79 -4.14 0.057 22803
 22814 3 -10.69 29.7 -4.19 0.086 22813
 22815 3 -10.14 29.77 -4.89 0.245 22799
 22816 3 -10.04 29.68 -4.85 0.183 22815
 22817 3 -9.81 29.61 -4.81 0.182 22816
 22818 3 -9.62 29.59 -4.97 0.196 22817
 22819 3 -9.42 29.56 -4.93 0.158 22818
 22820 3 -9.23 29.45 -4.96 0.186 22819
 22821 3 -9.12 29.36 -5.01 0.158 22820
 22822 3 -9.05 29.25 -5.11 0.175 22821
 22823 3 -8.99 29.11 -5.07 0.132 22822
 22824 3 -8.89 28.97 -4.94 0.183 22823
 22825 3 -8.8 28.84 -4.93 0.191 22824
 22826 3 -8.74 28.72 -4.93 0.222 22825
 22827 3 -8.82 28.56 -4.86 0.237 22826
 22828 3 -8.75 28.47 -4.81 0.227 22827
 22829 3 -8.88 28.22 -4.6 0.243 22828
 22830 3 -8.74 28.04 -4.44 0.259 22829
 22831 3 -8.59 27.91 -4.36 0.224 22830
 22832 3 -8.41 27.59 -4.35 0.274 22831
 22833 3 -8.33 27.59 -4.48 0.193 22832
 22834 3 -8.23 27.61 -4.56 0.158 22833
 22835 3 -8.14 27.57 -4.69 0.141 22834
 22836 3 -8.06 27.54 -4.94 0.146 22835
 22837 3 -8.06 27.43 -5.23 0.201 22836
 22838 3 -8.14 27.59 -5.39 0.127 22837
 22839 3 -8.24 27.59 -5.48 0.093 22838
 22840 3 -8.34 27.68 -5.52 0.049 22839
 22841 3 -8.46 27.75 -5.56 0.07 22840
 22842 3 -8.61 27.77 -5.48 0.102 22841
 22843 3 -7.94 27.66 -5.43 0.065 22838
 22844 3 -7.84 27.72 -5.55 0.075 22843
 22845 3 -7.77 27.79 -5.67 0.152 22844
 22846 3 -7.94 27.41 -5.27 0.158 22837
 22847 3 -7.85 27.36 -5.35 0.118 22846
 22848 3 -7.68 27.09 -5.55 0.209 22847
 22849 3 -7.6 26.77 -5.48 0.113 22848
 22850 3 -7.59 26.7 -5.34 0.144 22849
 22851 3 -7.64 26.61 -5.28 0.173 22850
 22852 3 -7.53 26.4 -5.3 0.063 22851
 22853 3 -7.57 26.34 -5.14 0.082 22852
 22854 3 -7.72 26.22 -5.02 0.093 22853
 22855 3 -7.77 26.11 -4.93 0.063 22854
 22856 3 -7.38 27.4 -6.64 0.765 22848
 22857 3 -7.36 27.62 -7.19 0.552 22856
 22858 3 -7.43 27.69 -7.27 0.522 22857
 22859 3 -7.48 27.78 -7.32 0.451 22858
 22860 3 -7.21 27.81 -7.23 0.202 22859
 22861 3 -7.23 27.69 -7.15 0.171 22860
 22862 3 -7.53 28.51 -7.89 0.176 22859
 22863 3 -7.44 28.55 -8.06 0.077 22862
 22864 3 -7.8 28.64 -7.81 0.103 22862
 22865 3 -7.77 28.73 -7.85 0.064 22864
 22866 3 -7.42 26.78 -7.1 0.088 22858
 22867 3 -7.53 26.74 -6.98 0.139 22866
 22868 3 -7.64 26.73 -6.88 0.141 22867
 22869 3 -7.78 26.6 -6.77 0.166 22868
 22870 3 -7.88 26.56 -6.73 0.175 22869
 22871 3 -8.06 26.65 -6.77 0.000125 22870
 22872 3 -8.2 27.18 -4.23 0.14 22832
 22873 3 -8.14 27.09 -4.13 0.153 22872
 22874 3 -8.17 27.07 -3.91 0.119 22873
 22875 3 -8.13 26.97 -3.87 0.121 22874
 22876 3 -8.08 26.88 -3.77 0.088 22875
 22877 3 -8.07 26.77 -3.66 0.124 22876
 22878 3 -8.2 26.66 -3.54 0.117 22877
 22879 3 -8.26 26.7 -3.47 0.044 22878
 22880 3 -9.64 30.47 -5.63 0.597 22795
 22881 3 -9.57 30.63 -5.68 0.628 22880
 22882 3 -9.45 30.75 -5.76 0.616 22881
 22883 3 -9.39 30.88 -5.73 0.579 22882
 22884 3 -9.24 30.97 -5.67 0.466 22883
 22885 3 -9.07 31.06 -5.64 0.388 22884
 22886 3 -8.69 30.99 -5.68 0.313 22885
 22887 3 -8.48 30.95 -5.6 0.323 22886
 22888 3 -8.34 30.95 -5.68 0.419 22887
 22889 3 -8.21 31 -5.74 0.448 22888
 22890 3 -8.06 30.97 -5.74 0.464 22889
 22891 3 -7.89 30.95 -5.72 0.457 22890
 22892 3 -7.92 30.52 -5.89 0.221 22891
 22893 3 -7.85 30.41 -5.96 0.216 22892
 22894 3 -7.81 30.29 -6.03 0.174 22893
 22895 3 -7.85 30 -5.93 0.09 22894
 22896 3 -7.88 29.97 -5.77 0.081 22895
 22897 3 -7.89 29.95 -5.65 0.097 22896
 22898 3 -7.76 29.99 -5.47 0.119 22897
 22899 3 -7.71 30.02 -5.31 0.085 22898
 22900 3 -7.68 30.02 -5.15 0.111 22899
 22901 3 -7.6 29.93 -5.03 0.167 22900
 22902 3 -7.78 30.04 -4.93 0.136 22901
 22903 3 -7.55 29.84 -4.81 0.087 22902
 22904 3 -7.46 29.75 -4.71 0.089 22903
 22905 3 -7.55 29.77 -4.59 0.082 22904
 22906 3 -7.64 29.9 -4.52 0.089 22905
 22907 3 -7.76 29.95 -4.48 0.124 22906
 22908 3 -7.86 30.04 -4.56 0.088 22907
 22909 3 -7.89 30.2 -4.53 0.121 22908
 22910 3 -7.36 29.75 -5.06 0.121 22901
 22911 3 -7.26 29.7 -4.86 0.106 22910
 22912 3 -7.18 29.66 -4.74 0.183 22911
 22913 3 -7.03 29.68 -4.72 0.211 22912
 22914 3 -6.8 29.79 -4.69 0.158 22913
 22915 3 -6.67 29.77 -4.72 0.134 22914
 22916 3 -7.73 30.47 -5.67 0.089 22893
 22917 3 -7.59 31.25 -5.59 0.337 22891
 22918 3 -7.38 31.29 -5.51 0.364 22917
 22919 3 -7.21 31.29 -5.34 0.362 22918
 22920 3 -6.99 31.4 -5.46 0.36 22919
 22921 3 -6.96 31.29 -4.85 0.082 22920
 22922 3 -6.96 31.31 -4.72 0.147 22921
 22923 3 -6.86 31.24 -4.56 0.097 22922
 22924 3 -6.72 31.24 -4.42 0.128 22923
 22925 3 -6.6 31.16 -4.39 0.127 22924
 22926 3 -6.78 31.06 -4.38 0.132 22925
 22927 3 -6.96 31.06 -4.38 0.049 22926
 22928 3 -6.89 31.49 -5.6 0.31 22920
 22929 3 -6.69 31.57 -5.64 0.293 22928
 22930 3 -6.56 31.58 -5.72 0.289 22929
 22931 3 -6.43 31.58 -5.76 0.349 22930
 22932 3 -6.26 31.62 -5.85 0.44 22931
 22933 3 -6.09 31.6 -5.85 0.5 22932
 22934 3 -5.97 31.56 -5.9 0.548 22933
 22935 3 -5.73 31.69 -5.88 0.61 22934
 22936 3 -5.61 31.83 -6.02 0.619 22935
 22937 3 -5.48 31.81 -6.05 0.55 22936
 22938 3 -5.38 31.98 -5.99 0.519 22937
 22939 3 -5.32 32.08 -5.96 0.519 22938
 22940 3 -5.63 31.24 -6.18 0.181 22939
 22941 3 -5.55 31.17 -6.32 0.043 22940
 22942 3 -5.1 32.2 -5.93 0.51 22938
 22943 3 -4.74 31.49 -5.56 0.18 22942
 22944 3 -4.51 31.42 -5.51 0.108 22943
 22945 3 -4.39 31.35 -5.43 0.146 22944
 22946 3 -4.28 31.28 -5.23 0.143 22945
 22947 3 -4.17 31.24 -5.1 0.142 22946
 22948 3 -4.06 31.19 -5.01 0.175 22947
 22949 3 -4.09 31.26 -4.82 0.205 22948
 22950 3 -4.05 31.37 -4.64 0.151 22949
 22951 3 -3.89 31.3 -4.42 0.08 22950
 22952 3 -3.81 31.23 -4.27 0.079 22951
 22953 3 -3.73 31.08 -4.23 0.095 22952
 22954 3 -3.73 30.98 -4.21 0.13 22953
 22955 3 -3.7 30.87 -4.09 0.143 22954
 22956 3 -3.68 30.78 -3.89 0.132 22955
 22957 3 -3.7 30.67 -3.66 0.103 22956
 22958 3 -3.64 30.56 -3.58 0.076 22957
 22959 3 -3.54 30.35 -3.58 0.097 22958
 22960 3 -3.47 30.26 -3.5 0.099 22959
 22961 3 -3.5 30.14 -3.39 0.088 22960
 22962 3 -3.64 30.03 -3.37 0.064 22961
 22963 3 -3.66 29.87 -3.33 0.073 22962
 22964 3 -3.7 29.76 -3.31 0.066 22963
 22965 3 -3.75 29.65 -3.25 0.06 22964
 22966 3 -3.62 29.56 -3.29 0.032 22965
 22967 3 -3.48 29.53 -3.41 0.07 22966
 22968 3 -3.39 29.48 -3.41 0.051 22967
 22969 3 -3.37 29.37 -3.39 0.1 22968
 22970 3 -3.62 29.33 -3.39 0.108 22969
 22971 3 -5.01 32.48 -5.93 0.397 22942
 22972 3 -4.92 32.63 -5.78 0.398 22971
 22973 3 -4.84 32.82 -5.68 0.381 22972
 22974 3 -4.81 32.97 -5.57 0.372 22973
 22975 3 -4.77 33.2 -5.52 0.347 22974
 22976 3 -4.81 33.5 -5.35 0.301 22975
 22977 3 -4.77 33.55 -5.26 0.341 22976
 22978 3 -4.81 33.69 -5.17 0.362 22977
 22979 3 -4.38 33.43 -5.03 0.185 22978
 22980 3 -4.22 33.48 -4.98 0.179 22979
 22981 3 -4.1 33.48 -4.85 0.204 22980
 22982 3 -4.38 33.23 -4.63 0.153 22981
 22983 3 -4.48 33.16 -4.52 0.128 22982
 22984 3 -4.6 33.15 -4.44 0.084 22983
 22985 3 -4.65 33.12 -4.32 0.086 22984
 22986 3 -4.74 33.19 -4.05 0.09 22985
 22987 3 -4.82 33.23 -3.87 0.063 22986
 22988 3 -3.85 33.62 -4.81 0.223 22981
 22989 3 -3.6 33.73 -4.77 0.201 22988
 22990 3 -3.41 33.76 -4.67 0.172 22989
 22991 3 -3.29 33.73 -4.52 0.212 22990
 22992 3 -3.18 33.7 -4.35 0.261 22991
 22993 3 -3.06 33.79 -4.22 0.241 22992
 22994 3 -3.27 33.94 -3.98 0.082 22993
 22995 3 -3.16 33.98 -3.97 0.083 22994
 22996 3 -3.25 34.11 -3.8 0.199 22995
 22997 3 -3.58 34.13 -3.84 0.114 22996
 22998 3 -3.66 34.15 -3.92 0.000125 22997
 22999 3 -2.93 33.73 -4.05 0.254 22993
 23000 3 -2.87 33.73 -3.84 0.287 22999
 23001 3 -2.81 33.72 -3.74 0.291 23000
 23002 3 -2.75 33.84 -3.71 0.341 23001
 23003 3 -2.81 33.9 -3.53 0.405 23002
 23004 3 -2.77 33.9 -3.42 0.499 23003
 23005 3 -2.72 33.95 -3.3 0.572 23004
 23006 3 -2.64 33.98 -3.15 0.606 23005
 23007 3 -2.43 33.97 -3.07 0.619 23006
 23008 3 -2.29 34.02 -3.01 0.611 23007
 23009 3 -2.2 34.01 -2.94 0.597 23008
 23010 3 -1.98 34.52 -3.76 0.146 23009
 23011 3 -1.86 34.59 -3.86 0.095 23010
 23012 3 -1.7 34.59 -3.92 0.101 23011
 23013 3 -1.61 34.69 -4.08 0.096 23012
 23014 3 -1.49 34.75 -4.17 0.115 23013
 23015 3 -1.75 34.44 -3.78 0.066 23010
 23016 3 -1.67 34.34 -3.74 0.086 23015
 23017 3 -2.16 33.93 -2.61 0.387 23009
 23018 3 -2.1 33.82 -2.36 0.293 23017
 23019 3 -2.02 33.8 -2.15 0.188 23018
 23020 3 -1.93 33.87 -2.07 0.216 23019
 23021 3 -1.77 34.05 -2.26 0.085 23020
 23022 3 -1.74 34.19 -2.26 0.068 23021
 23023 3 -1.64 34.33 -2.26 0.077 23022
 23024 3 -1.53 34.32 -2.36 0.127 23023
 23025 3 -1.6 34.45 -2.59 0.067 23024
 23026 3 -1.66 34.58 -2.86 0.07 23025
 23027 3 -1.79 34.62 -2.86 0.098 23026
 23028 3 -1.38 34.29 -2.28 0.051 23024
 23029 3 -1.28 34.26 -2.26 0.059 23028
 23030 3 -1.17 34.19 -2.22 0.105 23029
 23031 3 -1.96 33.82 -1.76 0.188 23020
 23032 3 -1.84 33.83 -1.72 0.169 23031
 23033 3 -1.75 33.8 -1.59 0.133 23032
 23034 3 -1.66 33.76 -1.52 0.162 23033
 23035 3 -1.81 33.59 -1.36 0.126 23034
 23036 3 -1.9 33.45 -1.28 0.129 23035
 23037 3 -2 33.38 -1.17 0.134 23036
 23038 3 -2.02 33.37 -1.05 0.138 23037
 23039 3 -2.04 33.42 -0.83 0.115 23038
 23040 3 -2.14 33.49 -0.87 0.084 23039
 23041 3 -2.27 33.42 -0.98 0.068 23040
 23042 3 -2.37 33.38 -1.01 0.068 23041
 23043 3 -2.5 33.38 -0.99 0.133 23042
 23044 3 -2.6 33.35 -0.9 0.167 23043
 23045 3 -2.72 33.44 -0.82 0.105 23044
 23046 3 -1.46 33.8 -1.53 0.165 23034
 23047 3 -1.35 33.8 -1.4 0.166 23046
 23048 3 -1.24 33.83 -1.28 0.172 23047
 23049 3 -1.12 33.84 -1.14 0.166 23048
 23050 3 -1.02 33.83 -1.03 0.185 23049
 23051 3 -0.96 33.83 -0.89 0.238 23050
 23052 3 -0.92 33.84 -0.74 0.233 23051
 23053 3 -1.1 33.67 -0.52 0.063 23052
 23054 3 -1.03 33.6 -0.43 0.06 23053
 23055 3 -0.69 33.82 -0.64 0.156 23052
 23056 3 -0.68 33.81 -0.45 0.156 23055
 23057 3 -0.66 33.76 -0.36 0.189 23056
 23058 3 -0.58 33.94 -0.26 0.105 23057
 23059 3 -0.58 33.96 -0.14 0.137 23058
 23060 3 -0.62 33.99 -0.05 0.156 23059
 23061 3 -0.63 34.05 0.02 0.143 23060
 23062 3 -0.67 34.13 0.17 0.134 23061
 23063 3 -0.58 34.23 0.33 0.113 23062
 23064 3 -0.54 34.26 0.47 0.102 23063
 23065 3 -0.51 34.34 0.63 0.149 23064
 23066 3 -0.42 34.37 0.75 0.162 23065
 23067 3 -0.46 34.48 0.91 0.205 23066
 23068 3 -0.37 34.56 1 0.189 23067
 23069 3 -0.12 34.67 0.98 0.137 23068
 23070 3 -0.03 34.49 1.05 0.074 23069
 23071 3 0.06 34.45 0.84 0.101 23070
 23072 3 0.21 34.41 0.79 0.109 23071
 23073 3 -0.06 34.77 1.01 0.127 23069
 23074 3 0 34.94 1.13 0.136 23073
 23075 3 0 35.03 1.26 0.154 23074
 23076 3 0.04 35.13 1.39 0.165 23075
 23077 3 0.09 35.24 1.5 0.183 23076
 23078 3 0.16 35.34 1.65 0.19 23077
 23079 3 0.16 35.41 1.92 0.152 23078
 23080 3 0.13 35.52 2.1 0.143 23079
 23081 3 0.1 35.56 2.31 0.134 23080
 23082 3 0.09 35.59 2.5 0.111 23081
 23083 3 0.09 35.66 2.58 0.088 23082
 23084 3 1.23 35.3 3.35 0.376 23083
 23085 3 1.14 35.31 3.52 0.388 23084
 23086 3 1.03 35.34 3.77 0.475 23085
 23087 3 0.63 35.84 4.23 0.09 23086
 23088 3 0.43 35.91 4.5 0.091 23087
 23089 3 0.32 35.91 4.62 0.126 23088
 23090 3 0.25 35.81 4.67 0.155 23089
 23091 3 1.09 35.2 3.83 0.478 23086
 23092 3 1.14 35.09 3.93 0.517 23091
 23093 3 1.23 35.06 4.11 0.486 23092
 23094 3 1.31 34.95 4.16 0.462 23093
 23095 3 1.46 34.89 4.29 0.443 23094
 23096 3 1.59 34.73 4.4 0.358 23095
 23097 3 1.83 34.27 4.46 0.113 23096
 23098 3 2 34.17 4.45 0.132 23097
 23099 3 2.16 34.24 4.32 0.065 23098
 23100 3 2.29 34.28 4.23 0.061 23099
 23101 3 2.39 34.31 4.21 0.079 23100
 23102 3 2.52 34.31 4.15 0.13 23101
 23103 3 2.58 34.33 3.97 0.149 23102
 23104 3 2.54 34.38 3.87 0.095 23103
 23105 3 2.54 34.44 3.75 0.141 23104
 23106 3 2.54 34.58 3.66 0.119 23105
 23107 3 2.58 34.66 3.56 0.116 23106
 23108 3 2.62 34.81 3.49 0.105 23107
 23109 3 2.54 34.96 3.5 0.088 23108
 23110 3 2.48 35.06 3.58 0.145 23109
 23111 3 2.31 35.2 3.47 0.101 23110
 23112 3 2.25 35.33 3.43 0.051 23111
 23113 3 2.7 34.95 3.64 0.105 23110
 23114 3 2.87 34.83 3.6 0.104 23113
 23115 3 3 34.77 3.6 0.106 23114
 23116 3 3.23 34.76 3.6 0.118 23115
 23117 3 3.41 34.69 3.56 0.069 23116
 23118 3 2.04 33.96 4.58 0.124 23098
 23119 3 2.22 33.84 4.59 0.151 23118
 23120 3 2.33 33.76 4.73 0.159 23119
 23121 3 2.39 33.66 4.79 0.108 23120
 23122 3 1.6 34.73 4.53 0.265 23096
 23123 3 1.66 34.77 4.7 0.196 23122
 23124 3 1.79 34.74 4.91 0.228 23123
 23125 3 1.78 34.76 5.04 0.193 23124
 23126 3 1.61 34.83 5.11 0.172 23125
 23127 3 1.6 34.88 5.29 0.135 23126
 23128 3 1.52 34.91 5.44 0.136 23127
 23129 3 1.46 34.95 5.58 0.134 23128
 23130 3 1.36 34.92 5.71 0.15 23129
 23131 3 1.27 34.89 5.83 0.135 23130
 23132 3 1.1 34.96 6.03 0.152 23131
 23133 3 0.99 34.99 6.16 0.161 23132
 23134 3 0.9 34.91 6.29 0.14 23133
 23135 3 0.89 34.95 6.7 0.267 23134
 23136 3 0.71 34.99 6.96 0.235 23135
 23137 3 0.55 34.92 7.24 0.146 23136
 23138 3 0.45 34.91 7.29 0.197 23137
 23139 3 0.34 34.87 7.36 0.187 23138
 23140 3 0.21 34.99 7.54 0.145 23139
 23141 3 0.09 35.02 7.63 0.133 23140
 23142 3 0 35.01 7.73 0.159 23141
 23143 3 0 35.01 7.95 0.183 23142
 23144 3 0.06 34.95 8.08 0.217 23143
 23145 3 0.05 34.95 8.33 0.134 23144
 23146 3 0 35.02 8.43 0.094 23145
 23147 3 0.03 35.09 8.63 0.165 23146
 23148 3 0.14 35.37 8.5 0.086 23147
 23149 3 0.17 35.55 8.52 0.093 23148
 23150 3 0.2 35.7 8.47 0.07 23149
 23151 3 0.26 35.84 8.48 0.135 23150
 23152 3 0.17 35.98 8.38 0.103 23151
 23153 3 0.18 36.1 8.36 0.105 23152
 23154 3 0.14 36.2 8.35 0.147 23153
 23155 3 0.03 36.41 8.16 0.075 23154
 23156 3 0 36.58 8.13 0.09 23155
 23157 3 -0.07 36.66 8.14 0.112 23156
 23158 3 -0.15 36.85 8.05 0.092 23157
 23159 3 -0.15 37.02 8.09 0.112 23158
 23160 3 -0.18 37.16 8.16 0.106 23159
 23161 3 -0.28 37.24 8.19 0.135 23160
 23162 3 -0.33 37.24 8.3 0.125 23161
 23163 3 -0.43 37.24 8.47 0.158 23162
 23164 3 -0.39 37.01 8.66 0.053 23163
 23165 3 -0.45 37.31 7.95 0.131 23161
 23166 3 -0.6 37.23 7.88 0.107 23165
 23167 3 -0.67 37.28 7.79 0.071 23166
 23168 3 -0.78 37.45 7.78 0.072 23167
 23169 3 -0.88 37.49 7.78 0.076 23168
 23170 3 -1.14 37.6 7.86 0.119 23169
 23171 3 -1.36 37.64 7.95 0.077 23170
 23172 3 -1.5 37.6 8.01 0.073 23171
 23173 3 -1.54 37.7 8.13 0.077 23172
 23174 3 -1.65 37.88 8.27 0.081 23173
 23175 3 -1.79 37.89 8.23 0.031 23174
 23176 3 0.24 35.91 8.77 0.098 23151
 23177 3 0.18 35.83 8.86 0.128 23176
 23178 3 0.11 35.71 8.91 0.000125 23177
 23179 3 0.02 34.98 8.78 0.14 23147
 23180 3 0.06 34.96 8.97 0.129 23179
 23181 3 0.11 34.99 9.1 0.151 23180
 23182 3 0.08 34.98 9.3 0.22 23181
 23183 3 0.03 34.94 9.46 0.251 23182
 23184 3 0.02 34.94 9.63 0.335 23183
 23185 3 0.02 34.95 9.77 0.4 23184
 23186 3 0.09 34.88 9.94 0.429 23185
 23187 3 0.08 34.95 10.17 0.426 23186
 23188 3 0 35.03 10.36 0.397 23187
 23189 3 0 34.98 10.49 0.424 23188
 23190 3 -0.01 35.1 10.69 0.323 23189
 23191 3 0.2 35.38 11 0.182 23190
 23192 3 0.36 35.45 11.14 0.213 23191
 23193 3 0.46 35.49 11.25 0.267 23192
 23194 3 0.45 35.52 11.5 0.23 23193
 23195 3 0.53 35.58 11.66 0.202 23194
 23196 3 0.54 35.51 11.85 0.168 23195
 23197 3 0.51 35.53 12.1 0.122 23196
 23198 3 0.51 35.55 12.25 0.17 23197
 23199 3 0.48 35.56 12.42 0.181 23198
 23200 3 0.49 35.52 12.58 0.217 23199
 23201 3 0.61 35.63 12.67 0.235 23200
 23202 3 0.62 35.73 12.82 0.249 23201
 23203 3 0.54 35.85 12.91 0.213 23202
 23204 3 0.57 35.95 13 0.226 23203
 23205 3 0.54 36.02 13.22 0.22 23204
 23206 3 0.5 36.03 13.4 0.255 23205
 23207 3 0.43 36.1 13.47 0.315 23206
 23208 3 0.34 36.17 13.57 0.386 23207
 23209 3 0.3 36.21 13.74 0.412 23208
 23210 3 0.25 36.24 13.89 0.401 23209
 23211 3 0.27 36.26 14.05 0.391 23210
 23212 3 0.37 36.35 14.24 0.343 23211
 23213 3 0.45 36.24 14.5 0.277 23212
 23214 3 0.51 36.24 14.66 0.25 23213
 23215 3 0.58 36.23 14.82 0.308 23214
 23216 3 0.48 36.23 15.06 0.223 23215
 23217 3 0.43 35.86 15.13 0.13 23216
 23218 3 0.38 35.88 15.41 0.134 23217
 23219 3 0.27 35.9 15.55 0.112 23218
 23220 3 0.15 35.91 15.68 0.06 23219
 23221 3 0.02 35.8 15.72 0.063 23220
 23222 3 -0.18 35.73 15.81 0.08 23221
 23223 3 -0.35 35.68 15.82 0.128 23222
 23224 3 -0.45 35.68 15.75 0.17 23223
 23225 3 -0.74 35.75 15.82 0.106 23224
 23226 3 -0.88 35.76 15.75 0.15 23225
 23227 3 -1.02 35.77 15.77 0.188 23226
 23228 3 -1.11 35.68 15.53 0.097 23227
 23229 3 -1.27 35.62 15.49 0.106 23228
 23230 3 -1.43 35.51 15.38 0.096 23229
 23231 3 -1.4 35.41 15.33 0.104 23230
 23232 3 -1.31 35.33 15.16 0.14 23231
 23233 3 -1.21 35.28 14.93 0.095 23232
 23234 3 -1.16 35.2 14.83 0.078 23233
 23235 3 -1.07 35.13 14.75 0.086 23234
 23236 3 -0.99 35.08 14.65 0.101 23235
 23237 3 -0.97 34.99 14.56 0.103 23236
 23238 3 -1.03 34.8 14.58 0.079 23237
 23239 3 -1.06 34.66 14.55 0.069 23238
 23240 3 -1.01 34.56 14.55 0.037 23239
 23241 3 -0.87 34.46 14.58 0.042 23240
 23242 3 -0.77 34.34 14.58 0.094 23241
 23243 3 -0.68 34.2 14.5 0.092 23242
 23244 3 -0.6 34.02 14.47 0.112 23243
 23245 3 -0.57 33.91 14.33 0.1 23244
 23246 3 -0.53 33.84 14.27 0.109 23245
 23247 3 -0.51 33.71 14.22 0.068 23246
 23248 3 -0.34 33.64 14.25 0.067 23247
 23249 3 -0.13 33.53 14.14 0.128 23248
 23250 3 -0.01 33.49 14.02 0.122 23249
 23251 3 -1.16 35.83 16.03 0.088 23227
 23252 3 -1.31 35.93 16.12 0.109 23251
 23253 3 -1.56 36.04 16.14 0.106 23252
 23254 3 -1.65 36.18 16.25 0.096 23253
 23255 3 -1.7 36.29 16.28 0.18 23254
 23256 3 -1.5 36.26 16.51 0.033 23255
 23257 3 0.84 35.81 14.86 0.074 23215
 23258 3 0.69 35.76 14.9 0.069 23257
 23259 3 0.61 34.66 9.99 0.133 23189
 23260 3 0.76 34.67 9.93 0.14 23259
 23261 3 0.9 34.62 9.93 0.107 23260
 23262 3 1.04 34.64 9.83 0.087 23261
 23263 3 1.15 34.64 9.74 0.076 23262
 23264 3 1.25 34.58 9.67 0.062 23263
 23265 3 1.19 34.52 9.58 0.104 23264
 23266 3 1.21 34.42 9.43 0.127 23265
 23267 3 1.31 34.44 9.33 0.112 23266
 23268 3 0.32 34.83 8 0.119 23144
 23269 3 0.32 34.81 8.3 0.13 23268
 23270 3 0.45 34.7 8.33 0.174 23269
 23271 3 0.66 34.53 8.25 0.000125 23270
 23272 3 0.94 34.73 6.7 0.153 23135
 23273 3 1.24 34.63 6.66 0.115 23272
 23274 3 1.35 34.52 6.59 0.119 23273
 23275 3 1.58 34.34 6.46 0.207 23274
 23276 3 1.86 34.12 6.41 0.106 23275
 23277 3 2.04 33.83 6.34 0.149 23276
 23278 3 2.16 33.83 6.28 0.133 23277
 23279 3 1.52 35.2 3 0.000125 23084
 23280 3 -2.06 33.76 -1.53 0.074 23031
 23281 3 -1.98 33.76 -1.44 0.097 23280
 23282 3 -2.89 33.37 -3.65 0.06 23001
 23283 3 -2.98 33.22 -3.61 0.057 23282
 23284 3 -2.93 33.08 -3.49 0.048 23283
 23285 3 -2.83 33 -3.47 0.053 23284
 23286 3 -2.72 32.97 -3.47 0.038 23285
 23287 3 -4.96 33.94 -5.18 0.305 22978
 23288 3 -5.01 34.09 -5.07 0.29 23287
 23289 3 -5.06 34.29 -4.98 0.267 23288
 23290 3 -5.11 34.44 -4.89 0.27 23289
 23291 3 -5.14 34.59 -4.8 0.235 23290
 23292 3 -5.14 34.76 -4.77 0.245 23291
 23293 3 -5.17 34.95 -4.7 0.289 23292
 23294 3 -5.21 35.12 -4.67 0.357 23293
 23295 3 -5.22 35.27 -4.7 0.363 23294
 23296 3 -5.34 35.48 -4.67 0.344 23295
 23297 3 -5.39 35.68 -4.64 0.323 23296
 23298 3 -5.4 35.87 -4.58 0.304 23297
 23299 3 -5.73 36.03 -4.59 0.12 23298
 23300 3 -5.78 36.13 -4.75 0.132 23299
 23301 3 -5.9 36.16 -4.72 0.163 23300
 23302 3 -5.4 36.02 -4.56 0.299 23298
 23303 3 -5.4 36.19 -4.46 0.334 23302
 23304 3 -5.35 36.35 -4.47 0.339 23303
 23305 3 -5.27 36.45 -4.46 0.363 23304
 23306 3 -5.24 36.45 -4.39 0.286 23305
 23307 3 -5.21 36.45 -4.31 0.286 23306
 23308 3 -5.15 36.43 -4.97 0.064 23307
 23309 3 -5.1 36.5 -5.04 0.064 23308
 23310 3 -5.02 36.55 -5.09 0.06 23309
 23311 3 -5.28 36.52 -5.14 0.078 23310
 23312 3 -5.43 36.44 -4.97 0.084 23311
 23313 3 -5.46 36.44 -4.87 0.062 23312
 23314 3 -5.22 36.53 -4.29 0.262 23306
 23315 3 -5.03 36.63 -4.2 0.334 23314
 23316 3 -4.89 36.67 -4.1 0.338 23315
 23317 3 -4.8 36.8 -4.01 0.342 23316
 23318 3 -4.71 36.85 -3.86 0.367 23317
 23319 3 -4.63 36.91 -3.76 0.36 23318
 23320 3 -4.48 36.87 -3.63 0.37 23319
 23321 3 -4.17 36.75 -4.01 0.11 23320
 23322 3 -4.14 36.83 -4.09 0.156 23321
 23323 3 -4.07 36.9 -4.17 0.19 23322
 23324 3 -3.93 36.83 -4.26 0.19 23323
 23325 3 -3.95 36.87 -4.5 0.064 23324
 23326 3 -4.51 36.92 -3.47 0.447 23320
 23327 3 -4.46 36.91 -3.38 0.51 23326
 23328 3 -4.48 37.09 -3.36 0.623 23327
 23329 3 -4.43 37.19 -3.38 0.705 23328
 23330 3 -4.27 37.14 -3.19 0.777 23329
 23331 3 -4.22 37.46 -3.34 0.816 23330
 23332 3 -4.18 37.56 -3.26 0.795 23331
 23333 3 -4.09 37.53 -3.09 0.765 23332
 23334 3 -3.87 37.6 -3.09 0.718 23333
 23335 3 -3.66 37.62 -3.07 0.626 23334
 23336 3 -3.56 37.66 -2.88 0.574 23335
 23337 3 -3.47 37.77 -2.88 0.521 23336
 23338 3 -3.72 38.03 -2.96 0.312 23337
 23339 3 -3.62 38.31 -3.07 0.294 23338
 23340 3 -3.75 38.63 -3.19 0.208 23339
 23341 3 -3.79 38.74 -3.09 0.257 23340
 23342 3 -3.89 38.96 -3.03 0.276 23341
 23343 3 -3.99 39.17 -3.05 0.274 23342
 23344 3 -4.03 39.35 -2.94 0.294 23343
 23345 3 -4.09 39.46 -2.8 0.312 23344
 23346 3 -4.17 39.62 -2.71 0.279 23345
 23347 3 -4.07 39.76 -3.05 0.139 23346
 23348 3 -4.1 39.91 -3.17 0.088 23347
 23349 3 -4.31 39.66 -2.3 0.127 23346
 23350 3 -4.36 39.7 -2.09 0.109 23349
 23351 3 -4.4 39.71 -1.91 0.139 23350
 23352 3 -4.52 39.78 -1.83 0.166 23351
 23353 3 -4.6 39.88 -1.68 0.173 23352
 23354 3 -4.77 39.95 -1.67 0.171 23353
 23355 3 -4.92 40.06 -1.6 0.139 23354
 23356 3 -5.03 40.13 -1.52 0.143 23355
 23357 3 -5.13 40.24 -1.48 0.151 23356
 23358 3 -5.19 40.3 -1.42 0.163 23357
 23359 3 -5.32 40.31 -1.36 0.187 23358
 23360 3 -5.39 40.42 -1.28 0.199 23359
 23361 3 -5.47 40.53 -1.23 0.197 23360
 23362 3 -5.56 40.63 -1.14 0.211 23361
 23363 3 -5.65 40.71 -1.09 0.195 23362
 23364 3 -5.77 40.66 -1.07 0.263 23363
 23365 3 -5.73 40.3 -1.27 0.094 23364
 23366 3 -5.68 40.12 -1.32 0.091 23365
 23367 3 -5.77 39.99 -1.34 0.11 23366
 23368 3 -5.9 39.89 -1.37 0.096 23367
 23369 3 -6.01 39.94 -1.4 0.153 23368
 23370 3 -6.09 39.95 -1.52 0.155 23369
 23371 3 -6.22 39.71 -1.6 0.117 23370
 23372 3 -6.36 39.6 -1.67 0.117 23371
 23373 3 -6.52 39.64 -1.72 0.143 23372
 23374 3 -6.67 39.6 -1.85 0.106 23373
 23375 3 -6.78 39.59 -1.97 0.077 23374
 23376 3 -5.92 40.92 -0.93 0.217 23364
 23377 3 -5.99 41.06 -0.82 0.221 23376
 23378 3 -6.09 41.24 -0.75 0.145 23377
 23379 3 -6.14 41.38 -0.74 0.116 23378
 23380 3 -6.06 41.52 -0.75 0.05 23379
 23381 3 -3.85 37.74 -2.88 0.181 23338
 23382 3 -2.79 37.52 -2.74 0.294 23337
 23383 3 -2.6 37.58 -2.72 0.254 23382
 23384 3 -2.48 37.69 -2.65 0.26 23383
 23385 3 -2.31 37.65 -2.59 0.262 23384
 23386 3 -2.2 37.69 -2.47 0.306 23385
 23387 3 -2.08 37.87 -2.46 0.259 23386
 23388 3 -1.95 37.93 -2.38 0.269 23387
 23389 3 -1.83 37.98 -2.34 0.271 23388
 23390 3 -1.71 38.08 -2.21 0.246 23389
 23391 3 -1.58 38.18 -2.15 0.224 23390
 23392 3 -1.4 38.25 -2.05 0.255 23391
 23393 3 -1.17 38.26 -2.03 0.275 23392
 23394 3 -1.04 38.3 -2.01 0.282 23393
 23395 3 -0.94 38.32 -1.87 0.244 23394
 23396 3 -0.81 38.37 -1.83 0.24 23395
 23397 3 -0.66 38.38 -1.78 0.292 23396
 23398 3 -0.45 38.34 -1.91 0.317 23397
 23399 3 -0.43 38.43 -1.44 0.199 23398
 23400 3 -0.32 38.52 -1.44 0.243 23399
 23401 3 -0.18 38.55 -1.41 0.297 23400
 23402 3 -0.14 38.66 -1.33 0.378 23401
 23403 3 -0.15 38.87 -1.37 0.445 23402
 23404 3 -0.03 38.95 -1.4 0.454 23403
 23405 3 0.06 38.97 -1.34 0.468 23404
 23406 3 0.13 39.08 -1.18 0.485 23405
 23407 3 0.26 39.19 -1.04 0.46 23406
 23408 3 0.39 39.23 -1.02 0.464 23407
 23409 3 0.53 39.3 -1.02 0.485 23408
 23410 3 0.67 39.34 -1.04 0.499 23409
 23411 3 0.76 39.45 -1.07 0.529 23410
 23412 3 0.8 39.53 -1.19 0.534 23411
 23413 3 0.83 39.62 -1.27 0.556 23412
 23414 3 0.79 39.66 -1.26 0.446 23413
 23415 3 0.75 39.69 -1.25 0.446 23414
 23416 3 1.49 39.13 -1.33 0.26 23415
 23417 3 1.61 39.09 -1.53 0.281 23416
 23418 3 1.71 39.01 -1.69 0.28 23417
 23419 3 1.85 38.91 -1.78 0.26 23418
 23420 3 1.99 38.84 -1.79 0.271 23419
 23421 3 2.15 38.7 -1.84 0.237 23420
 23422 3 2.28 38.6 -1.87 0.266 23421
 23423 3 2.42 38.52 -1.9 0.263 23422
 23424 3 2.59 38.42 -1.91 0.27 23423
 23425 3 2.67 38.27 -2.01 0.305 23424
 23426 3 2.74 38.21 -2.13 0.338 23425
 23427 3 2.84 38.01 -1.92 0.267 23426
 23428 3 2.92 37.81 -1.89 0.26 23427
 23429 3 3.01 37.7 -1.87 0.252 23428
 23430 3 2.78 37.52 -1.7 0.1 23429
 23431 3 2.82 37.45 -1.62 0.118 23430
 23432 3 2.86 37.34 -1.56 0.117 23431
 23433 3 2.84 37.17 -1.48 0.12 23432
 23434 3 2.76 37.1 -1.36 0.162 23433
 23435 3 2.71 37.03 -1.22 0.148 23434
 23436 3 2.67 36.83 -1.17 0.113 23435
 23437 3 2.55 36.74 -1.07 0.106 23436
 23438 3 2.55 36.78 -0.9 0.153 23437
 23439 3 2.61 36.69 -0.72 0.081 23438
 23440 3 2.61 36.63 -0.56 0.000125 23439
 23441 3 3.21 37.6 -1.87 0.242 23429
 23442 3 3.34 37.46 -1.77 0.227 23441
 23443 3 3.46 37.38 -1.68 0.242 23442
 23444 3 3.53 37.33 -1.6 0.275 23443
 23445 3 3.67 37.27 -1.59 0.33 23444
 23446 3 3.9 37.02 -1.61 0.277 23445
 23447 3 4.06 36.91 -1.63 0.273 23446
 23448 3 4.23 36.74 -1.65 0.282 23447
 23449 3 4.35 36.66 -1.73 0.31 23448
 23450 3 4.44 36.62 -1.81 0.337 23449
 23451 3 4.52 36.49 -1.85 0.398 23450
 23452 3 4.65 36.35 -1.87 0.46 23451
 23453 3 4.78 36.27 -1.92 0.525 23452
 23454 3 4.91 36.13 -1.84 0.572 23453
 23455 3 5.04 36.08 -1.94 0.582 23454
 23456 3 5.18 35.95 -1.91 0.572 23455
 23457 3 5.29 35.89 -2.01 0.542 23456
 23458 3 5.39 35.74 -1.97 0.554 23457
 23459 3 5.61 35.81 -1.61 0.221 23458
 23460 3 5.78 35.84 -1.36 0.25 23459
 23461 3 5.9 35.81 -1.13 0.274 23460
 23462 3 5.98 35.81 -1.03 0.274 23461
 23463 3 5.93 35.85 -1.11 0.25 23462
 23464 3 6.12 35.78 -0.7 0.274 23461
 23465 3 6.11 35.74 -0.51 0.276 23464
 23466 3 6.08 35.75 -0.32 0.246 23465
 23467 3 6.14 35.73 0 0.205 23466
 23468 3 6.18 35.68 0.14 0.231 23467
 23469 3 6.19 35.63 0.27 0.271 23468
 23470 3 6.19 35.63 0.42 0.295 23469
 23471 3 6.24 35.73 0.6 0.333 23470
 23472 3 6.32 35.69 0.78 0.332 23471
 23473 3 6.32 35.69 0.96 0.304 23472
 23474 3 6.37 35.66 1.12 0.299 23473
 23475 3 6.4 35.69 1.27 0.315 23474
 23476 3 6.57 35.7 1.35 0.329 23475
 23477 3 6.64 35.7 1.45 0.361 23476
 23478 3 6.66 35.59 1.53 0.39 23477
 23479 3 6.79 35.59 1.66 0.452 23478
 23480 3 6.85 35.54 1.76 0.513 23479
 23481 3 6.82 35.5 1.94 0.522 23480
 23482 3 7.03 35.34 1.85 0.584 23481
 23483 3 7.16 35.37 2 0.646 23482
 23484 3 7.19 35.33 2.14 0.657 23483
 23485 3 7.25 35.34 2.31 0.668 23484
 23486 3 7.24 35.33 2.31 0.6 23485
 23487 3 7.23 35.31 2.3 0.6 23486
 23488 3 7.22 35.27 2.29 0.6 23487
 23489 3 7.19 35.2 2.27 0.6 23488
 23490 3 7.91 35.59 1.88 0.124 23489
 23491 3 8.05 35.63 1.76 0.138 23490
 23492 3 8.18 35.66 1.75 0.161 23491
 23493 3 8.43 35.59 1.68 0.129 23492
 23494 3 8.55 35.65 1.61 0.14 23493
 23495 3 8.73 35.62 1.47 0.087 23494
 23496 3 8.89 35.65 1.43 0.088 23495
 23497 3 9.1 35.72 1.44 0.076 23496
 23498 3 9.24 35.79 1.43 0.104 23497
 23499 3 9.26 35.88 1.33 0.066 23498
 23500 3 7.49 34.95 2.18 0.118 23488
 23501 3 7.48 34.88 2.27 0.47 23487
 23502 3 7.44 34.75 2.35 0.421 23501
 23503 3 7.48 34.68 2.43 0.338 23502
 23504 3 7.64 34.57 2.39 0.283 23503
 23505 3 7.92 34.13 2.39 0.121 23504
 23506 3 7.93 34.07 2.5 0.16 23505
 23507 3 8.09 34.01 2.56 0.154 23506
 23508 3 8.31 33.94 2.62 0.127 23507
 23509 3 8.39 33.93 2.72 0.152 23508
 23510 3 8.54 33.97 2.83 0.12 23509
 23511 3 8.64 33.93 2.93 0.136 23510
 23512 3 8.75 33.84 2.93 0.175 23511
 23513 3 8.84 33.94 3.06 0.157 23512
 23514 3 8.94 33.94 3.18 0.176 23513
 23515 3 9 33.94 3.31 0.188 23514
 23516 3 9.14 34.05 3.41 0.128 23515
 23517 3 9.21 34.08 3.54 0.081 23516
 23518 3 9.31 34.15 3.6 0.129 23517
 23519 3 9.46 34.15 3.66 0.129 23518
 23520 3 9.57 34.13 3.74 0.155 23519
 23521 3 9.88 34.12 3.72 0.087 23520
 23522 3 9.95 34.13 3.83 0.083 23521
 23523 3 8.87 33.61 2.89 0.106 23512
 23524 3 8.9 33.51 2.85 0.147 23523
 23525 3 9.06 33.43 2.85 0.149 23524
 23526 3 9.26 33.32 2.93 0.07 23525
 23527 3 9.34 33.2 2.91 0.112 23526
 23528 3 9.36 33.15 2.72 0.000125 23527
 23529 3 7.6 34.23 2.56 0.088 23506
 23530 3 6.31 35.18 2.5 0.112 23486
 23531 3 6.27 35.19 2.6 0.122 23530
 23532 3 6.11 35.15 2.47 0.145 23531
 23533 3 6.26 35.02 2.45 0.018 23532
 23534 3 5.98 35.15 2.47 0.191 23532
 23535 3 5.87 35.15 2.39 0.264 23534
 23536 3 5.81 35.22 2.33 0.301 23535
 23537 3 5.64 35.3 2.6 0.25 23536
 23538 3 5.6 35.62 2.6 0.174 23537
 23539 3 5.47 35.59 2.68 0.199 23538
 23540 3 5.34 35.66 2.91 0.1 23539
 23541 3 5.23 35.72 2.95 0.054 23540
 23542 3 5.46 35.19 2.7 0.186 23537
 23543 3 5.47 34.95 2.7 0.147 23542
 23544 3 5.48 34.86 2.62 0.141 23543
 23545 3 5.52 34.72 2.54 0.12 23544
 23546 3 5.53 34.62 2.45 0.129 23545
 23547 3 5.52 34.4 2.54 0.132 23546
 23548 3 5.48 34.27 2.5 0.144 23547
 23549 3 5.26 34.23 2.5 0.154 23548
 23550 3 4.96 34.23 2.43 0.152 23549
 23551 3 4.79 34.29 2.37 0.125 23550
 23552 3 4.75 34.29 2.24 0.126 23551
 23553 3 5.89 35.12 1.94 0.065 23536
 23554 3 5.89 35.19 1.85 0.087 23553
 23555 3 7.05 36.02 3.08 0.261 23485
 23556 3 7.1 36.08 3.22 0.309 23555
 23557 3 7.18 36.15 3.33 0.413 23556
 23558 3 7.15 36.27 3.43 0.441 23557
 23559 3 7.1 36.25 3.56 0.46 23558
 23560 3 7.1 36.52 3.52 0.373 23559
 23561 3 7.14 36.54 3.66 0.38 23560
 23562 3 7.15 36.65 3.68 0.33 23561
 23563 3 7.13 36.69 3.79 0.111 23562
 23564 3 7.55 36.65 4.04 0.047 23563
 23565 3 7.64 36.58 4.08 0.078 23564
 23566 3 7.98 36.15 4.15 0.448 23565
 23567 3 8.06 35.93 4.05 0.445 23566
 23568 3 8.06 35.65 4 0.247 23567
 23569 3 8.07 36.13 4.26 0.374 23566
 23570 3 8.06 36.19 4.37 0.313 23569
 23571 3 8.14 36.22 4.58 0.255 23570
 23572 3 8.12 36.26 4.73 0.212 23571
 23573 3 8.11 36.36 4.87 0.199 23572
 23574 3 8.14 36.44 5 0.22 23573
 23575 3 8.19 36.44 5.12 0.22 23574
 23576 3 8.23 36.54 5.2 0.22 23575
 23577 3 8.31 36.58 5.36 0.215 23576
 23578 3 8.33 36.68 5.5 0.188 23577
 23579 3 8.39 36.82 5.65 0.221 23578
 23580 3 8.46 36.97 5.81 0.225 23579
 23581 3 8.56 37.07 6 0.202 23580
 23582 3 8.59 37.07 6.13 0.169 23581
 23583 3 8.65 37.26 6.39 0.201 23582
 23584 3 8.79 37.23 6.51 0.209 23583
 23585 3 8.89 37.26 6.67 0.234 23584
 23586 3 9.06 37.29 6.8 0.275 23585
 23587 3 9.14 37.25 6.93 0.287 23586
 23588 3 9.31 37.3 7.13 0.289 23587
 23589 3 9.56 37.5 7.47 0.413 23588
 23590 3 9.48 37.44 7.52 0.366 23589
 23591 3 9.48 37.33 7.6 0.291 23590
 23592 3 9.61 37.26 7.83 0.255 23591
 23593 3 9.48 37.22 7.92 0.084 23592
 23594 3 9.39 37.16 7.99 0.089 23593
 23595 3 9.42 37.02 8.17 0.109 23594
 23596 3 9.57 36.92 8.26 0.045 23595
 23597 3 9.33 37.02 8.32 0.088 23595
 23598 3 9.21 36.95 8.42 0.132 23597
 23599 3 9.03 36.88 8.59 0.27 23598
 23600 3 9.04 36.8 8.7 0.225 23599
 23601 3 9.05 36.71 8.84 0.189 23600
 23602 3 8.96 36.66 8.93 0.192 23601
 23603 3 8.95 36.55 9.19 0.258 23602
 23604 3 8.95 36.38 9.4 0.287 23603
 23605 3 8.94 36.19 9.66 0.348 23604
 23606 3 8.91 36.14 9.82 0.407 23605
 23607 3 9.23 36.14 10.53 0.091 23606
 23608 3 9.39 36.09 10.59 0.108 23607
 23609 3 9.58 36.02 10.68 0.14 23608
 23610 3 9.73 36.02 10.79 0.108 23609
 23611 3 9.76 36.08 10.9 0.132 23610
 23612 3 9.76 35.99 11.04 0.126 23611
 23613 3 9.92 35.95 11.2 0.129 23612
 23614 3 9.98 35.91 11.39 0.152 23613
 23615 3 10.05 35.92 11.53 0.108 23614
 23616 3 8.8 36.02 9.83 0.427 23606
 23617 3 8.64 35.95 9.86 0.38 23616
 23618 3 8.47 35.88 9.86 0.36 23617
 23619 3 8.3 35.91 9.84 0.258 23618
 23620 3 8.24 35.76 9.91 0.218 23619
 23621 3 8.17 35.66 10.02 0.212 23620
 23622 3 8.05 35.62 10.08 0.207 23621
 23623 3 7.89 35.55 10.14 0.209 23622
 23624 3 7.82 35.44 10.26 0.203 23623
 23625 3 7.72 35.38 10.41 0.192 23624
 23626 3 7.65 35.26 10.71 0.211 23625
 23627 3 7.52 35.05 11.02 0.29 23626
 23628 3 7.42 35.08 11 0.231 23627
 23629 3 7.31 35.09 11.03 0.191 23628
 23630 3 7.02 35.26 11.16 0.181 23629
 23631 3 6.94 35.28 11.01 0.126 23630
 23632 3 6.76 35.35 10.96 0.137 23631
 23633 3 6.56 35.44 10.89 0.16 23632
 23634 3 6.4 35.53 10.78 0.127 23633
 23635 3 6.31 35.63 10.74 0.081 23634
 23636 3 6.18 35.7 10.67 0.115 23635
 23637 3 6.06 35.77 10.64 0.112 23636
 23638 3 5.85 35.88 10.55 0.128 23637
 23639 3 5.69 35.95 10.47 0.153 23638
 23640 3 5.53 36.05 10.43 0.097 23639
 23641 3 5.39 36.17 10.4 0.092 23640
 23642 3 5.34 36.27 10.43 0.088 23641
 23643 3 5.24 36.42 10.44 0.086 23642
 23644 3 5.14 36.63 10.34 0.122 23643
 23645 3 4.99 36.76 10.33 0.142 23644
 23646 3 4.84 36.91 10.27 0.133 23645
 23647 3 4.68 37.05 10.3 0.108 23646
 23648 3 4.6 37.17 10.33 0.111 23647
 23649 3 4.44 37.31 10.36 0.133 23648
 23650 3 4.28 37.53 10.31 0.138 23649
 23651 3 4.19 37.76 10.26 0.165 23650
 23652 3 4.07 37.95 10.31 0.224 23651
 23653 3 3.91 38.13 10.41 0.164 23652
 23654 3 3.75 38.3 10.43 0.142 23653
 23655 3 3.66 38.42 10.44 0.105 23654
 23656 3 3.62 38.52 10.49 0.094 23655
 23657 3 3.5 38.63 10.52 0.122 23656
 23658 3 3.33 38.88 10.47 0.172 23657
 23659 3 3.14 39.08 10.36 0.187 23658
 23660 3 3.04 39.17 10.32 0.191 23659
 23661 3 2.89 39.33 10.17 0.163 23660
 23662 3 2.77 39.45 10.14 0.164 23661
 23663 3 2.6 39.62 10.14 0.11 23662
 23664 3 2.43 39.73 10.07 0.075 23663
 23665 3 2.37 39.83 10.08 0.112 23664
 23666 3 2.27 39.95 10.14 0.134 23665
 23667 3 2.2 40.14 10.11 0.164 23666
 23668 3 2.06 40.31 10.16 0.142 23667
 23669 3 1.94 40.46 10.24 0.073 23668
 23670 3 1.84 40.58 10.28 0.142 23669
 23671 3 1.6 40.71 10.33 0.245 23670
 23672 3 1.45 40.81 10.43 0.272 23671
 23673 3 1.36 40.91 10.48 0.322 23672
 23674 3 1.15 41.13 10.59 0.395 23673
 23675 3 1 41.33 10.63 0.468 23674
 23676 3 0.4 41.63 10.82 0.126 23675
 23677 3 0.45 41.78 10.83 0.143 23676
 23678 3 0.96 41.45 10.58 0.397 23675
 23679 3 0.91 41.59 10.58 0.363 23678
 23680 3 0.91 41.7 10.52 0.242 23679
 23681 3 1 41.74 10.55 0.137 23680
 23682 3 1.05 41.88 10.57 0.15 23681
 23683 3 1.03 41.95 10.67 0.128 23682
 23684 3 0.82 42.05 10.99 0.217 23683
 23685 3 0.76 42.13 10.97 0.111 23684
 23686 3 0.68 42.2 10.96 0.111 23685
 23687 3 0.57 42.3 10.89 0.082 23686
 23688 3 0.43 42.41 10.86 0.112 23687
 23689 3 0.43 42.49 10.77 0.078 23688
 23690 3 0.34 42.7 10.72 0.148 23689
 23691 3 0.31 42.81 10.69 0.191 23690
 23692 3 0.48 43.06 10.59 0.082 23691
 23693 3 0.58 43.09 10.53 0.139 23692
 23694 3 0.66 43.2 10.56 0.172 23693
 23695 3 0.63 43.37 10.63 0.08 23694
 23696 3 0.53 43.41 10.72 0.06 23695
 23697 3 0.76 43.45 10.83 0.108 23696
 23698 3 0.84 43.38 10.72 0.127 23697
 23699 3 1.09 43.35 10.67 0.088 23698
 23700 3 1.29 43.41 10.76 0.077 23699
 23701 3 1.36 43.48 10.85 0.047 23700
 23702 3 0.54 42.27 11.13 0.094 23685
 23703 3 0.4 42.3 11.25 0.102 23702
 23704 3 0.78 42.05 11.25 0.077 23684
 23705 3 0.74 42.02 11.38 0.067 23704
 23706 3 0.73 41.91 11.52 0.119 23705
 23707 3 0.81 41.84 11.58 0.075 23706
 23708 3 0.91 41.77 11.68 0.118 23707
 23709 3 1.03 41.78 11.74 0.147 23708
 23710 3 1.04 41.98 11.56 0.137 23709
 23711 3 1.06 42.13 11.57 0.118 23710
 23712 3 1.08 42.24 11.56 0.106 23711
 23713 3 1.12 41.78 11.94 0.089 23709
 23714 3 1.26 41.76 12.07 0.123 23713
 23715 3 1.41 41.73 12.16 0.138 23714
 23716 3 1.57 41.66 12.17 0.134 23715
 23717 3 7.51 34.78 11.43 0.146 23627
 23718 3 7.52 34.66 11.65 0.156 23717
 23719 3 7.51 34.6 11.84 0.159 23718
 23720 3 7.44 34.42 12.08 0.12 23719
 23721 3 7.43 34.38 12.25 0.144 23720
 23722 3 7.46 34.35 12.51 0.158 23721
 23723 3 7.52 34.27 12.73 0.146 23722
 23724 3 7.48 34.21 12.86 0.154 23723
 23725 3 7.34 34.21 13 0.143 23724
 23726 3 7.26 34.17 13.13 0.165 23725
 23727 3 7.11 34.13 13.36 0.149 23726
 23728 3 7.01 34.13 13.5 0.142 23727
 23729 3 6.89 34.17 13.64 0.156 23728
 23730 3 6.77 34.13 13.73 0.178 23729
 23731 3 6.67 34.06 13.81 0.194 23730
 23732 3 6.64 33.89 13.9 0.166 23731
 23733 3 6.55 33.88 14.05 0.172 23732
 23734 3 6.48 33.85 14.19 0.206 23733
 23735 3 6.55 33.81 14.32 0.23 23734
 23736 3 6.57 33.81 14.51 0.257 23735
 23737 3 6.6 33.84 14.68 0.306 23736
 23738 3 6.68 33.97 14.78 0.362 23737
 23739 3 6.67 34.05 14.92 0.379 23738
 23740 3 6.1 34.02 15.07 0.1 23739
 23741 3 5.97 33.98 15.06 0.109 23740
 23742 3 5.71 33.88 15.09 0.098 23741
 23743 3 5.63 33.73 15.01 0.126 23742
 23744 3 5.67 33.62 14.91 0.123 23743
 23745 3 5.68 33.48 14.93 0.155 23744
 23746 3 5.67 33.37 14.93 0.176 23745
 23747 3 5.35 33.2 14.94 0.066 23746
 23748 3 5.23 33.15 14.94 0.084 23747
 23749 3 5.02 33.09 14.9 0.081 23748
 23750 3 6.81 34.12 15.03 0.332 23739
 23751 3 6.96 34.19 15.13 0.328 23750
 23752 3 7.13 34.26 15.15 0.267 23751
 23753 3 7.22 34.38 15.25 0.27 23752
 23754 3 7.21 34.52 15.19 0.377 23753
 23755 3 7.26 34.68 15.16 0.576 23754
 23756 3 6.84 34.87 15.07 0.525 23755
 23757 3 6.76 34.94 15.11 0.5 23756
 23758 3 6.68 35.01 15.21 0.428 23757
 23759 3 6.39 34.63 15.08 0.055 23758
 23760 3 6.42 35.18 15.06 0.257 23758
 23761 3 6.18 35.19 14.77 0.108 23760
 23762 3 6.11 35.15 14.66 0.000125 23761
 23763 3 7.15 35.19 14.64 0.086 23757
 23764 3 7.19 35.29 14.57 0.066 23763
 23765 3 7.98 34.41 15.28 0.231 23755
 23766 3 8.14 34.26 15.6 0.088 23765
 23767 3 8.24 34.3 15.58 0.119 23766
 23768 3 8.36 34.3 15.65 0.1 23767
 23769 3 9.76 37.15 8.19 0.159 23592
 23770 3 9.63 37.23 8.42 0.162 23769
 23771 3 9.46 37.31 8.51 0.149 23770
 23772 3 9.36 37.41 8.5 0.079 23771
 23773 3 9.14 37.49 8.52 0.079 23772
 23774 3 9.01 37.51 8.73 0.092 23773
 23775 3 8.92 37.49 8.82 0.103 23774
 23776 3 8.75 37.55 8.89 0.057 23775
 23777 3 8.56 37.63 8.95 0.079 23776
 23778 3 9.91 37.13 8.08 0.07 23769
 23779 3 10.07 37.12 8.12 0.124 23778
 23780 3 10.14 37.02 8.2 0.139 23779
 23781 3 10.3 36.94 8.08 0.119 23780
 23782 3 10.51 36.98 8.01 0.087 23781
 23783 3 10.69 37.05 7.99 0.093 23782
 23784 3 10.82 37.12 7.91 0.088 23783
 23785 3 10.95 37.2 7.84 0.067 23784
 23786 3 11.11 37.19 7.71 0.108 23785
 23787 3 11.33 37.07 7.51 0.112 23786
 23788 3 11.48 37.02 7.41 0.111 23787
 23789 3 11.5 37.08 7.29 0.028 23788
 23790 3 9.89 37.9 7.76 0.241 23589
 23791 3 9.92 38.05 7.88 0.222 23790
 23792 3 9.94 38.12 7.99 0.243 23791
 23793 3 10.14 38.19 8.08 0.198 23792
 23794 3 10.34 38.23 8.17 0.171 23793
 23795 3 10.44 38.23 8.22 0.224 23794
 23796 3 10.48 38.3 8.39 0.217 23795
 23797 3 10.34 38.37 8.41 0.319 23796
 23798 3 9.86 38.45 8.22 0.197 23797
 23799 3 9.86 38.41 8 0.121 23798
 23800 3 10.7 38.34 8.39 0.306 23797
 23801 3 10.82 38.47 8.34 0.347 23800
 23802 3 10.89 38.33 7.96 0.064 23801
 23803 3 10.79 38.23 8.03 0.075 23802
 23804 3 10.96 38.5 8.45 0.325 23801
 23805 3 10.98 38.55 8.59 0.295 23804
 23806 3 11.11 38.61 8.72 0.273 23805
 23807 3 11.29 38.62 8.7 0.346 23806
 23808 3 11.41 38.55 8.79 0.372 23807
 23809 3 11.54 38.58 8.84 0.42 23808
 23810 3 11.73 38.61 8.85 0.436 23809
 23811 3 11.87 38.57 9.01 0.369 23810
 23812 3 11.99 38.3 9.17 0.078 23811
 23813 3 12.14 38.34 9.08 0.091 23812
 23814 3 12.23 38.27 9.07 0.069 23813
 23815 3 12.4 38.26 9.01 0.091 23814
 23816 3 12.54 38.22 9 0.091 23815
 23817 3 12.73 38.16 8.99 0.082 23816
 23818 3 12.81 38.33 8.93 0.096 23817
 23819 3 12.14 38.73 8.76 0.262 23811
 23820 3 12.29 38.69 8.67 0.224 23819
 23821 3 12.41 38.75 8.73 0.151 23820
 23822 3 12.56 38.77 8.68 0.147 23821
 23823 3 12.73 38.79 8.65 0.14 23822
 23824 3 12.88 38.82 8.59 0.133 23823
 23825 3 13.14 38.8 8.6 0.194 23824
 23826 3 13.32 38.75 8.69 0.17 23825
 23827 3 13.59 38.79 8.74 0.13 23826
 23828 3 13.73 38.84 8.78 0.192 23827
 23829 3 13.69 38.94 9.03 0.12 23828
 23830 3 13.67 39.08 9.16 0.073 23829
 23831 3 13.62 39.19 9.22 0.104 23830
 23832 3 13.39 39.3 9.24 0.079 23831
 23833 3 14.03 38.73 8.59 0.116 23828
 23834 3 14.15 38.69 8.52 0.136 23833
 23835 3 14.34 38.79 8.48 0.105 23834
 23836 3 14.54 38.76 8.41 0.101 23835
 23837 3 14.69 38.76 8.36 0.099 23836
 23838 3 14.8 38.73 8.34 0.184 23837
 23839 3 14.94 38.66 8.35 0.258 23838
 23840 3 15.05 38.68 8.35 0.325 23839
 23841 3 15.17 38.83 8.26 0.267 23840
 23842 3 15.16 39.04 7.91 0.053 23841
 23843 3 15.22 39.05 7.79 0.122 23842
 23844 3 15.33 38.84 7.6 0.098 23843
 23845 3 15.44 38.73 7.51 0.095 23844
 23846 3 15.59 38.62 7.42 0.085 23845
 23847 3 15.31 38.93 8.34 0.207 23841
 23848 3 15.34 39.05 8.41 0.254 23847
 23849 3 15.37 39.25 8.08 0.118 23848
 23850 3 15.32 39.38 7.99 0.081 23849
 23851 3 15.53 39.01 8.67 0.179 23848
 23852 3 15.65 38.98 8.92 0.181 23851
 23853 3 15.39 38.98 8.85 0.08 23852
 23854 3 15.26 39.02 8.89 0.000125 23853
 23855 3 15.74 39.01 9.22 0.131 23852
 23856 3 15.73 39.05 9.36 0.169 23855
 23857 3 15.69 39.27 9.44 0.1 23856
 23858 3 15.7 39.33 9.59 0.109 23857
 23859 3 15.61 39.38 9.62 0.143 23858
 23860 3 15.54 39.47 9.61 0.21 23859
 23861 3 15.56 39.45 9.95 0.098 23860
 23862 3 15.56 39.51 10.12 0.094 23861
 23863 3 15.59 39.65 10.28 0.135 23862
 23864 3 15.63 39.7 10.42 0.115 23863
 23865 3 15.76 39.8 10.48 0.121 23864
 23866 3 15.89 39.84 10.47 0.18 23865
 23867 3 15.97 39.76 10.73 0.087 23866
 23868 3 16.03 39.91 10.31 0.194 23866
 23869 3 16.39 39.8 10.34 0.083 23868
 23870 3 16.67 39.83 10.36 0.097 23869
 23871 3 16.8 39.86 10.37 0.124 23870
 23872 3 16.87 40 10.59 0.067 23871
 23873 3 16.92 40.11 10.72 0.129 23872
 23874 3 16.96 40.15 10.93 0.119 23873
 23875 3 17.03 40.19 11.1 0.101 23874
 23876 3 17.14 40.23 11.22 0.118 23875
 23877 3 17.26 40.29 11.29 0.112 23876
 23878 3 17.42 40.29 11.32 0.08 23877
 23879 3 17.55 40.18 11.31 0.151 23878
 23880 3 17.55 39.98 11.24 0.131 23879
 23881 3 17.33 39.88 11.28 0.078 23880
 23882 3 17.67 40.05 11.12 0.045 23880
 23883 3 17.8 39.94 11.02 0.133 23882
 23884 3 17.98 39.87 10.99 0.127 23883
 23885 3 18.15 39.87 10.98 0.095 23884
 23886 3 18.21 39.72 11.01 0.000125 23885
 23887 3 16.87 39.75 10.18 0.072 23871
 23888 3 16.78 39.69 10.04 0.093 23887
 23889 3 16.69 39.73 9.95 0.093 23888
 23890 3 15.89 38.75 9.45 0.109 23856
 23891 3 15.98 38.63 9.47 0.124 23890
 23892 3 16.15 38.55 9.56 0.124 23891
 23893 3 16.3 38.58 9.65 0.134 23892
 23894 3 16.44 38.62 9.73 0.088 23893
 23895 3 15.22 38.11 8.49 0.081 23840
 23896 3 15.28 38.02 8.43 0.072 23895
 23897 3 15.23 38 8.34 0.158 23896
 23898 3 15.01 38.04 8.22 0.134 23897
 23899 3 14.91 38.15 8.12 0.132 23898
 23900 3 14.88 38.29 8.09 0.084 23899
 23901 3 12.47 38.5 8.37 0.129 23820
 23902 3 12.54 38.57 8.24 0.082 23901
 23903 3 12.66 38.55 8.07 0.115 23902
 23904 3 12.76 38.47 7.96 0.142 23903
 23905 3 12.89 38.48 7.71 0.134 23904
 23906 3 12.99 38.57 7.49 0.1 23905
 23907 3 13.11 38.69 7.45 0.099 23906
 23908 3 13.06 38.82 7.49 0.126 23907
 23909 3 13.04 38.93 7.5 0.167 23908
 23910 3 13.14 38.98 7.21 0.169 23909
 23911 3 13.09 39.11 7.06 0.177 23910
 23912 3 12.94 39.16 6.84 0.134 23911
 23913 3 12.95 39.3 6.67 0.109 23912
 23914 3 12.97 39.41 6.47 0.094 23913
 23915 3 12.96 39.5 6.37 0.104 23914
 23916 3 13.06 39.55 6.33 0.138 23915
 23917 3 13.11 39.52 6.17 0.194 23916
 23918 3 12.99 39.57 6.04 0.152 23917
 23919 3 12.88 39.62 5.89 0.152 23918
 23920 3 12.76 39.62 5.84 0.192 23919
 23921 3 12.48 39.69 5.92 0.146 23920
 23922 3 12.39 39.62 5.85 0.111 23921
 23923 3 13.39 39.51 6.43 0.137 23918
 23924 3 13.49 39.55 6.55 0.198 23923
 23925 3 13.55 39.2 6.51 0.125 23924
 23926 3 13.58 39.69 6.67 0.112 23924
 23927 3 13.61 39.9 6.71 0.069 23926
 23928 3 13.79 40.01 6.97 0.088 23927
 23929 3 13.73 40.11 7.05 0.07 23928
 23930 3 13.74 40.08 7.3 0.1 23929
 23931 3 13.79 40.01 7.38 0.148 23930
 23932 3 13.88 39.84 7.3 0.074 23931
 23933 3 13.82 40.05 7.63 0.088 23931
 23934 3 13.97 40.12 7.8 0.078 23933
 23935 3 14.06 40.12 7.99 0.113 23934
 23936 3 14.17 40.08 8.11 0.122 23935
 23937 3 14.21 40.08 8.25 0.000125 23936
 23938 3 13.39 39.48 6.05 0.11 23917
 23939 3 13.47 39.52 5.96 0.14 23938
 23940 3 13.54 39.61 5.96 0.185 23939
 23941 3 13.69 39.7 6.05 0.115 23940
 23942 3 13.81 39.8 6.09 0.117 23941
 23943 3 13.81 39.83 6.27 0.000125 23942
 23944 3 13.31 39.26 6.51 0.064 23916
 23945 3 13.33 39.13 6.49 0.063 23944
 23946 3 13.14 39.04 6.54 0.075 23945
 23947 3 13.09 38.9 6.5 0.072 23946
 23948 3 12.88 39.01 7.71 0.113 23909
 23949 3 12.7 39.12 7.88 0.133 23948
 23950 3 12.51 39.18 7.97 0.074 23949
 23951 3 12.4 39.18 8.04 0.096 23950
 23952 3 12.25 39.19 8.15 0.131 23951
 23953 3 9.57 38.01 8.03 0.131 23792
 23954 3 9.46 38.01 8.01 0.143 23953
 23955 3 9.31 38.01 8.23 0.109 23954
 23956 3 9.2 38.02 8.32 0.104 23955
 23957 3 9.06 38.08 8.32 0.088 23956
 23958 3 8.92 38.2 8.25 0.038 23957
 23959 3 8.74 38.27 8.26 0.105 23958
 23960 3 8.64 38.34 8.26 0.046 23959
 23961 3 8.62 37.52 6.56 0.119 23583
 23962 3 8.56 37.69 6.62 0.113 23961
 23963 3 8.46 37.87 6.59 0.074 23962
 23964 3 5.4 35.7 -2.65 0.217 23459
 23965 3 5.53 35.66 -2.9 0.195 23964
 23966 3 5.65 35.55 -3.05 0.217 23965
 23967 3 5.69 35.55 -3.3 0.216 23966
 23968 3 5.78 35.38 -3.34 0.168 23967
 23969 3 5.87 35.35 -3.49 0.186 23968
 23970 3 5.93 35.28 -3.63 0.192 23969
 23971 3 6.07 35.13 -3.72 0.203 23970
 23972 3 6.18 35.05 -3.78 0.137 23971
 23973 3 6.25 34.94 -3.88 0.175 23972
 23974 3 6.44 34.84 -3.92 0.177 23973
 23975 3 6.54 34.8 -3.97 0.225 23974
 23976 3 6.72 34.7 -3.98 0.231 23975
 23977 3 6.89 34.6 -4.01 0.213 23976
 23978 3 7.08 34.55 -4.01 0.217 23977
 23979 3 7.23 34.46 -4.01 0.171 23978
 23980 3 7.22 34.7 -4.21 0.084 23979
 23981 3 7.24 34.76 -4.34 0.112 23980
 23982 3 7.29 34.7 -4.54 0.114 23981
 23983 3 7.24 34.71 -4.64 0.088 23982
 23984 3 7.33 34.41 -4.05 0.152 23979
 23985 3 7.5 34.44 -4.05 0.146 23984
 23986 3 7.65 34.41 -4.08 0.138 23985
 23987 3 7.85 34.39 -4.05 0.149 23986
 23988 3 8.01 34.31 -4.05 0.16 23987
 23989 3 8.15 34.33 -4.09 0.168 23988
 23990 3 8.29 34.31 -4.13 0.171 23989
 23991 3 8.48 34.31 -4.09 0.185 23990
 23992 3 8.68 34.31 -4.12 0.177 23991
 23993 3 8.87 34.38 -4.12 0.236 23992
 23994 3 9.15 34.46 -4.09 0.164 23993
 23995 3 9.32 34.49 -4.01 0.175 23994
 23996 3 9.39 34.62 -4.02 0.175 23995
 23997 3 9.55 34.63 -4.01 0.199 23996
 23998 3 9.68 34.66 -3.92 0.201 23997
 23999 3 9.73 34.8 -4.09 0.171 23998
 24000 3 9.42 34.94 -4.13 0.114 23999
 24001 3 9.3 35.01 -4.17 0.000125 24000
 24002 3 9.97 34.8 -4.1 0.244 23999
 24003 3 10.13 34.88 -4.16 0.277 24002
 24004 3 10.4 34.99 -4.25 0.302 24003
 24005 3 10.42 35.13 -4.33 0.277 24004
 24006 3 10.63 35.12 -4.32 0.224 24005
 24007 3 10.72 35.21 -4.32 0.274 24006
 24008 3 10.9 35.23 -4.32 0.364 24007
 24009 3 11.01 35.24 -4.29 0.402 24008
 24010 3 11.14 35.28 -4.33 0.419 24009
 24011 3 11.24 35.37 -4.33 0.378 24010
 24012 3 11.33 35.45 -4.41 0.363 24011
 24013 3 11.4 35.66 -4.53 0.247 24012
 24014 3 11.48 35.85 -4.62 0.248 24013
 24015 3 11.62 35.88 -4.62 0.241 24014
 24016 3 11.74 35.88 -4.61 0.281 24015
 24017 3 11.9 35.99 -4.5 0.239 24016
 24018 3 12.06 36.03 -4.49 0.267 24017
 24019 3 12.27 36.08 -4.49 0.278 24018
 24020 3 12.48 36.06 -4.42 0.277 24019
 24021 3 12.52 36.23 -4.66 0.215 24020
 24022 3 12.64 36.35 -4.74 0.283 24021
 24023 3 12.65 36.49 -4.78 0.369 24022
 24024 3 12.75 36.62 -4.87 0.415 24023
 24025 3 12.82 36.74 -4.74 0.47 24024
 24026 3 12.9 36.8 -4.71 0.541 24025
 24027 3 13.01 36.83 -4.83 0.61 24026
 24028 3 12.99 37.01 -4.87 0.795 24027
 24029 3 12.95 37.34 -5.19 0.697 24028
 24030 3 12.93 37.46 -5.33 0.686 24029
 24031 3 13.08 37.56 -5.37 0.669 24030
 24032 3 13.51 37.64 -5.3 0.501 24031
 24033 3 13.56 37.74 -5.41 0.45 24032
 24034 3 13.54 37.88 -5.47 0.41 24033
 24035 3 13.42 37.74 -5.29 0.237 24034
 24036 3 13.54 37.63 -5.24 0.163 24035
 24037 3 13.73 38.13 -5.63 0.323 24034
 24038 3 13.72 38.24 -5.65 0.307 24037
 24039 3 13.75 38.34 -5.69 0.331 24038
 24040 3 13.97 38.56 -5.71 0.21 24039
 24041 3 14.05 38.71 -5.83 0.248 24040
 24042 3 14.16 38.81 -5.91 0.224 24041
 24043 3 14.35 38.91 -6.03 0.167 24042
 24044 3 14.31 38.98 -6.17 0.175 24043
 24045 3 14.26 39.06 -6.3 0.195 24044
 24046 3 14.37 38.88 -6.62 0.101 24045
 24047 3 14.39 38.78 -6.7 0.11 24046
 24048 3 14.48 38.66 -6.76 0.087 24047
 24049 3 14.48 38.6 -6.91 0.116 24048
 24050 3 14.57 38.55 -7.04 0.119 24049
 24051 3 14.65 38.52 -7.29 0.113 24050
 24052 3 14.65 38.48 -7.41 0.102 24051
 24053 3 14.67 38.38 -7.51 0.134 24052
 24054 3 14.65 38.41 -7.79 0.096 24053
 24055 3 14.57 38.38 -7.97 0.11 24054
 24056 3 14.59 38.31 -8.07 0.138 24055
 24057 3 14.77 38.13 -8.04 0.12 24056
 24058 3 14.79 37.92 -7.95 0.114 24057
 24059 3 14.74 37.74 -7.92 0.14 24058
 24060 3 14.67 37.52 -7.95 0.112 24059
 24061 3 14.67 37.35 -7.95 0.14 24060
 24062 3 14.72 37.23 -7.91 0.155 24061
 24063 3 14.8 37.14 -7.96 0.167 24062
 24064 3 14.87 37.13 -8.07 0.243 24063
 24065 3 14.89 37.3 -8.29 0.205 24064
 24066 3 14.74 37.23 -8.59 0.107 24065
 24067 3 15.13 37.33 -8.03 0.116 24065
 24068 3 15.18 37.41 -7.94 0.08 24067
 24069 3 15.24 37.45 -7.79 0.102 24068
 24070 3 15.32 37.41 -7.66 0.174 24069
 24071 3 15.43 37.38 -7.62 0.171 24070
 24072 3 15.46 37.31 -7.46 0.071 24071
 24073 3 14.18 38.78 -6.74 0.073 24047
 24074 3 13.41 36.46 -4.19 0.257 24028
 24075 3 13.49 36.56 -4.22 0.053 24074
 24076 3 12.64 35.88 -4.12 0.14 24020
 24077 3 12.57 35.8 -3.96 0.117 24076
 24078 3 12.59 35.73 -3.75 0.111 24077
 24079 3 12.64 35.66 -3.6 0.171 24078
 24080 3 12.81 35.53 -3.45 0.156 24079
 24081 3 12.81 35.49 -3.35 0.195 24080
 24082 3 13.04 35.38 -3.27 0.22 24081
 24083 3 13.15 35.34 -3.23 0.247 24082
 24084 3 13.46 35.46 -3.27 0.221 24083
 24085 3 13.65 35.49 -3.27 0.27 24084
 24086 3 13.88 35.49 -3.29 0.289 24085
 24087 3 14.01 35.46 -3.29 0.257 24086
 24088 3 14.16 35.63 -3.2 0.234 24087
 24089 3 14.32 35.77 -3.16 0.191 24088
 24090 3 14.52 35.87 -3.14 0.129 24089
 24091 3 14.66 35.85 -3.1 0.145 24090
 24092 3 14.75 35.84 -3.02 0.182 24091
 24093 3 14.91 35.84 -2.98 0.206 24092
 24094 3 14.93 36.1 -2.89 0.093 24093
 24095 3 14.99 36.19 -2.83 0.163 24094
 24096 3 14.97 36.3 -2.75 0.138 24095
 24097 3 15.07 36.46 -2.77 0.127 24096
 24098 3 15.09 36.63 -2.87 0.103 24097
 24099 3 15.05 36.81 -2.81 0.071 24098
 24100 3 15.16 36.94 -2.81 0.078 24099
 24101 3 15.26 37.02 -2.79 0.058 24100
 24102 3 15.4 37.02 -2.77 0.089 24101
 24103 3 15.48 37.01 -2.64 0.07 24102
 24104 3 15.1 35.74 -2.93 0.158 24093
 24105 3 15.25 35.74 -2.85 0.185 24104
 24106 3 15.32 35.45 -2.75 0.152 24105
 24107 3 15.45 35.41 -2.6 0.132 24106
 24108 3 15.56 35.3 -2.45 0.138 24107
 24109 3 15.65 35.2 -2.27 0.159 24108
 24110 3 15.63 35.06 -2.14 0.122 24109
 24111 3 15.62 34.95 -2.02 0.103 24110
 24112 3 15.68 34.84 -1.9 0.098 24111
 24113 3 15.76 34.74 -1.81 0.132 24112
 24114 3 15.82 34.67 -1.67 0.141 24113
 24115 3 15.95 34.64 -1.54 0.142 24114
 24116 3 16.02 34.6 -1.46 0.168 24115
 24117 3 16.07 34.76 -1.3 0.207 24116
 24118 3 16.09 34.81 -1.16 0.253 24117
 24119 3 16.06 34.91 -1 0.316 24118
 24120 3 16.06 34.91 -0.8 0.358 24119
 24121 3 16.09 34.98 -0.66 0.372 24120
 24122 3 16.27 34.86 -0.5 0.316 24121
 24123 3 16.34 34.77 -0.29 0.263 24122
 24124 3 16.09 34.65 -0.16 0.121 24123
 24125 3 16.09 34.61 -0.04 0.062 24124
 24126 3 16.61 34.7 0 0.106 24123
 24127 3 16.56 34.75 0.14 0.125 24126
 24128 3 16.61 34.7 0.36 0.059 24127
 24129 3 13.08 35.03 -3.06 0.084 24083
 24130 3 13.22 34.95 -2.91 0.067 24129
 24131 3 13.29 34.87 -2.79 0.094 24130
 24132 3 13.33 34.71 -2.66 0.113 24131
 24133 3 13.33 34.7 -2.54 0.057 24132
 24134 3 13.4 34.63 -2.5 0.122 24133
 24135 3 13.52 34.58 -2.46 0.137 24134
 24136 3 13.67 34.49 -2.43 0.095 24135
 24137 3 13.77 34.33 -2.52 0.087 24136
 24138 3 13.8 34.14 -2.62 0.111 24137
 24139 3 13.8 34.02 -2.68 0.136 24138
 24140 3 13.9 33.81 -2.77 0.073 24139
 24141 3 13.91 33.7 -2.81 0.098 24140
 24142 3 13.96 33.52 -2.85 0.159 24141
 24143 3 14.01 33.38 -2.87 0.115 24142
 24144 3 14.05 33.28 -2.85 0.074 24143
 24145 3 13.65 34.06 -2.85 0.075 24139
 24146 3 13.64 33.95 -2.98 0.112 24145
 24147 3 13.57 33.85 -3.04 0.125 24146
 24148 3 13.51 33.81 -3.12 0.082 24147
 24149 3 11.48 34.85 -4.08 0.085 24012
 24150 3 11.54 34.74 -3.91 0.12 24149
 24151 3 11.66 34.66 -3.77 0.138 24150
 24152 3 11.65 34.38 -3.62 0.128 24151
 24153 3 11.72 34.27 -3.56 0.114 24152
 24154 3 11.82 34.16 -3.39 0.093 24153
 24155 3 11.8 34.02 -3.33 0.112 24154
 24156 3 11.76 33.92 -3.2 0.085 24155
 24157 3 11.8 33.78 -3.06 0.072 24156
 24158 3 11.84 33.77 -2.91 0.102 24157
 24159 3 11.97 33.71 -2.81 0.000125 24158
 24160 3 5.69 35.8 -3.57 0.092 23967
 24161 3 5.65 35.89 -3.72 0.113 24160
 24162 3 5.58 35.98 -3.86 0.056 24161
 24163 3 5.56 36.01 -4.04 0.067 24162
 24164 3 5.52 36.14 -4.05 0.112 24163
 24165 3 5.62 36.16 -4.09 0.141 24164
 24166 3 5.65 36.38 -4.26 0.081 24165
 24167 3 5.65 36.49 -4.39 0.064 24166
 24168 3 5.65 36.55 -4.62 0.083 24167
 24169 3 4.85 35.49 -2.53 0.107 23458
 24170 3 4.69 35.45 -2.59 0.124 24169
 24171 3 4.57 35.44 -2.72 0.174 24170
 24172 3 4.43 35.41 -2.88 0.169 24171
 24173 3 4.35 35.42 -3.07 0.172 24172
 24174 3 4.32 35.34 -3.34 0.093 24173
 24175 3 4.27 35.39 -3.51 0.052 24174
 24176 3 4.23 35.31 -3.65 0.069 24175
 24177 3 4.15 35.34 -3.8 0.093 24176
 24178 3 4.11 35.28 -4 0.108 24177
 24179 3 4.06 35.16 -4.05 0.126 24178
 24180 3 4.08 35.02 -4.05 0.185 24179
 24181 3 4.23 34.99 -4.26 0.107 24180
 24182 3 4.19 34.95 -4.5 0.136 24181
 24183 3 4.2 35.06 -4.63 0.098 24182
 24184 3 4.19 35.19 -4.72 0.128 24183
 24185 3 4.19 35.27 -4.88 0.071 24184
 24186 3 5.75 36.13 -2.34 0.079 23457
 24187 3 5.82 36.23 -2.38 0.053 24186
 24188 3 5.93 36.34 -2.51 0.12 24187
 24189 3 6.03 36.45 -2.61 0.106 24188
 24190 3 6.24 36.38 -2.72 0.118 24189
 24191 3 6.35 36.33 -2.9 0.101 24190
 24192 3 6.36 36.41 -3.09 0.105 24191
 24193 3 6.48 36.42 -3.22 0.089 24192
 24194 3 6.65 36.39 -3.38 0.091 24193
 24195 3 6.69 36.37 -3.57 0.049 24194
 24196 3 6.66 36.42 -3.69 0.089 24195
 24197 3 6.7 36.51 -3.76 0.127 24196
 24198 3 6.9 36.49 -3.86 0.065 24197
 24199 3 6.94 36.63 -3.9 0.117 24198
 24200 3 7.04 36.58 -3.92 0.166 24199
 24201 3 7.27 36.44 -3.82 0.139 24200
 24202 3 7.39 36.45 -3.76 0.184 24201
 24203 3 7.45 36.2 -3.74 0.085 24202
 24204 3 7.53 36.63 -3.72 0.114 24202
 24205 3 7.61 36.77 -3.65 0.115 24204
 24206 3 7.66 36.77 -3.51 0.047 24205
 24207 3 7.16 36.63 -4.04 0.112 24200
 24208 3 7.27 36.62 -4.1 0.092 24207
 24209 3 7.39 36.74 -4.29 0.096 24208
 24210 3 7.4 36.84 -4.42 0.146 24209
 24211 3 7.41 36.94 -4.55 0.129 24210
 24212 3 7.53 37.16 -4.55 0.087 24211
 24213 3 7.54 37.27 -4.66 0.101 24212
 24214 3 7.58 37.38 -4.79 0.064 24213
 24215 3 7.61 37.49 -4.7 0.053 24214
 24216 3 7.69 37.59 -4.73 0.13 24215
 24217 3 7.77 37.7 -4.84 0.195 24216
 24218 3 7.85 37.78 -4.96 0.187 24217
 24219 3 7.9 37.87 -5.28 0.11 24218
 24220 3 7.86 37.94 -5.37 0.169 24219
 24221 3 8.05 38.1 -5.54 0.174 24220
 24222 3 8.13 38.21 -5.67 0.154 24221
 24223 3 8.21 38.27 -5.82 0.14 24222
 24224 3 8.34 38.16 -5.83 0.000125 24223
 24225 3 0.07 40.05 -1.28 0.112 23415
 24226 3 0.27 40.29 -1.57 0.146 23414
 24227 3 0.26 40.37 -1.64 0.2 24226
 24228 3 0.19 40.45 -1.76 0.251 24227
 24229 3 0.47 40.62 -1.84 0.1 24228
 24230 3 0.22 40.7 -1.91 0.049 24229
 24231 3 -0.06 40.48 -2.03 0.113 24228
 24232 3 -0.28 40.59 -2.13 0.051 24231
 24233 3 -0.46 40.62 -2.19 0.096 24232
 24234 3 -0.63 40.63 -2.17 0.084 24233
 24235 3 -0.78 40.65 -2.15 0.097 24234
 24236 3 -0.95 40.57 -2.07 0.082 24235
 24237 3 -1.09 40.55 -2.01 0.121 24236
 24238 3 -1.12 40.48 -1.88 0.134 24237
 24239 3 -1.21 40.37 -1.86 0.063 24238
 24240 3 0.71 39.75 -1.88 0.146 23413
 24241 3 0.8 39.76 -1.99 0.000125 24240
 24242 3 -0.17 38.18 -2.4 0.151 23398
 24243 3 -0.11 38.12 -2.51 0.168 24242
 24244 3 -0.05 38.05 -2.63 0.155 24243
 24245 3 -0.06 38.07 -2.76 0.185 24244
 24246 3 -0.09 38.12 -2.92 0.146 24245
 24247 3 -0.21 38.36 -2.84 0.065 24246
 24248 3 -0.38 38.29 -2.88 0.063 24247
 24249 3 -0.39 38.44 -3.03 0.104 24248
 24250 3 -0.54 38.51 -3.07 0.09 24249
 24251 3 -5.74 36.71 -4.29 0.126 23305
 24252 3 -5.93 36.81 -4.3 0.12 24251
 24253 3 -6.07 36.88 -4.39 0.107 24252
 24254 3 -6.18 36.88 -4.55 0.11 24253
 24255 3 -6.39 36.84 -4.76 0.094 24254
 24256 3 -6.42 36.81 -4.95 0.13 24255
 24257 3 -6.59 36.99 -5.06 0.083 24256
 24258 3 -6.67 37.1 -5.08 0.14 24257
 24259 3 -6.73 37.19 -4.95 0.115 24258
 24260 3 -6.81 37.27 -4.97 0.1 24259
 24261 3 -7.03 37.35 -4.97 0.095 24260
 24262 3 -7.13 37.41 -4.98 0.127 24261
 24263 3 -7.23 37.46 -5.05 0.09 24262
 24264 3 -7.34 37.52 -5.17 0.124 24263
 24265 3 -7.49 37.62 -5.42 0.124 24264
 24266 3 -7.68 37.73 -5.59 0.125 24265
 24267 3 -7.6 37.91 -5.7 0.083 24266
 24268 3 -7.57 37.99 -5.8 0.089 24267
 24269 3 -7.36 37.99 -5.97 0.097 24268
 24270 3 -7.43 37.99 -6.17 0.09 24269
 24271 3 -7.56 37.96 -6.21 0.063 24270
 24272 3 -8 37.67 -5.51 0.248 24266
 24273 3 -7.96 37.58 -5.06 0.111 24272
 24274 3 -8.09 37.45 -5.06 0.13 24273
 24275 3 -8.26 37.39 -4.93 0.129 24274
 24276 3 -8.41 37.39 -4.88 0.146 24275
 24277 3 -8.48 37.35 -4.74 0.199 24276
 24278 3 -8.56 37.62 -4.68 0.165 24277
 24279 3 -8.34 37.74 -4.69 0.109 24278
 24280 3 -8.71 37.71 -4.67 0.152 24278
 24281 3 -9.01 37.74 -4.67 0.143 24280
 24282 3 -9.21 37.77 -4.61 0.123 24281
 24283 3 -9.28 37.63 -4.56 0.101 24282
 24284 3 -8.25 37.71 -5.68 0.153 24272
 24285 3 -8.3 37.83 -5.56 0.215 24284
 24286 3 -8.58 37.81 -5.92 0.093 24285
 24287 3 -8.79 37.91 -5.99 0.058 24286
 24288 3 -8.87 38.03 -6.03 0.11 24287
 24289 3 -8.98 38.14 -5.98 0.098 24288
 24290 3 -9.11 38.24 -5.93 0.135 24289
 24291 3 -9.23 38.27 -5.84 0.147 24290
 24292 3 -9.3 38.27 -5.76 0.098 24291
 24293 3 -9.22 38.19 -6.09 0.076 24290
 24294 3 -9.29 38.3 -6.03 0.071 24293
 24295 3 -8.23 37.92 -5.3 0.119 24285
 24296 3 -8.23 38.02 -5.23 0.095 24295
 24297 3 -8.21 38.16 -5.16 0.142 24296
 24298 3 -8.14 38.27 -5.05 0.107 24297
 24299 3 -6.27 36.63 -4.98 0.101 24256
 24300 3 -6.14 36.53 -4.88 0.111 24299
 24301 3 -4.93 33.58 -5.8 0.067 22975
 24302 3 -4.89 33.8 -5.77 0.091 24301
 24303 3 -4.84 33.82 -5.65 0.07 24302
 24304 3 -5.67 31.48 -6.6 0.156 22937
 24305 3 -5.69 31.33 -6.74 0.11 24304
 24306 3 -5.69 31.24 -6.86 0.121 24305
 24307 3 -5.76 31.08 -6.85 0.142 24306
 24308 3 -5.92 30.99 -6.81 0.118 24307
 24309 3 -6.02 30.96 -7.06 0.113 24308
 24310 3 -6.14 31.01 -7.21 0.097 24309
 24311 3 -6.18 31.01 -7.35 0.123 24310
 24312 3 -6.19 30.94 -7.52 0.153 24311
 24313 3 -6.26 30.87 -7.63 0.205 24312
 24314 3 -6.51 30.85 -7.64 0.089 24313
 24315 3 -6.56 30.83 -7.73 0.103 24314
 24316 3 -6.68 30.71 -7.73 0.086 24315
 24317 3 -6.77 30.64 -7.57 0.104 24316
 24318 3 -6.86 30.58 -7.43 0.074 24317
 24319 3 -5.94 30.96 -7.98 0.085 24313
 24320 3 -5.81 30.9 -8.14 0.114 24319
 24321 3 -5.76 30.89 -8.29 0.121 24320
 24322 3 -5.6 30.8 -8.48 0.1 24321
 24323 3 -5.98 30.89 -6.73 0.124 24308
 24324 3 -7.38 31.11 -4.77 0.046 22919
 24325 3 -7.27 31.04 -4.81 0.124 24324
 24326 3 -7.31 30.95 -4.9 0.204 24325
 24327 3 -9.23 31.22 -5.09 0.15 22885
 24328 3 -9.42 31.32 -5.22 0.114 24327
 24329 3 -11.31 30.56 -4.89 0.163 22793
 24330 3 -11.46 30.66 -4.73 0.121 24329
 24331 3 -11.51 30.7 -4.56 0.117 24330
 24332 3 -11.82 30.82 -4.48 0.127 24331
 24333 3 -11.67 30.95 -4.56 0.178 24332
 24334 3 -11.95 31 -4.43 0.112 24333
 24335 3 -11.99 31.11 -4.39 0.13 24334
 24336 3 -12.07 31.18 -4.17 0.082 24335
 24337 3 -12.2 31.25 -4.06 0.083 24336
 24338 3 -12.32 31.25 -3.93 0.147 24337
 24339 3 -12.55 31.27 -4.21 0.111 24338
 24340 3 -12.63 31.29 -4.31 0.11 24339
 24341 3 -12.73 31.41 -4.56 0.108 24340
 24342 3 -12.28 31.11 -3.56 0.139 24338
 24343 3 -12.17 31.04 -3.43 0.081 24342
 24344 3 -11.86 28.93 -4.4 0.167 22774
 24345 3 -11.87 28.81 -4.32 0.154 24344
 24346 3 -11.82 28.74 -4.21 0.184 24345
 24347 3 -11.89 28.72 -4.11 0.201 24346
 24348 3 -12.16 28.81 -3.98 0.111 24347
 24349 3 -12.24 28.7 -4.02 0.11 24348
 24350 3 -11.9 28.63 -4.02 0.218 24347
 24351 3 -11.94 28.59 -3.89 0.242 24350
 24352 3 -11.92 28.52 -3.73 0.24 24351
 24353 3 -11.89 28.36 -3.56 0.202 24352
 24354 3 -11.89 28.22 -3.45 0.22 24353
 24355 3 -11.86 28.07 -3.43 0.201 24354
 24356 3 -11.78 27.97 -3.35 0.196 24355
 24357 3 -11.71 27.88 -3.22 0.225 24356
 24358 3 -11.73 27.75 -3.14 0.245 24357
 24359 3 -11.61 27.66 -3.08 0.253 24358
 24360 3 -11.48 27.59 -3.08 0.22 24359
 24361 3 -11.32 27.43 -3.14 0.213 24360
 24362 3 -11.2 27.38 -3.12 0.235 24361
 24363 3 -11.13 27.52 -3.06 0.089 24362
 24364 3 -10.98 27.54 -3.1 0.116 24363
 24365 3 -10.83 27.61 -3.06 0.14 24364
 24366 3 -10.73 27.34 -3.23 0.095 24365
 24367 3 -10.64 27.25 -3.35 0.091 24366
 24368 3 -10.67 27.2 -3.52 0.147 24367
 24369 3 -10.74 27.25 -3.73 0.137 24368
 24370 3 -10.81 27.29 -3.93 0.123 24369
 24371 3 -10.95 27.45 -3.93 0.096 24370
 24372 3 -10.98 27.61 -4.06 0.061 24371
 24373 3 -11.11 27.63 -4.01 0.102 24372
 24374 3 -11.29 27.61 -3.93 0.106 24373
 24375 3 -11.42 27.7 -3.81 0.079 24374
 24376 3 -11.47 27.81 -3.75 0.078 24375
 24377 3 -11.56 27.93 -3.81 0.087 24376
 24378 3 -11.71 27.93 -3.85 0.096 24377
 24379 3 -11.81 28.02 -3.77 0.076 24378
 24380 3 -10.7 27.74 -2.87 0.111 24365
 24381 3 -10.61 27.82 -2.77 0.174 24380
 24382 3 -10.61 27.86 -2.62 0.232 24381
 24383 3 -10.41 27.72 -2.41 0.096 24382
 24384 3 -10.39 27.63 -2.29 0.097 24383
 24385 3 -10.29 27.45 -2.23 0.15 24384
 24386 3 -10.21 27.4 -2.12 0.17 24385
 24387 3 -10.13 27.34 -2.04 0.137 24386
 24388 3 -10.06 27.34 -1.93 0.084 24387
 24389 3 -9.92 27.32 -1.82 0.101 24388
 24390 3 -9.82 27.27 -1.77 0.067 24389
 24391 3 -9.7 27.24 -1.69 0.065 24390
 24392 3 -9.61 27.24 -1.63 0.075 24391
 24393 3 -9.51 27.27 -1.51 0.094 24392
 24394 3 -9.38 27.22 -1.43 0.081 24393
 24395 3 -9.24 27.02 -1.35 0.083 24394
 24396 3 -9.16 26.9 -1.3 0.111 24395
 24397 3 -9.11 26.86 -1.11 0.086 24396
 24398 3 -9.14 26.75 -1.05 0.123 24397
 24399 3 -9.11 26.66 -0.95 0.134 24398
 24400 3 -9.2 26.52 -0.71 0.126 24399
 24401 3 -9.32 26.47 -0.52 0.093 24400
 24402 3 -9.46 26.52 -0.4 0.08 24401
 24403 3 -9.64 26.5 -0.4 0.023 24402
 24404 3 -9.91 26.43 -0.43 0.073 24403
 24405 3 -10.01 26.38 -0.51 0.124 24404
 24406 3 -10.11 26.31 -0.54 0.101 24405
 24407 3 -8.9 26.56 -1.16 0.075 24399
 24408 3 -8.86 26.41 -1.25 0.072 24407
 24409 3 -8.79 26.34 -1.33 0.083 24408
 24410 3 -8.63 26.22 -1.38 0.096 24409
 24411 3 -8.54 26.04 -1.35 0.108 24410
 24412 3 -8.53 25.91 -1.42 0.000125 24411
 24413 3 -11.01 27.2 -3.16 0.214 24362
 24414 3 -10.82 27.02 -3.23 0.247 24413
 24415 3 -10.73 26.9 -3.23 0.256 24414
 24416 3 -10.69 26.79 -3.22 0.29 24415
 24417 3 -10.38 26.66 -3.16 0.214 24416
 24418 3 -10.23 26.56 -3.1 0.179 24417
 24419 3 -10.06 26.43 -3.06 0.205 24418
 24420 3 -9.96 26.32 -3.02 0.234 24419
 24421 3 -9.86 26.22 -2.93 0.244 24420
 24422 3 -9.79 26.06 -2.85 0.263 24421
 24423 3 -9.73 25.93 -2.73 0.231 24422
 24424 3 -9.64 25.81 -2.64 0.237 24423
 24425 3 -9.56 25.7 -2.54 0.213 24424
 24426 3 -9.48 25.59 -2.48 0.171 24425
 24427 3 -9.45 25.45 -2.47 0.183 24426
 24428 3 -9.33 25.36 -2.39 0.15 24427
 24429 3 -9.15 25.29 -2.29 0.16 24428
 24430 3 -9.07 25.27 -2.22 0.208 24429
 24431 3 -8.89 25.13 -2.16 0.175 24430
 24432 3 -8.81 25.09 -2.08 0.177 24431
 24433 3 -8.73 25.04 -1.86 0.184 24432
 24434 3 -8.58 24.97 -1.78 0.253 24433
 24435 3 -8.45 24.91 -1.71 0.244 24434
 24436 3 -8.33 24.9 -1.65 0.248 24435
 24437 3 -8.24 25.15 -1.57 0.129 24436
 24438 3 -8.14 25.16 -1.41 0.1 24437
 24439 3 -8.19 24.74 -1.66 0.342 24436
 24440 3 -8.15 24.63 -1.48 0.345 24439
 24441 3 -7.98 24.54 -1.35 0.34 24440
 24442 3 -7.77 24.54 -1.12 0.334 24441
 24443 3 -7.65 24.5 -1.04 0.35 24442
 24444 3 -7.55 24.47 -1.01 0.431 24443
 24445 3 -7.43 24.45 -0.91 0.487 24444
 24446 3 -7.19 23.95 -1.43 0.134 24445
 24447 3 -7.14 23.79 -1.59 0.135 24446
 24448 3 -7.06 23.68 -1.73 0.155 24447
 24449 3 -6.99 23.56 -1.79 0.145 24448
 24450 3 -6.85 23.72 -1.91 0.096 24449
 24451 3 -6.82 23.68 -2 0.127 24450
 24452 3 -6.68 23.59 -2.12 0.088 24451
 24453 3 -6.68 23.65 -2.27 0.086 24452
 24454 3 -6.67 23.74 -2.41 0.107 24453
 24455 3 -6.6 23.88 -2.5 0.099 24454
 24456 3 -6.56 24.02 -2.54 0.123 24455
 24457 3 -6.48 24.16 -2.6 0.111 24456
 24458 3 -6.51 24.25 -2.7 0.000125 24457
 24459 3 -6.98 23.41 -1.85 0.118 24449
 24460 3 -6.89 23.27 -1.92 0.128 24459
 24461 3 -6.81 23.25 -2.06 0.122 24460
 24462 3 -6.74 23.16 -2.14 0.109 24461
 24463 3 -6.64 23.13 -2.2 0.144 24462
 24464 3 -6.56 23.09 -2.27 0.183 24463
 24465 3 -6.52 22.93 -2.25 0.183 24464
 24466 3 -6.46 22.75 -2.2 0.202 24465
 24467 3 -6.28 22.63 -2.08 0.19 24466
 24468 3 -6.18 22.54 -2.12 0.253 24467
 24469 3 -6.05 22.38 -2.08 0.213 24468
 24470 3 -5.92 22.31 -2.08 0.219 24469
 24471 3 -5.8 22.22 -2.06 0.231 24470
 24472 3 -5.76 22.2 -2.43 0.16 24471
 24473 3 -5.78 22.38 -2.47 0.114 24472
 24474 3 -5.92 22.31 -2.48 0.129 24473
 24475 3 -6.05 22.29 -2.48 0.131 24474
 24476 3 -6.13 22.29 -2.41 0.147 24475
 24477 3 -5.67 22.11 -2.48 0.222 24472
 24478 3 -5.57 22.06 -2.66 0.236 24477
 24479 3 -5.42 22.02 -2.73 0.195 24478
 24480 3 -5.36 22.09 -2.79 0.1 24479
 24481 3 -5.48 22.13 -1.86 0.166 24471
 24482 3 -5.35 22.13 -1.8 0.157 24481
 24483 3 -5.18 22.09 -1.89 0.168 24482
 24484 3 -5.09 22.02 -1.84 0.236 24483
 24485 3 -4.98 21.97 -1.69 0.281 24484
 24486 3 -4.86 21.88 -1.59 0.316 24485
 24487 3 -4.71 21.81 -1.61 0.404 24486
 24488 3 -4.53 21.75 -1.6 0.457 24487
 24489 3 -4.43 21.66 -1.65 0.453 24488
 24490 3 -4.39 21.59 -1.77 0.475 24489
 24491 3 -4.28 21.52 -1.73 0.596 24490
 24492 3 -4.22 21.45 -1.79 0.602 24491
 24493 3 -4.18 21.38 -1.96 0.558 24492
 24494 3 -4.1 21.31 -2.1 0.6 24493
 24495 3 -4.01 21.09 -2.33 0.58 24494
 24496 3 -3.91 20.99 -2.39 0.534 24495
 24497 3 -3.77 20.86 -2.43 0.422 24496
 24498 3 -3.72 20.77 -2.41 0.305 24497
 24499 3 -5.14 21.36 -1.86 0.108 24493
 24500 3 -5.27 21.31 -1.76 0.135 24499
 24501 3 -5.47 21.29 -1.67 0.111 24500
 24502 3 -5.55 21.29 -1.51 0.076 24501
 24503 3 -3.58 21.47 -2.1 0.092 24492
 24504 3 -3.37 21.43 -2.18 0.108 24503
 24505 3 -3.25 21.43 -2.25 0.138 24504
 24506 3 -3.08 21.43 -2.33 0.117 24505
 24507 3 -2.98 21.47 -2.37 0.084 24506
 24508 3 -2.89 21.54 -2.43 0.000125 24507
 24509 3 -6.39 22.5 -2.48 0.141 24469
 24510 3 -6.4 22.54 -2.64 0.14 24509
 24511 3 -6.43 22.57 -2.83 0.131 24510
 24512 3 -6.53 22.45 -2.95 0.121 24511
 24513 3 -6.48 22.43 -3.08 0.174 24512
 24514 3 -6.48 22.47 -3.22 0.167 24513
 24515 3 -6.34 22.61 -3.39 0.126 24514
 24516 3 -6.26 22.72 -3.45 0.127 24515
 24517 3 -6.18 22.9 -3.6 0.083 24516
 24518 3 -6.06 22.97 -3.66 0.096 24517
 24519 3 -5.94 23.06 -3.75 0.081 24518
 24520 3 -5.9 23.16 -3.91 0.119 24519
 24521 3 -5.82 23.16 -4.05 0.142 24520
 24522 3 -5.64 23.16 -4.18 0.11 24521
 24523 3 -5.72 23.2 -4.43 0.099 24522
 24524 3 -5.82 23.2 -4.48 0.159 24523
 24525 3 -5.89 23.24 -4.61 0.166 24524
 24526 3 -5.9 23.22 -4.77 0.000125 24525
 24527 3 -6.02 22.75 -2.37 0.086 24468
 24528 3 -5.98 22.84 -2.43 0.131 24527
 24529 3 -5.84 22.9 -2.48 0.091 24528
 24530 3 -5.68 22.88 -2.6 0.07 24529
 24531 3 -5.56 22.81 -2.62 0.05 24530
 24532 3 -6.32 22.97 -2.16 0.076 24465
 24533 3 -6.18 22.97 -2.16 0.093 24532
 24534 3 -7.39 24.49 -0.7 0.546 24445
 24535 3 -7.27 24.5 -0.73 0.531 24534
 24536 3 -7.89 24.74 -0.05 0.09 24535
 24537 3 -7.85 24.77 0.04 0.107 24536
 24538 3 -7.89 24.82 0.25 0.15 24537
 24539 3 -7.93 24.85 0.53 0.166 24538
 24540 3 -7.89 24.8 0.66 0.155 24539
 24541 3 -8.11 24.8 0.79 0.074 24540
 24542 3 -8.19 24.81 0.9 0.091 24541
 24543 3 -8.29 24.85 1.03 0.099 24542
 24544 3 -8.26 24.87 1.15 0.122 24543
 24545 3 -8.28 24.94 1.26 0.092 24544
 24546 3 -8.41 24.96 1.31 0.084 24545
 24547 3 -8.48 25.15 1.35 0.09 24546
 24548 3 -8.41 25.35 1.36 0.101 24547
 24549 3 -8.41 25.55 1.37 0.137 24548
 24550 3 -8.42 25.73 1.38 0.123 24549
 24551 3 -8.56 25.9 1.4 0.07 24550
 24552 3 -7.06 24.54 -0.62 0.528 24535
 24553 3 -6.93 24.52 -0.5 0.553 24552
 24554 3 -6.77 24.5 -0.44 0.545 24553
 24555 3 -6.64 24.57 -0.33 0.56 24554
 24556 3 -7.01 25.16 -0.03 0.155 24555
 24557 3 -7.14 25.34 -0.23 0.052 24556
 24558 3 -7.23 25.38 -0.38 0.071 24557
 24559 3 -7.3 25.45 -0.54 0.082 24558
 24560 3 -6.39 24.5 -0.38 0.488 24555
 24561 3 -6.61 24.59 0.18 0.083 24560
 24562 3 -6.51 24.63 0.18 0.109 24561
 24563 3 -6.32 24.63 0.07 0.08 24562
 24564 3 -6.14 24.61 0.12 0.088 24563
 24565 3 -5.98 24.59 0.15 0.061 24564
 24566 3 -5.82 24.61 0.13 0.079 24565
 24567 3 -5.74 24.68 0.24 0.09 24566
 24568 3 -5.77 24.82 0.35 0.093 24567
 24569 3 -5.65 24.88 0.33 0.075 24568
 24570 3 -5.57 24.74 0.19 0.083 24569
 24571 3 -5.49 24.7 0.13 0.114 24570
 24572 3 -5.44 24.61 0 0.118 24571
 24573 3 -5.42 24.52 -0.09 0.078 24572
 24574 3 -6.18 24.49 -0.45 0.445 24560
 24575 3 -5.94 24.47 -0.54 0.388 24574
 24576 3 -5.8 24.56 -0.52 0.284 24575
 24577 3 -5.47 24.66 -0.62 0.191 24576
 24578 3 -5.32 24.72 -0.56 0.213 24577
 24579 3 -5.22 24.82 -0.54 0.253 24578
 24580 3 -5.14 24.93 -0.5 0.329 24579
 24581 3 -5.1 25.04 -0.18 0.249 24580
 24582 3 -4.97 25.04 -0.17 0.202 24581
 24583 3 -4.81 25.07 -0.18 0.19 24582
 24584 3 -4.65 25.13 -0.18 0.19 24583
 24585 3 -4.56 25.27 -0.37 0.181 24584
 24586 3 -4.61 25.5 -0.5 0.129 24585
 24587 3 -4.64 25.59 -0.62 0.089 24586
 24588 3 -4.53 25.59 -0.84 0.14 24587
 24589 3 -4.44 25.59 -0.98 0.14 24588
 24590 3 -4.31 25.75 -0.89 0.123 24589
 24591 3 -4.14 25.86 -0.84 0.119 24590
 24592 3 -4.06 26 -0.76 0.119 24591
 24593 3 -4.02 26.04 -0.63 0.102 24592
 24594 3 -4.71 25.13 0.04 0.105 24584
 24595 3 -4.6 25.18 0.16 0.156 24594
 24596 3 -4.56 25.2 0.27 0.201 24595
 24597 3 -4.28 25.2 0.21 0.144 24596
 24598 3 -4.18 25.27 0.25 0.162 24597
 24599 3 -4.05 25.28 0.29 0.234 24598
 24600 3 -3.93 25.31 0.33 0.307 24599
 24601 3 -3.77 25.37 0.4 0.337 24600
 24602 3 -3.64 25.42 0.44 0.322 24601
 24603 3 -3.6 25.58 0.64 0.324 24602
 24604 3 -3.5 25.6 0.72 0.29 24603
 24605 3 -3.43 25.69 0.8 0.258 24604
 24606 3 -3.41 25.87 0.93 0.27 24605
 24607 3 -3.45 25.94 1.11 0.286 24606
 24608 3 -3.5 26.03 1.26 0.319 24607
 24609 3 -3.6 26.08 1.35 0.334 24608
 24610 3 -3.81 26.1 1.49 0.238 24609
 24611 3 -4.02 26.08 1.57 0.208 24610
 24612 3 -4.18 26.19 1.5 0.14 24611
 24613 3 -4.02 25.9 1.95 0.098 24611
 24614 3 -4.14 25.85 2.07 0.068 24613
 24615 3 -3.12 26.28 1.29 0.131 24609
 24616 3 -2.91 26.31 1.36 0.138 24615
 24617 3 -2.83 26.37 1.37 0.157 24616
 24618 3 -2.75 26.48 1.36 0.161 24617
 24619 3 -2.72 26.76 1.46 0.156 24618
 24620 3 -2.77 26.78 1.36 0.2 24619
 24621 3 -2.75 26.87 1.27 0.205 24620
 24622 3 -2.47 27.01 1.34 0.145 24621
 24623 3 -2.31 27.12 1.49 0.113 24622
 24624 3 -2.1 27.14 1.53 0.162 24623
 24625 3 -1.93 27.35 1.43 0.199 24624
 24626 3 -1.8 27.56 1.41 0.122 24625
 24627 3 -1.74 27.65 1.45 0.141 24626
 24628 3 -1.56 27.55 1.36 0.129 24627
 24629 3 -1.5 27.55 1.16 0.107 24628
 24630 3 -1.42 27.56 1 0.105 24629
 24631 3 -1.34 27.6 0.84 0.127 24630
 24632 3 -1.21 27.65 0.7 0.119 24631
 24633 3 -1.12 27.78 0.69 0.000125 24632
 24634 3 -1.98 27.85 1.64 0.098 24627
 24635 3 -2.04 27.92 1.78 0.116 24634
 24636 3 -2.14 27.96 1.92 0.066 24635
 24637 3 -2.21 28.03 2.03 0.1 24636
 24638 3 -2.26 28.08 2.13 0.104 24637
 24639 3 -2.36 28.1 2.32 0.142 24638
 24640 3 -2.3 28.14 2.46 0.137 24639
 24641 3 -2.28 28.14 2.63 0.094 24640
 24642 3 -2.91 26.92 1.16 0.059 24621
 24643 3 -3 26.99 1.11 0.063 24642
 24644 3 -3.08 27.15 0.99 0.061 24643
 24645 3 -3.14 27.28 0.9 0.071 24644
 24646 3 -3.2 27.44 0.8 0.098 24645
 24647 3 -2.54 26.53 1.34 0.119 24618
 24648 3 -2.35 26.58 1.35 0.086 24647
 24649 3 -2.2 26.53 1.36 0.126 24648
 24650 3 -2.04 26.48 1.31 0.078 24649
 24651 3 -1.9 26.49 1.27 0.107 24650
 24652 3 -1.73 26.51 1.22 0.165 24651
 24653 3 -1.65 26.42 1.11 0.187 24652
 24654 3 -1.55 26.26 0.95 0.096 24653
 24655 3 -1.4 26.21 0.92 0.115 24654
 24656 3 -1.29 26.12 0.83 0.095 24655
 24657 3 -1.12 26.12 0.75 0.102 24656
 24658 3 -0.99 26.17 0.74 0.097 24657
 24659 3 -0.71 26.1 0.8 0.115 24658
 24660 3 -0.53 26.04 0.77 0.097 24659
 24661 3 -0.38 25.96 0.65 0.093 24660
 24662 3 -0.31 25.9 0.44 0.102 24661
 24663 3 -2.25 26.74 1.44 0.021 24649
 24664 3 -2.43 26.83 1.44 0.054 24663
 24665 3 -5.43 24.97 0.06 0.077 24583
 24666 3 -5.4 24.91 0.16 0.116 24665
 24667 3 -5.35 24.79 0.09 0.000125 24666
 24668 3 -4.93 24.86 0.09 0.128 24582
 24669 3 -4.9 24.84 0.22 0.107 24668
 24670 3 -4.85 24.85 0.33 0.075 24669
 24671 3 -5.1 25.36 -0.17 0.154 24581
 24672 3 -5.28 25.43 -0.15 0.087 24671
 24673 3 -5.27 25.56 -0.14 0.12 24672
 24674 3 -5.17 25.66 -0.18 0.141 24673
 24675 3 -5.22 25.79 -0.26 0.115 24674
 24676 3 -5.38 25.88 -0.28 0.114 24675
 24677 3 -5.48 26.02 -0.27 0.102 24676
 24678 3 -5.49 26.16 -0.24 0.082 24677
 24679 3 -5.49 26.31 -0.12 0.082 24678
 24680 3 -4.89 24.95 -0.86 0.178 24580
 24681 3 -4.88 25.13 -1.11 0.096 24680
 24682 3 -4.8 25.18 -1.23 0.142 24681
 24683 3 -4.73 25.2 -1.58 0.152 24682
 24684 3 -4.71 25.18 -1.74 0.114 24683
 24685 3 -4.64 25.18 -1.93 0.12 24684
 24686 3 -4.61 25.18 -2.12 0.159 24685
 24687 3 -4.49 25.29 -2.25 0.105 24686
 24688 3 -4.44 25.36 -2.45 0.107 24687
 24689 3 -4.35 25.43 -2.62 0.141 24688
 24690 3 -4.35 25.43 -2.83 0.1 24689
 24691 3 -4.31 25.41 -2.93 0.106 24690
 24692 3 -4.22 25.27 -3 0.144 24691
 24693 3 -4.11 25.29 -3.12 0.124 24692
 24694 3 -3.98 25.27 -3.2 0.151 24693
 24695 3 -4.11 25.04 -2.97 0.095 24694
 24696 3 -4.1 24.95 -2.89 0.133 24695
 24697 3 -4.27 24.88 -2.83 0.087 24696
 24698 3 -4.39 24.86 -2.91 0.069 24697
 24699 3 -4.39 24.81 -3 0.000125 24698
 24700 3 -3.87 24.88 -2.98 0.119 24696
 24701 3 -3.66 24.82 -3.04 0.102 24700
 24702 3 -3.58 24.86 -2.89 0.133 24701
 24703 3 -3.43 24.84 -2.85 0.117 24702
 24704 3 -3.23 24.74 -2.87 0.107 24703
 24705 3 -3.04 24.76 -2.79 0.125 24704
 24706 3 -2.91 24.74 -2.75 0.101 24705
 24707 3 -3.81 25.33 -3.33 0.085 24694
 24708 3 -3.66 25.33 -3.35 0.108 24707
 24709 3 -3.58 25.39 -3.43 0.128 24708
 24710 3 -3.5 25.4 -3.54 0.172 24709
 24711 3 -3.33 25.46 -3.62 0.129 24710
 24712 3 -3.18 25.46 -3.75 0.116 24711
 24713 3 -3.06 25.51 -3.89 0.126 24712
 24714 3 -2.95 25.62 -3.99 0.115 24713
 24715 3 -2.85 25.76 -4.03 0.197 24714
 24716 3 -2.73 25.87 -4.13 0.226 24715
 24717 3 -2.68 25.98 -4.18 0.246 24716
 24718 3 -2.48 26.01 -3.81 0.096 24717
 24719 3 -2.45 25.96 -3.72 0.1 24718
 24720 3 -2.66 26.15 -4.52 0.129 24717
 24721 3 -2.6 26.21 -4.64 0.135 24720
 24722 3 -2.39 26.15 -4.73 0.117 24721
 24723 3 -2.29 26.08 -4.77 0.149 24722
 24724 3 -2.18 26.1 -4.89 0.168 24723
 24725 3 -2.06 26.1 -4.98 0.138 24724
 24726 3 -1.94 26.1 -5.1 0.107 24725
 24727 3 -1.89 26.17 -5.27 0.181 24726
 24728 3 -1.87 26.23 -5.36 0.247 24727
 24729 3 -1.48 26.05 -5.32 0.097 24728
 24730 3 -1.37 26.01 -5.34 0.108 24729
 24731 3 -1.23 25.94 -5.35 0.13 24730
 24732 3 -1.1 25.9 -5.43 0.122 24731
 24733 3 -0.91 25.76 -5.48 0.157 24732
 24734 3 -0.67 25.73 -5.55 0.185 24733
 24735 3 -0.58 25.67 -5.47 0.203 24734
 24736 3 -0.5 25.58 -5.43 0.24 24735
 24737 3 -0.32 25.65 -5.68 0.197 24736
 24738 3 -0.2 25.62 -5.8 0.277 24737
 24739 3 -0.12 25.6 -5.93 0.302 24738
 24740 3 -0.03 26.03 -6.03 0.099 24739
 24741 3 0.06 26.08 -6.02 0.13 24740
 24742 3 0.19 26.15 -6.09 0.086 24741
 24743 3 0.39 26.19 -6.06 0.118 24742
 24744 3 0.52 26.21 -5.97 0.087 24743
 24745 3 0.55 26.24 -5.85 0.102 24744
 24746 3 0.65 26.23 -5.81 0.089 24745
 24747 3 0.68 26.31 -5.71 0.103 24746
 24748 3 0.75 26.44 -5.64 0.051 24747
 24749 3 0.84 26.62 -5.73 0.131 24748
 24750 3 0.92 26.73 -5.86 0.095 24749
 24751 3 1.02 26.85 -5.96 0.116 24750
 24752 3 0.96 26.81 -6.06 0.079 24751
 24753 3 0 25.53 -5.98 0.315 24739
 24754 3 0.18 25.62 -6.06 0.446 24753
 24755 3 0.31 25.65 -6.14 0.456 24754
 24756 3 0.5 25.6 -6.14 0.482 24755
 24757 3 0.6 25.65 -6.23 0.538 24756
 24758 3 0.82 25.51 -6.14 0.486 24757
 24759 3 1.01 25.51 -6.18 0.419 24758
 24760 3 1.16 25.51 -6.34 0.37 24759
 24761 3 -2.16 26.53 -5.44 0.101 24728
 24762 3 -2.27 26.62 -5.55 0.074 24761
 24763 3 -2.33 26.67 -5.64 0.057 24762
 24764 3 -2.47 26.78 -5.68 0.102 24763
 24765 3 -2.77 26.33 -4.6 0.06 24721
 24766 3 -2.83 26.42 -4.53 0.094 24765
 24767 3 -2.85 26.48 -4.35 0.089 24766
 24768 3 -2.89 26.56 -4.3 0.151 24767
 24769 3 -2.79 26.49 -4.01 0.09 24768
 24770 3 -2.72 26.49 -3.81 0.136 24769
 24771 3 -2.73 26.53 -3.64 0.116 24770
 24772 3 -2.81 26.48 -3.48 0.042 24771
 24773 3 -2.89 26.51 -3.39 0.079 24772
 24774 3 -2.89 26.64 -3.39 0.089 24773
 24775 3 -3.08 26.76 -4.46 0.092 24768
 24776 3 -3.31 26.74 -4.27 0.121 24775
 24777 3 -3.5 26.65 -4.3 0.086 24776
 24778 3 -3.6 26.56 -4.43 0.091 24777
 24779 3 -3.75 26.42 -4.55 0.086 24778
 24780 3 -3.83 26.26 -4.6 0.074 24779
 24781 3 -3.81 26.24 -4.74 0.102 24780
 24782 3 -3.73 26.17 -4.86 0.091 24781
 24783 3 -3.16 26.99 -4.55 0.166 24775
 24784 3 -3.25 27.15 -4.55 0.131 24783
 24785 3 -3.29 27.21 -4.46 0.000125 24784
 24786 3 -3.58 25.33 -3.89 0.068 24710
 24787 3 -3.56 25.28 -4.1 0.082 24786
 24788 3 -3.56 25.28 -4.27 0.085 24787
 24789 3 -4.57 25 -2.16 0.165 24686
 24790 3 -4.34 24.91 -2.23 0.143 24789
 24791 3 -4.11 24.91 -2.37 0.104 24790
 24792 3 -3.95 24.86 -2.47 0.069 24791
 24793 3 -3.79 24.77 -2.45 0.091 24792
 24794 3 -4.48 25.34 -1.62 0.058 24683
 24795 3 -4.36 25.31 -1.79 0.081 24794
 24796 3 -4.4 25.41 -1.92 0.086 24795
 24797 3 -4.44 25.56 -1.83 0.106 24796
 24798 3 -4.39 25.7 -1.82 0.102 24797
 24799 3 -4.23 25.75 -1.76 0.119 24798
 24800 3 -4.18 25.88 -1.61 0.115 24799
 24801 3 -4.19 26 -1.57 0.079 24800
 24802 3 -4.32 26.11 -1.6 0.12 24801
 24803 3 -4.39 26.2 -1.66 0.069 24802
 24804 3 -7.81 24.4 -0.37 0.116 24534
 24805 3 -7.68 24.22 -0.4 0.084 24804
 24806 3 -7.6 24.13 -0.3 0.079 24805
 24807 3 -7.46 24.04 -0.27 0.079 24806
 24808 3 -7.39 23.95 -0.18 0.107 24807
 24809 3 -7.36 23.91 0 0.104 24808
 24810 3 -7.31 23.95 0.07 0.101 24809
 24811 3 -7.32 23.97 0.18 0.000125 24810
 24812 3 -7.89 24.75 -2.23 0.069 24439
 24813 3 -7.77 24.72 -2.39 0.061 24812
 24814 3 -7.68 24.74 -2.47 0.091 24813
 24815 3 -7.52 24.81 -2.58 0.086 24814
 24816 3 -7.43 24.79 -2.43 0.113 24815
 24817 3 -7.36 24.7 -2.47 0.094 24816
 24818 3 -7.28 24.59 -2.5 0.073 24817
 24819 3 -7.27 24.43 -2.43 0.094 24818
 24820 3 -7.34 24.27 -2.31 0.128 24819
 24821 3 -7.31 24.15 -2.23 0.115 24820
 24822 3 -7.31 24.04 -2.12 0.061 24821
 24823 3 -7.51 24.95 -2.54 0.139 24815
 24824 3 -7.64 25.09 -2.68 0.065 24823
 24825 3 -7.64 25.22 -2.58 0.075 24824
 24826 3 -7.63 25.32 -2.6 0.102 24825
 24827 3 -7.65 25.45 -2.68 0.112 24826
 24828 3 -7.81 25.56 -2.73 0.1 24827
 24829 3 -11.09 26.74 -3.23 0.14 24416
 24830 3 -11.22 26.68 -3 0.105 24829
 24831 3 -11.34 26.63 -2.91 0.118 24830
 24832 3 -11.47 26.66 -2.87 0.115 24831
 24833 3 -11.62 26.75 -2.77 0.105 24832
 24834 3 -11.73 26.75 -2.7 0.103 24833
 24835 3 -11.82 26.72 -2.54 0.111 24834
 24836 3 -11.89 26.7 -2.35 0.114 24835
 24837 3 -11.96 26.65 -2.23 0.077 24836
 24838 3 -12.05 26.59 -2.04 0.129 24837
 24839 3 -12.14 26.57 -1.89 0.106 24838
 24840 3 -12.32 26.56 -1.86 0.092 24839
 24841 3 -12.49 26.52 -1.86 0.092 24840
 24842 3 -14.31 30.68 -5.3 0.776 22762
 24843 3 -14.63 30.57 -5.01 0.642 24842
 24844 3 -14.81 30.61 -4.92 0.61 24843
 24845 3 -15 30.61 -4.73 0.63 24844
 24846 3 -15.15 30.63 -4.73 0.664 24845
 24847 3 -15.31 30.65 -4.55 0.737 24846
 24848 3 -15.5 30.66 -4.48 0.772 24847
 24849 3 -15.67 30.68 -4.34 0.807 24848
 24850 3 -15.82 30.79 -4.21 0.808 24849
 24851 3 -15.99 30.93 -4.21 0.759 24850
 24852 3 -16.15 30.91 -4.15 0.748 24851
 24853 3 -16.03 31.54 -3.45 0.206 24852
 24854 3 -15.97 31.72 -3.25 0.145 24853
 24855 3 -15.99 31.82 -3.1 0.188 24854
 24856 3 -16.05 31.95 -2.95 0.148 24855
 24857 3 -16.1 32.06 -2.85 0.176 24856
 24858 3 -16.23 32.24 -2.75 0.179 24857
 24859 3 -16.3 32.38 -2.73 0.166 24858
 24860 3 -16.3 32.59 -2.73 0.231 24859
 24861 3 -16.28 32.71 -2.73 0.367 24860
 24862 3 -16.19 32.78 -2.7 0.509 24861
 24863 3 -16.24 32.88 -2.68 0.632 24862
 24864 3 -16.21 32.99 -2.62 0.699 24863
 24865 3 -16.35 33.16 -2.66 0.713 24864
 24866 3 -16.44 33.27 -2.77 0.685 24865
 24867 3 -16.35 33.21 -3.41 0.199 24866
 24868 3 -16.37 33.45 -2.95 0.425 24867
 24869 3 -16.4 33.45 -2.83 0.589 24868
 24870 3 -15.96 33.69 -2.5 0.088 24869
 24871 3 -15.83 33.74 -2.45 0.132 24870
 24872 3 -15.75 33.77 -2.29 0.11 24871
 24873 3 -15.65 33.84 -2.2 0.096 24872
 24874 3 -15.49 33.85 -2.06 0.121 24873
 24875 3 -15.41 33.88 -1.94 0.136 24874
 24876 3 -15.23 33.91 -1.84 0.112 24875
 24877 3 -15.09 33.81 -1.84 0.104 24876
 24878 3 -16.92 33.48 -3.58 0.245 24869
 24879 3 -17.05 33.52 -3.73 0.258 24878
 24880 3 -17.21 33.59 -3.87 0.272 24879
 24881 3 -17.19 33.52 -4.18 0.177 24880
 24882 3 -17.28 33.46 -4.35 0.143 24881
 24883 3 -17.35 33.52 -4.51 0.152 24882
 24884 3 -17.42 33.62 -4.69 0.114 24883
 24885 3 -17.49 33.74 -4.81 0.148 24884
 24886 3 -17.6 33.94 -4.88 0.123 24885
 24887 3 -17.73 34.16 -4.77 0.066 24886
 24888 3 -17.92 34.31 -4.67 0.111 24887
 24889 3 -18.01 34.41 -4.77 0.104 24888
 24890 3 -18.12 34.49 -4.78 0.172 24889
 24891 3 -18.14 34.59 -4.81 0.236 24890
 24892 3 -18.05 34.7 -4.56 0.091 24891
 24893 3 -17.94 34.77 -4.73 0.09 24892
 24894 3 -17.8 34.74 -4.85 0.089 24893
 24895 3 -17.67 34.67 -4.92 0.111 24894
 24896 3 -17.55 34.6 -4.93 0.145 24895
 24897 3 -17.35 34.46 -5.02 0.094 24896
 24898 3 -17.26 34.41 -5.06 0.092 24897
 24899 3 -18.21 34.6 -5.13 0.176 24891
 24900 3 -18.3 34.59 -5.34 0.163 24899
 24901 3 -17.21 33.34 -2.62 0.187 24866
 24902 3 -17.35 33.45 -2.58 0.175 24901
 24903 3 -17.46 33.56 -2.56 0.198 24902
 24904 3 -17.51 33.73 -2.58 0.201 24903
 24905 3 -17.76 33.66 -2.48 0.116 24904
 24906 3 -17.9 33.62 -2.66 0.096 24905
 24907 3 -17.99 33.63 -2.79 0.095 24906
 24908 3 -18.15 33.6 -2.93 0.07 24907
 24909 3 -18.26 33.62 -2.98 0.073 24908
 24910 3 -18.39 33.59 -2.89 0.133 24909
 24911 3 -18.46 33.58 -2.81 0.15 24910
 24912 3 -17.55 33.95 -2.62 0.183 24904
 24913 3 -17.6 34.14 -2.58 0.199 24912
 24914 3 -17.58 34.23 -2.47 0.225 24913
 24915 3 -17.78 34.45 -2.62 0.131 24914
 24916 3 -17.9 34.56 -2.62 0.145 24915
 24917 3 -17.99 34.7 -2.66 0.207 24916
 24918 3 -18.05 34.84 -2.56 0.199 24917
 24919 3 -18.28 34.99 -2.7 0.107 24918
 24920 3 -18.39 35.13 -2.75 0.129 24919
 24921 3 -18.53 35.23 -2.81 0.168 24920
 24922 3 -18.67 35.35 -2.75 0.142 24921
 24923 3 -18.8 35.51 -2.64 0.173 24922
 24924 3 -18.87 35.66 -2.72 0.148 24923
 24925 3 -18.99 35.78 -2.79 0.124 24924
 24926 3 -19.1 35.87 -2.87 0.126 24925
 24927 3 -19.19 35.91 -3 0.1 24926
 24928 3 -19.3 35.73 -2.87 0.12 24927
 24929 3 -19.24 35.73 -2.66 0.07 24928
 24930 3 -19.12 35.66 -2.64 0.092 24929
 24931 3 -19.01 35.62 -2.58 0.09 24930
 24932 3 -19.33 35.87 -3.2 0.175 24927
 24933 3 -19.37 35.88 -3.35 0.211 24932
 24934 3 -19.49 35.59 -3.41 0.118 24933
 24935 3 -19.56 35.52 -3.52 0.108 24934
 24936 3 -19.67 35.53 -3.58 0.148 24935
 24937 3 -19.78 35.6 -3.48 0.137 24936
 24938 3 -19.92 35.64 -3.48 0.129 24937
 24939 3 -20.03 35.7 -3.54 0.168 24938
 24940 3 -20.15 35.76 -3.58 0.163 24939
 24941 3 -20.35 35.92 -3.52 0.101 24940
 24942 3 -20.4 36.02 -3.5 0.167 24941
 24943 3 -20.49 35.87 -3.23 0.12 24942
 24944 3 -20.39 35.77 -3.1 0.118 24943
 24945 3 -20.17 35.66 -3.2 0.085 24944
 24946 3 -20.44 36.24 -3.5 0.079 24942
 24947 3 -20.51 36.35 -3.31 0.083 24946
 24948 3 -20.55 36.52 -3.31 0.086 24947
 24949 3 -20.53 36.69 -3.33 0.107 24948
 24950 3 -20.62 36.84 -3.35 0.103 24949
 24951 3 -20.65 36.95 -3.43 0.104 24950
 24952 3 -20.8 36.99 -3.48 0.083 24951
 24953 3 -20.96 37.09 -3.56 0.098 24952
 24954 3 -21.03 37.17 -3.64 0.1 24953
 24955 3 -21.19 37.3 -3.62 0.095 24954
 24956 3 -21.33 37.39 -3.56 0.089 24955
 24957 3 -21.44 37.49 -3.43 0.1 24956
 24958 3 -21.55 37.63 -3.41 0.08 24957
 24959 3 -21.67 37.69 -3.37 0.148 24958
 24960 3 -21.74 37.77 -3.39 0.142 24959
 24961 3 -19.26 35.98 -3.6 0.17 24933
 24962 3 -19.23 36.08 -3.79 0.155 24961
 24963 3 -19.24 36.06 -3.99 0.134 24962
 24964 3 -19.26 36.1 -4.18 0.139 24963
 24965 3 -19.3 36.17 -4.32 0.151 24964
 24966 3 -19.37 36.2 -4.47 0.162 24965
 24967 3 -19.35 35.95 -4.56 0.066 24966
 24968 3 -19.26 35.88 -4.6 0.049 24967
 24969 3 -19.21 35.84 -4.78 0.113 24968
 24970 3 -19.15 35.74 -4.93 0.144 24969
 24971 3 -19.01 35.7 -5.03 0.118 24970
 24972 3 -18.85 35.63 -5.1 0.093 24971
 24973 3 -18.83 35.59 -5.24 0.113 24972
 24974 3 -18.83 35.69 -5.48 0.095 24973
 24975 3 -18.9 35.77 -5.65 0.102 24974
 24976 3 -18.94 35.92 -5.77 0.109 24975
 24977 3 -18.87 35.95 -5.93 0.041 24976
 24978 3 -19.4 36.38 -4.52 0.118 24966
 24979 3 -19.51 36.52 -4.6 0.115 24978
 24980 3 -19.65 36.66 -4.6 0.135 24979
 24981 3 -19.83 36.8 -4.56 0.126 24980
 24982 3 -20.08 36.87 -4.59 0.161 24981
 24983 3 -20.26 36.94 -4.6 0.149 24982
 24984 3 -20.44 37.02 -4.64 0.195 24983
 24985 3 -20.58 37.05 -4.59 0.22 24984
 24986 3 -20.78 37.16 -4.34 0.118 24985
 24987 3 -20.99 37.31 -4.18 0.144 24986
 24988 3 -21.1 37.44 -4.14 0.124 24987
 24989 3 -21.26 37.49 -4.14 0.141 24988
 24990 3 -21.51 37.66 -4.3 0.152 24989
 24991 3 -21.65 37.84 -4.3 0.149 24990
 24992 3 -21.73 37.88 -4.22 0.298 24991
 24993 3 -21.78 38.03 -4.6 0.163 24992
 24994 3 -21.8 38.24 -4.71 0.19 24993
 24995 3 -21.94 38.41 -4.69 0.173 24994
 24996 3 -22.01 38.53 -4.68 0.157 24995
 24997 3 -21.99 38.66 -4.46 0.119 24996
 24998 3 -21.9 38.73 -4.26 0.091 24997
 24999 3 -21.9 38.88 -4.21 0.069 24998
 25000 3 -21.85 37.88 -3.72 0.142 24992
 25001 3 -21.92 37.83 -3.52 0.067 25000
 25002 3 -19.4 35.81 -3.48 0.018 24961
 25003 3 -19.35 35.7 -3.41 0.094 25002
 25004 3 -16.42 30.84 -4.27 0.646 24852
 25005 3 -16.6 30.88 -4.39 0.669 25004
 25006 3 -16.65 31.31 -5.13 0.149 25005
 25007 3 -16.65 31.43 -5.3 0.162 25006
 25008 3 -16.6 31.54 -5.42 0.219 25007
 25009 3 -16.94 31.56 -5.27 0.118 25008
 25010 3 -17.06 31.56 -5.22 0.033 25009
 25011 3 -16.35 31.66 -5.72 0.1 25008
 25012 3 -16.19 31.68 -5.76 0.118 25011
 25013 3 -16.8 30.91 -4.22 0.638 25005
 25014 3 -16.96 30.9 -4.08 0.611 25013
 25015 3 -17.08 30.86 -4 0.633 25014
 25016 3 -17.28 30.86 -4.18 0.537 25015
 25017 3 -17.46 30.81 -4.12 0.502 25016
 25018 3 -17.62 30.77 -4.1 0.493 25017
 25019 3 -17.83 30.75 -4 0.52 25018
 25020 3 -17.99 30.72 -3.94 0.577 25019
 25021 3 -18.21 30.75 -3.82 0.554 25020
 25022 3 -18.39 30.75 -3.76 0.545 25021
 25023 3 -18.56 30.79 -3.71 0.609 25022
 25024 3 -18.74 30.82 -3.65 0.609 25023
 25025 3 -18.87 30.82 -3.71 0.695 25024
 25026 3 -18.99 30.88 -3.67 0.752 25025
 25027 3 -19.24 30.95 -3.42 0.637 25026
 25028 3 -19.4 31.04 -3.38 0.637 25027
 25029 3 -19.56 31.06 -3.28 0.605 25028
 25030 3 -19.76 31.09 -3.19 0.534 25029
 25031 3 -19.96 31.16 -3.05 0.451 25030
 25032 3 -20.19 31.27 -2.86 0.344 25031
 25033 3 -20.39 31.27 -2.8 0.329 25032
 25034 3 -20.67 31.32 -2.71 0.222 25033
 25035 3 -20.76 31.38 -2.78 0.162 25034
 25036 3 -16.96 31.27 -3.14 0.129 25015
 25037 3 -16.94 31.41 -2.93 0.151 25036
 25038 3 -17.01 31.56 -2.75 0.169 25037
 25039 3 -17.08 31.66 -2.54 0.129 25038
 25040 3 -17.08 31.65 -2.29 0.06 25039
 25041 3 -17.08 31.63 -2.16 0.1 25040
 25042 3 -17.03 31.68 -2 0.079 25041
 25043 3 -17.01 31.72 -1.89 0.000125 25042
 25044 3 -15.63 31.57 -4.18 0.102 24851
 25045 3 -15.54 31.63 -4.42 0.126 25044
 25046 3 -15.37 31.63 -4.49 0.144 25045
 25047 3 -15.23 31.63 -4.53 0.142 25046
 25048 3 -15.17 31.7 -4.6 0.227 25047
 25049 3 -14.9 31.52 -4.39 0.122 25048
 25050 3 -14.76 31.52 -4.4 0.124 25049
 25051 3 -15.48 31.88 -4.74 0.09 25048
 25052 3 -15.57 31.99 -4.69 0.077 25051
 25053 3 -13.56 33.03 -7.09 0.092 22752
 25054 3 -13.67 33.1 -7.15 0.037 25053
 25055 3 -12.07 33.09 -7.1 0.208 22751
 25056 3 -11.98 33.19 -6.94 0.192 25055
 25057 3 -12.04 33.38 -6.85 0.157 25056
 25058 3 -12.06 33.46 -6.73 0.193 25057
 25059 3 -12.21 33.52 -6.72 0.192 25058
 25060 3 -12.11 33.66 -6.55 0.154 25059
 25061 3 -12.13 33.74 -6.49 0.121 25060
 25062 3 -12.13 33.85 -6.39 0.138 25061
 25063 3 -12.19 33.91 -6.3 0.176 25062
 25064 3 -12.3 34.06 -6.17 0.164 25063
 25065 3 -12.36 34.13 -6.11 0.263 25064
 25066 3 -12.82 34.08 -6.07 0.134 25065
 25067 3 -12.98 33.99 -5.94 0.116 25066
 25068 3 -13.09 33.89 -5.73 0.097 25067
 25069 3 -13.17 33.87 -5.56 0.14 25068
 25070 3 -12.79 33.76 -5.4 0.162 25069
 25071 3 -12.91 33.7 -5.14 0.142 25070
 25072 3 -12.97 33.64 -5.02 0.164 25071
 25073 3 -13.24 33.76 -5.02 0.095 25072
 25074 3 -13.4 33.88 -5.02 0.095 25073
 25075 3 -13.58 33.92 -4.94 0.093 25074
 25076 3 -13.69 34.06 -4.93 0.099 25075
 25077 3 -13.73 34.16 -4.85 0.124 25076
 25078 3 -13.73 34.21 -4.63 0.117 25077
 25079 3 -13.79 34.27 -4.43 0.112 25078
 25080 3 -13.86 34.31 -4.26 0.095 25079
 25081 3 -12.39 33.67 -5.56 0.057 25070
 25082 3 -12.38 33.52 -5.56 0.054 25081
 25083 3 -12.9 34.16 -6.3 0.111 25066
 25084 3 -12.98 34.17 -6.39 0.125 25083
 25085 3 -13.09 34.17 -6.46 0.155 25084
 25086 3 -12.17 34.33 -6.1 0.179 25065
 25087 3 -12.08 34.48 -6.09 0.177 25086
 25088 3 -12.08 34.51 -5.98 0.221 25087
 25089 3 -12.38 34.41 -5.81 0.089 25088
 25090 3 -11.98 34.77 -6.18 0.152 25088
 25091 3 -11.86 34.87 -6.31 0.138 25090
 25092 3 -11.89 35.06 -6.31 0.127 25091
 25093 3 -11.81 35.23 -6.32 0.147 25092
 25094 3 -11.72 35.37 -6.39 0.182 25093
 25095 3 -11.67 35.49 -6.42 0.225 25094
 25096 3 -11.75 35.84 -6.47 0.135 25095
 25097 3 -11.76 35.94 -6.55 0.183 25096
 25098 3 -11.86 36.14 -6.55 0.176 25097
 25099 3 -11.94 36.28 -6.59 0.176 25098
 25100 3 -11.91 36.38 -6.68 0.201 25099
 25101 3 -11.63 36.26 -6.77 0.082 25100
 25102 3 -11.62 36.13 -6.64 0.095 25101
 25103 3 -11.57 36.01 -6.56 0.103 25102
 25104 3 -11.63 35.88 -6.61 0.000125 25103
 25105 3 -12.01 36.53 -6.72 0.229 25100
 25106 3 -12.17 36.63 -6.68 0.231 25105
 25107 3 -12.28 36.77 -6.73 0.249 25106
 25108 3 -12.34 36.88 -6.77 0.25 25107
 25109 3 -12.4 36.98 -6.82 0.261 25108
 25110 3 -12.5 37.12 -6.81 0.301 25109
 25111 3 -12.62 37.26 -6.89 0.353 25110
 25112 3 -12.71 37.44 -6.85 0.385 25111
 25113 3 -12.84 37.56 -6.88 0.354 25112
 25114 3 -12.97 37.7 -6.71 0.309 25113
 25115 3 -13.03 37.87 -6.94 0.175 25114
 25116 3 -13.22 38.02 -6.98 0.136 25115
 25117 3 -13.3 38.12 -7.06 0.159 25116
 25118 3 -13.48 38.2 -7.05 0.156 25117
 25119 3 -13.64 38.24 -7.02 0.152 25118
 25120 3 -13.65 38.38 -7.14 0.183 25119
 25121 3 -13.7 38.46 -7.21 0.233 25120
 25122 3 -13.88 38.59 -7.27 0.162 25121
 25123 3 -13.87 38.7 -7.51 0.156 25122
 25124 3 -13.73 38.89 -7.72 0.251 25123
 25125 3 -13.42 38.59 -7.56 0.096 25124
 25126 3 -13.33 38.48 -7.56 0.099 25125
 25127 3 -13.92 39.12 -7.88 0.137 25124
 25128 3 -13.84 39.2 -8.01 0.177 25127
 25129 3 -13.82 39.38 -8.06 0.208 25128
 25130 3 -13.9 39.63 -8.14 0.123 25129
 25131 3 -14.05 39.8 -8.14 0.13 25130
 25132 3 -14.14 39.95 -8.16 0.144 25131
 25133 3 -14.28 40.08 -8.11 0.162 25132
 25134 3 -14.4 40.16 -8.03 0.144 25133
 25135 3 -14.59 40.24 -8.03 0.164 25134
 25136 3 -14.67 40.35 -7.99 0.23 25135
 25137 3 -14.8 40.49 -7.98 0.237 25136
 25138 3 -14.99 40.34 -7.81 0.127 25137
 25139 3 -15.08 40.34 -7.56 0.019 25138
 25140 3 -14.79 40.77 -8.06 0.17 25137
 25141 3 -15.03 40.78 -8.12 0.168 25140
 25142 3 -14.89 40.39 -8.23 0.082 25141
 25143 3 -14.73 40.31 -8.24 0.099 25142
 25144 3 -14.65 40.24 -8.33 0.103 25143
 25145 3 -14.67 40.2 -8.48 0.164 25144
 25146 3 -14.65 40.38 -8.63 0.098 25145
 25147 3 -14.58 40.34 -8.71 0.118 25146
 25148 3 -15.29 41.05 -8.14 0.203 25141
 25149 3 -15.38 41.13 -8.34 0.138 25148
 25150 3 -15.56 41.16 -8.39 0.128 25149
 25151 3 -15.74 41.27 -8.42 0.113 25150
 25152 3 -15.87 41.34 -8.42 0.131 25151
 25153 3 -16.01 41.45 -8.45 0.138 25152
 25154 3 -16.17 41.6 -8.51 0.162 25153
 25155 3 -16.33 41.74 -8.56 0.186 25154
 25156 3 -16.49 41.91 -8.57 0.196 25155
 25157 3 -16.55 42.09 -8.62 0.189 25156
 25158 3 -16.51 42.24 -8.64 0.206 25157
 25159 3 -16.87 42.34 -8.81 0.185 25158
 25160 3 -16.83 42.42 -8.89 0.194 25159
 25161 3 -16.87 42.51 -8.99 0.128 25160
 25162 3 -16.85 42.63 -9.07 0.134 25161
 25163 3 -16.89 42.76 -9.17 0.176 25162
 25164 3 -16.83 42.87 -9.31 0.236 25163
 25165 3 -16.58 42.81 -9.54 0.119 25164
 25166 3 -16.51 42.91 -9.79 0.123 25165
 25167 3 -16.46 42.89 -9.96 0.14 25166
 25168 3 -16.37 42.89 -10.08 0.216 25167
 25169 3 -16.17 43.05 -10.38 0.311 25168
 25170 3 -16.08 43.13 -10.41 0.387 25169
 25171 3 -16.01 43.26 -10.53 0.418 25170
 25172 3 -15.97 43.39 -10.65 0.371 25171
 25173 3 -16.03 43.66 -10.47 0.165 25172
 25174 3 -15.98 43.76 -10.53 0.000125 25173
 25175 3 -15.89 43.3 -11.06 0.342 25172
 25176 3 -15.94 43.49 -11.29 0.371 25175
 25177 3 -15.9 43.59 -11.46 0.392 25176
 25178 3 -15.88 43.71 -11.62 0.442 25177
 25179 3 -15.84 43.8 -11.75 0.466 25178
 25180 3 -15.67 43.64 -11.97 0.365 25179
 25181 3 -15.61 43.62 -12.09 0.318 25180
 25182 3 -15.62 43.67 -12.3 0.274 25181
 25183 3 -15.53 43.69 -12.47 0.276 25182
 25184 3 -15.51 43.77 -12.64 0.282 25183
 25185 3 -15.3 43.69 -12.8 0.287 25184
 25186 3 -15.3 43.73 -12.94 0.279 25185
 25187 3 -15.13 43.71 -12.94 0.292 25186
 25188 3 -14.9 43.58 -12.96 0.37 25187
 25189 3 -14.75 43.48 -12.97 0.415 25188
 25190 3 -14.81 43.62 -13.22 0.489 25189
 25191 3 -14.7 43.59 -13.36 0.474 25190
 25192 3 -14.58 43.58 -13.48 0.404 25191
 25193 3 -14.54 43.58 -13.64 0.319 25192
 25194 3 -14.47 43.65 -13.83 0.264 25193
 25195 3 -14.43 43.69 -13.96 0.156 25194
 25196 3 -16.24 42.59 -10.06 0.235 25168
 25197 3 -16.14 42.48 -10.14 0.28 25196
 25198 3 -16.1 42.33 -10.11 0.198 25197
 25199 3 -16.03 42.23 -10.06 0.1 25198
 25200 3 -17.14 43.13 -9.13 0.11 25164
 25201 3 -17.37 43.17 -9.14 0.101 25200
 25202 3 -17.53 43.16 -9.05 0.088 25201
 25203 3 -17.73 43.2 -9.06 0.078 25202
 25204 3 -17.92 43.31 -9.05 0.133 25203
 25205 3 -18.01 43.42 -8.99 0.081 25204
 25206 3 -18.08 43.59 -8.95 0.123 25205
 25207 3 -18.06 43.77 -8.98 0.118 25206
 25208 3 -17.9 43.88 -9.05 0.074 25207
 25209 3 -17.67 43.91 -9.16 0.105 25208
 25210 3 -16.99 42.52 -8.59 0.084 25160
 25211 3 -16.99 42.66 -8.45 0.061 25210
 25212 3 -16.3 42.2 -8.49 0.059 25158
 25213 3 -16.19 42.24 -8.46 0.073 25212
 25214 3 -16.1 42.26 -8.38 0.111 25213
 25215 3 -16.01 42.24 -8.22 0.115 25214
 25216 3 -15.89 42.26 -8.13 0.119 25215
 25217 3 -15.97 42.31 -7.98 0.146 25216
 25218 3 -16.19 42.34 -7.88 0.128 25217
 25219 3 -16.33 42.33 -7.81 0.17 25218
 25220 3 -16.42 42.24 -7.56 0.092 25219
 25221 3 -16.6 42.2 -7.31 0.133 25220
 25222 3 -16.67 42.17 -7.18 0.161 25221
 25223 3 -16.87 42.17 -7.14 0.111 25222
 25224 3 -16.9 42.16 -6.98 0.12 25223
 25225 3 -17.01 42.1 -6.77 0.112 25224
 25226 3 -17.17 42.06 -6.64 0.058 25225
 25227 3 -17.31 42.02 -6.6 0.074 25226
 25228 3 -17.4 41.98 -6.56 0.045 25227
 25229 3 -17.49 41.89 -6.52 0.092 25228
 25230 3 -17.62 41.87 -6.39 0.11 25229
 25231 3 -17.74 41.85 -6.23 0.101 25230
 25232 3 -17.81 41.88 -6.11 0.106 25231
 25233 3 -17.98 41.8 -6.17 0.252 25232
 25234 3 -18.3 42.26 -6.17 0.104 25233
 25235 3 -18.35 42.38 -6.01 0.151 25234
 25236 3 -18.3 42.45 -5.77 0.099 25235
 25237 3 -18.3 42.52 -5.6 0.084 25236
 25238 3 -18.3 42.59 -5.52 0.121 25237
 25239 3 -18.14 42.74 -5.48 0.179 25238
 25240 3 -18.46 42.76 -5.43 0.12 25239
 25241 3 -18.53 42.92 -5.51 0.098 25240
 25242 3 -18.58 43.09 -5.52 0.118 25241
 25243 3 -18.51 43.21 -5.31 0.072 25242
 25244 3 -18.46 43.24 -5.1 0.074 25243
 25245 3 -18.44 43.28 -4.93 0.093 25244
 25246 3 -18.46 43.31 -4.78 0.000125 25245
 25247 3 -17.89 42.89 -5.68 0.13 25239
 25248 3 -17.96 42.56 -5.47 0.072 25238
 25249 3 -17.85 42.52 -5.42 0.117 25248
 25250 3 -17.67 42.48 -5.35 0.059 25249
 25251 3 -17.56 42.38 -5.27 0.127 25250
 25252 3 -17.48 42.34 -5.18 0.15 25251
 25253 3 -17.3 42.3 -5.23 0.07 25252
 25254 3 -17.19 42.2 -5.15 0.104 25253
 25255 3 -17.1 42.09 -5.18 0.114 25254
 25256 3 -16.96 41.96 -5.11 0.087 25255
 25257 3 -16.87 41.89 -5.1 0.162 25256
 25258 3 -16.67 41.91 -5.24 0.073 25257
 25259 3 -16.55 41.88 -5.21 0.049 25258
 25260 3 -16.51 41.87 -5.11 0.135 25259
 25261 3 -16.67 41.88 -4.85 0.084 25260
 25262 3 -16.33 41.74 -5.18 0.104 25260
 25263 3 -16.33 41.69 -4.99 0.057 25262
 25264 3 -16.15 41.59 -4.98 0.078 25263
 25265 3 -15.99 41.59 -4.98 0.097 25264
 25266 3 -15.98 41.69 -5.1 0.159 25265
 25267 3 -16.03 41.91 -5.17 0.1 25266
 25268 3 -15.97 42.03 -5.15 0.069 25267
 25269 3 -15.98 42.17 -5.23 0.046 25268
 25270 3 -17.9 41.44 -6.01 0.143 25233
 25271 3 -17.92 41.35 -5.82 0.18 25270
 25272 3 -17.89 41.09 -5.73 0.079 25271
 25273 3 -17.89 41.02 -5.65 0.163 25272
 25274 3 -17.92 41.06 -5.53 0.22 25273
 25275 3 -17.71 40.91 -5.31 0.126 25274
 25276 3 -17.71 40.84 -5.15 0.042 25275
 25277 3 -14.53 40.91 -8.13 0.118 25140
 25278 3 -14.37 40.96 -8.17 0.128 25277
 25279 3 -14.28 41.03 -8.3 0.092 25278
 25280 3 -14.22 41.12 -8.31 0.064 25279
 25281 3 -14.13 41.12 -8.46 0.068 25280
 25282 3 -14.09 40.99 -8.59 0.105 25281
 25283 3 -14.07 40.91 -8.66 0.117 25282
 25284 3 -13.14 37.64 -6.24 0.17 25114
 25285 3 -13.03 37.62 -6.1 0.066 25284
 25286 3 -13.01 37.58 -5.93 0.095 25285
 25287 3 -11.7 36.52 -6.93 0.053 25105
 25288 3 -11.56 36.45 -6.93 0.05 25287
 25289 3 -11.41 36.45 -6.98 0.078 25288
 25290 3 -11.26 36.41 -7.02 0.041 25289
 25291 3 -11.15 36.38 -7.01 0.000125 25290
 25292 3 -11.33 35.45 -6.76 0.099 25095
 25293 3 -11.14 35.38 -6.74 0.078 25292
 25294 3 -10.97 35.27 -6.81 0.074 25293
 25295 3 -10.84 35.2 -6.89 0.066 25294
 25296 3 -10.81 35.06 -6.85 0.089 25295
 25297 3 -10.87 34.95 -6.88 0.111 25296
 25298 3 -10.92 34.84 -7.06 0.131 25297
 25299 3 -10.89 34.7 -7.06 0.14 25298
 25300 3 -10.88 34.59 -7.02 0.126 25299
 25301 3 -10.81 34.51 -7.3 0.085 25300
 25302 3 -10.76 34.41 -7.31 0.068 25301
 25303 3 -10.64 34.37 -7.4 0.096 25302
 25304 3 -10.48 34.38 -7.46 0.093 25303
 25305 3 -10.31 34.33 -7.48 0.095 25304
 25306 3 -10.11 34.24 -7.43 0.132 25305
 25307 3 -9.87 34.23 -7.4 0.088 25306
 25308 3 -9.74 34.24 -7.46 0.092 25307
 25309 3 -9.58 34.12 -7.59 0.116 25308
 25310 3 -9.46 34.13 -7.69 0.105 25309
 25311 3 -9.32 34.17 -7.67 0.106 25310
 25312 3 -9.06 34.16 -7.46 0.106 25311
 25313 3 -9.12 34.1 -7.28 0.061 25312
 25314 3 -13.23 33.26 -7.98 0.143 22750
 25315 3 -13.31 33.39 -8.11 0.172 25314
 25316 3 -13.38 33.49 -8.17 0.189 25315
 25317 3 -13.39 33.59 -8.32 0.234 25316
 25318 3 -13.48 33.56 -8.51 0.242 25317
 25319 3 -13.79 33.42 -8.45 0.237 25318
 25320 3 -13.61 32.94 -8.38 0.098 25319
 25321 3 -13.55 32.96 -8.53 0.087 25320
 25322 3 -13.54 32.91 -8.64 0.116 25321
 25323 3 -14.14 33.81 -8.71 0.09 25319
 25324 3 -14.24 33.96 -8.81 0.052 25323
 25325 3 -14.28 34.08 -8.87 0.096 25324
 25326 3 -14.4 34.14 -9 0.102 25325
 25327 3 -14.5 34.2 -9.06 0.149 25326
 25328 3 -14.64 34.24 -9.05 0.118 25327
 25329 3 -14.83 34.24 -8.98 0.153 25328
 25330 3 -14.98 34.27 -8.86 0.119 25329
 25331 3 -15.06 34.37 -8.82 0.136 25330
 25332 3 -15.19 34.48 -8.81 0.093 25331
 25333 3 -15.16 34.7 -8.89 0.114 25332
 25334 3 -15.11 34.87 -8.87 0.079 25333
 25335 3 -15.26 35.02 -8.87 0.139 25334
 25336 3 -15.31 35.14 -8.66 0.127 25335
 25337 3 -15.31 35.23 -8.49 0.12 25336
 25338 3 -15.36 35.33 -8.37 0.102 25337
 25339 3 -15.41 35.45 -8.25 0.123 25338
 25340 3 -15.56 35.6 -8.22 0.124 25339
 25341 3 -15.69 35.7 -8.17 0.106 25340
 25342 3 -15.87 35.74 -8.15 0.077 25341
 25343 3 -15.37 35.09 -9.23 0.069 25335
 25344 3 -15.47 35.19 -9.39 0.068 25343
 25345 3 -15.45 35.31 -9.49 0.089 25344
 25346 3 -15.34 35.38 -9.56 0.089 25345
 25347 3 -15.3 35.44 -9.64 0.072 25346
 25348 3 -15.25 35.55 -9.74 0.036 25347
 25349 3 -15.23 35.63 -9.87 0.085 25348
 25350 3 -15.14 35.7 -9.92 0.103 25349
 25351 3 -15.06 35.77 -9.98 0.059 25350
 25352 3 -13.49 33.7 -8.12 0.144 25317
 25353 3 -13.53 33.74 -8.21 0.127 25352
 25354 3 -13.7 32.91 -7.35 0.133 22749
 25355 3 -13.81 32.99 -7.39 0.057 25354
 25356 3 -11.36 34.57 -10.71 0.075 22731
 25357 3 -11.3 34.44 -10.64 0.112 25356
 25358 3 -11.21 34.37 -10.56 0.000125 25357
 25359 3 -7.89 33.98 -10.75 0.078 22696
 25360 3 -7.85 33.8 -10.73 0.097 25359
 25361 3 -7.8 33.66 -10.79 0.09 25360
 25362 3 -7.77 33.59 -10.89 0.092 25361
 25363 3 -7.67 33.54 -10.89 0.193 25362
 25364 3 -7.39 33.69 -11.14 0.101 25363
 25365 3 -7.31 33.63 -11.23 0.075 25364
 25366 3 -7.32 33.55 -11.36 0.126 25365
 25367 3 -6.93 33.62 -11.53 0.119 25366
 25368 3 -6.85 33.58 -11.47 0.074 25367
 25369 3 -7.74 37.51 -12.61 0.067 20039
 25370 3 -7.77 37.48 -12.5 0.122 25369
 25371 3 -7.81 37.36 -12.34 0.104 25370
 25372 3 -7.89 37.33 -12.19 0.116 25371
 25373 3 -7.98 37.26 -12.06 0.125 25372
 25374 3 -8 37.18 -11.99 0.076 25373
 25375 3 -8.05 37.08 -11.91 0.107 25374
 25376 3 -8.16 37.11 -11.83 0.141 25375
 25377 3 -8.23 37.07 -11.75 0.183 25376
 25378 3 -8.3 36.83 -11.7 0.15 25377
 25379 3 -8.29 36.75 -11.63 0.146 25378
 25380 3 -8.23 36.68 -11.53 0.000125 25379
 25381 3 -8.68 45.05 -15.13 0.283 19985
 25382 3 -8.58 44.6 -15.15 0.101 25381
 25383 3 -8.63 44.49 -15.16 0.138 25382
 25384 3 -8.64 44.41 -15.3 0.142 25383
 25385 3 -8.68 44.34 -15.44 0.151 25384
 25386 3 -8.77 44.34 -15.62 0.109 25385
 25387 3 -9.61 47.91 -15.27 0.213 19971
 25388 3 -9.72 48.01 -15.19 0.228 25387
 25389 3 -9.82 48.12 -15.19 0.221 25388
 25390 3 -9.91 48.17 -15.1 0.228 25389
 25391 3 -10.08 48.24 -15.05 0.237 25390
 25392 3 -10.25 48.38 -15.03 0.229 25391
 25393 3 -10.36 48.49 -14.85 0.233 25392
 25394 3 -10.5 48.59 -14.8 0.213 25393
 25395 3 -10.65 48.67 -14.74 0.217 25394
 25396 3 -10.81 48.78 -14.77 0.257 25395
 25397 3 -10.91 48.91 -14.72 0.284 25396
 25398 3 -11 49.02 -14.64 0.291 25397
 25399 3 -11.11 49.09 -14.47 0.292 25398
 25400 3 -11.25 49.14 -14.45 0.334 25399
 25401 3 -11.37 49.14 -14.3 0.365 25400
 25402 3 -11.45 49.2 -14.22 0.346 25401
 25403 3 -11.37 49.66 -14.07 0.341 25402
 25404 3 -11.44 49.76 -14.06 0.475 25403
 25405 3 -11.45 49.86 -13.97 0.53 25404
 25406 3 -11.39 50.02 -13.81 0.595 25405
 25407 3 -11.56 50.2 -13.85 0.597 25406
 25408 3 -11.66 50.33 -13.83 0.59 25407
 25409 3 -11.72 50.37 -13.75 0.548 25408
 25410 3 -11.58 50.27 -14.37 0.13 25409
 25411 3 -11.5 50.17 -14.39 0.089 25410
 25412 3 -11.83 50.48 -13.61 0.495 25409
 25413 3 -11.6 50.61 -13.33 0.379 25412
 25414 3 -11.6 50.69 -13.24 0.38 25413
 25415 3 -11.52 50.77 -13.05 0.344 25414
 25416 3 -11.35 50.8 -12.72 0.213 25415
 25417 3 -11.25 50.86 -12.63 0.231 25416
 25418 3 -11.63 50.98 -12.72 0.1 25417
 25419 3 -11.77 51.01 -12.72 0.000125 25418
 25420 3 -11.19 50.9 -12.47 0.21 25417
 25421 3 -11.18 50.93 -12.23 0.218 25420
 25422 3 -11.15 50.98 -12.06 0.218 25421
 25423 3 -11.14 50.97 -11.88 0.192 25422
 25424 3 -11.13 51.07 -11.73 0.185 25423
 25425 3 -11.04 51.2 -11.57 0.187 25424
 25426 3 -11.01 51.3 -11.31 0.202 25425
 25427 3 -11.03 51.32 -11.06 0.247 25426
 25428 3 -11.13 51.36 -10.93 0.274 25427
 25429 3 -11.14 51.37 -10.82 0.305 25428
 25430 3 -11.16 51.55 -10.85 0.185 25429
 25431 3 -11.2 51.7 -10.81 0.209 25430
 25432 3 -11.17 51.84 -10.77 0.231 25431
 25433 3 -11.14 51.94 -10.7 0.302 25432
 25434 3 -11.23 52.33 -10.75 0.218 25433
 25435 3 -11.37 52.44 -10.69 0.269 25434
 25436 3 -11.46 52.62 -10.7 0.27 25435
 25437 3 -11.39 52.51 -10.58 0.151 25436
 25438 3 -11.29 52.51 -10.56 0.104 25437
 25439 3 -11.41 52.82 -10.61 0.251 25436
 25440 3 -11.42 53.04 -10.63 0.244 25439
 25441 3 -11.39 53.19 -10.63 0.281 25440
 25442 3 -11.33 53.3 -10.63 0.377 25441
 25443 3 -11.24 53.41 -10.62 0.501 25442
 25444 3 -11.23 53.55 -10.58 0.583 25443
 25445 3 -11.21 53.72 -10.56 0.641 25444
 25446 3 -11.25 53.83 -10.52 0.68 25445
 25447 3 -11.29 54.04 -10.63 0.645 25446
 25448 3 -11.29 54.23 -10.73 0.586 25447
 25449 3 -11.36 54.37 -10.87 0.552 25448
 25450 3 -11.07 54.27 -10.15 0.265 25449
 25451 3 -11.04 54.34 -10.06 0.207 25450
 25452 3 -10.99 54.47 -9.98 0.206 25451
 25453 3 -10.95 54.58 -9.88 0.199 25452
 25454 3 -10.84 54.58 -9.73 0.232 25453
 25455 3 -10.76 54.61 -9.64 0.308 25454
 25456 3 -10.78 54.65 -9.47 0.354 25455
 25457 3 -10.74 54.73 -9.4 0.428 25456
 25458 3 -10.67 54.76 -9.22 0.418 25457
 25459 3 -10.73 54.84 -9.13 0.441 25458
 25460 3 -10.21 54.41 -9.24 0.098 25459
 25461 3 -10.06 54.3 -9.14 0.128 25460
 25462 3 -10.01 54.18 -9.04 0.114 25461
 25463 3 -9.92 53.98 -8.89 0.169 25462
 25464 3 -9.73 53.76 -8.77 0.093 25463
 25465 3 -9.66 53.61 -8.72 0.084 25464
 25466 3 -9.57 53.55 -8.63 0.089 25465
 25467 3 -10.86 54.92 -8.93 0.309 25459
 25468 3 -10.89 54.98 -8.8 0.242 25467
 25469 3 -10.97 54.99 -8.57 0.193 25468
 25470 3 -10.98 55.03 -8.47 0.196 25469
 25471 3 -10.98 55.01 -8.29 0.14 25470
 25472 3 -10.89 54.95 -8.05 0.185 25471
 25473 3 -10.89 54.95 -7.92 0.2 25472
 25474 3 -10.84 54.88 -7.72 0.206 25473
 25475 3 -10.86 54.87 -7.58 0.218 25474
 25476 3 -10.58 54.63 -7.42 0.08 25475
 25477 3 -10.57 54.59 -7.27 0.086 25476
 25478 3 -10.56 54.52 -7.13 0.032 25477
 25479 3 -10.53 54.46 -6.97 0.074 25478
 25480 3 -10.5 54.42 -6.85 0.075 25479
 25481 3 -10.89 54.91 -7.33 0.158 25475
 25482 3 -10.88 54.87 -7.1 0.182 25481
 25483 3 -10.86 54.83 -6.87 0.198 25482
 25484 3 -10.8 54.77 -6.79 0.214 25483
 25485 3 -10.83 54.7 -6.58 0.241 25484
 25486 3 -10.81 54.55 -6.47 0.308 25485
 25487 3 -10.82 54.44 -6.37 0.349 25486
 25488 3 -10.89 54.26 -6.26 0.373 25487
 25489 3 -10.98 54.19 -5.98 0.42 25488
 25490 3 -11.03 54.08 -5.84 0.396 25489
 25491 3 -11.01 53.69 -5.97 0.115 25490
 25492 3 -10.98 53.53 -5.87 0.065 25491
 25493 3 -10.98 53.45 -5.77 0.05 25492
 25494 3 -10.98 53.44 -5.64 0.075 25493
 25495 3 -10.88 53.39 -5.55 0.113 25494
 25496 3 -10.78 53.35 -5.42 0.087 25495
 25497 3 -10.89 54.19 -5.59 0.401 25490
 25498 3 -10.74 54.35 -5.23 0.333 25497
 25499 3 -10.66 54.27 -5.05 0.317 25498
 25500 3 -10.53 54.2 -4.92 0.317 25499
 25501 3 -10.48 54.13 -4.8 0.289 25500
 25502 3 -10.36 54.02 -4.62 0.252 25501
 25503 3 -10.33 53.98 -4.45 0.234 25502
 25504 3 -10.08 53.89 -4.26 0.206 25503
 25505 3 -9.91 53.84 -4.17 0.205 25504
 25506 3 -9.76 53.78 -4.14 0.218 25505
 25507 3 -9.5 53.7 -4.13 0.21 25506
 25508 3 -9.24 53.66 -4.14 0.174 25507
 25509 3 -9.11 53.56 -4.21 0.191 25508
 25510 3 -9 53.41 -4.23 0.193 25509
 25511 3 -8.81 53.38 -4.36 0.155 25510
 25512 3 -8.67 53.27 -4.5 0.187 25511
 25513 3 -8.61 53.19 -4.66 0.197 25512
 25514 3 -8.44 53.17 -4.96 0.208 25513
 25515 3 -8.26 53.16 -5.2 0.189 25514
 25516 3 -8.11 53.2 -5.41 0.181 25515
 25517 3 -7.96 53.27 -5.51 0.186 25516
 25518 3 -7.84 53.35 -5.63 0.175 25517
 25519 3 -7.73 53.49 -5.76 0.18 25518
 25520 3 -7.57 53.66 -5.83 0.151 25519
 25521 3 -7.48 53.7 -5.88 0.129 25520
 25522 3 -7.4 53.76 -6.04 0.12 25521
 25523 3 -7.38 53.84 -5.96 0.228 25522
 25524 3 -7.19 53.88 -6.13 0.221 25523
 25525 3 -7.02 53.9 -6.26 0.197 25524
 25526 3 -7.07 53.75 -6.4 0.062 25525
 25527 3 -7.22 53.63 -6.21 0.000125 25526
 25528 3 -7.02 54.07 -6.4 0.209 25525
 25529 3 -6.96 54.19 -6.5 0.157 25528
 25530 3 -6.78 54.29 -6.67 0.146 25529
 25531 3 -6.69 54.44 -6.78 0.174 25530
 25532 3 -6.65 54.55 -6.99 0.179 25531
 25533 3 -6.52 54.69 -7.12 0.124 25532
 25534 3 -6.43 54.79 -7.24 0.127 25533
 25535 3 -6.4 54.87 -7.4 0.161 25534
 25536 3 -6.43 55.01 -7.54 0.151 25535
 25537 3 -6.35 55.15 -7.69 0.113 25536
 25538 3 -6.4 55.32 -7.82 0.119 25537
 25539 3 -6.43 55.44 -7.9 0.18 25538
 25540 3 -6.49 55.55 -7.95 0.238 25539
 25541 3 -6.97 55.44 -7.96 0.076 25540
 25542 3 -6.3 55.79 -8.01 0.193 25540
 25543 3 -6.27 55.97 -8.06 0.197 25542
 25544 3 -6.23 56.08 -8.13 0.185 25543
 25545 3 -6.11 56.19 -8.22 0.122 25544
 25546 3 -6.03 56.3 -8.29 0.133 25545
 25547 3 -5.98 56.38 -8.44 0.161 25546
 25548 3 -5.89 56.45 -8.53 0.171 25547
 25549 3 -5.82 56.55 -8.68 0.164 25548
 25550 3 -5.73 56.69 -8.79 0.171 25549
 25551 3 -5.67 56.77 -8.97 0.16 25550
 25552 3 -5.64 56.82 -9.1 0.172 25551
 25553 3 -5.51 56.83 -9.23 0.212 25552
 25554 3 -5.34 56.82 -9.42 0.224 25553
 25555 3 -5.23 56.87 -9.49 0.327 25554
 25556 3 -5.1 56.94 -9.52 0.393 25555
 25557 3 -4.97 56.94 -9.56 0.462 25556
 25558 3 -4.81 56.98 -9.69 0.494 25557
 25559 3 -4.71 57.07 -9.72 0.496 25558
 25560 3 -4.65 57.23 -9.9 0.46 25559
 25561 3 -4.61 57.26 -10.07 0.462 25560
 25562 3 -4.53 57.34 -10.14 0.443 25561
 25563 3 -4.43 57.36 -10.21 0.409 25562
 25564 3 -4.39 57.65 -10.31 0.341 25563
 25565 3 -4.35 57.83 -10.43 0.309 25564
 25566 3 -4.32 58.05 -10.51 0.311 25565
 25567 3 -4.13 58.01 -10.37 0.171 25566
 25568 3 -4.06 58.05 -10.29 0.053 25567
 25569 3 -4.48 58.4 -10.73 0.183 25566
 25570 3 -4.49 58.55 -10.78 0.18 25569
 25571 3 -4.43 58.58 -10.89 0.173 25570
 25572 3 -4.43 58.76 -10.93 0.179 25571
 25573 3 -4.51 58.83 -11.04 0.21 25572
 25574 3 -4.74 59.12 -11.1 0.179 25573
 25575 3 -4.74 59.29 -11.12 0.157 25574
 25576 3 -4.6 59.47 -11.15 0.119 25575
 25577 3 -4.56 59.62 -11.12 0.116 25576
 25578 3 -4.53 59.76 -11.12 0.1 25577
 25579 3 -4.47 59.9 -11.12 0.141 25578
 25580 3 -4.47 60.01 -11.18 0.137 25579
 25581 3 -4.52 60.19 -11.17 0.152 25580
 25582 3 -4.49 60.26 -11.27 0.146 25581
 25583 3 -4.44 60.3 -11.37 0.000125 25582
 25584 3 -7.26 53.63 -5.94 0.089 25521
 25585 3 -7.21 53.59 -6.04 0.08 25584
 25586 3 -11.48 54.57 -11.19 0.374 25449
 25587 3 -11.44 54.29 -11.19 0.156 25586
 25588 3 -11.54 54.33 -11.12 0.075 25587
 25589 3 -11.56 54.65 -11.29 0.4 25586
 25590 3 -11.56 54.62 -11.45 0.219 25589
 25591 3 -11.51 54.52 -11.6 0.239 25590
 25592 3 -11.24 54.22 -11.56 0.136 25591
 25593 3 -11.22 55 -11.02 0.187 25590
 25594 3 -11.06 55.16 -11.08 0.166 25593
 25595 3 -10.95 55.19 -11.18 0.189 25594
 25596 3 -10.89 55.33 -11.35 0.148 25595
 25597 3 -10.87 55.43 -11.42 0.18 25596
 25598 3 -10.74 55.5 -11.51 0.177 25597
 25599 3 -10.71 55.48 -11.63 0.195 25598
 25600 3 -10.62 55.44 -11.7 0.163 25599
 25601 3 -12.05 54.87 -11.21 0.114 25589
 25602 3 -12.31 54.84 -11.07 0.134 25601
 25603 3 -12.41 54.84 -11.06 0.126 25602
 25604 3 -12.64 54.94 -11.06 0.115 25603
 25605 3 -12.8 54.93 -11.14 0.123 25604
 25606 3 -12.94 55.07 -11.22 0.13 25605
 25607 3 -13.03 55.09 -11.37 0.179 25606
 25608 3 -12.99 55.01 -11.47 0.253 25607
 25609 3 -13.21 54.64 -11.13 0.201 25608
 25610 3 -13.22 54.44 -11.03 0.127 25609
 25611 3 -13.15 54.21 -10.97 0.099 25610
 25612 3 -13.2 54.09 -10.88 0.094 25611
 25613 3 -13.16 53.88 -10.8 0.074 25612
 25614 3 -13.16 53.77 -10.86 0.08 25613
 25615 3 -12.73 55.44 -11.75 0.082 25608
 25616 3 -12.72 55.55 -11.94 0.116 25615
 25617 3 -12.74 55.65 -12 0.126 25616
 25618 3 -12.72 55.73 -12.11 0.11 25617
 25619 3 -12.63 55.94 -12.25 0.112 25618
 25620 3 -12.53 56 -12.31 0.099 25619
 25621 3 -13.12 55.37 -11.32 0.049 25607
 25622 3 -13.11 55.52 -11.47 0.04 25621
 25623 3 -10.89 51.65 -10.38 0.109 25433
 25624 3 -10.81 51.59 -10.3 0.154 25623
 25625 3 -11.32 51.05 -10.7 0.156 25430
 25626 3 -11.41 50.98 -10.57 0.155 25625
 25627 3 -11.62 50.97 -10.49 0.141 25626
 25628 3 -11.76 50.84 -10.39 0.105 25627
 25629 3 -11.82 50.7 -10.36 0.159 25628
 25630 3 -11.73 50.43 -10.28 0.113 25629
 25631 3 -11.64 50.23 -10.2 0.084 25630
 25632 3 -11.48 50.19 -10.1 0.113 25631
 25633 3 -11.3 50.11 -9.97 0.15 25632
 25634 3 -11.21 50.09 -9.83 0.192 25633
 25635 3 -11.06 50.16 -9.82 0.147 25634
 25636 3 -10.99 50.21 -9.81 0.147 25635
 25637 3 -11.14 50.02 -9.69 0.1 25636
 25638 3 -11.2 49.98 -9.57 0.105 25637
 25639 3 -11.21 49.87 -9.44 0.162 25638
 25640 3 -11.16 49.8 -9.15 0.15 25639
 25641 3 -11.09 49.84 -8.97 0.14 25640
 25642 3 -11.08 49.63 -8.87 0.091 25641
 25643 3 -11.08 49.52 -8.69 0.099 25642
 25644 3 -11.17 49.37 -8.63 0.099 25643
 25645 3 -11.31 49.24 -8.63 0.092 25644
 25646 3 -11.38 49.09 -8.55 0.171 25645
 25647 3 -11.12 49.28 -8.38 0.039 25646
 25648 3 -11.11 49.31 -8.48 0.048 25647
 25649 3 -11.71 48.95 -8.79 0.143 25646
 25650 3 -11.72 48.74 -8.75 0.137 25649
 25651 3 -11.74 48.6 -8.71 0.122 25650
 25652 3 -11.69 48.37 -8.69 0.115 25651
 25653 3 -11.7 48.24 -8.7 0.103 25652
 25654 3 -11.66 48.09 -8.63 0.119 25653
 25655 3 -11.66 48.01 -8.53 0.145 25654
 25656 3 -11.58 47.87 -8.4 0.123 25655
 25657 3 -11.56 47.77 -8.33 0.143 25656
 25658 3 -11.56 47.74 -8.2 0.186 25657
 25659 3 -11.53 47.71 -8.04 0.178 25658
 25660 3 -11.28 47.48 -8.08 0.061 25659
 25661 3 -11.23 47.38 -8.02 0.109 25660
 25662 3 -11.14 47.21 -7.96 0.162 25661
 25663 3 -11.15 47.06 -7.95 0.156 25662
 25664 3 -11.25 47.01 -7.68 0.026 25663
 25665 3 -11.39 46.88 -7.59 0.114 25664
 25666 3 -11.16 50.08 -9 0.08 25641
 25667 3 -10.84 50.3 -9.99 0.137 25635
 25668 3 -10.83 50.48 -10.22 0.06 25667
 25669 3 -10.78 50.66 -10.21 0.07 25668
 25670 3 -10.63 50.73 -10.11 0.11 25669
 25671 3 -11.33 49.84 -10 0.101 25634
 25672 3 -11.33 49.75 -10.1 0.114 25671
 25673 3 -11.47 49.65 -10.16 0.111 25672
 25674 3 -11.56 49.57 -10.27 0.08 25673
 25675 3 -11.64 49.4 -10.28 0.085 25674
 25676 3 -11.76 49.37 -10.27 0.076 25675
 25677 3 -11.89 49.34 -10.27 0.072 25676
 25678 3 -12.08 49.3 -10.27 0.195 25677
 25679 3 -12.06 49.22 -10.55 0.136 25678
 25680 3 -12.14 49.15 -10.75 0.1 25679
 25681 3 -12.24 49.08 -10.88 0.121 25680
 25682 3 -12.25 48.95 -11.07 0.09 25681
 25683 3 -12.2 48.84 -11.23 0.06 25682
 25684 3 -12.24 48.79 -11.38 0.076 25683
 25685 3 -12.37 48.73 -11.47 0.089 25684
 25686 3 -12.41 48.62 -11.48 0.066 25685
 25687 3 -12.44 48.54 -11.6 0.055 25686
 25688 3 -12.49 48.57 -11.74 0.089 25687
 25689 3 -12.59 48.62 -11.88 0.068 25688
 25690 3 -12.67 48.59 -11.97 0.139 25689
 25691 3 -12.72 48.57 -12.1 0.097 25690
 25692 3 -12.15 49.34 -10.04 0.155 25678
 25693 3 -12.42 49.27 -10.03 0.107 25692
 25694 3 -12.53 49.2 -9.99 0.103 25693
 25695 3 -12.63 49.21 -9.96 0.116 25694
 25696 3 -12.67 49.33 -9.87 0.000125 25695
 25697 3 -11.14 51.08 -10.57 0.136 25429
 25698 3 -11.22 51 -10.45 0.07 25697
 25699 3 -11.54 50.72 -13.55 0.136 25415
 25700 3 -11.43 50.94 -14.18 0.093 25408
 25701 3 -7.67 50.67 -16.77 0.108 19957
 25702 3 -7.55 50.56 -16.79 0.159 25701
 25703 3 -7.47 50.38 -16.77 0.112 25702
 25704 3 -7.54 50.24 -16.59 0.057 25703
 25705 3 -7.63 50.24 -16.48 0.043 25704
 25706 3 -7.51 50.77 -17.04 0.149 25702
 25707 3 -7.47 50.81 -17.16 0.18 25706
 25708 3 -7.22 50.94 -17.25 0.176 25707
 25709 3 -7.09 50.99 -17.29 0.129 25708
 25710 3 -7 51.1 -17.32 0.125 25709
 25711 3 -6.87 51.21 -17.36 0.132 25710
 25712 3 -6.77 51.31 -17.45 0.111 25711
 25713 3 -6.63 51.42 -17.49 0.152 25712
 25714 3 -6.55 51.59 -17.6 0.162 25713
 25715 3 -6.41 51.73 -17.67 0.163 25714
 25716 3 -6.34 51.84 -17.69 0.162 25715
 25717 3 -6.3 51.99 -17.74 0.233 25716
 25718 3 -6.77 52.2 -17.71 0.149 25717
 25719 3 -6.88 52.27 -17.69 0.25 25718
 25720 3 -7 52.31 -17.72 0.293 25719
 25721 3 -7.17 52.26 -17.67 0.217 25720
 25722 3 -7.33 52.28 -17.62 0.18 25721
 25723 3 -7.38 52.51 -17.65 0.171 25722
 25724 3 -7.43 52.64 -17.67 0.215 25723
 25725 3 -7.63 52.51 -17.63 0.239 25724
 25726 3 -7.83 52.84 -17.72 0.111 25725
 25727 3 -7.89 52.99 -17.71 0.116 25726
 25728 3 -7.93 53.13 -17.74 0.106 25727
 25729 3 -8.11 53.09 -17.81 0.114 25728
 25730 3 -6 52.16 -17.78 0.207 25717
 25731 3 -5.83 52.24 -17.79 0.146 25730
 25732 3 -5.7 52.28 -17.76 0.172 25731
 25733 3 -5.51 52.33 -17.72 0.2 25732
 25734 3 -5.42 52.41 -17.81 0.224 25733
 25735 3 -5.31 52.45 -17.76 0.251 25734
 25736 3 -5.22 52.58 -17.81 0.314 25735
 25737 3 -5.22 52.71 -17.85 0.306 25736
 25738 3 -4.97 52.74 -17.99 0.312 25737
 25739 3 -4.97 52.94 -18.04 0.327 25738
 25740 3 -4.89 53.09 -18.08 0.268 25739
 25741 3 -4.88 53.41 -18.04 0.194 25740
 25742 3 -4.83 53.59 -18.08 0.282 25741
 25743 3 -4.98 53.46 -17.72 0.182 25742
 25744 3 -4.85 53.63 -17.72 0.141 25743
 25745 3 -4.66 53.7 -17.69 0.104 25744
 25746 3 -4.41 53.74 -17.69 0.128 25745
 25747 3 -4.46 53.8 -17.76 0.05 25746
 25748 3 -5.12 53.24 -17.6 0.071 25743
 25749 3 -5.16 53.12 -17.53 0.058 25748
 25750 3 -5.2 52.94 -17.49 0.081 25749
 25751 3 -4.63 53.71 -18.06 0.342 25742
 25752 3 -4.21 53.55 -17.96 0.161 25751
 25753 3 -4.06 53.6 -17.97 0.11 25752
 25754 3 -3.9 53.67 -18.12 0.162 25753
 25755 3 -3.8 53.73 -18.17 0.171 25754
 25756 3 -3.67 53.74 -18.24 0.171 25755
 25757 3 -3.72 53.96 -18.06 0.062 25756
 25758 3 -3.74 54.06 -18.06 0.133 25757
 25759 3 -3.78 54.09 -17.92 0.078 25758
 25760 3 -3.53 53.7 -18.38 0.131 25756
 25761 3 -3.42 53.76 -18.47 0.124 25760
 25762 3 -3.32 53.84 -18.53 0.15 25761
 25763 3 -3.15 53.84 -18.58 0.132 25762
 25764 3 -3.07 53.89 -18.65 0.143 25763
 25765 3 -2.92 53.91 -18.72 0.149 25764
 25766 3 -2.8 53.95 -18.78 0.137 25765
 25767 3 -2.65 54.05 -18.85 0.115 25766
 25768 3 -2.51 54.09 -18.92 0.14 25767
 25769 3 -2.38 54.16 -19.03 0.117 25768
 25770 3 -2.21 54.24 -19.1 0.123 25769
 25771 3 -2.05 54.27 -19.21 0.125 25770
 25772 3 -1.97 54.35 -19.24 0.148 25771
 25773 3 -1.78 54.38 -19.28 0.201 25772
 25774 3 -1.66 54.45 -19.4 0.154 25773
 25775 3 -1.52 54.49 -19.47 0.162 25774
 25776 3 -1.34 54.58 -19.53 0.192 25775
 25777 3 -1.2 54.63 -19.51 0.225 25776
 25778 3 -0.99 54.58 -19.44 0.198 25777
 25779 3 -0.92 54.55 -19.33 0.25 25778
 25780 3 -0.79 54.62 -19.29 0.435 25779
 25781 3 -0.72 54.69 -19.35 0.525 25780
 25782 3 -0.64 54.67 -19.28 0.612 25781
 25783 3 -0.53 54.7 -19.26 0.602 25782
 25784 3 -0.49 54.73 -19.12 0.12 25783
 25785 3 -0.36 54.84 -19.22 0.116 25784
 25786 3 -0.26 54.87 -19.28 0.05 25785
 25787 3 -0.41 54.63 -19.19 0.626 25783
 25788 3 -0.2 54.66 -19.28 0.646 25787
 25789 3 -0.08 54.76 -19.35 0.656 25788
 25790 3 0 54.76 -19.38 0.632 25789
 25791 3 0.08 54.88 -19.4 0.585 25790
 25792 3 0.33 54.88 -19.51 0.46 25791
 25793 3 0.45 55.02 -19.51 0.2 25792
 25794 3 0.58 55.09 -19.56 0.177 25793
 25795 3 0.6 55.23 -19.42 0.308 25794
 25796 3 1.07 55.12 -19.65 0.073 25795
 25797 3 1.2 55.08 -19.67 0.092 25796
 25798 3 1.33 55.01 -19.62 0.109 25797
 25799 3 1.38 54.85 -19.49 0.121 25798
 25800 3 1.46 54.77 -19.42 0.131 25799
 25801 3 1.44 54.66 -19.31 0.151 25800
 25802 3 1.4 54.56 -19.13 0.07 25801
 25803 3 0.52 54.98 -19.24 0.174 25795
 25804 3 0.6 54.81 -19.17 0.000125 25803
 25805 3 -0.1 55.09 -19.28 0.168 25791
 25806 3 -0.01 55.1 -19.37 0.134 25805
 25807 3 0.02 55.24 -19.42 0.000125 25806
 25808 3 -1.2 54.88 -19.71 0.112 25777
 25809 3 -1.14 54.98 -19.78 0.105 25808
 25810 3 -1.11 55.06 -19.85 0.084 25809
 25811 3 -1.07 55.26 -19.9 0.074 25810
 25812 3 -1.03 55.37 -19.94 0.062 25811
 25813 3 -5.13 54.27 -18.29 0.12 25751
 25814 3 -5.17 54.45 -18.35 0.087 25813
 25815 3 -5.2 54.58 -18.44 0.051 25814
 25816 3 -5.2 54.7 -18.47 0.056 25815
 25817 3 -5.2 54.84 -18.58 0.085 25816
 25818 3 -5.29 54.99 -18.6 0.119 25817
 25819 3 -5.34 55.14 -18.6 0.157 25818
 25820 3 -5.63 55.03 -18.42 0.115 25819
 25821 3 -5.73 54.98 -18.4 0.147 25820
 25822 3 -5.84 54.85 -18.4 0.17 25821
 25823 3 -5.97 54.8 -18.38 0.232 25822
 25824 3 -6.13 54.64 -18.15 0.072 25823
 25825 3 -6.23 54.56 -18.13 0.09 25824
 25826 3 -6.34 54.45 -18.06 0.108 25825
 25827 3 -6.41 54.3 -17.99 0.095 25826
 25828 3 -6.5 54.19 -17.99 0.08 25827
 25829 3 -6.68 54.13 -17.94 0.076 25828
 25830 3 -6.88 54.09 -17.88 0.187 25829
 25831 3 -7.01 53.91 -17.74 0.174 25830
 25832 3 -7.09 53.77 -17.67 0.128 25831
 25833 3 -7.25 53.85 -17.78 0.144 25832
 25834 3 -7.42 53.95 -17.92 0.127 25833
 25835 3 -7.58 54.03 -17.97 0.107 25834
 25836 3 -7.7 54.1 -17.94 0.12 25835
 25837 3 -7.84 54.12 -17.87 0.098 25836
 25838 3 -6.92 54.34 -18.1 0.117 25830
 25839 3 -7.22 54.49 -18.13 0.162 25838
 25840 3 -7.38 54.52 -18.17 0.15 25839
 25841 3 -7.48 54.52 -18.03 0.104 25840
 25842 3 -7.63 54.59 -18.03 0.1 25841
 25843 3 -7.76 54.71 -18.03 0.075 25842
 25844 3 -6.17 54.95 -18.56 0.156 25823
 25845 3 -6.26 55.02 -18.63 0.125 25844
 25846 3 -6.37 55.19 -18.72 0.071 25845
 25847 3 -6.48 55.26 -18.69 0.096 25846
 25848 3 -6.58 55.31 -18.71 0.000125 25847
 25849 3 -5.34 55.42 -18.67 0.118 25819
 25850 3 -5.23 55.56 -18.76 0.123 25849
 25851 3 -5.17 55.71 -18.81 0.096 25850
 25852 3 -5.13 55.89 -18.9 0.101 25851
 25853 3 -4.97 55.96 -18.99 0.134 25852
 25854 3 -4.85 55.96 -19.01 0.136 25853
 25855 3 -4.75 55.96 -19.03 0.144 25854
 25856 3 -4.83 55.87 -19.13 0.000125 25855
 25857 3 -9.38 51.7 -15.72 0.146 19932
 25858 3 -9.52 51.56 -15.52 0.157 25857
 25859 3 -9.64 51.44 -15.4 0.204 25858
 25860 3 -9.71 51.44 -15.25 0.184 25859
 25861 3 -9.7 51.41 -15.13 0.059 25860
 25862 3 -9.29 52.84 -16.2 0.405 19928
 25863 3 -9.22 52.99 -16.32 0.338 25862
 25864 3 -9.28 53.09 -16.47 0.269 25863
 25865 3 -9.13 53.2 -16.57 0.262 25864
 25866 3 -8.83 53.16 -16.68 0.28 25865
 25867 3 -8.8 53.09 -16.79 0.495 25866
 25868 3 -8.81 53.12 -16.91 0.573 25867
 25869 3 -8.81 53.1 -17.07 0.646 25868
 25870 3 -8.74 53.16 -17.18 0.684 25869
 25871 3 -8.61 53.38 -17.26 0.676 25870
 25872 3 -8.47 53.44 -17.42 0.582 25871
 25873 3 -8.47 53.48 -17.56 0.549 25872
 25874 3 -8.41 53.69 -17.56 0.478 25873
 25875 3 -8.38 53.74 -17.65 0.497 25874
 25876 3 -8.21 54.41 -17.49 0.141 25875
 25877 3 -8.05 54.66 -17.6 0.149 25876
 25878 3 -7.91 54.85 -17.62 0.136 25877
 25879 3 -7.84 54.99 -17.63 0.138 25878
 25880 3 -7.63 55.26 -17.65 0.137 25879
 25881 3 -7.54 55.39 -17.65 0.111 25880
 25882 3 -7.45 55.6 -17.69 0.135 25881
 25883 3 -7.41 55.78 -17.72 0.149 25882
 25884 3 -7.42 55.99 -17.79 0.157 25883
 25885 3 -7.38 56.17 -17.85 0.152 25884
 25886 3 -7.27 56.31 -17.94 0.173 25885
 25887 3 -7.26 56.49 -18.01 0.146 25886
 25888 3 -7.2 56.69 -18.08 0.156 25887
 25889 3 -7.09 56.88 -18.15 0.145 25888
 25890 3 -6.92 57.08 -18.15 0.1 25889
 25891 3 -6.79 57.21 -18.13 0.103 25890
 25892 3 -6.63 57.3 -18.15 0.103 25891
 25893 3 -6.54 57.37 -18.22 0.092 25892
 25894 3 -6.45 57.49 -18.28 0.087 25893
 25895 3 -6.38 57.56 -18.33 0.112 25894
 25896 3 -6.22 57.63 -18.33 0.087 25895
 25897 3 -6.1 57.73 -18.38 0.118 25896
 25898 3 -6.01 57.84 -18.44 0.157 25897
 25899 3 -5.96 57.99 -18.47 0.221 25898
 25900 3 -5.84 58.13 -18.46 0.271 25899
 25901 3 -5.75 58.2 -18.51 0.334 25900
 25902 3 -5.75 58.37 -18.49 0.313 25901
 25903 3 -5.73 58.53 -18.51 0.316 25902
 25904 3 -5.72 58.69 -18.58 0.301 25903
 25905 3 -5.56 58.84 -18.54 0.218 25904
 25906 3 -5.38 59.02 -18.47 0.096 25905
 25907 3 -5.27 59.13 -18.53 0.087 25906
 25908 3 -5.13 59.2 -18.6 0.109 25907
 25909 3 -5 59.27 -18.65 0.14 25908
 25910 3 -4.81 59.35 -18.69 0.133 25909
 25911 3 -4.62 59.42 -18.79 0.102 25910
 25912 3 -4.5 59.53 -18.88 0.163 25911
 25913 3 -4.35 59.63 -18.92 0.153 25912
 25914 3 -4.17 59.8 -18.97 0.174 25913
 25915 3 -4.01 59.84 -19.03 0.289 25914
 25916 3 -3.96 59.48 -18.67 0.129 25915
 25917 3 -3.98 59.38 -18.53 0.072 25916
 25918 3 -4 60.16 -19.19 0.196 25915
 25919 3 -3.96 60.38 -19.19 0.175 25918
 25920 3 -3.94 60.59 -19.13 0.123 25919
 25921 3 -3.9 60.74 -19.12 0.188 25920
 25922 3 -3.78 60.89 -19.08 0.314 25921
 25923 3 -3.94 61.09 -19.1 0.194 25922
 25924 3 -4.04 61.24 -19.08 0.306 25923
 25925 3 -4.09 61.37 -19.06 0.358 25924
 25926 3 -4.01 61.7 -19.19 0.34 25925
 25927 3 -3.88 61.88 -19.28 0.384 25926
 25928 3 -3.78 62.06 -19.21 0.527 25927
 25929 3 -3.72 62.19 -19.21 0.613 25928
 25930 3 -3.69 62.31 -19.24 0.643 25929
 25931 3 -3.63 62.42 -19.17 0.67 25930
 25932 3 -3.55 62.56 -19.13 0.715 25931
 25933 3 -3.47 62.66 -19.08 0.722 25932
 25934 3 -3.44 62.77 -19.17 0.759 25933
 25935 3 -3.86 62.64 -18.9 0.206 25934
 25936 3 -3.76 62.63 -18.9 0.135 25935
 25937 3 -3.34 63.02 -19.24 0.695 25934
 25938 3 -3.35 63.09 -19.23 0.633 25937
 25939 3 -3.36 63.16 -19.21 0.633 25938
 25940 3 -3.3 63.27 -19.07 0.591 25939
 25941 3 -3.24 63.42 -19.09 0.515 25940
 25942 3 -3.22 63.56 -19.07 0.452 25941
 25943 3 -3.09 63.7 -18.86 0.277 25942
 25944 3 -2.88 63.84 -18.68 0.164 25943
 25945 3 -2.69 63.85 -18.5 0.159 25944
 25946 3 -2.53 63.96 -18.32 0.219 25945
 25947 3 -2.36 64.08 -18.27 0.228 25946
 25948 3 -2.26 64.19 -18.18 0.206 25947
 25949 3 -2.13 64.39 -18.07 0.166 25948
 25950 3 -2.05 64.5 -17.98 0.139 25949
 25951 3 -1.97 64.58 -17.87 0.14 25950
 25952 3 -1.9 64.63 -17.71 0.158 25951
 25953 3 -1.84 64.69 -17.55 0.198 25952
 25954 3 -1.76 64.72 -17.41 0.212 25953
 25955 3 -1.68 64.8 -17.34 0.219 25954
 25956 3 -1.63 64.69 -17.02 0.135 25955
 25957 3 -1.64 64.69 -16.82 0.161 25956
 25958 3 -1.61 64.69 -16.62 0.203 25957
 25959 3 -1.62 64.69 -16.48 0.259 25958
 25960 3 -1.68 64.77 -16.39 0.304 25959
 25961 3 -1.69 64.7 -16.18 0.376 25960
 25962 3 -1.68 64.75 -16.03 0.425 25961
 25963 3 -1.68 64.83 -15.93 0.476 25962
 25964 3 -1.74 64.89 -15.78 0.507 25963
 25965 3 -1.75 64.91 -15.59 0.481 25964
 25966 3 -1.75 64.97 -15.45 0.439 25965
 25967 3 -1.91 64.89 -15.27 0.3 25966
 25968 3 -2.05 64.97 -15.2 0.22 25967
 25969 3 -2.05 65 -15.08 0.142 25968
 25970 3 -1.4 65.53 -15.67 0.189 25966
 25971 3 -1.36 65.77 -15.76 0.126 25970
 25972 3 -1.31 65.86 -15.83 0.124 25971
 25973 3 -1.3 65.99 -15.86 0.138 25972
 25974 3 -1.28 66.17 -15.89 0.149 25973
 25975 3 -1.19 66.27 -15.89 0.17 25974
 25976 3 -1.14 66.44 -15.85 0.133 25975
 25977 3 -1.09 66.56 -15.84 0.124 25976
 25978 3 -1.05 66.69 -15.78 0.133 25977
 25979 3 -1 66.89 -15.75 0.179 25978
 25980 3 -0.91 67 -15.68 0.205 25979
 25981 3 -0.94 67.17 -15.61 0.333 25980
 25982 3 -0.91 67.3 -15.61 0.399 25981
 25983 3 -0.91 67.42 -15.55 0.463 25982
 25984 3 -0.8 67.53 -15.61 0.532 25983
 25985 3 -0.79 67.69 -15.73 0.558 25984
 25986 3 -0.72 67.78 -15.69 0.671 25985
 25987 3 -0.73 67.92 -15.73 0.703 25986
 25988 3 -0.58 67.99 -15.51 0.717 25987
 25989 3 -0.52 68.09 -15.48 0.711 25988
 25990 3 -0.52 68.22 -15.38 0.751 25989
 25991 3 -0.39 68.31 -15.36 0.765 25990
 25992 3 -0.31 68.38 -15.2 0.761 25991
 25993 3 -0.1 68.36 -15.03 0.73 25992
 25994 3 -0.2 68.7 -15.2 0.465 25993
 25995 3 -0.19 68.81 -15.16 0.396 25994
 25996 3 -0.14 69.14 -15 0.252 25995
 25997 3 0 69.27 -14.92 0.208 25996
 25998 3 0.01 69.49 -14.93 0.217 25997
 25999 3 0.08 69.6 -14.79 0.192 25998
 26000 3 0.17 69.79 -14.81 0.191 25999
 26001 3 0.28 69.9 -14.8 0.216 26000
 26002 3 0.33 70.07 -14.77 0.199 26001
 26003 3 0.4 70.29 -14.7 0.129 26002
 26004 3 0.46 70.43 -14.73 0.124 26003
 26005 3 0.5 70.63 -14.78 0.144 26004
 26006 3 0.56 70.82 -14.78 0.142 26005
 26007 3 0.58 70.99 -14.78 0.132 26006
 26008 3 0.64 71.1 -14.76 0.176 26007
 26009 3 0.78 71.32 -14.8 0.178 26008
 26010 3 0.83 71.51 -14.86 0.17 26009
 26011 3 -0.27 68.78 -15.3 0.15 25995
 26012 3 0.57 67.57 -14.7 0.119 25993
 26013 3 0.72 67.49 -14.75 0.138 26012
 26014 3 0.84 67.43 -14.81 0.144 26013
 26015 3 1 67.35 -14.97 0.157 26014
 26016 3 1.07 67.27 -15.11 0.165 26015
 26017 3 1.18 67.22 -15.14 0.182 26016
 26018 3 1.22 67.02 -15.2 0.14 26017
 26019 3 1.27 66.89 -15.2 0.121 26018
 26020 3 1.38 66.78 -15.3 0.081 26019
 26021 3 1.41 66.64 -15.31 0.094 26020
 26022 3 1.46 66.5 -15.37 0.108 26021
 26023 3 1.43 66.38 -15.44 0.136 26022
 26024 3 1.45 66.31 -15.53 0.129 26023
 26025 3 1.59 66.25 -15.59 0.137 26024
 26026 3 1.66 66.14 -15.61 0.179 26025
 26027 3 1.56 65.95 -15.7 0.141 26026
 26028 3 1.58 65.83 -15.8 0.099 26027
 26029 3 1.62 65.75 -15.93 0.135 26028
 26030 3 1.71 65.58 -15.96 0.179 26029
 26031 3 1.82 65.5 -15.98 0.191 26030
 26032 3 1.76 65.34 -16.16 0.114 26031
 26033 3 1.83 65.25 -16.21 0.115 26032
 26034 3 1.89 65.03 -16.3 0.138 26033
 26035 3 1.93 64.84 -16.36 0.133 26034
 26036 3 1.94 64.7 -16.43 0.147 26035
 26037 3 2.08 64.44 -16.55 0.201 26036
 26038 3 2.27 64.17 -16.71 0.141 26037
 26039 3 2.31 64 -16.84 0.113 26038
 26040 3 2.33 63.89 -16.93 0.113 26039
 26041 3 2.37 63.78 -17.03 0.163 26040
 26042 3 2.39 63.7 -17.11 0.164 26041
 26043 3 2.41 63.56 -17.18 0.156 26042
 26044 3 2.45 63.52 -17.36 0.156 26043
 26045 3 2.54 63.45 -17.5 0.111 26044
 26046 3 2.56 63.33 -17.57 0.102 26045
 26047 3 2.62 63.17 -17.64 0.079 26046
 26048 3 2.64 63.02 -17.66 0.094 26047
 26049 3 2.66 62.91 -17.71 0.09 26048
 26050 3 2.62 62.8 -17.77 0.123 26049
 26051 3 2.68 62.66 -17.84 0.143 26050
 26052 3 2.66 62.53 -17.86 0.125 26051
 26053 3 2.72 62.39 -17.93 0.125 26052
 26054 3 2.79 62.16 -17.89 0.117 26053
 26055 3 2.85 62.03 -17.89 0.118 26054
 26056 3 2.89 61.87 -17.89 0.128 26055
 26057 3 3.18 61.7 -17.8 0.311 26056
 26058 3 3.25 61.81 -17.62 0.213 26057
 26059 3 3.24 61.88 -17.46 0.246 26058
 26060 3 3.22 61.94 -17.37 0.242 26059
 26061 3 3.43 62.17 -17.34 0.211 26060
 26062 3 3.64 62.38 -17.32 0.153 26061
 26063 3 3.81 62.42 -17.25 0.207 26062
 26064 3 3.91 62.42 -17.18 0.226 26063
 26065 3 3.93 62.67 -17.12 0.146 26064
 26066 3 4 62.83 -17.11 0.1 26065
 26067 3 4.08 62.88 -17 0.136 26066
 26068 3 4.11 63.01 -16.86 0.201 26067
 26069 3 4.05 63.06 -16.68 0.274 26068
 26070 3 3.95 63.13 -16.41 0.134 26069
 26071 3 3.95 63.26 -16.27 0.141 26070
 26072 3 3.85 63.35 -16.07 0.149 26071
 26073 3 3.74 63.41 -16 0.149 26072
 26074 3 3.66 63.55 -15.88 0.079 26073
 26075 3 3.6 63.66 -15.84 0.082 26074
 26076 3 3.54 63.81 -15.79 0.162 26075
 26077 3 3.56 64.02 -15.75 0.159 26076
 26078 3 3.62 64.2 -15.67 0.136 26077
 26079 3 3.64 64.3 -15.59 0.112 26078
 26080 3 3.77 64.56 -15.53 0.141 26079
 26081 3 3.79 64.67 -15.48 0.118 26080
 26082 3 3.81 64.8 -15.43 0.164 26081
 26083 3 3.83 64.94 -15.36 0.16 26082
 26084 3 3.89 65.03 -15.3 0.177 26083
 26085 3 3.97 65.19 -15.25 0.225 26084
 26086 3 4.04 65.24 -15.14 0.243 26085
 26087 3 4.04 65.46 -14.95 0.154 26086
 26088 3 4.12 65.6 -14.85 0.177 26087
 26089 3 4.16 65.69 -14.7 0.211 26088
 26090 3 4.23 65.88 -14.67 0.182 26089
 26091 3 4.25 66.15 -14.68 0.159 26090
 26092 3 4.29 66.33 -14.59 0.196 26091
 26093 3 4.41 66.46 -14.54 0.206 26092
 26094 3 4.54 66.68 -14.54 0.189 26093
 26095 3 4.62 66.96 -14.46 0.147 26094
 26096 3 4.74 67.07 -14.37 0.125 26095
 26097 3 4.82 67.21 -14.29 0.144 26096
 26098 3 4.91 67.27 -14.18 0.109 26097
 26099 3 4.98 67.33 -14.03 0.082 26098
 26100 3 5.04 67.43 -13.95 0.106 26099
 26101 3 5.11 67.51 -13.85 0.113 26100
 26102 3 5.17 67.63 -13.77 0.161 26101
 26103 3 5.24 67.76 -13.71 0.149 26102
 26104 3 5.36 67.8 -13.63 0.109 26103
 26105 3 5.49 67.93 -13.8 0.07 26104
 26106 3 5.51 68.04 -13.88 0.063 26105
 26107 3 5.55 68.1 -13.95 0.091 26106
 26108 3 5.65 68.21 -14.02 0.07 26107
 26109 3 5.74 68.29 -14.06 0.061 26108
 26110 3 5.79 68.4 -14.13 0.082 26109
 26111 3 5.95 68.46 -14.23 0.138 26110
 26112 3 6.04 68.62 -14.3 0.176 26111
 26113 3 6.12 68.69 -14.31 0.12 26112
 26114 3 6.12 68.82 -14.28 0.000125 26113
 26115 3 4.41 65.11 -15.39 0.106 26086
 26116 3 4.62 65.17 -15.41 0.135 26115
 26117 3 4.83 65.22 -15.42 0.15 26116
 26118 3 4.98 65.28 -15.46 0.212 26117
 26119 3 5.08 65.52 -15.58 0.088 26118
 26120 3 5.24 65.61 -15.62 0.104 26119
 26121 3 5.33 65.75 -15.73 0.134 26120
 26122 3 5.41 65.91 -15.79 0.123 26121
 26123 3 5.54 66.03 -15.8 0.115 26122
 26124 3 5.65 66.19 -15.89 0.095 26123
 26125 3 5.78 66.36 -15.93 0.172 26124
 26126 3 5.87 66.45 -15.87 0.184 26125
 26127 3 5.91 66.61 -15.62 0.128 26126
 26128 3 5.95 66.75 -15.63 0.077 26127
 26129 3 4.69 65.41 -15.55 0.036 26118
 26130 3 4.5 65.42 -15.53 0.066 26129
 26131 3 3.1 61.64 -18.02 0.378 26057
 26132 3 3.1 61.74 -18.32 0.642 26131
 26133 3 3.16 61.66 -18.41 0.467 26132
 26134 3 3.24 61.59 -18.48 0.467 26133
 26135 3 3.31 61.63 -18.7 0.4 26134
 26136 3 3.41 61.58 -18.8 0.392 26135
 26137 3 3.62 61.42 -18.91 0.376 26136
 26138 3 3.7 61.24 -18.96 0.387 26137
 26139 3 3.83 60.99 -19 0.375 26138
 26140 3 3.91 60.77 -19 0.358 26139
 26141 3 3.91 60.56 -18.93 0.289 26140
 26142 3 3.89 60.38 -18.91 0.245 26141
 26143 3 3.87 60.23 -18.91 0.219 26142
 26144 3 3.81 60.09 -18.91 0.173 26143
 26145 3 3.77 59.92 -18.86 0.161 26144
 26146 3 3.66 59.74 -18.82 0.141 26145
 26147 3 3.62 59.59 -18.77 0.181 26146
 26148 3 3.24 60.85 -18.02 0.164 26133
 26149 3 3.33 60.59 -18.03 0.143 26148
 26150 3 3.41 60.34 -17.98 0.147 26149
 26151 3 3.49 60.13 -17.96 0.141 26150
 26152 3 3.54 59.99 -17.96 0.228 26151
 26153 3 3.5 59.88 -17.95 0.315 26152
 26154 3 3.49 59.74 -18 0.446 26153
 26155 3 3.58 59.63 -18.03 0.481 26154
 26156 3 3.62 59.46 -18 0.585 26155
 26157 3 3.33 59.28 -17.68 0.11 26156
 26158 3 3.35 59.41 -17.75 0.000125 26157
 26159 3 3.68 59.31 -17.95 0.627 26156
 26160 3 3.72 59.14 -17.84 0.607 26159
 26161 3 3.37 58.87 -17.66 0.181 26160
 26162 3 3.47 59.02 -17.82 0.000125 26161
 26163 3 3.83 59.02 -17.82 0.626 26160
 26164 3 3.89 58.84 -17.75 0.642 26163
 26165 3 3.97 58.77 -17.78 0.633 26164
 26166 3 4.08 58.7 -17.8 0.486 26165
 26167 3 4.25 58.63 -17.68 0.217 26166
 26168 3 4.34 58.63 -17.77 0.084 26167
 26169 3 2.97 62.52 -19.02 0.255 26132
 26170 3 2.91 62.63 -19.12 0.221 26169
 26171 3 2.58 62.53 -19.16 0.068 26170
 26172 3 2.89 62.78 -19.21 0.207 26170
 26173 3 2.89 62.89 -19.25 0.199 26172
 26174 3 2.83 63.13 -19.3 0.232 26173
 26175 3 2.85 63.27 -19.36 0.247 26174
 26176 3 2.87 63.38 -19.43 0.302 26175
 26177 3 2.95 63.49 -19.52 0.264 26176
 26178 3 2.85 63.64 -19.52 0.226 26177
 26179 3 3.25 63.59 -19.43 0.076 26178
 26180 3 2.91 63.77 -19.62 0.18 26178
 26181 3 2.97 63.92 -19.68 0.165 26180
 26182 3 3 64.09 -19.75 0.187 26181
 26183 3 2.93 64.38 -19.86 0.119 26182
 26184 3 2.89 64.49 -19.89 0.159 26183
 26185 3 2.66 64.72 -19.86 0.13 26184
 26186 3 2.6 64.83 -19.84 0.129 26185
 26187 3 2.47 64.89 -19.82 0.164 26186
 26188 3 2.39 64.94 -19.75 0.157 26187
 26189 3 2.33 65.03 -19.71 0.112 26188
 26190 3 2.22 65.09 -19.61 0.112 26189
 26191 3 2.12 65.14 -19.57 0.097 26190
 26192 3 2.04 65.25 -19.52 0.133 26191
 26193 3 2 65.47 -19.52 0.181 26192
 26194 3 2.02 65.78 -19.52 0.1 26193
 26195 3 2.04 65.94 -19.53 0.108 26194
 26196 3 2.1 66.08 -19.61 0.155 26195
 26197 3 2.1 66.27 -19.64 0.181 26196
 26198 3 2.25 66.38 -19.82 0.123 26197
 26199 3 2.27 66.52 -19.89 0.05 26198
 26200 3 1.95 66.38 -19.48 0.142 26197
 26201 3 1.9 66.53 -19.48 0.22 26200
 26202 3 1.91 66.58 -19.39 0.275 26201
 26203 3 2.27 66.78 -19.34 0.173 26202
 26204 3 2.29 66.83 -19.21 0.142 26203
 26205 3 2.29 66.89 -19.07 0.13 26204
 26206 3 2.39 67.05 -19.03 0.144 26205
 26207 3 2.43 67.28 -19.07 0.117 26206
 26208 3 2.45 67.39 -19.02 0.175 26207
 26209 3 2.14 67.61 -19.12 0.121 26208
 26210 3 2.02 67.64 -19.16 0.059 26209
 26211 3 2.6 67.52 -18.8 0.182 26208
 26212 3 2.74 67.52 -18.66 0.13 26211
 26213 3 2.77 67.52 -18.55 0.103 26212
 26214 3 2.81 67.5 -18.34 0.122 26213
 26215 3 2.83 67.47 -18.16 0.09 26214
 26216 3 2.87 67.42 -18.02 0.096 26215
 26217 3 2.93 67.42 -17.91 0.118 26216
 26218 3 3.06 67.49 -17.77 0.079 26217
 26219 3 3.16 67.55 -17.62 0.091 26218
 26220 3 3.2 67.53 -17.5 0.106 26219
 26221 3 3.29 67.61 -17.36 0.088 26220
 26222 3 3.39 67.72 -17.27 0.091 26221
 26223 3 3.47 67.81 -17.28 0.106 26222
 26224 3 3.52 67.95 -17.32 0.121 26223
 26225 3 3.54 68.13 -17.37 0.093 26224
 26226 3 3.52 68.25 -17.3 0.083 26225
 26227 3 3.47 68.42 -17.3 0.104 26226
 26228 3 3.45 68.61 -17.3 0.125 26227
 26229 3 3.41 68.8 -17.3 0.149 26228
 26230 3 3.33 69.03 -17.27 0.094 26229
 26231 3 3.31 69.09 -17.18 0.089 26230
 26232 3 3.33 69.17 -17.02 0.101 26231
 26233 3 3.37 69.38 -16.96 0.132 26232
 26234 3 3.41 69.53 -16.98 0.089 26233
 26235 3 3.45 69.64 -17.09 0.087 26234
 26236 3 3.47 69.77 -17.05 0.087 26235
 26237 3 3.39 69.92 -17 0.104 26236
 26238 3 3.35 70.08 -16.95 0.086 26237
 26239 3 3.33 70.2 -16.89 0.095 26238
 26240 3 3.33 70.31 -16.87 0.106 26239
 26241 3 3.29 70.55 -16.87 0.121 26240
 26242 3 3.33 70.8 -16.89 0.144 26241
 26243 3 3.31 70.94 -16.93 0.104 26242
 26244 3 3.2 71.08 -17.07 0.109 26243
 26245 3 3.08 71.17 -17.12 0.129 26244
 26246 3 3.08 71.28 -17.12 0.154 26245
 26247 3 3.1 71.44 -17.12 0.111 26246
 26248 3 3.02 71.45 -17.34 0.078 26247
 26249 3 2.97 71.45 -17.46 0.11 26248
 26250 3 3.02 71.53 -17.57 0.108 26249
 26251 3 1.51 66.55 -19.14 0.142 26202
 26252 3 1.37 66.61 -19.14 0.000125 26251
 26253 3 1.95 66.11 -15.5 0.1 26026
 26254 3 2.12 66.14 -15.38 0.097 26253
 26255 3 2.2 66.16 -15.27 0.093 26254
 26256 3 -1.09 67.22 -15.01 0.095 25983
 26257 3 -1.27 67.25 -14.91 0.07 26256
 26258 3 -1.38 67.24 -14.81 0.063 26257
 26259 3 -1.52 67.18 -14.79 0.103 26258
 26260 3 -1.58 67.1 -14.77 0.064 26259
 26261 3 -1.65 67.02 -14.68 0.063 26260
 26262 3 -1.77 66.98 -14.48 0.092 26261
 26263 3 -1.95 66.91 -14.39 0.105 26262
 26264 3 -2.03 66.87 -14.3 0.124 26263
 26265 3 -3.38 62.89 -19.13 0.174 25938
 26266 3 -3.49 63.03 -19.42 0.14 25937
 26267 3 -3.44 63.1 -19.63 0.191 26266
 26268 3 -3.36 63.2 -19.62 0.148 26267
 26269 3 -3.17 62.52 -18.72 0.154 25933
 26270 3 -3.17 62.66 -18.79 0.113 26269
 26271 3 -3.28 62.66 -18.85 0.167 26270
 26272 3 -3.38 62.64 -18.72 0.173 26271
 26273 3 -3.47 62.48 -18.63 0.134 26272
 26274 3 -3.49 62.37 -18.6 0.157 26273
 26275 3 -3.38 62.62 -18.53 0.175 26272
 26276 3 -3.36 62.84 -18.58 0.106 26275
 26277 3 -3.28 62.96 -18.67 0.147 26276
 26278 3 -3.36 63.13 -18.78 0.164 26277
 26279 3 -3.42 63.27 -18.87 0.083 26278
 26280 3 -3.4 60.77 -19.19 0.106 25923
 26281 3 -3.24 60.74 -19.24 0.082 26280
 26282 3 -3.13 60.73 -19.28 0.000125 26281
 26283 3 -3.57 60.52 -18.74 0.126 25922
 26284 3 -3.53 60.49 -18.63 0.000125 26283
 26285 3 -8.38 53.87 -17.88 0.275 25875
 26286 3 -8.32 53.84 -18.04 0.143 26285
 26287 3 -8.56 53.1 -17.57 0.088 25874
 26288 3 -8.56 53.03 -17.45 0.104 26287
 26289 3 -8.65 52.77 -17.63 0.101 25873
 26290 3 -9.37 53.8 -16.73 0.309 25867
 26291 3 -9.47 53.71 -16.75 0.229 26290
 26292 3 -9.45 53.6 -16.77 0.144 26291
 26293 3 -9.32 53.44 -16.68 0.12 26292
 26294 3 -9.48 53.94 -16.73 0.324 26290
 26295 3 -9.62 54.05 -16.89 0.382 26294
 26296 3 -9.74 54.12 -16.98 0.436 26295
 26297 3 -9.8 54.26 -17.04 0.494 26296
 26298 3 -9.85 54.38 -17.22 0.52 26297
 26299 3 -9.94 54.46 -17.28 0.467 26298
 26300 3 -10.38 54.38 -16.95 0.056 26299
 26301 3 -10.43 54.28 -16.84 0.07 26300
 26302 3 -10.33 54.16 -16.7 0.015 26301
 26303 3 -10.25 54.24 -16.7 0.05 26302
 26304 3 -10.22 54.37 -16.82 0.039 26303
 26305 3 -9.89 54.63 -17.24 0.376 26299
 26306 3 -9.9 54.87 -17.35 0.259 26305
 26307 3 -10.03 55.09 -17.33 0.222 26306
 26308 3 -10.04 55.23 -17.19 0.195 26307
 26309 3 -10.13 55.31 -17.17 0.215 26308
 26310 3 -10.16 55.38 -17.06 0.27 26309
 26311 3 -9.38 53.66 -16.39 0.09 26294
 26312 3 -9.29 53.59 -16.38 0.117 26311
 26313 3 -9.12 53.52 -16.39 0.104 26312
 26314 3 -8.99 53.45 -16.32 0.000125 26313
 26315 3 -9.32 52.31 -15.21 0.117 19927
 26316 3 -9.3 52.27 -15.04 0.12 26315
 26317 3 -9.19 52.23 -14.86 0.11 26316
 26318 3 -9.13 52.12 -14.72 0.064 26317
 26319 3 -9.1 52.09 -14.57 0.105 26318
 26320 3 -9.02 52.01 -14.37 0.098 26319
 26321 3 -8.91 52.01 -14.19 0.105 26320
 26322 3 -8.87 51.95 -13.98 0.145 26321
 26323 3 -8.8 51.98 -13.85 0.16 26322
 26324 3 -8.75 52.05 -13.74 0.184 26323
 26325 3 -8.79 52.27 -13.73 0.12 26324
 26326 3 -8.8 52.37 -13.65 0.11 26325
 26327 3 -8.88 52.43 -13.6 0.072 26326
 26328 3 -9.12 52.73 -16.25 0.199 19926
 26329 3 -9.11 52.64 -16.09 0.127 26328
 26330 3 -4.67 54.29 -14.57 0.096 19893
 26331 3 -4.59 54.15 -14.62 0.115 26330
 26332 3 -4.47 54.08 -14.62 0.137 26331
 26333 3 -4.31 54.01 -14.47 0.145 26332
 26334 3 -4.22 53.88 -14.34 0.122 26333
 26335 3 -4.23 53.8 -14.21 0.109 26334
 26336 3 -4.18 53.66 -14.1 0.113 26335
 26337 3 -4.09 53.51 -14.03 0.105 26336
 26338 3 -4.14 53.36 -14.03 0.157 26337
 26339 3 -4.14 53.18 -14.09 0.275 26338
 26340 3 -4.17 53.05 -14.04 0.34 26339
 26341 3 -4.09 52.87 -14.07 0.405 26340
 26342 3 -4 52.75 -13.99 0.44 26341
 26343 3 -4.05 52.65 -14.02 0.172 26342
 26344 3 -3.74 52.69 -13.43 0.088 26343
 26345 3 -3.67 52.63 -13.38 0.079 26344
 26346 3 -3.61 52.51 -13.31 0.066 26345
 26347 3 -3.55 52.37 -13.29 0.102 26346
 26348 3 -3.51 52.25 -13.26 0.104 26347
 26349 3 -3.44 52.2 -13.09 0.084 26348
 26350 3 -3.34 52.13 -12.96 0.069 26349
 26351 3 -3.26 52.02 -12.87 0.101 26350
 26352 3 -3.15 51.86 -12.71 0.115 26351
 26353 3 -3.11 51.72 -12.57 0.000125 26352
 26354 3 -4.14 52.4 -14.27 0.095 26343
 26355 3 -4.13 52.33 -14.37 0.128 26354
 26356 3 -4.14 52.23 -14.4 0.15 26355
 26357 3 -4.16 52.55 -14.73 0.104 26356
 26358 3 -4.26 52.62 -14.82 0.137 26357
 26359 3 -4.52 52.56 -14.88 0.111 26358
 26360 3 -4.63 52.48 -14.85 0.077 26359
 26361 3 -4.67 52.38 -14.74 0.041 26360
 26362 3 -4.12 51.95 -14.37 0.094 26356
 26363 3 -4.04 51.8 -14.4 0.132 26362
 26364 3 -4.02 51.57 -14.42 0.117 26363
 26365 3 -3.97 51.44 -14.53 0.095 26364
 26366 3 -3.88 51.43 -14.62 0.098 26365
 26367 3 -3.86 51.38 -14.72 0.15 26366
 26368 3 -3.98 51.39 -14.85 0.107 26367
 26369 3 -3.94 51.38 -14.99 0.091 26368
 26370 3 -3.72 52.84 -14.79 0.128 26342
 26371 3 -3.61 52.95 -14.95 0.171 26370
 26372 3 -3.49 52.99 -15.12 0.131 26371
 26373 3 -3.61 53.34 -15.2 0.085 26372
 26374 3 -3.67 53.42 -15.3 0.091 26373
 26375 3 -3.8 53.41 -15.42 0.12 26374
 26376 3 -3.84 53.52 -15.53 0.163 26375
 26377 3 -3.9 53.77 -15.47 0.175 26376
 26378 3 -3.92 53.95 -15.42 0.14 26377
 26379 3 -3.84 54.05 -15.38 0.153 26378
 26380 3 -3.86 54.16 -15.31 0.177 26379
 26381 3 -3.59 54.19 -15.52 0.091 26380
 26382 3 -3.53 54.19 -15.62 0.082 26381
 26383 3 -3.4 54.23 -15.69 0.099 26382
 26384 3 -3.34 54.24 -15.81 0.064 26383
 26385 3 -3.38 52.66 -15.28 0.143 26372
 26386 3 -3.38 52.74 -15.54 0.112 26385
 26387 3 -3.4 52.83 -15.74 0.11 26386
 26388 3 -3.4 61.52 -14.67 0.141 19846
 26389 3 -3.47 61.65 -14.67 0.048 26388
 26390 3 -2.22 61.73 -14.79 0.205 19841
 26391 3 -2.15 61.87 -14.78 0.198 26390
 26392 3 -2.11 62.02 -14.86 0.091 26391
 26393 3 -2.34 63.09 -16.55 0.112 19829
 26394 3 -2.36 63.27 -16.68 0.087 26393
 26395 3 -2.19 63.31 -16.46 0.072 26394
 26396 3 -1.54 63.52 -16.14 0.098 19827
 26397 3 -1.57 63.6 -16.27 0.066 26396
 26398 3 -2.09 64.05 -15.42 0.063 19826
 26399 3 -2.13 64.19 -15.44 0.083 26398
 26400 3 -2.15 64.28 -15.51 0.000125 26399
 26401 3 -1.52 63.39 -15.7 0.109 19825
 26402 3 -1.47 63.49 -15.59 0.104 26401
 26403 3 -1.41 63.52 -15.5 0.08 26402
 26404 3 -1.34 63.62 -15.42 0.106 26403
 26405 3 -1.99 63.27 -16.43 0.067 19824
 26406 3 -2.05 63.24 -16.57 0.055 26405
 26407 3 -2.19 63.19 -16.62 0.098 26406
 26408 3 -4.05 66.02 -18.2 0.082 19810
 26409 3 -4.1 65.94 -18.3 0.109 26408
 26410 3 -4.1 65.84 -18.41 0.105 26409
 26411 3 -4.08 65.81 -18.55 0.121 26410
 26412 3 -3.98 65.86 -18.73 0.069 26411
 26413 3 -5.79 69.5 -18.25 0.293 19787
 26414 3 -5.73 69.64 -18.12 0.293 26413
 26415 3 -5.84 69.92 -18.55 0.119 26414
 26416 3 -5.92 70.11 -18.62 0.113 26415
 26417 3 -5.92 70.22 -18.7 0.112 26416
 26418 3 -5.91 70.34 -18.84 0.118 26417
 26419 3 -5.89 70.45 -18.87 0.122 26418
 26420 3 -5.87 70.64 -18.89 0.139 26419
 26421 3 -5.81 70.83 -18.87 0.146 26420
 26422 3 -5.8 70.97 -18.96 0.169 26421
 26423 3 -5.67 70.86 -19.11 0.108 26422
 26424 3 -5.59 70.92 -19.16 0.049 26423
 26425 3 -5.84 71.14 -18.87 0.149 26422
 26426 3 -5.76 71.25 -18.87 0.166 26425
 26427 3 -5.6 71.42 -18.82 0.149 26426
 26428 3 -5.51 71.52 -18.82 0.141 26427
 26429 3 -5.39 71.63 -18.8 0.161 26428
 26430 3 -5.29 71.81 -18.77 0.173 26429
 26431 3 -5.17 71.97 -18.78 0.192 26430
 26432 3 -4.93 72 -18.77 0.228 26431
 26433 3 -4.8 72.05 -18.8 0.209 26432
 26434 3 -4.55 72.05 -18.71 0.149 26433
 26435 3 -4.41 72.14 -18.75 0.155 26434
 26436 3 -4.35 72.19 -18.91 0.217 26435
 26437 3 -4.3 72.09 -19.03 0.176 26436
 26438 3 -4.58 72.33 -19.21 0.073 26437
 26439 3 -4.63 72.42 -19.28 0.04 26438
 26440 3 -4.22 71.72 -19.14 0.105 26437
```
