## Supplementary material for "Automated Proofreading of Digitally Reconstructed Neural Morphology Enhances Accuracy, Scalability, and Standardization": Standardization and accuracy results: 720575940616481397.CNG.swc (part 2 of 2)

```
 26441 3 -4.26 71.66 -19.3 0.091 26440
 26442 3 -4.17 72.5 -18.98 0.169 26436
 26443 3 -4.04 72.53 -18.96 0.193 26442
 26444 3 -3.84 72.52 -18.87 0.185 26443
 26445 3 -3.72 72.56 -18.82 0.193 26444
 26446 3 -3.57 72.7 -18.84 0.189 26445
 26447 3 -3.49 72.81 -18.95 0.156 26446
 26448 3 -3.4 72.94 -19.07 0.173 26447
 26449 3 -3.32 73.14 -19.2 0.14 26448
 26450 3 -3.26 73.24 -19.23 0.181 26449
 26451 3 -3.19 73.44 -19.3 0.17 26450
 26452 3 -3.22 73.61 -19.37 0.174 26451
 26453 3 -3.19 73.75 -19.41 0.207 26452
 26454 3 -3.17 73.89 -19.43 0.264 26453
 26455 3 -3.03 74.03 -19.48 0.257 26454
 26456 3 -2.82 74.27 -19.43 0.144 26455
 26457 3 -2.72 74.42 -19.32 0.162 26456
 26458 3 -2.67 74.58 -19.32 0.218 26457
 26459 3 -2.59 74.8 -19.3 0.232 26458
 26460 3 -2.55 75 -19.3 0.283 26459
 26461 3 -2.53 75.13 -19.3 0.302 26460
 26462 3 -2.46 75.25 -19.25 0.372 26461
 26463 3 -2.55 74.97 -18.84 0.072 26462
 26464 3 -2.53 75.05 -18.77 0.098 26463
 26465 3 -2.51 75.11 -18.68 0.15 26464
 26466 3 -2.53 75.27 -18.64 0.1 26465
 26467 3 -2.4 75.47 -19.37 0.372 26462
 26468 3 -2.32 75.61 -19.41 0.398 26467
 26469 3 -2.3 75.78 -19.48 0.406 26468
 26470 3 -2.24 76 -19.59 0.369 26469
 26471 3 -2.11 76.19 -19.55 0.386 26470
 26472 3 -2.15 76.34 -19.66 0.297 26471
 26473 3 -2.03 76.47 -19.62 0.162 26472
 26474 3 -2.15 76.5 -19.66 0.000125 26473
 26475 3 -1.73 76.2 -19.09 0.178 26471
 26476 3 -1.59 76.22 -18.98 0.189 26475
 26477 3 -1.47 75.95 -18.96 0.126 26476
 26478 3 -1.51 75.84 -18.98 0.196 26477
 26479 3 -1.37 75.72 -18.96 0.205 26478
 26480 3 -1.09 75.66 -18.96 0.093 26479
 26481 3 -0.79 75.56 -18.95 0.115 26480
 26482 3 -0.62 75.5 -19.05 0.137 26481
 26483 3 -0.52 75.33 -19.11 0.121 26482
 26484 3 -0.41 75.27 -19.2 0.167 26483
 26485 3 -0.29 75.08 -19.21 0.144 26484
 26486 3 -0.14 74.94 -19.27 0.149 26485
 26487 3 -0.07 74.77 -19.23 0.131 26486
 26488 3 -0.04 74.61 -19.21 0.13 26487
 26489 3 0 74.36 -19.18 0.142 26488
 26490 3 0 74.25 -19.18 0.159 26489
 26491 3 0.02 74.13 -19.14 0.17 26490
 26492 3 0.08 73.97 -19.14 0.203 26491
 26493 3 0.11 73.8 -19.12 0.255 26492
 26494 3 0.22 73.61 -19.09 0.297 26493
 26495 3 0.2 73.45 -19.11 0.333 26494
 26496 3 0.19 73.27 -19.12 0.362 26495
 26497 3 0.19 73.11 -19.14 0.353 26496
 26498 3 0.25 72.88 -19.05 0.288 26497
 26499 3 0.29 72.67 -19.07 0.268 26498
 26500 3 0.27 72.53 -19.03 0.237 26499
 26501 3 0.38 72.44 -19.16 0.2 26500
 26502 3 0.33 72.3 -19.14 0.18 26501
 26503 3 0.38 72.19 -19.09 0.101 26502
 26504 3 0.34 72.03 -19.07 0.121 26503
 26505 3 0.28 71.88 -19.09 0.172 26504
 26506 3 0.17 71.75 -19.14 0.148 26505
 26507 3 0.14 71.5 -19.16 0.155 26506
 26508 3 0.17 71.44 -19.27 0.235 26507
 26509 3 0.2 71.44 -19.41 0.316 26508
 26510 3 0.22 71.31 -19.46 0.418 26509
 26511 3 0.13 70.86 -19.3 0.184 26510
 26512 3 0.2 70.63 -19.07 0.084 26511
 26513 3 0.23 70.42 -19.02 0.123 26512
 26514 3 0.25 70.28 -19 0.134 26513
 26515 3 0.28 70.11 -19.05 0.152 26514
 26516 3 0.35 69.94 -19.02 0.144 26515
 26517 3 0.36 69.8 -18.96 0.101 26516
 26518 3 0.36 69.69 -18.87 0.1 26517
 26519 3 0.4 69.55 -18.84 0.113 26518
 26520 3 0.46 69.42 -18.91 0.149 26519
 26521 3 0.52 69.3 -18.96 0.152 26520
 26522 3 0.55 69.22 -19.07 0.218 26521
 26523 3 0.59 69.16 -19.14 0.215 26522
 26524 3 0.55 69.22 -19.34 0.102 26523
 26525 3 0.5 69.03 -19.34 0.1 26524
 26526 3 0.53 68.92 -19.41 0.11 26525
 26527 3 0.63 68.8 -19.52 0.072 26526
 26528 3 0.71 68.99 -19.07 0.192 26523
 26529 3 1 68.81 -19.18 0.188 26528
 26530 3 1.18 68.47 -19.14 0.101 26529
 26531 3 1.28 68.36 -19.14 0.099 26530
 26532 3 1.41 68.28 -19.12 0.084 26531
 26533 3 1.57 68.19 -19.12 0.158 26532
 26534 3 1.62 68.05 -19.18 0.101 26533
 26535 3 1.75 67.94 -19.3 0.079 26534
 26536 3 1.78 67.81 -19.34 0.094 26535
 26537 3 1.9 67.72 -19.41 0.075 26536
 26538 3 1.96 67.59 -19.39 0.047 26537
 26539 3 1.95 67.47 -19.3 0.076 26538
 26540 3 1.92 67.3 -19.25 0.103 26539
 26541 3 2.04 67.22 -19.3 0.068 26540
 26542 3 0.04 70.72 -19.36 0.151 26511
 26543 3 0 70.61 -19.27 0.148 26542
 26544 3 -0.11 70.55 -19.09 0.153 26543
 26545 3 -0.19 70.52 -19 0.172 26544
 26546 3 -0.31 70.53 -19.02 0.227 26545
 26547 3 0.56 71.94 -19.46 0.244 26510
 26548 3 0.72 71.78 -19.5 0.181 26547
 26549 3 0.81 72.11 -19.37 0.117 26548
 26550 3 0.77 72.28 -19.41 0.087 26549
 26551 3 0.81 72.39 -19.43 0.000125 26550
 26552 3 0.79 71.55 -19.64 0.155 26548
 26553 3 0.84 71.47 -19.77 0.196 26552
 26554 3 0.81 71.3 -19.84 0.167 26553
 26555 3 0.73 71.11 -19.89 0.085 26554
 26556 3 0.68 71 -20 0.125 26555
 26557 3 0.64 70.92 -20.07 0.226 26556
 26558 3 0.68 70.86 -20.16 0.261 26557
 26559 3 0.69 70.92 -20.37 0.218 26558
 26560 3 0.66 70.77 -20.46 0.16 26559
 26561 3 0.61 70.66 -20.46 0.117 26560
 26562 3 -1.66 76.34 -18.91 0.216 26476
 26563 3 -1.53 76.55 -18.76 0.218 26562
 26564 3 -1.39 76.72 -18.74 0.256 26563
 26565 3 -1.23 76.95 -18.65 0.247 26564
 26566 3 -1.13 77.22 -18.67 0.244 26565
 26567 3 -1.1 77.59 -18.7 0.189 26566
 26568 3 -1.03 77.67 -18.67 0.184 26567
 26569 3 -0.97 77.78 -18.63 0.177 26568
 26570 3 -0.83 77.94 -18.63 0.203 26569
 26571 3 -0.77 78.13 -18.61 0.177 26570
 26572 3 -0.67 78.3 -18.56 0.185 26571
 26573 3 -0.69 78.5 -18.56 0.175 26572
 26574 3 -0.68 78.59 -18.45 0.169 26573
 26575 3 -0.68 78.89 -18.56 0.156 26574
 26576 3 -0.69 79.05 -18.52 0.166 26575
 26577 3 -0.67 79.22 -18.47 0.157 26576
 26578 3 -0.7 79.34 -18.38 0.179 26577
 26579 3 -0.64 79.49 -18.31 0.148 26578
 26580 3 -0.61 79.64 -18.26 0.13 26579
 26581 3 -0.57 79.83 -18.24 0.131 26580
 26582 3 -0.53 79.99 -18.17 0.133 26581
 26583 3 -0.48 80.13 -18.06 0.125 26582
 26584 3 -0.39 80.17 -17.95 0.139 26583
 26585 3 -0.33 80.24 -17.81 0.146 26584
 26586 3 -0.31 80.25 -17.65 0.163 26585
 26587 3 -0.16 80.39 -17.65 0.141 26586
 26588 3 -0.08 80.47 -17.51 0.147 26587
 26589 3 -0.05 80.5 -17.35 0.2 26588
 26590 3 -0.01 80.64 -17.33 0.189 26589
 26591 3 0 80.75 -17.29 0.15 26590
 26592 3 0.01 80.78 -17.13 0.189 26591
 26593 3 0.13 80.91 -17.04 0.196 26592
 26594 3 0.23 81 -16.95 0.284 26593
 26595 3 0.32 81.11 -16.86 0.389 26594
 26596 3 0.56 81.42 -16.9 0.248 26595
 26597 3 0.69 81.72 -16.81 0.174 26596
 26598 3 0.72 81.84 -16.72 0.135 26597
 26599 3 0.78 82.03 -16.67 0.15 26598
 26600 3 0.89 82.16 -16.61 0.156 26599
 26601 3 0.95 82.31 -16.49 0.131 26600
 26602 3 1.06 82.41 -16.38 0.144 26601
 26603 3 1.15 82.41 -16.24 0.203 26602
 26604 3 1.23 82.41 -16.08 0.227 26603
 26605 3 1.35 82.42 -15.95 0.18 26604
 26606 3 1.46 82.47 -15.77 0.149 26605
 26607 3 1.5 82.53 -15.59 0.137 26606
 26608 3 1.56 82.61 -15.46 0.153 26607
 26609 3 1.63 82.72 -15.33 0.124 26608
 26610 3 1.73 82.8 -15.28 0.115 26609
 26611 3 1.88 83.08 -15.18 0.176 26610
 26612 3 2 83.31 -15.16 0.17 26611
 26613 3 2.02 83.38 -15.03 0.155 26612
 26614 3 2.08 83.54 -14.9 0.146 26613
 26615 3 2.08 83.62 -14.7 0.169 26614
 26616 3 2.12 83.76 -14.65 0.159 26615
 26617 3 2.14 83.85 -14.52 0.153 26616
 26618 3 2.16 83.96 -14.45 0.148 26617
 26619 3 2.22 84.1 -14.38 0.184 26618
 26620 3 2.22 84.16 -14.28 0.213 26619
 26621 3 2.2 84.18 -14.17 0.296 26620
 26622 3 2.35 84.19 -14.02 0.387 26621
 26623 3 2.35 84.21 -13.84 0.417 26622
 26624 3 2.37 84.18 -13.68 0.41 26623
 26625 3 2.47 84.02 -13.6 0.434 26624
 26626 3 2.54 83.93 -13.47 0.443 26625
 26627 3 2.5 83.85 -13.33 0.459 26626
 26628 3 2.75 84.1 -13.17 0.314 26627
 26629 3 2.87 84.19 -13.02 0.237 26628
 26630 3 2.89 84.24 -12.9 0.17 26629
 26631 3 2.91 84.33 -12.8 0.108 26630
 26632 3 2.97 84.37 -12.67 0.137 26631
 26633 3 3.02 84.3 -12.53 0.1 26632
 26634 3 3.14 84.38 -12.42 0.151 26633
 26635 3 3.18 84.49 -12.41 0.189 26634
 26636 3 3.25 84.58 -12.65 0.101 26635
 26637 3 3.39 84.58 -12.76 0.13 26636
 26638 3 3.5 84.54 -12.76 0.139 26637
 26639 3 3 84.46 -12.05 0.136 26635
 26640 3 2.93 84.52 -11.93 0.161 26639
 26641 3 2.85 84.57 -11.82 0.181 26640
 26642 3 2.72 84.6 -11.74 0.186 26641
 26643 3 2.75 84.77 -11.69 0.126 26642
 26644 3 2.7 84.88 -11.58 0.138 26643
 26645 3 2.81 84.96 -11.42 0.116 26644
 26646 3 2.89 84.98 -11.27 0.102 26645
 26647 3 3 85.05 -11.19 0.135 26646
 26648 3 3.16 85.12 -11.04 0.079 26647
 26649 3 3.16 85.16 -10.94 0.102 26648
 26650 3 3.12 85.26 -10.84 0.131 26649
 26651 3 3.1 85.33 -10.74 0.08 26650
 26652 3 3.12 85.46 -10.66 0.13 26651
 26653 3 3.1 85.54 -10.52 0.132 26652
 26654 3 3.16 85.63 -10.49 0.111 26653
 26655 3 3.12 85.85 -10.44 0.125 26654
 26656 3 3.1 85.98 -10.35 0.157 26655
 26657 3 3.08 86.01 -10.1 0.144 26656
 26658 3 3.1 86.01 -9.9 0.11 26657
 26659 3 3 86.02 -9.8 0.085 26658
 26660 3 2.92 86.07 -9.6 0.084 26659
 26661 3 2.84 86.08 -9.5 0.055 26660
 26662 3 2.76 86.13 -9.43 0.07 26661
 26663 3 2.63 86.26 -9.32 0.073 26662
 26664 3 2.57 86.35 -9.22 0.073 26663
 26665 3 2.49 86.46 -9.02 0.146 26664
 26666 3 2.42 86.49 -8.94 0.131 26665
 26667 3 2.34 86.46 -9.01 0.000125 26666
 26668 3 2.38 86.58 -8.78 0.067 26666
 26669 3 2.34 86.74 -8.69 0.146 26668
 26670 3 2.34 86.83 -8.61 0.119 26669
 26671 3 2.41 84.51 -11.67 0.084 26642
 26672 3 2.31 84.43 -11.69 0.112 26671
 26673 3 2.2 84.41 -11.58 0.079 26672
 26674 3 2.02 84.46 -11.57 0.148 26673
 26675 3 1.88 84.48 -11.63 0.074 26674
 26676 3 1.76 84.52 -11.63 0.000125 26675
 26677 3 2.1 83.48 -13.62 0.124 26627
 26678 3 2.25 83.43 -13.55 0.052 26677
 26679 3 1.67 82.61 -15.33 0.027 26609
 26680 3 -0.43 80.16 -17.51 0.095 26586
 26681 3 -0.47 80.14 -17.42 0.077 26680
 26682 3 -3.49 74 -19.52 0.063 26454
 26683 3 -3.49 74.09 -19.62 0.048 26682
 26684 3 -5.62 69.67 -17.84 0.194 26414
 26685 3 -5.45 69.69 -17.71 0.164 26684
 26686 3 -5.3 69.78 -17.61 0.157 26685
 26687 3 -5.26 69.83 -17.5 0.164 26686
 26688 3 -5.18 69.83 -17.39 0.169 26687
 26689 3 -5.09 69.86 -17.3 0.154 26688
 26690 3 -4.97 69.86 -17.23 0.192 26689
 26691 3 -4.88 69.86 -17.11 0.193 26690
 26692 3 -4.81 70 -16.93 0.194 26691
 26693 3 -4.76 70.11 -16.78 0.198 26692
 26694 3 -4.67 70.14 -16.66 0.203 26693
 26695 3 -4.64 70.3 -16.57 0.204 26694
 26696 3 -4.46 70.08 -16.55 0.05 26695
 26697 3 -4.48 69.86 -16.64 0.098 26696
 26698 3 -4.59 69.78 -16.7 0.031 26697
 26699 3 -4.67 70.47 -16.46 0.178 26695
 26700 3 -4.59 70.59 -16.34 0.193 26699
 26701 3 -4.56 70.75 -16.23 0.19 26700
 26702 3 -4.55 70.83 -16.11 0.185 26701
 26703 3 -4.56 70.99 -16 0.16 26702
 26704 3 -4.54 71.06 -15.85 0.169 26703
 26705 3 -4.51 71.17 -15.76 0.185 26704
 26706 3 -4.55 71.31 -15.71 0.169 26705
 26707 3 -4.56 71.42 -15.64 0.185 26706
 26708 3 -4.55 71.61 -15.64 0.181 26707
 26709 3 -4.54 71.75 -15.58 0.185 26708
 26710 3 -4.5 71.94 -15.55 0.202 26709
 26711 3 -4.5 72.09 -15.53 0.218 26710
 26712 3 -4.51 72.27 -15.48 0.208 26711
 26713 3 -4.52 72.47 -15.41 0.155 26712
 26714 3 -4.63 72.72 -15.31 0.167 26713
 26715 3 -4.67 72.91 -15.25 0.167 26714
 26716 3 -4.71 73.08 -15.23 0.189 26715
 26717 3 -4.81 73.27 -15.26 0.204 26716
 26718 3 -4.81 73.55 -15.3 0.163 26717
 26719 3 -4.84 73.74 -15.23 0.205 26718
 26720 3 -4.88 73.94 -15.28 0.174 26719
 26721 3 -4.91 74.09 -15.25 0.212 26720
 26722 3 -5.04 74.28 -15.31 0.172 26721
 26723 3 -5.17 74.39 -15.38 0.184 26722
 26724 3 -5.26 74.53 -15.48 0.189 26723
 26725 3 -5.37 74.67 -15.56 0.171 26724
 26726 3 -5.42 74.8 -15.58 0.161 26725
 26727 3 -5.55 74.92 -15.6 0.175 26726
 26728 3 -5.63 75.02 -15.63 0.168 26727
 26729 3 -5.64 75.17 -15.64 0.18 26728
 26730 3 -5.68 75.28 -15.61 0.209 26729
 26731 3 -5.77 75.41 -15.73 0.157 26730
 26732 3 -5.95 75.5 -15.67 0.198 26731
 26733 3 -5.96 75.74 -15.76 0.328 26732
 26734 3 -6.01 75.86 -15.78 0.385 26733
 26735 3 -6.14 75.99 -15.75 0.406 26734
 26736 3 -6.26 76.11 -15.83 0.392 26735
 26737 3 -6.23 76.27 -15.98 0.36 26736
 26738 3 -6 76.59 -16.02 0.191 26737
 26739 3 -5.92 76.88 -16 0.163 26738
 26740 3 -5.93 77.05 -16 0.165 26739
 26741 3 -5.92 77.3 -16 0.188 26740
 26742 3 -5.81 77.58 -15.96 0.197 26741
 26743 3 -5.75 77.78 -15.85 0.242 26742
 26744 3 -5.67 77.95 -15.71 0.214 26743
 26745 3 -5.67 78.27 -15.56 0.17 26744
 26746 3 -5.64 78.44 -15.47 0.168 26745
 26747 3 -5.63 78.58 -15.37 0.176 26746
 26748 3 -5.6 78.83 -15.39 0.138 26747
 26749 3 -5.64 78.97 -15.33 0.119 26748
 26750 3 -5.64 79.13 -15.3 0.121 26749
 26751 3 -5.72 79.28 -15.31 0.19 26750
 26752 3 -5.85 79.33 -15.39 0.224 26751
 26753 3 -5.91 79.53 -15.36 0.218 26752
 26754 3 -6.04 79.59 -15.37 0.253 26753
 26755 3 -6.13 79.75 -15.2 0.144 26754
 26756 3 -6.22 79.86 -15.08 0.159 26755
 26757 3 -6.25 80.05 -14.95 0.205 26756
 26758 3 -6.22 80.17 -14.78 0.197 26757
 26759 3 -6.3 80.3 -14.72 0.181 26758
 26760 3 -6.33 80.53 -14.67 0.161 26759
 26761 3 -6.26 80.67 -14.69 0.201 26760
 26762 3 -6.23 80.83 -14.69 0.202 26761
 26763 3 -6.23 81.09 -14.68 0.18 26762
 26764 3 -6.25 81.25 -14.61 0.162 26763
 26765 3 -6.26 81.44 -14.63 0.165 26764
 26766 3 -6.31 81.61 -14.67 0.192 26765
 26767 3 -6.34 81.78 -14.61 0.192 26766
 26768 3 -6.42 81.89 -14.58 0.202 26767
 26769 3 -6.52 82.02 -14.52 0.187 26768
 26770 3 -6.55 82.13 -14.45 0.205 26769
 26771 3 -6.52 82.27 -14.38 0.196 26770
 26772 3 -6.51 82.38 -14.44 0.271 26771
 26773 3 -6.51 82.49 -14.42 0.37 26772
 26774 3 -6.56 82.52 -14.25 0.352 26773
 26775 3 -6.52 82.66 -14.24 0.426 26774
 26776 3 -6.43 82.8 -14.25 0.393 26775
 26777 3 -6.51 82.87 -14.18 0.3 26776
 26778 3 -6.59 83.07 -14.12 0.224 26777
 26779 3 -6.63 83.21 -14 0.165 26778
 26780 3 -6.63 83.27 -13.87 0.161 26779
 26781 3 -6.62 83.41 -13.77 0.183 26780
 26782 3 -6.63 83.52 -13.65 0.16 26781
 26783 3 -6.67 83.74 -13.49 0.159 26782
 26784 3 -6.64 83.8 -13.29 0.145 26783
 26785 3 -6.6 83.9 -13.2 0.149 26784
 26786 3 -6.62 83.96 -13.08 0.144 26785
 26787 3 -6.62 84.13 -12.95 0.138 26786
 26788 3 -6.66 84.16 -12.85 0.177 26787
 26789 3 -6.72 84.24 -12.82 0.223 26788
 26790 3 -6.55 84.48 -12.85 0.19 26789
 26791 3 -6.55 84.62 -12.79 0.173 26790
 26792 3 -6.58 84.76 -12.77 0.159 26791
 26793 3 -6.67 84.88 -12.69 0.147 26792
 26794 3 -6.81 85.01 -12.63 0.152 26793
 26795 3 -6.93 85.07 -12.58 0.186 26794
 26796 3 -7.01 85.23 -12.58 0.174 26795
 26797 3 -7.06 85.37 -12.55 0.151 26796
 26798 3 -7.06 85.52 -12.41 0.142 26797
 26799 3 -7.1 85.63 -12.34 0.153 26798
 26800 3 -7.14 85.8 -12.28 0.144 26799
 26801 3 -7.25 85.93 -12.09 0.173 26800
 26802 3 -7.27 86.01 -11.99 0.163 26801
 26803 3 -7.33 86.16 -11.9 0.186 26802
 26804 3 -7.3 86.29 -11.82 0.157 26803
 26805 3 -7.34 86.4 -11.69 0.166 26804
 26806 3 -7.35 86.49 -11.55 0.167 26805
 26807 3 -7.31 86.57 -11.35 0.175 26806
 26808 3 -7.25 86.69 -11.25 0.176 26807
 26809 3 -7.23 86.79 -11.1 0.141 26808
 26810 3 -7.17 86.83 -11 0.151 26809
 26811 3 -7.13 86.88 -10.87 0.145 26810
 26812 3 -7.3 87.07 -10.7 0.178 26811
 26813 3 -7.34 87.18 -10.55 0.175 26812
 26814 3 -7.35 87.32 -10.44 0.199 26813
 26815 3 -7.31 87.43 -10.36 0.183 26814
 26816 3 -7.38 87.66 -10.35 0.156 26815
 26817 3 -7.37 87.79 -10.3 0.179 26816
 26818 3 -7.34 87.91 -10.25 0.192 26817
 26819 3 -7.34 88.02 -10.1 0.214 26818
 26820 3 -7.26 88.1 -10.09 0.254 26819
 26821 3 -6.89 87.96 -10.08 0.1 26820
 26822 3 -7.02 87.82 -9.96 0.093 26821
 26823 3 -7.02 87.71 -9.95 0.107 26822
 26824 3 -7.39 88.32 -9.94 0.146 26820
 26825 3 -7.42 88.46 -9.77 0.129 26824
 26826 3 -7.42 88.55 -9.58 0.153 26825
 26827 3 -7.38 88.63 -9.5 0.148 26826
 26828 3 -7.42 88.82 -9.4 0.168 26827
 26829 3 -7.44 88.96 -9.24 0.163 26828
 26830 3 -7.46 89.04 -9.05 0.154 26829
 26831 3 -7.52 89.13 -8.88 0.144 26830
 26832 3 -7.52 89.21 -8.68 0.123 26831
 26833 3 -7.63 89.32 -8.52 0.116 26832
 26834 3 -7.77 89.32 -8.35 0.115 26833
 26835 3 -7.82 89.38 -8.21 0.141 26834
 26836 3 -7.93 89.48 -8.1 0.128 26835
 26837 3 -7.98 89.54 -8 0.122 26836
 26838 3 -8.13 89.68 -7.85 0.116 26837
 26839 3 -8.15 89.77 -7.77 0.119 26838
 26840 3 -8.15 89.88 -7.64 0.117 26839
 26841 3 -8.12 90.01 -7.52 0.145 26840
 26842 3 -8.14 90.08 -7.39 0.198 26841
 26843 3 -8.23 90.16 -7.3 0.248 26842
 26844 3 -8.31 90.24 -7.2 0.347 26843
 26845 3 -8.37 90.36 -7.11 0.401 26844
 26846 3 -8.45 90.44 -6.98 0.427 26845
 26847 3 -8.47 90.53 -6.86 0.469 26846
 26848 3 -8.34 90.64 -6.64 0.48 26847
 26849 3 -8.31 90.7 -6.4 0.424 26848
 26850 3 -8.33 90.78 -6.24 0.38 26849
 26851 3 -8.26 90.81 -6.1 0.32 26850
 26852 3 -8.3 90.92 -5.98 0.245 26851
 26853 3 -8.37 91.06 -5.92 0.202 26852
 26854 3 -8.39 91.19 -5.82 0.171 26853
 26855 3 -8.46 91.33 -5.69 0.154 26854
 26856 3 -8.46 91.47 -5.61 0.158 26855
 26857 3 -8.49 91.58 -5.52 0.138 26856
 26858 3 -8.55 91.74 -5.44 0.179 26857
 26859 3 -8.51 91.8 -5.34 0.233 26858
 26860 3 -8.54 91.94 -5.31 0.201 26859
 26861 3 -8.54 92.13 -5.51 0.162 26860
 26862 3 -8.5 92.22 -5.56 0.173 26861
 26863 3 -8.53 92.36 -5.68 0.16 26862
 26864 3 -8.58 92.42 -5.85 0.132 26863
 26865 3 -8.56 92.55 -5.98 0.151 26864
 26866 3 -8.57 92.7 -5.94 0.174 26865
 26867 3 -8.53 92.89 -5.92 0.193 26866
 26868 3 -8.45 93.05 -5.9 0.175 26867
 26869 3 -8.42 93.14 -5.81 0.18 26868
 26870 3 -8.37 93.25 -5.67 0.18 26869
 26871 3 -8.36 93.41 -5.59 0.166 26870
 26872 3 -8.39 93.52 -5.47 0.178 26871
 26873 3 -8.48 93.58 -5.32 0.171 26872
 26874 3 -8.54 93.72 -5.19 0.146 26873
 26875 3 -8.55 93.83 -5.13 0.16 26874
 26876 3 -8.62 94 -5.05 0.134 26875
 26877 3 -8.66 94.14 -4.93 0.115 26876
 26878 3 -8.71 94.28 -4.85 0.137 26877
 26879 3 -8.76 94.34 -4.74 0.137 26878
 26880 3 -8.82 94.45 -4.63 0.128 26879
 26881 3 -8.84 94.59 -4.53 0.119 26880
 26882 3 -8.82 94.72 -4.47 0.155 26881
 26883 3 -8.91 94.83 -4.35 0.155 26882
 26884 3 -8.98 94.92 -4.22 0.169 26883
 26885 3 -8.98 95 -4.06 0.197 26884
 26886 3 -9.05 95.08 -3.87 0.153 26885
 26887 3 -9.12 95.17 -3.71 0.144 26886
 26888 3 -9.13 95.17 -3.54 0.124 26887
 26889 3 -9.08 95.16 -3.37 0.152 26888
 26890 3 -9.06 95.14 -3.23 0.156 26889
 26891 3 -9.05 95.11 -3.06 0.19 26890
 26892 3 -8.98 95.02 -2.94 0.283 26891
 26893 3 -9.03 95.33 -2.85 0.195 26892
 26894 3 -9 95.38 -2.71 0.197 26893
 26895 3 -9.03 95.33 -2.39 0.164 26894
 26896 3 -8.99 95.33 -2.16 0.176 26895
 26897 3 -9.04 95.41 -2.04 0.171 26896
 26898 3 -9 95.42 -1.77 0.175 26897
 26899 3 -8.98 95.53 -1.67 0.231 26898
 26900 3 -8.92 95.49 -1.36 0.168 26899
 26901 3 -8.84 95.53 -1.13 0.206 26900
 26902 3 -8.8 95.59 -0.91 0.181 26901
 26903 3 -8.7 95.67 -0.73 0.172 26902
 26904 3 -8.58 95.69 -0.57 0.123 26903
 26905 3 -8.53 95.74 -0.39 0.141 26904
 26906 3 -8.44 95.75 -0.28 0.212 26905
 26907 3 -8.29 95.8 -0.28 0.229 26906
 26908 3 -8.19 95.86 -0.27 0.251 26907
 26909 3 -8.17 95.86 0.01 0.231 26908
 26910 3 -8.14 95.83 0.23 0.225 26909
 26911 3 -8.14 95.72 0.38 0.227 26910
 26912 3 -8.01 95.69 0.66 0.141 26911
 26913 3 -7.98 95.71 0.89 0.165 26912
 26914 3 -7.89 95.65 1.01 0.163 26913
 26915 3 -7.73 95.58 1.15 0.169 26914
 26916 3 -7.68 95.54 1.33 0.184 26915
 26917 3 -7.6 95.46 1.46 0.199 26916
 26918 3 -7.42 95.3 1.64 0.166 26917
 26919 3 -7.38 95.21 1.76 0.146 26918
 26920 3 -7.31 95.12 1.97 0.147 26919
 26921 3 -7.3 95.04 2.13 0.119 26920
 26922 3 -7.18 94.98 2.23 0.126 26921
 26923 3 -7.1 94.93 2.3 0.198 26922
 26924 3 -7.09 94.88 2.4 0.259 26923
 26925 3 -7.02 94.87 2.57 0.325 26924
 26926 3 -7.02 94.82 2.71 0.352 26925
 26927 3 -6.85 94.38 2.38 0.107 26926
 26928 3 -6.78 94.26 2.27 0.131 26927
 26929 3 -6.73 94.12 2.11 0.154 26928
 26930 3 -6.68 94.04 1.97 0.17 26929
 26931 3 -6.56 93.91 1.83 0.126 26930
 26932 3 -6.39 93.82 1.61 0.101 26931
 26933 3 -6.32 93.68 1.49 0.023 26932
 26934 3 -6.31 93.6 1.4 0.07 26933
 26935 3 -7.03 94.93 2.94 0.331 26926
 26936 3 -7.14 94.99 3.07 0.282 26935
 26937 3 -6.99 94.96 3.13 0.269 26936
 26938 3 -7.02 94.99 3.25 0.3 26937
 26939 3 -7.1 94.99 3.4 0.156 26938
 26940 3 -6.98 94.93 3.42 0.000125 26939
 26941 3 -7.18 95.41 3.55 0.184 26938
 26942 3 -7.31 95.4 3.78 0.154 26941
 26943 3 -7.27 95.43 3.98 0.158 26942
 26944 3 -7.32 95.55 4.11 0.127 26943
 26945 3 -7.35 95.66 4.22 0.16 26944
 26946 3 -7.35 95.8 4.33 0.133 26945
 26947 3 -7.34 95.9 4.4 0.194 26946
 26948 3 -7.15 96.16 4.11 0.074 26947
 26949 3 -7.27 96.21 4 0.093 26948
 26950 3 -7.27 96.29 3.86 0.068 26949
 26951 3 -7.27 96.38 3.78 0.061 26950
 26952 3 -7.35 96.54 3.73 0.087 26951
 26953 3 -7.36 96.69 3.71 0.103 26952
 26954 3 -7.31 96.8 3.82 0.141 26953
 26955 3 -7.31 96.88 3.98 0.111 26954
 26956 3 -7.31 96.93 4.2 0.062 26955
 26957 3 -7.19 96.93 4.29 0.088 26956
 26958 3 -7.09 96.96 4.48 0.14 26957
 26959 3 -7.07 96.93 4.66 0.068 26958
 26960 3 -7.23 95.96 4.62 0.16 26947
 26961 3 -7.27 96.05 4.74 0.182 26960
 26962 3 -7.34 96.16 4.86 0.213 26961
 26963 3 -7.44 96.27 4.94 0.201 26962
 26964 3 -7.57 96.44 4.95 0.153 26963
 26965 3 -7.76 96.57 4.95 0.15 26964
 26966 3 -7.85 96.69 5.01 0.097 26965
 26967 3 -7.85 96.85 5.12 0.129 26966
 26968 3 -7.97 96.93 5.14 0.061 26967
 26969 3 -8.06 97.07 5.2 0.114 26968
 26970 3 -8.12 97.16 5.27 0.162 26969
 26971 3 -8.14 97.35 5.29 0.176 26970
 26972 3 -8.29 97.46 5.52 0.165 26971
 26973 3 -8.38 97.58 5.57 0.222 26972
 26974 3 -7.99 97.68 5.45 0.098 26973
 26975 3 -7.94 97.79 5.33 0.051 26974
 26976 3 -7.49 95.32 3.75 0.000125 26942
 26977 3 -7.57 95.26 3.78 0.1 26976
 26978 3 -7.63 95.24 3.88 0.138 26977
 26979 3 -7.77 95.1 3.8 0.142 26978
 26980 3 -7.89 95.04 3.73 0.137 26979
 26981 3 -7.85 94.9 3.69 0.108 26980
 26982 3 -7.93 94.77 3.65 0.061 26981
 26983 3 -8.04 94.68 3.63 0.131 26982
 26984 3 -8.2 94.52 3.67 0.165 26983
 26985 3 -8.17 94.3 3.63 0.111 26984
 26986 3 -8.17 94.16 3.5 0.087 26985
 26987 3 -8.14 94.07 3.32 0.077 26986
 26988 3 -8.14 94.04 3.11 0.047 26987
 26989 3 -8.09 94.04 3 0.04 26988
 26990 3 -7.97 93.93 2.82 0.098 26989
 26991 3 -8 93.85 2.63 0.084 26990
 26992 3 -8.09 93.91 2.57 0.000125 26991
 26993 3 -8.06 95.99 -0.5 0.159 26908
 26994 3 -7.96 96.14 -0.52 0.133 26993
 26995 3 -7.97 96.25 -0.71 0.063 26994
 26996 3 -7.98 96.38 -0.69 0.212 26995
 26997 3 -7.88 96.56 -0.77 0.381 26996
 26998 3 -7.77 96.63 -0.87 0.487 26997
 26999 3 -7.74 96.75 -0.89 0.531 26998
 27000 3 -7.81 96.86 -1.08 0.491 26999
 27001 3 -7.89 97.05 -1.28 0.348 27000
 27002 3 -7.92 97.17 -1.36 0.197 27001
 27003 3 -8.05 97.22 -1.31 0.000125 27002
 27004 3 -6.04 79.2 -15.61 0.091 26752
 27005 3 -6.17 79.16 -15.61 0.091 27004
 27006 3 -5.68 75.39 -15.26 0.164 26730
 27007 3 -5.76 75.36 -15.11 0.178 27006
 27008 3 -5.47 75.19 -15.11 0.115 27007
 27009 3 -5.31 75.16 -15.16 0.138 27008
 27010 3 -5.88 75.34 -15.03 0.068 27007
 27011 3 -6 75.28 -15.04 0.068 27010
 27012 3 -6.13 75.22 -15.04 0.06 27011
 27013 3 -6.34 75.27 -14.96 0.133 27012
 27014 3 -4.89 74.05 -14.88 0.049 26721
 27015 3 -7.22 69.75 -20.18 0.125 19772
 27016 3 -7.17 69.89 -20.21 0.094 27015
 27017 3 -7.06 69.88 -20.3 0.051 27016
 27018 3 -6.97 69.94 -20.43 0.107 27017
 27019 3 -6.87 70.17 -20.48 0.097 27018
 27020 3 -6.97 70.39 -20.55 0.129 27019
 27021 3 -6.92 70.53 -20.61 0.122 27020
 27022 3 -6.72 70.64 -20.68 0.101 27021
 27023 3 -6.56 70.78 -20.68 0.098 27022
 27024 3 -6.46 70.78 -20.59 0.149 27023
 27025 3 -6.5 70.72 -20.41 0.109 27024
 27026 3 -8.85 68.11 -18.69 0.14 19756
 27027 3 -8.75 67.86 -18.69 0.126 27026
 27028 3 -8.66 67.81 -18.83 0.106 27027
 27029 3 -8.56 67.81 -18.94 0.124 27028
 27030 3 -8.47 67.86 -19.08 0.149 27029
 27031 3 -8.32 67.83 -19.17 0.121 27030
 27032 3 -8.77 67.7 -18.58 0.091 27027
 27033 3 -8.72 67.53 -18.53 0.11 27032
 27034 3 -8.77 67.38 -18.42 0.16 27033
 27035 3 -8.81 67.17 -18.42 0.153 27034
 27036 3 -8.89 67 -18.4 0.127 27035
 27037 3 -9.04 66.88 -18.38 0.055 27036
 27038 3 -6.48 81.13 -12.15 0.526 19592
 27039 3 -6.34 81.07 -12.1 0.477 27038
 27040 3 -6.29 80.91 -12.11 0.421 27039
 27041 3 -6.16 80.82 -12.03 0.329 27040
 27042 3 -6.1 80.66 -11.95 0.248 27041
 27043 3 -5.97 80.52 -11.92 0.218 27042
 27044 3 -5.81 80.46 -11.88 0.205 27043
 27045 3 -5.72 80.38 -11.95 0.202 27044
 27046 3 -5.58 80.29 -12.03 0.193 27045
 27047 3 -5.42 80.21 -12.13 0.178 27046
 27048 3 -5.05 80.02 -12.42 0.367 27047
 27049 3 -4.87 79.88 -12.46 0.46 27048
 27050 3 -4.72 79.76 -12.44 0.455 27049
 27051 3 -4.52 79.52 -12.4 0.5 27050
 27052 3 -4.38 79.41 -12.33 0.448 27051
 27053 3 -4.26 79.29 -12.27 0.414 27052
 27054 3 -4.13 79.12 -12.19 0.383 27053
 27055 3 -4.01 78.99 -12.1 0.376 27054
 27056 3 -3.82 78.85 -12.02 0.374 27055
 27057 3 -3.82 78.65 -11.93 0.33 27056
 27058 3 -3.76 78.43 -11.85 0.341 27057
 27059 3 -3.63 78.35 -11.78 0.316 27058
 27060 3 -3.55 78.21 -11.67 0.277 27059
 27061 3 -3.44 78.1 -11.62 0.226 27060
 27062 3 -3.34 77.88 -11.52 0.202 27061
 27063 3 -3.26 77.6 -11.44 0.242 27062
 27064 3 -3.15 77.41 -11.43 0.221 27063
 27065 3 -2.97 77.23 -11.52 0.219 27064
 27066 3 -2.92 77.13 -11.62 0.311 27065
 27067 3 -2.78 77.07 -11.75 0.381 27066
 27068 3 -2.74 77.02 -11.89 0.398 27067
 27069 3 -2.67 76.96 -12.03 0.361 27068
 27070 3 -2.59 76.88 -12.12 0.34 27069
 27071 3 -2.55 76.74 -12.21 0.286 27070
 27072 3 -2.69 76.41 -12.47 0.347 27071
 27073 3 -2.53 76.46 -12.62 0.236 27072
 27074 3 -2.42 76.4 -12.72 0.181 27073
 27075 3 -2.99 75.9 -12.68 0.122 27072
 27076 3 -3.09 75.77 -12.76 0.1 27075
 27077 3 -3.22 75.66 -12.73 0.151 27076
 27078 3 -3.32 75.57 -12.73 0.107 27077
 27079 3 -3.46 75.49 -12.73 0.148 27078
 27080 3 -3.53 75.43 -12.8 0.234 27079
 27081 3 -3.65 75.37 -12.86 0.257 27080
 27082 3 -3.67 75.33 -13.01 0.259 27081
 27083 3 -3.8 75.27 -13.01 0.366 27082
 27084 3 -3.94 75.19 -13.01 0.427 27083
 27085 3 -4.08 75.16 -13.03 0.467 27084
 27086 3 -4.1 75.01 -13.13 0.481 27085
 27087 3 -4.27 75.07 -13.2 0.479 27086
 27088 3 -4.35 74.96 -13.18 0.423 27087
 27089 3 -4.42 74.82 -13.21 0.292 27088
 27090 3 -3.76 75.19 -13.06 0.15 27089
 27091 3 -3.78 75.29 -13.17 0.062 27090
 27092 3 -3.97 75.32 -13.03 0.192 27083
 27093 3 -4.08 75.29 -12.92 0.196 27092
 27094 3 -4.17 75.29 -12.86 0.119 27093
 27095 3 -3.97 75.32 -13.14 0.106 27092
 27096 3 -4.17 79.13 -12.36 0.217 27051
 27097 3 -4.17 79.08 -12.17 0.000125 27096
 27098 3 -1.25 85.62 -1.59 0.111 19513
 27099 3 -1.25 85.68 -1.79 0.11 27098
 27100 3 -1.21 85.74 -1.98 0.091 27099
 27101 3 -1.23 85.82 -2.12 0.098 27100
 27102 3 -1.17 85.88 -2.27 0.09 27101
 27103 3 -1.16 85.91 -2.43 0.101 27102
 27104 3 -1.21 85.96 -2.6 0.106 27103
 27105 3 -1.24 86.02 -2.75 0.101 27104
 27106 3 -1.28 86.15 -2.96 0.14 27105
 27107 3 -1.38 86.18 -3.12 0.154 27106
 27108 3 -1.51 86.24 -3.16 0.17 27107
 27109 3 -1.62 86.3 -3.23 0.186 27108
 27110 3 -1.66 86.4 -3.46 0.154 27109
 27111 3 -1.66 86.52 -3.62 0.142 27110
 27112 3 -1.68 86.66 -3.81 0.142 27111
 27113 3 -1.64 86.77 -3.99 0.123 27112
 27114 3 -1.6 86.82 -4.14 0.125 27113
 27115 3 -1.54 86.82 -4.3 0.144 27114
 27116 3 -1.5 86.87 -4.51 0.116 27115
 27117 3 -1.49 86.93 -4.72 0.118 27116
 27118 3 -1.42 86.94 -4.9 0.124 27117
 27119 3 -1.35 86.94 -5.09 0.114 27118
 27120 3 -1.33 86.93 -5.19 0.107 27119
 27121 3 -1.23 86.96 -5.34 0.125 27120
 27122 3 -1.11 86.96 -5.47 0.104 27121
 27123 3 -1.04 86.93 -5.61 0.152 27122
 27124 3 -0.91 86.91 -5.76 0.155 27123
 27125 3 -0.8 86.98 -5.86 0.22 27124
 27126 3 -0.77 87.01 -6.06 0.289 27125
 27127 3 -0.54 87.02 -6.09 0.125 27126
 27128 3 -0.5 86.94 -6.17 0.09 27127
 27129 3 -0.79 86.99 -6.3 0.492 27126
 27130 3 -0.69 87.07 -6.42 0.588 27129
 27131 3 -0.65 87.08 -6.6 0.63 27130
 27132 3 -0.54 87.16 -6.77 0.66 27131
 27133 3 -0.51 87.16 -6.94 0.715 27132
 27134 3 -0.43 87.18 -7.1 0.716 27133
 27135 3 -0.32 87.19 -7.26 0.711 27134
 27136 3 -0.44 87.33 -7.47 0.635 27135
 27137 3 -1.06 87.43 -7.59 0.123 27136
 27138 3 -0.96 87.54 -7.51 0.187 27137
 27139 3 -0.5 87.38 -7.67 0.518 27136
 27140 3 -0.53 87.49 -7.81 0.423 27139
 27141 3 -0.37 87.55 -7.94 0.179 27140
 27142 3 -0.34 87.43 -7.88 0.000125 27141
 27143 3 0.19 86.32 -7.22 0.171 27135
 27144 3 0.19 86.18 -7.23 0.253 27143
 27145 3 0.26 86.07 -7.27 0.36 27144
 27146 3 0.29 85.94 -7.22 0.445 27145
 27147 3 0.22 85.85 -7.3 0.538 27146
 27148 3 0.27 85.71 -7.31 0.577 27147
 27149 3 0.35 85.62 -7.45 0.575 27148
 27150 3 0.49 85.51 -7.59 0.587 27149
 27151 3 0.57 85.4 -7.67 0.573 27150
 27152 3 0.64 85.24 -7.68 0.53 27151
 27153 3 0.85 85.07 -7.63 0.505 27152
 27154 3 0.83 84.98 -7.68 0.472 27153
 27155 3 0.91 84.8 -7.56 0.473 27154
 27156 3 0.93 84.71 -7.65 0.46 27155
 27157 3 1 84.54 -7.64 0.398 27156
 27158 3 1.07 84.43 -7.64 0.322 27157
 27159 3 1.06 84.32 -7.6 0.247 27158
 27160 3 1.05 84.18 -7.47 0.253 27159
 27161 3 1.17 84.04 -7.48 0.281 27160
 27162 3 1.15 83.96 -7.6 0.162 27161
 27163 3 -0.46 85.65 -6.99 0.134 27148
 27164 3 -0.65 85.58 -7.02 0.171 27163
 27165 3 -0.8 85.44 -7.05 0.16 27164
 27166 3 -0.88 85.38 -7.06 0.087 27165
 27167 3 4.03 84.91 1.09 0.377 19473
 27168 3 4.04 84.88 0.7 0.306 27167
 27169 3 4.11 84.69 0.78 0.136 27168
 27170 3 4.19 84.6 0.64 0.144 27169
 27171 3 4.25 84.49 0.45 0.183 27170
 27172 3 4.31 84.38 0.2 0.154 27171
 27173 3 4.36 84.32 0.05 0.16 27172
 27174 3 4.39 84.27 -0.07 0.159 27173
 27175 3 4.4 84.19 -0.36 0.14 27174
 27176 3 4.45 84.22 -0.48 0.121 27175
 27177 3 4.57 84.16 -0.64 0.174 27176
 27178 3 4.58 84.11 -0.85 0.159 27177
 27179 3 4.68 84.09 -1.03 0.18 27178
 27180 3 4.74 84 -1.2 0.185 27179
 27181 3 4.83 83.92 -1.28 0.237 27180
 27182 3 4.86 83.84 -1.41 0.285 27181
 27183 3 4.82 83.77 -1.53 0.326 27182
 27184 3 4.98 83.77 -1.69 0.245 27183
 27185 3 5.06 83.86 -1.98 0.197 27184
 27186 3 5.1 83.92 -2.21 0.155 27185
 27187 3 5.24 83.97 -2.44 0.152 27186
 27188 3 5.33 84.02 -2.58 0.153 27187
 27189 3 5.4 84.06 -2.71 0.137 27188
 27190 3 5.53 84.08 -2.83 0.151 27189
 27191 3 5.61 84.11 -3 0.197 27190
 27192 3 5.74 84.11 -3.16 0.215 27191
 27193 3 5.78 84.13 -3.29 0.212 27192
 27194 3 5.81 84.17 -3.46 0.179 27193
 27195 3 5.82 84.19 -3.69 0.165 27194
 27196 3 5.81 84.28 -3.91 0.16 27195
 27197 3 5.85 84.3 -4.05 0.137 27196
 27198 3 5.86 84.33 -4.21 0.135 27197
 27199 3 5.86 84.34 -4.38 0.178 27198
 27200 3 5.9 84.38 -4.59 0.174 27199
 27201 3 5.9 84.39 -4.72 0.177 27200
 27202 3 5.87 84.39 -4.91 0.205 27201
 27203 3 5.78 84.45 -5.08 0.251 27202
 27204 3 5.78 84.44 -5.26 0.305 27203
 27205 3 5.75 84.45 -5.47 0.485 27204
 27206 3 5.74 84.41 -5.6 0.568 27205
 27207 3 5.99 84.45 -5.77 0.596 27206
 27208 3 5.99 84.44 -5.96 0.613 27207
 27209 3 6.02 84.41 -6.13 0.618 27208
 27210 3 5.99 84.47 -6.26 0.654 27209
 27211 3 5.98 84.53 -6.39 0.708 27210
 27212 3 6.07 84.47 -6.58 0.711 27211
 27213 3 5.94 84.53 -6.76 0.691 27212
 27214 3 6.03 84.56 -6.92 0.722 27213
 27215 3 6.11 84.59 -7.08 0.726 27214
 27216 3 6.4 84.42 -7.3 0.715 27215
 27217 3 6.52 84.42 -7.41 0.782 27216
 27218 3 6.57 84.5 -7.56 0.83 27217
 27219 3 6.65 84.58 -7.71 0.874 27218
 27220 3 6.62 84.66 -7.85 0.897 27219
 27221 3 6.68 84.74 -7.99 0.94 27220
 27222 3 6.61 84.75 -8.14 0.978 27221
 27223 3 6.56 84.78 -8.26 0.991 27222
 27224 3 6.43 84.58 -8.51 0.787 27223
 27225 3 6.39 84.49 -8.59 0.787 27224
 27226 3 6.89 86.16 -8 0.263 27225
 27227 3 6.82 86.42 -7.96 0.193 27226
 27228 3 6.72 86.67 -8.09 0.132 27227
 27229 3 6.69 86.8 -8.17 0.121 27228
 27230 3 6.69 86.91 -8.27 0.111 27229
 27231 3 6.66 87.06 -8.28 0.088 27230
 27232 3 6.66 87.16 -8.42 0.098 27231
 27233 3 6.77 87.19 -8.48 0.103 27232
 27234 3 6.81 87.3 -8.59 0.163 27233
 27235 3 6.89 87.41 -8.69 0.205 27234
 27236 3 6.91 87.52 -8.81 0.238 27235
 27237 3 6.9 87.55 -8.91 0.253 27236
 27238 3 7.23 87.5 -8.98 0.164 27237
 27239 3 7.36 87.49 -9.08 0.148 27238
 27240 3 7.5 87.49 -9.15 0.156 27239
 27241 3 7.61 87.5 -9.26 0.164 27240
 27242 3 7.75 87.5 -9.45 0.15 27241
 27243 3 7.87 87.5 -9.58 0.153 27242
 27244 3 7.99 87.49 -9.6 0.177 27243
 27245 3 8.16 87.36 -9.64 0.119 27244
 27246 3 8.14 87.22 -9.73 0.139 27245
 27247 3 8.18 87.13 -9.82 0.125 27246
 27248 3 8.32 86.99 -9.93 0.113 27247
 27249 3 8.4 86.86 -10.08 0.12 27248
 27250 3 8.51 86.75 -10.23 0.119 27249
 27251 3 8.52 86.78 -10.36 0.16 27250
 27252 3 8.58 86.8 -10.51 0.156 27251
 27253 3 8.83 86.94 -10.68 0.127 27252
 27254 3 8.94 86.92 -10.73 0.115 27253
 27255 3 8.41 86.69 -10.6 0.124 27252
 27256 3 8.4 86.63 -10.68 0.134 27255
 27257 3 8.4 86.55 -10.79 0.164 27256
 27258 3 8.44 86.42 -10.89 0.217 27257
 27259 3 8.48 86.34 -10.95 0.289 27258
 27260 3 9.03 86.36 -10.82 0.084 27259
 27261 3 9.22 86.25 -10.74 0.065 27260
 27262 3 8.26 86.25 -11.07 0.292 27259
 27263 3 8.27 86.2 -11.2 0.366 27262
 27264 3 8.25 86.09 -11.31 0.417 27263
 27265 3 8.31 86.03 -11.5 0.465 27264
 27266 3 8.17 85.92 -11.62 0.544 27265
 27267 3 8.16 85.83 -11.74 0.576 27266
 27268 3 8.08 85.72 -11.78 0.584 27267
 27269 3 7.92 85.75 -11.95 0.576 27268
 27270 3 7.84 85.67 -12.01 0.517 27269
 27271 3 7.98 85.53 -12.08 0.502 27270
 27272 3 7.96 85.47 -12.18 0.501 27271
 27273 3 8.51 85.38 -12.73 0.152 27272
 27274 3 8.52 85.25 -12.81 0.115 27273
 27275 3 8.6 85.03 -12.85 0.102 27274
 27276 3 8.72 84.97 -12.98 0.044 27275
 27277 3 8.74 84.88 -13.04 0.065 27276
 27278 3 8.72 84.8 -13.14 0.096 27277
 27279 3 8.73 84.72 -13.27 0.143 27278
 27280 3 8.69 84.69 -13.44 0.068 27279
 27281 3 7.76 85.46 -12.32 0.393 27272
 27282 3 7.59 85.48 -12.53 0.265 27281
 27283 3 7.2 85.43 -12.71 0.066 27282
 27284 3 7.11 85.41 -12.79 0.086 27283
 27285 3 6.92 85.41 -12.84 0.13 27284
 27286 3 6.79 85.38 -12.87 0.112 27285
 27287 3 6.75 85.24 -12.94 0.133 27286
 27288 3 6.66 85.07 -12.98 0.118 27287
 27289 3 6.58 85.02 -13.07 0.111 27288
 27290 3 6.49 87.78 -8.87 0.112 27237
 27291 3 6.36 87.84 -8.95 0.062 27290
 27292 3 6.39 84.34 -8.78 0.726 27224
 27293 3 6.24 84.3 -9.01 0.593 27292
 27294 3 5.9 84.98 -9.77 0.102 27293
 27295 3 5.87 85.1 -9.93 0.081 27294
 27296 3 5.84 85.24 -10.08 0.103 27295
 27297 3 5.83 85.4 -10.11 0.113 27296
 27298 3 5.75 85.57 -10.12 0.124 27297
 27299 3 5.73 85.74 -10.14 0.123 27298
 27300 3 5.7 85.91 -10.18 0.151 27299
 27301 3 5.75 86.02 -10.27 0.167 27300
 27302 3 5.78 86.18 -10.28 0.167 27301
 27303 3 5.75 86.32 -10.27 0.109 27302
 27304 3 5.82 86.43 -10.2 0.11 27303
 27305 3 5.84 86.65 -10.14 0.144 27304
 27306 3 6.64 83.06 -7.88 0.173 27223
 27307 3 6.72 82.89 -7.85 0.131 27306
 27308 3 6.79 82.72 -7.8 0.15 27307
 27309 3 6.9 82.64 -7.69 0.249 27308
 27310 3 6.99 82.58 -7.72 0.338 27309
 27311 3 7.11 82.55 -7.72 0.432 27310
 27312 3 7.23 82.47 -7.72 0.504 27311
 27313 3 7.36 82.42 -7.63 0.528 27312
 27314 3 7.53 82.41 -7.61 0.571 27313
 27315 3 7.65 82.28 -7.69 0.68 27314
 27316 3 7.82 82.24 -7.8 0.716 27315
 27317 3 7.97 82.24 -7.94 0.727 27316
 27318 3 8.08 82.16 -8.07 0.712 27317
 27319 3 8.24 82.08 -8.07 0.669 27318
 27320 3 8.38 82.05 -7.95 0.551 27319
 27321 3 8.39 82.13 -8.24 0.252 27320
 27322 3 8.31 82.14 -7.96 0.12 27321
 27323 3 8.51 81.92 -7.58 0.326 27320
 27324 3 8.63 81.92 -7.6 0.208 27323
 27325 3 8.72 81.75 -7.67 0.137 27324
 27326 3 8.85 81.53 -7.71 0.091 27325
 27327 3 9.01 81.39 -7.62 0.121 27326
 27328 3 9.15 81.31 -7.51 0.112 27327
 27329 3 9.3 81.22 -7.38 0.102 27328
 27330 3 9.39 81.11 -7.31 0.088 27329
 27331 3 9.46 81 -7.16 0.116 27330
 27332 3 9.51 80.89 -7.05 0.141 27331
 27333 3 9.45 80.8 -6.92 0.113 27332
 27334 3 9.34 80.78 -6.73 0.09 27333
 27335 3 9.7 80.95 -6.94 0.075 27332
 27336 3 9.73 81 -6.83 0.084 27335
 27337 3 9.75 81.03 -6.71 0.085 27336
 27338 3 9.74 81.05 -6.56 0.085 27337
 27339 3 9.73 81.06 -6.39 0.076 27338
 27340 3 8.08 81.92 -9.19 0.117 27319
 27341 3 8.15 81.86 -9.43 0.086 27340
 27342 3 8.22 81.84 -9.53 0.087 27341
 27343 3 8.25 81.72 -9.74 0.106 27342
 27344 3 8.18 81.81 -10 0.105 27343
 27345 3 8.1 81.8 -10.1 0.106 27344
 27346 3 8.06 81.7 -10.24 0.096 27345
 27347 3 8 81.56 -10.34 0.085 27346
 27348 3 7.96 81.45 -10.51 0.082 27347
 27349 3 7.98 81.3 -10.51 0.112 27348
 27350 3 7.9 81.14 -10.51 0.142 27349
 27351 3 7.88 81.03 -10.54 0.106 27350
 27352 3 7.11 85.13 -7.63 0.126 27218
 27353 3 7.04 85.11 -7.71 0.167 27352
 27354 3 6.82 85.09 -7.58 0.112 27353
 27355 3 6.72 85.14 -7.55 0.078 27354
 27356 3 7.14 85 -7.72 0.147 27353
 27357 3 7.24 84.83 -7.66 0.091 27356
 27358 3 7.36 84.69 -7.75 0.156 27357
 27359 3 7.45 84.63 -7.77 0.074 27358
 27360 3 4.29 83.69 -1.46 0.137 27183
 27361 3 4.16 83.67 -1.63 0.082 27360
 27362 3 4.12 83.56 -1.67 0.08 27361
 27363 3 4.03 85.02 0.17 0.101 27168
 27364 3 4.07 84.99 0 0.103 27363
 27365 3 4.07 84.91 -0.05 0.068 27364
 27366 3 5.82 84.55 5.2 0.165 19456
 27367 3 5.91 84.48 4.96 0.107 27366
 27368 3 5.81 84.86 6.96 0.105 19449
 27369 3 5.77 84.92 7.13 0.075 27368
 27370 3 5.63 84.97 7.24 0.117 27369
 27371 3 5.48 85.02 7.33 0.115 27370
 27372 3 5.34 85.16 7.37 0.094 27371
 27373 3 5.31 85.2 7.54 0.115 27372
 27374 3 5.36 85.17 7.74 0.082 27373
 27375 3 5.35 85.17 7.91 0.087 27374
 27376 3 5.28 85.25 8.09 0.134 27375
 27377 3 5.24 85.22 8.2 0.15 27376
 27378 3 4.99 85.25 8.36 0.066 27377
 27379 3 5.06 85.22 8.54 0.083 27378
 27380 3 5.17 85.27 8.5 0.000125 27379
 27381 3 6.49 84.52 7.75 0.145 19440
 27382 3 6.4 84.61 7.91 0.133 27381
 27383 3 6.28 84.7 7.88 0.1 27382
 27384 3 5.55 -0.27 21.81 0.055 12801
 27385 3 4.55 1.21 22.29 0.131 12797
 27386 3 4.63 1.25 22.2 0.099 27385
 27387 3 3.17 1.85 23.79 0.124 169
 27388 3 3.36 1.74 23.84 0.106 27387
 27389 3 3.51 1.63 23.9 0.162 27388
 27390 3 3.78 1.59 23.99 0.101 27389
 27391 3 3.9 1.63 24 0.097 27390
 27392 3 2.55 2.37 24.05 0.24 168
 27393 3 2.72 2.7 23.98 0.094 27392
 27394 3 2.8 2.81 23.94 0.123 27393
 27395 3 2.9 2.93 23.99 0.162 27394
 27396 3 2.97 3.08 23.9 0.139 27395
 27397 3 3.05 3.2 23.76 0.108 27396
 27398 3 3.03 3.31 23.67 0.12 27397
 27399 3 3.13 3.37 23.62 0.125 27398
 27400 3 3.15 3.45 23.55 0.1 27399
 27401 3 3.17 3.54 23.35 0.116 27400
 27402 3 3.21 3.6 23.26 0.151 27401
 27403 3 3.36 3.75 23.26 0.123 27402
 27404 3 3.49 3.87 23.19 0.121 27403
 27405 3 3.61 3.95 23.14 0.112 27404
 27406 3 3.82 4.01 23.17 0.138 27405
 27407 3 3.97 4.09 23.12 0.153 27406
 27408 3 4.13 4.11 23.12 0.12 27407
 27409 3 4.29 4.14 23.17 0.106 27408
 27410 3 4.47 4.13 23.14 0.113 27409
 27411 3 4.7 4.1 23.1 0.123 27410
 27412 3 4.92 4.07 23.12 0.125 27411
 27413 3 5.01 4.06 23.23 0.085 27412
 27414 3 5.13 4.1 23.21 0.083 27413
 27415 3 5.3 3.98 23.21 0.097 27414
 27416 3 5.38 3.91 23.24 0.082 27415
 27417 3 5.51 3.93 23.28 0.055 27416
 27418 3 2.32 2.04 24.06 0.135 27392
 27419 3 2.19 1.9 24.14 0.137 27418
 27420 3 2.15 1.73 24.28 0.129 27419
 27421 3 2.13 1.6 24.51 0.129 27420
 27422 3 2.05 1.53 24.65 0.127 27421
 27423 3 2.05 1.4 24.75 0.095 27422
 27424 3 2.01 1.3 24.77 0.083 27423
 27425 3 1.97 1.27 24.88 0.087 27424
 27426 3 1.89 1.24 24.97 0.094 27425
 27427 3 1.75 1.17 25.05 0.091 27426
 27428 3 1.59 1.16 25.08 0.11 27427
 27429 3 1.44 1.14 25.1 0.108 27428
 27430 3 1.27 1.1 25.21 0.096 27429
 27431 3 1.14 1.09 25.37 0.09 27430
 27432 3 1.09 1.09 25.53 0.07 27431
 27433 3 3.76 1.02 24.38 0.104 161
 27434 3 3.9 1.01 24.38 0.117 27433
 27435 3 4.05 0.95 24.34 0.17 27434
 27436 3 4.17 0.98 24.41 0.156 27435
 27437 3 4.29 0.96 24.41 0.174 27436
 27438 3 4.41 0.79 24.36 0.148 27437
 27439 3 4.54 0.69 24.47 0.12 27438
 27440 3 4.68 0.67 24.52 0.14 27439
 27441 3 4.84 0.66 24.54 0.102 27440
 27442 3 5.01 0.56 24.57 0.117 27441
 27443 3 5.09 0.46 24.68 0.07 27442
 27444 3 5.2 0.37 24.75 0.136 27443
 27445 3 5.26 0.3 24.81 0.103 27444
 27446 3 4.39 1.15 24.5 0.162 27437
 27447 3 4.48 1.24 24.63 0.122 27446
 27448 3 4.59 1.2 24.75 0.121 27447
 27449 3 4.76 1.18 24.77 0.153 27448
 27450 3 4.92 1.15 24.9 0.136 27449
 27451 3 5.06 1.13 24.93 0.09 27450
 27452 3 0.25 -1.99 25.66 0.589 132
 27453 3 0.1 -1.94 25.81 0.584 27452
 27454 3 0.08 -1.99 26.11 0.503 27453
 27455 3 0.02 -2.01 26.22 0.353 27454
 27456 3 0 -1.92 26.25 0.202 27455
 27457 3 3.32 -1.66 19.89 0.1 106
 27458 3 5.55 -1.64 6.45 0.418 40
 27459 3 5.67 -1.96 6.53 0.322 27458
 27460 3 5.81 -2.25 6.53 0.25 27459
 27461 3 5.9 -2.5 6.44 0.221 27460
 27462 3 6.09 -2.73 6.46 0.207 27461
 27463 3 6.16 -2.87 6.49 0.104 27462
 27464 3 5.59 -1.69 6.5 0.164 27459
 27465 3 0.53 0.93 4.73 0.161 24
 27466 3 0.55 0.97 4.63 0.135 27465
 27467 3 0.7 0.81 4.51 0.076 27466
 27468 3 0.84 0.77 4.49 0.065 27467
 27469 3 1.12 0.67 4.4 0.149 27468
 27470 3 1.14 0.76 4.33 0.086 27469
 27471 3 1.14 0.94 4.3 0.126 27470
 27472 3 1.32 0.5 4.28 0.123 27469
 27473 3 1.5 0.41 4.24 0.000125 27472
 27474 3 0.96 0.89 4.52 0.018 27468
 27475 3 0.96 0.9 4.52 0.000125 27474
```
