## Supplementary material for "Automated Proofreading of Digitally Reconstructed Neural Morphology Enhances Accuracy, Scalability, and Standardization": Standardization and accuracy results: 720575940616483284.CNG.swc

```
# SWC to SWC conversion from L-Measure. Sridevi Polavaram: spolavar@gmu.edu
# Original fileName:Z://nmo_swc//out_Final//Source_Temp1//720575940616483284.CNG.swc
#
 1 1 0 0 0 4.096 -1
 2 1 0.09 0 0.12 4.065 1
 3 1 0.19 0.3 -0.04 4.094 2
 4 1 0.49 0.18 0.18 4.053 3
 5 1 0.51 0.24 0.16 3.883 4
 6 1 0.55 0.27 0.31 3.654 5
 7 1 0.6 0.39 0.33 3.622 6
 8 1 0.76 0.43 0.31 3.547 7
 9 1 0.89 0.53 0.16 3.465 8
 10 1 0.5 1.05 0.7 3.142 9
 11 1 0.62 1.17 0.35 3.228 10
 12 1 0.9 1.05 0.56 3.144 11
 13 1 1.14 0.94 0.56 3.059 12
 14 1 1.08 1.18 0.45 2.968 13
 15 1 1.36 1.03 0.5 2.87 14
 16 1 1.76 0.85 0.39 2.73 15
 17 1 1.67 1.08 0.39 2.684 16
 18 1 1.76 1.03 0.06 2.448 17
 19 1 1.93 1.07 0.22 2.391 18
 20 1 2.05 1.09 0.29 2.252 19
 21 1 1.91 1.33 0.38 2.227 20
 22 1 2.08 1.34 0.53 2.077 21
 23 1 1.96 1.53 0.62 2.005 22
 24 1 2.1 1.51 0.6 1.858 23
 25 1 2.14 1.59 0.63 1.758 24
 26 1 2.25 1.61 0.94 1.578 25
 27 1 2.39 1.61 0.91 1.477 26
 28 1 2.5 1.64 0.77 1.384 27
 29 1 2.7 1.67 0.99 1.182 28
 30 1 2.64 1.85 1.02 1.147 29
 31 1 2.6 1.92 0.9 1.073 30
 32 1 2.54 2.09 0.8 0.951 31
 33 1 2.56 2.21 0.78 0.828 32
 34 3 2.58 2.36 0.77 0.742 33
 35 3 2.7 2.53 0.77 0.68 34
 36 3 2.76 2.69 0.84 0.602 35
 37 3 2.82 2.88 0.75 0.544 36
 38 3 2.84 3.07 0.66 0.486 37
 39 3 2.76 3.24 0.65 0.453 38
 40 3 2.74 3.44 0.65 0.432 39
 41 3 2.67 3.59 0.55 0.373 40
 42 3 2.57 3.8 0.56 0.364 41
 43 3 2.44 3.92 0.55 0.333 42
 44 3 2.36 4.1 0.47 0.332 43
 45 3 2.27 4.24 0.44 0.345 44
 46 3 2.18 4.41 0.4 0.289 45
 47 3 2.12 4.6 0.38 0.266 46
 48 3 2.04 4.77 0.44 0.27 47
 49 3 1.98 4.9 0.44 0.255 48
 50 3 1.92 5.08 0.46 0.251 49
 51 3 1.91 5.28 0.46 0.241 50
 52 3 1.83 5.45 0.44 0.251 51
 53 3 1.76 5.62 0.37 0.217 52
 54 3 1.68 5.75 0.39 0.2 53
 55 3 1.61 5.91 0.37 0.223 54
 56 3 1.57 6.1 0.36 0.23 55
 57 3 1.57 6.27 0.36 0.244 56
 58 3 1.52 6.44 0.38 0.247 57
 59 3 1.46 6.6 0.38 0.236 58
 60 3 1.39 6.86 0.38 0.265 59
 61 3 1.34 7.1 0.4 0.313 60
 62 3 1.29 7.31 0.39 0.341 61
 63 3 1.2 7.44 0.43 0.317 62
 64 3 1.12 7.56 0.48 0.298 63
 65 3 1.01 7.71 0.58 0.269 64
 66 3 0.88 7.88 0.54 0.271 65
 67 3 0.77 8.04 0.57 0.268 66
 68 3 0.64 8.21 0.58 0.283 67
 69 3 0.5 8.38 0.54 0.306 68
 70 3 0.39 8.56 0.45 0.328 69
 71 3 0.23 8.76 0.36 0.358 70
 72 3 0.08 8.98 0.3 0.341 71
 73 3 0 9.16 0.21 0.374 72
 74 3 -0.13 9.4 0.18 0.38 73
 75 3 -0.49 9.7 0.17 0.456 74
 76 3 -0.69 9.84 0.18 0.531 75
 77 3 -0.84 9.99 0.27 0.577 76
 78 3 -0.93 10.07 0.38 0.638 77
 79 3 -1.01 10.23 0.54 0.673 78
 80 3 -1.16 10.37 0.73 0.699 79
 81 3 -1.27 10.52 0.84 0.659 80
 82 3 -1.46 10.71 0.88 0.643 81
 83 3 -1.55 10.88 0.92 0.633 82
 84 3 -1.61 11.13 0.95 0.613 83
 85 3 -1.69 11.25 1.01 0.554 84
 86 3 -1.75 11.45 1.03 0.547 85
 87 3 -1.81 11.61 1.01 0.538 86
 88 3 -1.9 11.8 1.03 0.497 87
 89 3 -1.99 11.97 1.1 0.465 88
 90 3 -2.15 12.07 1.1 0.373 89
 91 3 -2.17 12.25 1.2 0.271 90
 92 3 -2.3 12.42 1.17 0.264 91
 93 3 -2.38 12.55 1.29 0.251 92
 94 3 -2.4 12.66 1.38 0.223 93
 95 3 -2.57 12.75 1.35 0.246 94
 96 3 -2.77 12.88 1.24 0.224 95
 97 3 -2.9 13 1.3 0.28 96
 98 3 -3 13.14 1.33 0.247 97
 99 3 -3.09 13.32 1.34 0.238 98
 100 3 -3.13 13.43 1.45 0.207 99
 101 3 -3.19 13.61 1.5 0.188 100
 102 3 -3.21 13.75 1.55 0.195 101
 103 3 -3.27 13.94 1.62 0.185 102
 104 3 -3.31 14.14 1.68 0.196 103
 105 3 -3.39 14.27 1.66 0.182 104
 106 3 -3.43 14.38 1.72 0.195 105
 107 3 -3.6 14.6 1.75 0.225 106
 108 3 -3.64 14.79 1.81 0.219 107
 109 3 -3.76 14.99 1.84 0.216 108
 110 3 -3.83 15.21 1.87 0.215 109
 111 3 -3.93 15.37 1.84 0.218 110
 112 3 -3.77 16 1.54 0.394 111
 113 3 -3.84 16.2 1.58 0.409 112
 114 3 -3.88 16.36 1.64 0.355 113
 115 3 -3.96 16.43 1.74 0.312 114
 116 3 -3.94 16.55 1.82 0.216 115
 117 3 -4.19 16.6 1.87 0.231 116
 118 3 -4.31 16.74 1.99 0.205 117
 119 3 -4.44 16.94 2.03 0.241 118
 120 3 -4.49 17.1 2.11 0.204 119
 121 3 -4.53 17.37 2.09 0.21 120
 122 3 -4.56 17.54 2.09 0.213 121
 123 3 -4.59 17.78 2.09 0.197 122
 124 3 -4.67 17.94 2.05 0.184 123
 125 3 -4.75 18.08 2.07 0.181 124
 126 3 -4.82 18.33 2.05 0.184 125
 127 3 -4.88 18.58 2.09 0.196 126
 128 3 -4.92 18.72 2.07 0.197 127
 129 3 -4.99 18.97 2.15 0.205 128
 130 3 -4.96 19.29 2.17 0.248 129
 131 3 -5.03 19.51 2.19 0.284 130
 132 3 -5.06 19.72 2.19 0.301 131
 133 3 -5.13 20.06 2.11 0.332 132
 134 3 -5.21 20.28 2.03 0.326 133
 135 3 -5.29 20.54 1.89 0.335 134
 136 3 -5.35 20.78 1.86 0.342 135
 137 3 -5.39 21.06 1.78 0.385 136
 138 3 -5.47 21.27 1.83 0.413 137
 139 3 -5.55 21.45 1.83 0.405 138
 140 3 -5.6 21.63 1.94 0.397 139
 141 3 -5.63 21.85 2.06 0.359 140
 142 3 -5.71 21.96 2.29 0.419 141
 143 3 -5.77 22.1 2.47 0.449 142
 144 3 -5.84 22.33 2.48 0.448 143
 145 3 -5.89 22.56 2.52 0.436 144
 146 3 -5.97 22.79 2.45 0.41 145
 147 3 -6.09 23.13 2.18 0.454 146
 148 3 -6.18 23.4 2.04 0.362 147
 149 3 -6.19 23.6 2.06 0.259 148
 150 3 -6.26 23.78 2.1 0.228 149
 151 3 -6.28 23.96 2.18 0.229 150
 152 3 -6.31 24.1 2.2 0.286 151
 153 3 -6.37 24.28 2.12 0.302 152
 154 3 -6.35 24.56 2.25 0.251 153
 155 3 -6.37 24.74 2.35 0.244 154
 156 3 -6.36 24.97 2.45 0.291 155
 157 3 -6.33 25.17 2.5 0.295 156
 158 3 -6.37 25.4 2.48 0.282 157
 159 3 -6.45 25.62 2.43 0.284 158
 160 3 -6.52 25.83 2.31 0.298 159
 161 3 -6.54 26.06 2.25 0.307 160
 162 3 -6.57 26.24 2.22 0.333 161
 163 3 -6.62 26.49 2.14 0.385 162
 164 3 -6.63 26.6 2.22 0.335 163
 165 3 -6.66 26.79 2.2 0.322 164
 166 3 -6.61 26.96 2.3 0.312 165
 167 3 -6.58 27.15 2.36 0.31 166
 168 3 -6.62 27.38 2.32 0.273 167
 169 3 -6.54 27.54 2.44 0.297 168
 170 3 -6.55 27.78 2.55 0.314 169
 171 3 -6.62 28.03 2.51 0.281 170
 172 3 -6.7 28.26 2.44 0.227 171
 173 3 -6.74 28.37 2.44 0.243 172
 174 3 -6.8 28.56 2.47 0.269 173
 175 3 -6.83 28.79 2.44 0.241 174
 176 3 -6.84 29.01 2.49 0.258 175
 177 3 -6.87 29.24 2.49 0.257 176
 178 3 -6.89 29.44 2.49 0.296 177
 179 3 -6.93 29.63 2.51 0.31 178
 180 3 -6.97 29.78 2.49 0.314 179
 181 3 -6.99 30.02 2.44 0.299 180
 182 3 -6.95 30.46 2.44 0.288 181
 183 3 -7.06 30.48 2.42 0.3 182
 184 3 -7.13 30.66 2.36 0.297 183
 185 3 -7.14 31.03 2.32 0.286 184
 186 3 -7.15 31.27 2.32 0.23 185
 187 3 -7.16 31.43 2.34 0.218 186
 188 3 -7.23 31.59 2.36 0.203 187
 189 3 -7.24 31.77 2.34 0.21 188
 190 3 -7.26 31.98 2.34 0.218 189
 191 3 -7.28 32.16 2.47 0.265 190
 192 3 -7.31 32.29 2.49 0.272 191
 193 3 -7.31 32.41 2.49 0.275 192
 194 3 -7.27 32.51 2.51 0.288 193
 195 3 -7.27 32.7 2.74 0.361 194
 196 3 -7.31 32.85 2.59 0.366 195
 197 3 -7.33 33.04 2.59 0.348 196
 198 3 -7.42 33.24 2.53 0.3 197
 199 3 -7.46 33.42 2.51 0.314 198
 200 3 -7.52 33.59 2.42 0.308 199
 201 3 -7.57 33.79 2.49 0.275 200
 202 3 -7.58 33.9 2.42 0.307 201
 203 3 -7.62 34.09 2.38 0.266 202
 204 3 -7.65 34.27 2.34 0.265 203
 205 3 -7.63 34.41 2.32 0.264 204
 206 3 -7.66 34.59 2.36 0.299 205
 207 3 -7.67 34.73 2.36 0.268 206
 208 3 -7.59 34.92 2.38 0.332 207
 209 3 -7.63 35.13 2.46 0.314 208
 210 3 -7.62 35.34 2.51 0.33 209
 211 3 -7.64 35.62 2.55 0.366 210
 212 3 -7.68 35.8 2.49 0.36 211
 213 3 -7.75 35.97 2.4 0.334 212
 214 3 -7.8 36.16 2.36 0.308 213
 215 3 -7.96 36.34 2.26 0.246 214
 216 3 -7.98 36.54 2.13 0.25 215
 217 3 -8.01 36.77 2.12 0.249 216
 218 3 -7.97 36.98 2.1 0.25 217
 219 3 -7.98 37.2 2.14 0.22 218
 220 3 -7.99 37.37 2.2 0.227 219
 221 3 -7.99 37.58 2.25 0.24 220
 222 3 -7.99 37.73 2.33 0.232 221
 223 3 -8.01 37.91 2.33 0.241 222
 224 3 -8.02 38.12 2.41 0.24 223
 225 3 -8.05 38.34 2.43 0.265 224
 226 3 -8.07 38.56 2.45 0.293 225
 227 3 -8.1 38.76 2.45 0.295 226
 228 3 -8.14 38.95 2.5 0.302 227
 229 3 -8.15 39.12 2.6 0.317 228
 230 3 -8.18 39.3 2.58 0.312 229
 231 3 -8.19 39.51 2.62 0.309 230
 232 3 -8.26 39.69 2.6 0.317 231
 233 3 -8.32 39.87 2.56 0.317 232
 234 3 -8.33 40.02 2.6 0.313 233
 235 3 -8.33 40.2 2.63 0.303 234
 236 3 -8.41 40.48 2.57 0.314 235
 237 3 -8.44 40.64 2.65 0.334 236
 238 3 -8.45 40.86 2.67 0.303 237
 239 3 -8.38 41.08 2.71 0.322 238
 240 3 -8.37 41.24 2.67 0.349 239
 241 3 -8.36 41.42 2.67 0.343 240
 242 3 -8.44 41.58 2.71 0.328 241
 243 3 -8.45 41.76 2.76 0.364 242
 244 3 -8.44 42 2.71 0.345 243
 245 3 -8.48 42.19 2.69 0.33 244
 246 3 -8.56 42.39 2.65 0.292 245
 247 3 -8.59 42.61 2.61 0.274 246
 248 3 -8.61 42.78 2.59 0.262 247
 249 3 -8.71 42.97 2.57 0.272 248
 250 3 -8.78 43.19 2.47 0.277 249
 251 3 -8.79 43.4 2.47 0.265 250
 252 3 -8.83 43.61 2.44 0.261 251
 253 3 -8.88 43.8 2.42 0.304 252
 254 3 -8.87 43.98 2.42 0.312 253
 255 3 -8.93 44.18 2.34 0.291 254
 256 3 -8.91 44.37 2.24 0.25 255
 257 3 -8.97 44.59 2.17 0.234 256
 258 3 -9 44.79 2.11 0.233 257
 259 3 -9.06 45.08 1.99 0.27 258
 260 3 -9.06 45.28 1.97 0.274 259
 261 3 -9.1 45.51 1.95 0.274 260
 262 3 -9.13 45.78 1.91 0.262 261
 263 3 -9.14 46.01 1.83 0.255 262
 264 3 -9.14 46.21 1.81 0.258 263
 265 3 -9.21 46.44 1.74 0.251 264
 266 3 -9.32 46.71 1.62 0.27 265
 267 3 -9.37 46.9 1.52 0.288 266
 268 3 -9.39 47.11 1.47 0.281 267
 269 3 -9.49 47.29 1.41 0.235 268
 270 3 -9.48 47.51 1.4 0.256 269
 271 3 -9.57 47.72 1.34 0.332 270
 272 3 -9.65 47.97 1.17 0.309 271
 273 3 -9.68 48.08 1 0.314 272
 274 3 -9.71 48.32 0.95 0.357 273
 275 3 -9.72 48.57 0.97 0.359 274
 276 3 -9.74 48.83 0.99 0.279 275
 277 3 -9.73 49 0.99 0.283 276
 278 3 -9.74 49.23 1.02 0.279 277
 279 3 -9.71 49.37 1.04 0.289 278
 280 3 -9.71 49.58 1.09 0.314 279
 281 3 -9.72 49.79 1.1 0.307 280
 282 3 -9.68 50.08 1.11 0.311 281
 283 3 -9.69 50.28 1.06 0.271 282
 284 3 -9.74 50.54 1.08 0.251 283
 285 3 -9.74 50.76 1.07 0.262 284
 286 3 -9.74 50.96 1.08 0.258 285
 287 3 -9.73 51.15 1.08 0.24 286
 288 3 -9.75 51.33 1.1 0.234 287
 289 3 -9.76 51.51 1.02 0.25 288
 290 3 -9.75 51.72 0.96 0.265 289
 291 3 -9.81 51.94 0.96 0.257 290
 292 3 -9.83 52.12 0.92 0.274 291
 293 3 -9.81 52.3 0.88 0.256 292
 294 3 -9.76 52.51 0.86 0.253 293
 295 3 -9.77 52.73 0.87 0.255 294
 296 3 -9.72 52.91 0.81 0.264 295
 297 3 -9.7 53.08 0.76 0.266 296
 298 3 -9.72 53.28 0.7 0.253 297
 299 3 -9.69 53.47 0.64 0.248 298
 300 3 -9.68 53.68 0.65 0.231 299
 301 3 -9.65 53.86 0.6 0.236 300
 302 3 -9.65 54.04 0.57 0.234 301
 303 3 -9.6 54.19 0.54 0.246 302
 304 3 -9.53 54.33 0.52 0.246 303
 305 3 -9.53 54.53 0.53 0.23 304
 306 3 -9.54 54.72 0.49 0.243 305
 307 3 -9.53 54.86 0.47 0.239 306
 308 3 -9.51 55.05 0.44 0.262 307
 309 3 -9.46 55.22 0.42 0.244 308
 310 3 -9.41 55.4 0.54 0.237 309
 311 3 -9.34 55.54 0.51 0.253 310
 312 3 -9.29 55.71 0.45 0.223 311
 313 3 -9.28 55.9 0.35 0.239 312
 314 3 -9.27 56.01 0.31 0.249 313
 315 3 -9.24 56.15 0.22 0.221 314
 316 3 -9.21 56.34 0.25 0.269 315
 317 3 -9.21 56.51 0.27 0.276 316
 318 3 -9.2 56.72 0.26 0.264 317
 319 3 -9.17 56.94 0.23 0.246 318
 320 3 -9.12 57.12 0.19 0.255 319
 321 3 -9.12 57.29 0.19 0.253 320
 322 3 -9.11 57.53 0.11 0.297 321
 323 3 -9.04 57.66 0.08 0.313 322
 324 3 -9.01 57.86 0 0.276 323
 325 3 -8.95 57.98 0 0.298 324
 326 3 -8.84 58.21 -0.02 0.265 325
 327 3 -8.71 58.37 -0.01 0.246 326
 328 3 -8.54 58.59 0.04 0.262 327
 329 3 -8.4 58.8 0.02 0.253 328
 330 3 -8.24 58.97 0.02 0.239 329
 331 3 -8.12 59.1 0.05 0.252 330
 332 3 -7.99 59.26 0.05 0.243 331
 333 3 -7.92 59.38 0.06 0.243 332
 334 3 -7.83 59.58 0.06 0.246 333
 335 3 -7.75 59.69 0.03 0.265 334
 336 3 -7.67 59.87 0.03 0.271 335
 337 3 -7.62 60.09 0.05 0.28 336
 338 3 -7.53 60.24 0.03 0.264 337
 339 3 -7.38 60.48 0.06 0.295 338
 340 3 -7.33 60.6 0 0.286 339
 341 3 -7.2 60.73 0 0.304 340
 342 3 -7.07 60.85 0 0.268 341
 343 3 -6.85 61.05 0.06 0.305 342
 344 3 -6.56 61.17 0.06 0.265 343
 345 3 -6.36 61.28 0.09 0.271 344
 346 3 -6.22 61.41 0.09 0.251 345
 347 3 -6.01 61.52 0.12 0.255 346
 348 3 -5.82 61.71 0.18 0.223 347
 349 3 -5.71 61.84 0.18 0.227 348
 350 3 -5.63 62.05 0.15 0.236 349
 351 3 -5.47 62.17 0.14 0.233 350
 352 3 -5.4 62.27 0.17 0.22 351
 353 3 -5.27 62.42 0.09 0.239 352
 354 3 -5.11 62.55 0.12 0.259 353
 355 3 -4.94 62.64 0.06 0.239 354
 356 3 -4.76 62.74 0.06 0.232 355
 357 3 -4.55 62.81 0.06 0.218 356
 358 3 -4.37 62.93 0.06 0.224 357
 359 3 -4.13 63.03 0.06 0.24 358
 360 3 -3.98 63.14 0.15 0.24 359
 361 3 -3.79 63.24 0.13 0.23 360
 362 3 -3.69 63.37 0.15 0.211 361
 363 3 -3.52 63.54 0.16 0.233 362
 364 3 -3.32 63.65 0.19 0.231 363
 365 3 -3.2 63.75 0.24 0.236 364
 366 3 -3.05 63.93 0.22 0.225 365
 367 3 -2.94 64.1 0.24 0.226 366
 368 3 -2.77 64.23 0.27 0.232 367
 369 3 -2.59 64.33 0.37 0.226 368
 370 3 -2.4 64.46 0.38 0.221 369
 371 3 -2.27 64.6 0.44 0.209 370
 372 3 -2.17 64.76 0.46 0.185 371
 373 3 -2.11 64.94 0.54 0.219 372
 374 3 -2.03 65.12 0.64 0.237 373
 375 3 -1.9 65.23 0.67 0.234 374
 376 3 -1.75 65.43 0.77 0.267 375
 377 3 -1.56 65.57 0.81 0.257 376
 378 3 -1.37 65.75 0.9 0.273 377
 379 3 -1.19 65.88 0.94 0.257 378
 380 3 -1.01 65.97 0.96 0.231 379
 381 3 -0.91 66.13 0.98 0.22 380
 382 3 -0.8 66.3 0.98 0.245 381
 383 3 -0.68 66.52 1.05 0.294 382
 384 3 -0.51 66.64 1.13 0.304 383
 385 3 -0.38 66.8 1.23 0.317 384
 386 3 -0.36 66.99 1.27 0.378 385
 387 3 -0.11 67.28 1.24 0.443 386
 388 3 0.03 67.36 1.26 0.451 387
 389 3 0.11 67.56 1.33 0.423 388
 390 3 0.21 67.64 1.33 0.367 389
 391 3 0.33 67.77 1.42 0.351 390
 392 3 0.52 67.99 1.49 0.335 391
 393 3 0.68 68.11 1.5 0.335 392
 394 3 0.82 68.39 1.54 0.336 393
 395 3 0.95 68.54 1.53 0.291 394
 396 3 1.05 68.76 1.58 0.285 395
 397 3 1.23 68.91 1.65 0.302 396
 398 3 1.42 68.98 1.68 0.307 397
 399 3 1.64 69.11 1.68 0.292 398
 400 3 1.8 69.14 1.72 0.274 399
 401 3 1.96 69.16 1.72 0.285 400
 402 3 2.1 69.17 1.72 0.282 401
 403 3 2.31 69.22 1.72 0.267 402
 404 3 2.42 69.33 1.83 0.236 403
 405 3 2.54 69.42 1.91 0.269 404
 406 3 2.69 69.61 1.93 0.323 405
 407 3 2.92 69.2 1.47 0.12 406
 408 3 2.91 69.06 1.27 0.125 407
 409 3 2.89 69 1.11 0.162 408
 410 3 2.89 69.04 0.84 0.107 409
 411 3 3.05 68.98 0.57 0.116 410
 412 3 3.09 68.93 0.46 0.126 411
 413 3 3.03 68.89 0.22 0.135 412
 414 3 2.97 68.81 0.1 0.142 413
 415 3 2.87 68.75 -0.01 0.139 414
 416 3 2.74 68.69 -0.06 0.107 415
 417 3 2.69 69.88 2.05 0.352 406
 418 3 2.71 70.16 2.17 0.38 417
 419 3 2.82 70.3 2.24 0.403 418
 420 3 2.94 70.44 2.38 0.376 419
 421 3 3.09 70.42 2.46 0.354 420
 422 3 3.26 70.4 2.57 0.338 421
 423 3 3.38 70.45 2.74 0.31 422
 424 3 3.52 70.45 2.88 0.286 423
 425 3 3.65 70.51 3.01 0.298 424
 426 3 3.76 70.64 3.17 0.3 425
 427 3 3.9 70.81 3.23 0.286 426
 428 3 4.02 70.96 3.26 0.281 427
 429 3 4.19 71.06 3.27 0.295 428
 430 3 4.44 71.2 3.39 0.339 429
 431 3 4.65 71.25 3.5 0.334 430
 432 3 4.73 71.33 3.66 0.375 431
 433 3 4.73 71.46 3.79 0.424 432
 434 3 4.76 71.6 4.01 0.448 433
 435 3 4.75 71.88 4.12 0.469 434
 436 3 4.86 72.07 4.13 0.454 435
 437 3 4.97 72.21 4.16 0.401 436
 438 3 5.11 72.24 4.24 0.353 437
 439 3 5.23 72.4 4.29 0.331 438
 440 3 5.39 72.52 4.34 0.312 439
 441 3 5.52 72.47 4.46 0.268 440
 442 3 5.64 72.58 4.63 0.243 441
 443 3 5.69 72.63 4.73 0.212 442
 444 3 5.79 72.6 4.83 0.239 443
 445 3 5.9 72.6 4.87 0.221 444
 446 3 5.98 72.6 4.94 0.183 445
 447 3 6.09 72.68 5.12 0.254 446
 448 3 6.25 72.74 5.19 0.257 447
 449 3 6.43 72.86 5.25 0.26 448
 450 3 6.63 72.95 5.37 0.262 449
 451 3 6.79 73.14 5.33 0.295 450
 452 3 6.95 73.2 5.36 0.303 451
 453 3 7.08 73.31 5.44 0.266 452
 454 3 7.22 73.42 5.5 0.261 453
 455 3 7.34 73.5 5.53 0.26 454
 456 3 7.43 73.75 5.51 0.319 455
 457 3 7.51 73.94 5.53 0.356 456
 458 3 7.6 74.08 5.5 0.42 457
 459 3 7.68 74.28 5.49 0.455 458
 460 3 7.76 74.45 5.46 0.455 459
 461 3 7.91 74.53 5.61 0.423 460
 462 3 8.01 74.56 5.71 0.321 461
 463 3 8.15 74.63 5.79 0.256 462
 464 3 8.32 74.74 5.83 0.236 463
 465 3 8.44 74.9 5.85 0.218 464
 466 3 8.54 75.09 5.83 0.239 465
 467 3 8.74 75.32 5.82 0.311 466
 468 3 9.16 75.45 5.58 0.512 467
 469 3 9.23 75.6 5.54 0.502 468
 470 3 9.33 75.78 5.54 0.475 469
 471 3 9.35 75.9 5.66 0.439 470
 472 3 9.41 76.01 5.71 0.348 471
 473 3 9.45 76.12 5.79 0.27 472
 474 3 9.57 76.28 5.88 0.251 473
 475 3 9.71 76.4 5.9 0.212 474
 476 3 9.83 76.62 5.83 0.267 475
 477 3 9.93 76.78 5.83 0.261 476
 478 3 9.98 76.9 5.9 0.233 477
 479 3 10.07 77.09 5.95 0.232 478
 480 3 10.13 77.29 6.03 0.251 479
 481 3 10.22 77.42 6.07 0.299 480
 482 3 10.32 77.54 6.08 0.254 481
 483 3 10.48 77.71 6.12 0.259 482
 484 3 10.63 77.85 6.19 0.266 483
 485 3 10.79 77.95 6.2 0.246 484
 486 3 11.07 78.3 6.12 0.392 485
 487 3 11.15 78.46 6.19 0.383 486
 488 3 11.29 78.52 6.33 0.367 487
 489 3 11.39 78.6 6.38 0.357 488
 490 3 11.5 78.71 6.44 0.338 489
 491 3 11.67 78.85 6.46 0.321 490
 492 3 11.81 79 6.5 0.311 491
 493 3 11.97 79.19 6.54 0.289 492
 494 3 12.07 79.38 6.62 0.255 493
 495 3 12.2 79.58 6.7 0.263 494
 496 3 12.29 79.72 6.85 0.239 495
 497 3 12.46 79.81 7 0.211 496
 498 3 12.56 79.89 7.05 0.165 497
 499 3 12.63 79.89 7.2 0.196 498
 500 3 12.71 79.97 7.31 0.196 499
 501 3 12.94 80.01 7.33 0.267 500
 502 3 13.12 80.17 7.38 0.279 501
 503 3 13.28 80.28 7.47 0.291 502
 504 3 13.35 80.45 7.63 0.234 503
 505 3 13.37 80.56 7.77 0.236 504
 506 3 13.39 80.67 8.01 0.232 505
 507 3 13.44 80.73 8.19 0.242 506
 508 3 13.52 80.78 8.36 0.244 507
 509 3 13.59 80.84 8.51 0.238 508
 510 3 13.67 80.92 8.62 0.208 509
 511 3 13.77 81.01 8.77 0.183 510
 512 3 13.87 81.11 8.87 0.204 511
 513 3 13.97 81.06 9.02 0.233 512
 514 3 14.13 81.1 9.15 0.265 513
 515 3 14.25 81.15 9.14 0.248 514
 516 3 14.37 81.21 9.2 0.207 515
 517 3 14.51 81.24 9.19 0.189 516
 518 3 14.69 81.38 9.26 0.196 517
 519 3 14.84 81.46 9.35 0.176 518
 520 3 14.95 81.54 9.43 0.173 519
 521 3 15.15 81.6 9.56 0.229 520
 522 3 15.3 81.76 9.66 0.24 521
 523 3 15.43 81.74 9.77 0.29 522
 524 3 15.48 81.74 9.91 0.361 523
 525 3 15.56 81.85 10.02 0.379 524
 526 3 15.65 81.88 10.12 0.393 525
 527 3 15.76 81.91 10.29 0.376 526
 528 3 15.88 82.02 10.36 0.36 527
 529 3 15.95 82 10.48 0.327 528
 530 3 16.1 81.99 10.59 0.297 529
 531 3 16.2 82 10.67 0.288 530
 532 3 16.38 82 10.72 0.274 531
 533 3 16.49 82.08 10.78 0.288 532
 534 3 16.58 82.08 10.9 0.255 533
 535 3 16.71 82.25 11.02 0.265 534
 536 3 16.79 82.41 11.16 0.278 535
 537 3 16.86 82.66 11.3 0.314 536
 538 3 16.95 82.8 11.44 0.362 537
 539 3 17.01 82.96 11.55 0.35 538
 540 3 17.13 83 11.71 0.334 539
 541 3 17.29 83.02 11.85 0.328 540
 542 3 17.45 83.03 12.02 0.381 541
 543 3 17.6 83 12.15 0.357 542
 544 3 17.7 83.06 12.26 0.357 543
 545 3 17.83 83.17 12.35 0.339 544
 546 3 17.92 83.26 12.41 0.3 545
 547 3 18.04 83.37 12.48 0.329 546
 548 3 18.11 83.53 12.55 0.373 547
 549 3 18.19 83.78 12.59 0.408 548
 550 3 18.26 83.98 12.61 0.419 549
 551 3 18.31 84 12.71 0.403 550
 552 3 18.37 84.25 12.84 0.417 551
 553 3 18.41 84.36 12.99 0.41 552
 554 3 18.41 84.48 13.21 0.351 553
 555 3 18.46 84.64 13.37 0.328 554
 556 3 18.52 84.62 13.53 0.302 555
 557 3 18.66 84.73 13.68 0.256 556
 558 3 18.73 84.68 13.77 0.245 557
 559 3 18.78 84.81 13.95 0.268 558
 560 3 18.85 84.95 14.07 0.307 559
 561 3 18.96 85.12 14.2 0.275 560
 562 3 19.02 85.28 14.3 0.301 561
 563 3 19.06 85.48 14.33 0.336 562
 564 3 19.11 85.65 14.42 0.336 563
 565 3 19.18 85.8 14.53 0.351 564
 566 3 19.24 86.02 14.65 0.314 565
 567 3 19.31 86.16 14.67 0.327 566
 568 3 19.42 86.32 14.73 0.37 567
 569 3 19.52 86.43 14.74 0.361 568
 570 3 19.62 86.52 14.72 0.347 569
 571 3 19.71 86.6 14.59 0.357 570
 572 3 19.82 86.65 14.57 0.361 571
 573 3 19.89 86.77 14.53 0.364 572
 574 3 19.98 86.87 14.49 0.343 573
 575 3 20.1 87.02 14.6 0.303 574
 576 3 20.23 87.16 14.65 0.293 575
 577 3 20.33 87.31 14.68 0.29 576
 578 3 20.42 87.42 14.78 0.296 577
 579 3 20.51 87.65 14.93 0.295 578
 580 3 20.62 87.84 14.98 0.296 579
 581 3 20.7 88.01 14.98 0.286 580
 582 3 20.86 88.13 14.91 0.247 581
 583 3 20.96 88.24 14.9 0.294 582
 584 3 21.14 88.3 14.74 0.352 583
 585 3 21.28 88.4 14.67 0.391 584
 586 3 21.53 88.46 14.65 0.414 585
 587 3 21.78 88.54 14.66 0.418 586
 588 3 21.89 88.69 14.75 0.403 587
 589 3 22.01 88.9 14.93 0.423 588
 590 3 22.05 89.1 15.11 0.377 589
 591 3 22.09 89.31 15.25 0.362 590
 592 3 22.16 89.52 15.38 0.329 591
 593 3 22.18 89.64 15.57 0.328 592
 594 3 22.22 89.88 15.63 0.343 593
 595 3 22.25 90.03 15.69 0.336 594
 596 3 22.29 90.25 15.73 0.292 595
 597 3 22.32 90.42 15.83 0.301 596
 598 3 22.44 90.66 15.88 0.31 597
 599 3 22.53 90.91 16.05 0.343 598
 600 3 22.62 91.11 16.23 0.409 599
 601 3 22.71 91.25 16.37 0.368 600
 602 3 22.81 91.36 16.53 0.374 601
 603 3 22.92 91.39 16.66 0.392 602
 604 3 23.03 91.45 16.73 0.402 603
 605 3 23.15 91.64 16.77 0.403 604
 606 3 23.29 91.8 16.89 0.349 605
 607 3 23.39 91.97 16.84 0.341 606
 608 3 23.47 92.14 16.75 0.362 607
 609 3 23.54 92.27 16.8 0.314 608
 610 3 23.64 92.39 16.83 0.327 609
 611 3 23.73 92.59 16.9 0.325 610
 612 3 23.82 92.81 16.95 0.325 611
 613 3 23.91 93 16.95 0.302 612
 614 3 23.98 93.14 17.08 0.311 613
 615 3 24.06 93.29 17.17 0.308 614
 616 3 24.19 93.42 17.24 0.292 615
 617 3 24.22 93.57 17.29 0.292 616
 618 3 24.31 93.76 17.36 0.252 617
 619 3 24.4 93.92 17.4 0.259 618
 620 3 24.49 94.09 17.49 0.263 619
 621 3 24.58 94.23 17.58 0.251 620
 622 3 24.7 94.37 17.58 0.238 621
 623 3 24.82 94.45 17.6 0.254 622
 624 3 24.9 94.56 17.58 0.239 623
 625 3 25.03 94.67 17.6 0.247 624
 626 3 25.13 94.79 17.51 0.291 625
 627 3 25.26 94.91 17.47 0.345 626
 628 3 25.35 95.02 17.4 0.39 627
 629 3 25.44 95.18 17.38 0.43 628
 630 3 25.53 95.33 17.38 0.445 629
 631 3 25.6 95.47 17.31 0.459 630
 632 3 25.76 95.52 17.31 0.438 631
 633 3 25.78 95.6 17.24 0.476 632
 634 3 25.78 95.82 17.17 0.482 633
 635 3 25.85 95.96 17.15 0.449 634
 636 3 25.92 96.05 17.15 0.431 635
 637 3 26 96.12 17.11 0.433 636
 638 3 26.18 96.19 17.15 0.395 637
 639 3 26.36 96.3 17.22 0.352 638
 640 3 26.57 96.41 17.28 0.346 639
 641 3 26.82 96.59 17.38 0.373 640
 642 3 27.02 96.78 17.52 0.376 641
 643 3 27.16 96.95 17.59 0.358 642
 644 3 27.27 97.11 17.61 0.385 643
 645 3 27.45 97.31 17.79 0.406 644
 646 3 27.47 97.47 17.85 0.421 645
 647 3 27.58 97.67 17.9 0.399 646
 648 3 27.76 97.88 17.92 0.376 647
 649 3 27.83 98.03 17.97 0.368 648
 650 3 27.97 98.23 18.01 0.36 649
 651 3 28.1 98.42 18.06 0.331 650
 652 3 28.26 98.59 18.06 0.314 651
 653 3 28.36 98.7 18.15 0.315 652
 654 3 28.46 98.87 18.29 0.256 653
 655 3 28.64 99.08 18.42 0.275 654
 656 3 28.71 99.27 18.6 0.315 655
 657 3 28.75 99.41 18.72 0.349 656
 658 3 28.85 99.62 18.99 0.359 657
 659 3 28.94 99.73 19.19 0.347 658
 660 3 28.98 99.93 19.22 0.316 659
 661 3 29.02 100.03 19.24 0.259 660
 662 3 29.06 100.13 19.24 0.273 661
 663 3 29.15 100.33 19.4 0.275 662
 664 3 29.29 100.42 19.4 0.295 663
 665 3 29.39 100.61 19.45 0.281 664
 666 3 29.55 100.81 19.51 0.286 665
 667 3 29.68 101.02 19.56 0.259 666
 668 3 29.76 101.22 19.65 0.229 667
 669 3 29.88 101.43 19.65 0.27 668
 670 3 29.93 101.62 19.72 0.302 669
 671 3 30.02 101.82 19.76 0.305 670
 672 3 30.13 101.93 19.85 0.311 671
 673 3 30.17 102.12 19.94 0.323 672
 674 3 30.25 102.23 20.03 0.306 673
 675 3 30.33 102.32 20.1 0.336 674
 676 3 30.43 102.53 20.21 0.358 675
 677 3 30.49 102.62 20.3 0.392 676
 678 3 30.64 102.82 20.43 0.377 677
 679 3 30.8 103.03 20.55 0.37 678
 680 3 31.03 103.12 20.61 0.372 679
 681 3 31.05 103.21 20.75 0.388 680
 682 3 31.14 103.32 20.89 0.406 681
 683 3 31.26 103.42 20.96 0.413 682
 684 3 31.33 103.51 21.09 0.438 683
 685 3 31.32 103.71 21.21 0.479 684
 686 3 31.34 103.82 21.3 0.472 685
 687 3 31.4 104.01 21.36 0.454 686
 688 3 31.43 104.21 21.45 0.433 687
 689 3 31.54 104.32 21.5 0.387 688
 690 3 31.67 104.52 21.54 0.335 689
 691 3 31.8 104.72 21.61 0.323 690
 692 3 32 104.83 21.64 0.296 691
 693 3 32.14 105.02 21.71 0.324 692
 694 3 32.27 105.22 21.84 0.272 693
 695 3 32.42 105.32 21.89 0.254 694
 696 3 32.5 105.41 22.04 0.261 695
 697 3 32.66 105.61 22.14 0.288 696
 698 3 32.74 105.71 22.27 0.314 697
 699 3 32.82 105.91 22.36 0.339 698
 700 3 32.85 106.11 22.57 0.399 699
 701 3 32.89 106.33 22.75 0.454 700
 702 3 32.95 106.52 22.93 0.511 701
 703 3 33.03 106.63 23.07 0.526 702
 704 3 33.13 106.71 23.18 0.519 703
 705 3 33.24 107.03 23.36 0.497 704
 706 3 33.38 107.22 23.48 0.462 705
 707 3 33.49 107.42 23.61 0.424 706
 708 3 33.59 107.62 23.7 0.397 707
 709 3 33.63 107.83 23.79 0.347 708
 710 3 33.69 108.03 23.92 0.288 709
 711 3 33.72 108.22 24.05 0.267 710
 712 3 33.73 108.42 24.23 0.285 711
 713 3 33.78 108.72 24.3 0.282 712
 714 3 33.87 108.83 24.45 0.281 713
 715 3 33.87 109.03 24.52 0.283 714
 716 3 33.94 109.22 24.59 0.271 715
 717 3 34.04 109.33 24.66 0.27 716
 718 3 34.08 109.53 24.75 0.258 717
 719 3 34.19 109.62 24.84 0.254 718
 720 3 34.25 109.83 24.93 0.312 719
 721 3 34.33 109.92 25.02 0.347 720
 722 3 34.41 110.12 25.12 0.352 721
 723 3 34.51 110.22 25.23 0.368 722
 724 3 34.6 110.33 25.3 0.338 723
 725 3 34.68 110.53 25.39 0.345 724
 726 3 34.74 110.72 25.41 0.352 725
 727 3 34.74 110.83 25.52 0.385 726
 728 3 34.79 110.92 25.64 0.367 727
 729 3 34.9 111.12 25.75 0.358 728
 730 3 34.97 111.33 25.77 0.342 729
 731 3 35.06 111.43 25.82 0.283 730
 732 3 35.09 111.63 25.89 0.272 731
 733 3 35.17 111.73 25.93 0.234 732
 734 3 35.21 111.84 26.05 0.179 733
 735 3 35.31 112.04 26.04 0.215 734
 736 3 35.39 112.13 26.07 0.256 735
 737 3 35.52 112.34 26.05 0.223 736
 738 3 35.6 112.43 26.11 0.238 737
 739 3 35.71 112.62 26.14 0.227 738
 740 3 35.85 112.82 26.14 0.253 739
 741 3 35.94 113.02 26.14 0.312 740
 742 3 35.99 113.12 26.18 0.332 741
 743 3 36.09 113.43 26.16 0.326 742
 744 3 36.2 113.43 26.23 0.238 743
 745 3 36.21 113.52 26.41 0.191 744
 746 3 36.32 113.62 26.32 0.227 745
 747 3 36.42 113.73 26.37 0.198 746
 748 3 36.49 113.93 26.57 0.221 747
 749 3 36.69 114.13 26.58 0.233 748
 750 3 36.76 114.33 26.63 0.245 749
 751 3 36.83 114.63 26.72 0.256 750
 752 3 36.9 114.72 26.81 0.22 751
 753 3 36.94 114.72 26.99 0.234 752
 754 3 36.97 114.94 27.17 0.232 753
 755 3 37.01 115.13 27.38 0.273 754
 756 3 37.02 115.24 27.6 0.314 755
 757 3 37.01 115.33 27.81 0.361 756
 758 3 37.03 115.53 28.05 0.442 757
 759 3 37.17 115.74 28.15 0.443 758
 760 3 37.26 115.83 28.24 0.459 759
 761 3 37.35 115.83 28.44 0.466 760
 762 3 37.54 116.03 28.51 0.385 761
 763 3 37.68 116.13 28.59 0.363 762
 764 3 37.82 116.24 28.7 0.297 763
 765 3 37.97 116.33 28.79 0.232 764
 766 3 38.05 116.43 28.91 0.207 765
 767 3 38.1 116.52 29.02 0.222 766
 768 3 38.16 116.52 29.13 0.207 767
 769 3 38.17 116.72 29.29 0.214 768
 770 3 38.24 116.83 29.38 0.224 769
 771 3 38.25 116.83 29.57 0.225 770
 772 3 38.27 117.03 29.7 0.193 771
 773 3 38.32 117.13 29.82 0.232 772
 774 3 38.42 117.34 29.97 0.266 773
 775 3 38.49 117.54 30.14 0.274 774
 776 3 38.53 117.64 30.34 0.28 775
 777 3 38.48 117.84 30.43 0.293 776
 778 3 38.49 118.04 30.56 0.324 777
 779 3 38.52 118.14 30.73 0.265 778
 780 3 38.56 118.14 30.86 0.236 779
 781 3 38.63 118.34 31.02 0.202 780
 782 3 38.7 118.45 31.13 0.197 781
 783 3 38.76 118.54 31.34 0.211 782
 784 3 38.74 118.84 31.61 0.27 783
 785 3 38.77 118.95 31.7 0.285 784
 786 3 38.85 119.04 31.75 0.28 785
 787 3 38.88 119.25 31.98 0.32 786
 788 3 38.94 119.45 32.2 0.316 787
 789 3 38.98 119.64 32.34 0.334 788
 790 3 38.99 119.86 32.45 0.317 789
 791 3 39.02 119.95 32.59 0.256 790
 792 3 39.05 120.06 32.69 0.287 791
 793 3 39.12 120.25 32.83 0.259 792
 794 3 39.16 120.25 33.01 0.244 793
 795 3 39.27 120.36 33.09 0.268 794
 796 3 39.34 120.45 33.23 0.225 795
 797 3 39.37 120.56 33.41 0.198 796
 798 3 39.43 120.65 33.56 0.189 797
 799 3 39.43 120.75 33.74 0.224 798
 800 3 39.3 120.95 34.09 0.344 799
 801 3 39.23 121.06 34.4 0.396 800
 802 3 39.21 121.26 34.65 0.443 801
 803 3 39.22 121.56 34.86 0.465 802
 804 3 39.25 121.76 35 0.482 803
 805 3 39.33 121.87 35.15 0.536 804
 806 3 39.39 122.17 35.37 0.57 805
 807 3 39.4 122.26 35.61 0.607 806
 808 3 39.46 122.26 35.69 0.593 807
 809 3 39.43 122.37 35.97 0.653 808
 810 3 39.49 122.47 36.07 0.576 809
 811 3 39.62 122.47 36.09 0.523 810
 812 3 39.7 122.47 36.18 0.42 811
 813 3 39.78 122.47 36.31 0.334 812
 814 3 39.89 122.47 36.4 0.3 813
 815 3 40.05 122.47 36.4 0.26 814
 816 3 40.21 122.47 36.45 0.251 815
 817 3 40.35 122.45 36.49 0.21 816
 818 3 40.42 122.56 36.65 0.178 817
 819 3 40.48 122.56 36.84 0.233 818
 820 3 40.53 122.67 36.95 0.198 819
 821 3 40.56 122.76 37.05 0.224 820
 822 3 40.62 122.87 37.31 0.253 821
 823 3 40.71 122.97 37.35 0.237 822
 824 3 40.81 123.16 37.35 0.236 823
 825 3 40.91 123.37 37.48 0.28 824
 826 3 41.05 123.46 37.67 0.29 825
 827 3 41.09 123.46 37.88 0.343 826
 828 3 41.23 123.57 37.96 0.309 827
 829 3 41.26 123.66 38.06 0.257 828
 830 3 41.26 123.76 38.23 0.262 829
 831 3 41.27 123.98 38.4 0.263 830
 832 3 41.37 124.07 38.46 0.281 831
 833 3 41.42 124.27 38.62 0.283 832
 834 3 41.5 124.38 38.73 0.309 833
 835 3 41.61 124.48 38.99 0.349 834
 836 3 41.66 124.57 39.2 0.353 835
 837 3 41.77 124.68 39.33 0.36 836
 838 3 41.86 124.77 39.48 0.36 837
 839 3 41.87 124.88 39.62 0.338 838
 840 3 41.87 124.98 39.7 0.309 839
 841 3 41.9 125.18 39.84 0.322 840
 842 3 41.95 125.38 39.88 0.302 841
 843 3 42.03 125.68 40.01 0.341 842
 844 3 42.21 125.87 39.95 0.39 843
 845 3 42.32 125.87 40.03 0.325 844
 846 3 42.47 125.87 40.14 0.27 845
 847 3 42.58 125.87 40.29 0.285 846
 848 3 42.68 125.88 40.49 0.276 847
 849 3 42.82 125.88 40.53 0.257 848
 850 3 42.93 125.88 40.59 0.266 849
 851 3 43.04 125.97 40.7 0.266 850
 852 3 43.15 126.08 40.79 0.252 851
 853 3 43.33 126.08 40.89 0.263 852
 854 3 43.54 126.08 40.99 0.255 853
 855 3 43.68 126.08 41.14 0.272 854
 856 3 43.83 126.06 41.22 0.313 855
 857 3 43.97 125.97 41.32 0.309 856
 858 3 44.11 125.97 41.46 0.277 857
 859 3 44.19 125.86 41.6 0.263 858
 860 3 44.29 125.98 41.75 0.274 859
 861 3 44.37 125.87 41.91 0.273 860
 862 3 44.48 125.87 41.97 0.276 861
 863 3 44.61 125.39 43.1 0.871 862
 864 3 44.54 125.09 43.61 0.558 863
 865 3 44.55 124.78 43.88 0.438 864
 866 3 44.55 124.67 44.04 0.385 865
 867 3 44.45 124.47 44.17 0.338 866
 868 3 44.45 124.28 44.27 0.348 867
 869 3 44.37 124.19 44.39 0.363 868
 870 3 44.27 123.99 44.43 0.379 869
 871 3 44.23 123.89 44.46 0.383 870
 872 3 44.16 123.69 44.57 0.353 871
 873 3 44 123.58 44.64 0.357 872
 874 3 43.86 123.39 44.75 0.369 873
 875 3 43.79 123.19 44.9 0.376 874
 876 3 43.76 123.1 45.12 0.316 875
 877 3 43.58 123 45.13 0.3 876
 878 3 43.51 122.89 45.19 0.28 877
 879 3 43.44 122.8 45.28 0.311 878
 880 3 43.3 122.8 45.31 0.302 879
 881 3 43.17 122.6 45.42 0.317 880
 882 3 43.08 122.49 45.48 0.399 881
 883 3 42.88 122.49 45.49 0.402 882
 884 3 42.79 122.4 45.56 0.462 883
 885 3 43.29 122.1 46.15 0.127 884
 886 3 43.27 121.99 46.3 0.12 885
 887 3 43.27 121.9 46.46 0.127 886
 888 3 43.19 121.79 46.63 0.171 887
 889 3 43.15 121.71 46.8 0.184 888
 890 3 43.13 121.51 46.96 0.172 889
 891 3 43.16 121.51 47.16 0.136 890
 892 3 43.13 121.4 47.26 0.176 891
 893 3 43.05 121.31 47.41 0.146 892
 894 3 43.01 121.22 47.49 0.149 893
 895 3 42.99 121.11 47.59 0.18 894
 896 3 42.99 121.02 47.77 0.196 895
 897 3 43.04 120.91 47.91 0.177 896
 898 3 43.37 120.9 47.78 0.145 897
 899 3 43.45 120.8 47.88 0.194 898
 900 3 43.6 120.71 48.09 0.123 899
 901 3 43.55 120.52 48.23 0.095 900
 902 3 43.42 120.52 48.17 0.102 901
 903 3 43.73 120.91 47.92 0.114 900
 904 3 43.8 121 47.77 0.096 903
 905 3 43.91 121.11 47.74 0.137 904
 906 3 43.91 121.41 47.59 0.08 905
 907 3 43.91 121.5 47.51 0.118 906
 908 3 43.91 121.71 47.41 0.104 907
 909 3 43.99 121.8 47.3 0.076 908
 910 3 44.05 121.91 47.28 0.059 909
 911 3 44.06 122.11 47.31 0.086 910
 912 3 44.11 122.21 47.37 0.083 911
 913 3 44.16 122.41 47.34 0.092 912
 914 3 44.3 122.3 47.41 0.138 913
 915 3 44.06 122.21 47.74 0.068 914
 916 3 43.99 122.21 47.84 0.096 915
 917 3 43.98 121 48.01 0.132 905
 918 3 44.09 121 48.1 0.058 917
 919 3 44.23 121 48.16 0.101 918
 920 3 44.41 121 48.06 0.059 919
 921 3 44.41 121 47.95 0.045 920
 922 3 44.44 121 47.83 0.133 921
 923 3 44.63 120.8 48.1 0.084 922
 924 3 44.68 120.71 48.2 0.11 923
 925 3 44.78 120.71 48.31 0.000125 924
 926 3 43 120.83 48.06 0.157 897
 927 3 43.02 120.72 48.17 0.153 926
 928 3 42.95 120.52 48.31 0.189 927
 929 3 42.88 120.42 48.49 0.197 928
 930 3 42.85 120.33 48.66 0.245 929
 931 3 42.85 120.22 48.81 0.258 930
 932 3 42.8 120.13 48.83 0.236 931
 933 3 42.8 119.92 48.95 0.207 932
 934 3 42.73 119.72 48.98 0.196 933
 935 3 42.62 119.64 49.08 0.186 934
 936 3 42.52 119.44 49.1 0.164 935
 937 3 42.42 119.24 49.16 0.132 936
 938 3 42.38 119.14 49.24 0.134 937
 939 3 42.32 118.93 49.34 0.164 938
 940 3 42.29 118.82 49.42 0.171 939
 941 3 42.25 118.73 49.57 0.161 940
 942 3 42.15 118.54 49.71 0.193 941
 943 3 42.07 118.34 49.91 0.172 942
 944 3 42 118.34 50.03 0.182 943
 945 3 42.01 118.13 50.14 0.222 944
 946 3 42.08 118.04 50.22 0.255 945
 947 3 42.18 117.84 50.31 0.28 946
 948 3 42.21 117.63 50.45 0.267 947
 949 3 42.29 117.43 50.53 0.258 948
 950 3 42.22 117.34 50.59 0.31 949
 951 3 41.9 117.24 50.46 0.158 950
 952 3 41.87 117.13 50.38 0.176 951
 953 3 41.84 117.04 50.22 0.136 952
 954 3 41.83 116.84 50.03 0.115 953
 955 3 41.72 116.63 50.03 0.177 954
 956 3 41.64 116.54 50.1 0.192 955
 957 3 41.57 116.34 50.21 0.174 956
 958 3 41.49 116.15 50.34 0.155 957
 959 3 41.44 116.04 50.38 0.19 958
 960 3 41.33 116.04 50.27 0.177 959
 961 3 41.3 115.85 50.35 0.12 960
 962 3 41.18 115.74 50.3 0.142 961
 963 3 41.07 115.74 50.27 0.138 962
 964 3 40.93 115.64 50.16 0.17 963
 965 3 40.83 115.64 50.09 0.194 964
 966 3 40.95 115.44 49.85 0.066 965
 967 3 41.08 115.45 49.76 0.084 966
 968 3 41.18 115.35 49.71 0.059 967
 969 3 41.3 115.24 49.7 0.04 968
 970 3 41.43 115.24 49.67 0.093 969
 971 3 41.51 115.24 49.56 0.118 970
 972 3 41.59 115.04 49.48 0.081 971
 973 3 41.61 115.24 49.34 0.115 972
 974 3 41.62 115.24 49.2 0.077 973
 975 3 40.69 115.64 50.08 0.158 965
 976 3 40.59 115.53 49.98 0.14 975
 977 3 40.47 115.45 49.92 0.13 976
 978 3 40.39 115.45 49.84 0.142 977
 979 3 40.26 115.34 49.76 0.169 978
 980 3 40.19 115.34 49.65 0.18 979
 981 3 40.08 115.34 49.52 0.206 980
 982 3 40.07 115.34 49.4 0.253 981
 983 3 40.02 115.25 49.27 0.32 982
 984 3 39.93 115.25 49.19 0.397 983
 985 3 39.77 115.25 49.17 0.491 984
 986 3 39.72 115.34 49.01 0.452 985
 987 3 39.59 115.34 48.84 0.401 986
 988 3 39.68 115.25 48.66 0.346 987
 989 3 39.66 115.25 48.56 0.35 988
 990 3 39.72 115.34 48.4 0.251 989
 991 3 40.1 114.94 48.51 0.071 990
 992 3 40.19 114.84 48.55 0.000125 991
 993 3 39.7 115.64 47.99 0.214 990
 994 3 39.66 115.73 47.84 0.187 993
 995 3 39.62 115.94 47.66 0.163 994
 996 3 39.62 116.03 47.48 0.152 995
 997 3 39.57 116.14 47.31 0.13 996
 998 3 39.55 116.14 47.1 0.148 997
 999 3 39.54 116.14 46.95 0.171 998
 1000 3 39.58 116.14 46.76 0.13 999
 1001 3 39.64 116.12 46.58 0.094 1000
 1002 3 39.65 116.03 46.48 0.107 1001
 1003 3 39.7 116.03 46.3 0.111 1002
 1004 3 39.73 115.92 46.16 0.128 1003
 1005 3 39.65 115.92 45.98 0.175 1004
 1006 3 39.66 115.92 45.73 0.271 1005
 1007 3 39.62 116.03 45.59 0.288 1006
 1008 3 39.5 115.92 45.46 0.266 1007
 1009 3 39.48 115.62 45.41 0.203 1008
 1010 3 39.45 115.53 45.35 0.199 1009
 1011 3 39.44 115.23 45.34 0.114 1010
 1012 3 39.45 115.12 45.17 0.127 1011
 1013 3 39.55 115.03 45.08 0.158 1012
 1014 3 39.59 114.92 44.91 0.154 1013
 1015 3 39.65 114.92 44.76 0.084 1014
 1016 3 39.66 114.92 44.63 0.103 1015
 1017 3 39.69 114.72 44.49 0.114 1016
 1018 3 39.7 114.62 44.41 0.101 1017
 1019 3 39.7 114.51 44.3 0.157 1018
 1020 3 39.71 114.42 44.17 0.156 1019
 1021 3 39.71 114.22 44.13 0.113 1020
 1022 3 39.67 114.12 43.98 0.148 1021
 1023 3 39.6 114.12 43.88 0.19 1022
 1024 3 39.53 114.01 43.78 0.255 1023
 1025 3 39.41 113.81 43.9 0.252 1024
 1026 3 39.39 113.62 43.85 0.261 1025
 1027 3 39.42 113.51 43.77 0.307 1026
 1028 3 39.42 113.31 43.66 0.325 1027
 1029 3 39.37 113.26 43.68 0.192 1028
 1030 3 39.32 113.22 43.7 0.192 1029
 1031 3 39.35 113.42 43.15 0.106 1030
 1032 3 39.24 113.42 42.96 0.154 1031
 1033 3 39.17 113.42 42.77 0.000125 1032
 1034 3 39.25 113.01 43.69 0.148 1029
 1035 3 39.72 112.92 44.06 0.119 1028
 1036 3 39.79 112.62 44.19 0.095 1035
 1037 3 39.83 112.42 44.24 0.093 1036
 1038 3 39.79 112.31 44.34 0.1 1037
 1039 3 39.9 112.12 44.38 0.047 1038
 1040 3 39.26 115.03 48.77 0.123 989
 1041 3 39.11 115.03 48.73 0.142 1040
 1042 3 38.94 115.03 48.55 0.127 1041
 1043 3 38.82 115.05 48.38 0.159 1042
 1044 3 38.76 114.94 48.28 0.143 1043
 1045 3 38.77 114.94 48.12 0.124 1044
 1046 3 38.73 114.94 47.94 0.088 1045
 1047 3 38.69 114.94 47.8 0.134 1046
 1048 3 38.56 114.74 47.67 0.132 1047
 1049 3 38.52 114.53 47.59 0.135 1048
 1050 3 38.56 114.44 47.45 0.175 1049
 1051 3 38.48 114.24 47.33 0.107 1050
 1052 3 38.35 114.24 47.31 0.126 1051
 1053 3 38.26 114.03 47.24 0.186 1052
 1054 3 38.16 114.05 47.13 0.193 1053
 1055 3 38.06 114.05 47.02 0.174 1054
 1056 3 37.87 114.14 46.94 0.109 1055
 1057 3 37.74 114.05 46.91 0.134 1056
 1058 3 37.59 114.04 46.91 0.162 1057
 1059 3 37.42 113.93 47.05 0.104 1058
 1060 3 37.36 113.73 47.02 0.143 1059
 1061 3 37.31 113.63 47.06 0.192 1060
 1062 3 37.24 113.54 47.16 0.201 1061
 1063 3 37.17 113.54 47.34 0.233 1062
 1064 3 37.1 113.45 47.42 0.222 1063
 1065 3 36.96 113.45 47.63 0.161 1064
 1066 3 36.96 113.25 47.88 0.137 1065
 1067 3 36.85 113.16 48 0.145 1066
 1068 3 36.79 113.07 48.09 0.15 1067
 1069 3 36.92 112.97 48.26 0.125 1068
 1070 3 37 112.97 48.48 0.104 1069
 1071 3 37.16 112.97 48.53 0.048 1070
 1072 3 37.48 114.23 46.7 0.066 1058
 1073 3 37.38 114.13 46.65 0.084 1072
 1074 3 37.17 113.93 46.78 0.043 1073
 1075 3 37.09 113.93 46.7 0.07 1074
 1076 3 37.14 113.93 46.55 0.133 1075
 1077 3 37.21 113.84 46.44 0.128 1076
 1078 3 37.21 113.93 46.31 0.067 1077
 1079 3 39.51 114.95 49.77 0.137 985
 1080 3 39.45 114.85 49.85 0.163 1079
 1081 3 39.15 114.74 49.8 0.125 1080
 1082 3 38.96 114.64 49.73 0.1 1081
 1083 3 38.84 114.55 49.73 0.133 1082
 1084 3 38.73 114.44 49.7 0.135 1083
 1085 3 39.75 114.84 50.01 0.118 1080
 1086 3 39.82 114.64 50.05 0.1 1085
 1087 3 39.99 114.54 50.13 0.095 1086
 1088 3 40.16 114.34 50.24 0.123 1087
 1089 3 40.28 114.25 50.37 0.065 1088
 1090 3 41.17 116.15 49.95 0.098 960
 1091 3 41.07 116.15 49.77 0.104 1090
 1092 3 41 116.24 49.59 0.088 1091
 1093 3 42.56 117.35 50.91 0.149 950
 1094 3 42.58 117.25 51.02 0.127 1093
 1095 3 42.69 117.14 51.17 0.147 1094
 1096 3 42.76 116.94 51.27 0.183 1095
 1097 3 42.82 116.85 51.39 0.216 1096
 1098 3 42.9 116.75 51.46 0.231 1097
 1099 3 43.01 116.53 51.13 0.087 1098
 1100 3 43.11 116.44 51.03 0.135 1099
 1101 3 43.19 116.24 51.06 0.148 1100
 1102 3 43.32 116.14 51.07 0.106 1101
 1103 3 43.43 116.03 51.1 0.106 1102
 1104 3 42.94 116.75 51.78 0.199 1098
 1105 3 43 116.64 51.97 0.177 1104
 1106 3 43.04 116.44 52.1 0.19 1105
 1107 3 43.06 116.35 52.24 0.18 1106
 1108 3 43.13 116.14 52.32 0.235 1107
 1109 3 43.17 116.05 52.42 0.277 1108
 1110 3 43.24 115.94 52.56 0.24 1109
 1111 3 43.11 115.85 52.49 0.304 1110
 1112 3 43.18 115.75 52.61 0.357 1111
 1113 3 43.28 115.64 52.72 0.404 1112
 1114 3 43.25 115.44 52.82 0.432 1113
 1115 3 43.33 115.35 53.02 0.415 1114
 1116 3 43.4 115.25 53.21 0.358 1115
 1117 3 43.45 115.14 53.35 0.297 1116
 1118 3 43.43 115.14 53.52 0.239 1117
 1119 3 43.44 114.96 53.74 0.214 1118
 1120 3 43.43 114.96 53.86 0.197 1119
 1121 3 43.39 114.75 54.02 0.2 1120
 1122 3 43.33 114.66 54.17 0.192 1121
 1123 3 43.37 114.55 54.29 0.151 1122
 1124 3 43.44 114.46 54.46 0.175 1123
 1125 3 43.51 114.25 54.6 0.176 1124
 1126 3 43.51 114.25 54.72 0.202 1125
 1127 3 43.37 114.25 54.79 0.19 1126
 1128 3 43.37 114.05 54.84 0.197 1127
 1129 3 43.4 114.05 54.96 0.192 1128
 1130 3 43.51 113.75 55.18 0.144 1129
 1131 3 43.58 113.46 55.22 0.204 1130
 1132 3 43.65 113.05 55.17 0.236 1131
 1133 3 43.6 112.96 55.18 0.338 1132
 1134 3 43.59 112.86 55.28 0.236 1133
 1135 3 43.46 112.77 55.46 0.266 1134
 1136 3 43.42 112.77 55.62 0.225 1135
 1137 3 43.37 112.66 55.76 0.186 1136
 1138 3 43.27 112.47 55.91 0.186 1137
 1139 3 43.2 112.35 55.99 0.18 1138
 1140 3 43.16 112.15 56.09 0.175 1139
 1141 3 43.13 112.05 56.2 0.144 1140
 1142 3 43.06 111.96 56.51 0.234 1141
 1143 3 42.92 111.87 56.73 0.293 1142
 1144 3 42.53 111.98 56.99 0.083 1143
 1145 3 42.38 111.98 57.06 0.102 1144
 1146 3 42.28 111.98 57.1 0.131 1145
 1147 3 42.2 111.88 57.06 0.145 1146
 1148 3 42.09 111.77 57.06 0.162 1147
 1149 3 41.99 111.77 57.09 0.145 1148
 1150 3 41.8 111.76 57.02 0.09 1149
 1151 3 41.65 111.78 56.95 0.134 1150
 1152 3 41.52 111.78 56.91 0.122 1151
 1153 3 41.33 111.68 56.94 0.1 1152
 1154 3 41.18 111.49 56.96 0.13 1153
 1155 3 41.07 111.49 57.02 0.123 1154
 1156 3 40.99 111.38 57.09 0.093 1155
 1157 3 40.81 111.29 57.09 0.102 1156
 1158 3 40.7 111.29 57.09 0.116 1157
 1159 3 40.66 111.2 57.06 0.151 1158
 1160 3 40.66 110.99 57.06 0.191 1159
 1161 3 40.97 110.99 56.99 0.077 1160
 1162 3 41.09 110.99 56.95 0.086 1161
 1163 3 41.24 111.09 57.03 0.066 1162
 1164 3 41.46 111.09 57.02 0.055 1163
 1165 3 41.57 111.08 57.02 0.064 1164
 1166 3 41.75 111.06 56.91 0.082 1165
 1167 3 41.95 111.07 56.84 0.079 1166
 1168 3 42.07 111.07 56.83 0.12 1167
 1169 3 42.17 111.18 56.85 0.109 1168
 1170 3 42.35 111.27 56.84 0.088 1169
 1171 3 42.43 111.27 56.77 0.097 1170
 1172 3 40.35 110.89 57.15 0.149 1160
 1173 3 40.18 110.78 57.19 0.178 1172
 1174 3 40.06 110.7 57.23 0.152 1173
 1175 3 39.97 110.7 57.38 0.11 1174
 1176 3 39.82 110.59 57.52 0.102 1175
 1177 3 39.71 110.59 57.6 0.077 1176
 1178 3 39.6 110.59 57.73 0.093 1177
 1179 3 39.49 110.5 57.78 0.121 1178
 1180 3 39.34 110.61 57.81 0.101 1179
 1181 3 39.13 110.7 57.88 0.13 1180
 1182 3 38.99 110.8 57.91 0.168 1181
 1183 3 38.89 110.8 57.98 0.161 1182
 1184 3 38.7 110.71 58.15 0.163 1183
 1185 3 38.42 110.61 58.23 0.131 1184
 1186 3 38.29 110.5 58.22 0.175 1185
 1187 3 38.2 110.61 58.22 0.246 1186
 1188 3 38.1 110.61 58.22 0.307 1187
 1189 3 37.99 110.5 58.14 0.365 1188
 1190 3 37.86 110.52 58.19 0.366 1189
 1191 3 37.67 110.31 58.16 0.383 1190
 1192 3 37.53 110.31 58.29 0.345 1191
 1193 3 37.35 110.4 58.22 0.314 1192
 1194 3 37.16 110.51 57.76 0.096 1193
 1195 3 37.1 110.6 57.66 0.117 1194
 1196 3 37.06 110.71 57.51 0.151 1195
 1197 3 36.95 110.71 57.44 0.159 1196
 1198 3 36.82 110.71 57.47 0.156 1197
 1199 3 36.54 110.62 57.55 0.085 1198
 1200 3 36.47 110.51 57.62 0.055 1199
 1201 3 36.45 110.32 57.64 0.076 1200
 1202 3 36.38 110.21 57.72 0.07 1201
 1203 3 36.38 110.01 57.87 0.185 1202
 1204 3 36.14 110.01 58.04 0.097 1203
 1205 3 36.13 109.92 58.15 0.1 1204
 1206 3 36.02 109.81 58.26 0.089 1205
 1207 3 35.93 109.72 58.29 0.087 1206
 1208 3 35.82 109.61 58.33 0.084 1207
 1209 3 35.71 109.43 58.29 0.118 1208
 1210 3 35.49 109.43 58.21 0.097 1209
 1211 3 35.34 109.43 58.17 0.148 1210
 1212 3 35.17 109.43 58.14 0.186 1211
 1213 3 35.13 109.34 58.43 0.089 1212
 1214 3 35 109.34 58.57 0.103 1213
 1215 3 34.86 109.23 58.67 0.111 1214
 1216 3 34.68 109.23 58.68 0.194 1215
 1217 3 34.5 109.23 58.71 0.247 1216
 1218 3 34.36 109.23 58.79 0.218 1217
 1219 3 34.21 109.14 59.17 0.098 1218
 1220 3 35.83 109.73 58.51 0.084 1208
 1221 3 35.82 109.73 58.65 0.000125 1220
 1222 3 36.53 109.82 57.83 0.142 1203
 1223 3 36.57 109.71 57.94 0.136 1222
 1224 3 36.72 109.71 58.09 0.054 1223
 1225 3 36.83 109.71 58.12 0.086 1224
 1226 3 36.9 109.62 58.08 0.038 1225
 1227 3 42.99 111.76 56.83 0.259 1143
 1228 3 43.02 111.76 56.95 0.245 1227
 1229 3 43.09 111.66 57.05 0.204 1228
 1230 3 43.2 111.57 57.12 0.192 1229
 1231 3 43.2 111.57 57.38 0.216 1230
 1232 3 43.2 111.46 57.52 0.239 1231
 1233 3 43.24 111.37 57.67 0.183 1232
 1234 3 43.35 111.26 57.77 0.217 1233
 1235 3 43.38 111.16 57.92 0.206 1234
 1236 3 43.43 110.96 58.13 0.297 1235
 1237 3 43.47 110.96 58.28 0.253 1236
 1238 3 43.6 110.88 58.34 0.196 1237
 1239 3 43.89 110.67 58.49 0.206 1238
 1240 3 43.71 110.47 58.74 0.358 1239
 1241 3 43.32 110.07 58.98 0.127 1240
 1242 3 43.29 109.88 59.17 0.082 1241
 1243 3 43.32 109.77 59.27 0.122 1242
 1244 3 43.32 109.57 59.41 0.162 1243
 1245 3 43.32 109.48 59.52 0.195 1244
 1246 3 43.1 109.29 59.56 0.189 1245
 1247 3 42.99 109.29 59.46 0.187 1246
 1248 3 42.84 109.09 59.34 0.128 1247
 1249 3 42.77 108.99 59.38 0.129 1248
 1250 3 42.67 108.8 59.51 0.111 1249
 1251 3 42.56 108.69 59.63 0.087 1250
 1252 3 42.42 108.69 59.63 0.099 1251
 1253 3 42.28 108.5 59.63 0.105 1252
 1254 3 42.16 108.49 59.66 0.147 1253
 1255 3 42.09 108.4 59.6 0.176 1254
 1256 3 42 108.4 59.34 0.137 1255
 1257 3 41.99 108.4 59.19 0.168 1256
 1258 3 42.03 108.38 59.03 0.164 1257
 1259 3 42.07 108.38 58.84 0.206 1258
 1260 3 42.09 108.38 58.69 0.249 1259
 1261 3 42.1 108.39 58.48 0.297 1260
 1262 3 42.07 108.39 58.31 0.305 1261
 1263 3 42.11 108.38 58.13 0.312 1262
 1264 3 42.07 108.29 57.98 0.271 1263
 1265 3 41.9 108.18 57.84 0.264 1264
 1266 3 41.71 108.18 57.63 0.22 1265
 1267 3 41.94 108.17 57.56 0.123 1266
 1268 3 42.05 108.18 57.42 0.043 1267
 1269 3 42.12 108.27 57.38 0.108 1268
 1270 3 42.14 108.48 57.37 0.126 1269
 1271 3 42.14 108.57 57.27 0.133 1270
 1272 3 42.11 108.68 57.15 0.184 1271
 1273 3 42 108.88 56.95 0.109 1272
 1274 3 41.96 108.98 56.94 0.088 1273
 1275 3 41.82 109.06 56.95 0.128 1274
 1276 3 41.64 109.17 56.95 0.104 1275
 1277 3 41.53 109.28 56.88 0.087 1276
 1278 3 41.46 109.28 56.73 0.108 1277
 1279 3 41.41 109.28 56.55 0.099 1278
 1280 3 41.28 109.28 56.37 0.197 1279
 1281 3 41.47 109.56 56.28 0.056 1280
 1282 3 41.51 109.67 56.17 0.044 1281
 1283 3 41.47 109.76 56.09 0.103 1282
 1284 3 41.5 109.76 55.96 0.103 1283
 1285 3 41.58 109.97 55.81 0.107 1284
 1286 3 41.58 110.06 55.63 0.084 1285
 1287 3 41.62 110.17 55.56 0.064 1286
 1288 3 41.61 110.37 55.53 0.066 1287
 1289 3 41.09 108.99 56.23 0.097 1280
 1290 3 41.4 108.29 57.56 0.156 1266
 1291 3 41.19 108.18 57.53 0.179 1290
 1292 3 40.96 108.2 57.55 0.199 1291
 1293 3 40.75 108.1 57.65 0.2 1292
 1294 3 40.61 108.1 57.7 0.252 1293
 1295 3 40.46 107.98 57.8 0.291 1294
 1296 3 40.3 108 57.84 0.29 1295
 1297 3 40.15 107.89 57.45 0.124 1296
 1298 3 40.1 108 57.3 0.147 1297
 1299 3 40.05 108.09 57.15 0.081 1298
 1300 3 40.01 108.09 57.01 0.059 1299
 1301 3 40.21 107.89 58.12 0.236 1296
 1302 3 40.1 107.5 58.16 0.14 1301
 1303 3 39.92 107.39 58.15 0.145 1302
 1304 3 39.78 107.29 58.19 0.195 1303
 1305 3 39.68 107.2 58.22 0.211 1304
 1306 3 39.55 107.11 58.39 0.201 1305
 1307 3 39.37 107.11 58.52 0.13 1306
 1308 3 39.25 107.11 58.64 0.144 1307
 1309 3 39.15 107 58.73 0.156 1308
 1310 3 39.14 107 58.88 0.25 1309
 1311 3 39.04 106.91 58.98 0.309 1310
 1312 3 38.97 106.91 59.09 0.35 1311
 1313 3 38.87 106.8 59.13 0.415 1312
 1314 3 38.8 106.71 58.99 0.131 1313
 1315 3 38.72 106.71 58.87 0.131 1314
 1316 3 38.54 106.61 58.6 0.131 1315
 1317 3 38.48 106.5 58.56 0.144 1316
 1318 3 38.41 106.5 58.46 0.149 1317
 1319 3 38.33 106.3 58.44 0.166 1318
 1320 3 38.34 106.11 58.34 0.163 1319
 1321 3 38.37 106 58.27 0.161 1320
 1322 3 38.3 105.8 58.09 0.137 1321
 1323 3 38.2 105.71 57.98 0.165 1322
 1324 3 38.16 105.61 57.91 0.184 1323
 1325 3 38.13 105.5 57.76 0.22 1324
 1326 3 38.07 105.41 57.65 0.172 1325
 1327 3 38.06 105.3 57.65 0.159 1326
 1328 3 37.95 105.21 57.65 0.156 1327
 1329 3 37.95 105 57.59 0.12 1328
 1330 3 37.91 104.8 57.52 0.137 1329
 1331 3 37.8 104.8 57.46 0.129 1330
 1332 3 37.75 104.71 57.49 0.195 1331
 1333 3 37.63 104.61 57.45 0.214 1332
 1334 3 37.45 104.51 57.41 0.213 1333
 1335 3 37.38 104.4 57.4 0.241 1334
 1336 3 37.25 104.4 57.28 0.278 1335
 1337 3 37.16 104.31 57.17 0.333 1336
 1338 3 37.11 104.21 57.15 0.365 1337
 1339 3 37.01 104.1 56.99 0.385 1338
 1340 3 36.96 104.01 56.95 0.349 1339
 1341 3 36.9 104.01 56.77 0.33 1340
 1342 3 36.81 104.1 56.34 0.098 1341
 1343 3 36.78 104.1 56.2 0.111 1342
 1344 3 36.75 104.1 56.06 0.128 1343
 1345 3 36.72 104.1 55.95 0.152 1344
 1346 3 36.68 104.1 55.7 0.132 1345
 1347 3 36.67 104.1 55.56 0.172 1346
 1348 3 36.64 104.1 55.3 0.152 1347
 1349 3 36.43 104.2 55.21 0.104 1348
 1350 3 36.36 104.2 55.06 0.082 1349
 1351 3 36.25 104.31 54.98 0.121 1350
 1352 3 36.18 104.31 54.8 0.16 1351
 1353 3 36.22 104.29 54.6 0.159 1352
 1354 3 36.31 104.4 54.46 0.107 1353
 1355 3 36.28 104.49 54.34 0.073 1354
 1356 3 36.22 104.4 54.23 0.094 1355
 1357 3 36.14 104.4 54.12 0.132 1356
 1358 3 36.06 104.4 54.02 0.187 1357
 1359 3 36.04 104.6 53.88 0.231 1358
 1360 3 36.03 104.6 53.77 0.306 1359
 1361 3 36 104.6 53.63 0.385 1360
 1362 3 35.96 104.6 53.49 0.4 1361
 1363 3 35.93 104.7 53.45 0.393 1362
 1364 3 35.96 104.49 53.16 0.285 1363
 1365 3 35.93 104.29 52.81 0.162 1364
 1366 3 35.76 104.29 52.66 0.155 1365
 1367 3 35.54 104.4 52.54 0.107 1366
 1368 3 35.4 104.28 52.41 0.107 1367
 1369 3 35.25 104.28 52.37 0.109 1368
 1370 3 35.08 104.39 52.44 0.137 1369
 1371 3 34.96 104.39 52.47 0.186 1370
 1372 3 34.81 104.39 52.52 0.149 1371
 1373 3 34.7 104.5 52.45 0.131 1372
 1374 3 34.5 104.39 52.33 0.106 1373
 1375 3 34.36 104.5 52.22 0.115 1374
 1376 3 34.25 104.39 52.08 0.143 1375
 1377 3 34.21 104.5 51.9 0.136 1376
 1378 3 34.13 104.5 51.73 0.149 1377
 1379 3 34.11 104.59 51.58 0.106 1378
 1380 3 34.08 104.59 51.44 0.111 1379
 1381 3 34.07 104.59 51.33 0.139 1380
 1382 3 34.06 104.59 51.19 0.173 1381
 1383 3 34.08 104.59 51.05 0.141 1382
 1384 3 34.08 104.59 50.82 0.128 1383
 1385 3 34.11 104.59 50.59 0.111 1384
 1386 3 34.04 104.48 50.4 0.094 1385
 1387 3 34.01 104.48 50.23 0.096 1386
 1388 3 34.01 104.39 50.04 0.084 1387
 1389 3 34.01 104.28 49.87 0.141 1388
 1390 3 34.01 104.28 49.75 0.18 1389
 1391 3 34.02 104.09 49.62 0.281 1390
 1392 3 34.04 103.98 49.45 0.312 1391
 1393 3 34.02 103.98 49.3 0.297 1392
 1394 3 34.03 103.97 49.11 0.23 1393
 1395 3 34.06 103.97 48.89 0.185 1394
 1396 3 34.06 103.97 48.68 0.161 1395
 1397 3 33.94 104.08 48.44 0.137 1396
 1398 3 33.87 104.17 48.22 0.122 1397
 1399 3 33.91 104.08 48.12 0.119 1398
 1400 3 33.92 104.08 47.97 0.127 1399
 1401 3 33.92 104.08 47.83 0.117 1400
 1402 3 33.88 104.08 47.69 0.123 1401
 1403 3 33.85 104.08 47.52 0.14 1402
 1404 3 33.78 104.08 47.33 0.136 1403
 1405 3 33.7 104.08 47.14 0.091 1404
 1406 3 33.64 104.08 47 0.126 1405
 1407 3 33.58 104.08 46.83 0.172 1406
 1408 3 33.57 104.06 46.63 0.191 1407
 1409 3 33.57 104.06 46.44 0.171 1408
 1410 3 33.68 103.86 46.31 0.142 1409
 1411 3 33.77 103.76 46.18 0.133 1410
 1412 3 33.75 103.76 46.02 0.178 1411
 1413 3 33.94 103.47 45.83 0.137 1412
 1414 3 34.14 103.25 45.68 0.139 1413
 1415 3 34.29 103.25 45.55 0.102 1414
 1416 3 34.41 103.06 45.44 0.118 1415
 1417 3 34.5 102.86 45.33 0.121 1416
 1418 3 34.57 102.75 45.19 0.105 1417
 1419 3 34.58 102.65 44.94 0.106 1418
 1420 3 34.66 102.56 44.82 0.102 1419
 1421 3 34.74 102.46 44.69 0.077 1420
 1422 3 34.84 102.35 44.64 0.112 1421
 1423 3 34.95 102.26 44.58 0.102 1422
 1424 3 35.05 102.15 44.44 0.111 1423
 1425 3 35.16 102.03 44.27 0.094 1424
 1426 3 35.28 102.03 44.08 0.155 1425
 1427 3 35.44 101.94 43.89 0.101 1426
 1428 3 35.55 101.92 43.84 0.057 1427
 1429 3 35.62 101.83 43.84 0.073 1428
 1430 3 35.65 101.72 43.72 0.058 1429
 1431 3 33.49 104.06 45.83 0.109 1412
 1432 3 33.47 104.17 45.75 0.148 1431
 1433 3 33.43 104.26 45.58 0.141 1432
 1434 3 33.46 104.36 45.42 0.089 1433
 1435 3 33.46 104.36 45.26 0.069 1434
 1436 3 38.67 107.22 59.69 0.069 1315
 1437 3 38.64 107.22 59.79 0.127 1436
 1438 3 38.65 107.22 59.95 0.1 1437
 1439 3 38.68 107.22 60.14 0.077 1438
 1440 3 38.76 107.11 60.27 0.089 1439
 1441 3 38.9 107.22 60.51 0.107 1440
 1442 3 38.92 107.22 60.69 0.104 1441
 1443 3 38.89 107.22 60.83 0.108 1442
 1444 3 38.82 107.32 60.97 0.081 1443
 1445 3 38.82 107.32 61.12 0.074 1444
 1446 3 38.91 106.41 59.26 0.000125 1314
 1447 3 39.2 106.41 58.84 0.104 1313
 1448 3 39.3 106.31 58.71 0.129 1447
 1449 3 39.45 106.11 58.63 0.125 1448
 1450 3 39.66 106.11 58.62 0.137 1449
 1451 3 39.84 106 58.63 0.165 1450
 1452 3 39.8 106.11 58.34 0.114 1451
 1453 3 39.94 106.09 58.24 0.104 1452
 1454 3 40.01 105.9 58.9 0.123 1451
 1455 3 39.98 105.7 59.1 0.139 1454
 1456 3 40.02 105.61 59.27 0.125 1455
 1457 3 40.05 105.5 59.38 0.183 1456
 1458 3 40.2 105.61 59.63 0.076 1457
 1459 3 40.33 105.61 59.81 0.087 1458
 1460 3 40.34 105.5 60.03 0.067 1459
 1461 3 40.43 105.4 60.16 0.117 1460
 1462 3 40.54 105.31 60.24 0.061 1461
 1463 3 40.12 108.09 58.31 0.127 1301
 1464 3 43.82 110.47 58.83 0.304 1240
 1465 3 43.85 110.47 58.95 0.218 1464
 1466 3 43.99 110.47 59.03 0.148 1465
 1467 3 44.03 110.38 59.2 0.141 1466
 1468 3 44.03 110.38 59.42 0.139 1467
 1469 3 44.14 110.27 59.59 0.101 1468
 1470 3 44.07 110.19 59.81 0.132 1469
 1471 3 44.1 110.19 60.03 0.144 1470
 1472 3 44.09 110.19 60.23 0.146 1471
 1473 3 44.07 110.08 60.38 0.171 1472
 1474 3 44.11 109.99 60.66 0.228 1473
 1475 3 44.18 109.89 60.88 0.288 1474
 1476 3 44.16 109.78 60.98 0.346 1475
 1477 3 44.14 109.69 61.06 0.352 1476
 1478 3 44.1 109.58 61.15 0.365 1477
 1479 3 44.1 109.39 61.2 0.341 1478
 1480 3 44.03 109.3 61.31 0.323 1479
 1481 3 44.03 109.1 61.4 0.296 1480
 1482 3 44.06 109 61.51 0.332 1481
 1483 3 44.07 108.89 61.62 0.322 1482
 1484 3 44.03 108.69 61.74 0.276 1483
 1485 3 44.07 108.69 61.9 0.244 1484
 1486 3 44.07 108.6 61.98 0.214 1485
 1487 3 44.1 108.51 62.27 0.193 1486
 1488 3 44.13 108.51 62.41 0.197 1487
 1489 3 44.2 108.4 62.63 0.194 1488
 1490 3 44.28 108.4 62.81 0.223 1489
 1491 3 44.28 108.2 62.98 0.252 1490
 1492 3 44.39 108.2 63.19 0.283 1491
 1493 3 44.61 108.11 63.26 0.312 1492
 1494 3 44.74 108.01 63.38 0.351 1493
 1495 3 44.82 107.89 63.45 0.35 1494
 1496 3 44.95 107.89 63.56 0.371 1495
 1497 3 45.03 107.69 63.7 0.382 1496
 1498 3 45.14 107.6 63.8 0.316 1497
 1499 3 45.22 107.6 63.88 0.281 1498
 1500 3 45.32 107.6 63.98 0.229 1499
 1501 3 45.41 107.5 64.1 0.164 1500
 1502 3 45.5 107.5 64.26 0.145 1501
 1503 3 45.6 107.5 64.43 0.188 1502
 1504 3 45.67 107.39 64.63 0.196 1503
 1505 3 45.74 107.39 64.81 0.18 1504
 1506 3 45.82 107.4 64.96 0.193 1505
 1507 3 45.89 107.31 65.1 0.165 1506
 1508 3 45.97 107.2 65.26 0.168 1507
 1509 3 46.02 107.11 65.41 0.197 1508
 1510 3 46.1 107.01 65.6 0.209 1509
 1511 3 46.29 106.9 65.82 0.236 1510
 1512 3 46.38 106.81 65.99 0.235 1511
 1513 3 46.39 106.81 66.18 0.233 1512
 1514 3 46.38 106.7 66.35 0.211 1513
 1515 3 46.36 106.61 66.49 0.201 1514
 1516 3 46.39 106.61 66.63 0.184 1515
 1517 3 46.39 106.52 66.82 0.137 1516
 1518 3 46.39 106.52 67.01 0.127 1517
 1519 3 46.43 106.52 67.18 0.12 1518
 1520 3 46.54 106.32 67.35 0.188 1519
 1521 3 46.71 106.32 67.49 0.19 1520
 1522 3 46.79 106.41 67.6 0.168 1521
 1523 3 47.02 106.4 67.77 0.207 1522
 1524 3 47.14 106.31 67.86 0.14 1523
 1525 3 47.28 106.51 68.02 0.228 1524
 1526 3 47.45 106.51 67.99 0.072 1525
 1527 3 47.35 106.61 68.25 0.183 1525
 1528 3 47.36 106.61 68.38 0.212 1527
 1529 3 47.27 106.71 68.49 0.196 1528
 1530 3 47.34 106.82 68.57 0.2 1529
 1531 3 47.36 106.82 68.74 0.164 1530
 1532 3 47.36 107.02 68.88 0.182 1531
 1533 3 47.46 107.02 69 0.187 1532
 1534 3 47.52 107.12 69.19 0.244 1533
 1535 3 47.57 107.02 69.27 0.296 1534
 1536 3 47.71 107.02 69.36 0.338 1535
 1537 3 47.85 107.02 69.47 0.383 1536
 1538 3 48.04 106.82 69.53 0.489 1537
 1539 3 48.03 106.71 69.58 0.409 1538
 1540 3 48.85 107.21 69.32 0.124 1539
 1541 3 48.88 107.3 69.16 0.037 1540
 1542 3 48.9 107.51 69.08 0.056 1541
 1543 3 48.9 107.51 68.94 0.05 1542
 1544 3 48.91 107.71 68.8 0.075 1543
 1545 3 48.85 107.9 68.5 0.107 1544
 1546 3 48.85 107.99 68.38 0.082 1545
 1547 3 48.81 107.99 68.25 0.126 1546
 1548 3 48.87 108.1 68.14 0.146 1547
 1549 3 49.08 108.1 68.11 0.000125 1548
 1550 3 48.85 108.1 67.91 0.128 1548
 1551 3 48.09 106.62 69.78 0.405 1539
 1552 3 48.29 106.52 69.82 0.407 1551
 1553 3 48.39 106.41 69.97 0.348 1552
 1554 3 48.42 106.32 70.07 0.322 1553
 1555 3 48.46 106.21 70.22 0.262 1554
 1556 3 48.46 106.12 70.35 0.191 1555
 1557 3 48.43 106.02 70.49 0.171 1556
 1558 3 48.53 105.91 70.69 0.224 1557
 1559 3 48.56 105.71 70.83 0.195 1558
 1560 3 48.61 105.52 71 0.203 1559
 1561 3 48.65 105.32 71.08 0.194 1560
 1562 3 48.55 105.13 71.12 0.223 1561
 1563 3 48.5 105.03 71.11 0.211 1562
 1564 3 48.4 104.94 71.14 0.181 1563
 1565 3 48.43 104.74 71.22 0.181 1564
 1566 3 48.39 104.64 71.34 0.153 1565
 1567 3 48.47 104.33 71.5 0.18 1566
 1568 3 48.55 104.33 71.61 0.236 1567
 1569 3 48.6 104.14 71.64 0.245 1568
 1570 3 48.68 103.94 71.78 0.299 1569
 1571 3 48.73 103.83 71.78 0.364 1570
 1572 3 48.76 103.74 71.83 0.374 1571
 1573 3 48.76 103.44 71.87 0.354 1572
 1574 3 48.81 103.44 72.03 0.335 1573
 1575 3 48.84 103.03 71.94 0.422 1574
 1576 3 48.84 102.94 72.08 0.455 1575
 1577 3 48.91 102.74 72.16 0.435 1576
 1578 3 48.98 102.74 72.33 0.419 1577
 1579 3 48.98 102.74 72.46 0.349 1578
 1580 3 49.04 102.64 72.58 0.25 1579
 1581 3 49.01 102.53 72.69 0.234 1580
 1582 3 48.99 102.53 72.88 0.213 1581
 1583 3 49.02 102.44 73.02 0.171 1582
 1584 3 49.02 102.33 73.22 0.192 1583
 1585 3 48.81 102.14 73.63 0.369 1584
 1586 3 48.91 102.14 73.66 0.27 1585
 1587 3 49.04 102.14 73.77 0.212 1586
 1588 3 49.18 102.14 73.8 0.134 1587
 1589 3 49.26 102.03 73.91 0.135 1588
 1590 3 49.41 101.94 74.02 0.13 1589
 1591 3 49.56 101.94 74.06 0.091 1590
 1592 3 49.83 101.83 74.14 0.127 1591
 1593 3 49.94 101.84 74.25 0.108 1592
 1594 3 50.08 101.84 74.28 0.099 1593
 1595 3 50.24 101.72 74.31 0.116 1594
 1596 3 50.32 101.63 74.33 0.086 1595
 1597 3 50.45 101.53 74.45 0.091 1596
 1598 3 50.64 101.53 74.64 0.193 1597
 1599 3 50.74 101.42 75.31 0.404 1598
 1600 3 50.97 101.53 75.54 0.44 1599
 1601 3 51.09 101.53 75.56 0.377 1600
 1602 3 51.3 101.53 75.62 0.35 1601
 1603 3 51.44 101.53 75.7 0.323 1602
 1604 3 51.59 101.54 75.79 0.233 1603
 1605 3 51.87 101.62 75.84 0.132 1604
 1606 3 51.93 101.53 75.89 0.102 1605
 1607 3 51.99 101.32 75.95 0.122 1606
 1608 3 52.08 101.12 75.97 0.137 1607
 1609 3 52.12 101.03 75.95 0.117 1608
 1610 3 52.08 100.93 76.01 0.109 1609
 1611 3 52.23 100.73 76.17 0.221 1610
 1612 3 52.23 100.62 76.26 0.227 1611
 1613 3 52.16 100.53 76.37 0.172 1612
 1614 3 52.19 100.32 76.42 0.135 1613
 1615 3 52.18 100.34 76.59 0.126 1614
 1616 3 52.26 100.14 76.68 0.124 1615
 1617 3 52.33 100.03 76.73 0.138 1616
 1618 3 52.4 99.93 76.81 0.089 1617
 1619 3 52.51 99.81 76.86 0.108 1618
 1620 3 52.49 99.68 77.18 0.23 1619
 1621 3 52.52 99.54 77.34 0.249 1620
 1622 3 52.49 99.43 77.53 0.336 1621
 1623 3 52.52 99.34 77.64 0.351 1622
 1624 3 52.56 99.23 77.75 0.348 1623
 1625 3 52.57 99.12 77.81 0.292 1624
 1626 3 52.57 99.01 77.87 0.23 1625
 1627 3 52.55 98.84 78.01 0.167 1626
 1628 3 52.62 98.48 78.37 0.346 1627
 1629 3 52.88 98.62 78.4 0.347 1628
 1630 3 52.96 98.73 78.5 0.422 1629
 1631 3 53.02 98.82 78.54 0.487 1630
 1632 3 53.07 98.93 78.59 0.538 1631
 1633 3 53.2 99.01 78.62 0.593 1632
 1634 3 53.25 99.2 78.65 0.601 1633
 1635 3 53.35 99.29 78.62 0.616 1634
 1636 3 53.44 99.4 78.58 0.624 1635
 1637 3 53.56 99.41 78.81 0.551 1636
 1638 3 53.76 99.51 78.75 0.571 1637
 1639 3 53.87 99.58 78.87 0.516 1638
 1640 3 53.94 99.71 78.89 0.375 1639
 1641 3 54.05 99.6 78.92 0.112 1640
 1642 3 53.65 99.94 77.95 0.081 1638
 1643 3 53.59 100.13 77.87 0.1 1642
 1644 3 53.62 100.24 77.76 0.07 1643
 1645 3 53.72 100.22 77.65 0.066 1644
 1646 3 53.7 100.13 77.43 0.11 1645
 1647 3 53.69 100.22 77.2 0.14 1646
 1648 3 53.59 100.32 77.09 0.16 1647
 1649 3 53.59 100.43 77.12 0.101 1648
 1650 3 53.73 100.52 77.06 0.000125 1649
 1651 3 52.5 97.92 78.62 0.14 1628
 1652 3 52.4 97.26 78.37 0.676 1651
 1653 3 52.32 97.17 78.33 0.671 1652
 1654 3 52.46 97.28 78.23 0.643 1653
 1655 3 52.5 97.29 78.09 0.613 1654
 1656 3 52.57 97.54 78 0.592 1655
 1657 3 52.68 97.54 77.87 0.54 1656
 1658 3 52.86 97.48 77.58 0.541 1657
 1659 3 52.96 97.54 77.64 0.48 1658
 1660 3 53.1 97.53 77.58 0.359 1659
 1661 3 53.2 97.54 77.58 0.285 1660
 1662 3 53.39 97.52 77.62 0.119 1661
 1663 3 53.57 97.57 77.53 0.147 1662
 1664 3 53.74 97.55 77.48 0.149 1663
 1665 3 53.9 97.46 77.34 0.148 1664
 1666 3 54.07 97.38 77.28 0.14 1665
 1667 3 54.24 97.33 77.11 0.157 1666
 1668 3 54.42 97.3 76.9 0.121 1667
 1669 3 54.56 97.36 76.76 0.112 1668
 1670 3 54.68 97.42 76.64 0.153 1669
 1671 3 54.82 97.39 76.56 0.13 1670
 1672 3 55.14 97.22 76.26 0.232 1671
 1673 3 55.28 97.03 76.29 0.177 1672
 1674 3 55.37 96.95 76.37 0.161 1673
 1675 3 55.52 96.75 76.45 0.2 1674
 1676 3 55.71 96.56 76.47 0.18 1675
 1677 3 55.84 96.37 76.48 0.215 1676
 1678 3 55.97 96.22 76.42 0.264 1677
 1679 3 56.08 96.1 76.37 0.327 1678
 1680 3 56.11 95.98 76.31 0.362 1679
 1681 3 56.15 95.9 76.23 0.492 1680
 1682 3 56.25 95.68 76.84 0.229 1681
 1683 3 56.29 95.57 77 0.226 1682
 1684 3 56.32 95.42 77.11 0.242 1683
 1685 3 56.37 95.26 77.11 0.202 1684
 1686 3 56.49 95.07 77.2 0.156 1685
 1687 3 56.59 94.88 77.23 0.136 1686
 1688 3 56.65 94.74 77.26 0.143 1687
 1689 3 56.76 94.62 77.28 0.131 1688
 1690 3 56.9 94.51 77.37 0.134 1689
 1691 3 57.02 94.43 77.45 0.167 1690
 1692 3 57.12 94.29 77.53 0.19 1691
 1693 3 57.25 94.07 77.62 0.177 1692
 1694 3 57.32 93.96 77.68 0.121 1693
 1695 3 57.4 93.88 77.73 0.142 1694
 1696 3 57.47 93.71 77.86 0.142 1695
 1697 3 57.52 93.56 78.01 0.177 1696
 1698 3 57.56 93.48 78.09 0.263 1697
 1699 3 57.63 93.42 78.2 0.294 1698
 1700 3 57.7 93.34 78.34 0.341 1699
 1701 3 57.7 93.24 78.47 0.398 1700
 1702 3 57.73 93.12 78.62 0.468 1701
 1703 3 57.7 92.98 78.81 0.507 1702
 1704 3 57.7 92.92 79.01 0.534 1703
 1705 3 57.77 92.85 79.14 0.571 1704
 1706 3 57.8 92.85 79.29 0.647 1705
 1707 3 57.86 93.79 79.7 0.157 1706
 1708 3 57.96 93.93 79.92 0.131 1707
 1709 3 58.07 94.16 79.98 0.113 1708
 1710 3 58.16 94.33 79.98 0.091 1709
 1711 3 58.22 94.47 80.01 0.088 1710
 1712 3 58.15 94.61 80.08 0.087 1711
 1713 3 58.16 94.72 80.11 0.153 1712
 1714 3 58.19 94.91 80 0.101 1713
 1715 3 58.18 95.1 80.03 0.085 1714
 1716 3 58.23 95.3 80 0.111 1715
 1717 3 58.18 95.43 79.97 0.149 1716
 1718 3 58.22 95.52 79.95 0.153 1717
 1719 3 58.37 95.69 80.03 0.069 1718
 1720 3 58.39 95.85 80.09 0.081 1719
 1721 3 58.48 95.91 80.12 0.106 1720
 1722 3 58.59 95.94 80.09 0.069 1721
 1723 3 57.88 92.55 79.37 0.571 1706
 1724 3 57.95 92.19 79.34 0.517 1723
 1725 3 57.98 92 79.39 0.529 1724
 1726 3 57.8 92.07 79.81 0.3 1725
 1727 3 57.45 91.82 79.95 0.148 1726
 1728 3 57.41 91.76 80.06 0.174 1727
 1729 3 57.41 91.57 80.22 0.311 1728
 1730 3 57.42 91.48 80.31 0.376 1729
 1731 3 57.43 91.38 80.4 0.449 1730
 1732 3 57.45 91.26 80.5 0.509 1731
 1733 3 57.41 91.13 80.59 0.548 1732
 1734 3 57.42 90.95 80.68 0.523 1733
 1735 3 57.38 90.85 80.78 0.479 1734
 1736 3 57.36 90.73 80.89 0.437 1735
 1737 3 57.39 90.67 81.09 0.324 1736
 1738 3 57.49 90.54 81.3 0.307 1737
 1739 3 57.52 90.48 81.46 0.396 1738
 1740 3 57.56 90.43 81.6 0.47 1739
 1741 3 57.56 90.35 81.71 0.51 1740
 1742 3 57.6 90.21 81.77 0.535 1741
 1743 3 57.64 90.06 81.88 0.498 1742
 1744 3 57.64 89.87 81.88 0.514 1743
 1745 3 57.65 89.71 82.02 0.524 1744
 1746 3 57.65 89.54 82.07 0.601 1745
 1747 3 57.65 89.34 82.1 0.618 1746
 1748 3 57.57 89.21 82.07 0.552 1747
 1749 3 57.4 88.6 81.63 0.171 1748
 1750 3 57.34 88.46 81.6 0.17 1749
 1751 3 57.31 88.29 81.54 0.162 1750
 1752 3 57.26 88.09 81.54 0.142 1751
 1753 3 57.3 87.9 81.48 0.172 1752
 1754 3 57.29 87.76 81.4 0.162 1753
 1755 3 57.39 87.57 81.4 0.164 1754
 1756 3 57.47 87.42 81.37 0.16 1755
 1757 3 57.62 87.29 81.31 0.186 1756
 1758 3 57.74 87.15 81.34 0.185 1757
 1759 3 57.86 87.03 81.35 0.201 1758
 1760 3 57.94 86.92 81.21 0.215 1759
 1761 3 58.04 86.82 81.15 0.273 1760
 1762 3 58.06 86.71 81.1 0.316 1761
 1763 3 58.13 86.52 80.98 0.391 1762
 1764 3 58.22 86.35 80.95 0.395 1763
 1765 3 58.2 86.16 80.97 0.471 1764
 1766 3 58.26 86.05 80.95 0.542 1765
 1767 3 58.34 85.94 80.87 0.627 1766
 1768 3 58.36 85.82 80.81 0.672 1767
 1769 3 58.27 85.61 80.81 0.68 1768
 1770 3 58.34 85.43 80.73 0.716 1769
 1771 3 58.38 85.33 80.67 0.776 1770
 1772 3 58.42 85.21 80.56 0.759 1771
 1773 3 58.45 85.02 80.58 0.769 1772
 1774 3 58.32 84.72 80.84 0.627 1773
 1775 3 58.21 84.52 80.92 0.493 1774
 1776 3 58.63 83.97 80.87 0.128 1775
 1777 3 58.65 83.85 80.89 0.112 1776
 1778 3 58.77 83.69 80.84 0.112 1777
 1779 3 58.82 83.54 80.89 0.152 1778
 1780 3 58.89 83.41 80.93 0.193 1779
 1781 3 58.9 83.22 81.01 0.223 1780
 1782 3 58.95 82.99 81.08 0.197 1781
 1783 3 59.01 82.71 81.12 0.146 1782
 1784 3 59.08 82.54 81.12 0.109 1783
 1785 3 59.19 82.39 81.18 0.147 1784
 1786 3 59.26 82.22 81.22 0.187 1785
 1787 3 59.32 82.1 81.28 0.194 1786
 1788 3 59.33 81.94 81.31 0.18 1787
 1789 3 59.33 81.8 81.33 0.199 1788
 1790 3 59.04 81.61 81.43 0.082 1789
 1791 3 59 81.46 81.51 0.125 1790
 1792 3 59.02 81.3 81.64 0.16 1791
 1793 3 59.03 81.19 81.78 0.178 1792
 1794 3 59.07 81 81.89 0.177 1793
 1795 3 59.14 80.94 82.08 0.117 1794
 1796 3 59.15 80.83 82.23 0.128 1795
 1797 3 59.15 80.74 82.39 0.155 1796
 1798 3 59.11 80.63 82.51 0.217 1797
 1799 3 59.07 80.55 82.59 0.232 1798
 1800 3 59.04 80.41 82.7 0.223 1799
 1801 3 59.05 80.16 82.76 0.168 1800
 1802 3 59.07 79.91 82.76 0.159 1801
 1803 3 59.04 79.68 82.75 0.173 1802
 1804 3 59.05 79.52 82.72 0.17 1803
 1805 3 59.05 79.33 82.68 0.125 1804
 1806 3 58.95 79.16 82.73 0.118 1805
 1807 3 58.9 79 82.68 0.079 1806
 1808 3 58.8 78.85 82.62 0.096 1807
 1809 3 58.7 78.71 82.68 0.144 1808
 1810 3 58.63 78.57 82.72 0.209 1809
 1811 3 58.59 78.41 82.76 0.192 1810
 1812 3 58.59 78.19 82.79 0.158 1811
 1813 3 58.6 78.02 82.89 0.069 1812
 1814 3 57.74 89.4 82.32 0.367 1748
 1815 3 57.82 89.46 82.4 0.147 1814
 1816 3 57.81 90.32 80.87 0.145 1736
 1817 3 57.89 90.12 80.88 0.141 1816
 1818 3 57.96 89.96 80.84 0.157 1817
 1819 3 58.07 89.85 80.77 0.116 1818
 1820 3 58.22 89.72 80.71 0.132 1819
 1821 3 58.43 89.6 80.65 0.195 1820
 1822 3 58.61 89.54 80.55 0.228 1821
 1823 3 58.71 89.46 80.52 0.26 1822
 1824 3 58.79 89.38 80.46 0.341 1823
 1825 3 58.9 89.39 80.41 0.417 1824
 1826 3 59 89.38 80.35 0.515 1825
 1827 3 59.1 89.32 80.32 0.573 1826
 1828 3 59.17 89.33 80.18 0.541 1827
 1829 3 59.25 89.39 80.1 0.427 1828
 1830 3 59.22 89.35 79.98 0.263 1829
 1831 3 58.1 91.54 78.92 0.228 1725
 1832 3 58.31 91.47 78.92 0.115 1831
 1833 3 58.45 91.35 78.83 0.127 1832
 1834 3 58.5 91.25 78.73 0.134 1833
 1835 3 58.49 91.18 78.48 0.117 1834
 1836 3 58.6 91.04 78.23 0.109 1835
 1837 3 56.12 95.87 75.87 0.462 1681
 1838 3 56.18 95.79 75.78 0.535 1837
 1839 3 56.2 95.65 75.76 0.633 1838
 1840 3 56.33 95.57 75.7 0.693 1839
 1841 3 56.45 95.51 75.58 0.73 1840
 1842 3 56.6 95.43 75.53 0.715 1841
 1843 3 56.59 95.37 75.37 0.716 1842
 1844 3 56.77 95.34 75.2 0.639 1843
 1845 3 56.84 95.2 75.09 0.612 1844
 1846 3 56.95 95.12 74.98 0.593 1845
 1847 3 56.98 95.03 74.87 0.581 1846
 1848 3 56.99 94.95 74.7 0.571 1847
 1849 3 57 94.86 74.56 0.518 1848
 1850 3 56.76 94.59 74.37 0.26 1849
 1851 3 56.69 94.64 74.2 0.175 1850
 1852 3 56.47 94.59 74.2 0.000125 1851
 1853 3 55.08 97.39 76.18 0.213 1672
 1854 3 55.04 97.5 76.12 0.213 1853
 1855 3 54.95 97.64 76.01 0.173 1854
 1856 3 54.88 97.84 75.92 0.161 1855
 1857 3 54.82 97.92 75.78 0.178 1856
 1858 3 54.76 98.02 75.64 0.181 1857
 1859 3 54.72 98.08 75.5 0.175 1858
 1860 3 54.76 98.14 75.37 0.181 1859
 1861 3 54.61 98.45 75.12 0.333 1860
 1862 3 54.23 98.82 75.09 0.203 1861
 1863 3 54.14 99.01 75.45 0.113 1862
 1864 3 54.1 99.15 75.56 0.144 1863
 1865 3 54.02 99.29 75.56 0.157 1864
 1866 3 54.16 99.46 75.75 0.155 1865
 1867 3 54.27 99.55 75.87 0.146 1866
 1868 3 54.49 99.56 75.95 0.117 1867
 1869 3 54.63 99.56 76.03 0.126 1868
 1870 3 54.78 99.45 76.12 0.086 1869
 1871 3 54.71 98.37 74.95 0.343 1861
 1872 3 54.75 98.45 74.87 0.289 1871
 1873 3 54.82 98.52 74.78 0.256 1872
 1874 3 54.93 98.55 74.7 0.209 1873
 1875 3 55.01 98.64 74.56 0.166 1874
 1876 3 55.11 98.73 74.43 0.189 1875
 1877 3 55.21 98.83 74.31 0.149 1876
 1878 3 55.31 98.91 74.26 0.133 1877
 1879 3 55.44 99.02 74.26 0.154 1878
 1880 3 55.56 99.08 74.22 0.133 1879
 1881 3 55.6 99.2 74.15 0.157 1880
 1882 3 55.78 99.29 74.09 0.195 1881
 1883 3 56.02 99.48 74.03 0.212 1882
 1884 3 56.19 99.48 73.93 0.214 1883
 1885 3 56.32 99.51 73.89 0.205 1884
 1886 3 56.49 99.44 73.79 0.169 1885
 1887 3 56.62 99.39 73.68 0.132 1886
 1888 3 56.74 99.33 73.56 0.129 1887
 1889 3 56.91 99.28 73.51 0.152 1888
 1890 3 57.35 99.32 73.55 0.296 1889
 1891 3 57.41 99.15 73.29 0.323 1890
 1892 3 57.57 98.93 73.04 0.385 1891
 1893 3 57.7 98.71 72.77 0.49 1892
 1894 3 57.18 98.65 72.03 0.907 1893
 1895 3 57.28 98.65 71.98 0.954 1894
 1896 3 57.53 98.73 71.81 0.933 1895
 1897 3 57.68 98.76 71.74 0.881 1896
 1898 3 57.61 98.92 71.6 0.835 1897
 1899 3 57.58 98.96 71.51 0.716 1898
 1900 3 57.64 99.03 71.43 0.504 1899
 1901 3 57.72 99.01 71.37 0.389 1900
 1902 3 57.81 98.98 71.24 0.289 1901
 1903 3 57.86 99.1 71.16 0.198 1902
 1904 3 58 99.18 71.1 0.176 1903
 1905 3 58.06 99.31 71.12 0.209 1904
 1906 3 58.21 99.48 71.1 0.229 1905
 1907 3 58.46 99.55 71.15 0.275 1906
 1908 3 58.6 99.64 71.13 0.347 1907
 1909 3 58.66 99.74 71.1 0.33 1908
 1910 3 58.7 99.86 71.1 0.284 1909
 1911 3 58.7 100.07 71.1 0.235 1910
 1912 3 58.67 100.16 71.18 0.213 1911
 1913 3 58.74 100.36 71.21 0.218 1912
 1914 3 58.78 100.57 71.15 0.213 1913
 1915 3 58.71 100.77 71.07 0.207 1914
 1916 3 58.7 100.97 70.96 0.215 1915
 1917 3 58.97 101.16 70.99 0.098 1916
 1918 3 59.08 101.16 71.13 0.114 1917
 1919 3 59.22 101.16 71.32 0.119 1918
 1920 3 59.37 101.16 71.46 0.139 1919
 1921 3 59.51 101.16 71.51 0.11 1920
 1922 3 59.66 101.25 71.66 0.099 1921
 1923 3 59.69 101.35 71.85 0.123 1922
 1924 3 59.84 101.47 71.93 0.177 1923
 1925 3 59.92 101.67 72.04 0.195 1924
 1926 3 60.01 101.56 72.27 0.227 1925
 1927 3 60.05 101.56 72.48 0.237 1926
 1928 3 60.16 101.56 72.63 0.291 1927
 1929 3 60.23 101.47 72.73 0.37 1928
 1930 3 60.31 101.47 72.88 0.419 1929
 1931 3 60.4 101.47 73.02 0.419 1930
 1932 3 60.48 101.36 73.13 0.416 1931
 1933 3 60.56 101.36 73.29 0.346 1932
 1934 3 60.62 101.36 73.46 0.231 1933
 1935 3 58.63 101.07 70.82 0.231 1916
 1936 3 58.55 101.07 70.73 0.204 1935
 1937 3 58.46 101.16 70.52 0.214 1936
 1938 3 58.44 101.16 70.38 0.202 1937
 1939 3 58.31 101.16 70.15 0.206 1938
 1940 3 58.23 101.16 70.02 0.194 1939
 1941 3 58.2 101.16 69.73 0.221 1940
 1942 3 58.17 101.25 69.57 0.231 1941
 1943 3 58.19 101.25 69.46 0.239 1942
 1944 3 58.23 101.25 69.3 0.247 1943
 1945 3 58.34 101.16 69.1 0.239 1944
 1946 3 58.44 101.05 68.93 0.229 1945
 1947 3 58.6 100.94 68.71 0.246 1946
 1948 3 58.85 100.64 67.91 0.635 1947
 1949 3 59 100.74 67.8 0.612 1948
 1950 3 59.16 100.83 67.79 0.617 1949
 1951 3 59.2 100.94 67.68 0.547 1950
 1952 3 59.2 101.04 67.69 0.427 1951
 1953 3 59.24 101.14 67.63 0.318 1952
 1954 3 59.24 101.25 67.57 0.237 1953
 1955 3 59.16 101.44 67.52 0.223 1954
 1956 3 59.06 101.54 67.43 0.218 1955
 1957 3 58.81 101.83 67.29 0.299 1956
 1958 3 58.58 102.04 67.23 0.316 1957
 1959 3 58.48 102.14 67.1 0.323 1958
 1960 3 58.38 102.24 66.96 0.306 1959
 1961 3 58.31 102.24 66.8 0.274 1960
 1962 3 58.13 102.35 66.55 0.315 1961
 1963 3 57.98 102.44 66.32 0.332 1962
 1964 3 57.92 102.55 66.18 0.339 1963
 1965 3 57.8 102.64 65.93 0.353 1964
 1966 3 57.66 102.54 65.43 0.126 1965
 1967 3 57.66 102.54 65.29 0.134 1966
 1968 3 57.63 102.44 65.18 0.128 1967
 1969 3 57.56 102.33 65.04 0.144 1968
 1970 3 57.41 102.24 64.87 0.119 1969
 1971 3 57.3 102.23 64.84 0.107 1970
 1972 3 57.16 102.23 64.79 0.146 1971
 1973 3 56.95 102.23 64.77 0.157 1972
 1974 3 56.77 102.23 64.77 0.177 1973
 1975 3 56.6 102.23 64.65 0.115 1974
 1976 3 56.42 102.23 64.57 0.185 1975
 1977 3 56.31 102.13 64.49 0.21 1976
 1978 3 56.21 101.84 64.44 0.099 1977
 1979 3 56.13 101.74 64.41 0.123 1978
 1980 3 56.09 101.65 64.35 0.159 1979
 1981 3 55.99 101.54 64.37 0.208 1980
 1982 3 55.92 101.45 64.39 0.228 1981
 1983 3 55.81 101.44 64.43 0.297 1982
 1984 3 55.7 101.33 64.43 0.461 1983
 1985 3 55.57 101.14 64.31 0.59 1984
 1986 3 55.61 100.94 64.31 0.604 1985
 1987 3 55.53 100.83 64.37 0.67 1986
 1988 3 55.36 100.73 64.42 0.707 1987
 1989 3 55.36 100.53 64.39 0.723 1988
 1990 3 55.14 100.55 64.61 0.645 1989
 1991 3 55.04 100.45 64.64 0.593 1990
 1992 3 54.99 100.34 64.73 0.351 1991
 1993 3 56.14 102.34 64.37 0.169 1977
 1994 3 55.89 102.54 64.24 0.161 1993
 1995 3 55.75 102.53 64.19 0.12 1994
 1996 3 55.56 102.64 64.08 0.159 1995
 1997 3 55.35 102.83 63.99 0.152 1996
 1998 3 55.24 102.94 63.94 0.164 1997
 1999 3 55.07 103.03 63.89 0.174 1998
 2000 3 54.88 103.14 63.93 0.167 1999
 2001 3 54.75 103.34 63.93 0.149 2000
 2002 3 54.6 103.34 63.86 0.126 2001
 2003 3 54.42 103.34 63.96 0.12 2002
 2004 3 54.27 103.44 63.97 0.152 2003
 2005 3 54.12 103.44 63.98 0.142 2004
 2006 3 53.94 103.55 63.97 0.146 2005
 2007 3 53.81 103.65 64.03 0.174 2006
 2008 3 53.66 103.65 64.04 0.15 2007
 2009 3 53.49 103.65 64.09 0.16 2008
 2010 3 53.24 103.76 64.15 0.129 2009
 2011 3 53.09 103.76 64.18 0.124 2010
 2012 3 52.94 103.75 64.28 0.16 2011
 2013 3 52.8 103.65 64.31 0.217 2012
 2014 3 52.69 103.75 64.34 0.313 2013
 2015 3 52.6 103.65 64.4 0.411 2014
 2016 3 52.52 103.65 64.48 0.515 2015
 2017 3 52.44 103.76 64.48 0.625 2016
 2018 3 52.44 103.65 64.7 0.719 2017
 2019 3 52.41 103.56 64.92 0.77 2018
 2020 3 52.35 103.56 65.03 0.859 2019
 2021 3 52.15 104.15 64.73 0.743 2020
 2022 3 51.67 103.97 64.42 0.127 2021
 2023 3 51.63 104.07 64.39 0.096 2022
 2024 3 52.09 104.26 64.83 0.739 2021
 2025 3 52.13 104.37 65.23 0.621 2024
 2026 3 52.11 104.38 65.47 0.633 2025
 2027 3 52.09 104.47 65.64 0.686 2026
 2028 3 52.05 104.47 65.77 0.706 2027
 2029 3 51.99 104.47 65.88 0.637 2028
 2030 3 51.84 104.57 65.89 0.573 2029
 2031 3 51.51 104.57 65.74 0.397 2030
 2032 3 51.33 104.68 65.69 0.285 2031
 2033 3 51.26 104.87 65.74 0.183 2032
 2034 3 52.49 102.56 65.48 0.297 2020
 2035 3 52.49 102.45 65.51 0.438 2034
 2036 3 52.42 102.26 65.59 0.579 2035
 2037 3 52.35 102.06 65.62 0.628 2036
 2038 3 52.2 102.07 65.56 0.653 2037
 2039 3 52.07 102.07 65.72 0.69 2038
 2040 3 51.94 101.97 65.67 0.675 2039
 2041 3 51.77 101.97 65.59 0.587 2040
 2042 3 51.56 102.06 65.56 0.541 2041
 2043 3 51.38 102.07 65.54 0.517 2042
 2044 3 51.2 102.28 65.58 0.427 2043
 2045 3 51.06 102.78 65.84 0.14 2044
 2046 3 50.91 102.87 65.84 0.18 2045
 2047 3 50.75 102.98 65.89 0.16 2046
 2048 3 50.6 102.98 65.87 0.174 2047
 2049 3 50.63 103.18 65.83 0.000125 2048
 2050 3 57.8 102.74 65.96 0.281 1965
 2051 3 57.8 102.94 65.98 0.235 2050
 2052 3 57.82 103.05 65.96 0.217 2051
 2053 3 57.91 103.24 65.91 0.206 2052
 2054 3 58.06 103.33 65.76 0.263 2053
 2055 3 58.09 103.54 65.72 0.215 2054
 2056 3 58.19 103.63 65.72 0.244 2055
 2057 3 58.12 103.83 65.67 0.281 2056
 2058 3 58.12 104.04 65.7 0.336 2057
 2059 3 58.12 104.24 65.64 0.334 2058
 2060 3 58.2 104.44 65.62 0.396 2059
 2061 3 58.29 104.54 65.64 0.385 2060
 2062 3 58.37 104.63 65.72 0.366 2061
 2063 3 58.41 104.83 65.68 0.319 2062
 2064 3 58.44 105.04 65.7 0.307 2063
 2065 3 58.54 105.24 65.7 0.286 2064
 2066 3 58.97 105.33 65.65 0.434 2065
 2067 3 59.48 105.11 65.51 0.152 2066
 2068 3 59.48 105.02 65.42 0.102 2067
 2069 3 58.96 105.62 65.84 0.514 2066
 2070 3 58.96 105.82 65.87 0.612 2069
 2071 3 58.93 106.01 66 0.715 2070
 2072 3 58.92 106.12 65.98 0.735 2071
 2073 3 58.69 106.32 65.59 0.854 2072
 2074 3 58.72 106.42 65.47 0.862 2073
 2075 3 58.85 106.62 65.37 0.9 2074
 2076 3 58.78 106.82 65.28 0.934 2075
 2077 3 58.6 106.92 65.34 0.904 2076
 2078 3 58.5 107.13 65.26 0.877 2077
 2079 3 58.39 107.22 65.04 0.815 2078
 2080 3 58.46 107.32 64.95 0.818 2079
 2081 3 58.38 107.42 64.84 0.754 2080
 2082 3 58.52 107.51 64.73 0.716 2081
 2083 3 58.59 107.62 64.67 0.698 2082
 2084 3 58.88 108.32 65.63 0.227 2083
 2085 3 58.96 108.21 65.88 0.236 2084
 2086 3 58.98 108.21 66.09 0.25 2085
 2087 3 59.01 108.22 66.29 0.24 2086
 2088 3 58.99 108.24 66.46 0.226 2087
 2089 3 58.98 108.33 66.63 0.248 2088
 2090 3 59.02 108.33 66.79 0.268 2089
 2091 3 58.94 108.44 66.96 0.217 2090
 2092 3 58.95 108.44 67.13 0.229 2091
 2093 3 58.93 108.54 67.27 0.262 2092
 2094 3 58.93 108.54 67.41 0.269 2093
 2095 3 58.97 108.74 67.54 0.294 2094
 2096 3 59.02 108.74 67.71 0.283 2095
 2097 3 58.93 108.74 67.93 0.276 2096
 2098 3 59.03 108.64 68.15 0.262 2097
 2099 3 59.04 108.64 68.3 0.266 2098
 2100 3 59.18 108.64 68.38 0.281 2099
 2101 3 59.29 108.63 68.44 0.322 2100
 2102 3 59.39 108.64 68.62 0.331 2101
 2103 3 59.52 108.55 68.73 0.281 2102
 2104 3 59.73 108.34 68.85 0.239 2103
 2105 3 59.84 108.25 68.98 0.251 2104
 2106 3 59.98 108.14 69.07 0.261 2105
 2107 3 60.12 108.05 69.19 0.292 2106
 2108 3 60.26 107.84 69.37 0.26 2107
 2109 3 60.28 107.75 69.57 0.27 2108
 2110 3 60.37 107.64 69.73 0.287 2109
 2111 3 60.45 107.55 69.82 0.288 2110
 2112 3 60.56 107.45 69.99 0.267 2111
 2113 3 60.7 107.34 70.07 0.252 2112
 2114 3 60.88 107.25 70.21 0.216 2113
 2115 3 61.06 107.14 70.32 0.194 2114
 2116 3 61.23 107.03 70.46 0.193 2115
 2117 3 61.37 107.03 70.6 0.228 2116
 2118 3 61.6 106.94 70.71 0.228 2117
 2119 3 61.74 106.84 70.82 0.194 2118
 2120 3 61.93 106.73 70.91 0.233 2119
 2121 3 62.03 106.73 71.04 0.253 2120
 2122 3 62.13 106.64 71.21 0.256 2121
 2123 3 62.31 106.73 71.34 0.248 2122
 2124 3 62.43 106.73 71.48 0.258 2123
 2125 3 62.59 106.73 71.57 0.254 2124
 2126 3 62.66 106.74 71.73 0.217 2125
 2127 3 62.81 106.74 71.82 0.215 2126
 2128 3 62.96 106.63 71.87 0.199 2127
 2129 3 63.03 106.63 71.98 0.212 2128
 2130 3 63.06 106.74 72.1 0.215 2129
 2131 3 63.12 106.74 72.21 0.186 2130
 2132 3 63.37 106.63 72.3 0.197 2131
 2133 3 63.6 106.54 72.27 0.208 2132
 2134 3 63.8 106.54 72.27 0.204 2133
 2135 3 63.89 106.43 72.34 0.196 2134
 2136 3 64.05 106.43 72.29 0.219 2135
 2137 3 64.22 106.33 72.38 0.244 2136
 2138 3 64.28 106.13 72.49 0.229 2137
 2139 3 64.42 106.03 72.62 0.209 2138
 2140 3 64.53 106.03 72.68 0.224 2139
 2141 3 64.69 105.94 72.74 0.216 2140
 2142 3 64.83 106.03 72.9 0.215 2141
 2143 3 64.85 106.13 73.07 0.157 2142
 2144 3 64.96 106.13 73.1 0.184 2143
 2145 3 65.05 106.03 73.18 0.241 2144
 2146 3 65.05 106.03 73.29 0.297 2145
 2147 3 65.11 106.03 73.38 0.288 2146
 2148 3 65.16 106.24 73.57 0.308 2147
 2149 3 65.22 106.24 73.74 0.302 2148
 2150 3 65.32 106.44 73.9 0.26 2149
 2151 3 65.43 106.44 74.01 0.284 2150
 2152 3 65.41 106.63 74.18 0.295 2151
 2153 3 65.52 106.83 74.34 0.259 2152
 2154 3 65.6 106.83 74.47 0.277 2153
 2155 3 65.6 106.94 74.6 0.264 2154
 2156 3 65.62 107.13 74.66 0.256 2155
 2157 3 65.59 107.44 74.78 0.23 2156
 2158 3 65.59 107.53 74.89 0.245 2157
 2159 3 65.62 107.63 74.99 0.317 2158
 2160 3 65.68 107.74 75.03 0.404 2159
 2161 3 65.57 107.94 75.05 0.458 2160
 2162 3 64.71 108.14 75.1 0.203 2161
 2163 3 64.51 108.25 75.05 0.255 2162
 2164 3 64.35 108.24 75.04 0.318 2163
 2165 3 64.18 108.35 74.93 0.334 2164
 2166 3 64.02 108.45 74.84 0.354 2165
 2167 3 63.79 108.45 74.79 0.324 2166
 2168 3 63.66 108.54 74.65 0.286 2167
 2169 3 63.46 108.54 74.49 0.257 2168
 2170 3 63.27 108.56 74.44 0.259 2169
 2171 3 63.13 108.46 74.43 0.22 2170
 2172 3 63.05 108.57 74.32 0.228 2171
 2173 3 62.77 108.56 74.21 0.239 2172
 2174 3 62.63 108.56 74.24 0.251 2173
 2175 3 62.42 108.65 74.13 0.255 2174
 2176 3 62.26 108.76 74.05 0.279 2175
 2177 3 62.03 108.87 73.9 0.283 2176
 2178 3 61.85 108.87 73.77 0.242 2177
 2179 3 61.66 108.96 73.68 0.201 2178
 2180 3 61.52 108.96 73.66 0.225 2179
 2181 3 61.38 109.06 73.59 0.264 2180
 2182 3 61.21 109.15 73.54 0.312 2181
 2183 3 61.07 109.25 73.48 0.35 2182
 2184 3 60.93 109.36 73.32 0.332 2183
 2185 3 60.73 109.56 73.27 0.314 2184
 2186 3 60.58 109.56 73.16 0.325 2185
 2187 3 60.43 109.67 73.07 0.336 2186
 2188 3 60.26 109.76 72.99 0.353 2187
 2189 3 60.09 109.86 72.9 0.36 2188
 2190 3 59.94 109.97 72.82 0.371 2189
 2191 3 59.75 110.07 72.74 0.377 2190
 2192 3 59.62 110.16 72.65 0.397 2191
 2193 3 59.51 110.36 72.57 0.417 2192
 2194 3 59.4 110.36 72.43 0.441 2193
 2195 3 59.19 110.47 72.38 0.418 2194
 2196 3 59.12 110.77 72.26 0.375 2195
 2197 3 59.04 110.97 72.18 0.287 2196
 2198 3 58.93 111.07 72.12 0.268 2197
 2199 3 58.86 111.36 72.01 0.285 2198
 2200 3 58.79 111.47 71.91 0.304 2199
 2201 3 58.69 111.57 71.77 0.305 2200
 2202 3 58.54 111.66 71.66 0.309 2201
 2203 3 58.4 111.77 71.66 0.309 2202
 2204 3 58.25 111.97 71.59 0.329 2203
 2205 3 58.1 112.07 71.51 0.311 2204
 2206 3 57.96 112.17 71.46 0.285 2205
 2207 3 57.78 112.26 71.51 0.271 2206
 2208 3 57.57 112.26 71.43 0.212 2207
 2209 3 57.39 112.37 71.41 0.245 2208
 2210 3 57.24 112.37 71.4 0.265 2209
 2211 3 57.11 112.37 71.34 0.253 2210
 2212 3 56.99 112.48 71.24 0.284 2211
 2213 3 56.86 112.57 71.27 0.307 2212
 2214 3 56.64 112.77 71.07 0.256 2213
 2215 3 56.53 112.77 71.1 0.28 2214
 2216 3 56.45 112.86 71.04 0.242 2215
 2217 3 56.28 112.97 71.07 0.229 2216
 2218 3 56.17 112.97 70.93 0.28 2217
 2219 3 55.99 113.17 70.74 0.271 2218
 2220 3 55.87 113.28 70.65 0.272 2219
 2221 3 55.7 113.37 70.52 0.293 2220
 2222 3 55.6 113.47 70.38 0.351 2221
 2223 3 55.41 113.58 70.2 0.313 2222
 2224 3 55.27 113.67 70.12 0.28 2223
 2225 3 55.1 113.77 70.03 0.27 2224
 2226 3 54.88 113.86 69.98 0.249 2225
 2227 3 54.74 113.97 69.92 0.241 2226
 2228 3 54.56 113.97 69.78 0.252 2227
 2229 3 54.38 114.07 69.64 0.272 2228
 2230 3 54.28 114.07 69.48 0.287 2229
 2231 3 54.17 114.07 69.34 0.297 2230
 2232 3 54.06 114.19 69.23 0.307 2231
 2233 3 53.93 114.28 69.11 0.26 2232
 2234 3 53.85 114.48 68.98 0.292 2233
 2235 3 53.71 114.58 68.89 0.298 2234
 2236 3 53.58 114.69 68.81 0.317 2235
 2237 3 53.47 114.77 68.68 0.309 2236
 2238 3 53.45 114.97 68.56 0.303 2237
 2239 3 53.35 115.07 68.42 0.282 2238
 2240 3 53.34 115.27 68.28 0.292 2239
 2241 3 53.3 115.38 68.09 0.311 2240
 2242 3 53.25 115.47 67.92 0.299 2241
 2243 3 53.2 115.57 67.78 0.304 2242
 2244 3 53.12 115.68 67.64 0.343 2243
 2245 3 53.03 115.77 67.48 0.327 2244
 2246 3 52.98 115.77 67.31 0.348 2245
 2247 3 52.89 115.77 67.17 0.356 2246
 2248 3 52.82 115.77 67.01 0.388 2247
 2249 3 52.78 115.77 66.84 0.374 2248
 2250 3 52.78 115.88 66.7 0.355 2249
 2251 3 52.67 115.88 66.56 0.304 2250
 2252 3 52.53 115.88 66.42 0.302 2251
 2253 3 52.48 115.88 66.25 0.306 2252
 2254 3 52.49 115.97 66.06 0.288 2253
 2255 3 52.42 116.06 65.86 0.28 2254
 2256 3 52.32 116.07 65.7 0.299 2255
 2257 3 52.35 116.06 65.53 0.312 2256
 2258 3 52.28 116.06 65.39 0.326 2257
 2259 3 52.2 116.06 65.23 0.312 2258
 2260 3 52.1 116.06 65.06 0.345 2259
 2261 3 51.99 116.17 64.93 0.354 2260
 2262 3 51.81 116.27 64.7 0.354 2261
 2263 3 51.73 116.38 64.54 0.366 2262
 2264 3 51.71 116.46 64.4 0.358 2263
 2265 3 51.74 116.56 64.23 0.384 2264
 2266 3 51.7 116.65 64.12 0.374 2265
 2267 3 51.67 116.76 63.93 0.351 2266
 2268 3 51.62 116.85 63.75 0.336 2267
 2269 3 51.6 116.95 63.55 0.365 2268
 2270 3 51.53 117.06 63.43 0.406 2269
 2271 3 51.38 117.06 63.26 0.399 2270
 2272 3 51.34 117.14 63.17 0.385 2271
 2273 3 51.16 117.14 62.97 0.352 2272
 2274 3 50.98 117.16 62.85 0.36 2273
 2275 3 50.81 117.17 62.76 0.314 2274
 2276 3 50.68 117.17 62.69 0.317 2275
 2277 3 50.57 117.17 62.61 0.295 2276
 2278 3 50.42 117.17 62.54 0.271 2277
 2279 3 50.34 117.26 62.4 0.314 2278
 2280 3 50.35 117.37 62.29 0.296 2279
 2281 3 50.24 117.46 62.18 0.285 2280
 2282 3 50.13 117.46 62.04 0.253 2281
 2283 3 50 117.46 61.86 0.311 2282
 2284 3 49.85 117.67 61.78 0.297 2283
 2285 3 49.81 117.76 61.66 0.34 2284
 2286 3 49.74 117.87 61.57 0.368 2285
 2287 3 49.69 117.95 61.49 0.352 2286
 2288 3 49.63 118.16 61.35 0.399 2287
 2289 3 49.49 118.25 61.22 0.437 2288
 2290 3 49.45 118.25 61.02 0.502 2289
 2291 3 49.33 118.36 60.96 0.552 2290
 2292 3 49.23 118.45 60.89 0.535 2291
 2293 3 49.09 118.36 60.77 0.642 2292
 2294 3 48.39 117.58 61.26 0.227 2293
 2295 3 48.27 117.58 61.4 0.196 2294
 2296 3 48.1 117.46 61.55 0.151 2295
 2297 3 47.95 117.37 61.61 0.143 2296
 2298 3 47.81 117.37 61.71 0.145 2297
 2299 3 47.67 117.27 61.72 0.123 2298
 2300 3 47.52 117.27 61.72 0.133 2299
 2301 3 47.35 117.27 61.73 0.158 2300
 2302 3 47.17 117.07 61.66 0.152 2301
 2303 3 47.05 116.98 61.64 0.169 2302
 2304 3 46.91 116.88 61.59 0.181 2303
 2305 3 46.75 116.87 61.5 0.168 2304
 2306 3 46.63 116.87 61.42 0.177 2305
 2307 3 46.49 116.78 61.35 0.195 2306
 2308 3 46.35 116.67 61.24 0.197 2307
 2309 3 46.25 116.57 61.2 0.202 2308
 2310 3 46.17 116.48 61.1 0.221 2309
 2311 3 46.04 116.28 60.96 0.193 2310
 2312 3 45.89 116.17 60.99 0.213 2311
 2313 3 45.67 116.07 60.91 0.178 2312
 2314 3 45.49 116.09 60.85 0.168 2313
 2315 3 45.36 115.98 60.82 0.207 2314
 2316 3 45.1 115.88 60.71 0.204 2315
 2317 3 44.94 115.77 60.66 0.213 2316
 2318 3 44.78 115.77 60.56 0.198 2317
 2319 3 44.58 115.77 60.43 0.178 2318
 2320 3 44.39 115.89 60.36 0.186 2319
 2321 3 44.31 115.89 60.24 0.182 2320
 2322 3 44.11 115.78 60.18 0.136 2321
 2323 3 43.99 115.78 60.14 0.147 2322
 2324 3 43.93 115.78 60.03 0.144 2323
 2325 3 43.82 115.69 60.02 0.174 2324
 2326 3 43.64 115.68 59.99 0.152 2325
 2327 3 43.49 115.68 59.92 0.184 2326
 2328 3 43.31 115.57 59.91 0.179 2327
 2329 3 43.18 115.59 59.86 0.173 2328
 2330 3 43.03 115.59 59.74 0.172 2329
 2331 3 42.91 115.59 59.66 0.143 2330
 2332 3 42.78 115.6 59.54 0.183 2331
 2333 3 42.68 115.5 59.41 0.198 2332
 2334 3 42.5 115.5 59.32 0.174 2333
 2335 3 42.39 115.5 59.24 0.158 2334
 2336 3 42.25 115.39 59.18 0.187 2335
 2337 3 42.13 115.38 59.16 0.163 2336
 2338 3 41.96 115.29 59.08 0.18 2337
 2339 3 41.79 115.2 59.02 0.175 2338
 2340 3 41.65 115.1 58.88 0.164 2339
 2341 3 41.54 114.99 58.77 0.121 2340
 2342 3 41.42 114.99 58.7 0.133 2341
 2343 3 41.28 114.9 58.58 0.168 2342
 2344 3 41.13 114.79 58.45 0.172 2343
 2345 3 41.04 114.79 58.34 0.18 2344
 2346 3 40.92 114.79 58.16 0.226 2345
 2347 3 40.82 114.7 58.09 0.247 2346
 2348 3 40.68 114.7 57.99 0.194 2347
 2349 3 40.44 114.7 58.01 0.167 2348
 2350 3 40.31 114.59 57.85 0.175 2349
 2351 3 40.19 114.5 57.81 0.178 2350
 2352 3 40.06 114.39 57.7 0.192 2351
 2353 3 40.01 114.29 57.62 0.199 2352
 2354 3 39.86 114.2 57.56 0.201 2353
 2355 3 39.69 114.09 57.53 0.243 2354
 2356 3 39.59 114 57.49 0.284 2355
 2357 3 39.52 113.89 57.49 0.328 2356
 2358 3 39.47 113.79 57.42 0.339 2357
 2359 3 39.26 113.81 57.41 0.296 2358
 2360 3 39.04 113.81 57.31 0.277 2359
 2361 3 38.86 113.8 57.28 0.233 2360
 2362 3 38.41 113.69 57.24 0.152 2361
 2363 3 38.2 113.61 57.23 0.127 2362
 2364 3 38.01 113.5 57.16 0.12 2363
 2365 3 37.83 113.3 57.1 0.149 2364
 2366 3 37.7 113.21 57.09 0.162 2365
 2367 3 37.62 113.11 57.06 0.175 2366
 2368 3 37.56 112.91 56.91 0.184 2367
 2369 3 37.51 112.79 56.84 0.229 2368
 2370 3 37.45 112.7 56.95 0.219 2369
 2371 3 37.34 112.6 56.98 0.225 2370
 2372 3 37.2 112.4 56.94 0.197 2371
 2373 3 37.02 112.31 56.9 0.154 2372
 2374 3 36.91 112.1 56.9 0.129 2373
 2375 3 36.67 112.01 56.8 0.152 2374
 2376 3 36.56 111.9 56.79 0.157 2375
 2377 3 36.34 111.9 56.66 0.122 2376
 2378 3 36.2 111.82 56.6 0.153 2377
 2379 3 36.02 111.91 56.5 0.131 2378
 2380 3 35.88 111.81 56.46 0.104 2379
 2381 3 35.73 111.81 56.5 0.136 2380
 2382 3 35.56 111.7 56.5 0.171 2381
 2383 3 35.41 111.61 56.54 0.2 2382
 2384 3 35.41 111.41 56.5 0.196 2383
 2385 3 35.35 111.22 56.63 0.183 2384
 2386 3 35.25 111.01 56.67 0.149 2385
 2387 3 35.14 111.11 56.54 0.2 2386
 2388 3 35.13 111.11 56.38 0.223 2387
 2389 3 35.11 111.22 56.25 0.238 2388
 2390 3 35.11 111.31 56.11 0.198 2389
 2391 3 35.06 111.51 56.13 0.129 2390
 2392 3 35.07 111.61 56 0.173 2391
 2393 3 35.13 111.61 55.79 0.18 2392
 2394 3 35.11 111.61 55.64 0.236 2393
 2395 3 35.14 111.61 55.53 0.279 2394
 2396 3 35.07 111.7 55.36 0.315 2395
 2397 3 35.14 111.7 55.22 0.287 2396
 2398 3 35.17 111.81 55.07 0.234 2397
 2399 3 35.22 111.91 54.94 0.193 2398
 2400 3 35.28 112 54.82 0.189 2399
 2401 3 35.28 112.2 54.65 0.163 2400
 2402 3 35.31 112.3 54.56 0.18 2401
 2403 3 35.33 112.5 54.39 0.198 2402
 2404 3 35.31 112.59 54.21 0.211 2403
 2405 3 35.41 112.7 54.08 0.187 2404
 2406 3 35.34 112.8 53.89 0.192 2405
 2407 3 35.37 112.8 53.75 0.196 2406
 2408 3 35.34 112.89 53.64 0.194 2407
 2409 3 35.34 112.89 53.53 0.205 2408
 2410 3 35.44 112.89 53.31 0.166 2409
 2411 3 35.48 112.98 53.11 0.151 2410
 2412 3 35.51 113.09 52.96 0.113 2411
 2413 3 35.53 113.19 52.86 0.117 2412
 2414 3 35.63 113.2 52.76 0.132 2413
 2415 3 35.62 113.29 52.71 0.172 2414
 2416 3 35.55 113.49 52.6 0.191 2415
 2417 3 35.58 113.6 52.5 0.2 2416
 2418 3 35.6 113.7 52.4 0.211 2417
 2419 3 35.63 113.7 52.26 0.219 2418
 2420 3 35.63 113.9 52.15 0.197 2419
 2421 3 35.67 113.88 52 0.151 2420
 2422 3 35.77 113.98 51.86 0.192 2421
 2423 3 35.7 113.88 51.75 0.251 2422
 2424 3 35.66 113.88 51.64 0.284 2423
 2425 3 35.66 113.98 51.44 0.282 2424
 2426 3 35.73 114.09 51.32 0.329 2425
 2427 3 35.63 114.09 51.17 0.371 2426
 2428 3 35.63 114.09 51.04 0.42 2427
 2429 3 35.69 114.09 50.92 0.48 2428
 2430 3 35.65 113.98 50.79 0.542 2429
 2431 3 35.7 113.88 50.63 0.59 2430
 2432 3 35.66 113.98 50.44 0.596 2431
 2433 3 35.63 113.98 50.26 0.65 2432
 2434 3 35.65 114.07 50.1 0.662 2433
 2435 3 35.7 113.98 49.96 0.694 2434
 2436 3 35.71 113.98 49.82 0.737 2435
 2437 3 34.95 114.67 49.64 0.108 2436
 2438 3 34.97 114.78 49.46 0.113 2437
 2439 3 35.01 114.86 49.29 0.152 2438
 2440 3 35.08 114.98 49.18 0.176 2439
 2441 3 35.19 115.07 49.07 0.214 2440
 2442 3 35.23 115.18 49 0.277 2441
 2443 3 35.22 115.27 48.89 0.36 2442
 2444 3 35.27 115.37 48.75 0.366 2443
 2445 3 35.32 115.48 48.61 0.365 2444
 2446 3 35.4 115.57 48.4 0.333 2445
 2447 3 35.48 115.67 48.32 0.355 2446
 2448 3 35.54 115.87 48.22 0.398 2447
 2449 3 35.48 115.87 48.11 0.452 2448
 2450 3 35.5 115.96 48 0.453 2449
 2451 3 35.43 116.17 48 0.41 2450
 2452 3 35.45 116.26 47.83 0.294 2451
 2453 3 35.65 116.37 47.57 0.118 2452
 2454 3 35.69 116.46 47.44 0.122 2453
 2455 3 35.68 116.67 47.39 0.122 2454
 2456 3 35.69 116.76 47.3 0.137 2455
 2457 3 35.71 116.96 47.25 0.165 2456
 2458 3 35.83 117.06 47.23 0.172 2457
 2459 3 35.84 117.15 47.15 0.124 2458
 2460 3 35.87 117.26 46.91 0.136 2459
 2461 3 35.91 117.35 46.83 0.121 2460
 2462 3 35.9 117.46 46.69 0.184 2461
 2463 3 36.01 117.46 46.5 0.395 2462
 2464 3 36.01 117.65 46.37 0.415 2463
 2465 3 36.02 117.74 46.26 0.456 2464
 2466 3 36.05 117.85 46.11 0.472 2465
 2467 3 36.02 118.03 45.94 0.514 2466
 2468 3 36.08 118.14 45.83 0.528 2467
 2469 3 36.05 117.94 45.68 0.621 2468
 2470 3 36.15 118.04 45.55 0.591 2469
 2471 3 36.16 118.04 45.36 0.506 2470
 2472 3 36.12 118.04 45.18 0.468 2471
 2473 3 36.19 118.24 45.07 0.365 2472
 2474 3 36.29 118.43 44.9 0.298 2473
 2475 3 36.52 118.63 44.8 0.164 2474
 2476 3 36.58 118.73 44.72 0.192 2475
 2477 3 36.71 118.84 44.65 0.141 2476
 2478 3 36.88 118.93 44.51 0.13 2477
 2479 3 36.93 118.93 44.34 0.156 2478
 2480 3 36.96 118.93 44.12 0.13 2479
 2481 3 37 119.02 44 0.101 2480
 2482 3 37.11 119.12 43.91 0.094 2481
 2483 3 37.15 119.32 43.86 0.117 2482
 2484 3 37.1 119.43 43.77 0.124 2483
 2485 3 37.07 119.43 43.64 0.142 2484
 2486 3 37.15 119.51 43.51 0.141 2485
 2487 3 37.32 119.72 43.44 0.169 2486
 2488 3 37.43 119.83 43.4 0.161 2487
 2489 3 37.61 120.02 43.44 0.171 2488
 2490 3 37.68 120.13 43.44 0.162 2489
 2491 3 37.78 120.22 43.39 0.16 2490
 2492 3 37.96 120.32 43.35 0.127 2491
 2493 3 38.14 120.41 43.26 0.163 2492
 2494 3 38.28 120.52 43.14 0.155 2493
 2495 3 38.35 120.72 43.04 0.124 2494
 2496 3 38.48 120.91 42.92 0.171 2495
 2497 3 38.57 121 42.79 0.198 2496
 2498 3 38.57 121.21 42.68 0.209 2497
 2499 3 38.35 121.11 42.58 0.06 2498
 2500 3 38.41 121.22 42.75 0.091 2499
 2501 3 34.83 116.06 48.18 0.101 2451
 2502 3 34.68 116.17 48.13 0.141 2501
 2503 3 34.55 116.17 48.1 0.079 2502
 2504 3 34.9 115.37 49.29 0.076 2443
 2505 3 34.94 115.37 49.4 0.048 2504
 2506 3 34.97 115.37 49.54 0.082 2505
 2507 3 34.91 115.47 49.65 0.091 2506
 2508 3 34.8 115.58 49.74 0.126 2507
 2509 3 34.7 115.58 49.81 0.169 2508
 2510 3 34.61 115.67 49.89 0.184 2509
 2511 3 34.52 115.78 49.9 0.146 2510
 2512 3 34.5 115.97 49.92 0.155 2511
 2513 3 34.5 116.17 49.96 0.235 2512
 2514 3 34.5 116.19 50.07 0.29 2513
 2515 3 35.91 113.77 49.69 0.677 2436
 2516 3 35.88 113.87 49.53 0.636 2515
 2517 3 35.78 113.87 49.39 0.613 2516
 2518 3 35.66 113.98 49.29 0.551 2517
 2519 3 35.28 114.27 49.13 0.311 2518
 2520 3 35.34 114.18 48.96 0.104 2519
 2521 3 36.01 113.46 49.28 0.291 2518
 2522 3 35.93 112.87 49.43 0.179 2521
 2523 3 35.96 112.67 49.46 0.173 2522
 2524 3 35.97 112.46 49.43 0.184 2523
 2525 3 35.96 112.17 49.42 0.156 2524
 2526 3 35.95 112.07 49.36 0.138 2525
 2527 3 35.97 111.87 49.39 0.169 2526
 2528 3 36.01 111.67 49.39 0.165 2527
 2529 3 36.18 111.57 49.33 0.09 2528
 2530 3 36.29 111.37 49.27 0.143 2529
 2531 3 36.36 111.26 49.19 0.156 2530
 2532 3 36.43 111.17 49.02 0.155 2531
 2533 3 36.47 111.07 48.89 0.158 2532
 2534 3 36.46 110.85 48.69 0.198 2533
 2535 3 36.5 110.86 48.59 0.19 2534
 2536 3 36.46 110.86 48.44 0.187 2535
 2537 3 36.53 110.77 48.4 0.227 2536
 2538 3 36.58 110.66 48.3 0.21 2537
 2539 3 36.61 110.47 48.18 0.141 2538
 2540 3 36.69 110.27 48.08 0.137 2539
 2541 3 36.72 110.16 48 0.143 2540
 2542 3 36.79 109.97 47.95 0.126 2541
 2543 3 36.85 109.86 47.9 0.176 2542
 2544 3 36.93 109.66 47.91 0.252 2543
 2545 3 37.08 109.54 47.98 0.341 2544
 2546 3 37.18 109.54 47.97 0.414 2545
 2547 3 37.29 109.35 47.83 0.56 2546
 2548 3 37.39 109.35 47.79 0.637 2547
 2549 3 37.36 109.24 47.52 0.742 2548
 2550 3 37.34 109.15 47.47 0.899 2549
 2551 3 37.41 109.13 47.34 1.021 2550
 2552 3 37.36 109.04 47.11 0.982 2551
 2553 3 37.12 108.84 46.65 0.8 2552
 2554 3 37.09 108.84 46.44 0.796 2553
 2555 3 37.36 108.34 46.8 0.5 2554
 2556 3 37.2 108.13 46.75 0.426 2555
 2557 3 37.42 108.04 46.69 0.345 2556
 2558 3 37.53 107.93 46.51 0.176 2557
 2559 3 37.77 107.74 46.44 0.138 2558
 2560 3 37.84 107.63 46.37 0.137 2559
 2561 3 37.92 107.53 46.32 0.174 2560
 2562 3 37.99 107.33 46.34 0.117 2561
 2563 3 37.99 107.13 46.23 0.098 2562
 2564 3 37.99 106.94 46.09 0.129 2563
 2565 3 37.96 106.83 45.92 0.1 2564
 2566 3 37.92 107.03 45.71 0.114 2565
 2567 3 37.88 107.03 45.56 0.119 2566
 2568 3 37.85 107.03 45.41 0.124 2567
 2569 3 37.58 106.94 45.31 0.11 2568
 2570 3 37.47 106.82 45.28 0.124 2569
 2571 3 38 107.24 45.33 0.127 2568
 2572 3 38.06 107.33 45.37 0.104 2571
 2573 3 37.96 106.63 45.7 0.122 2565
 2574 3 37.88 106.53 45.58 0.101 2573
 2575 3 37.72 106.33 45.34 0.075 2574
 2576 3 37.74 106.24 45.23 0.092 2575
 2577 3 37.74 106.13 45.16 0.125 2576
 2578 3 37.5 106.03 45.16 0.237 2577
 2579 3 37.43 105.82 45.12 0.223 2578
 2580 3 37.36 105.73 45.05 0.275 2579
 2581 3 37.33 105.62 44.95 0.551 2580
 2582 3 37.39 105.43 44.9 0.753 2581
 2583 3 37.37 105.32 44.91 0.828 2582
 2584 3 37.43 105.12 45.1 0.835 2583
 2585 3 37.77 104.94 45.06 0.895 2584
 2586 3 36.71 104.84 44.69 0.172 2585
 2587 3 36.59 104.84 44.58 0.158 2586
 2588 3 36.5 104.73 44.48 0.138 2587
 2589 3 36.44 104.73 44.38 0.142 2588
 2590 3 36.36 104.54 44.31 0.154 2589
 2591 3 36.19 104.54 44.08 0.171 2590
 2592 3 36.14 104.54 43.94 0.179 2591
 2593 3 36.05 104.54 43.77 0.194 2592
 2594 3 35.96 104.73 43.67 0.13 2593
 2595 3 35.87 104.63 43.59 0.12 2594
 2596 3 35.79 104.72 43.51 0.134 2595
 2597 3 35.73 104.72 43.37 0.117 2596
 2598 3 35.72 104.72 43.23 0.124 2597
 2599 3 35.65 104.83 43.13 0.177 2598
 2600 3 35.52 104.92 43.09 0.142 2599
 2601 3 35.4 104.92 42.96 0.145 2600
 2602 3 35.32 104.92 42.84 0.135 2601
 2603 3 35.21 104.92 42.69 0.123 2602
 2604 3 35.15 104.92 42.57 0.14 2603
 2605 3 35.08 104.92 42.47 0.123 2604
 2606 3 34.9 104.92 42.37 0.115 2605
 2607 3 34.83 104.92 42.27 0.117 2606
 2608 3 34.77 104.83 42.16 0.14 2607
 2609 3 34.77 104.72 41.98 0.19 2608
 2610 3 34.69 104.53 41.79 0.203 2609
 2611 3 34.69 104.53 41.61 0.199 2610
 2612 3 34.64 104.53 41.45 0.21 2611
 2613 3 34.48 104.42 41.37 0.19 2612
 2614 3 34.3 104.33 41.25 0.202 2613
 2615 3 34.22 104.33 41.16 0.282 2614
 2616 3 34.34 104.03 41 0.196 2615
 2617 3 34.37 103.83 40.89 0.173 2616
 2618 3 34.29 103.72 40.93 0.231 2617
 2619 3 34.12 103.72 41.26 0.144 2618
 2620 3 34.01 103.72 41.37 0.142 2619
 2621 3 33.9 103.72 41.54 0.1 2620
 2622 3 33.83 103.83 41.65 0.117 2621
 2623 3 33.83 103.94 41.77 0.098 2622
 2624 3 34.19 103.53 40.62 0.068 2618
 2625 3 34.16 103.42 40.55 0.168 2624
 2626 3 34.27 103.33 40.4 0.255 2625
 2627 3 34.31 103.33 40.22 0.262 2626
 2628 3 34.38 103.31 40.05 0.246 2627
 2629 3 34.33 103.61 39.77 0.227 2628
 2630 3 34.34 103.81 39.58 0.184 2629
 2631 3 34.37 103.92 39.44 0.178 2630
 2632 3 34.38 104.01 39.27 0.183 2631
 2633 3 34.47 104.11 39.11 0.265 2632
 2634 3 34.58 104.11 39.01 0.324 2633
 2635 3 34.58 104.11 38.89 0.394 2634
 2636 3 34.59 104.11 38.76 0.497 2635
 2637 3 34.53 104 38.62 0.588 2636
 2638 3 34.59 104 38.44 0.615 2637
 2639 3 34.62 104.11 38.33 0.662 2638
 2640 3 34.59 104.2 38.15 0.687 2639
 2641 3 34.56 104.2 37.98 0.702 2640
 2642 3 34.65 104.2 37.86 0.678 2641
 2643 3 34.69 104.2 37.69 0.66 2642
 2644 3 34.77 104.2 37.55 0.634 2643
 2645 3 34.83 104.2 37.44 0.584 2644
 2646 3 34.95 104.2 37.26 0.554 2645
 2647 3 35.03 104.21 37.14 0.536 2646
 2648 3 35.16 104.01 37.01 0.519 2647
 2649 3 35.08 104.1 36.87 0.362 2648
 2650 3 35.55 104.1 37.69 0.101 2649
 2651 3 35.67 103.99 37.62 0.114 2650
 2652 3 35.8 103.9 37.58 0.122 2651
 2653 3 35.88 103.79 37.52 0.08 2652
 2654 3 34.84 104.39 36.62 0.333 2649
 2655 3 34.8 104.39 36.44 0.288 2654
 2656 3 34.7 104.5 36.4 0.243 2655
 2657 3 34.63 104.59 36.23 0.214 2656
 2658 3 34.65 104.39 36 0.184 2657
 2659 3 34.63 104.39 35.9 0.228 2658
 2660 3 34.47 104.39 35.76 0.186 2659
 2661 3 34.4 104.39 35.65 0.143 2660
 2662 3 34.3 104.5 35.55 0.108 2661
 2663 3 34.19 104.5 35.48 0.128 2662
 2664 3 34.09 104.5 35.34 0.14 2663
 2665 3 33.97 104.5 35.2 0.15 2664
 2666 3 33.81 104.39 35.19 0.138 2665
 2667 3 33.77 104.2 35.24 0.144 2666
 2668 3 35.4 103.49 36.72 0.173 2648
 2669 3 35.38 103.49 36.57 0.168 2668
 2670 3 35.34 103.49 36.39 0.19 2669
 2671 3 35.38 103.4 36.23 0.195 2670
 2672 3 35.38 103.4 36.12 0.211 2671
 2673 3 35.52 103.1 36.08 0.103 2672
 2674 3 35.59 102.99 36.14 0.113 2673
 2675 3 35.6 102.99 36.02 0.141 2674
 2676 3 35.64 102.88 35.87 0.117 2675
 2677 3 35.6 102.88 35.69 0.083 2676
 2678 3 35.6 102.88 35.55 0.122 2677
 2679 3 35.6 102.88 35.37 0.125 2678
 2680 3 35.67 102.98 35.12 0.119 2679
 2681 3 35.7 102.98 34.97 0.095 2680
 2682 3 35.71 102.88 34.86 0.098 2681
 2683 3 35.68 102.79 34.65 0.059 2682
 2684 3 35.71 102.77 34.4 0.066 2683
 2685 3 35.73 102.68 34.3 0.106 2684
 2686 3 35.77 102.57 34.23 0.146 2685
 2687 3 35.85 102.48 34.19 0.153 2686
 2688 3 35.82 102.27 34.01 0.072 2687
 2689 3 35.76 102.18 33.95 0.123 2688
 2690 3 35.71 102.07 33.87 0.137 2689
 2691 3 35.65 101.98 33.86 0.154 2690
 2692 3 35.6 101.87 33.87 0.161 2691
 2693 3 35.47 101.77 33.94 0.084 2692
 2694 3 35.37 101.68 33.84 0.12 2693
 2695 3 35.36 101.57 33.75 0.141 2694
 2696 3 34.48 103.01 40.08 0.16 2628
 2697 3 34.52 102.92 40.05 0.163 2696
 2698 3 34.59 102.81 39.94 0.123 2697
 2699 3 34.52 102.72 39.83 0.125 2698
 2700 3 34.55 102.51 39.73 0.149 2699
 2701 3 34.53 102.42 39.69 0.193 2700
 2702 3 34.49 102.22 39.64 0.197 2701
 2703 3 34.5 102.01 39.62 0.174 2702
 2704 3 34.53 101.81 39.58 0.181 2703
 2705 3 34.49 101.72 39.4 0.18 2704
 2706 3 34.52 101.61 39.3 0.165 2705
 2707 3 34.43 101.51 39.22 0.146 2706
 2708 3 34.43 101.42 39.02 0.123 2707
 2709 3 34.49 101.31 38.83 0.129 2708
 2710 3 34.43 101.22 38.69 0.062 2709
 2711 3 34.42 101.42 39.36 0.063 2707
 2712 3 34.24 101.31 39.34 0.189 2711
 2713 3 34.1 101.31 39.54 0.147 2712
 2714 3 33.93 101.42 39.62 0.134 2713
 2715 3 33.78 101.41 39.65 0.144 2714
 2716 3 33.63 101.41 39.69 0.121 2715
 2717 3 33.53 101.41 39.62 0.08 2716
 2718 3 38.04 104.93 45.21 0.901 2585
 2719 3 38.14 104.63 45.34 0.842 2718
 2720 3 38.19 104.52 45.55 0.746 2719
 2721 3 38.3 104.43 45.63 0.727 2720
 2722 3 38.39 104.33 45.65 0.659 2721
 2723 3 38.38 104.22 45.73 0.573 2722
 2724 3 38.65 104.33 45.88 0.502 2723
 2725 3 38.68 104.22 46.02 0.365 2724
 2726 3 38.08 103.74 45.99 0.146 2723
 2727 3 38.09 103.63 46.09 0.19 2726
 2728 3 38.11 103.53 46.16 0.194 2727
 2729 3 37.97 103.53 46.2 0.08 2728
 2730 3 36.12 105.24 45.38 0.078 2584
 2731 3 36.01 105.23 45.41 0.091 2730
 2732 3 35.72 105.14 45.2 0.1 2731
 2733 3 35.65 105.03 45.09 0.069 2732
 2734 3 35.58 104.84 45.09 0.066 2733
 2735 3 35.61 104.73 45.15 0.099 2734
 2736 3 35.61 104.54 45.2 0.094 2735
 2737 3 35.59 104.45 45.26 0.000125 2736
 2738 3 37.11 108.23 46.68 0.172 2556
 2739 3 36.98 108.45 46.76 0.000125 2738
 2740 3 36.98 109.04 45.94 0.747 2554
 2741 3 36.91 109.04 45.8 0.751 2740
 2742 3 36.9 108.84 45.73 0.762 2741
 2743 3 36.91 108.63 45.62 0.75 2742
 2744 3 36.91 108.54 45.51 0.72 2743
 2745 3 36.84 108.43 45.4 0.668 2744
 2746 3 36.85 108.34 45.3 0.615 2745
 2747 3 36.74 108.34 45.12 0.557 2746
 2748 3 36.71 108.23 44.98 0.482 2747
 2749 3 36.62 108.54 44.68 0.397 2748
 2750 3 36.15 108.93 44.52 0.123 2749
 2751 3 35.95 109.04 44.4 0.143 2750
 2752 3 35.88 109.03 44.27 0.16 2751
 2753 3 35.87 109.12 44.08 0.14 2752
 2754 3 35.79 109.33 43.87 0.121 2753
 2755 3 35.74 109.33 43.69 0.153 2754
 2756 3 35.73 109.33 43.55 0.149 2755
 2757 3 35.68 109.53 43.5 0.154 2756
 2758 3 35.69 109.72 43.5 0.163 2757
 2759 3 35.68 109.83 43.44 0.132 2758
 2760 3 35.61 109.92 43.28 0.129 2759
 2761 3 35.55 109.92 43.17 0.173 2760
 2762 3 35.51 110.03 42.9 0.133 2761
 2763 3 35.44 110.03 42.76 0.158 2762
 2764 3 35.37 110.12 42.64 0.166 2763
 2765 3 35.44 110.33 42.46 0.16 2764
 2766 3 35.55 110.42 42.24 0.141 2765
 2767 3 35.55 110.51 42.04 0.209 2766
 2768 3 35.61 110.43 41.86 0.206 2767
 2769 3 35.62 110.43 41.74 0.224 2768
 2770 3 35.62 110.52 41.58 0.176 2769
 2771 3 35.63 110.62 41.49 0.155 2770
 2772 3 35.62 110.73 41.31 0.119 2771
 2773 3 35.62 110.73 41.13 0.134 2772
 2774 3 35.61 110.82 41 0.166 2773
 2775 3 35.58 110.93 40.89 0.222 2774
 2776 3 35.57 111.02 40.76 0.151 2775
 2777 3 35.57 111.12 40.69 0.096 2776
 2778 3 35.61 111.21 40.54 0.128 2777
 2779 3 35.68 111.21 40.46 0.18 2778
 2780 3 35.69 111.42 40.29 0.157 2779
 2781 3 35.62 111.62 40.18 0.148 2780
 2782 3 35.54 111.71 40 0.127 2781
 2783 3 35.49 111.82 39.86 0.117 2782
 2784 3 35.48 111.92 39.79 0.181 2783
 2785 3 35.38 112.01 39.74 0.238 2784
 2786 3 35.37 112.12 39.61 0.293 2785
 2787 3 35.36 112.21 39.54 0.389 2786
 2788 3 35.37 112.21 39.39 0.471 2787
 2789 3 35.27 112.31 39.35 0.539 2788
 2790 3 35.29 112.32 39.19 0.59 2789
 2791 3 35.26 112.32 39.03 0.63 2790
 2792 3 35.26 112.32 38.86 0.634 2791
 2793 3 35.66 111.4 38.68 0.131 2792
 2794 3 35.62 111.31 38.57 0.118 2793
 2795 3 35.48 111.21 38.51 0.105 2794
 2796 3 35.43 111.1 38.43 0.123 2795
 2797 3 35.4 111.01 38.38 0.159 2796
 2798 3 35.29 112.51 38.68 0.551 2792
 2799 3 35.3 112.6 38.54 0.497 2798
 2800 3 35.3 112.71 38.4 0.485 2799
 2801 3 35.37 112.9 38.32 0.422 2800
 2802 3 35.21 112.92 38.43 0.151 2801
 2803 3 35.36 113.4 38.46 0.083 2801
 2804 3 35.43 113.51 38.4 0.12 2803
 2805 3 35.43 113.71 38.36 0.095 2804
 2806 3 35.43 113.81 38.38 0.102 2805
 2807 3 35.5 114.01 38.32 0.073 2806
 2808 3 35.54 114.1 38.42 0.000125 2807
 2809 3 37.02 108.02 44.51 0.263 2749
 2810 3 37.2 107.82 44.34 0.208 2809
 2811 3 37.38 107.83 44.14 0.139 2810
 2812 3 37.42 107.72 43.91 0.147 2811
 2813 3 37.52 107.72 43.82 0.149 2812
 2814 3 37.57 107.52 43.73 0.125 2813
 2815 3 37.6 107.43 43.64 0.132 2814
 2816 3 37.64 107.33 43.59 0.116 2815
 2817 3 37.68 107.22 43.56 0.108 2816
 2818 3 37.76 107.13 43.46 0.091 2817
 2819 3 37.81 107.02 43.28 0.086 2818
 2820 3 37.89 106.91 43.13 0.139 2819
 2821 3 38 106.91 43.02 0.174 2820
 2822 3 38.1 106.82 42.95 0.178 2821
 2823 3 38.25 106.72 42.87 0.165 2822
 2824 3 38.38 106.52 42.91 0.135 2823
 2825 3 38.46 106.32 42.92 0.113 2824
 2826 3 38.49 106.21 42.83 0.164 2825
 2827 3 38.54 106.11 42.77 0.159 2826
 2828 3 38.69 105.92 42.7 0.126 2827
 2829 3 38.76 105.81 42.62 0.124 2828
 2830 3 38.83 105.72 42.51 0.135 2829
 2831 3 38.97 105.62 42.35 0.167 2830
 2832 3 39.05 105.5 42.21 0.172 2831
 2833 3 39.15 105.31 42.12 0.21 2832
 2834 3 39.22 105.2 42.02 0.221 2833
 2835 3 39.33 105.11 41.94 0.174 2834
 2836 3 39.51 105 41.88 0.119 2835
 2837 3 39.68 105.11 41.88 0.168 2836
 2838 3 39.86 105 41.91 0.179 2837
 2839 3 39.94 104.79 41.81 0.15 2838
 2840 3 40.08 104.8 41.84 0.11 2839
 2841 3 40.14 104.6 41.81 0.143 2840
 2842 3 40.3 104.51 41.9 0.144 2841
 2843 3 40.44 104.39 41.94 0.132 2842
 2844 3 40.62 104.28 41.91 0.122 2843
 2845 3 40.76 104.28 42.02 0.138 2844
 2846 3 40.9 104.28 42.12 0.139 2845
 2847 3 41.02 104.19 42.27 0.126 2846
 2848 3 41.19 104.19 42.37 0.109 2847
 2849 3 41.32 104.19 42.38 0.149 2848
 2850 3 41.41 104.28 42.42 0.243 2849
 2851 3 41.55 104.29 42.38 0.344 2850
 2852 3 41.65 104.4 42.44 0.396 2851
 2853 3 41.75 104.49 42.49 0.388 2852
 2854 3 41.97 104.38 42.53 0.296 2853
 2855 3 36.06 113.57 49.08 0.107 2521
 2856 3 49.3 118.86 60.39 0.384 2293
 2857 3 49.36 119.16 60.14 0.283 2856
 2858 3 49.4 119.25 60 0.276 2857
 2859 3 49.45 119.43 59.88 0.244 2858
 2860 3 49.48 119.55 59.74 0.284 2859
 2861 3 49.48 119.55 59.59 0.278 2860
 2862 3 49.45 119.64 59.42 0.278 2861
 2863 3 49.54 119.64 59.25 0.359 2862
 2864 3 49.72 119.55 59.03 0.336 2863
 2865 3 49.83 119.53 58.82 0.315 2864
 2866 3 50.16 119.44 58.66 0.273 2865
 2867 3 49.4 119.94 58.89 0.067 2863
 2868 3 49.49 119.84 58.74 0.168 2867
 2869 3 49.99 119.83 58.47 0.384 2868
 2870 3 50.02 119.94 58.29 0.397 2869
 2871 3 50.11 119.94 58.1 0.378 2870
 2872 3 50.19 120.03 57.92 0.363 2871
 2873 3 50.15 120.13 57.75 0.346 2872
 2874 3 50.22 120.22 57.59 0.335 2873
 2875 3 50.25 120.33 57.42 0.297 2874
 2876 3 50.32 120.42 57.25 0.299 2875
 2877 3 50.36 120.42 57.06 0.302 2876
 2878 3 50.35 120.53 56.88 0.29 2877
 2879 3 50.32 120.53 56.74 0.275 2878
 2880 3 50.39 120.61 56.49 0.307 2879
 2881 3 50.36 120.61 56.35 0.378 2880
 2882 3 50.33 120.81 56.18 0.4 2881
 2883 3 50.39 120.81 56.02 0.412 2882
 2884 3 50.37 120.72 55.84 0.364 2883
 2885 3 50.36 120.72 55.7 0.345 2884
 2886 3 50.36 120.72 55.53 0.339 2885
 2887 3 50.3 120.81 55.42 0.333 2886
 2888 3 50.36 120.82 55.25 0.36 2887
 2889 3 50.23 121.02 55.14 0.32 2888
 2890 3 50.18 121.02 55.04 0.324 2889
 2891 3 50.22 120.91 54.82 0.314 2890
 2892 3 50.07 121.02 54.78 0.361 2891
 2893 3 49.97 121.02 54.61 0.328 2892
 2894 3 49.86 121.02 54.5 0.3 2893
 2895 3 49.79 121.02 54.38 0.311 2894
 2896 3 49.68 121.02 54.28 0.284 2895
 2897 3 49.55 121.02 54.18 0.274 2896
 2898 3 49.39 121.02 54.07 0.289 2897
 2899 3 49.05 121.22 53.84 0.394 2898
 2900 3 48.98 121.22 53.72 0.33 2899
 2901 3 48.91 121.11 53.6 0.33 2900
 2902 3 48.73 121.22 53.42 0.348 2901
 2903 3 48.69 121.31 53.24 0.344 2902
 2904 3 48.65 121.42 53.06 0.294 2903
 2905 3 48.68 121.61 52.81 0.343 2904
 2906 3 48.62 121.72 52.59 0.342 2905
 2907 3 48.68 121.81 52.41 0.349 2906
 2908 3 48.65 121.81 52.21 0.338 2907
 2909 3 48.64 121.91 51.92 0.332 2908
 2910 3 48.53 121.92 51.78 0.347 2909
 2911 3 48.37 122.01 51.63 0.327 2910
 2912 3 48.29 121.91 51.46 0.319 2911
 2913 3 48.21 121.8 51.28 0.314 2912
 2914 3 48.1 121.8 51.17 0.329 2913
 2915 3 47.97 121.8 51.06 0.308 2914
 2916 3 47.83 121.8 50.96 0.287 2915
 2917 3 47.75 121.71 50.75 0.275 2916
 2918 3 47.66 121.71 50.64 0.285 2917
 2919 3 47.52 121.71 50.54 0.332 2918
 2920 3 47.36 121.6 50.43 0.298 2919
 2921 3 47.27 121.71 50.24 0.365 2920
 2922 3 47.19 121.91 50.07 0.382 2921
 2923 3 47.11 121.91 49.89 0.385 2922
 2924 3 47.1 122.01 49.67 0.377 2923
 2925 3 47.05 122.1 49.54 0.387 2924
 2926 3 47 122.21 49.35 0.351 2925
 2927 3 46.97 122.21 49.18 0.332 2926
 2928 3 46.9 122.21 49.04 0.294 2927
 2929 3 46.79 122.21 48.88 0.266 2928
 2930 3 46.71 122.3 48.67 0.243 2929
 2931 3 46.64 122.21 48.52 0.258 2930
 2932 3 46.41 122.29 48.32 0.326 2931
 2933 3 46.4 122.29 48.21 0.304 2932
 2934 3 46.35 122.4 48.09 0.274 2933
 2935 3 46.3 122.5 47.92 0.264 2934
 2936 3 46.3 122.7 47.79 0.263 2935
 2937 3 46.26 122.79 47.64 0.245 2936
 2938 3 46.29 122.89 47.47 0.235 2937
 2939 3 46.32 122.89 47.32 0.248 2938
 2940 3 46.39 123.09 47.17 0.236 2939
 2941 3 46.43 123.19 46.99 0.266 2940
 2942 3 46.48 123.19 46.85 0.288 2941
 2943 3 46.57 123.19 46.71 0.277 2942
 2944 3 46.64 123.18 46.54 0.266 2943
 2945 3 46.71 123.18 46.39 0.285 2944
 2946 3 46.85 123.38 46.22 0.313 2945
 2947 3 47 123.49 46.06 0.356 2946
 2948 3 47.15 123.57 45.93 0.4 2947
 2949 3 47.3 123.68 45.81 0.447 2948
 2950 3 47.41 123.77 45.66 0.465 2949
 2951 3 47.52 123.77 45.47 0.493 2950
 2952 3 47.65 123.89 45.32 0.446 2951
 2953 3 47.69 123.88 45.18 0.432 2952
 2954 3 47.7 123.97 45.06 0.412 2953
 2955 3 47.81 123.97 44.89 0.384 2954
 2956 3 47.88 123.97 44.72 0.378 2955
 2957 3 47.94 124.08 44.56 0.346 2956
 2958 3 48.02 124.08 44.39 0.343 2957
 2959 3 48.09 124.05 44.24 0.337 2958
 2960 3 48.19 123.96 44.07 0.296 2959
 2961 3 48.12 123.85 43.89 0.333 2960
 2962 3 48.12 123.76 43.74 0.316 2961
 2963 3 48.04 123.66 43.61 0.321 2962
 2964 3 47.83 123.76 42.67 0.755 2963
 2965 3 47.8 123.66 42.6 0.68 2964
 2966 3 47.84 123.46 42.64 0.649 2965
 2967 3 47.84 123.35 42.66 0.588 2966
 2968 3 47.86 123.26 42.6 0.492 2967
 2969 3 47.84 123.05 42.6 0.396 2968
 2970 3 47.87 122.96 42.66 0.285 2969
 2971 3 47.87 122.85 42.64 0.229 2970
 2972 3 47.91 122.66 42.67 0.172 2971
 2973 3 47.98 122.55 42.67 0.167 2972
 2974 3 48.01 122.44 42.68 0.159 2973
 2975 3 48.08 122.35 42.64 0.165 2974
 2976 3 48.13 122.15 42.63 0.194 2975
 2977 3 48.2 122.04 42.7 0.183 2976
 2978 3 48.25 121.94 42.64 0.187 2977
 2979 3 48.28 121.85 42.54 0.197 2978
 2980 3 48.38 121.74 42.52 0.204 2979
 2981 3 48.63 121.35 42.47 0.324 2980
 2982 3 48.56 121.35 42.39 0.281 2981
 2983 3 48.57 121.24 42.28 0.206 2982
 2984 3 48.6 121.13 42.17 0.159 2983
 2985 3 48.63 121.04 42.06 0.141 2984
 2986 3 48.63 120.93 41.99 0.15 2985
 2987 3 48.64 120.84 41.89 0.159 2986
 2988 3 48.71 120.34 41.35 0.393 2987
 2989 3 48.6 120.25 41.41 0.216 2988
 2990 3 48.49 120.13 41.46 0.216 2989
 2991 3 48.32 119.83 41.42 0.139 2990
 2992 3 48.21 119.74 41.41 0.176 2991
 2993 3 48.15 119.65 41.38 0.204 2992
 2994 3 48.07 119.44 41.38 0.247 2993
 2995 3 47.94 119.35 41.47 0.292 2994
 2996 3 47.87 119.24 41.57 0.313 2995
 2997 3 47.8 119.04 41.24 0.115 2996
 2998 3 47.7 118.94 41.27 0.121 2997
 2999 3 47.69 118.85 41.32 0.113 2998
 3000 3 47.65 118.74 41.42 0.092 2999
 3001 3 47.64 118.65 41.53 0.12 3000
 3002 3 47.62 118.54 41.63 0.102 3001
 3003 3 47.48 118.44 41.7 0.12 3002
 3004 3 47.44 118.26 41.77 0.144 3003
 3005 3 47.33 118.05 41.79 0.143 3004
 3006 3 47.16 117.95 41.82 0.163 3005
 3007 3 47.06 117.84 41.83 0.165 3006
 3008 3 46.84 117.75 41.78 0.215 3007
 3009 3 46.7 117.66 41.72 0.181 3008
 3010 3 46.61 117.46 41.64 0.133 3009
 3011 3 46.48 117.27 41.64 0.131 3010
 3012 3 46.39 117.07 41.63 0.148 3011
 3013 3 46.37 116.96 41.63 0.157 3012
 3014 3 46.23 116.77 41.56 0.146 3013
 3015 3 46.19 116.66 41.53 0.143 3014
 3016 3 46.19 116.46 41.45 0.125 3015
 3017 3 46.06 116.37 41.42 0.15 3016
 3018 3 45.94 116.16 41.42 0.175 3017
 3019 3 45.87 116.07 41.34 0.142 3018
 3020 3 45.74 116.07 41.24 0.125 3019
 3021 3 45.7 115.87 41.2 0.154 3020
 3022 3 45.7 115.77 41.16 0.143 3021
 3023 3 45.59 115.56 41.21 0.15 3022
 3024 3 45.52 115.45 41.31 0.159 3023
 3025 3 45.27 115.47 41.41 0.152 3024
 3026 3 45.19 115.37 41.43 0.16 3025
 3027 3 45.02 115.26 41.5 0.146 3026
 3028 3 44.91 115.26 41.53 0.166 3027
 3029 3 44.76 115.17 41.59 0.17 3028
 3030 3 44.59 115.17 41.78 0.164 3029
 3031 3 44.53 115.28 41.89 0.177 3030
 3032 3 44.53 115.37 42.03 0.142 3031
 3033 3 44.46 115.48 42.17 0.156 3032
 3034 3 44.37 115.48 42.31 0.157 3033
 3035 3 44.31 115.47 42.46 0.155 3034
 3036 3 44.23 115.58 42.56 0.175 3035
 3037 3 44.13 115.67 42.61 0.22 3036
 3038 3 44.33 115.88 42.97 0.162 3037
 3039 3 44.46 115.78 43.17 0.177 3038
 3040 3 44.59 115.68 43.29 0.198 3039
 3041 3 44.73 115.59 43.43 0.136 3040
 3042 3 44.83 115.48 43.57 0.126 3041
 3043 3 44.94 115.39 43.63 0.174 3042
 3044 3 45.06 115.28 43.67 0.167 3043
 3045 3 45.16 115.17 43.71 0.155 3044
 3046 3 45.23 115.07 43.77 0.16 3045
 3047 3 45.3 114.98 43.78 0.163 3046
 3048 3 45.34 114.78 43.89 0.141 3047
 3049 3 45.44 114.67 44.03 0.13 3048
 3050 3 45.46 114.48 44.16 0.136 3049
 3051 3 45.52 114.37 44.21 0.162 3050
 3052 3 45.53 114.17 44.24 0.162 3051
 3053 3 45.52 114.07 44.35 0.125 3052
 3054 3 45.47 113.98 44.42 0.127 3053
 3055 3 45.41 113.78 44.57 0.126 3054
 3056 3 45.46 113.78 44.85 0.178 3055
 3057 3 45.52 113.59 44.92 0.186 3056
 3058 3 45.56 113.48 45.07 0.173 3057
 3059 3 45.57 113.39 45.2 0.215 3058
 3060 3 45.6 113.18 45.29 0.337 3059
 3061 3 45.59 113.09 45.39 0.419 3060
 3062 3 45.54 112.98 45.46 0.503 3061
 3063 3 45.52 112.98 45.59 0.558 3062
 3064 3 45.66 112.78 45.71 0.595 3063
 3065 3 45.64 112.78 45.88 0.661 3064
 3066 3 45.57 112.89 46.1 0.661 3065
 3067 3 45.6 112.78 46.27 0.649 3066
 3068 3 45.59 112.79 46.41 0.7 3067
 3069 3 45.54 112.7 46.43 0.772 3068
 3070 3 45.49 112.7 46.53 0.766 3069
 3071 3 45.42 112.7 46.64 0.455 3070
 3072 3 45.42 112.79 46.89 0.159 3071
 3073 3 46.4 112.39 47.07 0.2 3070
 3074 3 46.49 112.4 47.16 0.195 3073
 3075 3 46.68 112.29 47.14 0.143 3074
 3076 3 46.83 112.29 47.11 0.132 3075
 3077 3 46.9 112.19 47.14 0.143 3076
 3078 3 47.08 112.08 47.17 0.165 3077
 3079 3 47.28 112.08 47.14 0.165 3078
 3080 3 47.43 112.08 47.06 0.186 3079
 3081 3 47.62 112.08 47.03 0.215 3080
 3082 3 47.8 111.98 47.04 0.224 3081
 3083 3 48.07 111.89 47.14 0.161 3082
 3084 3 48.19 111.78 47.13 0.206 3083
 3085 3 48.4 111.69 47.32 0.185 3084
 3086 3 48.58 111.58 47.43 0.187 3085
 3087 3 48.72 111.58 47.49 0.201 3086
 3088 3 48.86 111.67 47.43 0.177 3087
 3089 3 49 111.67 47.42 0.148 3088
 3090 3 49.04 111.88 47.42 0.184 3089
 3091 3 49.22 111.97 47.5 0.133 3090
 3092 3 49.33 111.97 47.5 0.144 3091
 3093 3 49.47 112.09 47.49 0.138 3092
 3094 3 49.62 112.08 47.49 0.152 3093
 3095 3 49.73 112.17 47.53 0.14 3094
 3096 3 49.8 112.17 47.54 0.151 3095
 3097 3 49.87 112.17 47.54 0.151 3096
 3098 3 50.03 112.17 47.49 0.345 3097
 3099 3 50.12 112.27 47.43 0.474 3098
 3100 3 50.32 112.27 47.33 0.622 3099
 3101 3 50.46 112.25 47.26 0.66 3100
 3102 3 50.61 112.36 47.05 0.621 3101
 3103 3 50.79 112.37 47.05 0.59 3102
 3104 3 50.89 112.37 47.08 0.587 3103
 3105 3 51 112.46 47.25 0.55 3104
 3106 3 51.16 112.46 47.3 0.537 3105
 3107 3 51.27 112.46 47.4 0.513 3106
 3108 3 51.43 112.46 47.6 0.496 3107
 3109 3 52.05 111.85 47.32 0.185 3108
 3110 3 52.15 111.76 47.33 0.000125 3109
 3111 3 51.6 112.56 47.83 0.465 3108
 3112 3 51.6 112.87 48 0.446 3111
 3113 3 51.67 112.96 48.1 0.486 3112
 3114 3 51.78 112.95 48.11 0.557 3113
 3115 3 51.25 113.46 47.46 0.062 3114
 3116 3 51.99 112.95 48.19 0.551 3114
 3117 3 52.14 112.85 48.43 0.485 3116
 3118 3 52.27 112.85 48.43 0.4 3117
 3119 3 52.53 112.77 48.43 0.358 3118
 3120 3 52.72 112.57 48.5 0.342 3119
 3121 3 52.96 112.55 48.61 0.318 3120
 3122 3 53.1 112.46 48.69 0.193 3121
 3123 3 53.1 112.46 48.83 0.000125 3122
 3124 3 50.22 112.27 47.35 0.474 3123
 3125 3 50.36 111.56 47.47 0.069 3099
 3126 3 50.44 111.56 47.37 0.109 3125
 3127 3 50.51 111.67 47.43 0.000125 3126
 3128 3 49.73 112.17 47.64 0.018 3096
 3129 3 49.65 112.18 47.6 0.018 3095
 3130 3 43.77 115.58 42.59 0.247 3037
 3131 3 43.65 115.58 42.57 0.302 3130
 3132 3 43.56 115.47 42.46 0.39 3131
 3133 3 43.41 115.49 42.45 0.436 3132
 3134 3 43.27 115.58 42.42 0.465 3133
 3135 3 43.19 115.69 42.25 0.527 3134
 3136 3 43.13 115.69 42.11 0.584 3135
 3137 3 43.17 115.69 41.99 0.645 3136
 3138 3 43.13 115.58 41.89 0.699 3137
 3139 3 42.94 114.89 42.6 0.083 3138
 3140 3 42.89 114.77 42.61 0.152 3139
 3141 3 42.89 114.68 42.71 0.203 3140
 3142 3 42.73 114.88 42.96 0.247 3141
 3143 3 42.66 114.88 43.14 0.203 3142
 3144 3 42.59 114.79 43.18 0.075 3143
 3145 3 43.03 114.49 42.64 0.144 3141
 3146 3 43.02 114.28 42.71 0.091 3145
 3147 3 43.16 115.58 41.68 0.683 3138
 3148 3 42.66 115.57 41.82 0.293 3147
 3149 3 42.62 115.68 41.64 0.22 3148
 3150 3 42.55 115.77 41.32 0.129 3149
 3151 3 42.46 115.98 41.21 0.19 3150
 3152 3 42.38 115.98 41.07 0.228 3151
 3153 3 42.23 116.18 41.04 0.249 3152
 3154 3 42.15 116.07 40.75 0.149 3153
 3155 3 42.01 116.07 40.63 0.168 3154
 3156 3 41.81 116.07 40.57 0.178 3155
 3157 3 41.62 116.18 40.57 0.169 3156
 3158 3 41.44 116.18 40.55 0.123 3157
 3159 3 41.27 116.18 40.56 0.132 3158
 3160 3 41.19 116.17 40.44 0.111 3159
 3161 3 41.06 116.17 40.34 0.132 3160
 3162 3 40.99 116.08 40.16 0.163 3161
 3163 3 40.99 115.98 40.09 0.173 3162
 3164 3 40.95 115.78 40.03 0.185 3163
 3165 3 40.74 115.58 40.01 0.196 3164
 3166 3 40.67 115.48 39.95 0.202 3165
 3167 3 40.52 115.37 39.88 0.165 3166
 3168 3 40.42 115.37 39.83 0.122 3167
 3169 3 40.39 115.28 39.73 0.167 3168
 3170 3 40.36 115.28 39.62 0.178 3169
 3171 3 40.32 115.17 39.45 0.176 3170
 3172 3 40.28 115.17 39.3 0.138 3171
 3173 3 40.17 115.17 39.17 0.121 3172
 3174 3 40.11 115.17 39.03 0.177 3173
 3175 3 40.14 115.17 38.85 0.177 3174
 3176 3 40.21 115.08 38.69 0.084 3175
 3177 3 40.21 114.98 38.52 0.125 3176
 3178 3 40.21 114.87 38.42 0.135 3177
 3179 3 40.21 114.87 38.23 0.135 3178
 3180 3 40.14 114.78 38.09 0.141 3179
 3181 3 40.1 114.67 37.98 0.195 3180
 3182 3 40.15 114.47 37.83 0.442 3181
 3183 3 40.12 114.37 37.71 0.571 3182
 3184 3 40.1 114.26 37.66 0.639 3183
 3185 3 40.14 114.17 37.59 0.684 3184
 3186 3 40.01 113.97 37.46 0.732 3185
 3187 3 40.08 113.97 37.38 0.79 3186
 3188 3 40.19 113.87 37.33 0.846 3187
 3189 3 40.29 113.67 37.31 0.86 3188
 3190 3 40.3 113.67 37.19 0.872 3189
 3191 3 41.04 113.26 37.63 0.112 3190
 3192 3 40.5 113.75 36.83 0.739 3190
 3193 3 40.4 113.37 36.92 0.525 3192
 3194 3 40.24 113.17 37.02 0.421 3193
 3195 3 41.33 113.76 36.88 0.14 3192
 3196 3 41.46 113.76 36.83 0.126 3195
 3197 3 41.6 113.76 36.76 0.076 3196
 3198 3 43.56 115.58 41.31 0.551 3147
 3199 3 43.63 115.66 41.07 0.51 3198
 3200 3 43.73 115.56 40.96 0.405 3199
 3201 3 43.9 115.56 40.92 0.201 3200
 3202 3 47.77 119.35 41.95 0.168 2996
 3203 3 47.64 119.46 42.04 0.2 3202
 3204 3 47.54 119.46 42.1 0.314 3203
 3205 3 47.5 119.46 42.27 0.523 3204
 3206 3 47.64 120.04 41.82 0.095 3205
 3207 3 47.61 120.24 41.78 0.101 3206
 3208 3 47.54 120.35 41.64 0.109 3207
 3209 3 47.39 120.46 41.6 0.122 3208
 3210 3 47.4 120.54 41.47 0.15 3209
 3211 3 47.43 120.65 41.34 0.175 3210
 3212 3 47.46 120.74 41.29 0.152 3211
 3213 3 47.46 120.94 41.25 0.145 3212
 3214 3 47.45 121.15 41.21 0.131 3213
 3215 3 47.49 121.35 41.06 0.097 3214
 3216 3 47.44 119.26 42.42 0.567 3205
 3217 3 47.39 119.26 42.57 0.602 3216
 3218 3 47.35 119.26 42.77 0.593 3217
 3219 3 47.31 119.27 42.92 0.535 3218
 3220 3 47.68 119.66 43.28 0.162 3219
 3221 3 49.06 120.33 40.81 0.151 2989
 3222 3 49.14 120.33 40.64 0.142 3221
 3223 3 49.21 120.44 40.49 0.151 3222
 3224 3 49.32 120.44 40.38 0.11 3223
 3225 3 49.46 120.53 40.28 0.102 3224
 3226 3 49.57 120.63 40.21 0.096 3225
 3227 3 49.6 120.83 40.17 0.112 3226
 3228 3 49.71 120.92 40.06 0.128 3227
 3229 3 49.75 120.92 39.92 0.101 3228
 3230 3 49.79 121.03 39.84 0.083 3229
 3231 3 49.85 121.14 39.77 0.112 3230
 3232 3 49.92 121.23 39.67 0.152 3231
 3233 3 49.95 121.43 39.56 0.137 3232
 3234 3 50.05 121.53 39.41 0.146 3233
 3235 3 50.13 121.73 39.34 0.151 3234
 3236 3 50.18 121.82 39.28 0.167 3235
 3237 3 50.28 121.93 39.16 0.097 3236
 3238 3 50.35 122.03 39.07 0.106 3237
 3239 3 50.38 122.12 38.97 0.136 3238
 3240 3 50.49 122.31 38.82 0.141 3239
 3241 3 50.6 122.31 38.67 0.157 3240
 3242 3 50.71 122.42 38.58 0.152 3241
 3243 3 50.75 122.62 38.46 0.16 3242
 3244 3 50.87 122.71 38.36 0.192 3243
 3245 3 50.96 122.81 38.35 0.181 3244
 3246 3 51.07 122.71 38.22 0.142 3245
 3247 3 51.17 122.82 38.14 0.145 3246
 3248 3 51.18 122.91 37.86 0.17 3247
 3249 3 51.24 122.9 37.73 0.121 3248
 3250 3 51.31 123.2 37.5 0.145 3249
 3251 3 51.3 123.4 37.36 0.122 3250
 3252 3 51.38 123.5 37.23 0.144 3251
 3253 3 51.48 123.59 37.15 0.17 3252
 3254 3 51.56 123.7 37.04 0.179 3253
 3255 3 51.7 123.79 36.97 0.161 3254
 3256 3 51.83 123.79 36.9 0.134 3255
 3257 3 51.94 123.89 36.82 0.125 3256
 3258 3 52.02 123.89 36.72 0.097 3257
 3259 3 52.09 123.89 36.61 0.144 3258
 3260 3 52.06 123.89 36.44 0.189 3259
 3261 3 52.12 123.98 36.28 0.346 3260
 3262 3 52.13 123.89 36.1 0.386 3261
 3263 3 52.15 123.79 35.97 0.448 3262
 3264 3 52.14 123.68 35.86 0.469 3263
 3265 3 52.1 123.68 35.68 0.496 3264
 3266 3 52.12 123.57 35.58 0.461 3265
 3267 3 52.03 123.48 35.5 0.476 3266
 3268 3 52.03 123.57 35.25 0.442 3267
 3269 3 52.12 123.69 35.11 0.459 3268
 3270 3 51.81 122.98 34.98 0.085 3269
 3271 3 51.85 122.98 34.8 0.092 3270
 3272 3 52.3 123.99 34.92 0.265 3269
 3273 3 52.36 124.08 34.82 0.14 3272
 3274 3 52.34 123.99 34.65 0.142 3273
 3275 3 52.35 123.97 34.5 0.14 3274
 3276 3 52.35 123.97 34.36 0.141 3275
 3277 3 52.32 123.88 34.18 0.196 3276
 3278 3 52.32 123.88 34.03 0.29 3277
 3279 3 52.31 123.88 33.9 0.386 3278
 3280 3 52.28 123.88 33.72 0.427 3279
 3281 3 52.27 123.88 33.55 0.453 3280
 3282 3 52.28 124.07 33.47 0.495 3281
 3283 3 52.24 124.27 33.37 0.528 3282
 3284 3 52.22 124.38 33.3 0.599 3283
 3285 3 52.16 124.57 33.35 0.623 3284
 3286 3 52.13 124.57 33.25 0.624 3285
 3287 3 52.09 124.68 33.19 0.599 3286
 3288 3 52.95 124.57 33.07 0.153 3287
 3289 3 53.2 124.66 33.11 0.175 3288
 3290 3 53.31 124.67 33.04 0.19 3289
 3291 3 53.41 124.56 32.87 0.168 3290
 3292 3 53.48 124.56 32.75 0.125 3291
 3293 3 53.52 124.56 32.61 0.118 3292
 3294 3 53.66 124.56 32.5 0.149 3293
 3295 3 53.76 124.67 32.4 0.14 3294
 3296 3 53.8 124.75 32.22 0.119 3295
 3297 3 53.91 124.86 32.12 0.132 3296
 3298 3 54.05 124.95 32.08 0.181 3297
 3299 3 54.16 125.06 32.11 0.16 3298
 3300 3 54.25 125.16 32.06 0.194 3299
 3301 3 54.35 125.36 32 0.224 3300
 3302 3 54.42 125.45 31.99 0.249 3301
 3303 3 54.39 125.55 31.86 0.226 3302
 3304 3 54.2 125.66 31.79 0.175 3303
 3305 3 54.24 125.86 31.7 0.411 3304
 3306 3 54.09 126.06 31.66 0.428 3305
 3307 3 54.16 126.16 31.65 0.635 3306
 3308 3 54.27 126.25 31.68 0.643 3307
 3309 3 54.26 126.45 31.81 0.652 3308
 3310 3 54.42 126.55 31.81 0.65 3309
 3311 3 54.56 126.64 31.8 0.637 3310
 3312 3 54.7 126.84 31.96 0.565 3311
 3313 3 54.84 126.84 32.01 0.538 3312
 3314 3 54.94 126.95 32.11 0.466 3313
 3315 3 55.11 126.95 32.12 0.403 3314
 3316 3 55.29 127.05 32.16 0.314 3315
 3317 3 55.92 126.94 32.48 0.115 3316
 3318 3 56.08 127.03 32.56 0.078 3317
 3319 3 56.23 127.04 32.59 0.109 3318
 3320 3 56.37 127.04 32.69 0.145 3319
 3321 3 56.47 127.04 32.76 0.163 3320
 3322 3 56.61 126.95 32.76 0.16 3321
 3323 3 56.73 126.84 32.72 0.134 3322
 3324 3 56.91 126.73 32.83 0.123 3323
 3325 3 57.02 126.84 32.86 0.102 3324
 3326 3 57.09 126.93 32.94 0.106 3325
 3327 3 57.19 127.04 33.02 0.097 3326
 3328 3 57.34 127.04 33.16 0.145 3327
 3329 3 57.44 127.04 33.34 0.143 3328
 3330 3 57.55 127.04 33.37 0.142 3329
 3331 3 54.62 125.25 31.66 0.088 3303
 3332 3 54.8 125.25 31.81 0.156 3331
 3333 3 54.92 125.25 31.75 0.167 3332
 3334 3 55.06 125.14 31.72 0.128 3333
 3335 3 55.18 125.05 31.75 0.134 3334
 3336 3 55.38 125.03 31.77 0.082 3335
 3337 3 55.42 125.03 31.96 0.105 3336
 3338 3 55.49 125.03 32.05 0.097 3337
 3339 3 54.78 125.25 32.12 0.112 3302
 3340 3 54.92 125.34 32.21 0.108 3339
 3341 3 51.85 124.88 33.18 0.41 3287
 3342 3 51.68 125.07 33.36 0.297 3341
 3343 3 51.27 125.07 33.5 0.113 3342
 3344 3 51.27 125.28 33.62 0.129 3343
 3345 3 51.24 125.37 33.82 0.115 3344
 3346 3 51.91 122.68 35.72 0.119 3267
 3347 3 51.95 122.39 35.83 0.118 3346
 3348 3 52.06 122.39 35.93 0.13 3347
 3349 3 52.06 122.18 36.03 0.157 3348
 3350 3 52.11 122.09 36.04 0.000125 3349
 3351 3 48.85 120.44 41.36 0.15 2988
 3352 3 48.99 121.14 42.53 0.205 2981
 3353 3 49.17 121.14 42.57 0.236 3352
 3354 3 49.27 121.14 42.61 0.291 3353
 3355 3 48.92 121.16 43.13 0.095 3354
 3356 3 49.02 121.05 43.35 0.155 3355
 3357 3 49.09 121.05 43.6 0.206 3356
 3358 3 49.07 120.95 43.85 0.17 3357
 3359 3 49.06 120.86 44.07 0.134 3358
 3360 3 49.12 120.75 44.24 0.166 3359
 3361 3 49.09 120.66 44.43 0.222 3360
 3362 3 49.1 120.55 44.53 0.296 3361
 3363 3 49.06 120.45 44.64 0.404 3362
 3364 3 49.1 120.47 44.78 0.629 3363
 3365 3 49.12 120.36 44.89 0.697 3364
 3366 3 49.1 120.17 44.97 0.702 3365
 3367 3 49.14 120.06 45.11 0.683 3366
 3368 3 49.18 119.97 45.29 0.599 3367
 3369 3 49.03 119.85 45.53 0.494 3368
 3370 3 49.14 119.86 45.68 0.425 3369
 3371 3 49.25 119.67 45.79 0.364 3370
 3372 3 49.25 119.67 45.99 0.247 3371
 3373 3 49.81 120.36 45.47 0.161 3368
 3374 3 49.88 120.36 45.6 0.146 3373
 3375 3 49.95 120.45 45.71 0.144 3374
 3376 3 50.06 120.66 45.78 0.155 3375
 3377 3 50.16 120.75 45.84 0.18 3376
 3378 3 50.24 120.86 46.1 0.154 3377
 3379 3 50.31 121.05 46.04 0.167 3378
 3380 3 50.35 121.16 46.1 0.157 3379
 3381 3 50.53 121.25 46.13 0.117 3380
 3382 3 50.62 121.45 46.2 0.125 3381
 3383 3 50.73 121.56 46.2 0.159 3382
 3384 3 50.91 121.56 46.18 0.14 3383
 3385 3 51.09 121.56 46.18 0.138 3384
 3386 3 51.23 121.56 46.25 0.085 3385
 3387 3 51.33 121.65 46.35 0.155 3386
 3388 3 51.41 121.76 46.4 0.324 3387
 3389 3 51.52 121.85 46.42 0.295 3388
 3390 3 51.69 121.85 46.48 0.231 3389
 3391 3 51.83 122.04 46.44 0.14 3390
 3392 3 51.94 122.25 46.42 0.101 3391
 3393 3 52.12 122.35 46.39 0.114 3392
 3394 3 52.16 122.46 46.42 0.08 3393
 3395 3 49.85 121.03 42.34 0.208 3354
 3396 3 50.02 120.94 42.18 0.188 3395
 3397 3 50.18 120.75 42.1 0.224 3396
 3398 3 50.38 120.84 41.99 0.25 3397
 3399 3 50.51 120.73 41.99 0.345 3398
 3400 3 50.63 120.73 41.95 0.437 3399
 3401 3 50.74 120.64 41.97 0.494 3400
 3402 3 50.92 120.64 41.91 0.554 3401
 3403 3 50.83 120.54 42.54 0.149 3402
 3404 3 50.74 120.64 42.67 0.165 3403
 3405 3 50.62 120.84 42.77 0.037 3404
 3406 3 51.08 120.73 41.72 0.572 3402
 3407 3 51.22 120.73 41.71 0.601 3406
 3408 3 51.32 120.73 41.68 0.655 3407
 3409 3 51.43 120.62 41.67 0.714 3408
 3410 3 51.53 120.63 41.6 0.766 3409
 3411 3 51.63 120.54 41.6 0.812 3410
 3412 3 51.69 120.63 41.58 0.817 3411
 3413 3 51.74 121.33 42.23 0.451 3412
 3414 3 51.84 121.54 42.28 0.374 3413
 3415 3 52.03 121.94 42.12 0.171 3414
 3416 3 52.21 122.02 42.04 0.161 3415
 3417 3 52.38 122.13 42.04 0.197 3416
 3418 3 52.49 122.22 41.94 0.254 3417
 3419 3 52.57 122.13 41.94 0.335 3418
 3420 3 52.71 122.13 41.9 0.349 3419
 3421 3 52.87 121.91 41.86 0.362 3420
 3422 3 52.99 121.83 41.87 0.4 3421
 3423 3 53.03 121.62 41.86 0.474 3422
 3424 3 53.28 121.61 41.82 0.616 3423
 3425 3 53.39 121.52 41.82 0.667 3424
 3426 3 53.48 121.41 41.68 0.697 3425
 3427 3 53.59 121.41 41.61 0.654 3426
 3428 3 53.73 121.3 41.65 0.524 3427
 3429 3 53.92 121.51 41.33 0.287 3428
 3430 3 53.98 121.01 41.18 0.163 3429
 3431 3 54.04 120.91 41.11 0.224 3430
 3432 3 54.13 120.99 41.07 0.301 3431
 3433 3 54.28 120.8 41.11 0.63 3432
 3434 3 54.33 120.81 40.8 0.688 3433
 3435 3 54.47 120.7 40.96 0.749 3434
 3436 3 54.5 120.61 40.87 0.771 3435
 3437 3 54.57 120.41 41.08 0.717 3436
 3438 3 54.6 121.09 40 0.252 3437
 3439 3 54.57 121.2 39.62 0.124 3438
 3440 3 54.6 121.09 39.5 0.071 3439
 3441 3 54.61 121.2 39.42 0.109 3440
 3442 3 54.61 121.3 39.33 0.14 3441
 3443 3 54.69 121.2 39.15 0.149 3442
 3444 3 54.71 121.3 39.03 0.118 3443
 3445 3 54.79 121.28 38.89 0.093 3444
 3446 3 54.86 121.28 38.73 0.111 3445
 3447 3 54.89 121.39 38.62 0.137 3446
 3448 3 55.01 121.39 38.5 0.167 3447
 3449 3 55.14 121.28 38.33 0.183 3448
 3450 3 55.24 121.17 38.17 0.221 3449
 3451 3 55.32 120.87 37.94 0.201 3450
 3452 3 55.38 120.79 37.72 0.164 3451
 3453 3 55.44 120.68 37.55 0.166 3452
 3454 3 55.64 120.68 37.37 0.117 3453
 3455 3 55.75 120.87 37.15 0.157 3454
 3456 3 55.82 120.98 36.97 0.155 3455
 3457 3 55.89 120.98 36.86 0.111 3456
 3458 3 55.89 121.07 36.68 0.131 3457
 3459 3 55.86 121.07 36.57 0.157 3458
 3460 3 55.92 121.28 36.47 0.161 3459
 3461 3 55.9 121.48 36.33 0.161 3460
 3462 3 55.93 121.57 36.18 0.167 3461
 3463 3 56 121.57 35.97 0.165 3462
 3464 3 56.17 121.46 35.71 0.182 3463
 3465 3 56.17 121.37 35.65 0.157 3464
 3466 3 56.25 121.37 35.47 0.167 3465
 3467 3 56.29 121.26 35.29 0.183 3466
 3468 3 56.43 121.25 35.05 0.16 3467
 3469 3 56.43 121.15 34.86 0.119 3468
 3470 3 56.39 121.14 34.72 0.157 3469
 3471 3 56.44 121.15 34.6 0.182 3470
 3472 3 56.51 121.06 34.46 0.192 3471
 3473 3 56.68 121.15 34.29 0.171 3472
 3474 3 56.75 121.24 34.11 0.225 3473
 3475 3 56.84 121.15 33.97 0.226 3474
 3476 3 56.71 121.34 33.83 0.241 3475
 3477 3 56.75 121.45 33.69 0.333 3476
 3478 3 56.89 121.54 33.5 0.443 3477
 3479 3 56.94 121.43 33.35 0.497 3478
 3480 3 57 121.63 33.23 0.503 3479
 3481 3 56.96 121.54 33.05 0.517 3480
 3482 3 56.97 121.63 32.86 0.458 3481
 3483 3 56.97 121.54 32.61 0.314 3482
 3484 3 57.02 121.43 32.44 0.238 3483
 3485 3 57.05 121.34 32.29 0.167 3484
 3486 3 57.05 121.13 32.19 0.084 3485
 3487 3 57.08 121.13 32.08 0.058 3486
 3488 3 57.14 121.04 33.82 0.162 3475
 3489 3 57.27 121.04 33.72 0.16 3488
 3490 3 57.37 121.04 33.64 0.163 3489
 3491 3 57.48 121.04 33.5 0.112 3490
 3492 3 57.62 121.04 33.32 0.141 3491
 3493 3 57.73 121.04 33.19 0.183 3492
 3494 3 57.83 121.04 33.05 0.174 3493
 3495 3 57.9 121.04 32.87 0.199 3494
 3496 3 58.01 121.04 32.76 0.262 3495
 3497 3 58.18 121.04 32.58 0.451 3496
 3498 3 58.31 121.63 32.88 0.146 3497
 3499 3 58.39 121.63 32.73 0.084 3498
 3500 3 58.5 121.63 32.76 0.045 3499
 3501 3 58.29 120.83 32.37 0.439 3497
 3502 3 58.3 120.63 32.24 0.448 3501
 3503 3 58.33 120.52 32.16 0.454 3502
 3504 3 58.37 120.33 32.09 0.378 3503
 3505 3 58.41 120.13 32.16 0.303 3504
 3506 3 58.44 120.02 32.19 0.187 3505
 3507 3 54.68 120.2 41.28 0.47 3437
 3508 3 54.86 120.11 41.43 0.403 3507
 3509 3 54.99 120.11 41.32 0.269 3508
 3510 3 47.77 123.94 42.17 0.609 2964
 3511 3 47.73 124.04 41.71 0.52 3510
 3512 3 47.8 124.15 41.49 0.426 3511
 3513 3 47.87 124.04 40.99 0.306 3512
 3514 3 47.86 124.04 40.82 0.312 3513
 3515 3 47.9 124.04 40.6 0.329 3514
 3516 3 47.94 124.13 40.39 0.391 3515
 3517 3 47.88 124.13 40.24 0.411 3516
 3518 3 47.98 124.24 40.11 0.391 3517
 3519 3 47.98 124.24 39.96 0.414 3518
 3520 3 48.01 124.33 39.78 0.388 3519
 3521 3 47.98 124.43 39.66 0.381 3520
 3522 3 47.98 124.54 39.53 0.32 3521
 3523 3 47.98 124.52 39.32 0.284 3522
 3524 3 47.94 124.63 39.14 0.264 3523
 3525 3 47.87 124.63 38.99 0.276 3524
 3526 3 47.86 124.73 38.86 0.291 3525
 3527 3 47.83 124.82 38.74 0.307 3526
 3528 3 47.76 124.82 38.54 0.361 3527
 3529 3 47.66 124.93 38.43 0.43 3528
 3530 3 47.54 124.82 38.32 0.51 3529
 3531 3 47.44 124.93 38.18 0.573 3530
 3532 3 47.29 124.82 38.11 0.603 3531
 3533 3 47.19 124.82 37.95 0.66 3532
 3534 3 47.09 124.93 37.95 0.714 3533
 3535 3 46.99 124.93 37.89 0.748 3534
 3536 3 46.87 125.04 37.82 0.816 3535
 3537 3 46.77 125.13 37.78 0.898 3536
 3538 3 46.66 125.13 37.79 0.929 3537
 3539 3 46.49 125.12 37.92 0.984 3538
 3540 3 47.08 125.63 36.72 0.333 3539
 3541 3 47.05 125.73 36.61 0.31 3540
 3542 3 47.05 125.93 36.5 0.292 3541
 3543 3 46.99 126.13 36.35 0.28 3542
 3544 3 46.97 126.23 36.21 0.291 3543
 3545 3 46.91 126.32 36.07 0.302 3544
 3546 3 46.87 126.32 35.91 0.309 3545
 3547 3 46.91 126.43 35.81 0.318 3546
 3548 3 46.87 126.62 35.71 0.329 3547
 3549 3 46.93 126.71 35.57 0.304 3548
 3550 3 46.93 126.82 35.41 0.232 3549
 3551 3 47 126.91 35.34 0.286 3550
 3552 3 46.9 126.91 35.14 0.326 3551
 3553 3 46.86 127.12 34.99 0.303 3552
 3554 3 46.78 127.21 34.78 0.246 3553
 3555 3 46.66 127.21 34.68 0.266 3554
 3556 3 46.55 127.32 34.56 0.25 3555
 3557 3 46.53 127.41 34.42 0.26 3556
 3558 3 46.4 127.52 34.32 0.292 3557
 3559 3 46.35 127.52 34.21 0.351 3558
 3560 3 46.28 127.62 34.09 0.38 3559
 3561 3 46.18 127.71 34.07 0.392 3560
 3562 3 46.03 127.7 33.91 0.37 3561
 3563 3 45.9 127.7 33.85 0.353 3562
 3564 3 45.76 127.72 33.68 0.314 3563
 3565 3 45.68 127.72 33.54 0.314 3564
 3566 3 45.57 127.62 33.45 0.293 3565
 3567 3 45.48 127.62 33.32 0.247 3566
 3568 3 45.4 127.72 33.24 0.265 3567
 3569 3 45.4 127.81 33.14 0.313 3568
 3570 3 45.36 127.92 33.06 0.333 3569
 3571 3 45.28 127.92 32.96 0.355 3570
 3572 3 45.11 127.92 32.89 0.307 3571
 3573 3 45.15 128.01 32.77 0.315 3572
 3574 3 44.86 127.92 32.96 0.026 3573
 3575 3 45.15 128.12 32.6 0.285 3573
 3576 3 45.11 128.22 32.49 0.307 3575
 3577 3 44.78 127.72 32.35 0.251 3576
 3578 3 44.6 127.62 32.28 0.239 3577
 3579 3 44.43 127.61 32.24 0.229 3578
 3580 3 44.26 127.41 32.2 0.196 3579
 3581 3 44.13 127.3 32.09 0.215 3580
 3582 3 44.01 127.21 31.94 0.159 3581
 3583 3 43.87 127.11 31.83 0.17 3582
 3584 3 43.77 127.02 31.71 0.169 3583
 3585 3 43.69 126.91 31.51 0.191 3584
 3586 3 43.54 126.81 31.37 0.182 3585
 3587 3 43.44 126.81 31.21 0.189 3586
 3588 3 43.37 126.72 31.07 0.21 3587
 3589 3 43.3 126.61 30.89 0.247 3588
 3590 3 43.2 126.52 30.78 0.261 3589
 3591 3 43.09 126.52 30.69 0.346 3590
 3592 3 43.5 126.11 30.85 0.128 3591
 3593 3 43.48 125.91 30.89 0.104 3592
 3594 3 43.42 125.8 30.9 0.139 3593
 3595 3 43.35 125.61 30.94 0.141 3594
 3596 3 43.34 125.41 30.94 0.132 3595
 3597 3 43.23 125.22 30.96 0.117 3596
 3598 3 43.09 125.22 30.98 0.109 3597
 3599 3 42.95 125.11 30.94 0.165 3598
 3600 3 42.84 125.1 30.96 0.215 3599
 3601 3 42.69 125.01 30.93 0.318 3600
 3602 3 42.58 124.9 30.86 0.497 3601
 3603 3 42.47 124.91 30.84 0.554 3602
 3604 3 42.37 124.82 30.75 0.609 3603
 3605 3 42.17 124.71 30.79 0.618 3604
 3606 3 42.12 124.51 30.77 0.602 3605
 3607 3 42 124.41 30.75 0.538 3606
 3608 3 41.85 124.41 31.09 0.334 3607
 3609 3 41.7 124.52 31.22 0.227 3608
 3610 3 41.56 124.53 31.5 0.132 3609
 3611 3 41.43 124.52 31.7 0.134 3610
 3612 3 41.28 124.54 31.82 0.128 3611
 3613 3 41.2 124.63 31.97 0.135 3612
 3614 3 41.09 124.84 31.98 0.15 3613
 3615 3 40.98 124.93 31.98 0.165 3614
 3616 3 40.87 124.93 31.93 0.15 3615
 3617 3 40.74 125.13 31.88 0.104 3616
 3618 3 40.67 125.24 31.84 0.127 3617
 3619 3 40.55 125.13 31.76 0.134 3618
 3620 3 40.39 125.13 31.69 0.118 3619
 3621 3 40.27 125.24 31.76 0.111 3620
 3622 3 40.17 125.24 31.8 0.000125 3621
 3623 3 42.79 126.6 30.55 0.256 3591
 3624 3 42.66 126.6 30.44 0.262 3623
 3625 3 42.51 126.51 30.3 0.228 3624
 3626 3 42.32 126.4 30.21 0.184 3625
 3627 3 42.17 126.3 30.1 0.229 3626
 3628 3 42.07 126.21 30 0.268 3627
 3629 3 41.95 126.12 30 0.321 3628
 3630 3 41.88 126.01 29.91 0.374 3629
 3631 3 41.78 125.91 29.86 0.415 3630
 3632 3 41.67 125.82 29.79 0.431 3631
 3633 3 41.6 125.82 29.7 0.429 3632
 3634 3 41.43 126.12 29.27 0.161 3633
 3635 3 41.35 126.12 29.11 0.18 3634
 3636 3 41.17 126.12 28.95 0.159 3635
 3637 3 41.06 126 28.75 0.184 3636
 3638 3 40.98 126 28.57 0.213 3637
 3639 3 40.88 126 28.45 0.293 3638
 3640 3 40.78 126 28.33 0.373 3639
 3641 3 40.7 126.11 28.26 0.439 3640
 3642 3 40.64 126 28.1 0.489 3641
 3643 3 40.56 126 27.97 0.497 3642
 3644 3 40.43 126 27.85 0.52 3643
 3645 3 40.39 126 27.67 0.532 3644
 3646 3 40.3 126 27.6 0.555 3645
 3647 3 40.21 125.9 27.47 0.535 3646
 3648 3 40.1 125.9 27.35 0.548 3647
 3649 3 40.1 126 27.17 0.497 3648
 3650 3 40.09 126 27.06 0.438 3649
 3651 3 39.87 125.9 27.08 0.294 3650
 3652 3 39.66 126 27.1 0.236 3651
 3653 3 39.53 125.92 26.97 0.192 3652
 3654 3 39.42 125.91 26.94 0.161 3653
 3655 3 39.34 125.91 26.81 0.155 3654
 3656 3 39.27 126 26.74 0.183 3655
 3657 3 39.18 125.91 26.63 0.158 3656
 3658 3 39.14 126 26.47 0.169 3657
 3659 3 39 126 26.31 0.171 3658
 3660 3 38.92 126.11 26.17 0.181 3659
 3661 3 38.87 126.11 26.03 0.206 3660
 3662 3 38.77 126 25.83 0.202 3661
 3663 3 38.76 126 25.67 0.203 3662
 3664 3 38.71 125.91 25.49 0.19 3663
 3665 3 38.71 125.8 25.26 0.227 3664
 3666 3 38.71 125.69 25.1 0.2 3665
 3667 3 38.67 125.6 24.88 0.151 3666
 3668 3 38.6 125.49 24.74 0.155 3667
 3669 3 38.48 125.39 24.58 0.177 3668
 3670 3 38.35 125.3 24.49 0.196 3669
 3671 3 38.2 125.19 24.37 0.175 3670
 3672 3 38.06 124.99 24.17 0.19 3671
 3673 3 37.94 124.91 24.1 0.172 3672
 3674 3 37.85 124.8 24.05 0.201 3673
 3675 3 37.76 124.62 23.99 0.199 3674
 3676 3 37.68 124.51 23.87 0.187 3675
 3677 3 37.61 124.42 23.74 0.151 3676
 3678 3 37.54 124.41 23.62 0.142 3677
 3679 3 37.43 124.3 23.51 0.16 3678
 3680 3 37.39 124.21 23.37 0.172 3679
 3681 3 37.29 124.11 23.31 0.202 3680
 3682 3 37.21 124 23.24 0.229 3681
 3683 3 37.11 124 23.02 0.254 3682
 3684 3 37.04 124 22.86 0.218 3683
 3685 3 36.92 124.11 22.7 0.196 3684
 3686 3 36.79 124.3 22.55 0.167 3685
 3687 3 36.68 124.21 22.37 0.153 3686
 3688 3 36.65 124.21 22.23 0.133 3687
 3689 3 36.57 124.21 22.11 0.163 3688
 3690 3 36.44 124.21 22 0.125 3689
 3691 3 36.36 124.21 21.79 0.147 3690
 3692 3 36.26 124.21 21.66 0.125 3691
 3693 3 36.21 124.21 21.55 0.152 3692
 3694 3 36.18 124.3 21.37 0.176 3693
 3695 3 36.14 124.41 21.25 0.231 3694
 3696 3 36.14 124.41 21.07 0.274 3695
 3697 3 36.11 124.5 20.98 0.311 3696
 3698 3 35.63 124.4 21.11 0.14 3697
 3699 3 35.5 124.4 20.95 0.149 3698
 3700 3 35.44 124.49 20.79 0.166 3699
 3701 3 35.38 124.6 20.73 0.182 3700
 3702 3 35.33 124.49 20.5 0.156 3701
 3703 3 35.32 124.6 20.29 0.17 3702
 3704 3 35.24 124.6 20.05 0.326 3703
 3705 3 35.11 124.49 19.96 0.526 3704
 3706 3 34.94 124.29 20.02 0.447 3705
 3707 3 34.9 124.2 19.95 0.544 3706
 3708 3 34.84 123.99 19.86 0.617 3707
 3709 3 34.77 123.9 19.73 0.776 3708
 3710 3 34.7 123.9 19.62 0.855 3709
 3711 3 34.57 124.1 19.43 0.787 3710
 3712 3 34.48 123.81 19.64 0.793 3711
 3713 3 34.33 123.4 19.89 0.576 3712
 3714 3 34.14 123.39 19.57 0.412 3713
 3715 3 34.04 123.3 19.3 0.328 3714
 3716 3 33.94 123.09 19.05 0.000125 3715
 3717 3 34.65 122.9 20.66 0.106 3713
 3718 3 34.54 122.81 20.7 0.11 3717
 3719 3 34.41 122.71 20.71 0.156 3718
 3720 3 34.33 122.51 20.79 0.374 3719
 3721 3 34.27 122.41 20.79 0.43 3720
 3722 3 34.26 122.31 20.84 0.517 3721
 3723 3 34.16 122.2 20.93 0.574 3722
 3724 3 34.12 122.11 21.02 0.59 3723
 3725 3 34.13 122 21.23 0.516 3724
 3726 3 33.99 121.91 21.39 0.455 3725
 3727 3 33.92 121.92 21.54 0.411 3726
 3728 3 33.73 121.81 21.52 0.355 3727
 3729 3 33.69 121.72 21.54 0.288 3728
 3730 3 33.69 121.42 21.8 0.144 3729
 3731 3 33.56 121.31 21.86 0.16 3730
 3732 3 33.4 121.11 21.91 0.172 3731
 3733 3 33.21 121.03 21.88 0.162 3732
 3734 3 33.16 120.83 21.94 0.143 3733
 3735 3 33.14 120.72 21.9 0.161 3734
 3736 3 33.09 120.53 21.81 0.125 3735
 3737 3 33.03 120.42 21.8 0.133 3736
 3738 3 32.92 120.32 21.77 0.133 3737
 3739 3 32.77 120.11 21.89 0.126 3738
 3740 3 32.67 120.11 22.11 0.195 3739
 3741 3 32.63 120.02 22.21 0.289 3740
 3742 3 32.53 120.02 22.25 0.405 3741
 3743 3 32.41 119.93 22.25 0.463 3742
 3744 3 32.35 119.93 22.36 0.496 3743
 3745 3 32.46 120.33 22.93 0.128 3744
 3746 3 32.46 120.43 23 0.108 3745
 3747 3 32.46 120.52 23.05 0.191 3746
 3748 3 32.42 120.63 23.34 0.096 3747
 3749 3 32.41 120.74 23.54 0.143 3748
 3750 3 32.41 120.83 23.68 0.122 3749
 3751 3 32.45 120.94 23.89 0.116 3750
 3752 3 32.46 121.13 24.05 0.121 3751
 3753 3 32.45 121.33 24.2 0.13 3752
 3754 3 32.46 121.44 24.36 0.184 3753
 3755 3 32.52 121.63 24.5 0.133 3754
 3756 3 32.63 121.74 24.59 0.116 3755
 3757 3 32.7 121.83 24.73 0.109 3756
 3758 3 32.83 121.94 24.86 0.153 3757
 3759 3 32.93 122.13 24.95 0.167 3758
 3760 3 32.97 122.24 25.04 0.18 3759
 3761 3 33.07 122.44 25.09 0.218 3760
 3762 3 33.19 122.63 25.11 0.249 3761
 3763 3 33.29 122.74 25.14 0.256 3762
 3764 3 33.44 122.64 25.18 0.367 3763
 3765 3 33.57 123.03 25.39 0.149 3764
 3766 3 33.68 123.14 25.52 0.174 3765
 3767 3 33.83 123.34 25.57 0.17 3766
 3768 3 34 123.44 25.68 0.139 3767
 3769 3 34.07 123.64 25.79 0.16 3768
 3770 3 34.14 123.73 25.87 0.147 3769
 3771 3 34.25 123.84 26.02 0.129 3770
 3772 3 34.26 123.94 26.05 0.119 3771
 3773 3 34.31 124.03 26.16 0.111 3772
 3774 3 34.46 124.23 26.21 0.138 3773
 3775 3 34.56 124.44 26.21 0.134 3774
 3776 3 34.66 124.64 26.21 0.126 3775
 3777 3 34.75 124.73 26.21 0.155 3776
 3778 3 34.81 124.94 26.3 0.169 3777
 3779 3 34.92 125.03 26.3 0.202 3778
 3780 3 35.02 125.33 26.39 0.146 3779
 3781 3 35.1 125.43 26.34 0.182 3780
 3782 3 35.17 125.63 26.36 0.185 3781
 3783 3 35.2 125.84 26.45 0.201 3782
 3784 3 35.21 126.04 26.5 0.165 3783
 3785 3 35.28 126.23 26.55 0.116 3784
 3786 3 35.28 126.43 26.55 0.12 3785
 3787 3 35.34 126.63 26.54 0.099 3786
 3788 3 35.42 126.73 26.57 0.081 3787
 3789 3 35.42 126.84 26.55 0.098 3788
 3790 3 35.49 126.93 26.59 0.141 3789
 3791 3 35.67 127.04 26.69 0.198 3790
 3792 3 35.75 127.13 26.69 0.185 3791
 3793 3 35.84 127.23 26.74 0.186 3792
 3794 3 35.87 127.34 26.87 0.168 3793
 3795 3 35.95 127.43 26.97 0.158 3794
 3796 3 35.99 127.54 27.06 0.181 3795
 3797 3 36.06 127.54 27.21 0.218 3796
 3798 3 36.11 127.54 27.42 0.177 3797
 3799 3 36.19 127.43 27.58 0.104 3798
 3800 3 32.28 119.63 22.32 0.461 3744
 3801 3 32.14 119.43 22.32 0.458 3800
 3802 3 31.99 119.33 22.39 0.447 3801
 3803 3 31.91 119.22 22.39 0.457 3802
 3804 3 31.74 119.13 22.39 0.464 3803
 3805 3 31.64 119.04 22.46 0.52 3804
 3806 3 31.43 118.93 22.61 0.546 3805
 3807 3 31.32 118.93 22.71 0.537 3806
 3808 3 31.41 119.04 23.23 0.38 3807
 3809 3 31.26 118.93 23.23 0.235 3808
 3810 3 31.17 118.93 23.32 0.102 3809
 3811 3 31.63 119.34 23.64 0.058 3808
 3812 3 31.75 119.43 23.75 0.073 3811
 3813 3 31.82 119.43 23.86 0.098 3812
 3814 3 31.91 119.54 24.04 0.088 3813
 3815 3 31.85 119.54 24.18 0.1 3814
 3816 3 32.1 120.02 21.61 0.106 3743
 3817 3 32.02 120.02 21.5 0.123 3816
 3818 3 31.99 120.02 21.34 0.099 3817
 3819 3 31.99 120.02 21.16 0.058 3818
 3820 3 31.99 119.91 21.02 0.085 3819
 3821 3 31.86 119.93 20.91 0.08 3820
 3822 3 31.88 120.02 20.82 0.094 3821
 3823 3 31.92 120.02 20.71 0.087 3822
 3824 3 31.91 120.21 20.68 0.124 3823
 3825 3 31.86 120.21 20.54 0.161 3824
 3826 3 31.78 120.32 20.43 0.119 3825
 3827 3 31.64 120.33 20.43 0.077 3826
 3828 3 31.57 120.22 20.5 0.088 3827
 3829 3 31.46 120.22 20.46 0.103 3828
 3830 3 31.35 120.21 20.41 0.09 3829
 3831 3 36.5 124.79 20.79 0.149 3697
 3832 3 36.68 124.88 20.6 0.179 3831
 3833 3 36.75 124.88 20.42 0.18 3832
 3834 3 36.86 124.77 20.22 0.124 3833
 3835 3 37 124.68 20.12 0.155 3834
 3836 3 37.11 124.58 19.97 0.159 3835
 3837 3 37.18 124.49 19.8 0.152 3836
 3838 3 37.26 124.49 19.63 0.118 3837
 3839 3 37.44 124.38 19.49 0.135 3838
 3840 3 37.59 124.47 19.4 0.132 3839
 3841 3 37.65 124.58 19.37 0.114 3840
 3842 3 37.76 124.68 19.22 0.13 3841
 3843 3 37.88 124.68 19.08 0.154 3842
 3844 3 38.04 124.77 19.03 0.194 3843
 3845 3 38.24 124.86 18.96 0.261 3844
 3846 3 38.39 124.97 18.92 0.254 3845
 3847 3 38.67 125.17 18.99 0.168 3846
 3848 3 38.74 125.37 19.06 0.163 3847
 3849 3 38.79 125.47 19.01 0.194 3848
 3850 3 38.79 125.67 18.76 0.158 3849
 3851 3 38.92 125.76 18.65 0.169 3850
 3852 3 39 125.76 18.47 0.151 3851
 3853 3 39.07 125.87 18.44 0.128 3852
 3854 3 39.14 126.06 18.4 0.148 3853
 3855 3 39.11 126.17 18.3 0.154 3854
 3856 3 39.21 126.25 18.17 0.156 3855
 3857 3 39.26 126.36 18.15 0.148 3856
 3858 3 39.29 126.45 18.05 0.175 3857
 3859 3 39.43 126.56 18.01 0.149 3858
 3860 3 39.56 126.65 17.97 0.148 3859
 3861 3 39.65 126.75 17.94 0.142 3860
 3862 3 39.79 126.87 17.87 0.172 3861
 3863 3 39.92 126.96 17.8 0.182 3862
 3864 3 39.94 127.15 17.58 0.159 3863
 3865 3 40.03 127.26 17.51 0.157 3864
 3866 3 40.17 127.46 17.49 0.146 3865
 3867 3 40.26 127.55 17.47 0.172 3866
 3868 3 40.44 127.65 17.46 0.206 3867
 3869 3 40.54 127.74 17.4 0.258 3868
 3870 3 40.67 127.85 17.33 0.331 3869
 3871 3 40.78 127.95 17.28 0.388 3870
 3872 3 40.85 128.03 17.24 0.457 3871
 3873 3 41 128.14 17.24 0.53 3872
 3874 3 41.13 128.25 17.29 0.606 3873
 3875 3 41.37 128.25 17.43 0.633 3874
 3876 3 41.45 128.33 17.48 0.665 3875
 3877 3 41.62 128.33 17.51 0.658 3876
 3878 3 41.74 128.33 17.6 0.604 3877
 3879 3 41.81 128.44 17.55 0.585 3878
 3880 3 41.93 128.33 17.32 0.472 3879
 3881 3 42.1 128.23 17.08 0.394 3880
 3882 3 42.28 128.42 16.96 0.237 3881
 3883 3 42.49 128.43 16.78 0.142 3882
 3884 3 42.6 128.64 16.78 0.041 3883
 3885 3 41.63 129.13 17.86 0.172 3879
 3886 3 41.65 129.33 17.81 0.131 3885
 3887 3 41.63 129.73 17.77 0.166 3886
 3888 3 41.62 129.83 17.81 0.186 3887
 3889 3 41.59 130.04 17.73 0.152 3888
 3890 3 41.48 130.25 17.75 0.2 3889
 3891 3 41.37 130.35 17.68 0.238 3890
 3892 3 41.27 130.35 17.5 0.303 3891
 3893 3 41.31 130.35 17.39 0.418 3892
 3894 3 41.42 130.33 17.18 0.669 3893
 3895 3 41.49 130.44 17.13 0.748 3894
 3896 3 41.52 130.63 17.09 0.822 3895
 3897 3 41.41 130.83 17.06 0.836 3896
 3898 3 41.51 130.83 17.07 0.864 3897
 3899 3 41.47 131.04 17.11 0.805 3898
 3900 3 41.48 130.94 16.95 0.619 3899
 3901 3 37.21 123.71 23.34 0.145 3682
 3902 3 37.14 123.5 23.36 0.153 3901
 3903 3 37.12 123.41 23.48 0.115 3902
 3904 3 37.09 123.3 23.54 0.127 3903
 3905 3 37.12 123.11 23.66 0.134 3904
 3906 3 37.16 122.91 23.75 0.107 3905
 3907 3 37.19 122.8 23.96 0.095 3906
 3908 3 37.22 122.5 23.98 0.123 3907
 3909 3 37.15 122.3 24 0.142 3908
 3910 3 37.05 122.22 24.05 0.119 3909
 3911 3 36.98 122.11 24.05 0.113 3910
 3912 3 36.95 121.91 24.16 0.127 3911
 3913 3 36.98 121.82 24.3 0.105 3912
 3914 3 37.03 121.72 24.37 0.145 3913
 3915 3 37.06 121.61 24.39 0.152 3914
 3916 3 37.15 121.41 24.36 0.161 3915
 3917 3 37.23 121.22 24.39 0.142 3916
 3918 3 37.21 121.02 24.37 0.13 3917
 3919 3 37.16 120.91 24.32 0.097 3918
 3920 3 37.2 120.82 24.3 0.086 3919
 3921 3 37.27 120.71 24.23 0.106 3920
 3922 3 37.31 120.61 24.18 0.146 3921
 3923 3 37.39 120.5 24.16 0.167 3922
 3924 3 37.47 120.41 24.11 0.307 3923
 3925 3 37.56 120.3 24.18 0.494 3924
 3926 3 37.56 120.21 24.09 0.587 3925
 3927 3 37.57 120.11 24.26 0.666 3926
 3928 3 37.61 120 24.33 0.709 3927
 3929 3 37.53 119.91 24.49 0.839 3928
 3930 3 38.21 119.8 24.22 0.607 3929
 3931 3 38.31 119.69 24.37 0.618 3930
 3932 3 38.31 119.6 24.28 0.617 3931
 3933 3 38.56 119.38 23.31 0.089 3932
 3934 3 38.59 119.28 23.24 0.109 3933
 3935 3 38.59 119.28 23.03 0.081 3934
 3936 3 38.6 119.28 22.9 0.053 3935
 3937 3 38.66 119.19 22.79 0.116 3936
 3938 3 38.71 119.08 22.7 0.118 3937
 3939 3 38.82 118.88 22.64 0.108 3938
 3940 3 38.89 118.78 22.57 0.133 3939
 3941 3 38.92 118.59 22.41 0.137 3940
 3942 3 38.92 118.39 22.31 0.139 3941
 3943 3 38.99 118.19 22.32 0.111 3942
 3944 3 39.1 117.89 22.32 0.145 3943
 3945 3 39.11 117.78 22.29 0.18 3944
 3946 3 39.11 117.59 22.23 0.108 3945
 3947 3 39.21 117.39 22.09 0.069 3946
 3948 3 39.18 117.28 22.07 0.116 3947
 3949 3 39.15 117.09 22.06 0.089 3948
 3950 3 39.15 116.98 22.04 0.000125 3949
 3951 3 45.21 128.31 32.39 0.226 3576
 3952 3 45.23 128.4 32.29 0.239 3951
 3953 3 45.26 128.6 32.17 0.276 3952
 3954 3 45.26 128.71 32.05 0.282 3953
 3955 3 45.23 128.81 31.94 0.31 3954
 3956 3 45.29 128.9 31.8 0.349 3955
 3957 3 45.26 128.9 31.62 0.372 3956
 3958 3 45.22 129 31.39 0.316 3957
 3959 3 45.17 129.21 31.21 0.262 3958
 3960 3 45.07 129.31 31.12 0.249 3959
 3961 3 45.02 129.4 30.9 0.268 3960
 3962 3 44.92 129.5 30.71 0.253 3961
 3963 3 44.88 129.5 30.58 0.256 3962
 3964 3 44.81 129.6 30.48 0.273 3963
 3965 3 44.81 129.71 30.33 0.262 3964
 3966 3 44.84 129.8 30.17 0.211 3965
 3967 3 44.85 129.9 30.01 0.216 3966
 3968 3 44.89 130 29.87 0.212 3967
 3969 3 44.89 130.09 29.76 0.193 3968
 3970 3 44.84 130.19 29.64 0.211 3969
 3971 3 44.84 130.3 29.49 0.229 3970
 3972 3 44.82 130.4 29.3 0.274 3971
 3973 3 44.79 130.5 29.23 0.301 3972
 3974 3 44.78 130.59 29.17 0.367 3973
 3975 3 44.81 130.69 29.1 0.458 3974
 3976 3 44.88 130.8 29.03 0.549 3975
 3977 3 44.95 131 29.12 0.567 3976
 3978 3 44.96 131.09 29.17 0.624 3977
 3979 3 45.16 131.19 29.92 0.165 3978
 3980 3 45.2 131.4 30.09 0.128 3979
 3981 3 45.23 131.5 30.2 0.105 3980
 3982 3 45.27 131.5 30.36 0.069 3981
 3983 3 45.42 131.59 30.43 0.116 3982
 3984 3 45.46 131.69 30.58 0.134 3983
 3985 3 44.73 131.19 28.69 0.465 3978
 3986 3 44.69 131.3 28.49 0.476 3985
 3987 3 44.71 131.38 28.39 0.438 3986
 3988 3 44.67 131.49 28.21 0.466 3987
 3989 3 44.7 131.59 28.07 0.573 3988
 3990 3 44.63 131.68 27.95 0.658 3989
 3991 3 44.64 131.78 27.84 0.679 3990
 3992 3 44.71 131.88 27.7 0.668 3991
 3993 3 44.71 131.99 27.59 0.664 3992
 3994 3 44.71 132.09 27.5 0.648 3993
 3995 3 44.71 132.28 27.52 0.626 3994
 3996 3 44.61 132.49 27.39 0.604 3995
 3997 3 44.6 132.59 27.41 0.615 3996
 3998 3 44.53 132.78 27.29 0.594 3997
 3999 3 44.16 133.09 27.02 0.376 3998
 4000 3 43.95 133.38 26.72 0.268 3999
 4001 3 43.94 133.49 26.66 0.278 4000
 4002 3 43.91 133.59 26.48 0.233 4001
 4003 3 43.99 133.68 26.36 0.236 4002
 4004 3 44.02 133.88 26.25 0.281 4003
 4005 3 44.03 133.88 26.07 0.314 4004
 4006 3 44.01 133.99 25.89 0.288 4005
 4007 3 43.99 134.09 25.68 0.263 4006
 4008 3 43.99 134.18 25.52 0.25 4007
 4009 3 44.02 134.18 25.39 0.269 4008
 4010 3 44.02 134.28 25.24 0.271 4009
 4011 3 44.02 134.37 25.1 0.296 4010
 4012 3 43.99 134.37 24.94 0.333 4011
 4013 3 43.99 134.47 24.8 0.346 4012
 4014 3 43.95 134.58 24.73 0.311 4013
 4015 3 44.01 134.68 24.64 0.293 4014
 4016 3 43.99 134.78 24.6 0.305 4015
 4017 3 44.03 134.97 24.57 0.328 4016
 4018 3 44.07 135.08 24.51 0.302 4017
 4019 3 44.05 135.28 24.51 0.275 4018
 4020 3 44.02 135.58 24.49 0.258 4019
 4021 3 43.95 135.68 24.38 0.279 4020
 4022 3 43.97 135.87 24.38 0.269 4021
 4023 3 43.94 136.08 24.36 0.262 4022
 4024 3 43.87 136.28 24.25 0.289 4023
 4025 3 43.87 136.47 24.18 0.261 4024
 4026 3 43.9 136.58 24.07 0.236 4025
 4027 3 43.92 136.78 24.02 0.249 4026
 4028 3 43.89 136.97 23.89 0.265 4027
 4029 3 43.79 137.18 23.84 0.265 4028
 4030 3 43.74 137.28 23.82 0.316 4029
 4031 3 43.64 137.47 23.88 0.309 4030
 4032 3 43.47 137.58 23.86 0.273 4031
 4033 3 43.39 137.68 23.81 0.331 4032
 4034 3 43.37 137.78 23.77 0.327 4033
 4035 3 43.15 137.86 23.73 0.35 4034
 4036 3 42.92 137.87 23.73 0.351 4035
 4037 3 42.71 137.87 23.63 0.276 4036
 4038 3 42.39 137.87 23.45 0.274 4037
 4039 3 42.22 137.98 23.39 0.274 4038
 4040 3 42.12 137.98 23.34 0.248 4039
 4041 3 41.75 137.88 23.12 0.249 4040
 4042 3 41.62 137.88 22.97 0.243 4041
 4043 3 41.44 137.88 22.88 0.23 4042
 4044 3 41.29 137.78 22.78 0.233 4043
 4045 3 41.18 137.78 22.72 0.283 4044
 4046 3 41.08 137.67 22.56 0.349 4045
 4047 3 40.94 137.67 22.42 0.342 4046
 4048 3 40.97 137.67 22.3 0.298 4047
 4049 3 40.93 137.67 22.19 0.291 4048
 4050 3 40.82 137.67 22.06 0.252 4049
 4051 3 40.72 137.67 22.01 0.274 4050
 4052 3 40.64 137.78 21.85 0.307 4051
 4053 3 40.51 137.88 21.74 0.31 4052
 4054 3 40.42 137.98 21.58 0.316 4053
 4055 3 40.32 137.98 21.44 0.318 4054
 4056 3 40.22 138.07 21.33 0.289 4055
 4057 3 40.11 138.06 21.17 0.273 4056
 4058 3 40.07 138.16 21.06 0.333 4057
 4059 3 40.04 138.16 20.87 0.359 4058
 4060 3 39.96 138.27 20.74 0.392 4059
 4061 3 39.85 138.16 20.58 0.457 4060
 4062 3 39.43 137.47 20.58 0.129 4061
 4063 3 39.28 137.37 20.53 0.141 4062
 4064 3 39.15 137.37 20.51 0.156 4063
 4065 3 39 137.37 20.56 0.171 4064
 4066 3 38.82 137.28 20.56 0.136 4065
 4067 3 38.61 137.38 20.58 0.158 4066
 4068 3 38.47 137.27 20.58 0.151 4067
 4069 3 38.32 137.18 20.67 0.139 4068
 4070 3 38.2 137.18 20.72 0.14 4069
 4071 3 38.09 137.18 20.81 0.181 4070
 4072 3 37.97 137.18 20.83 0.423 4071
 4073 3 37.87 137.18 20.87 0.52 4072
 4074 3 37.69 137.08 20.9 0.59 4073
 4075 3 37.55 137.18 20.81 0.63 4074
 4076 3 37.41 137.18 20.72 0.641 4075
 4077 3 37.3 136.99 20.8 0.644 4076
 4078 3 37.12 136.98 20.72 0.561 4077
 4079 3 36.99 137.38 20.56 0.218 4078
 4080 3 36.93 137.48 20.44 0.218 4079
 4081 3 36.86 137.69 20.37 0.218 4080
 4082 3 37.12 135.98 20.74 0.107 4080
 4083 3 37.01 135.88 20.6 0.137 4082
 4084 3 36.99 135.78 20.53 0.133 4083
 4085 3 36.96 135.67 20.42 0.142 4084
 4086 3 36.88 135.58 20.36 0.12 4085
 4087 3 36.77 135.48 20.3 0.149 4086
 4088 3 36.64 135.38 20.25 0.133 4087
 4089 3 36.49 135.29 20.32 0.137 4088
 4090 3 36.33 135.19 20.34 0.146 4089
 4091 3 36.19 134.98 20.29 0.099 4090
 4092 3 36.08 134.88 20.25 0.116 4091
 4093 3 35.94 134.9 20.23 0.134 4092
 4094 3 35.83 134.8 20.21 0.125 4093
 4095 3 35.71 134.71 20.11 0.133 4094
 4096 3 35.55 134.7 20.07 0.143 4095
 4097 3 35.35 134.6 20.02 0.131 4096
 4098 3 35.25 134.39 19.98 0.108 4097
 4099 3 35.2 134.29 19.96 0.125 4098
 4100 3 35.09 134.1 19.87 0.109 4099
 4101 3 34.99 133.89 19.82 0.088 4100
 4102 3 34.89 133.79 19.73 0.182 4101
 4103 3 34.82 133.7 19.66 0.187 4102
 4104 3 34.71 133.51 19.65 0.159 4103
 4105 3 34.59 133.3 19.6 0.133 4104
 4106 3 34.54 133.2 19.51 0.12 4105
 4107 3 34.5 133.01 19.42 0.116 4106
 4108 3 34.46 132.91 19.4 0.131 4107
 4109 3 34.4 132.7 19.37 0.136 4108
 4110 3 34.32 132.6 19.3 0.179 4109
 4111 3 34.21 132.51 19.24 0.174 4110
 4112 3 34.02 132.29 19.05 0.211 4111
 4113 3 33.86 132.19 18.88 0.17 4112
 4114 3 33.68 132.19 18.83 0.127 4113
 4115 3 33.43 132.19 18.78 0.136 4114
 4116 3 33.31 132.21 18.69 0.139 4115
 4117 3 33.17 132.31 18.71 0.203 4116
 4118 3 33.03 132.31 18.71 0.273 4117
 4119 3 32.96 132.41 18.76 0.384 4118
 4120 3 32.82 132.41 18.74 0.532 4119
 4121 3 32.72 132.5 18.56 0.542 4120
 4122 3 32.67 132.6 18.58 0.656 4121
 4123 3 32.6 132.6 18.67 0.75 4122
 4124 3 32.5 132.59 18.69 0.899 4123
 4125 3 32.43 132.8 18.51 0.871 4124
 4126 3 32.36 133.3 18.47 0.445 4125
 4127 3 32.33 133.49 18.31 0.382 4126
 4128 3 32.31 133.59 18.15 0.281 4127
 4129 3 32.29 133.7 18.24 0.148 4128
 4130 3 36.78 137.98 20.17 0.155 4079
 4131 3 36.75 138.07 20.08 0.115 4130
 4132 3 36.6 137.98 20.08 0.143 4131
 4133 3 36.47 138.08 20.12 0.05 4132
 4134 3 37 137.19 20.74 0.162 4078
 4135 3 39.89 138.37 20.4 0.366 4061
 4136 3 39.83 138.37 20.22 0.347 4135
 4137 3 39.76 138.37 20.08 0.327 4136
 4138 3 39.72 138.47 19.96 0.276 4137
 4139 3 39.68 138.47 19.81 0.247 4138
 4140 3 39.64 138.66 19.65 0.27 4139
 4141 3 39.54 138.66 19.44 0.29 4140
 4142 3 39.51 138.87 19.33 0.292 4141
 4143 3 39.54 138.97 19.19 0.309 4142
 4144 3 39.51 138.87 19.01 0.301 4143
 4145 3 39.43 138.97 18.81 0.323 4144
 4146 3 39.44 139.06 18.65 0.363 4145
 4147 3 39.44 139.06 18.51 0.373 4146
 4148 3 39.37 139.15 18.35 0.372 4147
 4149 3 39.33 139.25 18.24 0.381 4148
 4150 3 39.22 139.35 18.13 0.377 4149
 4151 3 39.07 139.47 17.97 0.386 4150
 4152 3 39.04 139.56 17.87 0.457 4151
 4153 3 38.99 139.56 17.76 0.479 4152
 4154 3 39.32 140.06 17.9 0.236 4153
 4155 3 39.4 140.25 17.76 0.173 4154
 4156 3 39.46 140.46 17.62 0.132 4155
 4157 3 39.6 140.46 17.51 0.115 4156
 4158 3 39.65 140.56 17.33 0.18 4157
 4159 3 39.71 140.56 17.17 0.173 4158
 4160 3 39.75 140.56 17.01 0.195 4159
 4161 3 39.79 140.56 16.81 0.166 4160
 4162 3 39.87 140.56 16.62 0.172 4161
 4163 3 40.02 140.66 16.49 0.215 4162
 4164 3 40.14 140.54 16.33 0.241 4163
 4165 3 40.12 140.54 16.19 0.276 4164
 4166 3 40.14 140.45 16.03 0.268 4165
 4167 3 40.07 140.35 15.9 0.296 4166
 4168 3 40.25 140.03 15.88 0.278 4167
 4169 3 40.33 139.84 15.86 0.225 4168
 4170 3 40.36 139.63 15.86 0.176 4169
 4171 3 40.33 139.44 15.79 0.16 4170
 4172 3 40.4 139.34 15.77 0.161 4171
 4173 3 40.51 139.12 15.73 0.305 4172
 4174 3 40.5 139.03 15.65 0.326 4173
 4175 3 40.51 138.93 15.65 0.409 4174
 4176 3 40.56 138.72 15.65 0.484 4175
 4177 3 40.39 138.75 16.4 0.096 4176
 4178 3 40.32 138.75 16.56 0.06 4177
 4179 3 40.29 138.85 16.62 0.073 4178
 4180 3 40.64 138.62 15.46 0.429 4176
 4181 3 40.75 138.62 15.29 0.375 4180
 4182 3 40.91 138.54 15.3 0.317 4181
 4183 3 41.28 138.63 15.21 0.205 4182
 4184 3 41.38 138.53 15.19 0.189 4183
 4185 3 41.52 138.42 15.16 0.196 4184
 4186 3 41.59 138.32 15.07 0.15 4185
 4187 3 41.65 138.32 14.91 0.131 4186
 4188 3 41.7 138.32 14.74 0.168 4187
 4189 3 41.76 138.32 14.63 0.15 4188
 4190 3 41.8 138.22 14.45 0.149 4189
 4191 3 41.9 138.11 14.33 0.204 4190
 4192 3 42.05 138.01 14.19 0.361 4191
 4193 3 42.15 137.92 14.06 0.425 4192
 4194 3 42.5 138.02 13.86 0.604 4193
 4195 3 42.62 138.02 13.81 0.663 4194
 4196 3 42.76 138.02 13.7 0.677 4195
 4197 3 42.9 138.11 13.65 0.714 4196
 4198 3 43.02 138.11 13.57 0.734 4197
 4199 3 42.48 138.92 13.03 0.127 4198
 4200 3 42.44 138.92 12.9 0.139 4199
 4201 3 42.48 138.9 12.72 0.141 4200
 4202 3 42.45 138.8 12.55 0.135 4201
 4203 3 42.43 138.71 12.38 0.15 4202
 4204 3 42.44 138.61 12.19 0.184 4203
 4205 3 42.37 138.4 12.04 0.171 4204
 4206 3 42.33 138.3 11.82 0.145 4205
 4207 3 42.32 138.3 11.64 0.13 4206
 4208 3 42.37 138.3 11.52 0.101 4207
 4209 3 42.4 138.3 11.38 0.105 4208
 4210 3 42.44 138.3 11.25 0.156 4209
 4211 3 42.51 138.3 11.12 0.133 4210
 4212 3 42.5 138.2 10.96 0.098 4211
 4213 3 42.47 138.2 10.79 0.137 4212
 4214 3 42.48 138.3 10.66 0.155 4213
 4215 3 42.44 138.2 10.47 0.118 4214
 4216 3 42.41 138.2 10.32 0.146 4215
 4217 3 42.45 138.2 10.19 0.122 4216
 4218 3 42.41 138.3 10.05 0.139 4217
 4219 3 42.27 138.3 9.82 0.168 4218
 4220 3 42.24 138.39 9.69 0.193 4219
 4221 3 42.27 138.39 9.5 0.206 4220
 4222 3 42.17 138.39 9.28 0.183 4221
 4223 3 42.14 138.39 9.07 0.128 4222
 4224 3 42.16 138.39 8.83 0.133 4223
 4225 3 42.14 138.49 8.65 0.156 4224
 4226 3 42.14 138.39 8.42 0.157 4225
 4227 3 42.16 138.39 8.31 0.199 4226
 4228 3 42.16 138.29 8.15 0.197 4227
 4229 3 42.1 138.29 8 0.16 4228
 4230 3 42.06 138.29 7.86 0.139 4229
 4231 3 41.96 138.39 7.68 0.109 4230
 4232 3 41.94 138.29 7.57 0.112 4231
 4233 3 41.89 138.18 7.42 0.119 4232
 4234 3 41.8 138.08 7.3 0.131 4233
 4235 3 41.77 138.18 7.17 0.156 4234
 4236 3 41.81 138.29 6.96 0.114 4235
 4237 3 41.74 138.29 6.84 0.151 4236
 4238 3 41.74 138.37 6.68 0.112 4237
 4239 3 41.69 138.37 6.56 0.123 4238
 4240 3 41.6 138.37 6.42 0.141 4239
 4241 3 41.49 138.29 6.26 0.127 4240
 4242 3 41.42 138.37 6.09 0.143 4241
 4243 3 41.38 138.37 5.99 0.225 4242
 4244 3 41.33 138.37 5.89 0.311 4243
 4245 3 41.27 138.27 5.8 0.418 4244
 4246 3 41.21 138.27 5.71 0.485 4245
 4247 3 41.13 138.29 5.59 0.581 4246
 4248 3 41.12 138.17 5.49 0.679 4247
 4249 3 41.06 138.08 5.38 0.754 4248
 4250 3 40.99 138.07 5.3 0.817 4249
 4251 3 40.89 138.07 5.21 0.866 4250
 4252 3 40.88 137.98 5.16 0.923 4251
 4253 3 41.68 137.07 5.01 0.462 4252
 4254 3 41.72 136.85 5.05 0.557 4253
 4255 3 41.6 136.76 5 0.586 4254
 4256 3 41.69 136.56 4.93 0.549 4255
 4257 3 41.8 136.45 4.84 0.527 4256
 4258 3 42.32 136.26 4.84 0.233 4257
 4259 3 42.47 136.15 4.79 0.189 4258
 4260 3 42.51 135.96 4.71 0.11 4259
 4261 3 41.51 136.45 4.63 0.312 4257
 4262 3 41.58 136.35 4.68 0.147 4261
 4263 3 40.3 138.38 5.17 0.548 4252
 4264 3 40.26 138.38 5.05 0.433 4263
 4265 3 40.17 138.38 4.89 0.271 4264
 4266 3 43.16 138.11 13.59 0.721 4198
 4267 3 43.43 138.4 13.63 0.573 4266
 4268 3 43.55 138.41 13.64 0.61 4267
 4269 3 43.73 138.52 13.69 0.662 4268
 4270 3 43.88 138.6 13.67 0.711 4269
 4271 3 44.04 138.6 13.7 0.698 4270
 4272 3 44.19 138.71 13.84 0.703 4271
 4273 3 44.27 138.81 13.81 0.74 4272
 4274 3 44.39 138.9 14.02 0.661 4273
 4275 3 44.49 138.9 13.95 0.414 4274
 4276 3 44.57 139 13.9 0.439 4275
 4277 3 44.79 139.09 13.08 0.153 4276
 4278 3 44.97 139.1 12.99 0.221 4277
 4279 3 45.01 139.1 12.81 0.196 4278
 4280 3 44.56 139.4 12.81 0.104 4279
 4281 3 44.5 139.5 12.72 0.106 4280
 4282 3 44.46 139.5 12.59 0.11 4281
 4283 3 44.29 139.69 12.56 0.103 4282
 4284 3 44.33 139.8 12.44 0.119 4283
 4285 3 44.36 140 12.44 0.101 4284
 4286 3 44.38 140.09 12.39 0.074 4285
 4287 3 45.15 139.09 12.74 0.123 4279
 4288 3 45.36 139.09 12.73 0.109 4287
 4289 3 45.48 138.99 12.73 0.000125 4288
 4290 3 44.79 139.1 14.07 0.296 4276
 4291 3 44.82 139 14.25 0.151 4290
 4292 3 44.69 138 14.53 0.185 4275
 4293 3 44.75 137.81 14.61 0.18 4292
 4294 3 44.86 137.71 14.7 0.137 4293
 4295 3 44.98 137.71 14.74 0.139 4294
 4296 3 45.18 137.72 14.78 0.138 4295
 4297 3 45.3 137.6 14.84 0.169 4296
 4298 3 45.48 137.6 14.9 0.174 4297
 4299 3 45.55 137.41 14.97 0.168 4298
 4300 3 45.57 137.31 15.09 0.156 4299
 4301 3 45.6 137.1 15.2 0.134 4300
 4302 3 45.7 137.01 15.26 0.162 4301
 4303 3 45.76 136.81 15.33 0.228 4302
 4304 3 45.89 136.81 15.47 0.279 4303
 4305 3 45.88 136.7 15.47 0.366 4304
 4306 3 45.88 136.6 15.56 0.471 4305
 4307 3 45.84 136.51 15.65 0.586 4306
 4308 3 45.88 136.51 15.8 0.628 4307
 4309 3 45.92 136.31 15.82 0.673 4308
 4310 3 46.06 136.31 15.92 0.635 4309
 4311 3 46.31 135.9 15.26 0.104 4310
 4312 3 46.46 135.88 15.23 0.103 4311
 4313 3 46.56 135.78 15.23 0.118 4312
 4314 3 46.66 135.79 15.17 0.000125 4313
 4315 3 46.06 136.31 16.12 0.634 4310
 4316 3 46.27 135.81 15.48 0.087 4315
 4317 3 46.34 135.7 15.47 0.118 4316
 4318 3 46.6 135.68 15.47 0.106 4317
 4319 3 46.01 136.22 16.28 0.586 4315
 4320 3 45.98 136.11 16.37 0.612 4319
 4321 3 45.91 136.01 16.39 0.595 4320
 4322 3 45.98 135.82 16.37 0.554 4321
 4323 3 46.03 135.82 16.48 0.451 4322
 4324 3 46.24 136.11 16.9 0.172 4323
 4325 3 46.38 136.11 17.05 0.164 4324
 4326 3 46.49 136.1 17.05 0.101 4325
 4327 3 46.62 136.1 17.23 0.061 4326
 4328 3 44.01 139.72 14.46 0.121 4274
 4329 3 44.04 139.81 14.5 0.168 4328
 4330 3 43.79 139.81 14.72 0.11 4329
 4331 3 43.66 140.01 14.84 0.086 4330
 4332 3 41.83 137.51 13.88 0.15 4193
 4333 3 41.8 137.51 13.78 0.000125 4332
 4334 3 39.87 140.75 15.83 0.162 4167
 4335 3 39.73 140.75 15.71 0.268 4334
 4336 3 39.63 140.75 15.62 0.356 4335
 4337 3 39.51 140.66 15.55 0.406 4336
 4338 3 39.4 140.65 15.48 0.488 4337
 4339 3 39.27 140.65 15.45 0.542 4338
 4340 3 39.17 140.44 15.41 0.571 4339
 4341 3 39.01 140.15 15.38 0.444 4340
 4342 3 38.87 140.15 15.21 0.38 4341
 4343 3 38.79 140.05 15.05 0.359 4342
 4344 3 38.7 140.05 14.93 0.355 4343
 4345 3 38.62 140.05 14.78 0.272 4344
 4346 3 38.42 140.15 14.69 0.11 4345
 4347 3 38.29 140.05 14.62 0.137 4346
 4348 3 38.19 139.94 14.49 0.145 4347
 4349 3 38.01 139.96 14.36 0.163 4348
 4350 3 37.86 139.96 14.27 0.165 4349
 4351 3 37.7 140.05 14.15 0.174 4350
 4352 3 37.57 140.05 14.12 0.226 4351
 4353 3 37.45 140.05 14.12 0.325 4352
 4354 3 37.34 140.05 14.14 0.398 4353
 4355 3 37.26 140.14 14.11 0.472 4354
 4356 3 37.22 140.24 14.04 0.542 4355
 4357 3 37.12 140.34 14.08 0.612 4356
 4358 3 36.98 140.36 14.13 0.636 4357
 4359 3 36.87 140.36 14.1 0.701 4358
 4360 3 36.8 140.36 13.96 0.711 4359
 4361 3 36.7 140.65 13.91 0.639 4360
 4362 3 36.65 140.76 13.88 0.548 4361
 4363 3 36.61 140.86 13.88 0.46 4362
 4364 3 36.52 140.96 13.8 0.344 4363
 4365 3 36.19 141.14 13.73 0.14 4364
 4366 3 35.98 141.25 13.71 0.149 4365
 4367 3 35.9 141.35 13.72 0.124 4366
 4368 3 35.69 141.45 13.78 0.128 4367
 4369 3 35.65 141.55 13.86 0.11 4368
 4370 3 35.57 141.76 13.85 0.143 4369
 4371 3 35.54 142.05 13.82 0.104 4370
 4372 3 35.56 142.16 13.74 0.12 4371
 4373 3 35.61 142.26 13.7 0.17 4372
 4374 3 35.57 142.35 13.63 0.206 4373
 4375 3 35.6 142.55 13.61 0.201 4374
 4376 3 35.5 142.66 13.55 0.191 4375
 4377 3 35.44 142.76 13.52 0.163 4376
 4378 3 35.39 142.85 13.47 0.168 4377
 4379 3 35.25 142.85 13.44 0.196 4378
 4380 3 35.04 142.85 13.39 0.16 4379
 4381 3 34.9 142.95 13.3 0.192 4380
 4382 3 34.79 143.07 13.3 0.198 4381
 4383 3 34.68 143.16 13.21 0.171 4382
 4384 3 34.44 143.16 13.12 0.124 4383
 4385 3 34.24 143.16 12.96 0.121 4384
 4386 3 34.14 143.25 12.87 0.207 4385
 4387 3 34.07 143.25 12.78 0.161 4386
 4388 3 33.92 143.35 12.8 0.112 4387
 4389 3 33.81 143.35 12.78 0.136 4388
 4390 3 33.67 143.47 12.78 0.159 4389
 4391 3 33.49 143.47 12.8 0.16 4390
 4392 3 33.35 143.47 12.91 0.168 4391
 4393 3 33.1 143.36 12.9 0.184 4392
 4394 3 32.96 143.46 12.89 0.198 4393
 4395 3 32.85 143.36 12.94 0.154 4394
 4396 3 32.67 143.27 13.06 0.153 4395
 4397 3 32.4 143.17 13.07 0.121 4396
 4398 3 32.25 142.97 13.02 0.153 4397
 4399 3 32.08 142.87 12.9 0.209 4398
 4400 3 31.99 142.78 12.9 0.305 4399
 4401 3 31.89 142.78 12.94 0.366 4400
 4402 3 31.79 142.77 12.88 0.457 4401
 4403 3 31.67 142.87 12.9 0.692 4402
 4404 3 31.61 143.18 12.94 0.773 4403
 4405 3 31.5 143.27 12.79 0.771 4404
 4406 3 31.4 143.27 12.81 0.792 4405
 4407 3 31.27 143.48 12.79 0.731 4406
 4408 3 30.93 143.08 12.7 0.538 4407
 4409 3 30.93 143.39 12.81 0.301 4408
 4410 3 30.82 143.39 12.81 0.255 4409
 4411 3 30.57 143.39 12.6 0.161 4410
 4412 3 30.5 143.49 12.57 0.174 4411
 4413 3 30.33 143.58 12.47 0.181 4412
 4414 3 30.19 143.67 12.47 0.223 4413
 4415 3 30.22 143.88 12.23 0.169 4414
 4416 3 30.15 144.07 12.19 0.122 4415
 4417 3 30.1 144.17 12.06 0.106 4416
 4418 3 30.13 144.27 12.02 0.097 4417
 4419 3 30.19 144.48 12.02 0.138 4418
 4420 3 30.17 144.67 12.04 0.125 4419
 4421 3 30.1 144.88 12.02 0.108 4420
 4422 3 30.04 144.98 11.93 0.168 4421
 4423 3 29.94 145.07 11.89 0.189 4422
 4424 3 29.84 145.17 11.9 0.258 4423
 4425 3 29.82 145.27 11.88 0.323 4424
 4426 3 29.75 145.38 11.82 0.322 4425
 4427 3 34.68 143.25 13.08 0.124 4383
 4428 3 34.58 143.25 13.01 0.091 4427
 4429 3 38.62 139.37 17.49 0.293 4153
 4430 3 38.38 139.27 17.33 0.225 4429
 4431 3 38.25 139.16 17.22 0.197 4430
 4432 3 38.14 138.96 17.08 0.18 4431
 4433 3 38.06 138.96 16.97 0.156 4432
 4434 3 37.9 138.86 16.83 0.192 4433
 4435 3 37.85 138.86 16.65 0.185 4434
 4436 3 37.79 138.76 16.55 0.191 4435
 4437 3 37.68 138.65 16.47 0.218 4436
 4438 3 37.58 138.55 16.35 0.203 4437
 4439 3 37.42 138.46 16.31 0.171 4438
 4440 3 37.24 138.36 16.22 0.197 4439
 4441 3 37.13 138.27 16.21 0.203 4440
 4442 3 37.04 138.17 16.13 0.185 4441
 4443 3 36.97 138.06 16.12 0.194 4442
 4444 3 36.91 137.86 16.1 0.173 4443
 4445 3 36.8 137.77 16.06 0.193 4444
 4446 3 36.68 137.67 15.97 0.16 4445
 4447 3 36.51 137.45 15.96 0.228 4446
 4448 3 36.38 137.35 15.93 0.235 4447
 4449 3 36.19 137.17 15.88 0.182 4448
 4450 3 36.07 137.17 15.86 0.171 4449
 4451 3 35.84 137.07 15.86 0.158 4450
 4452 3 35.73 137.07 15.81 0.229 4451
 4453 3 35.63 136.97 15.79 0.292 4452
 4454 3 35.52 136.76 15.76 0.319 4453
 4455 3 35.42 136.67 15.79 0.339 4454
 4456 3 35.31 136.57 15.73 0.355 4455
 4457 3 35.24 136.48 15.79 0.36 4456
 4458 3 35.12 136.28 15.76 0.362 4457
 4459 3 34.81 136.47 16.11 0.153 4458
 4460 3 34.66 136.47 16.11 0.137 4459
 4461 3 34.49 136.47 16.16 0.163 4460
 4462 3 34.38 136.28 16.11 0.172 4461
 4463 3 34.24 136.18 16.07 0.217 4462
 4464 3 34.09 136.18 16.05 0.217 4463
 4465 3 33.87 136.28 15.98 0.193 4464
 4466 3 33.74 136.29 15.87 0.204 4465
 4467 3 33.6 136.37 15.8 0.237 4466
 4468 3 33.45 136.49 15.81 0.198 4467
 4469 3 33.31 136.69 15.88 0.171 4468
 4470 3 33.2 136.78 15.87 0.2 4469
 4471 3 33.16 136.99 15.87 0.231 4470
 4472 3 33.08 137.09 15.87 0.28 4471
 4473 3 33.01 137.19 15.87 0.364 4472
 4474 3 32.94 137.28 15.79 0.413 4473
 4475 3 32.91 137.38 15.3 0.161 4474
 4476 3 32.83 137.38 15.07 0.126 4475
 4477 3 32.76 137.38 14.97 0.141 4476
 4478 3 32.63 137.49 14.86 0.12 4477
 4479 3 32.52 137.49 14.72 0.123 4478
 4480 3 32.38 137.49 14.64 0.123 4479
 4481 3 32.3 137.59 14.54 0.13 4480
 4482 3 32.15 137.59 14.48 0.123 4481
 4483 3 32.02 137.77 14.42 0.121 4482
 4484 3 31.98 137.98 14.37 0.135 4483
 4485 3 31.88 138.18 14.32 0.125 4484
 4486 3 31.75 138.28 14.28 0.118 4485
 4487 3 31.66 138.39 14.25 0.127 4486
 4488 3 31.55 138.49 14.12 0.12 4487
 4489 3 31.4 138.58 14.09 0.113 4488
 4490 3 31.3 138.68 14.04 0.097 4489
 4491 3 31.27 138.78 14.03 0.119 4490
 4492 3 31.22 138.89 13.92 0.097 4491
 4493 3 31.18 139.18 13.88 0.119 4492
 4494 3 31.16 139.28 13.89 0.131 4493
 4495 3 31.11 139.49 13.82 0.198 4494
 4496 3 31.15 139.68 13.78 0.178 4495
 4497 3 31.17 139.99 13.72 0.108 4496
 4498 3 31.15 140.18 13.75 0.127 4497
 4499 3 31.18 140.28 13.77 0.124 4498
 4500 3 31.12 140.39 13.68 0.171 4499
 4501 3 31.13 140.39 13.46 0.187 4500
 4502 3 31.09 140.39 13.29 0.206 4501
 4503 3 30.99 140.49 13.2 0.15 4502
 4504 3 30.9 140.58 13.15 0.136 4503
 4505 3 30.76 140.68 13.12 0.165 4504
 4506 3 30.62 140.78 13.09 0.22 4505
 4507 3 30.51 140.89 13.04 0.306 4506
 4508 3 30.44 140.99 12.97 0.407 4507
 4509 3 30.31 141.08 13.01 0.517 4508
 4510 3 30.23 141.08 12.94 0.617 4509
 4511 3 30.08 140.98 12.87 0.67 4510
 4512 3 30.38 140.18 12.78 0.103 4511
 4513 3 30.37 139.98 12.84 0.071 4512
 4514 3 29.96 140.89 12.87 0.633 4511
 4515 3 29.87 140.98 12.87 0.701 4514
 4516 3 29.78 141.08 12.75 0.742 4515
 4517 3 29.65 141.19 12.55 0.668 4516
 4518 3 29.55 141.29 12.37 0.701 4517
 4519 3 29.48 141.29 12.26 0.672 4518
 4520 3 29.42 140.98 12.17 0.439 4519
 4521 3 29.31 140.89 12.12 0.427 4520
 4522 3 29.24 140.79 12.02 0.272 4521
 4523 3 29.32 142.39 12.46 0.171 4519
 4524 3 29.27 142.58 12.39 0.101 4523
 4525 3 29.11 142.7 12.36 0.12 4524
 4526 3 28.98 142.89 12.32 0.143 4525
 4527 3 28.91 143.1 12.31 0.137 4526
 4528 3 28.84 143.28 12.29 0.14 4527
 4529 3 28.7 143.38 12.26 0.133 4528
 4530 3 28.63 143.49 12.19 0.135 4529
 4531 3 28.53 143.69 12.14 0.116 4530
 4532 3 28.42 143.78 12.19 0.145 4531
 4533 3 28.31 143.88 12.19 0.114 4532
 4534 3 28.19 143.99 12.2 0.134 4533
 4535 3 28.1 144.09 12.27 0.18 4534
 4536 3 27.94 144.19 12.25 0.235 4535
 4537 3 27.83 144.29 12.2 0.241 4536
 4538 3 27.58 144.29 12.07 0.143 4537
 4539 3 27.4 144.19 11.96 0.12 4538
 4540 3 27.26 144.08 11.9 0.147 4539
 4541 3 27.1 144.18 11.8 0.155 4540
 4542 3 26.99 144.2 11.76 0.192 4541
 4543 3 26.9 144.2 11.56 0.212 4542
 4544 3 26.83 144.3 11.44 0.241 4543
 4545 3 26.69 144.3 11.31 0.266 4544
 4546 3 26.65 144.4 11.2 0.291 4545
 4547 3 26.6 144.49 11.09 0.324 4546
 4548 3 26.6 144.49 10.93 0.36 4547
 4549 3 26.6 144.49 10.79 0.393 4548
 4550 3 26.58 144.49 10.69 0.408 4549
 4551 3 27.08 144.08 10.45 0.216 4550
 4552 3 27.27 143.99 10.44 0.23 4551
 4553 3 27.34 143.78 10.45 0.252 4552
 4554 3 27.39 143.59 10.61 0.199 4553
 4555 3 27.45 143.38 10.69 0.229 4554
 4556 3 27.52 143.28 10.7 0.232 4555
 4557 3 27.68 143.19 10.87 0.159 4556
 4558 3 27.43 143.19 10.93 0.068 4557
 4559 3 27.32 143.19 10.94 0.043 4558
 4560 3 27.2 143.08 11 0.096 4559
 4561 3 27.14 143.18 11.09 0.13 4560
 4562 3 27.27 143.09 11.23 0.066 4561
 4563 3 27.39 143 11.3 0.109 4562
 4564 3 27.45 143 11.42 0.111 4563
 4565 3 27.39 142.79 11.54 0.086 4564
 4566 3 27.32 142.9 11.64 0.153 4565
 4567 3 27.32 142.89 11.75 0.196 4566
 4568 3 27.3 142.78 11.88 0.171 4567
 4569 3 27.29 142.58 12.06 0.11 4568
 4570 3 27.25 142.49 12.23 0.125 4569
 4571 3 27.27 142.4 12.43 0.158 4570
 4572 3 27.32 142.4 12.55 0.114 4571
 4573 3 27.27 142.2 12.86 0.094 4572
 4574 3 27.29 142.09 12.97 0.158 4573
 4575 3 27.25 141.99 13.15 0.14 4574
 4576 3 27.27 141.99 13.34 0.102 4575
 4577 3 27.25 141.99 13.45 0.108 4576
 4578 3 27.25 141.99 13.62 0.085 4577
 4579 3 27.22 142 13.79 0.136 4578
 4580 3 27.25 142 14.04 0.093 4579
 4581 3 27.22 142 14.21 0.092 4580
 4582 3 27.14 141.9 14.3 0.069 4581
 4583 3 27.09 142 14.45 0.087 4582
 4584 3 27.07 141.9 14.53 0.11 4583
 4585 3 27.09 141.8 14.62 0.000125 4584
 4586 3 27.25 142.7 12.53 0.081 4572
 4587 3 27.18 142.8 12.54 0.025 4586
 4588 3 27.04 143.39 11.03 0.107 4561
 4589 3 26.98 143.49 11.06 0.087 4588
 4590 3 26.93 143.58 11.13 0.043 4589
 4591 3 27.82 142.99 10.79 0.188 4557
 4592 3 27.89 142.78 10.77 0.259 4591
 4593 3 27.98 142.69 10.78 0.272 4592
 4594 3 28.06 142.49 10.65 0.203 4593
 4595 3 28.1 142.28 10.54 0.197 4594
 4596 3 28.15 142.07 10.47 0.211 4595
 4597 3 28.37 141.88 10.62 0.207 4596
 4598 3 28.51 141.88 10.72 0.22 4597
 4599 3 28.74 141.79 10.81 0.224 4598
 4600 3 28.92 141.79 10.9 0.234 4599
 4601 3 29.12 141.69 10.87 0.205 4600
 4602 3 29.24 141.57 10.84 0.159 4601
 4603 3 29.49 141.48 10.71 0.122 4602
 4604 3 29.71 141.27 10.84 0.125 4603
 4605 3 29.85 141.17 10.89 0.123 4604
 4606 3 29.96 141.07 10.9 0.166 4605
 4607 3 30.09 140.97 10.89 0.194 4606
 4608 3 30.28 141.08 10.81 0.166 4607
 4609 3 30.48 141.08 10.75 0.143 4608
 4610 3 30.69 141.08 10.69 0.088 4609
 4611 3 30.86 140.98 10.73 0.133 4610
 4612 3 31.06 140.96 10.78 0.152 4611
 4613 3 31.18 140.86 10.87 0.166 4612
 4614 3 31.28 140.77 10.96 0.131 4613
 4615 3 31.34 140.77 11.13 0.132 4614
 4616 3 31.35 140.56 11.21 0.152 4615
 4617 3 31.48 140.45 11.27 0.096 4616
 4618 3 31.58 140.26 11.37 0.119 4617
 4619 3 31.66 140.17 11.45 0.149 4618
 4620 3 31.8 139.96 11.44 0.113 4619
 4621 3 31.82 139.77 11.42 0.098 4620
 4622 3 31.93 139.67 11.4 0.14 4621
 4623 3 31.94 139.46 11.37 0.155 4622
 4624 3 32 139.36 11.35 0.133 4623
 4625 3 32.11 139.26 11.39 0.178 4624
 4626 3 32.58 139.15 11.48 0.078 4625
 4627 3 32.65 139.26 11.45 0.101 4626
 4628 3 32.76 139.36 11.47 0.077 4627
 4629 3 32.94 139.46 11.53 0.132 4628
 4630 3 33.1 139.66 11.55 0.15 4629
 4631 3 33.31 139.75 11.62 0.09 4630
 4632 3 33.46 139.75 11.69 0.1 4631
 4633 3 33.54 139.75 11.76 0.206 4632
 4634 3 33.51 139.46 11.95 0.138 4633
 4635 3 33.54 139.35 12.17 0.133 4634
 4636 3 33.6 139.35 12.31 0.106 4635
 4637 3 33.61 139.35 12.45 0.059 4636
 4638 3 33.58 139.25 12.56 0.051 4637
 4639 3 33.57 139.37 12.61 0.059 4638
 4640 3 33.6 139.56 12.61 0.069 4639
 4641 3 33.56 139.66 12.72 0.083 4640
 4642 3 33.54 139.56 12.85 0.086 4641
 4643 3 33.42 139.56 12.92 0.07 4642
 4644 3 33.39 139.47 13.06 0.107 4643
 4645 3 33.32 139.47 13.17 0.094 4644
 4646 3 33.21 139.55 13.26 0.06 4645
 4647 3 33.26 139.55 13.37 0.000125 4646
 4648 3 33.66 140.06 11.65 0.109 4633
 4649 3 33.74 140.16 11.45 0.086 4648
 4650 3 33.83 140.25 11.39 0.1 4649
 4651 3 33.91 140.34 11.43 0.089 4650
 4652 3 33.91 140.54 11.37 0.079 4651
 4653 3 33.92 140.65 11.32 0.086 4652
 4654 3 33.99 140.75 11.38 0.036 4653
 4655 3 31.87 138.96 11.21 0.149 4625
 4656 3 31.82 138.86 11.12 0.179 4655
 4657 3 31.75 138.67 11.14 0.095 4656
 4658 3 31.65 138.56 11.09 0.129 4657
 4659 3 31.58 138.35 11.07 0.142 4658
 4660 3 31.58 138.27 11 0.129 4659
 4661 3 31.49 138.05 10.87 0.089 4660
 4662 3 31.34 137.95 10.86 0.095 4661
 4663 3 31.26 137.85 10.79 0.118 4662
 4664 3 31.2 137.76 10.7 0.122 4663
 4665 3 31.11 137.67 10.63 0.158 4664
 4666 3 31.06 137.67 10.54 0.151 4665
 4667 3 31.18 137.76 10.27 0.093 4666
 4668 3 31.2 137.76 10.17 0.14 4667
 4669 3 31.06 137.85 9.97 0.094 4668
 4670 3 30.88 137.46 10.54 0.162 4666
 4671 3 30.77 137.36 10.54 0.17 4670
 4672 3 30.57 137.27 10.52 0.199 4671
 4673 3 30.45 137.18 10.59 0.195 4672
 4674 3 30.25 137.18 10.63 0.221 4673
 4675 3 30.27 136.87 10.73 0.075 4674
 4676 3 30.25 136.77 10.7 0.107 4675
 4677 3 30.17 136.58 10.69 0.154 4676
 4678 3 30.26 136.48 10.79 0.146 4677
 4679 3 30.33 136.37 10.85 0.162 4678
 4680 3 30.35 136.27 10.86 0.169 4679
 4681 3 30.35 136.08 10.94 0.229 4680
 4682 3 30.21 135.77 11.03 0.243 4681
 4683 3 30.19 135.68 11.18 0.205 4682
 4684 3 30.07 135.48 11.27 0.152 4683
 4685 3 29.94 135.38 11.31 0.139 4684
 4686 3 29.96 135.17 11.45 0.152 4685
 4687 3 29.96 135.07 11.61 0.211 4686
 4688 3 29.95 134.88 11.69 0.174 4687
 4689 3 29.99 134.98 11.61 0.041 4688
 4690 3 28.08 142.07 10.22 0.095 4596
 4691 3 28.1 141.88 10.17 0.094 4690
 4692 3 28.1 141.78 10.04 0.103 4691
 4693 3 28.03 141.68 9.88 0.000125 4692
 4694 3 26.22 144.59 10.68 0.226 4550
 4695 3 25.97 144.49 10.57 0.119 4694
 4696 3 25.94 144.49 10.4 0.153 4695
 4697 3 25.92 144.4 10.27 0.148 4696
 4698 3 25.88 144.4 10.12 0.161 4697
 4699 3 25.83 144.2 9.99 0.157 4698
 4700 3 25.7 144.09 9.8 0.123 4699
 4701 3 25.61 143.98 9.67 0.147 4700
 4702 3 25.48 143.89 9.52 0.137 4701
 4703 3 25.43 143.79 9.39 0.16 4702
 4704 3 25.43 143.69 9.29 0.162 4703
 4705 3 25.39 143.39 9.2 0.149 4704
 4706 3 25.43 143.29 9.11 0.192 4705
 4707 3 25.34 143.08 9.08 0.138 4706
 4708 3 25.24 142.89 8.86 0.099 4707
 4709 3 25.21 142.89 8.71 0.124 4708
 4710 3 25.1 142.79 8.6 0.135 4709
 4711 3 25.01 142.79 8.47 0.142 4710
 4712 3 24.96 142.58 8.31 0.134 4711
 4713 3 24.94 142.48 8.12 0.134 4712
 4714 3 24.89 142.39 7.97 0.148 4713
 4715 3 24.83 142.29 7.89 0.166 4714
 4716 3 24.74 142.19 7.79 0.264 4715
 4717 3 24.71 142.08 7.73 0.299 4716
 4718 3 24.65 141.89 7.69 0.303 4717
 4719 3 24.58 141.89 7.56 0.271 4718
 4720 3 24.47 141.79 7.35 0.121 4719
 4721 3 26.26 144.8 10.55 0.098 4694
 4722 3 26.15 144.9 10.4 0.087 4721
 4723 3 26.1 144.99 10.29 0.072 4722
 4724 3 32.8 137.29 16.14 0.438 4474
 4725 3 32.7 137.29 16.18 0.497 4724
 4726 3 32.63 137.4 16.09 0.554 4725
 4727 3 32.62 137.5 16.07 0.64 4726
 4728 3 32.51 137.59 16.05 0.709 4727
 4729 3 32.43 137.79 16.09 0.651 4728
 4730 3 32.33 137.9 16.01 0.613 4729
 4731 3 31.95 137.58 15.82 0.141 4730
 4732 3 35.23 136.07 15.45 0.243 4458
 4733 3 35.2 135.86 15.37 0.227 4732
 4734 3 35.28 135.76 15.17 0.182 4733
 4735 3 35.32 135.67 15.01 0.16 4734
 4736 3 35.32 135.57 14.85 0.175 4735
 4737 3 35.29 135.36 14.72 0.194 4736
 4738 3 35.21 135.26 14.59 0.197 4737
 4739 3 35.2 135.07 14.45 0.181 4738
 4740 3 35.17 134.97 14.28 0.237 4739
 4741 3 35.14 134.97 14.12 0.242 4740
 4742 3 35.06 134.86 13.96 0.241 4741
 4743 3 34.96 134.76 13.79 0.262 4742
 4744 3 34.79 134.46 13.68 0.188 4743
 4745 3 34.66 134.35 13.59 0.187 4744
 4746 3 34.62 134.25 13.45 0.254 4745
 4747 3 34.57 134.06 13.45 0.256 4746
 4748 3 34.54 133.96 13.37 0.26 4747
 4749 3 34.46 133.75 13.34 0.282 4748
 4750 3 34.15 133.46 13.46 0.16 4749
 4751 3 34.01 133.35 13.32 0.177 4750
 4752 3 33.87 133.16 13.24 0.18 4751
 4753 3 33.76 132.97 13.18 0.155 4752
 4754 3 33.65 132.87 13.06 0.157 4753
 4755 3 33.54 132.87 12.99 0.184 4754
 4756 3 33.43 132.77 12.91 0.203 4755
 4757 3 33.37 132.87 12.78 0.233 4756
 4758 3 33.28 132.87 12.68 0.292 4757
 4759 3 33.21 132.96 12.61 0.373 4758
 4760 3 33.11 132.86 12.47 0.439 4759
 4761 3 33 132.86 12.39 0.485 4760
 4762 3 32.86 132.86 12.28 0.487 4761
 4763 3 32.73 132.86 12.16 0.513 4762
 4764 3 32.65 132.86 12.08 0.596 4763
 4765 3 32.57 132.36 12.21 0.381 4764
 4766 3 32.58 131.96 12.31 0.305 4765
 4767 3 32.52 131.77 12.36 0.248 4766
 4768 3 32.48 131.67 12.28 0.232 4767
 4769 3 32.45 131.46 12.19 0.246 4768
 4770 3 32.44 131.26 12.06 0.242 4769
 4771 3 32.33 131.27 12.02 0.307 4770
 4772 3 32.34 130.96 12.25 0.182 4771
 4773 3 32.33 130.77 12.21 0.193 4772
 4774 3 32.26 130.56 12.29 0.176 4773
 4775 3 32.18 130.27 12.3 0.145 4774
 4776 3 32.18 130.06 12.2 0.204 4775
 4777 3 32.14 129.96 12.07 0.171 4776
 4778 3 32.12 129.86 12.07 0.137 4777
 4779 3 31.95 129.77 11.98 0.115 4778
 4780 3 31.82 129.56 11.84 0.121 4779
 4781 3 31.74 129.36 11.82 0.188 4780
 4782 3 31.71 129.06 12.01 0.2 4781
 4783 3 31.63 128.96 12.07 0.28 4782
 4784 3 31.56 128.87 12.12 0.345 4783
 4785 3 31.44 128.77 12.17 0.413 4784
 4786 3 31.36 128.68 12.17 0.459 4785
 4787 3 31.23 128.68 12.12 0.448 4786
 4788 3 31.09 128.48 12.09 0.513 4787
 4789 3 30.95 128.27 11.9 0.492 4788
 4790 3 30.91 128.08 11.62 0.417 4789
 4791 3 30.84 127.97 11.6 0.343 4790
 4792 3 30.87 127.77 11.46 0.259 4791
 4793 3 30.83 127.68 11.37 0.21 4792
 4794 3 30.81 127.58 11.32 0.124 4793
 4795 3 32.59 133.46 11.69 0.279 4764
 4796 3 32.62 133.76 11.46 0.221 4795
 4797 3 32.66 133.86 11.3 0.162 4796
 4798 3 32.62 134.05 11.13 0.194 4797
 4799 3 32.6 134.15 11.02 0.188 4798
 4800 3 32.54 134.26 10.88 0.174 4799
 4801 3 32.47 134.46 10.8 0.171 4800
 4802 3 32.4 134.46 10.67 0.155 4801
 4803 3 32.3 134.55 10.54 0.176 4802
 4804 3 32.21 134.76 10.36 0.188 4803
 4805 3 32.11 134.76 10.22 0.234 4804
 4806 3 32.04 134.86 10.1 0.254 4805
 4807 3 32.01 134.96 9.95 0.338 4806
 4808 3 31.93 134.96 9.82 0.392 4807
 4809 3 31.86 134.86 9.72 0.495 4808
 4810 3 31.83 134.86 9.62 0.447 4809
 4811 3 31.79 134.96 9.52 0.508 4810
 4812 3 31.75 134.86 9.38 0.516 4811
 4813 3 31.66 134.36 9.09 0.313 4812
 4814 3 31.61 134.05 9.03 0.191 4813
 4815 3 31.58 133.86 8.92 0.136 4814
 4816 3 31.52 133.76 8.79 0.166 4815
 4817 3 31.4 133.65 8.67 0.162 4816
 4818 3 31.33 133.55 8.51 0.113 4817
 4819 3 31.29 133.46 8.42 0.118 4818
 4820 3 31.24 133.34 8.26 0.159 4819
 4821 3 31.15 133.44 8.04 0.151 4820
 4822 3 31.08 133.44 7.92 0.175 4821
 4823 3 31.01 133.54 7.79 0.18 4822
 4824 3 30.93 133.54 7.69 0.151 4823
 4825 3 30.84 133.64 7.52 0.141 4824
 4826 3 30.77 133.64 7.36 0.138 4825
 4827 3 30.65 133.75 7.27 0.214 4826
 4828 3 30.49 133.64 7.27 0.27 4827
 4829 3 30.49 133.64 7.16 0.334 4828
 4830 3 30.45 133.54 7 0.368 4829
 4831 3 30.38 133.64 6.91 0.434 4830
 4832 3 30.36 133.64 6.79 0.521 4831
 4833 3 30.33 133.64 6.66 0.605 4832
 4834 3 30.29 133.54 6.57 0.663 4833
 4835 3 30.2 133.54 6.5 0.725 4834
 4836 3 30.11 133.64 6.41 0.743 4835
 4837 3 30.08 133.64 6.25 0.678 4836
 4838 3 30.02 133.35 6.16 0.599 4837
 4839 3 30.32 132.64 5.94 0.129 4838
 4840 3 30.32 132.64 5.83 0.058 4839
 4841 3 29.72 133.75 6.2 0.504 4838
 4842 3 29.56 133.75 6.12 0.48 4841
 4843 3 29.43 133.53 6.05 0.429 4842
 4844 3 29 133.25 6.15 0.128 4843
 4845 3 28.89 133.25 6.04 0.127 4844
 4846 3 28.75 133.26 5.99 0.141 4845
 4847 3 28.55 133.26 5.94 0.271 4846
 4848 3 28.44 133.26 5.91 0.256 4847
 4849 3 28.3 133.45 5.7 0.159 4848
 4850 3 28.17 133.55 5.62 0.152 4849
 4851 3 28 133.47 5.49 0.132 4850
 4852 3 27.84 133.46 5.44 0.16 4851
 4853 3 27.66 133.35 5.37 0.125 4852
 4854 3 27.5 133.46 5.25 0.115 4853
 4855 3 27.41 133.56 5.2 0.161 4854
 4856 3 27.26 133.66 5.07 0.151 4855
 4857 3 27.14 133.66 5 0.148 4856
 4858 3 26.98 133.56 4.98 0.122 4857
 4859 3 26.89 133.46 4.99 0.113 4858
 4860 3 26.71 133.47 4.94 0.118 4859
 4861 3 26.6 133.37 4.71 0.182 4860
 4862 3 26.55 133.37 4.57 0.135 4861
 4863 3 26.48 133.37 4.44 0.095 4862
 4864 3 26.44 133.47 4.29 0.104 4863
 4865 3 26.28 133.46 4.17 0.113 4864
 4866 3 26.19 133.36 4.04 0.112 4865
 4867 3 26.12 133.46 3.89 0.141 4866
 4868 3 26.02 133.46 3.74 0.147 4867
 4869 3 25.94 133.55 3.54 0.143 4868
 4870 3 25.87 133.55 3.39 0.22 4869
 4871 3 25.78 133.55 3.22 0.213 4870
 4872 3 25.75 133.65 3.1 0.241 4871
 4873 3 25.44 133.86 2.95 0.176 4872
 4874 3 25.27 133.86 2.88 0.234 4873
 4875 3 25.12 133.86 2.78 0.257 4874
 4876 3 25.02 133.96 2.75 0.21 4875
 4877 3 24.84 133.96 2.71 0.192 4876
 4878 3 24.8 134.17 2.75 0.219 4877
 4879 3 24.91 134.36 2.67 0.086 4878
 4880 3 24.82 134.46 2.57 0.103 4879
 4881 3 24.66 134.45 2.53 0.103 4880
 4882 3 24.55 134.45 2.53 0.086 4881
 4883 3 29.26 133.44 6.02 0.292 4843
 4884 3 29.09 133.25 6.04 0.073 4883
 4885 3 32.07 135.65 9.93 0.106 4810
 4886 3 32.03 135.76 9.95 0.124 4885
 4887 3 32.03 136.05 10.03 0.147 4886
 4888 3 32.07 136.15 10.01 0.192 4887
 4889 3 32.07 136.46 10.05 0.177 4888
 4890 3 32.07 136.76 10.04 0.172 4889
 4891 3 31.99 136.96 10 0.145 4890
 4892 3 31.99 137.15 9.89 0.131 4891
 4893 3 31.99 137.26 9.8 0.15 4892
 4894 3 31.95 137.46 9.69 0.123 4893
 4895 3 31.96 137.65 9.6 0.112 4894
 4896 3 31.95 137.74 9.37 0.12 4895
 4897 3 31.96 137.84 9.21 0.151 4896
 4898 3 32.01 137.95 9.11 0.165 4897
 4899 3 32.06 137.95 8.96 0.134 4898
 4900 3 32.08 138.05 8.84 0.142 4899
 4901 3 32.09 138.15 8.71 0.113 4900
 4902 3 32.06 138.15 8.61 0.141 4901
 4903 3 32.02 138.24 8.5 0.233 4902
 4904 3 31.95 138.34 8.38 0.417 4903
 4905 3 31.94 138.34 8.25 0.478 4904
 4906 3 32.01 138.24 8.06 0.558 4905
 4907 3 31.95 138.33 7.91 0.73 4906
 4908 3 31.91 138.43 7.8 0.775 4907
 4909 3 32.03 138.43 7.59 0.781 4908
 4910 3 32.08 138.64 7.45 0.79 4909
 4911 3 32.08 138.64 7.33 0.768 4910
 4912 3 32.38 138.53 7.15 0.662 4911
 4913 3 32.41 138.62 6.99 0.654 4912
 4914 3 33.34 138.72 7.04 0.21 4913
 4915 3 33.55 138.82 6.99 0.144 4914
 4916 3 33.56 138.93 6.83 0.175 4915
 4917 3 33.59 139.03 6.69 0.183 4916
 4918 3 33.62 139.03 6.49 0.194 4917
 4919 3 33.63 139.03 6.32 0.156 4918
 4920 3 33.6 138.91 6.12 0.126 4919
 4921 3 33.66 138.81 5.94 0.15 4920
 4922 3 33.74 138.81 5.83 0.156 4921
 4923 3 33.84 138.82 5.73 0.188 4922
 4924 3 33.88 138.82 5.63 0.133 4923
 4925 3 33.92 138.82 5.53 0.114 4924
 4926 3 34.05 138.73 5.42 0.146 4925
 4927 3 34.16 138.61 5.42 0.175 4926
 4928 3 34.3 138.61 5.36 0.196 4927
 4929 3 34.37 138.61 5.21 0.248 4928
 4930 3 34.37 138.72 5.09 0.383 4929
 4931 3 34.52 138.61 5.08 0.568 4930
 4932 3 34.63 138.51 5.08 0.604 4931
 4933 3 34.74 138.5 5 0.575 4932
 4934 3 34.84 138.29 4.91 0.569 4933
 4935 3 34.98 138.19 4.86 0.517 4934
 4936 3 35.1 138.29 4.75 0.471 4935
 4937 3 35.21 138.3 4.69 0.482 4936
 4938 3 35.24 138.3 4.54 0.473 4937
 4939 3 35.39 138.2 4.57 0.415 4938
 4940 3 35.53 138.1 4.54 0.332 4939
 4941 3 35.61 138.1 4.47 0.241 4940
 4942 3 32.01 138.64 6.8 0.508 4913
 4943 3 32.02 138.64 6.7 0.458 4942
 4944 3 31.91 138.83 6.53 0.306 4943
 4945 3 31.59 139.45 7.3 0.173 4911
 4946 3 31.42 139.55 7.21 0.189 4945
 4947 3 31.27 139.65 7.25 0.232 4946
 4948 3 31.16 139.74 7.33 0.283 4947
 4949 3 31.13 139.84 7.24 0.318 4948
 4950 3 30.91 139.83 7.29 0.203 4949
 4951 3 30.81 139.94 7.3 0.148 4950
 4952 3 30.79 140.14 7.25 0.11 4951
 4953 3 30.79 140.23 7.33 0.097 4952
 4954 3 30.77 140.44 7.29 0.117 4953
 4955 3 30.74 140.64 7.29 0.113 4954
 4956 3 30.54 140.75 7.29 0.118 4955
 4957 3 30.43 140.75 7.27 0.135 4956
 4958 3 30.36 140.85 7.21 0.162 4957
 4959 3 30.29 141.04 7.17 0.121 4958
 4960 3 30.22 141.14 6.99 0.114 4959
 4961 3 30.18 141.14 6.88 0.137 4960
 4962 3 30.11 141.25 6.78 0.108 4961
 4963 3 30.06 141.45 6.67 0.118 4962
 4964 3 29.91 141.75 6.53 0.094 4963
 4965 3 29.91 141.85 6.48 0.179 4964
 4966 3 29.84 141.95 6.38 0.193 4965
 4967 3 29.76 142.04 6.45 0.209 4966
 4968 3 29.52 141.94 6.62 0.096 4967
 4969 3 29.41 141.94 6.74 0.164 4968
 4970 3 29.42 141.94 6.91 0.22 4969
 4971 3 29.36 141.84 6.99 0.246 4970
 4972 3 29.36 141.76 7.12 0.173 4971
 4973 3 29.27 141.55 7.16 0.116 4972
 4974 3 29.27 141.45 7.36 0.096 4973
 4975 3 29.36 141.45 7.54 0.089 4974
 4976 3 29.07 141.76 6.75 0.077 4971
 4977 3 29.06 141.76 6.65 0.114 4976
 4978 3 28.97 141.76 6.52 0.132 4977
 4979 3 28.84 141.85 6.41 0.088 4978
 4980 3 28.79 141.95 6.37 0.123 4979
 4981 3 28.73 142.16 6.42 0.079 4980
 4982 3 28.69 142.26 6.49 0.066 4981
 4983 3 31.63 138.65 8.65 0.16 4905
 4984 3 31.56 138.55 8.7 0.108 4983
 4985 3 31.51 134.26 9.87 0.087 4809
 4986 3 31.43 134.35 9.77 0.105 4985
 4987 3 31.32 134.35 9.63 0.131 4986
 4988 3 31.18 134.35 9.6 0.13 4987
 4989 3 31.08 134.25 9.51 0.202 4988
 4990 3 30.93 134.26 9.37 0.412 4989
 4991 3 30.8 134.05 9.36 0.429 4990
 4992 3 30.72 134.16 9.27 0.537 4991
 4993 3 30.66 134.16 9.09 0.542 4992
 4994 3 30.59 134.16 8.95 0.558 4993
 4995 3 30.53 133.95 8.95 0.617 4994
 4996 3 30.24 134.46 8.93 0.225 4995
 4997 3 30.15 134.46 8.75 0.189 4996
 4998 3 30.03 134.27 8.68 0.141 4997
 4999 3 29.92 134.46 8.62 0.112 4998
 5000 3 29.92 134.56 8.53 0.043 4999
 5001 3 30.58 133.45 8.69 0.375 4995
 5002 3 30.58 133.35 8.62 0.321 5001
 5003 3 30.43 133.35 8.54 0.3 5002
 5004 3 34.54 133.75 13.09 0.183 4749
 5005 3 34.54 133.56 12.84 0.106 5004
 5006 3 34.57 133.34 12.72 0.145 5005
 5007 3 34.61 133.25 12.63 0.174 5006
 5008 3 34.69 133.15 12.61 0.262 5007
 5009 3 34.79 133.16 12.56 0.378 5008
 5010 3 34.8 133.05 12.43 0.417 5009
 5011 3 34.83 133.16 12.21 0.421 5010
 5012 3 34.91 133.26 12.01 0.445 5011
 5013 3 34.93 133.16 11.88 0.504 5012
 5014 3 35.01 133.14 11.8 0.604 5013
 5015 3 35.11 133.04 11.74 0.626 5014
 5016 3 35.22 133.04 11.62 0.616 5015
 5017 3 35.3 132.95 11.52 0.596 5016
 5018 3 35.37 132.95 11.38 0.535 5017
 5019 3 35.35 132.85 11.21 0.433 5018
 5020 3 35.3 132.54 11.12 0.37 5019
 5021 3 35.37 132.33 11.1 0.302 5020
 5022 3 35.48 132.33 11.06 0.248 5021
 5023 3 42.42 137.98 23.54 0.018 4039
 5024 3 44.38 133 28.14 0.077 3997
 5025 3 44.41 133.09 28.29 0.132 5024
 5026 3 44.28 133.19 28.39 0.163 5025
 5027 3 44.16 133.19 28.56 0.227 5026
 5028 3 44.08 133.19 28.68 0.323 5027
 5029 3 44.09 133.09 28.82 0.428 5028
 5030 3 44.09 133.1 28.93 0.499 5029
 5031 3 44.08 133.21 29.09 0.52 5030
 5032 3 44.06 133.09 29.25 0.533 5031
 5033 3 44.06 132.99 29.38 0.535 5032
 5034 3 44.08 132.99 29.52 0.529 5033
 5035 3 43.99 132.99 29.68 0.463 5034
 5036 3 44.06 132.89 29.73 0.34 5035
 5037 3 44.08 132.8 29.84 0.223 5036
 5038 3 44.16 132.7 29.95 0.139 5037
 5039 3 44.23 132.5 30.13 0.088 5038
 5040 3 44.21 132.4 30.2 0.102 5039
 5041 3 44.23 132.4 30.34 0.089 5040
 5042 3 44.23 132.39 30.52 0.088 5041
 5043 3 44.24 132.3 30.66 0.134 5042
 5044 3 44.24 132.3 30.82 0.17 5043
 5045 3 44.12 132.3 30.95 0.089 5044
 5046 3 43.95 132.3 31.07 0.115 5045
 5047 3 44.02 132.3 31.16 0.12 5046
 5048 3 44.2 132.21 31.2 0.127 5047
 5049 3 44.33 132.21 31.2 0.000125 5048
 5050 3 46.19 125.14 38.27 0.852 3539
 5051 3 46.19 125.43 38.24 0.505 5050
 5052 3 46.16 125.53 38.17 0.519 5051
 5053 3 45.8 125.03 38.07 0.241 5052
 5054 3 45.8 125.03 37.91 0.204 5053
 5055 3 46.12 125.04 39.6 0.119 5051
 5056 3 46.08 125.04 39.71 0.09 5055
 5057 3 46.05 125.04 39.84 0.127 5056
 5058 3 45.98 125.04 39.92 0.114 5057
 5059 3 45.88 125.04 40.02 0.11 5058
 5060 3 45.8 125.05 40.14 0.093 5059
 5061 3 45.69 125.07 40.13 0.124 5060
 5062 3 45.59 125.07 40.22 0.127 5061
 5063 3 45.44 125.06 40.32 0.134 5062
 5064 3 45.34 125.06 40.42 0.125 5063
 5065 3 45.31 124.95 40.64 0.081 5064
 5066 3 45.3 124.95 40.78 0.121 5065
 5067 3 45.29 125.06 40.89 0.166 5066
 5068 3 45.23 124.97 41.06 0.139 5067
 5069 3 46.2 124.62 37.39 0.204 5050
 5070 3 45.99 124.53 37.34 0.176 5069
 5071 3 45.8 124.53 37.24 0.169 5070
 5072 3 45.57 124.43 37.16 0.137 5071
 5073 3 45.37 124.34 37.09 0.146 5072
 5074 3 45.23 124.43 37.02 0.128 5073
 5075 3 45.09 124.43 36.96 0.135 5074
 5076 3 44.89 124.44 36.93 0.143 5075
 5077 3 44.71 124.44 37 0.12 5076
 5078 3 44.48 124.33 37.07 0.225 5077
 5079 3 44.29 124.15 37.04 0.186 5078
 5080 3 44.33 124.04 37.24 0.111 5079
 5081 3 44.3 123.95 37.35 0.086 5080
 5082 3 44.33 123.95 37.46 0.048 5081
 5083 3 44.09 124.45 37.11 0.107 5079
 5084 3 43.91 124.36 37.18 0.155 5083
 5085 3 43.73 124.26 37.28 0.166 5084
 5086 3 43.62 124.25 37.39 0.145 5085
 5087 3 43.48 124.14 37.46 0.113 5086
 5088 3 43.29 124.25 37.52 0.125 5087
 5089 3 43.22 124.16 37.62 0.129 5088
 5090 3 43.12 124.16 37.7 0.171 5089
 5091 3 43.01 124.16 37.74 0.249 5090
 5092 3 42.83 124.05 37.69 0.342 5091
 5093 3 42.7 124.05 37.65 0.445 5092
 5094 3 42.55 124.06 37.66 0.506 5093
 5095 3 42.45 123.97 37.74 0.571 5094
 5096 3 42.37 123.97 37.66 0.608 5095
 5097 3 42.22 124.15 37.52 0.488 5096
 5098 3 42.16 124.26 37.35 0.418 5097
 5099 3 42.23 124.76 37.3 0.096 5098
 5100 3 42.13 124.85 37.46 0.099 5099
 5101 3 42.12 124.96 37.51 0.09 5100
 5102 3 42.12 125.05 37.37 0.141 5101
 5103 3 42.11 125.26 37.28 0.154 5102
 5104 3 42.01 125.46 37.21 0.114 5103
 5105 3 41.99 125.55 37.13 0.054 5104
 5106 3 42.06 123.96 37.27 0.288 5098
 5107 3 41.98 123.76 36.91 0.000125 5106
 5108 3 42.64 123.36 37.13 0.111 5096
 5109 3 42.63 123.16 36.91 0.15 5108
 5110 3 42.66 123.16 36.74 0.116 5109
 5111 3 42.67 123.05 36.6 0.119 5110
 5112 3 42.68 123.05 36.41 0.088 5111
 5113 3 42.63 122.96 36.28 0.137 5112
 5114 3 42.62 122.86 36.13 0.166 5113
 5115 3 42.55 122.55 36.03 0.206 5114
 5116 3 42.53 122.46 35.95 0.212 5115
 5117 3 42.56 122.25 35.9 0.268 5116
 5118 3 42.6 122.05 35.81 0.318 5117
 5119 3 42.63 121.94 35.83 0.385 5118
 5120 3 42.68 121.85 35.65 0.427 5119
 5121 3 42.71 121.75 35.56 0.515 5120
 5122 3 42.88 121.64 35.48 0.56 5121
 5123 3 42.96 121.64 35.31 0.601 5122
 5124 3 43.01 121.44 35.26 0.669 5123
 5125 3 43.07 121.35 35.24 0.709 5124
 5126 3 43.01 121.25 35.1 0.664 5125
 5127 3 43.11 121.24 35.02 0.545 5126
 5128 3 43.21 121.14 35.06 0.383 5127
 5129 3 43.1 121.14 35.02 0.21 5128
 5130 3 45.87 122.09 48.24 0.092 2932
 5131 3 45.77 122 48.27 0.094 5130
 5132 3 45.7 121.9 48.38 0.094 5131
 5133 3 48.68 121.41 53.68 0.2 2900
 5134 3 48.54 121.52 53.64 0.216 5133
 5135 3 48.35 121.41 53.66 0.203 5134
 5136 3 48.18 121.32 53.7 0.194 5135
 5137 3 48.03 121.32 53.7 0.144 5136
 5138 3 47.89 121.21 53.74 0.113 5137
 5139 3 47.72 121.13 53.81 0.141 5138
 5140 3 47.54 121.13 53.75 0.149 5139
 5141 3 47.36 121.13 53.63 0.156 5140
 5142 3 47.13 121.01 53.6 0.136 5141
 5143 3 46.9 121.03 53.64 0.128 5142
 5144 3 46.71 121.03 53.71 0.203 5143
 5145 3 46.56 120.92 53.78 0.252 5144
 5146 3 46.47 120.92 53.85 0.3 5145
 5147 3 46.36 120.83 53.89 0.317 5146
 5148 3 45.97 120.74 53.67 0.097 5147
 5149 3 49.15 121.72 53.63 0.154 2899
 5150 3 49.23 121.92 53.6 0.151 5149
 5151 3 49.29 122.02 53.57 0.134 5150
 5152 3 49.41 122.02 53.57 0.113 5151
 5153 3 49.44 122.31 53.54 0.185 5152
 5154 3 49.4 122.42 53.49 0.225 5153
 5155 3 49.36 122.61 53.42 0.233 5154
 5156 3 49.34 122.72 53.28 0.282 5155
 5157 3 49.36 122.91 53.2 0.333 5156
 5158 3 49.4 123 53.07 0.335 5157
 5159 3 49.65 123 53.04 0.3 5158
 5160 3 49.75 123.11 52.99 0.243 5159
 5161 3 49.89 123.2 52.71 0.143 5160
 5162 3 49.98 123.3 52.54 0.153 5161
 5163 3 50.11 123.4 52.54 0.163 5162
 5164 3 50.26 123.51 52.53 0.149 5163
 5165 3 50.39 123.6 52.48 0.13 5164
 5166 3 50.54 123.6 52.5 0.157 5165
 5167 3 50.64 123.7 52.47 0.199 5166
 5168 3 50.76 123.79 52.47 0.206 5167
 5169 3 50.83 124 52.42 0.116 5168
 5170 3 50.93 124 52.43 0.152 5169
 5171 3 50.96 124.2 52.32 0.104 5170
 5172 3 51.02 124.29 52.29 0.105 5171
 5173 3 51.09 124.4 52.29 0.08 5172
 5174 3 51.15 124.4 52.39 0.000125 5173
 5175 3 49.62 121.91 53.43 0.065 5152
 5176 3 49.69 121.8 53.46 0.08 5175
 5177 3 49.83 121.7 53.49 0.107 5176
 5178 3 49.97 121.61 53.45 0.11 5177
 5179 3 50 121.5 53.39 0.084 5178
 5180 3 66.09 108.04 74.95 0.466 2161
 5181 3 66.15 108.25 74.94 0.48 5180
 5182 3 66.23 108.34 74.91 0.547 5181
 5183 3 66.18 108.54 74.94 0.632 5182
 5184 3 66.12 108.75 74.83 0.69 5183
 5185 3 66.07 108.84 74.86 0.752 5184
 5186 3 65.98 108.94 75.64 0.552 5185
 5187 3 65.92 109.03 75.8 0.522 5186
 5188 3 65.8 109.25 76.19 0.411 5187
 5189 3 65.62 109.44 76.44 0.353 5188
 5190 3 65.48 109.55 76.6 0.282 5189
 5191 3 65.39 109.75 76.72 0.255 5190
 5192 3 65.27 109.96 76.77 0.241 5191
 5193 3 65.32 110.05 76.86 0.271 5192
 5194 3 65.33 110.16 76.95 0.251 5193
 5195 3 65.33 110.25 77 0.229 5194
 5196 3 65.24 110.46 77.05 0.216 5195
 5197 3 65.19 110.66 77.14 0.256 5196
 5198 3 65.16 110.75 77.22 0.259 5197
 5199 3 65.1 110.86 77.3 0.291 5198
 5200 3 65.02 110.96 77.33 0.3 5199
 5201 3 64.86 111.16 77.33 0.318 5200
 5202 3 64.71 111.35 77.3 0.314 5201
 5203 3 64.65 111.46 77.27 0.414 5202
 5204 3 64.43 111.46 76.97 0.412 5203
 5205 3 64.23 111.47 76.8 0.398 5204
 5206 3 64.09 111.57 76.63 0.409 5205
 5207 3 63.96 111.57 76.38 0.388 5206
 5208 3 63.84 111.57 76.17 0.377 5207
 5209 3 63.68 111.57 76.05 0.356 5208
 5210 3 63.54 111.66 75.91 0.338 5209
 5211 3 63.42 111.66 75.75 0.292 5210
 5212 3 63.27 111.77 75.67 0.262 5211
 5213 3 63.1 111.76 75.61 0.232 5212
 5214 3 62.99 111.87 75.55 0.24 5213
 5215 3 62.85 111.96 75.47 0.262 5214
 5216 3 62.68 111.96 75.38 0.261 5215
 5217 3 62.57 111.96 75.27 0.25 5216
 5218 3 62.49 111.96 75.16 0.273 5217
 5219 3 62.38 112.07 75.1 0.301 5218
 5220 3 62.28 112.16 75.02 0.281 5219
 5221 3 62.21 112.16 74.91 0.235 5220
 5222 3 61.99 112.16 74.87 0.249 5221
 5223 3 61.78 112.16 74.8 0.26 5222
 5224 3 61.52 112.26 74.69 0.241 5223
 5225 3 61.34 112.26 74.63 0.243 5224
 5226 3 61.14 112.26 74.54 0.207 5225
 5227 3 60.96 112.26 74.41 0.194 5226
 5228 3 60.78 112.36 74.32 0.21 5227
 5229 3 60.67 112.47 74.18 0.227 5228
 5230 3 60.59 112.56 74.07 0.235 5229
 5231 3 60.45 112.67 73.99 0.237 5230
 5232 3 60.31 112.78 73.9 0.24 5231
 5233 3 60.17 112.87 73.82 0.257 5232
 5234 3 60 112.87 73.71 0.277 5233
 5235 3 59.89 112.97 73.6 0.28 5234
 5236 3 59.78 113.07 73.55 0.311 5235
 5237 3 59.66 113.16 73.44 0.298 5236
 5238 3 59.6 113.36 73.35 0.284 5237
 5239 3 59.45 113.47 73.18 0.262 5238
 5240 3 59.31 113.57 73.09 0.3 5239
 5241 3 59.13 113.66 72.96 0.319 5240
 5242 3 58.98 113.66 72.84 0.344 5241
 5243 3 58.8 113.77 72.68 0.376 5242
 5244 3 58.56 113.77 72.57 0.358 5243
 5245 3 58.39 113.77 72.57 0.325 5244
 5246 3 58.22 113.87 72.46 0.325 5245
 5247 3 58.05 113.87 72.4 0.318 5246
 5248 3 57.91 113.87 72.34 0.313 5247
 5249 3 57.72 113.87 72.18 0.287 5248
 5250 3 57.56 113.87 72.1 0.292 5249
 5251 3 57.42 114.07 71.99 0.238 5250
 5252 3 57.33 113.98 71.9 0.249 5251
 5253 3 57.16 113.98 71.85 0.286 5252
 5254 3 56.99 113.98 71.84 0.274 5253
 5255 3 56.92 114.07 71.63 0.308 5254
 5256 3 56.77 114.17 71.49 0.303 5255
 5257 3 56.66 114.27 71.4 0.331 5256
 5258 3 56.59 114.47 71.21 0.346 5257
 5259 3 56.52 114.56 71.04 0.347 5258
 5260 3 56.45 114.77 71.02 0.349 5259
 5261 3 56.38 114.97 70.9 0.366 5260
 5262 3 56.35 115.17 70.73 0.354 5261
 5263 3 56.24 115.36 70.52 0.36 5262
 5264 3 56.14 115.47 70.38 0.326 5263
 5265 3 56.12 115.77 70.13 0.312 5264
 5266 3 56.09 115.86 69.9 0.275 5265
 5267 3 56.15 116.06 69.68 0.291 5266
 5268 3 56.15 116.17 69.49 0.297 5267
 5269 3 56.09 116.27 69.32 0.288 5268
 5270 3 56.02 116.36 69.18 0.302 5269
 5271 3 55.99 116.56 69.03 0.302 5270
 5272 3 55.92 116.67 68.86 0.281 5271
 5273 3 55.95 116.75 68.67 0.316 5272
 5274 3 55.91 116.75 68.51 0.363 5273
 5275 3 55.87 116.95 68.39 0.393 5274
 5276 3 55.87 117.06 68.25 0.409 5275
 5277 3 55.92 117.16 68.06 0.406 5276
 5278 3 55.9 117.25 67.92 0.424 5277
 5279 3 55.87 117.45 67.78 0.455 5278
 5280 3 55.8 117.56 67.67 0.449 5279
 5281 3 55.77 117.75 67.54 0.432 5280
 5282 3 55.73 117.95 67.43 0.396 5281
 5283 3 55.76 118.06 67.31 0.365 5282
 5284 3 55.72 118.36 67.2 0.316 5283
 5285 3 55.66 118.56 67.03 0.271 5284
 5286 3 55.61 118.75 66.87 0.254 5285
 5287 3 55.51 118.86 66.73 0.218 5286
 5288 3 55.46 119.06 66.67 0.218 5287
 5289 3 55.36 119.06 66.61 0.213 5288
 5290 3 55.32 119.25 66.43 0.251 5289
 5291 3 55.28 119.36 66.29 0.291 5290
 5292 3 55.18 119.45 66.12 0.293 5291
 5293 3 55.15 119.56 66 0.321 5292
 5294 3 55.13 119.75 65.87 0.31 5293
 5295 3 55.06 119.86 65.78 0.294 5294
 5296 3 55.02 120.06 65.64 0.308 5295
 5297 3 54.97 120.16 65.51 0.319 5296
 5298 3 54.99 120.25 65.4 0.297 5297
 5299 3 55 120.45 65.29 0.276 5298
 5300 3 54.96 120.55 65.2 0.269 5299
 5301 3 54.95 120.75 65.12 0.267 5300
 5302 3 54.92 120.84 64.98 0.268 5301
 5303 3 54.86 121.05 64.92 0.25 5302
 5304 3 54.82 121.14 64.87 0.257 5303
 5305 3 54.92 121.34 64.76 0.275 5304
 5306 3 54.85 121.45 64.67 0.314 5305
 5307 3 54.77 121.64 64.59 0.327 5306
 5308 3 54.71 121.75 64.56 0.333 5307
 5309 3 54.57 121.84 64.56 0.366 5308
 5310 3 54.5 121.95 64.51 0.379 5309
 5311 3 54.42 122.05 64.51 0.399 5310
 5312 3 54.35 122.24 64.56 0.43 5311
 5313 3 54.21 122.35 64.56 0.396 5312
 5314 3 54.21 122.55 64.67 0.422 5313
 5315 3 54.17 122.65 64.7 0.459 5314
 5316 3 54.05 122.85 64.62 0.457 5315
 5317 3 53.95 122.94 64.7 0.485 5316
 5318 3 53.88 123.05 64.68 0.525 5317
 5319 3 53.8 123.55 63.98 0.341 5318
 5320 3 53.76 123.65 63.76 0.336 5319
 5321 3 53.67 123.85 63.67 0.344 5320
 5322 3 53.66 123.94 63.48 0.314 5321
 5323 3 53.62 124.05 63.33 0.302 5322
 5324 3 53.6 124.24 63.23 0.283 5323
 5325 3 53.55 124.44 63.18 0.289 5324
 5326 3 53.5 124.65 63.15 0.263 5325
 5327 3 53.5 124.85 63.08 0.271 5326
 5328 3 53.44 124.94 62.93 0.258 5327
 5329 3 53.33 124.94 62.9 0.17 5328
 5330 3 53.26 125.05 62.72 0.19 5329
 5331 3 53.37 125.15 62.72 0.247 5330
 5332 3 53.37 125.35 62.65 0.264 5331
 5333 3 53.33 125.44 62.5 0.241 5332
 5334 3 53.25 125.55 62.37 0.234 5333
 5335 3 53.16 125.74 62.28 0.219 5334
 5336 3 53.07 125.85 62.22 0.224 5335
 5337 3 53.05 125.94 62.15 0.22 5336
 5338 3 53 126.05 62 0.215 5337
 5339 3 52.86 126.24 61.9 0.221 5338
 5340 3 52.72 126.44 61.79 0.259 5339
 5341 3 52.6 126.54 61.73 0.239 5340
 5342 3 52.47 126.73 61.71 0.268 5341
 5343 3 52.36 126.73 61.61 0.252 5342
 5344 3 52.19 126.84 61.57 0.248 5343
 5345 3 52.03 126.84 61.58 0.269 5344
 5346 3 51.83 126.84 61.58 0.302 5345
 5347 3 51.68 126.95 61.54 0.348 5346
 5348 3 51.5 126.95 61.54 0.304 5347
 5349 3 51.33 126.95 61.46 0.3 5348
 5350 3 51.17 127.04 61.39 0.317 5349
 5351 3 50.87 127.14 61.36 0.307 5350
 5352 3 50.67 127.14 61.37 0.313 5351
 5353 3 50.47 127.34 61.33 0.31 5352
 5354 3 50.39 127.55 61.28 0.305 5353
 5355 3 50.19 127.64 61.28 0.292 5354
 5356 3 50 127.76 61.25 0.292 5355
 5357 3 49.9 127.87 61.18 0.299 5356
 5358 3 49.74 128.06 61.17 0.299 5357
 5359 3 49.67 128.17 61.05 0.278 5358
 5360 3 49.55 128.26 60.97 0.288 5359
 5361 3 49.51 128.45 60.87 0.298 5360
 5362 3 49.5 128.65 60.76 0.329 5361
 5363 3 49.42 128.76 60.64 0.342 5362
 5364 3 49.35 128.95 60.48 0.352 5363
 5365 3 49.14 129.05 60.35 0.339 5364
 5366 3 49.14 129.15 60.26 0.334 5365
 5367 3 49.03 129.15 60.17 0.318 5366
 5368 3 48.92 129.26 60.05 0.307 5367
 5369 3 48.86 129.36 59.9 0.295 5368
 5370 3 48.79 129.45 59.75 0.283 5369
 5371 3 48.64 129.55 59.62 0.303 5370
 5372 3 48.54 129.76 59.51 0.266 5371
 5373 3 48.45 129.86 59.47 0.269 5372
 5374 3 48.35 129.95 59.29 0.29 5373
 5375 3 48.31 130.15 59.21 0.307 5374
 5376 3 48.2 130.26 59.19 0.343 5375
 5377 3 48.17 130.36 59.22 0.325 5376
 5378 3 48.11 130.57 59.11 0.343 5377
 5379 3 47.99 130.77 59.04 0.367 5378
 5380 3 47.93 130.86 59.03 0.371 5379
 5381 3 47.89 131.06 58.93 0.349 5380
 5382 3 47.81 131.16 58.86 0.321 5381
 5383 3 47.7 131.35 58.78 0.318 5382
 5384 3 47.58 131.45 58.78 0.325 5383
 5385 3 47.45 131.66 58.77 0.328 5384
 5386 3 47.49 131.85 58.71 0.311 5385
 5387 3 47.41 131.95 58.66 0.288 5386
 5388 3 47.41 132.16 58.59 0.238 5387
 5389 3 47.42 132.35 58.5 0.271 5388
 5390 3 47.4 132.56 58.39 0.281 5389
 5391 3 47.38 132.76 58.31 0.283 5390
 5392 3 47.38 132.95 58.21 0.281 5391
 5393 3 47.37 133.06 58.1 0.283 5392
 5394 3 47.29 133.16 58.06 0.293 5393
 5395 3 47.29 133.35 57.99 0.298 5394
 5396 3 47.33 133.56 57.88 0.292 5395
 5397 3 47.26 133.76 57.72 0.296 5396
 5398 3 47.29 133.95 57.6 0.318 5397
 5399 3 47.4 134.14 57.57 0.421 5398
 5400 3 47.41 134.25 57.45 0.365 5399
 5401 3 47.44 134.25 57.35 0.304 5400
 5402 3 47.43 134.44 57.17 0.297 5401
 5403 3 47.41 134.54 57.06 0.277 5402
 5404 3 47.47 134.64 56.92 0.249 5403
 5405 3 47.53 134.75 56.85 0.242 5404
 5406 3 47.6 134.95 56.74 0.25 5405
 5407 3 47.72 135.05 56.63 0.265 5406
 5408 3 47.78 135.13 56.53 0.283 5407
 5409 3 47.96 135.34 56.42 0.289 5408
 5410 3 48.11 135.44 56.38 0.269 5409
 5411 3 48.21 135.54 56.27 0.268 5410
 5412 3 48.3 135.63 56.14 0.281 5411
 5413 3 48.4 135.82 56.07 0.286 5412
 5414 3 48.57 135.92 55.92 0.324 5413
 5415 3 48.61 136.03 55.82 0.335 5414
 5416 3 48.76 136.13 55.71 0.354 5415
 5417 3 48.83 136.23 55.6 0.429 5416
 5418 3 48.93 136.42 55.46 0.465 5417
 5419 3 48.87 136.32 55.31 0.484 5418
 5420 3 48.86 136.33 55.13 0.462 5419
 5421 3 48.72 136.32 54.92 0.448 5420
 5422 3 48.62 136.41 54.85 0.421 5421
 5423 3 48.62 136.41 54.71 0.381 5422
 5424 3 48.5 136.51 54.64 0.355 5423
 5425 3 48.4 136.61 54.52 0.333 5424
 5426 3 48.39 136.72 54.42 0.275 5425
 5427 3 48.35 136.82 54.28 0.28 5426
 5428 3 48.32 137.01 54.11 0.302 5427
 5429 3 48.32 137.11 53.96 0.314 5428
 5430 3 48.36 137.32 53.79 0.336 5429
 5431 3 48.43 137.61 53.65 0.358 5430
 5432 3 48.35 137.72 53.57 0.348 5431
 5433 3 48.28 137.91 53.44 0.361 5432
 5434 3 48.14 138.01 53.4 0.381 5433
 5435 3 47.99 138.11 53.39 0.353 5434
 5436 3 47.86 138.32 53.32 0.34 5435
 5437 3 47.74 138.32 53.29 0.348 5436
 5438 3 47.6 138.42 53.22 0.384 5437
 5439 3 47.45 138.42 53.22 0.423 5438
 5440 3 47.32 138.42 53.14 0.467 5439
 5441 3 47.2 138.53 53.1 0.492 5440
 5442 3 47.04 138.41 52.93 0.457 5441
 5443 3 46.9 138.41 52.91 0.413 5442
 5444 3 46.77 138.41 52.86 0.337 5443
 5445 3 46.64 138.52 52.81 0.297 5444
 5446 3 46.53 138.52 52.64 0.33 5445
 5447 3 46.43 138.62 52.49 0.384 5446
 5448 3 46.32 138.81 52.28 0.399 5447
 5449 3 46.13 138.83 52.13 0.405 5448
 5450 3 45.99 138.93 51.99 0.407 5449
 5451 3 45.95 139.33 51.85 0.519 5450
 5452 3 45.82 139.33 51.85 0.497 5451
 5453 3 45.74 139.43 51.89 0.421 5452
 5454 3 45.56 139.43 51.96 0.344 5453
 5455 3 45.39 139.43 51.96 0.339 5454
 5456 3 45.27 139.53 51.95 0.325 5455
 5457 3 45.02 139.63 51.91 0.37 5456
 5458 3 44.62 140.24 51.88 0.631 5457
 5459 3 44.16 140.94 51.76 0.225 5458
 5460 3 44.05 141.04 51.73 0.209 5459
 5461 3 43.97 141.04 51.66 0.227 5460
 5462 3 43.83 141.04 51.66 0.265 5461
 5463 3 43.75 141.24 51.65 0.317 5462
 5464 3 43.63 141.24 51.56 0.364 5463
 5465 3 43.51 141.33 51.48 0.304 5464
 5466 3 43.41 141.43 51.38 0.327 5465
 5467 3 43.36 141.64 51.1 0.279 5466
 5468 3 43.26 141.64 50.96 0.291 5467
 5469 3 43.23 141.74 50.84 0.318 5468
 5470 3 43.11 141.93 50.74 0.328 5469
 5471 3 43.04 142.04 50.6 0.323 5470
 5472 3 43.01 142.24 50.45 0.299 5471
 5473 3 43.03 142.24 50.28 0.302 5472
 5474 3 43.06 142.43 50.12 0.288 5473
 5475 3 43.11 142.43 49.98 0.279 5474
 5476 3 43.12 142.54 49.84 0.276 5475
 5477 3 43.08 142.64 49.7 0.289 5476
 5478 3 43.05 142.83 49.59 0.281 5477
 5479 3 43.08 142.92 49.42 0.299 5478
 5480 3 43.08 143.02 49.26 0.312 5479
 5481 3 43.12 143.02 49.16 0.339 5480
 5482 3 43.04 143.23 48.99 0.342 5481
 5483 3 42.88 143.52 48.95 0.327 5482
 5484 3 42.76 143.73 48.92 0.369 5483
 5485 3 42.65 143.93 48.91 0.41 5484
 5486 3 42.57 144.04 48.98 0.394 5485
 5487 3 42.54 144.24 49.03 0.415 5486
 5488 3 42.53 144.33 49.13 0.446 5487
 5489 3 42.44 144.43 49.16 0.419 5488
 5490 3 42.32 144.64 48.71 0.232 5489
 5491 3 42.22 144.74 48.65 0.245 5490
 5492 3 42.12 144.82 48.58 0.207 5491
 5493 3 42.11 145.03 48.52 0.225 5492
 5494 3 42.11 145.13 48.48 0.23 5493
 5495 3 42.04 145.23 48.32 0.228 5494
 5496 3 42.04 145.42 48.23 0.261 5495
 5497 3 42.03 145.53 48.09 0.25 5496
 5498 3 41.96 145.73 48.05 0.238 5497
 5499 3 41.94 145.82 47.95 0.231 5498
 5500 3 41.99 146.03 47.91 0.248 5499
 5501 3 41.97 146.23 47.87 0.236 5500
 5502 3 41.94 146.42 47.75 0.233 5501
 5503 3 41.9 146.53 47.75 0.27 5502
 5504 3 41.89 146.73 47.75 0.297 5503
 5505 3 41.87 146.92 47.72 0.275 5504
 5506 3 41.85 147.03 47.72 0.278 5505
 5507 3 41.85 147.23 47.7 0.302 5506
 5508 3 41.82 147.32 47.66 0.313 5507
 5509 3 41.81 147.53 47.62 0.308 5508
 5510 3 41.77 147.63 47.58 0.273 5509
 5511 3 41.64 147.82 47.59 0.27 5510
 5512 3 41.5 147.92 47.65 0.272 5511
 5513 3 41.42 148.03 47.66 0.257 5512
 5514 3 41.2 148.23 47.72 0.201 5513
 5515 3 41.14 148.33 47.72 0.226 5514
 5516 3 41.05 148.54 47.69 0.236 5515
 5517 3 40.99 148.63 47.58 0.251 5516
 5518 3 40.97 148.83 47.44 0.229 5517
 5519 3 40.95 149.04 47.37 0.228 5518
 5520 3 40.93 149.13 47.27 0.242 5519
 5521 3 40.82 149.33 47.19 0.29 5520
 5522 3 40.78 149.54 47.14 0.316 5521
 5523 3 40.64 149.63 47.07 0.298 5522
 5524 3 40.52 149.72 46.97 0.306 5523
 5525 3 40.21 149.72 47.01 0.233 5524
 5526 3 40.11 149.93 47.05 0.195 5525
 5527 3 39.99 150.03 47.07 0.178 5526
 5528 3 39.84 150.03 47.2 0.208 5527
 5529 3 39.77 150.24 47.26 0.252 5528
 5530 3 39.73 150.34 47.36 0.277 5529
 5531 3 39.67 150.53 47.39 0.282 5530
 5532 3 39.69 150.63 47.51 0.255 5531
 5533 3 39.65 150.84 47.57 0.231 5532
 5534 3 39.59 150.94 47.61 0.211 5533
 5535 3 39.52 151.13 47.65 0.204 5534
 5536 3 39.51 151.24 47.64 0.215 5535
 5537 3 39.48 151.44 47.69 0.22 5536
 5538 3 39.44 151.55 47.75 0.202 5537
 5539 3 39.37 151.65 47.86 0.194 5538
 5540 3 39.4 151.75 47.93 0.216 5539
 5541 3 39.36 151.94 47.97 0.231 5540
 5542 3 39.32 152.15 48.05 0.262 5541
 5543 3 39.29 152.25 48.15 0.224 5542
 5544 3 39.26 152.34 48.09 0.23 5543
 5545 3 39.21 152.54 48.09 0.248 5544
 5546 3 39.21 152.74 48 0.247 5545
 5547 3 39.14 153.04 47.77 0.278 5546
 5548 3 39.03 153.24 47.62 0.264 5547
 5549 3 39.03 153.33 47.45 0.262 5548
 5550 3 39.01 153.43 47.25 0.257 5549
 5551 3 38.99 153.54 47.12 0.256 5550
 5552 3 38.99 153.64 46.94 0.246 5551
 5553 3 38.93 153.74 46.87 0.231 5552
 5554 3 38.97 153.83 46.64 0.225 5553
 5555 3 38.99 153.93 46.58 0.238 5554
 5556 3 38.9 154.02 46.44 0.234 5555
 5557 3 38.85 154.02 46.29 0.265 5556
 5558 3 38.82 154.12 46.22 0.321 5557
 5559 3 38.76 154.12 46.08 0.339 5558
 5560 3 38.65 154.23 45.97 0.375 5559
 5561 3 38.57 154.23 45.84 0.412 5560
 5562 3 38.07 154.33 45.91 0.265 5561
 5563 3 37.93 154.43 45.8 0.311 5562
 5564 3 37.86 154.54 45.64 0.339 5563
 5565 3 37.74 154.64 45.52 0.349 5564
 5566 3 37.6 154.74 45.51 0.314 5565
 5567 3 37.45 154.83 45.4 0.267 5566
 5568 3 37.35 155.03 45.3 0.223 5567
 5569 3 37.24 155.23 45.19 0.198 5568
 5570 3 37.19 155.44 45.15 0.202 5569
 5571 3 37.09 155.54 45.18 0.227 5570
 5572 3 36.99 155.73 45.22 0.24 5571
 5573 3 36.93 155.83 45.26 0.305 5572
 5574 3 36.85 155.94 45.32 0.372 5573
 5575 3 36.76 156.04 45.37 0.439 5574
 5576 3 36.86 156.04 45.61 0.454 5575
 5577 3 36.57 156.23 45.37 0.405 5576
 5578 3 36.48 156.33 45.39 0.393 5577
 5579 3 36.37 156.63 44.83 0.257 5578
 5580 3 36.3 156.83 44.73 0.222 5579
 5581 3 36.27 156.94 44.73 0.157 5580
 5582 3 36.24 157.04 44.66 0.228 5581
 5583 3 36.2 157.13 44.58 0.229 5582
 5584 3 36.2 157.23 44.47 0.269 5583
 5585 3 36.28 157.44 43.91 0.238 5584
 5586 3 36.31 157.54 43.79 0.23 5585
 5587 3 36.48 157.73 43.58 0.191 5586
 5588 3 36.5 157.82 43.51 0.21 5587
 5589 3 36.64 157.92 43.33 0.174 5588
 5590 3 36.77 157.92 43.22 0.179 5589
 5591 3 36.81 158.03 43.12 0.178 5590
 5592 3 36.87 158.03 43.01 0.181 5591
 5593 3 36.96 158.11 42.87 0.168 5592
 5594 3 37.02 158.22 42.73 0.198 5593
 5595 3 37.13 158.33 42.62 0.212 5594
 5596 3 37.16 158.43 42.59 0.167 5595
 5597 3 37.26 158.62 42.61 0.167 5596
 5598 3 37.3 158.73 42.47 0.173 5597
 5599 3 37.31 158.83 42.33 0.175 5598
 5600 3 37.4 158.81 42.19 0.191 5599
 5601 3 37.47 158.81 42.05 0.234 5600
 5602 3 37.48 158.92 41.95 0.279 5601
 5603 3 37.55 159.02 41.9 0.271 5602
 5604 3 37.59 159.21 41.82 0.265 5603
 5605 3 37.68 159.31 41.77 0.233 5604
 5606 3 37.74 159.42 41.69 0.208 5605
 5607 3 37.73 159.52 41.47 0.219 5606
 5608 3 37.79 159.61 41.3 0.242 5607
 5609 3 37.88 159.8 41.27 0.216 5608
 5610 3 37.95 159.9 41.23 0.22 5609
 5611 3 38.05 160.01 41.22 0.236 5610
 5612 3 38.1 160.11 41.18 0.222 5611
 5613 3 38.18 160.21 41.11 0.212 5612
 5614 3 38.25 160.3 41.04 0.243 5613
 5615 3 38.4 160.41 41.01 0.255 5614
 5616 3 38.57 160.5 41.08 0.224 5615
 5617 3 38.79 160.5 41.08 0.21 5616
 5618 3 39 160.5 41.04 0.204 5617
 5619 3 39.18 160.6 41.01 0.259 5618
 5620 3 39.33 160.71 40.95 0.334 5619
 5621 3 39.37 160.8 40.82 0.357 5620
 5622 3 39.46 160.8 40.72 0.367 5621
 5623 3 39.75 160.51 40.94 0.223 5622
 5624 3 39.9 160.41 41.02 0.215 5623
 5625 3 40.04 160.31 41.15 0.161 5624
 5626 3 40.19 160.3 41.26 0.169 5625
 5627 3 40.35 160.19 41.29 0.145 5626
 5628 3 40.58 160.09 41.26 0.177 5627
 5629 3 40.76 160.09 41.23 0.184 5628
 5630 3 40.84 159.99 41.3 0.19 5629
 5631 3 40.95 159.99 41.33 0.189 5630
 5632 3 41.05 159.88 41.34 0.218 5631
 5633 3 41.12 159.78 41.43 0.193 5632
 5634 3 41.26 159.59 41.44 0.206 5633
 5635 3 41.38 159.38 41.41 0.207 5634
 5636 3 41.44 159.29 41.33 0.224 5635
 5637 3 41.55 159.19 41.27 0.284 5636
 5638 3 41.69 159.19 41.26 0.366 5637
 5639 3 41.79 159.08 41.2 0.459 5638
 5640 3 41.9 159.08 41.11 0.56 5639
 5641 3 42.08 158.98 41.02 0.651 5640
 5642 3 42.23 158.98 41.08 0.607 5641
 5643 3 42.21 158.67 40.7 0.411 5642
 5644 3 42.3 158.57 40.62 0.376 5643
 5645 3 42.39 158.48 40.61 0.293 5644
 5646 3 42.45 158.17 40.69 0.105 5645
 5647 3 42.6 158.28 40.75 0.116 5646
 5648 3 42.77 158.17 40.66 0.107 5647
 5649 3 42.84 158.08 40.66 0.096 5648
 5650 3 42.92 157.87 40.69 0.068 5649
 5651 3 42.58 159.57 41.66 0.191 5642
 5652 3 42.66 159.88 41.87 0.179 5651
 5653 3 42.68 159.98 41.98 0.17 5652
 5654 3 42.68 160.07 42.1 0.154 5653
 5655 3 42.65 160.17 42.26 0.138 5654
 5656 3 42.61 160.29 42.4 0.14 5655
 5657 3 42.64 160.48 42.53 0.137 5656
 5658 3 42.65 160.48 42.69 0.152 5657
 5659 3 42.68 160.48 42.8 0.177 5658
 5660 3 42.65 160.58 42.92 0.219 5659
 5661 3 42.75 160.69 43.09 0.242 5660
 5662 3 43.11 160.79 42.92 0.077 5661
 5663 3 43.22 160.89 42.87 0.108 5662
 5664 3 43.29 160.89 42.77 0.137 5663
 5665 3 43.47 160.89 42.7 0.142 5664
 5666 3 43.58 160.79 42.59 0.167 5665
 5667 3 43.75 160.67 42.52 0.161 5666
 5668 3 43.89 160.58 42.58 0.154 5667
 5669 3 44.08 160.58 42.56 0.144 5668
 5670 3 44.32 160.49 42.45 0.139 5669
 5671 3 44.5 160.58 42.44 0.179 5670
 5672 3 44.65 160.58 42.38 0.203 5671
 5673 3 44.89 160.68 42.21 0.118 5672
 5674 3 45 160.68 42.13 0.141 5673
 5675 3 45.11 160.66 41.95 0.152 5674
 5676 3 45.18 160.87 41.92 0.143 5675
 5677 3 45.22 160.97 41.8 0.154 5676
 5678 3 45.37 161.06 41.83 0.018 5677
 5679 3 45.32 161.06 41.71 0.115 5677
 5680 3 45.32 161.16 41.63 0.12 5679
 5681 3 45.43 161.27 41.41 0.13 5680
 5682 3 45.54 161.37 41.23 0.106 5681
 5683 3 45.73 161.36 41.1 0.128 5682
 5684 3 45.85 161.36 40.99 0.131 5683
 5685 3 45.97 161.36 40.77 0.163 5684
 5686 3 46.11 161.26 40.52 0.157 5685
 5687 3 46.21 161.15 40.34 0.14 5686
 5688 3 46.23 161.05 40.17 0.157 5687
 5689 3 46.32 161.05 40.06 0.159 5688
 5690 3 46.42 161.15 39.95 0.149 5689
 5691 3 46.51 161.05 39.78 0.133 5690
 5692 3 46.67 161.13 39.63 0.117 5691
 5693 3 46.69 161.24 39.48 0.121 5692
 5694 3 46.69 161.34 39.4 0.152 5693
 5695 3 46.67 161.53 39.27 0.153 5694
 5696 3 46.72 161.63 39.2 0.183 5695
 5697 3 46.78 161.75 39.15 0.175 5696
 5698 3 46.76 161.94 39.12 0.16 5697
 5699 3 46.72 162.24 39.2 0.135 5698
 5700 3 46.7 162.43 39.34 0.18 5699
 5701 3 46.68 162.63 39.52 0.236 5700
 5702 3 46.65 162.74 39.67 0.194 5701
 5703 3 46.67 162.84 39.71 0.306 5702
 5704 3 46.65 163.03 39.63 0.362 5703
 5705 3 46.57 163.13 39.69 0.421 5704
 5706 3 46.54 163.25 39.89 0.515 5705
 5707 3 46.46 163.34 39.84 0.568 5706
 5708 3 46.49 163.44 39.92 0.637 5707
 5709 3 46.49 163.55 40.04 0.691 5708
 5710 3 46.54 163.65 40.2 0.759 5709
 5711 3 46.53 163.84 40.21 0.732 5710
 5712 3 46.28 164.05 39.99 0.485 5711
 5713 3 46.31 163.84 39.07 0.111 5712
 5714 3 46.42 163.84 38.96 0.134 5713
 5715 3 42.68 160.69 43.23 0.276 5661
 5716 3 42.69 160.79 43.33 0.313 5715
 5717 3 42.75 160.98 43.41 0.358 5716
 5718 3 42.71 161.08 43.63 0.408 5717
 5719 3 42.75 161.08 43.81 0.426 5718
 5720 3 42.84 161.29 43.88 0.505 5719
 5721 3 42.89 161.38 43.95 0.55 5720
 5722 3 42.96 161.48 43.98 0.601 5721
 5723 3 43.07 161.7 43.96 0.609 5722
 5724 3 43.1 161.8 44.01 0.593 5723
 5725 3 43.24 161.89 43.91 0.642 5724
 5726 3 43.56 161.89 43.17 0.284 5725
 5727 3 43.63 161.99 42.98 0.217 5726
 5728 3 43.78 161.99 42.9 0.000125 5727
 5729 3 43.07 162.08 44.34 0.516 5725
 5730 3 43.08 162.19 44.48 0.534 5729
 5731 3 43.16 162.3 44.59 0.556 5730
 5732 3 43.14 162.49 44.66 0.557 5731
 5733 3 43.09 162.7 44.76 0.507 5732
 5734 3 43.18 162.71 45.02 0.382 5733
 5735 3 43.24 162.9 45.16 0.319 5734
 5736 3 43.31 163.01 45.37 0.216 5735
 5737 3 43.49 163.01 45.56 0.136 5736
 5738 3 43.61 163.11 45.71 0.153 5737
 5739 3 43.67 163.21 45.84 0.16 5738
 5740 3 43.77 163.11 46.06 0.128 5739
 5741 3 43.82 163.21 46.2 0.158 5740
 5742 3 43.82 163.21 46.35 0.162 5741
 5743 3 43.82 163.11 46.59 0.186 5742
 5744 3 43.92 163.01 46.8 0.2 5743
 5745 3 44.02 163.01 46.94 0.196 5744
 5746 3 39.23 161.3 40.39 0.153 5622
 5747 3 39.08 161.4 40.26 0.151 5746
 5748 3 39.1 161.5 40.19 0.182 5747
 5749 3 39.07 161.69 40.08 0.151 5748
 5750 3 39.05 161.8 40.01 0.177 5749
 5751 3 38.97 161.9 39.97 0.172 5750
 5752 3 38.89 162.19 40 0.132 5751
 5753 3 38.82 162.19 39.86 0.137 5752
 5754 3 38.75 162.3 39.75 0.156 5753
 5755 3 38.71 162.5 39.73 0.14 5754
 5756 3 38.67 162.59 39.66 0.134 5755
 5757 3 38.62 162.8 39.58 0.119 5756
 5758 3 38.58 162.9 39.47 0.112 5757
 5759 3 38.58 163.09 39.39 0.128 5758
 5760 3 38.62 163.19 39.3 0.107 5759
 5761 3 38.68 163.3 39.32 0.141 5760
 5762 3 38.64 163.4 39.2 0.14 5761
 5763 3 38.66 163.59 39.12 0.129 5762
 5764 3 38.7 163.59 38.98 0.142 5763
 5765 3 38.67 163.69 38.9 0.155 5764
 5766 3 38.67 163.69 38.76 0.117 5765
 5767 3 38.6 163.8 38.64 0.132 5766
 5768 3 38.64 163.8 38.48 0.16 5767
 5769 3 38.61 163.79 38.25 0.199 5768
 5770 3 38.67 163.89 38.15 0.228 5769
 5771 3 38.47 163.79 37.91 0.169 5770
 5772 3 38.39 163.8 37.82 0.194 5771
 5773 3 38.25 163.8 37.72 0.216 5772
 5774 3 38.21 163.9 37.62 0.302 5773
 5775 3 38.09 163.9 37.57 0.383 5774
 5776 3 38.02 163.9 37.43 0.471 5775
 5777 3 37.92 164 37.4 0.533 5776
 5778 3 37.92 164.09 37.11 0.48 5777
 5779 3 37.82 164.19 36.94 0.466 5778
 5780 3 37.72 164.29 36.83 0.444 5779
 5781 3 37.67 164.29 36.69 0.469 5780
 5782 3 37.57 164.39 36.58 0.445 5781
 5783 3 37.49 164.49 36.55 0.431 5782
 5784 3 37.39 164.58 36.51 0.441 5783
 5785 3 37.38 164.79 36.5 0.496 5784
 5786 3 37.56 164.36 35.83 0.183 5785
 5787 3 37.61 164.26 35.66 0.221 5786
 5788 3 37.67 164.27 35.52 0.295 5787
 5789 3 37.6 164.27 35.4 0.371 5788
 5790 3 37.58 164.27 35.26 0.405 5789
 5791 3 37.43 164.36 35.11 0.418 5790
 5792 3 37.34 164.47 35.01 0.477 5791
 5793 3 37.24 164.47 34.9 0.522 5792
 5794 3 37.13 164.57 34.8 0.581 5793
 5795 3 37.13 164.57 34.61 0.623 5794
 5796 3 37.13 164.57 34.48 0.672 5795
 5797 3 37.17 164.57 34.19 0.507 5796
 5798 3 37.16 164.67 33.97 0.426 5797
 5799 3 37.22 164.57 33.8 0.359 5798
 5800 3 37.18 164.76 33.57 0.207 5799
 5801 3 37.37 164.77 33.33 0.111 5800
 5802 3 37.44 164.67 33.15 0.162 5801
 5803 3 37.47 164.56 33.08 0.185 5802
 5804 3 37.55 164.36 32.91 0.195 5803
 5805 3 37.72 164.36 32.66 0.186 5804
 5806 3 37.79 164.26 32.41 0.142 5805
 5807 3 37.86 164.26 32.19 0.166 5806
 5808 3 37.89 164.26 32.08 0.225 5807
 5809 3 38.03 164.05 32.05 0.227 5808
 5810 3 38.15 163.74 32.12 0.098 5809
 5811 3 38.22 163.64 32.25 0.157 5810
 5812 3 38.26 163.55 32.3 0.188 5811
 5813 3 38.24 163.45 32.3 0.127 5812
 5814 3 37.83 164.05 32.86 0.13 5805
 5815 3 37.89 163.96 33.02 0.153 5814
 5816 3 37.9 163.86 33.15 0.153 5815
 5817 3 37.83 163.86 33.3 0.079 5816
 5818 3 37.5 164.3 38.14 0.125 5777
 5819 3 37.49 164.2 38.26 0.144 5818
 5820 3 37.27 164.3 38.33 0.172 5819
 5821 3 37.14 164.59 38.44 0.145 5820
 5822 3 37.11 164.8 38.51 0.159 5821
 5823 3 37.03 164.9 38.47 0.197 5822
 5824 3 36.84 165.11 38.39 0.15 5823
 5825 3 36.73 165.3 38.33 0.144 5824
 5826 3 36.66 165.4 38.34 0.16 5825
 5827 3 36.56 165.4 38.51 0.144 5826
 5828 3 36.48 165.6 38.5 0.155 5827
 5829 3 36.38 165.7 38.52 0.126 5828
 5830 3 36.28 165.8 38.55 0.121 5829
 5831 3 36.24 166.01 38.7 0.143 5830
 5832 3 36.27 166.1 38.76 0.136 5831
 5833 3 36.26 166.3 38.7 0.149 5832
 5834 3 36.27 166.51 38.7 0.172 5833
 5835 3 36.32 166.6 38.69 0.149 5834
 5836 3 36.43 166.79 38.76 0.147 5835
 5837 3 36.37 166.91 38.83 0.22 5836
 5838 3 36.37 167.01 38.87 0.28 5837
 5839 3 36.41 167.1 38.97 0.343 5838
 5840 3 36.36 167.1 39.44 0.347 5839
 5841 3 36.37 167.3 39.54 0.409 5840
 5842 3 36.34 167.41 39.65 0.449 5841
 5843 3 36.37 167.51 39.72 0.523 5842
 5844 3 36.3 167.6 39.84 0.515 5843
 5845 3 36.54 167.91 39.37 0.176 5844
 5846 3 36.71 168.11 39.25 0.11 5845
 5847 3 36.74 168.21 39.11 0.089 5846
 5848 3 36.08 167.61 40.08 0.475 5844
 5849 3 36.08 167.82 40.19 0.482 5848
 5850 3 36 167.92 40.37 0.484 5849
 5851 3 35.9 168.01 40.44 0.503 5850
 5852 3 35.93 168.01 40.58 0.541 5851
 5853 3 35.92 168.22 40.62 0.529 5852
 5854 3 35.97 168.22 40.72 0.514 5853
 5855 3 36.18 168.11 41.01 0.262 5854
 5856 3 36.88 167.9 39.12 0.058 5843
 5857 3 37 168.11 39.23 0.084 5856
 5858 3 36.76 167.21 38.51 0.158 5839
 5859 3 36.82 167.4 38.44 0.216 5858
 5860 3 36.84 167.51 38.45 0.315 5859
 5861 3 36.93 167.61 38.48 0.428 5860
 5862 3 37.04 167.61 38.41 0.502 5861
 5863 3 37.12 167.8 38.4 0.57 5862
 5864 3 37.16 167.99 38.43 0.574 5863
 5865 3 37.26 168.2 38.29 0.5 5864
 5866 3 37.39 168.39 38.31 0.436 5865
 5867 3 37.5 168.49 38.23 0.34 5866
 5868 3 37.61 168.49 38.21 0.249 5867
 5869 3 38.96 163.98 38.27 0.085 5770
 5870 3 39.17 163.98 38.23 0.134 5869
 5871 3 39.21 164.08 38.22 0.143 5870
 5872 3 39.42 164.19 38.25 0.119 5871
 5873 3 39.57 164.19 38.23 0.134 5872
 5874 3 39.71 164.18 38.29 0.169 5873
 5875 3 39.86 164.18 38.27 0.179 5874
 5876 3 40.17 164.28 38.2 0.117 5875
 5877 3 40.38 164.28 38.24 0.122 5876
 5878 3 40.6 164.27 38.19 0.169 5877
 5879 3 40.81 164.17 37.98 0.161 5878
 5880 3 40.91 164.17 37.88 0.175 5879
 5881 3 40.99 164.28 37.8 0.152 5880
 5882 3 41.16 164.26 37.71 0.173 5881
 5883 3 41.22 164.36 37.52 0.152 5882
 5884 3 41.29 164.36 37.34 0.155 5883
 5885 3 41.39 164.47 37.12 0.151 5884
 5886 3 41.42 164.47 36.98 0.127 5885
 5887 3 41.54 164.56 36.9 0.131 5886
 5888 3 41.63 164.76 36.73 0.148 5887
 5889 3 41.72 164.85 36.62 0.167 5888
 5890 3 41.89 164.95 36.56 0.211 5889
 5891 3 42.1 164.96 36.52 0.38 5890
 5892 3 42.25 165.05 36.66 0.611 5891
 5893 3 42.25 165.17 36.96 0.645 5892
 5894 3 42.39 165.27 37.02 0.631 5893
 5895 3 42.53 165.26 37.06 0.621 5894
 5896 3 42.59 165.36 37.19 0.523 5895
 5897 3 42.63 165.46 37.24 0.496 5896
 5898 3 42.74 165.55 37.26 0.467 5897
 5899 3 42.77 165.65 37.24 0.445 5898
 5900 3 42.71 165.86 37.3 0.484 5899
 5901 3 42.63 166.07 37.4 0.521 5900
 5902 3 43.09 165.55 37.4 0.086 5901
 5903 3 42.77 166.07 37.74 0.493 5902
 5904 3 43.34 165.65 37.42 0.098 5903
 5905 3 43.42 165.65 37.28 0.08 5904
 5906 3 43.52 165.64 37.19 0.083 5905
 5907 3 43.73 165.65 37.08 0.127 5906
 5908 3 43.91 165.56 36.83 0.124 5907
 5909 3 44.1 165.44 36.81 0.135 5908
 5910 3 44.17 165.34 36.81 0.112 5909
 5911 3 44.25 165.24 36.67 0.134 5910
 5912 3 44.29 165.24 36.46 0.094 5911
 5913 3 44.38 165.14 36.33 0.12 5912
 5914 3 44.49 165.14 36.19 0.068 5913
 5915 3 44.52 165.24 36.06 0.094 5914
 5916 3 44.53 165.33 35.98 0.147 5915
 5917 3 44.46 165.12 35.73 0.105 5916
 5918 3 44.45 165.02 35.62 0.047 5917
 5919 3 42.27 166.57 36.74 0.149 5901
 5920 3 42.2 166.57 36.59 0.164 5919
 5921 3 42.13 166.67 36.42 0.106 5920
 5922 3 42.09 166.65 36.27 0.129 5921
 5923 3 42.06 166.65 36.16 0.126 5922
 5924 3 42.03 166.76 36.02 0.15 5923
 5925 3 42.02 166.45 36.2 0.061 5924
 5926 3 42.05 166.46 36.31 0.047 5925
 5927 3 41.95 166.85 35.96 0.138 5924
 5928 3 41.94 166.95 35.84 0.154 5927
 5929 3 41.77 166.95 35.77 0.148 5928
 5930 3 41.66 167.16 35.63 0.085 5929
 5931 3 41.62 167.25 35.51 0.114 5930
 5932 3 41.58 167.26 35.41 0.156 5931
 5933 3 41.51 167.35 35.35 0.168 5932
 5934 3 41.47 167.45 35.31 0.078 5933
 5935 3 41.45 167.14 35.09 0.144 5933
 5936 3 41.31 166.95 35.02 0.15 5935
 5937 3 41.24 166.85 34.95 0.219 5936
 5938 3 41.15 166.76 34.92 0.329 5937
 5939 3 41.2 166.76 34.83 0.417 5938
 5940 3 41.2 166.66 34.71 0.531 5939
 5941 3 41.21 166.54 34.6 0.565 5940
 5942 3 41.2 166.35 34.62 0.604 5941
 5943 3 41.23 166.25 34.56 0.615 5942
 5944 3 41.2 166.04 34.52 0.603 5943
 5945 3 41.24 165.95 34.41 0.631 5944
 5946 3 41.4 166.54 33.73 0.139 5945
 5947 3 41.4 166.75 33.65 0.134 5946
 5948 3 41.41 166.95 33.52 0.13 5947
 5949 3 41.49 167.04 33.46 0.059 5948
 5950 3 41.48 167.23 33.38 0.099 5949
 5951 3 41.41 167.33 33.26 0.114 5950
 5952 3 41.35 167.54 33.27 0.106 5951
 5953 3 41.45 167.73 33.17 0.114 5952
 5954 3 41.47 167.83 33.21 0.111 5953
 5955 3 41.2 165.85 34.33 0.54 5945
 5956 3 41.14 165.85 34.16 0.508 5955
 5957 3 41.29 165.64 34.12 0.42 5956
 5958 3 41.5 165.35 34.24 0.342 5957
 5959 3 41.6 165.25 34.2 0.317 5958
 5960 3 41.38 165.04 34.15 0.178 5959
 5961 3 41.32 164.95 34.09 0.163 5960
 5962 3 41.34 164.75 34.02 0.139 5961
 5963 3 41.32 164.64 33.98 0.139 5962
 5964 3 41.33 164.45 33.88 0.133 5963
 5965 3 41.46 164.35 33.84 0.156 5964
 5966 3 41.57 164.25 33.78 0.148 5965
 5967 3 41.72 164.13 33.84 0.109 5966
 5968 3 41.82 164.05 33.91 0.125 5967
 5969 3 41.9 163.95 33.95 0.121 5968
 5970 3 41.97 163.74 33.91 0.115 5969
 5971 3 42.05 163.64 33.85 0.114 5970
 5972 3 42.1 163.45 33.71 0.123 5971
 5973 3 42.15 163.34 33.67 0.17 5972
 5974 3 42.15 163.14 33.59 0.2 5973
 5975 3 42.21 163.05 33.59 0.192 5974
 5976 3 42.25 162.84 33.55 0.221 5975
 5977 3 42.28 162.64 33.63 0.243 5976
 5978 3 42.25 162.45 33.65 0.208 5977
 5979 3 42.26 162.34 33.76 0.165 5978
 5980 3 42.32 162.24 33.91 0.183 5979
 5981 3 42.36 162.14 34.03 0.218 5980
 5982 3 42.4 161.95 34.2 0.22 5981
 5983 3 42.46 161.84 34.33 0.21 5982
 5984 3 42.54 161.74 34.45 0.142 5983
 5985 3 42.66 161.55 34.56 0.117 5984
 5986 3 42.76 161.45 34.77 0.136 5985
 5987 3 42.81 161.34 34.87 0.112 5986
 5988 3 42.87 161.24 34.91 0.129 5987
 5989 3 42.98 161.05 34.94 0.114 5988
 5990 3 43.08 160.95 34.98 0.149 5989
 5991 3 43.2 160.83 35.06 0.16 5990
 5992 3 43.27 160.74 35.06 0.227 5991
 5993 3 43.37 160.55 35.1 0.364 5992
 5994 3 43.49 160.54 35.15 0.486 5993
 5995 3 43.58 160.43 35.13 0.567 5994
 5996 3 43.73 160.33 35.27 0.561 5995
 5997 3 43.84 160.24 35.35 0.489 5996
 5998 3 43.94 160.24 35.51 0.055 5997
 5999 3 42 165.14 34.2 0.214 5959
 6000 3 42.11 164.95 34.13 0.192 5999
 6001 3 42.24 164.95 33.98 0.000125 6000
 6002 3 40.41 166.16 33.94 0.129 5956
 6003 3 40.31 166.26 33.84 0.128 6002
 6004 3 40.25 166.15 33.7 0.133 6003
 6005 3 40.31 166.16 33.51 0.108 6004
 6006 3 40.28 166.06 33.41 0.076 6005
 6007 3 40.21 165.95 33.31 0.115 6006
 6008 3 40.09 165.84 33.34 0.104 6007
 6009 3 36.31 156.25 45.55 0.346 5578
 6010 3 35.99 156.24 45.58 0.215 6009
 6011 3 35.88 156.34 45.51 0.161 6010
 6012 3 35.81 156.54 45.52 0.176 6011
 6013 3 35.71 156.54 45.47 0.194 6012
 6014 3 35.59 156.66 45.47 0.184 6013
 6015 3 35.45 156.76 45.37 0.174 6014
 6016 3 35.34 156.85 45.36 0.182 6015
 6017 3 35.27 156.95 45.26 0.146 6016
 6018 3 35.13 157.05 45.37 0.159 6017
 6019 3 35.06 157.35 45.23 0.188 6018
 6020 3 34.95 157.45 45.19 0.238 6019
 6021 3 34.85 157.55 45.15 0.275 6020
 6022 3 34.63 157.45 44.79 0.131 6021
 6023 3 34.57 157.45 44.66 0.12 6022
 6024 3 34.56 157.55 44.55 0.143 6023
 6025 3 34.49 157.66 44.52 0.16 6024
 6026 3 34.38 157.75 44.51 0.183 6025
 6027 3 34.27 157.94 44.51 0.244 6026
 6028 3 34.24 158.04 44.44 0.356 6027
 6029 3 34.2 158.15 44.4 0.457 6028
 6030 3 34.08 158.25 44.34 0.576 6029
 6031 3 33.94 158.35 44.23 0.556 6030
 6032 3 34.49 158.85 44.27 0.167 6031
 6033 3 34.62 158.85 44.15 0.214 6032
 6034 3 34.72 158.95 44.07 0.142 6033
 6035 3 33.8 158.35 44.11 0.518 6031
 6036 3 33.68 158.35 43.93 0.444 6035
 6037 3 33.58 158.46 43.84 0.417 6036
 6038 3 33.44 158.06 44.4 0.097 6037
 6039 3 33.43 157.96 44.47 0.158 6038
 6040 3 34.99 157.85 45.37 0.147 6021
 6041 3 35.05 157.95 45.39 0.167 6040
 6042 3 35.02 158.16 45.47 0.147 6041
 6043 3 35.01 158.26 45.58 0.158 6042
 6044 3 35.05 158.35 45.77 0.174 6043
 6045 3 35.01 158.47 45.93 0.228 6044
 6046 3 34.99 158.57 46.05 0.285 6045
 6047 3 34.93 158.67 46.19 0.321 6046
 6048 3 34.81 158.76 46.27 0.325 6047
 6049 3 34.72 158.97 46.37 0.278 6048
 6050 3 34.73 159.17 46.46 0.24 6049
 6051 3 34.54 159.35 46.43 0.171 6050
 6052 3 34.44 159.56 46.47 0.138 6051
 6053 3 34.37 159.77 46.46 0.151 6052
 6054 3 34.29 159.87 46.46 0.163 6053
 6055 3 34.28 159.97 46.5 0.157 6054
 6056 3 34.29 160.16 46.47 0.172 6055
 6057 3 34.21 160.37 46.49 0.165 6056
 6058 3 34.17 160.47 46.54 0.192 6057
 6059 3 34.1 160.56 46.57 0.179 6058
 6060 3 34.02 160.66 46.46 0.173 6059
 6061 3 33.95 160.87 46.43 0.201 6060
 6062 3 33.85 161.06 46.32 0.228 6061
 6063 3 33.75 161.27 46.14 0.227 6062
 6064 3 33.74 161.47 46.07 0.193 6063
 6065 3 33.74 161.66 45.96 0.146 6064
 6066 3 33.68 161.77 45.96 0.161 6065
 6067 3 33.62 161.97 45.99 0.133 6066
 6068 3 33.67 162.16 46 0.152 6067
 6069 3 33.64 162.27 45.86 0.174 6068
 6070 3 33.6 162.37 45.89 0.2 6069
 6071 3 33.57 162.56 45.82 0.207 6070
 6072 3 33.53 162.66 45.64 0.216 6071
 6073 3 33.53 162.77 45.58 0.212 6072
 6074 3 33.57 162.97 45.46 0.187 6073
 6075 3 33.67 163.06 45.36 0.199 6074
 6076 3 33.71 163.16 45.13 0.194 6075
 6077 3 33.72 163.35 45.04 0.257 6076
 6078 3 33.72 163.46 44.83 0.201 6077
 6079 3 33.67 163.56 44.67 0.207 6078
 6080 3 33.7 163.75 44.45 0.193 6079
 6081 3 33.84 163.75 44.3 0.206 6080
 6082 3 33.93 163.75 43.95 0.149 6081
 6083 3 33.96 163.65 43.7 0.148 6082
 6084 3 34.1 163.65 43.55 0.151 6083
 6085 3 34.17 163.65 43.37 0.122 6084
 6086 3 34.27 163.66 43.2 0.172 6085
 6087 3 34.34 163.66 43.01 0.176 6086
 6088 3 34.43 163.54 42.93 0.2 6087
 6089 3 34.56 163.63 42.64 0.18 6088
 6090 3 34.63 163.63 42.44 0.154 6089
 6091 3 34.6 163.74 42.19 0.153 6090
 6092 3 34.54 163.63 42.04 0.176 6091
 6093 3 34.46 163.84 41.84 0.171 6092
 6094 3 34.32 163.94 41.64 0.199 6093
 6095 3 34.31 163.94 41.52 0.252 6094
 6096 3 34.28 163.63 41.41 0.138 6095
 6097 3 34.35 163.53 41.59 0.114 6096
 6098 3 34.42 163.44 41.76 0.086 6097
 6099 3 34.28 164.13 41.5 0.234 6095
 6100 3 34.1 164.34 41.5 0.155 6099
 6101 3 33.88 164.52 41.4 0.164 6100
 6102 3 33.76 164.62 41.33 0.131 6101
 6103 3 33.69 164.62 41.18 0.117 6102
 6104 3 33.53 164.74 41.07 0.157 6103
 6105 3 33.52 164.84 40.97 0.219 6104
 6106 3 33.6 164.83 40.89 0.251 6105
 6107 3 33.66 164.83 40.73 0.345 6106
 6108 3 33.78 164.83 40.41 0.611 6107
 6109 3 33.83 164.71 40.27 0.654 6108
 6110 3 33.85 164.72 40.08 0.65 6109
 6111 3 33.78 164.81 39.93 0.601 6110
 6112 3 33.79 164.72 39.72 0.598 6111
 6113 3 33.82 164.32 39.4 0.466 6112
 6114 3 33.82 164.32 39.23 0.443 6113
 6115 3 33.79 164.53 39.08 0.355 6114
 6116 3 33.84 164.62 38.9 0.254 6115
 6117 3 33.78 164.91 38.58 0.156 6116
 6118 3 33.74 165.02 38.36 0.129 6117
 6119 3 33.67 165.12 38.22 0.138 6118
 6120 3 33.57 165.01 38.08 0.178 6119
 6121 3 33.5 165.01 37.95 0.258 6120
 6122 3 33.43 165.01 37.87 0.354 6121
 6123 3 33.39 165.01 37.66 0.346 6122
 6124 3 33.35 165.11 37.65 0.436 6123
 6125 3 33.14 164.92 37.68 0.356 6124
 6126 3 33.03 165.02 37.68 0.327 6125
 6127 3 32.89 165.02 37.74 0.345 6126
 6128 3 32.67 165.02 37.83 0.247 6127
 6129 3 32.6 165.11 37.93 0.000125 6128
 6130 3 33.52 165.62 37.34 0.252 6124
 6131 3 33.41 165.71 37.25 0.315 6130
 6132 3 33.41 165.8 37.12 0.345 6131
 6133 3 33.45 165.81 37 0.388 6132
 6134 3 33.48 165.81 36.83 0.31 6133
 6135 3 33.49 165.81 36.66 0.303 6134
 6136 3 33.48 165.91 36.45 0.331 6135
 6137 3 33.48 165.6 36.43 0.452 6136
 6138 3 33.39 165.5 36.36 0.491 6137
 6139 3 33.31 165.51 36.27 0.508 6138
 6140 3 33.47 165.41 35.89 0.316 6139
 6141 3 33.35 165.41 35.75 0.259 6140
 6142 3 33.29 165.31 35.65 0.211 6141
 6143 3 33.1 165.4 35.52 0.179 6142
 6144 3 32.96 165.4 35.41 0.188 6143
 6145 3 32.91 165.3 35.3 0.231 6144
 6146 3 32.85 165.2 35.18 0.25 6145
 6147 3 32.78 164.9 35.01 0.148 6146
 6148 3 32.74 164.8 34.93 0.16 6147
 6149 3 32.71 164.7 34.82 0.208 6148
 6150 3 32.6 164.49 34.82 0.223 6149
 6151 3 32.37 164.4 34.85 0.155 6150
 6152 3 32.25 164.4 34.86 0.197 6151
 6153 3 32.14 164.3 34.86 0.301 6152
 6154 3 32.01 164.3 34.75 0.382 6153
 6155 3 31.76 164.21 34.78 0.56 6154
 6156 3 31.61 164.2 34.74 0.613 6155
 6157 3 31.5 164.2 34.78 0.664 6156
 6158 3 31.36 164.3 34.74 0.684 6157
 6159 3 31.23 164.2 34.86 0.682 6158
 6160 3 31.12 164.3 34.68 0.634 6159
 6161 3 31.02 164.3 34.64 0.625 6160
 6162 3 30.9 164.3 34.58 0.586 6161
 6163 3 30.79 164.2 34.56 0.53 6162
 6164 3 31.04 164.51 33.83 0.128 6163
 6165 3 31.15 164.6 33.79 0.115 6164
 6166 3 30.61 164.22 34.57 0.488 6163
 6167 3 30.49 164.32 34.46 0.481 6166
 6168 3 30.43 164.22 34.31 0.442 6167
 6169 3 30.36 163.92 34.17 0.355 6168
 6170 3 30.33 163.92 34.31 0.000125 6169
 6171 3 33.23 166.4 37.36 0.148 6133
 6172 3 33.17 166.61 37.39 0.113 6171
 6173 3 33.12 166.8 37.43 0.153 6172
 6174 3 33.08 167.02 37.51 0.157 6173
 6175 3 33.01 167.11 37.69 0.135 6174
 6176 3 32.94 167.31 37.8 0.129 6175
 6177 3 32.93 167.31 37.91 0.133 6176
 6178 3 32.91 167.42 38.01 0.125 6177
 6179 3 32.9 167.31 38.16 0.132 6178
 6180 3 32.97 167.42 38.26 0.161 6179
 6181 3 32.94 167.52 38.34 0.228 6180
 6182 3 33.01 167.61 38.4 0.312 6181
 6183 3 32.97 167.71 38.48 0.371 6182
 6184 3 32.97 167.81 38.55 0.428 6183
 6185 3 32.86 168.02 38.54 0.47 6184
 6186 3 32.79 168.12 38.58 0.536 6185
 6187 3 32.79 168.33 38.65 0.616 6186
 6188 3 32.68 168.52 38.72 0.642 6187
 6189 3 32.65 168.62 38.7 0.656 6188
 6190 3 32.57 168.83 38.72 0.654 6189
 6191 3 32.49 168.93 38.72 0.6 6190
 6192 3 32.46 169.02 38.79 0.519 6191
 6193 3 32.43 169.24 38.79 0.446 6192
 6194 3 32.25 169.13 38.79 0.152 6193
 6195 3 32.1 169.12 38.79 0.152 6194
 6196 3 31.76 169.03 38.79 0.152 6195
 6197 3 31.6 169.14 38.69 0.164 6196
 6198 3 31.51 168.93 38.75 0.181 6197
 6199 3 32.79 169.73 38.54 0.085 6195
 6200 3 32.81 169.92 38.44 0.08 6199
 6201 3 32.78 169.92 38.3 0.132 6200
 6202 3 32.71 169.81 38.2 0.093 6201
 6203 3 32.63 169.43 38.97 0.118 6194
 6204 3 32.65 169.62 39.05 0.122 6203
 6205 3 31.86 169.43 38.69 0.148 6193
 6206 3 33.44 167.52 38.83 0.096 6184
 6207 3 33.55 167.52 38.94 0.133 6206
 6208 3 33.62 167.42 39.05 0.075 6207
 6209 3 34.17 163.52 39.33 0.149 6114
 6210 3 34.36 163.41 39.26 0.092 6209
 6211 3 34.43 163.31 39.15 0.118 6210
 6212 3 34.46 163.22 39.04 0.102 6211
 6213 3 34.54 163.12 38.83 0.147 6212
 6214 3 34.57 163.12 38.7 0.122 6213
 6215 3 34.54 163.12 38.57 0.132 6214
 6216 3 34.62 163 38.4 0.12 6215
 6217 3 34.61 162.91 38.27 0.095 6216
 6218 3 34.64 162.91 38.14 0.048 6217
 6219 3 33.84 165.62 39.94 0.142 6112
 6220 3 33.88 165.82 39.82 0.149 6219
 6221 3 33.92 165.93 39.72 0.125 6220
 6222 3 33.95 166.03 39.61 0.152 6221
 6223 3 34.02 166.22 39.5 0.169 6222
 6224 3 34.08 166.32 39.37 0.159 6223
 6225 3 34.07 166.41 39.15 0.062 6224
 6226 3 34.87 159.17 46.78 0.159 6050
 6227 3 34.98 159.36 46.97 0.118 6226
 6228 3 35.1 159.26 47.07 0.117 6227
 6229 3 35.15 159.26 47.18 0.15 6228
 6230 3 35.23 159.17 47.29 0.158 6229
 6231 3 35.32 159.07 47.38 0.11 6230
 6232 3 35.43 159.07 47.42 0.121 6231
 6233 3 35.5 159.17 47.46 0.095 6232
 6234 3 35.68 159.07 47.57 0.137 6233
 6235 3 35.83 159.07 47.63 0.128 6234
 6236 3 36 159.16 47.64 0.141 6235
 6237 3 36.14 159.16 47.69 0.164 6236
 6238 3 36.28 159.17 47.69 0.182 6237
 6239 3 36.46 159.27 47.69 0.187 6238
 6240 3 36.5 159.46 47.8 0.227 6239
 6241 3 36.53 159.67 47.87 0.14 6240
 6242 3 36.61 159.77 47.93 0.111 6241
 6243 3 36.73 159.86 48 0.143 6242
 6244 3 36.86 159.86 48.11 0.16 6243
 6245 3 36.97 159.77 48.09 0.236 6244
 6246 3 37.08 159.86 48.15 0.355 6245
 6247 3 37.18 159.85 48.16 0.464 6246
 6248 3 37.29 159.85 48.19 0.519 6247
 6249 3 37.4 159.85 48.3 0.588 6248
 6250 3 37.53 159.75 48.33 0.655 6249
 6251 3 37.68 159.85 48.33 0.734 6250
 6252 3 37.82 159.76 48.36 0.781 6251
 6253 3 37.98 159.65 48.32 0.687 6252
 6254 3 38.1 159.55 48.41 0.586 6253
 6255 3 38.18 159.46 48.7 0.354 6254
 6256 3 37.21 160.14 47.8 0.067 6248
 6257 3 37.24 160.35 47.72 0.12 6256
 6258 3 37.22 160.45 47.82 0.069 6257
 6259 3 37.18 155.94 45.91 0.114 5576
 6260 3 37.29 156.04 46.08 0.119 6259
 6261 3 37.38 156.13 46.29 0.174 6260
 6262 3 37.48 156.23 46.41 0.253 6261
 6263 3 37.52 156.23 46.52 0.312 6262
 6264 3 37.62 156.34 46.61 0.379 6263
 6265 3 37.63 156.55 46.69 0.398 6264
 6266 3 37.6 156.63 46.73 0.377 6265
 6267 3 37.74 156.64 46.91 0.376 6266
 6268 3 37.91 156.55 47.02 0.395 6267
 6269 3 38.03 156.64 47.06 0.432 6268
 6270 3 38.2 156.55 47.21 0.434 6269
 6271 3 38.37 156.43 47.26 0.407 6270
 6272 3 38.46 156.43 47.35 0.389 6271
 6273 3 38.57 156.33 47.44 0.337 6272
 6274 3 38.77 156.04 47.58 0.173 6273
 6275 3 38.84 155.93 47.7 0.126 6274
 6276 3 38.84 155.83 47.88 0.124 6275
 6277 3 38.92 155.74 47.98 0.149 6276
 6278 3 38.96 155.74 48.16 0.131 6277
 6279 3 39 155.74 48.35 0.126 6278
 6280 3 39.03 155.64 48.46 0.122 6279
 6281 3 38.95 155.55 48.62 0.131 6280
 6282 3 38.93 155.45 48.66 0.111 6281
 6283 3 38.83 155.34 48.73 0.118 6282
 6284 3 38.82 155.14 48.88 0.13 6283
 6285 3 38.89 155.05 48.99 0.121 6284
 6286 3 38.96 155.05 49.1 0.105 6285
 6287 3 39.06 155.05 49.19 0.000125 6286
 6288 3 39.06 154.13 45.4 0.178 5561
 6289 3 39.11 154.22 45.21 0.12 6288
 6290 3 39.11 154.22 45.05 0.12 6289
 6291 3 39.14 154.22 44.9 0.146 6290
 6292 3 39.17 154.32 44.73 0.15 6291
 6293 3 39.2 154.43 44.55 0.169 6292
 6294 3 39.17 154.53 44.38 0.171 6293
 6295 3 39.17 154.62 44.24 0.178 6294
 6296 3 39.07 154.72 44.12 0.192 6295
 6297 3 38.99 154.82 43.95 0.177 6296
 6298 3 38.86 155.03 43.8 0.187 6297
 6299 3 38.78 155.12 43.59 0.153 6298
 6300 3 38.68 155.12 43.41 0.154 6299
 6301 3 38.68 155.22 43.27 0.172 6300
 6302 3 38.68 155.32 43.09 0.158 6301
 6303 3 38.68 155.31 42.91 0.159 6302
 6304 3 38.69 155.41 42.76 0.152 6303
 6305 3 38.7 155.41 42.63 0.219 6304
 6306 3 38.67 155.52 42.45 0.246 6305
 6307 3 38.64 155.52 42.35 0.336 6306
 6308 3 38.72 155.52 42.26 0.422 6307
 6309 3 38.78 155.72 42.33 0.487 6308
 6310 3 38.81 155.62 42.16 0.544 6309
 6311 3 38.92 155.62 41.99 0.624 6310
 6312 3 38.99 155.6 41.88 0.71 6311
 6313 3 38.61 156.12 42.09 0.567 6312
 6314 3 38.71 155.81 41.48 0.373 6313
 6315 3 38.71 155.71 41.31 0.339 6314
 6316 3 38.71 155.71 41.16 0.253 6315
 6317 3 39.43 155.1 41.46 0.201 6312
 6318 3 39.53 154.9 41.24 0.147 6317
 6319 3 39.6 154.8 41.09 0.131 6318
 6320 3 39.71 154.8 41.01 0.117 6319
 6321 3 39.79 154.81 40.88 0.117 6320
 6322 3 39.85 154.7 40.77 0.105 6321
 6323 3 39.86 154.69 40.56 0.13 6322
 6324 3 39.88 154.69 40.44 0.173 6323
 6325 3 39.9 154.69 40.3 0.234 6324
 6326 3 39.93 154.69 40.16 0.32 6325
 6327 3 39.34 154.4 40.09 0.125 6326
 6328 3 39.26 154.3 40.02 0.081 6327
 6329 3 40.36 154.78 40.17 0.386 6326
 6330 3 40.04 155.38 40.05 0.06 6329
 6331 3 40.46 154.78 40.15 0.428 6329
 6332 3 40.6 154.88 40.15 0.48 6331
 6333 3 40.72 154.87 40.21 0.496 6332
 6334 3 40.83 154.87 40.41 0.471 6333
 6335 3 40.96 154.97 40.4 0.459 6334
 6336 3 41.04 155.07 40.41 0.472 6335
 6337 3 41.07 155.18 40.34 0.588 6336
 6338 3 41.22 155.08 40.58 0.56 6337
 6339 3 41.35 155.19 40.62 0.543 6338
 6340 3 41.47 155.19 40.73 0.591 6339
 6341 3 41.6 155.19 40.98 0.568 6340
 6342 3 41.74 155.38 40.94 0.51 6341
 6343 3 41.79 155.38 41.06 0.487 6342
 6344 3 41.83 155.58 41.13 0.222 6343
 6345 3 41.78 155.69 41.13 0.094 6344
 6346 3 40.9 155.68 39.83 0.249 6337
 6347 3 40.75 155.57 39.56 0.145 6346
 6348 3 40.64 155.57 39.56 0.089 6347
 6349 3 39.39 152.75 48.51 0.122 5546
 6350 3 39.39 152.75 48.65 0.109 6349
 6351 3 42.6 144.43 49.95 0.122 5489
 6352 3 42.69 144.43 50.1 0.095 6351
 6353 3 42.72 144.43 50.21 0.097 6352
 6354 3 42.72 144.43 50.37 0.128 6353
 6355 3 42.78 144.54 50.49 0.122 6354
 6356 3 42.79 144.54 50.67 0.221 6355
 6357 3 42.53 144.45 50.77 0.193 6356
 6358 3 42.44 144.44 50.88 0.269 6357
 6359 3 42.42 144.54 50.98 0.356 6358
 6360 3 42.37 144.63 51.06 0.423 6359
 6361 3 42.24 144.73 51.2 0.445 6360
 6362 3 42.03 144.75 51.3 0.446 6361
 6363 3 41.95 144.95 51.37 0.483 6362
 6364 3 41.92 145.04 51.5 0.517 6363
 6365 3 41.89 145.04 51.61 0.543 6364
 6366 3 41.86 145.14 51.7 0.512 6365
 6367 3 41.67 145.14 51.79 0.395 6366
 6368 3 41.74 145.14 51.89 0.251 6367
 6369 3 41.59 145.26 51.94 0.000125 6368
 6370 3 41.04 145.15 51.66 0.096 6367
 6371 3 40.91 145.25 51.66 0.076 6370
 6372 3 40.81 145.34 51.72 0.14 6371
 6373 3 40.81 145.65 51.52 0.15 6372
 6374 3 43.04 144.64 50.75 0.176 6356
 6375 3 43.14 144.83 50.84 0.182 6374
 6376 3 43.28 144.83 51.01 0.156 6375
 6377 3 43.41 145.04 51.15 0.184 6376
 6378 3 43.43 145.14 51.26 0.184 6377
 6379 3 43.35 145.24 51.43 0.161 6378
 6380 3 43.34 145.33 51.55 0.173 6379
 6381 3 43.36 145.33 51.69 0.198 6380
 6382 3 43.43 145.43 51.8 0.232 6381
 6383 3 43.46 145.54 51.91 0.268 6382
 6384 3 43.53 145.64 52.05 0.319 6383
 6385 3 43.54 145.64 52.22 0.386 6384
 6386 3 43.49 145.74 52.37 0.471 6385
 6387 3 43.42 145.74 52.5 0.535 6386
 6388 3 43.42 145.84 52.58 0.587 6387
 6389 3 43.42 145.84 52.75 0.64 6388
 6390 3 43.43 145.74 52.95 0.673 6389
 6391 3 43.42 145.64 53.14 0.668 6390
 6392 3 43.45 145.64 53.26 0.639 6391
 6393 3 43.5 145.64 53.39 0.585 6392
 6394 3 43.64 145.64 53.58 0.57 6393
 6395 3 43.73 145.55 53.72 0.557 6394
 6396 3 43.54 144.96 54.27 0.148 6395
 6397 3 43.6 144.76 54.3 0.169 6396
 6398 3 43.6 144.65 54.4 0.232 6397
 6399 3 43.68 144.46 54.49 0.251 6398
 6400 3 43.74 144.46 54.59 0.244 6399
 6401 3 43.75 144.36 54.66 0.19 6400
 6402 3 43.82 144.36 54.81 0.126 6401
 6403 3 43.85 144.26 54.98 0.037 6402
 6404 3 43.84 145.45 53.82 0.418 6395
 6405 3 43.98 145.34 53.9 0.345 6404
 6406 3 44.2 144.84 53.93 0.166 6405
 6407 3 44.28 144.74 53.97 0.12 6406
 6408 3 44.66 140.24 52.01 0.462 5458
 6409 3 44.79 140.24 52.19 0.29 6408
 6410 3 44.88 140.34 52.24 0.229 6409
 6411 3 44.94 140.43 52.35 0.16 6410
 6412 3 44.91 140.34 52.51 0.152 6411
 6413 3 44.87 140.34 52.65 0.176 6412
 6414 3 44.76 140.34 52.85 0.162 6413
 6415 3 44.73 140.44 53.1 0.212 6414
 6416 3 44.77 140.44 53.38 0.213 6415
 6417 3 44.84 140.44 53.56 0.217 6416
 6418 3 45.2 140.55 54.13 0.419 6417
 6419 3 45.14 140.5 54.14 0.245 6418
 6420 3 45.08 140.44 54.15 0.245 6419
 6421 3 45.02 140.34 54.23 0.000125 6420
 6422 3 45.59 140.63 54.17 0.091 6419
 6423 3 45.75 140.84 54.19 0.132 6422
 6424 3 45.81 140.93 54.14 0.138 6423
 6425 3 45.87 141.04 54.03 0.141 6424
 6426 3 45.91 141.14 53.89 0.089 6425
 6427 3 45.94 141.25 53.71 0.093 6426
 6428 3 45.93 141.25 53.54 0.071 6427
 6429 3 45.87 141.25 53.42 0.1 6428
 6430 3 45.86 141.25 53.27 0.119 6429
 6431 3 45.88 141.34 53.09 0.132 6430
 6432 3 45.83 141.44 52.91 0.127 6431
 6433 3 45.89 141.53 52.74 0.092 6432
 6434 3 45.9 141.62 52.67 0.000125 6433
 6435 3 45.44 140.65 54.73 0.195 6418
 6436 3 45.48 140.65 54.94 0.181 6435
 6437 3 45.51 140.75 55.09 0.194 6436
 6438 3 45.56 140.75 55.27 0.194 6437
 6439 3 45.59 140.75 55.52 0.16 6438
 6440 3 45.53 140.84 55.7 0.171 6439
 6441 3 45.51 140.75 55.88 0.225 6440
 6442 3 45.51 140.65 56.02 0.234 6441
 6443 3 45.48 140.65 56.2 0.215 6442
 6444 3 45.41 140.65 56.41 0.221 6443
 6445 3 45.37 140.75 56.59 0.2 6444
 6446 3 45.39 140.75 56.8 0.172 6445
 6447 3 45.36 140.75 56.94 0.16 6446
 6448 3 45.35 140.75 57.09 0.191 6447
 6449 3 45.29 140.66 57.26 0.208 6448
 6450 3 45.26 140.56 57.38 0.178 6449
 6451 3 45.26 140.56 57.53 0.156 6450
 6452 3 45.26 140.47 57.66 0.149 6451
 6453 3 45.32 140.37 57.78 0.158 6452
 6454 3 45.37 140.27 57.95 0.187 6453
 6455 3 45.38 140.16 58.09 0.165 6454
 6456 3 45.5 139.97 58.17 0.128 6455
 6457 3 45.55 139.87 58.32 0.169 6456
 6458 3 45.66 139.77 58.43 0.161 6457
 6459 3 45.66 139.77 58.6 0.199 6458
 6460 3 45.76 139.66 58.79 0.173 6459
 6461 3 45.91 139.56 58.96 0.142 6460
 6462 3 45.98 139.56 59.13 0.132 6461
 6463 3 45.95 139.56 59.34 0.177 6462
 6464 3 45.91 139.47 59.53 0.145 6463
 6465 3 45.91 139.56 59.74 0.172 6464
 6466 3 45.98 139.56 59.86 0.173 6465
 6467 3 45.97 139.68 59.96 0.174 6466
 6468 3 45.88 139.78 60.13 0.166 6467
 6469 3 45.81 139.78 60.22 0.143 6468
 6470 3 45.82 139.97 60.32 0.127 6469
 6471 3 45.82 139.97 60.46 0.185 6470
 6472 3 45.79 139.97 60.57 0.281 6471
 6473 3 45.8 140.08 60.66 0.293 6472
 6474 3 46 140.18 60.61 0.341 6473
 6475 3 45.9 140.08 60.78 0.462 6474
 6476 3 45.8 140.18 60.85 0.479 6475
 6477 3 45.82 140.37 60.91 0.555 6476
 6478 3 46.21 140.68 60.89 0.476 6477
 6479 3 46.29 140.78 60.93 0.464 6478
 6480 3 46.39 140.97 61 0.45 6479
 6481 3 46.42 141.08 61.08 0.424 6480
 6482 3 46.6 141.28 61.15 0.379 6481
 6483 3 46.68 141.47 61.19 0.351 6482
 6484 3 46.86 141.88 61.03 0.195 6483
 6485 3 46.9 141.98 61.05 0.188 6484
 6486 3 46.9 142.17 61.05 0.148 6485
 6487 3 46.86 142.38 61.14 0.126 6486
 6488 3 46.86 142.57 61.15 0.162 6487
 6489 3 46.92 142.88 61.17 0.146 6488
 6490 3 46.88 142.98 61.17 0.142 6489
 6491 3 46.79 143.07 61.29 0.172 6490
 6492 3 46.81 143.28 61.33 0.163 6491
 6493 3 46.81 143.38 61.35 0.148 6492
 6494 3 46.82 143.57 61.37 0.119 6493
 6495 3 46.88 143.78 61.36 0.117 6494
 6496 3 46.91 143.98 61.35 0.12 6495
 6497 3 46.97 144.07 61.35 0.138 6496
 6498 3 46.98 144.38 61.28 0.176 6497
 6499 3 46.98 144.57 61.22 0.174 6498
 6500 3 47.06 144.88 61.16 0.149 6499
 6501 3 47.13 145.07 61.14 0.116 6500
 6502 3 47.2 145.17 61.18 0.142 6501
 6503 3 47.23 145.28 61.25 0.107 6502
 6504 3 47.29 145.48 61.29 0.177 6503
 6505 3 47.29 145.57 61.34 0.201 6504
 6506 3 47.22 145.78 61.35 0.199 6505
 6507 3 47.33 145.88 61.39 0.162 6506
 6508 3 47.29 146.07 61.49 0.161 6507
 6509 3 47.21 146.28 61.45 0.169 6508
 6510 3 47.16 146.48 61.55 0.116 6509
 6511 3 47.12 146.57 61.59 0.123 6510
 6512 3 47.12 146.67 61.7 0.218 6511
 6513 3 47.14 146.78 61.83 0.41 6512
 6514 3 47.25 146.88 61.91 0.571 6513
 6515 3 46.32 146.87 61.74 0.136 6514
 6516 3 46.15 146.87 61.76 0.14 6515
 6517 3 46.01 146.88 61.73 0.198 6516
 6518 3 45.81 146.88 61.73 0.2 6517
 6519 3 45.68 146.99 61.74 0.184 6518
 6520 3 45.46 146.99 61.7 0.178 6519
 6521 3 45.26 147.08 61.66 0.144 6520
 6522 3 45.14 147.17 61.55 0.114 6521
 6523 3 45 147.18 61.45 0.12 6522
 6524 3 44.86 147.18 61.38 0.18 6523
 6525 3 44.71 147.08 61.31 0.16 6524
 6526 3 44.47 146.99 61.19 0.184 6525
 6527 3 44.43 146.89 61.06 0.194 6526
 6528 3 44.33 146.79 61.03 0.3 6527
 6529 3 44.12 146.58 60.88 0.527 6528
 6530 3 43.93 146.58 60.91 0.574 6529
 6531 3 43.76 146.58 60.87 0.627 6530
 6532 3 43.66 146.48 60.85 0.588 6531
 6533 3 43.51 146.48 60.81 0.505 6532
 6534 3 43.55 146.19 60.7 0.184 6533
 6535 3 47.43 146.98 62.1 0.638 6514
 6536 3 47.53 146.98 62.3 0.607 6535
 6537 3 47.68 147.07 62.41 0.588 6536
 6538 3 47.79 147.17 62.56 0.575 6537
 6539 3 47.9 147.28 62.61 0.575 6538
 6540 3 48 147.38 62.66 0.583 6539
 6541 3 47.34 147.69 62.87 0.171 6540
 6542 3 47.29 147.79 62.88 0.155 6541
 6543 3 48.15 147.48 62.74 0.526 6540
 6544 3 48.26 147.48 62.88 0.413 6543
 6545 3 48.39 147.48 62.99 0.317 6544
 6546 3 48.52 147.58 62.93 0.132 6545
 6547 3 46.82 141.29 61.64 0.224 6483
 6548 3 46.89 141.38 61.78 0.196 6547
 6549 3 47.04 141.48 61.92 0.156 6548
 6550 3 47.29 141.57 61.97 0.169 6549
 6551 3 47.47 141.57 62 0.224 6550
 6552 3 47.49 141.48 62.08 0.297 6551
 6553 3 47.76 141.67 62.25 0.189 6552
 6554 3 47.94 141.88 62.23 0.182 6553
 6555 3 48.07 141.88 62.3 0.182 6554
 6556 3 48.18 141.97 62.33 0.231 6555
 6557 3 48.25 141.97 62.43 0.374 6556
 6558 3 48.36 142.08 62.61 0.583 6557
 6559 3 48.39 142.27 62.75 0.592 6558
 6560 3 48.49 142.37 62.83 0.65 6559
 6561 3 48.59 142.37 62.9 0.712 6560
 6562 3 48.7 142.37 62.94 0.697 6561
 6563 3 47.99 142.07 63.47 0.088 6562
 6564 3 48.96 142.48 62.9 0.725 6562
 6565 3 49.03 142.58 62.94 0.687 6564
 6566 3 49.1 142.77 63.03 0.585 6565
 6567 3 49.18 142.67 63.05 0.502 6566
 6568 3 49.04 142.67 63.35 0.177 6567
 6569 3 49.71 142.27 62.54 0.1 6567
 6570 3 45.07 140.17 61.16 0.205 6477
 6571 3 44.9 140.29 61.34 0.196 6570
 6572 3 44.78 140.18 61.45 0.21 6571
 6573 3 44.54 140.18 61.59 0.211 6572
 6574 3 44.49 140.08 61.71 0.22 6573
 6575 3 44.36 140.09 61.83 0.194 6574
 6576 3 44.11 139.99 61.94 0.13 6575
 6577 3 43.97 140 62.02 0.14 6576
 6578 3 43.76 139.89 62.06 0.16 6577
 6579 3 43.55 139.71 62.13 0.217 6578
 6580 3 43.36 139.61 62.24 0.156 6579
 6581 3 43.15 139.51 62.34 0.163 6580
 6582 3 43.04 139.51 62.4 0.169 6581
 6583 3 42.93 139.42 62.42 0.252 6582
 6584 3 42.83 139.42 62.41 0.315 6583
 6585 3 42.74 139.32 62.35 0.421 6584
 6586 3 42.67 139.42 62.4 0.51 6585
 6587 3 42.61 139.51 63.09 0.246 6586
 6588 3 42.4 139.22 63.16 0.085 6587
 6589 3 42.32 139.11 63.37 0.124 6588
 6590 3 42.26 139.11 63.49 0.101 6589
 6591 3 42.18 139.11 63.59 0.066 6590
 6592 3 42.15 139.01 63.66 0.104 6591
 6593 3 42.09 138.91 63.73 0.108 6592
 6594 3 42.02 138.82 63.73 0.000125 6593
 6595 3 42.72 139.61 63.31 0.125 6587
 6596 3 42.65 139.72 63.48 0.117 6595
 6597 3 42.57 139.72 63.63 0.123 6596
 6598 3 42.54 139.72 63.77 0.131 6597
 6599 3 42.54 139.72 63.92 0.206 6598
 6600 3 42.54 139.82 64.01 0.316 6599
 6601 3 42.36 139.91 64.21 0.48 6600
 6602 3 42.53 139.91 64.52 0.472 6601
 6603 3 42.46 139.91 64.71 0.444 6602
 6604 3 42.5 139.82 64.88 0.438 6603
 6605 3 42.6 139.92 65.01 0.445 6604
 6606 3 42.65 140.03 65.15 0.48 6605
 6607 3 42.68 140.13 65.27 0.515 6606
 6608 3 42.73 140.23 65.37 0.498 6607
 6609 3 42.79 140.42 65.45 0.499 6608
 6610 3 42.85 140.63 65.54 0.503 6609
 6611 3 42.96 140.74 65.71 0.534 6610
 6612 3 43.05 140.83 65.79 0.557 6611
 6613 3 43.15 140.92 65.85 0.567 6612
 6614 3 43.21 141.12 65.9 0.511 6613
 6615 3 43.44 141.33 65.99 0.457 6614
 6616 3 43.5 141.33 66.15 0.375 6615
 6617 3 43.46 141.42 66.1 0.234 6616
 6618 3 43.52 141.52 66.23 0.101 6617
 6619 3 43.7 141.62 66.29 0.106 6618
 6620 3 43.79 141.92 66.49 0.081 6619
 6621 3 43.79 142.12 66.6 0.087 6620
 6622 3 43.89 142.33 66.7 0.145 6621
 6623 3 43.96 142.52 66.79 0.155 6622
 6624 3 43.99 142.73 66.9 0.134 6623
 6625 3 44.02 142.83 67.02 0.104 6624
 6626 3 44.09 143.02 67.15 0.106 6625
 6627 3 44.1 143.12 67.23 0.073 6626
 6628 3 44.16 143.33 67.21 0.088 6627
 6629 3 44.12 143.52 67.24 0.135 6628
 6630 3 44.05 143.73 67.37 0.107 6629
 6631 3 44.05 143.92 67.38 0.12 6630
 6632 3 44.05 144.02 67.4 0.071 6631
 6633 3 43.7 141.33 66.62 0.11 6616
 6634 3 43.59 141.42 66.68 0.045 6633
 6635 3 41.9 140.03 63.7 0.094 6601
 6636 3 41.82 140.13 63.59 0.149 6635
 6637 3 41.65 140.03 63.59 0.354 6636
 6638 3 41.54 140.13 63.59 0.421 6637
 6639 3 41.42 140.13 63.53 0.465 6638
 6640 3 41.26 140.23 63.58 0.488 6639
 6641 3 41.14 140.22 63.63 0.505 6640
 6642 3 41.03 140.22 63.41 0.47 6641
 6643 3 40.93 140.22 63.4 0.429 6642
 6644 3 40.71 140.22 63.44 0.342 6643
 6645 3 40.58 140.22 63.41 0.213 6644
 6646 3 40.5 140.12 63.39 0.054 6645
 6647 3 42.61 139.42 62.06 0.559 6586
 6648 3 42.5 139.42 62.05 0.672 6647
 6649 3 42.52 139.32 61.98 0.772 6648
 6650 3 42.4 139.6 61.88 0.782 6649
 6651 3 42.37 138.7 61.98 0.471 6650
 6652 3 42.4 138.6 61.88 0.3 6651
 6653 3 42.43 140.31 61.7 0.415 6650
 6654 3 42.46 140.52 61.59 0.356 6653
 6655 3 42.71 140.92 61.98 0.141 6654
 6656 3 46.3 140.02 51.88 0.202 5451
 6657 3 46.42 140.22 51.85 0.196 6656
 6658 3 46.5 140.41 51.85 0.211 6657
 6659 3 46.51 140.52 51.93 0.215 6658
 6660 3 46.55 140.72 51.99 0.22 6659
 6661 3 46.58 141.02 52.04 0.243 6660
 6662 3 46.59 141.22 52.17 0.204 6661
 6663 3 46.66 141.31 52.22 0.193 6662
 6664 3 46.66 141.52 52.22 0.19 6663
 6665 3 46.69 141.72 52.18 0.212 6664
 6666 3 46.75 141.81 52.18 0.214 6665
 6667 3 46.85 141.91 52.11 0.21 6666
 6668 3 46.87 142.12 52.05 0.221 6667
 6669 3 46.87 142.22 51.97 0.209 6668
 6670 3 46.94 142.52 52.11 0.235 6669
 6671 3 46.88 142.81 52.11 0.249 6670
 6672 3 46.88 143.02 52.22 0.242 6671
 6673 3 46.86 143.12 52.22 0.214 6672
 6674 3 46.64 143.22 52.23 0.106 6673
 6675 3 46.49 143.22 52.2 0.038 6674
 6676 3 46.83 143.31 52.22 0.2 6673
 6677 3 46.85 143.52 52.18 0.199 6676
 6678 3 46.9 143.62 52.15 0.223 6677
 6679 3 46.96 143.72 52.14 0.204 6678
 6680 3 47 143.82 52.02 0.24 6679
 6681 3 47 144.01 51.91 0.232 6680
 6682 3 47 144.22 51.86 0.239 6681
 6683 3 47.05 144.41 51.78 0.219 6682
 6684 3 47.03 144.61 51.82 0.195 6683
 6685 3 46.99 144.82 51.84 0.21 6684
 6686 3 46.95 145.01 51.73 0.212 6685
 6687 3 46.88 145.21 51.71 0.204 6686
 6688 3 46.78 145.41 51.67 0.215 6687
 6689 3 46.74 145.52 51.73 0.227 6688
 6690 3 46.67 145.72 51.73 0.181 6689
 6691 3 46.6 145.81 51.66 0.2 6690
 6692 3 46.52 146.02 51.55 0.189 6691
 6693 3 46.46 146.12 51.55 0.189 6692
 6694 3 46.41 146.31 51.52 0.188 6693
 6695 3 46.39 146.41 51.49 0.222 6694
 6696 3 46.45 146.52 51.42 0.245 6695
 6697 3 46.43 146.62 51.28 0.272 6696
 6698 3 46.42 146.62 51.16 0.332 6697
 6699 3 46.45 146.72 51.06 0.375 6698
 6700 3 46.54 146.81 50.98 0.42 6699
 6701 3 46.71 146.81 50.8 0.442 6700
 6702 3 46.77 147 50.83 0.47 6701
 6703 3 46.75 147.1 50.73 0.521 6702
 6704 3 46.85 147.22 50.67 0.498 6703
 6705 3 46.98 147.32 50.63 0.465 6704
 6706 3 47.04 147.51 50.6 0.389 6705
 6707 3 47.09 147.6 50.59 0.343 6706
 6708 3 47.08 147.91 50.65 0.306 6707
 6709 3 46.97 148.22 50.67 0.247 6708
 6710 3 46.9 148.41 50.7 0.308 6709
 6711 3 46.84 148.61 50.8 0.335 6710
 6712 3 46.74 148.81 50.83 0.35 6711
 6713 3 46.75 148.9 50.95 0.462 6712
 6714 3 46.75 149 51.02 0.576 6713
 6715 3 46.7 149.1 51.08 0.625 6714
 6716 3 46.14 148.81 51.8 0.241 6715
 6717 3 46.06 148.93 51.95 0.21 6716
 6718 3 45.97 149.03 52.16 0.221 6717
 6719 3 45.98 149.12 52.34 0.159 6718
 6720 3 45.8 149.12 52.44 0.161 6719
 6721 3 45.7 149.34 52.66 0.194 6720
 6722 3 45.65 149.44 52.81 0.198 6721
 6723 3 45.6 149.53 52.91 0.191 6722
 6724 3 45.63 149.74 52.98 0.227 6723
 6725 3 45.62 149.84 53.12 0.223 6724
 6726 3 45.65 150.03 53.35 0.244 6725
 6727 3 45.61 150.13 53.55 0.18 6726
 6728 3 45.52 150.34 53.8 0.207 6727
 6729 3 45.58 150.43 53.95 0.261 6728
 6730 3 45.52 150.53 54.12 0.257 6729
 6731 3 45.48 150.65 54.28 0.273 6730
 6732 3 45.46 150.84 54.35 0.321 6731
 6733 3 45.4 150.94 54.44 0.382 6732
 6734 3 45.32 151.05 54.6 0.42 6733
 6735 3 45.01 150.65 55.01 0.121 6734
 6736 3 44.79 150.65 55.13 0.214 6735
 6737 3 44.59 150.75 55.23 0.265 6736
 6738 3 44.46 150.74 55.37 0.283 6737
 6739 3 44.27 150.65 55.46 0.281 6738
 6740 3 43.98 150.76 55.56 0.25 6739
 6741 3 43.82 150.65 55.67 0.248 6740
 6742 3 43.65 150.77 55.8 0.212 6741
 6743 3 43.44 150.77 55.92 0.175 6742
 6744 3 43.33 150.77 55.91 0.156 6743
 6745 3 43.19 150.86 55.87 0.181 6744
 6746 3 43.02 150.85 55.84 0.198 6745
 6747 3 42.88 150.97 55.94 0.243 6746
 6748 3 42.75 151.07 55.91 0.327 6747
 6749 3 42.65 151.16 55.91 0.373 6748
 6750 3 42.46 151.26 55.94 0.426 6749
 6751 3 42.4 151.36 55.91 0.463 6750
 6752 3 42.38 151.57 55.96 0.488 6751
 6753 3 42.21 151.66 55.98 0.487 6752
 6754 3 41.83 151.57 56.48 0.208 6753
 6755 3 41.75 151.66 56.55 0.259 6754
 6756 3 41.79 151.78 56.6 0.295 6755
 6757 3 42.21 151.88 56.66 0.167 6756
 6758 3 42.35 151.78 56.77 0.144 6757
 6759 3 42.39 151.67 56.66 0.151 6758
 6760 3 42.46 151.57 56.98 0.123 6759
 6761 3 42.53 151.48 57.09 0.152 6760
 6762 3 42.63 151.48 57.2 0.095 6761
 6763 3 41.47 151.87 56.7 0.332 6756
 6764 3 41.36 151.98 56.77 0.432 6763
 6765 3 41.24 152.08 56.9 0.472 6764
 6766 3 40.75 151.7 57.49 0.167 6765
 6767 3 40.7 151.7 57.7 0.134 6766
 6768 3 40.63 151.79 57.83 0.164 6767
 6769 3 40.56 151.91 57.96 0.194 6768
 6770 3 40.45 152 58.02 0.151 6769
 6771 3 40.42 152.09 58.1 0.148 6770
 6772 3 40.37 152.3 58.23 0.154 6771
 6773 3 40.31 152.4 58.34 0.199 6772
 6774 3 40.25 152.59 58.45 0.2 6773
 6775 3 40.13 152.69 58.53 0.205 6774
 6776 3 40 152.71 58.63 0.206 6775
 6777 3 39.88 152.81 58.76 0.178 6776
 6778 3 39.77 152.81 58.95 0.187 6777
 6779 3 39.62 152.81 59.02 0.197 6778
 6780 3 39.49 152.91 59.12 0.174 6779
 6781 3 39.38 152.91 59.18 0.156 6780
 6782 3 39.24 153.02 59.3 0.202 6781
 6783 3 39.11 153.01 59.37 0.24 6782
 6784 3 38.98 153.01 59.44 0.284 6783
 6785 3 38.88 152.9 59.48 0.334 6784
 6786 3 38.63 153.11 59.16 0.181 6785
 6787 3 38.52 153.21 59.05 0.189 6786
 6788 3 38.48 153.52 58.97 0.16 6787
 6789 3 38.48 153.71 58.97 0.134 6788
 6790 3 38.51 153.8 58.8 0.131 6789
 6791 3 38.51 153.9 58.75 0.145 6790
 6792 3 38.47 154.01 58.66 0.163 6791
 6793 3 38.37 154.21 58.57 0.154 6792
 6794 3 38.37 154.21 58.47 0.119 6793
 6795 3 38.31 154.21 58.3 0.121 6794
 6796 3 38.31 154.3 58.22 0.135 6795
 6797 3 38.19 154.3 58.15 0.177 6796
 6798 3 38.1 154.4 58.12 0.187 6797
 6799 3 37.99 154.52 58.07 0.263 6798
 6800 3 37.95 154.71 58.05 0.435 6799
 6801 3 37.88 154.81 58.11 0.467 6800
 6802 3 37.74 155.02 58.19 0.48 6801
 6803 3 37.59 155.1 58.22 0.55 6802
 6804 3 37.51 155.2 58.22 0.413 6803
 6805 3 37.37 155.41 58.04 0.327 6804
 6806 3 37.23 155.51 58.05 0.394 6805
 6807 3 37.19 155.6 57.98 0.42 6806
 6808 3 37.24 155.7 57.86 0.442 6807
 6809 3 37.3 155.91 57.76 0.474 6808
 6810 3 37.3 156.1 57.69 0.517 6809
 6811 3 37.44 156.2 57.55 0.52 6810
 6812 3 37.47 156.3 57.54 0.513 6811
 6813 3 37.25 156.41 57.44 0.469 6812
 6814 3 37.18 156.51 57.36 0.417 6813
 6815 3 37.25 156.7 57.39 0.408 6814
 6816 3 37.21 156.8 57.33 0.309 6815
 6817 3 37.23 156.91 57.02 0.14 6816
 6818 3 37.18 157.1 56.95 0.17 6817
 6819 3 37.07 157.2 56.97 0.2 6818
 6820 3 36.94 157.3 56.94 0.195 6819
 6821 3 36.93 157.41 57.15 0.16 6820
 6822 3 36.85 157.6 57.26 0.137 6821
 6823 3 36.75 157.72 57.36 0.176 6822
 6824 3 36.67 157.92 57.47 0.164 6823
 6825 3 36.6 158.01 57.55 0.117 6824
 6826 3 36.49 158.22 57.59 0.147 6825
 6827 3 36.43 158.32 57.7 0.169 6826
 6828 3 36.39 158.51 57.79 0.149 6827
 6829 3 36.35 158.61 57.89 0.169 6828
 6830 3 36.18 158.63 58 0.199 6829
 6831 3 36.03 158.62 58.11 0.2 6830
 6832 3 35.89 158.62 58.18 0.29 6831
 6833 3 35.78 158.53 58.22 0.404 6832
 6834 3 35.7 158.63 58.22 0.501 6833
 6835 3 35.56 158.63 58.15 0.576 6834
 6836 3 35.45 158.63 58.32 0.592 6835
 6837 3 35.36 158.54 58.36 0.631 6836
 6838 3 35.25 158.44 58.41 0.668 6837
 6839 3 35.16 158.63 58.82 0.606 6838
 6840 3 35.07 158.63 58.91 0.584 6839
 6841 3 35.02 158.64 59.05 0.529 6840
 6842 3 35.03 158.54 59.26 0.384 6841
 6843 3 34.96 158.35 59.36 0.264 6842
 6844 3 34.78 158.24 59.58 0.129 6843
 6845 3 34.68 158.24 59.7 0.108 6844
 6846 3 34.57 158.25 59.8 0.105 6845
 6847 3 34.45 158.25 59.94 0.101 6846
 6848 3 34.38 158.34 60.05 0.098 6847
 6849 3 34.36 158.34 60.15 0.142 6848
 6850 3 34.38 158.54 60.33 0.096 6849
 6851 3 34.34 158.65 60.44 0.106 6850
 6852 3 34.34 158.65 60.59 0.094 6851
 6853 3 34.31 158.75 60.72 0.126 6852
 6854 3 34.28 158.75 60.87 0.154 6853
 6855 3 34.16 158.85 61.08 0.11 6854
 6856 3 34.12 158.75 61.2 0.136 6855
 6857 3 34.06 158.75 61.33 0.154 6856
 6858 3 33.92 158.56 61.44 0.165 6857
 6859 3 33.91 158.46 61.55 0.155 6858
 6860 3 33.91 158.37 61.72 0.138 6859
 6861 3 33.84 158.27 61.9 0.124 6860
 6862 3 33.75 158.05 62.01 0.135 6861
 6863 3 33.64 157.96 62.11 0.151 6862
 6864 3 33.56 157.96 62.3 0.134 6863
 6865 3 33.47 157.86 62.4 0.128 6864
 6866 3 33.39 157.86 62.51 0.142 6865
 6867 3 33.38 157.96 62.69 0.141 6866
 6868 3 33.27 157.96 62.84 0.137 6867
 6869 3 33.11 157.96 62.94 0.16 6868
 6870 3 33.01 158.06 62.97 0.165 6869
 6871 3 32.84 158.18 62.98 0.141 6870
 6872 3 32.7 158.18 63.08 0.117 6871
 6873 3 32.58 158.27 63.11 0.162 6872
 6874 3 32.55 158.18 63.18 0.218 6873
 6875 3 32.38 158.17 63.19 0.231 6874
 6876 3 32.23 158.17 63.27 0.198 6875
 6877 3 32.23 158.36 63.39 0.22 6876
 6878 3 32.1 158.38 63.5 0.18 6877
 6879 3 31.95 158.39 63.72 0.205 6878
 6880 3 31.77 158.39 63.83 0.166 6879
 6881 3 31.56 158.59 63.98 0.092 6880
 6882 3 31.46 158.59 64.01 0.077 6881
 6883 3 37.07 157.01 57.57 0.086 6816
 6884 3 37.05 157.1 57.51 0.000125 6883
 6885 3 37.31 154.6 57.93 0.043 6803
 6886 3 37.19 154.41 57.89 0.164 6885
 6887 3 37.07 154.42 58.05 0.000125 6886
 6888 3 39 152.61 59.94 0.166 6785
 6889 3 39.02 152.61 60.08 0.185 6888
 6890 3 39.02 152.52 60.27 0.16 6889
 6891 3 38.99 152.42 60.33 0.179 6890
 6892 3 38.92 152.31 60.47 0.23 6891
 6893 3 39.2 152.11 60.55 0.145 6892
 6894 3 39.23 151.92 60.64 0.132 6893
 6895 3 39.27 151.81 60.69 0.156 6894
 6896 3 39.39 151.71 60.72 0.141 6895
 6897 3 39.49 151.53 60.76 0.137 6896
 6898 3 39.52 151.32 60.83 0.124 6897
 6899 3 39.56 151.12 60.94 0.184 6898
 6900 3 39.51 151.03 61.12 0.184 6899
 6901 3 39.61 150.93 61.33 0.15 6900
 6902 3 39.67 150.82 61.47 0.131 6901
 6903 3 39.68 150.72 61.62 0.126 6902
 6904 3 39.68 150.72 61.76 0.125 6903
 6905 3 39.68 150.72 61.9 0.161 6904
 6906 3 39.72 150.72 62.01 0.197 6905
 6907 3 39.78 150.72 62.15 0.216 6906
 6908 3 39.83 150.62 62.29 0.26 6907
 6909 3 39.97 150.53 62.44 0.387 6908
 6910 3 39.95 150.43 62.55 0.473 6909
 6911 3 40.04 150.43 62.69 0.657 6910
 6912 3 40.08 150.22 62.82 0.644 6911
 6913 3 40.14 150.32 62.94 0.724 6912
 6914 3 40.25 150.32 63.02 0.795 6913
 6915 3 40.43 150.12 63.02 0.748 6914
 6916 3 40.64 150.22 63.02 0.765 6915
 6917 3 40.61 150.32 63.19 0.732 6916
 6918 3 40.93 149.81 62.83 0.189 6917
 6919 3 40.96 149.72 62.79 0.000125 6918
 6920 3 40.38 150.62 63.73 0.379 6917
 6921 3 40.2 150.63 64.01 0.251 6920
 6922 3 40.23 150.63 64.2 0.273 6921
 6923 3 40.2 150.53 64.25 0.378 6922
 6924 3 39.45 151.02 62.65 0.115 6911
 6925 3 39.42 151.12 62.58 0.068 6924
 6926 3 38.67 152.31 60.45 0.187 6892
 6927 3 38.55 152.21 60.51 0.209 6926
 6928 3 38.81 152.02 60.54 0.083 6927
 6929 3 38.8 151.92 60.62 0.049 6928
 6930 3 38.32 152.33 60.62 0.231 6927
 6931 3 38.23 152.43 60.69 0.332 6930
 6932 3 38.12 152.43 60.73 0.394 6931
 6933 3 38.02 152.43 60.8 0.494 6932
 6934 3 37.92 152.51 60.83 0.601 6933
 6935 3 37.81 152.53 60.83 0.642 6934
 6936 3 37.7 152.53 60.94 0.684 6935
 6937 3 37.55 152.53 61 0.728 6936
 6938 3 37.42 152.32 61.05 0.731 6937
 6939 3 37.39 152.53 61.25 0.713 6938
 6940 3 37.34 152.64 61.43 0.645 6939
 6941 3 37.26 152.84 61.51 0.523 6940
 6942 3 37.66 153.13 61.84 0.187 6941
 6943 3 37.73 153.23 61.98 0.083 6942
 6944 3 37.04 152.74 61.5 0.456 6941
 6945 3 36.93 152.74 61.55 0.358 6944
 6946 3 36.83 152.84 61.62 0.256 6945
 6947 3 36.72 152.64 61.54 0.113 6946
 6948 3 37.3 151.64 61.52 0.12 6940
 6949 3 37.14 151.55 61.5 0.114 6948
 6950 3 37.03 151.55 61.58 0.18 6949
 6951 3 36.85 151.45 61.58 0.168 6950
 6952 3 36.7 151.55 61.65 0.133 6951
 6953 3 36.56 151.63 61.76 0.19 6952
 6954 3 36.5 151.75 61.95 0.181 6953
 6955 3 36.42 151.85 62.11 0.117 6954
 6956 3 36.32 151.95 62.22 0.106 6955
 6957 3 36.23 152.04 62.3 0.116 6956
 6958 3 36.17 152.14 62.44 0.111 6957
 6959 3 36.17 152.25 62.55 0.14 6958
 6960 3 36.13 152.35 62.69 0.168 6959
 6961 3 36.11 152.45 62.77 0.144 6960
 6962 3 35.93 152.55 63.08 0.152 6961
 6963 3 35.88 152.55 63.25 0.164 6962
 6964 3 35.8 152.66 63.3 0.163 6963
 6965 3 35.65 152.67 63.34 0.155 6964
 6966 3 35.59 152.86 63.51 0.154 6965
 6967 3 35.51 152.97 63.58 0.181 6966
 6968 3 35.49 153.17 63.66 0.168 6967
 6969 3 35.48 153.26 63.82 0.1 6968
 6970 3 35.43 153.35 63.9 0.121 6969
 6971 3 35.4 153.56 63.94 0.137 6970
 6972 3 35.28 153.66 63.97 0.165 6971
 6973 3 35.21 153.75 64.01 0.214 6972
 6974 3 34.94 153.87 64.09 0.201 6973
 6975 3 34.76 153.87 64.22 0.163 6974
 6976 3 34.61 153.87 64.33 0.105 6975
 6977 3 36.94 152.43 60.64 0.15 6939
 6978 3 36.81 152.33 60.58 0.097 6977
 6979 3 36.7 152.34 60.58 0.131 6978
 6980 3 36.62 152.34 60.51 0.139 6979
 6981 3 36.49 152.34 60.48 0.14 6980
 6982 3 36.28 152.44 60.48 0.125 6981
 6983 3 36.14 152.44 60.47 0.168 6982
 6984 3 36.05 152.54 60.51 0.165 6983
 6985 3 35.92 152.54 60.54 0.134 6984
 6986 3 35.8 152.75 60.64 0.152 6985
 6987 3 35.76 153.04 60.72 0.146 6986
 6988 3 35.68 153.14 60.68 0.086 6987
 6989 3 35.59 153.35 60.65 0.124 6988
 6990 3 35.52 153.54 60.62 0.138 6989
 6991 3 35.51 153.64 60.62 0.13 6990
 6992 3 35.44 153.75 60.64 0.102 6991
 6993 3 35.27 153.95 60.66 0.105 6992
 6994 3 35.13 154.16 60.75 0.125 6993
 6995 3 35.05 154.25 60.76 0.137 6994
 6996 3 34.97 154.34 60.76 0.146 6995
 6997 3 34.9 154.54 60.75 0.149 6996
 6998 3 34.87 154.75 60.62 0.13 6997
 6999 3 34.83 155.04 60.69 0.103 6998
 7000 3 34.84 155.15 60.69 0.115 6999
 7001 3 34.8 155.34 60.65 0.113 7000
 7002 3 34.8 155.44 60.62 0.118 7001
 7003 3 34.83 155.65 60.58 0.142 7002
 7004 3 34.82 155.75 60.51 0.196 7003
 7005 3 34.93 155.84 60.41 0.17 7004
 7006 3 34.93 155.94 60.32 0.16 7005
 7007 3 34.86 156.03 60.15 0.173 7006
 7008 3 34.82 156.03 59.97 0.179 7007
 7009 3 34.8 156.03 59.83 0.199 7008
 7010 3 34.55 155.94 59.55 0.127 7009
 7011 3 34.48 155.74 59.4 0.107 7010
 7012 3 34.43 155.63 59.3 0.177 7011
 7013 3 34.51 155.44 59.26 0.192 7012
 7014 3 34.49 155.34 59.16 0.166 7013
 7015 3 34.56 155.24 59.08 0.165 7014
 7016 3 34.62 155.13 58.98 0.146 7015
 7017 3 34.76 155.03 58.91 0.103 7016
 7018 3 34.88 154.95 58.8 0.065 7017
 7019 3 34.93 154.75 58.8 0.153 7018
 7020 3 34.93 154.64 58.83 0.122 7019
 7021 3 34.81 154.44 58.89 0.09 7020
 7022 3 41.19 152.29 56.91 0.462 6765
 7023 3 41.17 152.48 56.95 0.334 7022
 7024 3 41.07 152.48 57.05 0.15 7023
 7025 3 42.29 151.86 55.81 0.517 6753
 7026 3 42.26 152.07 55.87 0.54 7025
 7027 3 42.21 152.16 55.87 0.577 7026
 7028 3 42.15 152.26 55.87 0.534 7027
 7029 3 42.14 152.36 55.81 0.456 7028
 7030 3 42.24 152.47 55.95 0.249 7029
 7031 3 42.25 152.66 56.02 0.132 7030
 7032 3 45.32 151.25 54.65 0.395 6734
 7033 3 45.32 151.34 54.7 0.436 7032
 7034 3 45.22 151.55 54.7 0.495 7033
 7035 3 45.28 151.65 54.77 0.493 7034
 7036 3 45.32 151.84 54.81 0.469 7035
 7037 3 45.29 151.94 54.77 0.464 7036
 7038 3 45.39 152.15 54.83 0.438 7037
 7039 3 45.36 152.25 54.95 0.368 7038
 7040 3 45.39 152.44 54.98 0.264 7039
 7041 3 45.83 150.14 53.78 0.078 6729
 7042 3 45.87 150.04 53.74 0.000125 7041
 7043 3 47.02 149.41 50.8 0.65 6715
 7044 3 47.13 149.51 50.74 0.637 7043
 7045 3 48.08 149.31 51 0.159 7044
 7046 3 48.19 149.31 51.03 0.175 7045
 7047 3 48.3 149.29 51.14 0.177 7046
 7048 3 48.48 149.2 51.32 0.164 7047
 7049 3 48.63 149.2 51.43 0.184 7048
 7050 3 48.8 149.11 51.65 0.193 7049
 7051 3 48.97 149.2 51.71 0.162 7050
 7052 3 49.13 149.2 51.78 0.171 7051
 7053 3 49.34 149.2 51.9 0.135 7052
 7054 3 49.45 149.3 52.01 0.165 7053
 7055 3 49.52 149.3 52.18 0.156 7054
 7056 3 49.67 149.4 52.25 0.154 7055
 7057 3 49.84 149.39 52.32 0.141 7056
 7058 3 49.92 149.3 52.4 0.151 7057
 7059 3 50.15 149.31 52.47 0.154 7058
 7060 3 50.26 149.21 52.53 0.141 7059
 7061 3 50.37 149.31 52.78 0.14 7060
 7062 3 50.47 149.31 52.92 0.124 7061
 7063 3 50.55 149.4 53.08 0.125 7062
 7064 3 50.69 149.4 53.17 0.077 7063
 7065 3 50.85 149.4 53.23 0.15 7064
 7066 3 51.02 149.5 53.33 0.151 7065
 7067 3 51.15 149.5 53.4 0.182 7066
 7068 3 51.31 149.59 53.5 0.194 7067
 7069 3 51.52 149.59 53.47 0.186 7068
 7070 3 51.63 149.7 53.5 0.242 7069
 7071 3 51.65 150.01 53.46 0.14 7070
 7072 3 51.76 150.2 53.53 0.088 7071
 7073 3 51.83 150.31 53.62 0.147 7072
 7074 3 51.82 150.51 53.54 0.137 7073
 7075 3 51.86 150.6 53.57 0.106 7074
 7076 3 51.9 150.7 53.53 0.136 7075
 7077 3 51.94 150.81 53.44 0.113 7076
 7078 3 52.04 151.01 53.47 0.138 7077
 7079 3 52.26 151.29 53.67 0.123 7078
 7080 3 52.27 151.41 53.76 0.154 7079
 7081 3 52.32 151.51 53.87 0.173 7080
 7082 3 52.36 151.7 53.98 0.195 7081
 7083 3 52.29 151.81 54.25 0.164 7082
 7084 3 52.32 151.91 54.4 0.196 7083
 7085 3 52.36 152.01 54.5 0.228 7084
 7086 3 52.4 152.01 54.6 0.262 7085
 7087 3 52.46 152.1 54.68 0.294 7086
 7088 3 52.53 152.31 54.72 0.359 7087
 7089 3 52.53 152.41 54.79 0.437 7088
 7090 3 52.56 152.51 54.94 0.464 7089
 7091 3 52.6 152.6 54.99 0.538 7090
 7092 3 52.66 152.7 54.91 0.592 7091
 7093 3 52.7 153.01 54.88 0.756 7092
 7094 3 52.75 153.1 54.84 0.717 7093
 7095 3 52.92 153.19 54.91 0.522 7094
 7096 3 53.09 153.39 54.93 0.275 7095
 7097 3 53.3 153.4 55.09 0.044 7096
 7098 3 52.46 153.51 54.19 0.114 7095
 7099 3 51.77 149.41 53.51 0.133 7070
 7100 3 51.91 149.31 53.48 0.128 7099
 7101 3 52.05 149.31 53.51 0.182 7100
 7102 3 52.26 149.19 53.61 0.208 7101
 7103 3 52.4 149.19 53.55 0.176 7102
 7104 3 52.56 149.1 53.47 0.234 7103
 7105 3 52.59 149 53.53 0.32 7104
 7106 3 52.63 148.89 53.65 0.515 7105
 7107 3 52.66 148.79 53.69 0.596 7106
 7108 3 52.62 148.6 53.61 0.628 7107
 7109 3 52.63 148.5 53.71 0.675 7108
 7110 3 52.57 148.39 53.75 0.621 7109
 7111 3 52.65 148.19 53.67 0.533 7110
 7112 3 52.67 148.1 53.58 0.567 7111
 7113 3 52.66 147.89 53.58 0.548 7112
 7114 3 52.69 147.78 53.58 0.474 7113
 7115 3 53.01 147.68 53.86 0.193 7114
 7116 3 52.95 147.5 54.14 0.123 7115
 7117 3 53.09 147.6 54.36 0.165 7116
 7118 3 53.19 147.6 54.4 0.087 7117
 7119 3 46.87 149.51 50.53 0.544 7044
 7120 3 46.74 149.6 50.45 0.486 7119
 7121 3 46.63 149.71 50.35 0.402 7120
 7122 3 46.66 149.81 50.24 0.257 7121
 7123 3 46.59 150 49.99 0.153 7122
 7124 3 46.67 150.21 50.05 0.166 7123
 7125 3 46.67 150.31 50.06 0.204 7124
 7126 3 46.77 150.51 49.95 0.374 7125
 7127 3 46.77 150.72 50.12 0.535 7126
 7128 3 46.82 150.82 50.24 0.546 7127
 7129 3 46.87 151.01 50.24 0.542 7128
 7130 3 47.05 151.2 50.17 0.595 7129
 7131 3 47.09 151.31 49.93 0.663 7130
 7132 3 47.07 151.41 49.96 0.669 7131
 7133 3 47.05 151.51 49.95 0.596 7132
 7134 3 47.14 151.6 49.91 0.536 7133
 7135 3 47.05 151.91 50.09 0.396 7134
 7136 3 47.16 152.01 49.92 0.312 7135
 7137 3 47.3 152.1 49.96 0.258 7136
 7138 3 47.54 152.01 50.07 0.155 7137
 7139 3 47.62 152.2 50.07 0.105 7138
 7140 3 47.6 152.41 50.14 0.135 7139
 7141 3 47.57 152.51 50.1 0.17 7140
 7142 3 47.61 152.7 50.1 0.123 7141
 7143 3 47.71 152.79 50.04 0.112 7142
 7144 3 47.74 152.89 50.1 0.11 7143
 7145 3 47.78 153.1 50.13 0.126 7144
 7146 3 47.85 153.19 50.02 0.11 7145
 7147 3 47.78 153.39 49.95 0.128 7146
 7148 3 47.75 153.5 49.89 0.115 7147
 7149 3 46.1 149.31 50.31 0.158 7121
 7150 3 46 149.31 50.3 0.202 7149
 7151 3 45.92 149.02 50.2 0.075 7150
 7152 3 45.82 149.02 50.13 0.105 7151
 7153 3 45.74 148.91 50.05 0.088 7152
 7154 3 45.56 148.81 49.99 0.083 7153
 7155 3 45.41 148.72 49.96 0.131 7154
 7156 3 45.34 148.72 49.88 0.134 7155
 7157 3 45.3 148.72 49.66 0.1 7156
 7158 3 45.19 148.61 49.51 0.123 7157
 7159 3 45.08 148.51 49.34 0.159 7158
 7160 3 44.92 148.4 49.28 0.119 7159
 7161 3 47.15 149.41 49.95 0.135 7119
 7162 3 47.08 149.51 49.78 0.112 7161
 7163 3 47.05 149.51 49.59 0.145 7162
 7164 3 47.03 149.6 49.48 0.153 7163
 7165 3 46.91 149.7 49.37 0.123 7164
 7166 3 46.88 149.81 49.28 0.088 7165
 7167 3 46.99 146.32 50.52 0.082 6701
 7168 3 47 146.22 50.46 0.115 7167
 7169 3 46.98 146.01 50.48 0.141 7168
 7170 3 46.99 145.91 50.56 0.146 7169
 7171 3 47.06 145.72 50.73 0.154 7170
 7172 3 47.17 145.61 50.84 0.127 7171
 7173 3 47.72 134.54 58 0.134 5399
 7174 3 47.78 134.54 58.17 0.174 7173
 7175 3 47.85 134.55 58.35 0.182 7174
 7176 3 47.97 134.55 58.52 0.174 7175
 7177 3 48.11 134.55 58.57 0.189 7176
 7178 3 48.25 134.55 58.7 0.215 7177
 7179 3 48.39 134.65 58.82 0.18 7178
 7180 3 48.52 134.55 58.99 0.155 7179
 7181 3 48.7 134.45 59.17 0.134 7180
 7182 3 48.72 134.55 59.34 0.161 7181
 7183 3 48.75 134.55 59.49 0.151 7182
 7184 3 48.78 134.55 59.63 0.18 7183
 7185 3 48.85 134.55 59.75 0.17 7184
 7186 3 48.93 134.55 59.92 0.198 7185
 7187 3 49 134.65 60.03 0.255 7186
 7188 3 49.07 134.65 60.14 0.326 7187
 7189 3 49.13 134.76 60.24 0.399 7188
 7190 3 49.27 134.76 60.31 0.463 7189
 7191 3 49.38 134.86 60.39 0.503 7190
 7192 3 49.46 134.86 60.46 0.561 7191
 7193 3 49.49 134.86 60.6 0.609 7192
 7194 3 49.54 134.76 60.75 0.65 7193
 7195 3 49.59 134.86 60.91 0.606 7194
 7196 3 49.76 134.96 60.89 0.583 7195
 7197 3 49.84 135.27 60.86 0.55 7196
 7198 3 49.97 135.55 60.83 0.481 7197
 7199 3 50.07 135.64 60.86 0.44 7198
 7200 3 50.36 135.85 60.55 0.369 7199
 7201 3 50.4 136.05 60.6 0.411 7200
 7202 3 50.46 136.05 60.72 0.479 7201
 7203 3 50.45 136.14 60.79 0.517 7202
 7204 3 50.27 136.85 60.29 0.139 7203
 7205 3 50.21 137.05 60.21 0.146 7204
 7206 3 50.21 137.24 60.17 0.157 7205
 7207 3 50.2 137.45 60.18 0.122 7206
 7208 3 50.26 137.55 60.18 0.155 7207
 7209 3 50.28 137.74 60.14 0.145 7208
 7210 3 50.31 137.95 60.15 0.14 7209
 7211 3 50.34 138.05 60.14 0.169 7210
 7212 3 50.39 138.14 60.08 0.132 7211
 7213 3 50.52 138.43 59.92 0.138 7212
 7214 3 50.56 138.54 59.83 0.148 7213
 7215 3 50.56 138.54 59.68 0.394 7214
 7216 3 50.59 138.64 59.64 0.475 7215
 7217 3 50.58 138.74 59.58 0.538 7216
 7218 3 50.75 138.83 59.44 0.604 7217
 7219 3 50.81 138.93 59.33 0.615 7218
 7220 3 50.8 139.04 59.25 0.605 7219
 7221 3 50.95 139.03 59 0.493 7220
 7222 3 50.69 139.54 59.22 0.153 7221
 7223 3 51.08 138.93 58.68 0.308 7221
 7224 3 50.81 139.24 58.46 0.127 7223
 7225 3 50.84 139.34 58.37 0.144 7224
 7226 3 50.87 139.53 58.28 0.152 7225
 7227 3 50.91 139.74 58.26 0.154 7226
 7228 3 50.98 139.84 58.15 0.148 7227
 7229 3 51.05 140.03 58.04 0.147 7228
 7230 3 51.13 140.12 57.94 0.17 7229
 7231 3 51.22 140.22 57.87 0.123 7230
 7232 3 51.25 140.43 57.86 0.134 7231
 7233 3 51.28 140.53 57.83 0.144 7232
 7234 3 51.25 140.72 57.71 0.134 7233
 7235 3 51.29 140.83 57.58 0.137 7234
 7236 3 51.36 141.03 57.55 0.132 7235
 7237 3 51.42 141.12 57.55 0.15 7236
 7238 3 51.4 141.33 57.54 0.159 7237
 7239 3 51.43 141.43 57.58 0.141 7238
 7240 3 51.52 141.62 57.6 0.16 7239
 7241 3 51.65 141.72 57.61 0.197 7240
 7242 3 51.76 141.93 57.73 0.28 7241
 7243 3 51.86 141.91 57.89 0.318 7242
 7244 3 52.05 142.12 57.86 0.439 7243
 7245 3 52.18 142.13 57.81 0.495 7244
 7246 3 52.28 142.22 57.81 0.571 7245
 7247 3 52.4 142.22 57.7 0.557 7246
 7248 3 52.36 142.42 57.86 0.681 7247
 7249 3 52.4 142.63 57.93 0.641 7248
 7250 3 52.47 142.82 57.86 0.61 7249
 7251 3 52.57 143.03 57.96 0.629 7250
 7252 3 52.75 142.92 58.08 0.732 7251
 7253 3 52.87 143.01 57.9 0.683 7252
 7254 3 52.97 143.12 57.76 0.59 7253
 7255 3 52.85 143.51 57.92 0.332 7254
 7256 3 53.5 142.52 57.11 0.132 7254
 7257 3 53.64 142.52 57.08 0.142 7256
 7258 3 53.76 142.52 56.93 0.151 7257
 7259 3 53.86 142.42 56.86 0.133 7258
 7260 3 53.93 142.3 56.73 0.134 7259
 7261 3 53.97 142.2 56.62 0.15 7260
 7262 3 54.04 142.01 56.59 0.163 7261
 7263 3 54.13 141.8 56.49 0.145 7262
 7264 3 54.23 141.79 56.37 0.116 7263
 7265 3 54.37 141.79 56.3 0.118 7264
 7266 3 54.59 141.79 56.23 0.114 7265
 7267 3 54.75 141.79 56.2 0.139 7266
 7268 3 54.87 141.8 56.12 0.142 7267
 7269 3 54.98 141.8 56.01 0.153 7268
 7270 3 55.16 141.79 55.88 0.112 7269
 7271 3 55.44 141.89 55.8 0.153 7270
 7272 3 55.55 141.89 55.69 0.127 7271
 7273 3 55.61 141.79 55.58 0.175 7272
 7274 3 55.7 141.79 55.52 0.13 7273
 7275 3 55.79 141.67 55.45 0.139 7274
 7276 3 55.93 141.58 55.36 0.132 7275
 7277 3 55.99 141.67 55.19 0.129 7276
 7278 3 56.01 141.67 55.05 0.168 7277
 7279 3 56.14 141.68 54.94 0.218 7278
 7280 3 56.21 141.68 54.83 0.24 7279
 7281 3 56.3 141.68 54.72 0.257 7280
 7282 3 56.4 141.68 54.58 0.239 7281
 7283 3 56.57 141.47 54.44 0.178 7282
 7284 3 56.79 141.58 54.37 0.187 7283
 7285 3 56.92 141.58 54.36 0.263 7284
 7286 3 56.92 141.37 54.09 0.209 7285
 7287 3 57.12 141.37 54.15 0.14 7286
 7288 3 57.32 141.37 54.11 0.108 7287
 7289 3 57.44 141.38 54.11 0.165 7288
 7290 3 57.57 141.38 54.05 0.131 7289
 7291 3 57.69 141.26 53.98 0.114 7290
 7292 3 57.73 141.26 53.87 0.163 7291
 7293 3 57.79 141.07 53.73 0.185 7292
 7294 3 57.8 140.87 53.59 0.162 7293
 7295 3 57.88 140.76 53.41 0.211 7294
 7296 3 57.98 140.76 53.34 0.235 7295
 7297 3 58.22 140.95 53.12 0.17 7296
 7298 3 58.25 140.85 52.98 0.156 7297
 7299 3 58.22 140.95 52.74 0.151 7298
 7300 3 58.26 140.95 52.59 0.155 7299
 7301 3 58.33 140.95 52.47 0.197 7300
 7302 3 58.45 140.95 52.38 0.194 7301
 7303 3 58.56 140.93 52.22 0.127 7302
 7304 3 58.76 140.94 52.15 0.126 7303
 7305 3 58.87 140.94 52.05 0.146 7304
 7306 3 58.94 140.85 51.87 0.119 7305
 7307 3 59.05 140.84 51.73 0.166 7306
 7308 3 59.23 140.84 51.67 0.207 7307
 7309 3 59.3 140.84 51.59 0.264 7308
 7310 3 59.44 140.84 51.5 0.241 7309
 7311 3 59.61 140.73 51.53 0.208 7310
 7312 3 59.8 140.73 51.62 0.188 7311
 7313 3 60.01 140.64 51.45 0.192 7312
 7314 3 60.16 140.64 51.38 0.168 7313
 7315 3 60.29 140.83 51.34 0.11 7314
 7316 3 60.55 140.92 51.27 0.111 7315
 7317 3 60.68 140.92 51.13 0.114 7316
 7318 3 60.73 141.02 50.95 0.134 7317
 7319 3 60.8 141.13 50.69 0.000125 7318
 7320 3 57.07 141.68 54.69 0.201 7285
 7321 3 57.15 141.68 54.84 0.269 7320
 7322 3 57.24 141.78 54.98 0.306 7321
 7323 3 57.19 141.87 55.35 0.212 7322
 7324 3 57.15 141.87 55.5 0.238 7323
 7325 3 56.89 141.58 55.48 0.105 7324
 7326 3 56.74 141.47 55.56 0.114 7325
 7327 3 56.68 141.49 55.73 0.104 7326
 7328 3 56.65 141.39 55.81 0.074 7327
 7329 3 57.37 141.77 54.9 0.17 7322
 7330 3 57.4 141.66 54.94 0.000125 7329
 7331 3 56.16 142.08 54.46 0.168 7282
 7332 3 56.09 142.18 54.33 0.145 7331
 7333 3 55.98 142.39 54.21 0.108 7332
 7334 3 55.84 142.38 54.11 0.000125 7333
 7335 3 50.54 136.05 61.07 0.464 7203
 7336 3 50.6 136.14 61.12 0.448 7335
 7337 3 50.65 136.35 61.12 0.449 7336
 7338 3 50.68 136.45 61.29 0.372 7337
 7339 3 50.72 136.55 61.37 0.34 7338
 7340 3 50.02 135.55 61.04 0.235 7199
 7341 3 50.07 135.64 61.01 0.055 7340
 7342 3 53.84 122.85 65.59 0.25 5318
 7343 3 53.77 122.76 65.76 0.22 7342
 7344 3 53.76 122.76 65.89 0.23 7343
 7345 3 53.73 122.66 66.03 0.229 7344
 7346 3 53.74 122.66 66.17 0.223 7345
 7347 3 53.74 122.57 66.37 0.214 7346
 7348 3 53.83 122.46 66.5 0.237 7347
 7349 3 54 122.35 66.62 0.212 7348
 7350 3 54.02 122.35 66.78 0.225 7349
 7351 3 54.1 122.35 66.9 0.229 7350
 7352 3 54.24 122.26 67.03 0.233 7351
 7353 3 54.33 122.26 67.17 0.256 7352
 7354 3 54.46 122.16 67.26 0.246 7353
 7355 3 54.63 122.16 67.31 0.241 7354
 7356 3 54.78 122.05 67.4 0.255 7355
 7357 3 54.88 122.17 67.56 0.306 7356
 7358 3 54.98 122.17 67.67 0.344 7357
 7359 3 55.12 122.17 67.76 0.357 7358
 7360 3 55.24 122.06 67.92 0.34 7359
 7361 3 55.32 121.97 68.12 0.334 7360
 7362 3 55.43 121.97 68.26 0.312 7361
 7363 3 55.46 121.86 68.48 0.276 7362
 7364 3 55.47 121.77 68.64 0.259 7363
 7365 3 55.46 121.77 68.76 0.259 7364
 7366 3 55.43 121.67 68.95 0.246 7365
 7367 3 55.42 121.67 69.11 0.244 7366
 7368 3 55.45 121.77 69.26 0.247 7367
 7369 3 55.48 121.77 69.47 0.226 7368
 7370 3 55.56 121.67 69.64 0.204 7369
 7371 3 55.52 121.67 69.83 0.183 7370
 7372 3 55.59 121.67 69.95 0.238 7371
 7373 3 55.58 121.67 70.09 0.271 7372
 7374 3 55.52 121.67 70.28 0.271 7373
 7375 3 55.42 121.78 70.48 0.297 7374
 7376 3 55.41 121.78 70.61 0.354 7375
 7377 3 55.38 121.87 70.76 0.39 7376
 7378 3 55.41 121.97 70.84 0.401 7377
 7379 3 55.41 122.08 70.98 0.42 7378
 7380 3 55.27 122.69 70.83 0.191 7379
 7381 3 55.25 122.89 70.84 0.193 7380
 7382 3 55.25 123.08 70.89 0.221 7381
 7383 3 55.16 123.18 70.81 0.24 7382
 7384 3 55.11 123.38 70.75 0.243 7383
 7385 3 55.02 123.57 70.73 0.206 7384
 7386 3 54.97 123.77 70.64 0.169 7385
 7387 3 54.88 123.88 70.62 0.181 7386
 7388 3 54.8 124.08 70.64 0.202 7387
 7389 3 54.73 124.28 70.67 0.251 7388
 7390 3 54.74 124.39 70.67 0.256 7389
 7391 3 54.75 124.58 70.72 0.197 7390
 7392 3 54.78 124.78 70.84 0.227 7391
 7393 3 54.68 124.89 70.83 0.243 7392
 7394 3 54.57 125.08 70.81 0.238 7393
 7395 3 54.49 125.19 70.78 0.249 7394
 7396 3 54.32 125.39 70.76 0.209 7395
 7397 3 54.25 125.59 70.73 0.24 7396
 7398 3 54.07 125.7 70.67 0.217 7397
 7399 3 54.06 125.89 70.65 0.187 7398
 7400 3 54 126 70.59 0.174 7399
 7401 3 53.89 126.2 70.59 0.189 7400
 7402 3 53.85 126.3 70.5 0.186 7401
 7403 3 53.75 126.39 70.48 0.185 7402
 7404 3 53.61 126.49 70.47 0.163 7403
 7405 3 53.52 126.69 70.34 0.185 7404
 7406 3 53.38 126.88 70.22 0.165 7405
 7407 3 53.24 126.99 70.12 0.182 7406
 7408 3 53.13 127.08 69.95 0.178 7407
 7409 3 53.07 127.19 69.89 0.229 7408
 7410 3 53.03 127.38 69.81 0.207 7409
 7411 3 53.05 127.6 69.92 0.168 7410
 7412 3 52.99 127.8 70.03 0.19 7411
 7413 3 52.99 127.9 70.17 0.161 7412
 7414 3 53.02 128.1 70.22 0.182 7413
 7415 3 52.99 128.19 70.31 0.193 7414
 7416 3 52.96 128.29 70.42 0.233 7415
 7417 3 52.95 128.39 70.59 0.241 7416
 7418 3 52.92 128.5 70.79 0.223 7417
 7419 3 52.89 128.5 70.93 0.247 7418
 7420 3 52.91 128.6 71.06 0.296 7419
 7421 3 53.16 129 71.01 0.161 7420
 7422 3 53.16 129 71.15 0.138 7421
 7423 3 53.27 129.1 71.15 0.133 7422
 7424 3 53.44 129.29 71.24 0.155 7423
 7425 3 53.63 129.5 71.32 0.208 7424
 7426 3 53.76 129.6 71.4 0.173 7425
 7427 3 53.95 129.8 71.51 0.194 7426
 7428 3 54.05 129.89 71.59 0.199 7427
 7429 3 54.18 130.1 71.7 0.187 7428
 7430 3 54.36 130.2 71.84 0.165 7429
 7431 3 54.54 130.2 72 0.182 7430
 7432 3 54.61 130.3 72.11 0.184 7431
 7433 3 54.71 130.39 72.14 0.169 7432
 7434 3 54.86 130.39 72.22 0.136 7433
 7435 3 55.03 130.49 72.22 0.128 7434
 7436 3 55.19 130.49 72.26 0.138 7435
 7437 3 55.33 130.48 72.39 0.173 7436
 7438 3 55.44 130.49 72.45 0.219 7437
 7439 3 55.54 130.49 72.5 0.317 7438
 7440 3 55.61 130.49 72.59 0.424 7439
 7441 3 55.79 130.49 72.59 0.513 7440
 7442 3 55.9 130.48 72.64 0.589 7441
 7443 3 56.04 130.58 72.64 0.606 7442
 7444 3 56.25 130.58 72.62 0.62 7443
 7445 3 56.36 130.77 72.56 0.643 7444
 7446 3 56.54 130.67 72.56 0.651 7445
 7447 3 56.37 130.67 71.73 0.123 7446
 7448 3 56.34 130.67 71.59 0.16 7447
 7449 3 56.23 130.48 71.56 0.193 7448
 7450 3 56.33 130.38 71.51 0.174 7449
 7451 3 56.4 130.08 71.53 0.101 7450
 7452 3 56.37 129.88 71.54 0.097 7451
 7453 3 56.33 129.77 71.54 0.053 7452
 7454 3 56.72 130.77 72.64 0.58 7446
 7455 3 56.9 130.78 72.56 0.523 7454
 7456 3 57.01 130.89 72.54 0.457 7455
 7457 3 57.29 130.97 72.37 0.214 7456
 7458 3 57.54 131.08 72.25 0.129 7457
 7459 3 57.58 131.18 72.09 0.109 7458
 7460 3 57.69 131.27 71.98 0.137 7459
 7461 3 57.79 131.37 71.92 0.125 7460
 7462 3 57.93 131.46 71.9 0.118 7461
 7463 3 58.07 131.56 71.94 0.138 7462
 7464 3 58.25 131.77 71.94 0.154 7463
 7465 3 58.43 131.88 71.94 0.144 7464
 7466 3 58.57 131.97 72.02 0.141 7465
 7467 3 58.71 132.07 72.15 0.112 7466
 7468 3 58.82 132.07 72.23 0.099 7467
 7469 3 58.93 132.26 72.15 0.129 7468
 7470 3 59.03 132.26 72.24 0.133 7469
 7471 3 59.25 132.37 72.19 0.208 7470
 7472 3 59.53 132.56 72.1 0.164 7471
 7473 3 59.64 132.66 72.02 0.16 7472
 7474 3 59.71 132.75 71.99 0.213 7473
 7475 3 59.76 132.96 71.94 0.17 7474
 7476 3 59.78 133.17 71.98 0.122 7475
 7477 3 59.87 133.26 72.04 0.127 7476
 7478 3 60.06 133.36 72.04 0.148 7477
 7479 3 60.23 133.46 72.04 0.141 7478
 7480 3 60.44 133.55 72.05 0.138 7479
 7481 3 60.56 133.55 72.07 0.152 7480
 7482 3 60.73 133.55 72.04 0.173 7481
 7483 3 60.84 133.66 71.9 0.149 7482
 7484 3 60.97 133.76 71.87 0.161 7483
 7485 3 61.08 133.85 71.77 0.138 7484
 7486 3 61.21 134.06 71.66 0.119 7485
 7487 3 61.25 134.15 71.57 0.146 7486
 7488 3 61.32 134.15 71.46 0.131 7487
 7489 3 61.5 134.15 71.34 0.134 7488
 7490 3 61.53 134.25 71.23 0.153 7489
 7491 3 61.53 134.24 71.04 0.237 7490
 7492 3 61.5 134.23 70.88 0.323 7491
 7493 3 61.43 134.33 70.74 0.378 7492
 7494 3 61.31 134.45 70.66 0.386 7493
 7495 3 61.2 134.64 70.54 0.439 7494
 7496 3 60.96 134.46 70.34 0.512 7495
 7497 3 60.9 134.24 70.19 0.471 7496
 7498 3 60.74 134.24 70.1 0.469 7497
 7499 3 60.64 134.14 69.96 0.422 7498
 7500 3 61.19 135.25 70.68 0.174 7495
 7501 3 60.92 135.24 70.21 0.508 7500
 7502 3 60.77 135.24 70.27 0.37 7501
 7503 3 60.63 135.24 70.4 0.177 7502
 7504 3 60.84 135.24 70.04 0.66 7501
 7505 3 60.67 135.05 69.93 0.718 7504
 7506 3 60.21 134.74 69.68 0.495 7505
 7507 3 60.11 134.74 69.6 0.381 7506
 7508 3 59.91 134.85 69.6 0.000125 7507
 7509 3 61.27 135.46 70.73 0.104 7500
 7510 3 56.01 130.67 71.76 0.097 7445
 7511 3 55.87 130.67 71.7 0.065 7510
 7512 3 55.72 130.67 71.58 0.079 7511
 7513 3 52.88 128.41 71.34 0.119 7420
 7514 3 52.88 128.41 71.53 0.159 7513
 7515 3 52.75 128.41 71.62 0.185 7514
 7516 3 52.66 128.31 71.73 0.345 7515
 7517 3 52.52 128.31 71.79 0.401 7516
 7518 3 52.35 128.31 71.84 0.455 7517
 7519 3 52.28 128.31 72 0.559 7518
 7520 3 52.28 128.31 72.14 0.616 7519
 7521 3 52.13 128.31 72.17 0.556 7520
 7522 3 52.03 128.31 72.25 0.539 7521
 7523 3 52.12 128.4 72.48 0.454 7522
 7524 3 52.16 128.61 72.67 0.333 7523
 7525 3 52.16 128.71 72.87 0.26 7524
 7526 3 52.22 129.21 72.81 0.076 7525
 7527 3 52.24 129.31 72.92 0.115 7526
 7528 3 52.27 129.5 73.04 0.073 7527
 7529 3 51.65 128.9 71.79 0.23 7522
 7530 3 51.59 129 71.7 0.258 7529
 7531 3 51.49 129 71.45 0.179 7530
 7532 3 51.4 129 71.31 0.159 7531
 7533 3 51.31 129 71.22 0.154 7532
 7534 3 51.24 129.11 71.11 0.167 7533
 7535 3 51.05 129.21 70.95 0.197 7534
 7536 3 50.8 129.2 70.89 0.202 7535
 7537 3 50.7 129.3 70.87 0.204 7536
 7538 3 50.54 129.4 70.81 0.183 7537
 7539 3 50.33 129.4 70.76 0.189 7538
 7540 3 50.16 129.4 70.79 0.207 7539
 7541 3 49.98 129.42 70.78 0.208 7540
 7542 3 49.87 129.42 70.81 0.197 7541
 7543 3 49.69 129.42 70.84 0.17 7542
 7544 3 49.49 129.21 70.86 0.204 7543
 7545 3 49.34 129.51 70.67 0.158 7544
 7546 3 49.23 129.51 70.56 0.146 7545
 7547 3 49.16 129.6 70.48 0.153 7546
 7548 3 49.02 129.7 70.4 0.137 7547
 7549 3 48.84 129.82 70.36 0.143 7548
 7550 3 48.67 129.82 70.26 0.126 7549
 7551 3 48.52 129.91 70.22 0.105 7550
 7552 3 48.54 130.01 70.09 0.107 7551
 7553 3 48.37 130.11 69.98 0.166 7552
 7554 3 48.27 130.11 69.92 0.168 7553
 7555 3 48.22 130.11 69.83 0.194 7554
 7556 3 48.09 130.11 69.67 0.206 7555
 7557 3 47.98 130.22 69.53 0.196 7556
 7558 3 47.85 130.22 69.42 0.203 7557
 7559 3 47.65 130.11 69.28 0.197 7558
 7560 3 47.47 130.11 69.14 0.217 7559
 7561 3 47.31 130.23 69.09 0.318 7560
 7562 3 47.26 130.32 69.08 0.332 7561
 7563 3 47.15 130.42 69.03 0.303 7562
 7564 3 47.04 130.53 69.04 0.253 7563
 7565 3 46.86 130.53 69.08 0.172 7564
 7566 3 46.72 130.63 69.09 0.155 7565
 7567 3 46.58 130.82 69.09 0.18 7566
 7568 3 46.51 131.04 69.12 0.153 7567
 7569 3 46.28 131.12 69.12 0.165 7568
 7570 3 46.19 131.22 69.1 0.275 7569
 7571 3 46.39 131.84 69.02 0.163 7570
 7572 3 46.39 132.04 68.97 0.127 7571
 7573 3 46.4 132.23 68.91 0.147 7572
 7574 3 46.46 132.42 68.92 0.105 7573
 7575 3 46.54 132.53 68.94 0.124 7574
 7576 3 46.64 132.63 68.96 0.131 7575
 7577 3 46.78 132.73 69 0.107 7576
 7578 3 46.9 132.82 69.03 0.108 7577
 7579 3 47.03 132.92 69.05 0.126 7578
 7580 3 47.18 133.03 69.11 0.123 7579
 7581 3 47.32 133.03 69.19 0.137 7580
 7582 3 47.46 133.13 69.36 0.203 7581
 7583 3 47.64 133.13 69.58 0.268 7582
 7584 3 47.62 133.32 69.58 0.308 7583
 7585 3 47.7 133.32 69.72 0.441 7584
 7586 3 47.81 133.23 69.89 0.599 7585
 7587 3 47.87 133.33 69.91 0.651 7586
 7588 3 47.88 133.64 69.97 0.607 7587
 7589 3 48.02 133.52 70.13 0.76 7588
 7590 3 48.07 133.62 70.22 0.694 7589
 7591 3 48.16 133.73 70.24 0.634 7590
 7592 3 48.34 133.72 70.33 0.6 7591
 7593 3 48.62 133.61 70.58 0.536 7592
 7594 3 48.77 133.72 70.63 0.454 7593
 7595 3 48.83 133.91 70.63 0.375 7594
 7596 3 48.75 134.11 70.67 0.295 7595
 7597 3 48.77 134.32 70.75 0.233 7596
 7598 3 46.11 131.33 69.13 0.281 7570
 7599 3 45.98 131.43 69.19 0.262 7598
 7600 3 45.89 131.53 69.22 0.239 7599
 7601 3 45.69 131.53 69.22 0.207 7600
 7602 3 45.54 131.53 69.3 0.181 7601
 7603 3 45.33 131.53 69.41 0.205 7602
 7604 3 45.18 131.53 69.56 0.185 7603
 7605 3 45.08 131.65 69.63 0.197 7604
 7606 3 45 131.75 69.71 0.196 7605
 7607 3 44.82 131.83 69.76 0.129 7606
 7608 3 44.6 131.93 69.68 0.141 7607
 7609 3 44.43 132.04 69.71 0.149 7608
 7610 3 44.32 132.14 70.06 0.276 7609
 7611 3 44.29 132.14 70.24 0.25 7610
 7612 3 44.29 132.05 70.4 0.219 7611
 7613 3 44.24 132.05 70.51 0.165 7612
 7614 3 44.17 131.84 70.63 0.154 7613
 7615 3 44.14 131.84 70.76 0.149 7614
 7616 3 44.03 131.74 70.87 0.159 7615
 7617 3 44.02 131.65 71.09 0.163 7616
 7618 3 43.91 131.46 71.17 0.154 7617
 7619 3 43.76 131.36 71.25 0.194 7618
 7620 3 43.61 131.14 71.55 0.344 7619
 7621 3 43.54 131.06 72.16 0.128 7620
 7622 3 43.6 131.26 72.25 0.157 7621
 7623 3 43.45 131.45 72.35 0.343 7622
 7624 3 43.38 131.35 72.44 0.469 7623
 7625 3 43.28 131.45 72.44 0.541 7624
 7626 3 43.25 131.45 72.58 0.601 7625
 7627 3 43.25 131.47 72.74 0.62 7626
 7628 3 43.25 131.47 72.92 0.651 7627
 7629 3 43.32 131.57 73.16 0.54 7628
 7630 3 43.39 131.76 73.36 0.465 7629
 7631 3 43.25 131.87 73.41 0.439 7630
 7632 3 43.1 131.98 73.51 0.404 7631
 7633 3 43.06 132.08 73.6 0.312 7632
 7634 3 43.5 131.14 71.46 0.364 7620
 7635 3 43.39 131.14 71.3 0.337 7634
 7636 3 43.14 131.06 71.17 0.248 7635
 7637 3 42.96 130.95 71.08 0.202 7636
 7638 3 42.84 130.95 71.11 0.218 7637
 7639 3 42.66 130.76 71.07 0.229 7638
 7640 3 42.58 130.56 71.07 0.206 7639
 7641 3 42.54 130.66 71.19 0.178 7640
 7642 3 42.44 130.56 71.18 0.179 7641
 7643 3 42.3 130.58 71.29 0.146 7642
 7644 3 42.14 130.57 71.35 0.166 7643
 7645 3 41.94 130.66 71.43 0.145 7644
 7646 3 41.8 130.57 71.52 0.169 7645
 7647 3 41.48 130.78 71.85 0.344 7646
 7648 3 41.44 130.88 71.84 0.246 7647
 7649 3 41.36 130.98 71.76 0.206 7648
 7650 3 41.26 131.07 71.65 0.134 7649
 7651 3 41.15 131.17 71.56 0.117 7650
 7652 3 40.67 131.77 70.51 0.762 7651
 7653 3 40.66 131.77 70.45 0.781 7652
 7654 3 40.64 131.77 70.4 0.781 7653
 7655 3 40.83 131.66 69.77 0.215 7654
 7656 3 40.8 131.76 69.66 0.000125 7655
 7657 3 40.85 131.78 70.49 0.089 7654
 7658 3 40.61 131.47 70.09 0.745 7653
 7659 3 40.47 131.06 69.95 0.845 7658
 7660 3 40.38 130.16 69.59 0.164 7659
 7661 3 40.3 130.16 69.51 0.219 7660
 7662 3 40.27 129.77 69.4 0.167 7661
 7663 3 40.3 129.66 69.26 0.126 7662
 7664 3 40.2 129.56 69.14 0.139 7663
 7665 3 40.13 129.56 69.03 0.174 7664
 7666 3 40.12 129.47 68.98 0.193 7665
 7667 3 40.15 129.27 68.97 0.203 7666
 7668 3 40.23 129.06 69.03 0.194 7667
 7669 3 40.32 128.87 69.14 0.17 7668
 7670 3 40.36 128.77 69.14 0.16 7669
 7671 3 40.49 128.56 69.17 0.146 7670
 7672 3 40.67 128.47 69.14 0.118 7671
 7673 3 40.73 128.36 69.03 0.165 7672
 7674 3 40.74 128.26 68.94 0.186 7673
 7675 3 40.86 128.16 68.92 0.161 7674
 7676 3 40.96 128.16 68.81 0.219 7675
 7677 3 40.98 128.07 68.64 0.274 7676
 7678 3 40.74 128.36 68.2 0.1 7677
 7679 3 40.77 128.34 68.08 0.111 7678
 7680 3 40.92 128.25 68.03 0.11 7679
 7681 3 41.05 128.25 68.06 0.114 7680
 7682 3 41.17 128.25 68.09 0.087 7681
 7683 3 40.26 129.77 69.68 0.085 7662
 7684 3 40.17 130.37 69.57 0.077 7661
 7685 3 40.15 130.47 69.63 0.000125 7684
 7686 3 40.44 130.97 70.1 0.767 7659
 7687 3 40.34 130.97 70.1 0.703 7686
 7688 3 40.36 130.87 70.24 0.523 7687
 7689 3 40.22 130.97 70.18 0.241 7688
 7690 3 40.68 132.06 70.71 0.697 7652
 7691 3 40.6 132.16 70.71 0.813 7690
 7692 3 40.46 132.47 70.5 0.705 7691
 7693 3 40.53 132.56 70.51 0.698 7692
 7694 3 40.52 132.77 70.48 0.68 7693
 7695 3 40.35 133.06 70.39 0.601 7694
 7696 3 40.27 133.27 70.33 0.503 7695
 7697 3 40.27 133.37 70.39 0.353 7696
 7698 3 40.32 133.47 70.31 0.000125 7697
 7699 3 40.13 133.66 69.64 0.154 7696
 7700 3 40.01 133.77 69.59 0.147 7699
 7701 3 39.92 133.87 69.39 0.113 7700
 7702 3 39.84 133.97 69.33 0.136 7701
 7703 3 39.79 134.16 69.2 0.151 7702
 7704 3 39.64 134.27 69.06 0.144 7703
 7705 3 39.58 134.37 68.95 0.107 7704
 7706 3 39.47 134.37 68.89 0.121 7705
 7707 3 39.43 134.56 68.78 0.126 7706
 7708 3 39.36 134.56 68.67 0.12 7707
 7709 3 39.22 134.57 68.45 0.127 7708
 7710 3 39.21 134.66 68.25 0.131 7709
 7711 3 39.2 134.77 68.05 0.13 7710
 7712 3 39.08 134.87 67.89 0.16 7711
 7713 3 38.99 134.97 67.76 0.133 7712
 7714 3 38.9 135.06 67.7 0.106 7713
 7715 3 38.82 135.15 67.58 0.125 7714
 7716 3 38.78 135.36 67.45 0.138 7715
 7717 3 38.78 135.46 67.28 0.141 7716
 7718 3 38.63 135.46 67.11 0.142 7717
 7719 3 38.52 135.46 67 0.14 7718
 7720 3 38.44 135.46 66.89 0.155 7719
 7721 3 38.39 135.55 66.83 0.116 7720
 7722 3 38.37 135.65 66.7 0.112 7721
 7723 3 38.3 135.65 66.59 0.184 7722
 7724 3 38.23 135.65 66.48 0.229 7723
 7725 3 38.16 135.76 66.34 0.226 7724
 7726 3 38.09 135.86 66.26 0.268 7725
 7727 3 37.9 135.46 66.11 0.144 7726
 7728 3 37.81 135.27 66.11 0.19 7727
 7729 3 37.71 135.27 66.05 0.269 7728
 7730 3 37.63 135.17 66.03 0.356 7729
 7731 3 37.5 135.06 66 0.422 7730
 7732 3 37.35 134.96 65.95 0.475 7731
 7733 3 37.28 134.86 65.88 0.495 7732
 7734 3 37.27 134.77 65.69 0.477 7733
 7735 3 37.2 134.67 65.64 0.444 7734
 7736 3 37.13 134.55 65.66 0.371 7735
 7737 3 37.05 134.35 65.66 0.341 7736
 7738 3 37.1 134.26 65.63 0.306 7737
 7739 3 36.82 133.97 65.64 0.228 7738
 7740 3 36.6 133.76 65.49 0.154 7739
 7741 3 36.46 133.67 65.36 0.069 7740
 7742 3 36.46 133.47 65.32 0.078 7741
 7743 3 36.39 133.36 65.19 0.113 7742
 7744 3 36.36 133.17 65.22 0.126 7743
 7745 3 36.31 133.07 65.14 0.08 7744
 7746 3 36.2 132.97 65.06 0.074 7745
 7747 3 36.08 132.97 65.06 0.096 7746
 7748 3 37.33 134.17 65.41 0.171 7738
 7749 3 37.35 133.86 65.49 0.048 7748
 7750 3 37.31 133.67 65.68 0.109 7749
 7751 3 37.28 133.56 65.8 0.132 7750
 7752 3 37.21 133.56 66.02 0.136 7751
 7753 3 37.14 133.45 66.19 0.123 7752
 7754 3 37.03 133.36 66.35 0.093 7753
 7755 3 36.96 133.26 66.38 0.13 7754
 7756 3 36.72 133.26 66.27 0.099 7755
 7757 3 37.14 135.35 65.64 0.083 7733
 7758 3 37.08 135.45 65.55 0.116 7757
 7759 3 37.02 135.45 65.44 0.112 7758
 7760 3 36.99 135.55 65.34 0.089 7759
 7761 3 38.12 136.15 66.31 0.157 7726
 7762 3 38.23 136.46 66.42 0.134 7761
 7763 3 38.27 136.65 66.53 0.166 7762
 7764 3 38.23 136.86 66.69 0.168 7763
 7765 3 38.23 137.06 66.67 0.198 7764
 7766 3 38.3 137.26 66.65 0.191 7765
 7767 3 38.22 137.46 66.65 0.123 7766
 7768 3 38.23 137.56 66.67 0.109 7767
 7769 3 38.18 137.77 66.69 0.134 7768
 7770 3 41.08 130.88 72.21 0.139 7647
 7771 3 41 130.69 72.34 0.146 7770
 7772 3 41.01 130.69 72.52 0.181 7771
 7773 3 41.04 130.69 72.68 0.152 7772
 7774 3 40.96 130.68 72.82 0.186 7773
 7775 3 40.76 130.68 72.85 0.405 7774
 7776 3 40.71 130.69 72.96 0.504 7775
 7777 3 40.68 130.69 73.1 0.59 7776
 7778 3 40.51 130.78 73.18 0.634 7777
 7779 3 40.46 130.88 73.32 0.67 7778
 7780 3 40.43 130.99 73.51 0.651 7779
 7781 3 40.33 131.09 73.56 0.613 7780
 7782 3 40.14 131.3 73.51 0.488 7781
 7783 3 40.14 131.4 73.68 0.402 7782
 7784 3 40.02 131.19 73.71 0.265 7783
 7785 3 40.83 130.28 73.99 0.234 7780
 7786 3 40.87 130.28 74.12 0.14 7785
 7787 3 40.83 130.19 74.35 0.101 7786
 7788 3 40.75 130 74.68 0.224 7787
 7789 3 40.72 129.9 74.9 0.249 7788
 7790 3 40.57 130.19 75.07 0.233 7789
 7791 3 40.46 130.19 75.07 0.171 7790
 7792 3 40.55 130.19 75.15 0.000125 7791
 7793 3 40.62 129.59 74.91 0.089 7789
 7794 3 40.65 129.59 75.06 0.151 7793
 7795 3 40.69 129.5 75.12 0.148 7794
 7796 3 40.69 129.3 75.24 0.162 7795
 7797 3 40.59 129.19 75.41 0.103 7796
 7798 3 40.58 129 75.53 0.097 7797
 7799 3 40.58 128.8 75.58 0.154 7798
 7800 3 40.45 128.71 75.62 0.153 7799
 7801 3 40.37 128.6 75.67 0.105 7800
 7802 3 40.3 128.5 75.67 0.09 7801
 7803 3 40.34 128.31 75.78 0.142 7802
 7804 3 40.86 130.09 73.82 0.274 7788
 7805 3 40.73 129.88 73.71 0.259 7804
 7806 3 40.68 129.78 73.7 0.146 7805
 7807 3 49.47 129.02 71.03 0.162 7544
 7808 3 49.44 128.91 71.09 0.262 7807
 7809 3 49.38 128.81 71.06 0.411 7808
 7810 3 49.41 128.6 71.12 0.592 7809
 7811 3 49.47 128.61 71.43 0.617 7810
 7812 3 49.48 128.51 71.56 0.676 7811
 7813 3 49.53 128.41 71.62 0.743 7812
 7814 3 49.47 128.51 71.7 0.78 7813
 7815 3 49.45 128.51 71.84 0.848 7814
 7816 3 49.44 128.51 71.97 0.878 7815
 7817 3 49.41 128.51 72.11 0.909 7816
 7818 3 49.17 127.82 71.83 0.296 7817
 7819 3 49.06 127.52 71.61 0.000125 7818
 7820 3 49.34 128.92 72.62 0.76 7817
 7821 3 48.39 128.03 72.39 0.092 7820
 7822 3 48.3 127.94 72.33 0.124 7821
 7823 3 48.13 127.74 72.28 0.123 7822
 7824 3 47.92 127.63 72.26 0.122 7823
 7825 3 47.88 127.54 72.23 0.168 7824
 7826 3 47.71 127.43 72.07 0.107 7825
 7827 3 47.56 127.33 71.94 0.096 7826
 7828 3 47.4 127.13 72 0.094 7827
 7829 3 47.34 126.93 72.02 0.121 7828
 7830 3 47.32 126.74 72.05 0.149 7829
 7831 3 47.31 126.63 72.17 0.147 7830
 7832 3 47.18 126.44 72.05 0.118 7831
 7833 3 46.98 126.35 72.05 0.12 7832
 7834 3 46.88 126.24 72.02 0.083 7833
 7835 3 46.85 126.04 72.02 0.098 7834
 7836 3 46.75 125.94 72.08 0.135 7835
 7837 3 46.66 125.93 72.14 0.178 7836
 7838 3 46.56 125.93 72.13 0.206 7837
 7839 3 46.49 125.73 72.05 0.226 7838
 7840 3 46.28 125.84 71.66 0.122 7839
 7841 3 46.18 125.93 71.5 0.084 7840
 7842 3 46.1 126.03 71.55 0.075 7841
 7843 3 46.05 126.04 71.66 0.093 7842
 7844 3 45.99 126.25 71.83 0.09 7843
 7845 3 45.91 126.34 71.86 0.128 7844
 7846 3 45.81 126.45 71.75 0.167 7845
 7847 3 45.82 126.65 71.97 0.1 7846
 7848 3 45.74 126.45 71.52 0.14 7846
 7849 3 45.74 126.65 71.52 0.000125 7848
 7850 3 46.6 125.43 72.28 0.07 7839
 7851 3 46.64 125.34 72.44 0.103 7850
 7852 3 49.52 129.32 72.78 0.579 7820
 7853 3 49.7 129.62 72.89 0.312 7852
 7854 3 49.52 127.61 70.58 0.086 7814
 7855 3 49.35 127.41 70.47 0.141 7854
 7856 3 49.2 127.41 70.31 0.09 7855
 7857 3 49.1 127.3 70.2 0.126 7856
 7858 3 49.03 127.3 70.06 0.109 7857
 7859 3 48.88 127.3 70.01 0.064 7858
 7860 3 48.82 127.1 69.98 0.122 7859
 7861 3 48.77 127.01 69.89 0.161 7860
 7862 3 48.73 126.91 69.95 0.078 7861
 7863 3 48.64 126.71 70 0.08 7862
 7864 3 48.56 126.62 70.04 0.097 7863
 7865 3 48.46 126.41 70.01 0.089 7864
 7866 3 48.35 126.32 69.96 0.104 7865
 7867 3 48.32 126.21 69.88 0.084 7866
 7868 3 48.25 126.02 69.78 0.089 7867
 7869 3 48.18 125.91 69.77 0.109 7868
 7870 3 48.12 125.71 69.71 0.075 7869
 7871 3 48.01 125.62 69.71 0.123 7870
 7872 3 47.89 125.53 69.69 0.12 7871
 7873 3 47.78 125.32 69.67 0.1 7872
 7874 3 47.68 125.23 69.69 0.148 7873
 7875 3 47.58 125.13 69.66 0.135 7874
 7876 3 47.39 125.13 69.77 0.101 7875
 7877 3 47.15 125.13 69.83 0.084 7876
 7878 3 47 125.13 69.78 0.07 7877
 7879 3 46.86 125.04 69.77 0.062 7878
 7880 3 46.81 124.83 69.75 0.086 7879
 7881 3 46.72 124.74 69.77 0.086 7880
 7882 3 46.72 124.63 69.74 0.075 7881
 7883 3 46.7 124.43 69.75 0.081 7882
 7884 3 46.66 124.33 69.71 0.068 7883
 7885 3 50.2 128.52 72.01 0.202 7813
 7886 3 50.3 128.42 72.03 0.138 7885
 7887 3 50.3 128.42 72.14 0.000125 7886
 7888 3 55.59 121.58 71.09 0.196 7379
 7889 3 55.69 121.58 71.17 0.183 7888
 7890 3 55.8 121.47 71.33 0.178 7889
 7891 3 55.8 121.47 71.47 0.216 7890
 7892 3 55.91 121.47 71.59 0.216 7891
 7893 3 56.02 121.47 71.67 0.225 7892
 7894 3 56.13 121.47 71.79 0.221 7893
 7895 3 56.24 121.47 71.9 0.208 7894
 7896 3 56.27 121.47 72.01 0.202 7895
 7897 3 56.41 121.47 72.12 0.182 7896
 7898 3 56.49 121.58 72.36 0.169 7897
 7899 3 56.49 121.47 72.51 0.204 7898
 7900 3 56.6 121.47 72.7 0.203 7899
 7901 3 56.69 121.47 72.9 0.218 7900
 7902 3 56.8 121.47 73.12 0.185 7901
 7903 3 56.89 121.58 73.25 0.204 7902
 7904 3 56.94 121.58 73.37 0.217 7903
 7905 3 56.99 121.58 73.54 0.202 7904
 7906 3 57.06 121.47 73.76 0.233 7905
 7907 3 57.14 121.38 73.92 0.268 7906
 7908 3 57.17 121.38 74.09 0.296 7907
 7909 3 57.27 121.29 74.26 0.318 7908
 7910 3 57.3 121.18 74.37 0.377 7909
 7911 3 57.34 121.09 74.47 0.41 7910
 7912 3 57.41 121.09 74.59 0.376 7911
 7913 3 57.41 121.59 74.88 0.153 7912
 7914 3 57.45 121.59 75.01 0.159 7913
 7915 3 57.52 121.7 75.16 0.132 7914
 7916 3 57.63 121.7 75.24 0.143 7915
 7917 3 57.65 121.9 75.38 0.171 7916
 7918 3 57.76 121.99 75.52 0.168 7917
 7919 3 57.84 121.99 75.63 0.149 7918
 7920 3 57.9 122.09 75.74 0.169 7919
 7921 3 57.94 122.09 75.85 0.139 7920
 7922 3 58 122.2 76.02 0.112 7921
 7923 3 58.02 122.2 76.18 0.143 7922
 7924 3 58.11 122.2 76.38 0.137 7923
 7925 3 58.15 122.2 76.54 0.147 7924
 7926 3 58.26 122.29 76.66 0.187 7925
 7927 3 58.25 122.29 76.79 0.197 7926
 7928 3 58.26 122.4 76.96 0.206 7927
 7929 3 58.27 122.4 77.1 0.287 7928
 7930 3 57.98 122.3 77.26 0.25 7929
 7931 3 57.9 122.32 77.35 0.258 7930
 7932 3 57.73 122.41 77.32 0.443 7931
 7933 3 57.57 122.41 77.4 0.683 7932
 7934 3 57.44 122.4 77.48 0.713 7933
 7935 3 57.3 122.4 77.52 0.782 7934
 7936 3 57.15 122.32 77.57 0.794 7935
 7937 3 57.01 122.51 77.62 0.666 7936
 7938 3 57.01 122.51 77.82 0.607 7937
 7939 3 57.04 123.01 78.1 0.432 7938
 7940 3 57.15 123.21 78.57 0.297 7939
 7941 3 57.15 123.32 78.71 0.379 7940
 7942 3 56.99 123.42 78.79 0.581 7941
 7943 3 56.99 123.53 78.93 0.653 7942
 7944 3 57 123.73 79.05 0.689 7943
 7945 3 57.04 123.73 79.24 0.742 7944
 7946 3 57.02 123.93 79.3 0.762 7945
 7947 3 56.98 124.03 79.43 0.779 7946
 7948 3 57.06 124.12 79.63 0.796 7947
 7949 3 57.14 124.23 79.85 0.83 7948
 7950 3 57.24 124.12 80.07 0.765 7949
 7951 3 57.31 124.12 80.18 0.733 7950
 7952 3 56.85 124.53 79.98 0.44 7951
 7953 3 56.91 124.62 80.05 0.328 7952
 7954 3 58 123.52 80.55 0.27 7951
 7955 3 58.32 123.22 80.62 0.229 7954
 7956 3 58.49 123.13 80.76 0.204 7955
 7957 3 58.64 122.93 80.82 0.153 7956
 7958 3 58.9 122.83 80.9 0.127 7957
 7959 3 59.03 122.72 80.91 0.137 7958
 7960 3 59.14 122.52 81.04 0.165 7959
 7961 3 59.31 122.41 81.12 0.154 7960
 7962 3 59.4 122.22 81.16 0.174 7961
 7963 3 59.51 122.12 81.27 0.204 7962
 7964 3 59.72 122.03 81.35 0.194 7963
 7965 3 59.87 121.83 81.41 0.18 7964
 7966 3 60.08 121.73 81.49 0.221 7965
 7967 3 60.2 121.81 81.46 0.344 7966
 7968 3 60.36 121.71 81.59 0.354 7967
 7969 3 60.45 121.6 81.68 0.439 7968
 7970 3 60.51 121.5 81.77 0.542 7969
 7971 3 60.55 121.5 81.93 0.604 7970
 7972 3 60.69 121.41 82.09 0.675 7971
 7973 3 60.8 121.41 82.15 0.721 7972
 7974 3 60.9 121.3 82.26 0.688 7973
 7975 3 61.09 121.11 82.4 0.571 7974
 7976 3 61.18 120.92 82.52 0.539 7975
 7977 3 61.33 120.92 82.66 0.421 7976
 7978 3 61.44 121.01 82.65 0.315 7977
 7979 3 61.55 120.92 82.68 0.2 7978
 7980 3 60.12 122.1 81.07 0.135 7967
 7981 3 59.97 122.31 80.93 0.062 7980
 7982 3 59.87 122.42 80.79 0.072 7981
 7983 3 59.82 122.51 80.71 0.078 7982
 7984 3 56.48 122.71 76.83 0.105 7937
 7985 3 56.37 122.71 76.87 0.032 7984
 7986 3 58.62 122.59 77.16 0.13 7929
 7987 3 58.73 122.59 77.24 0.133 7986
 7988 3 58.98 122.49 77.34 0.151 7987
 7989 3 59.16 122.6 77.32 0.142 7988
 7990 3 59.34 122.49 77.35 0.144 7989
 7991 3 59.44 122.49 77.4 0.168 7990
 7992 3 59.58 122.39 77.4 0.171 7991
 7993 3 59.72 122.38 77.4 0.164 7992
 7994 3 59.98 122.19 77.4 0.149 7993
 7995 3 60.16 122.19 77.37 0.134 7994
 7996 3 60.26 121.99 77.38 0.156 7995
 7997 3 60.36 121.88 77.44 0.201 7996
 7998 3 60.55 121.7 77.43 0.424 7997
 7999 3 60.69 121.69 77.57 0.47 7998
 8000 3 60.8 121.69 77.54 0.529 7999
 8001 3 60.97 121.48 77.57 0.586 8000
 8002 3 61.2 121.59 77.51 0.657 8001
 8003 3 61.38 121.69 77.44 0.591 8002
 8004 3 61.48 121.48 77.35 0.49 8003
 8005 3 61.62 121.37 77.35 0.417 8004
 8006 3 61.77 121.37 77.32 0.375 8005
 8007 3 61.85 121.28 77.27 0.25 8006
 8008 3 57.51 120.88 74.64 0.303 7912
 8009 3 57.66 120.59 74.78 0.287 8008
 8010 3 57.73 120.48 74.87 0.283 8009
 8011 3 57.84 120.38 75 0.301 8010
 8012 3 57.95 120.18 75.09 0.34 8011
 8013 3 58.02 120.09 75.22 0.345 8012
 8014 3 58.13 119.98 75.33 0.365 8013
 8015 3 58.2 119.88 75.47 0.359 8014
 8016 3 58.28 119.68 75.51 0.352 8015
 8017 3 58.38 119.48 75.54 0.317 8016
 8018 3 58.45 119.29 75.59 0.296 8017
 8019 3 58.52 119.09 75.65 0.266 8018
 8020 3 58.59 118.88 75.78 0.256 8019
 8021 3 58.75 118.68 75.9 0.213 8020
 8022 3 58.81 118.6 76.01 0.21 8021
 8023 3 58.89 118.39 76.09 0.209 8022
 8024 3 58.96 118.19 76.22 0.206 8023
 8025 3 59.09 118.1 76.26 0.219 8024
 8026 3 59.14 117.99 76.39 0.223 8025
 8027 3 59.28 117.88 76.48 0.218 8026
 8028 3 59.27 117.69 76.62 0.208 8027
 8029 3 59.28 117.6 76.81 0.19 8028
 8030 3 59.32 117.49 76.93 0.218 8029
 8031 3 59.28 117.3 77.04 0.212 8030
 8032 3 59.18 117.19 77.18 0.236 8031
 8033 3 59.14 117.1 77.29 0.256 8032
 8034 3 59.01 116.99 77.39 0.252 8033
 8035 3 58.9 116.88 77.45 0.235 8034
 8036 3 58.83 116.9 77.54 0.272 8035
 8037 3 58.76 116.79 77.65 0.269 8036
 8038 3 58.61 116.79 77.78 0.249 8037
 8039 3 58.6 116.79 77.95 0.266 8038
 8040 3 58.64 116.59 78.12 0.332 8039
 8041 3 58.65 116.49 78.26 0.372 8040
 8042 3 58.71 116.41 78.42 0.345 8041
 8043 3 58.68 116.3 78.59 0.344 8042
 8044 3 58.57 116.22 78.78 0.415 8043
 8045 3 58.86 115.91 78.86 0.233 8044
 8046 3 58.97 115.9 78.92 0.223 8045
 8047 3 59.12 115.79 79.06 0.21 8046
 8048 3 59.22 115.8 79.17 0.237 8047
 8049 3 59.29 115.71 79.26 0.248 8048
 8050 3 59.54 115.71 79.34 0.213 8049
 8051 3 59.68 115.5 79.4 0.241 8050
 8052 3 59.8 115.3 79.49 0.237 8051
 8053 3 59.93 115.21 79.57 0.254 8052
 8054 3 60.01 115.1 79.74 0.279 8053
 8055 3 60.11 115 79.88 0.246 8054
 8056 3 60.22 114.91 79.99 0.223 8055
 8057 3 60.26 114.71 80.07 0.187 8056
 8058 3 60.33 114.6 80.18 0.193 8057
 8059 3 60.36 114.5 80.27 0.222 8058
 8060 3 60.38 114.41 80.4 0.238 8059
 8061 3 60.45 114.41 80.66 0.199 8060
 8062 3 60.55 114.41 80.85 0.191 8061
 8063 3 60.66 114.41 80.96 0.161 8062
 8064 3 60.7 114.41 81.12 0.15 8063
 8065 3 60.84 114.41 81.23 0.172 8064
 8066 3 61.02 114.5 81.3 0.187 8065
 8067 3 61.15 114.5 81.44 0.16 8066
 8068 3 61.3 114.4 81.51 0.18 8067
 8069 3 61.44 114.4 81.61 0.149 8068
 8070 3 61.52 114.31 81.74 0.152 8069
 8071 3 61.62 114.31 81.85 0.151 8070
 8072 3 61.74 114.2 82 0.136 8071
 8073 3 61.8 114.11 82.14 0.146 8072
 8074 3 61.84 114 82.22 0.14 8073
 8075 3 61.88 113.9 82.42 0.198 8074
 8076 3 61.99 113.81 82.64 0.191 8075
 8077 3 62.09 113.7 82.77 0.19 8076
 8078 3 62.13 113.61 82.92 0.172 8077
 8079 3 62.23 113.5 83.11 0.209 8078
 8080 3 62.26 113.5 83.27 0.23 8079
 8081 3 62.3 113.4 83.45 0.252 8080
 8082 3 62.41 113.31 83.61 0.254 8081
 8083 3 62.47 113.2 83.77 0.263 8082
 8084 3 62.53 113.11 83.92 0.286 8083
 8085 3 62.62 113.11 84.11 0.293 8084
 8086 3 62.61 113 84.25 0.312 8085
 8087 3 62.6 112.9 84.33 0.294 8086
 8088 3 62.69 113 84.52 0.288 8087
 8089 3 62.69 113.01 84.66 0.3 8088
 8090 3 62.8 113.11 84.78 0.301 8089
 8091 3 62.79 113.01 84.91 0.247 8090
 8092 3 62.79 113.01 85.13 0.22 8091
 8093 3 62.79 113.01 85.33 0.205 8092
 8094 3 62.72 113.01 85.52 0.213 8093
 8095 3 62.7 113.11 85.75 0.161 8094
 8096 3 62.69 113.31 85.86 0.16 8095
 8097 3 62.69 113.22 86.03 0.12 8096
 8098 3 62.66 113.42 86.22 0.191 8097
 8099 3 62.54 113.34 86.39 0.211 8098
 8100 3 62.45 113.34 86.53 0.223 8099
 8101 3 62.36 113.34 86.72 0.192 8100
 8102 3 62.23 113.34 86.89 0.222 8101
 8103 3 62.09 113.35 87.03 0.189 8102
 8104 3 61.97 113.35 87.13 0.228 8103
 8105 3 61.94 113.24 87.26 0.282 8104
 8106 3 61.84 113.15 87.34 0.284 8105
 8107 3 61.77 113.15 87.48 0.349 8106
 8108 3 61.87 112.74 87.63 0.238 8107
 8109 3 61.89 112.54 87.66 0.238 8108
 8110 3 61.86 112.45 87.74 0.257 8109
 8111 3 61.76 112.24 87.57 0.125 8110
 8112 3 61.75 112.04 87.59 0.123 8111
 8113 3 61.73 111.84 87.68 0.133 8112
 8114 3 61.73 111.73 87.63 0.123 8113
 8115 3 61.73 111.53 87.57 0.101 8114
 8116 3 61.63 111.34 87.4 0.126 8115
 8117 3 61.59 111.23 87.21 0.107 8116
 8118 3 61.55 111.14 87.13 0.108 8117
 8119 3 61.54 111.03 86.99 0.096 8118
 8120 3 61.48 110.94 86.88 0.146 8119
 8121 3 61.42 110.73 86.77 0.145 8120
 8122 3 61.33 110.53 86.69 0.152 8121
 8123 3 61.28 110.44 86.59 0.133 8122
 8124 3 61.21 110.23 86.52 0.118 8123
 8125 3 61.18 110.03 86.54 0.134 8124
 8126 3 61.13 109.94 86.49 0.146 8125
 8127 3 60.96 109.75 86.57 0.102 8126
 8128 3 60.85 109.64 86.54 0.119 8127
 8129 3 60.78 109.55 86.48 0.174 8128
 8130 3 60.7 109.45 86.4 0.198 8129
 8131 3 60.57 109.34 86.37 0.183 8130
 8132 3 60.41 109.25 86.43 0.157 8131
 8133 3 60.21 109.14 86.49 0.154 8132
 8134 3 60.13 108.94 86.49 0.136 8133
 8135 3 60.04 108.85 86.54 0.165 8134
 8136 3 59.93 108.74 86.62 0.14 8135
 8137 3 59.79 108.64 86.66 0.111 8136
 8138 3 59.71 108.44 86.65 0.102 8137
 8139 3 59.63 108.35 86.6 0.125 8138
 8140 3 59.5 108.14 86.62 0.159 8139
 8141 3 59.44 108.05 86.63 0.156 8140
 8142 3 59.33 107.85 86.66 0.151 8141
 8143 3 59.21 107.85 86.68 0.165 8142
 8144 3 59.07 107.75 86.66 0.192 8143
 8145 3 58.92 107.66 86.62 0.18 8144
 8146 3 58.72 107.65 86.64 0.185 8145
 8147 3 58.62 107.54 86.61 0.2 8146
 8148 3 58.43 107.65 86.56 0.204 8147
 8149 3 58.29 107.56 86.45 0.236 8148
 8150 3 58.08 107.46 86.51 0.237 8149
 8151 3 57.89 107.46 86.5 0.212 8150
 8152 3 57.69 107.46 86.54 0.203 8151
 8153 3 57.51 107.46 86.67 0.156 8152
 8154 3 57.37 107.46 86.76 0.142 8153
 8155 3 57.22 107.36 86.76 0.13 8154
 8156 3 57.11 107.45 86.78 0.172 8155
 8157 3 57.01 107.56 86.7 0.246 8156
 8158 3 56.93 107.66 86.72 0.302 8157
 8159 3 56.81 107.77 86.67 0.327 8158
 8160 3 56.75 107.86 86.59 0.443 8159
 8161 3 56.75 107.97 86.58 0.543 8160
 8162 3 56.78 108.06 86.51 0.64 8161
 8163 3 57.04 108.45 86.43 0.618 8162
 8164 3 57.1 108.66 86.45 0.583 8163
 8165 3 56.98 108.97 87.31 0.133 8164
 8166 3 57.03 109.06 87.45 0.134 8165
 8167 3 57.05 109.17 87.64 0.147 8166
 8168 3 57.09 109.27 87.78 0.131 8167
 8169 3 57.1 109.47 87.86 0.142 8168
 8170 3 57.14 109.56 88.04 0.125 8169
 8171 3 57.09 109.68 88.12 0.105 8170
 8172 3 56.98 109.87 88.12 0.111 8171
 8173 3 56.92 109.98 88.17 0.167 8172
 8174 3 56.87 110.07 88.23 0.141 8173
 8175 3 56.83 110.28 88.26 0.179 8174
 8176 3 56.76 110.38 88.33 0.169 8175
 8177 3 56.8 110.48 88.47 0.082 8176
 8178 3 56.72 110.48 88.54 0.063 8177
 8179 3 56.62 110.48 88.62 0.112 8178
 8180 3 56.49 110.59 88.61 0.171 8179
 8181 3 56.45 110.68 88.87 0.113 8180
 8182 3 56.4 110.79 88.92 0.000125 8181
 8183 3 57.25 108.75 86.4 0.507 8164
 8184 3 57.39 108.87 86.29 0.43 8183
 8185 3 57.5 109.06 86.28 0.386 8184
 8186 3 57.45 109.26 86.26 0.294 8185
 8187 3 55.83 107.37 86.65 0.191 8162
 8188 3 55.69 107.37 86.73 0.188 8187
 8189 3 55.55 107.28 86.84 0.185 8188
 8190 3 55.41 107.17 86.87 0.226 8189
 8191 3 55.36 107.08 86.92 0.231 8190
 8192 3 55.2 106.98 87.08 0.149 8191
 8193 3 55.11 106.89 87.11 0.125 8192
 8194 3 54.98 106.69 87.14 0.144 8193
 8195 3 54.75 106.58 87.17 0.127 8194
 8196 3 54.65 106.48 87.22 0.157 8195
 8197 3 54.64 106.39 87.37 0.197 8196
 8198 3 54.53 106.39 87.5 0.264 8197
 8199 3 54.5 106.38 87.61 0.316 8198
 8200 3 54.43 106.29 87.68 0.523 8199
 8201 3 54.36 106.19 87.75 0.609 8200
 8202 3 54.26 106.19 87.83 0.698 8201
 8203 3 54.14 106.19 87.87 0.761 8202
 8204 3 53.99 106.1 87.93 0.797 8203
 8205 3 53.96 105.9 88.06 0.791 8204
 8206 3 54 105.8 88.25 0.794 8205
 8207 3 53.94 105.69 88.37 0.762 8206
 8208 3 53.94 105.6 88.5 0.73 8207
 8209 3 53.97 105.49 88.64 0.656 8208
 8210 3 54.08 105.4 88.84 0.618 8209
 8211 3 54.27 105.3 89.06 0.532 8210
 8212 3 54.2 105.3 89.2 0.472 8211
 8213 3 54.29 105.4 89.45 0.324 8212
 8214 3 54.55 105.19 89.7 0.086 8213
 8215 3 54.51 105.1 89.87 0.122 8214
 8216 3 54.48 105.1 90.06 0.102 8215
 8217 3 54.41 105.1 90.26 0.073 8216
 8218 3 54.45 104.99 90.37 0.133 8217
 8219 3 54.36 105.1 90.53 0.138 8218
 8220 3 54.26 105.1 90.62 0.137 8219
 8221 3 54.26 105.1 90.78 0.122 8220
 8222 3 54.25 105.1 90.89 0.142 8221
 8223 3 54.07 105.1 91.03 0.11 8222
 8224 3 54.01 105.01 91.1 0.128 8223
 8225 3 53.93 105.02 91.25 0.134 8224
 8226 3 54.24 105.21 91.43 0.089 8225
 8227 3 54.44 105.1 91.5 0.116 8226
 8228 3 54.58 105.01 91.47 0.095 8227
 8229 3 53.55 104.81 91.33 0.25 8225
 8230 3 53.25 104.81 91.33 0.182 8229
 8231 3 52.97 104.92 91.25 0.086 8230
 8232 3 52.86 105.01 91.27 0.113 8231
 8233 3 52.7 105.12 91.17 0.104 8232
 8234 3 52.58 105.21 91.13 0.143 8233
 8235 3 52.42 105.42 91.05 0.221 8234
 8236 3 52.31 105.31 90.97 0.263 8235
 8237 3 52.22 105.42 90.88 0.333 8236
 8238 3 52.07 105.44 90.94 0.359 8237
 8239 3 52.4 105.31 90.41 0.144 8238
 8240 3 52.57 105.21 90.35 0.104 8239
 8241 3 52 105.53 91 0.396 8238
 8242 3 51.89 105.53 91.02 0.451 8241
 8243 3 51.85 105.62 91.11 0.455 8242
 8244 3 51.75 105.73 91.13 0.439 8243
 8245 3 51.75 105.53 91.1 0.18 8244
 8246 3 51.79 105.43 91.03 0.115 8245
 8247 3 51.67 105.82 91.05 0.534 8244
 8248 3 51.57 105.82 90.96 0.69 8247
 8249 3 51.64 106.03 90.83 0.688 8248
 8250 3 51.64 106.12 90.71 0.748 8249
 8251 3 51.64 106.32 90.6 0.829 8250
 8252 3 51.59 106.53 90.28 0.826 8251
 8253 3 51.58 106.82 90.38 0.819 8252
 8254 3 51.58 106.73 90.25 0.84 8253
 8255 3 51.55 106.82 90.08 0.785 8254
 8256 3 51.54 106.92 89.78 0.639 8255
 8257 3 51.51 106.82 89.86 0.4 8256
 8258 3 51.47 106.82 89.9 0.4 8257
 8259 3 51.44 106.82 89.94 0.4 8258
 8260 3 52.35 107.2 89.13 0.181 8259
 8261 3 52.36 107.31 89 0.194 8260
 8262 3 52.47 107.51 88.94 0.146 8261
 8263 3 52.57 107.51 88.88 0.154 8262
 8264 3 52.68 107.6 88.87 0.126 8263
 8265 3 52.76 107.7 88.81 0.093 8264
 8266 3 52.76 107.9 88.78 0.099 8265
 8267 3 52.89 108 88.81 0.11 8266
 8268 3 52.83 108.09 88.81 0.152 8267
 8269 3 52.79 108.2 88.7 0.15 8268
 8270 3 52.72 108.2 88.62 0.139 8269
 8271 3 51.79 106.81 88.86 0.142 8258
 8272 3 51.8 106.92 88.72 0.086 8271
 8273 3 51.36 106.73 90 0.172 8257
 8274 3 51.39 106.73 90.11 0.06 8273
 8275 3 51.88 107.71 89.61 0.127 8256
 8276 3 51.94 107.81 89.66 0.103 8275
 8277 3 51.36 107.04 91.46 0.096 8255
 8278 3 51.32 107.23 91.55 0.156 8277
 8279 3 51.29 107.34 91.63 0.145 8278
 8280 3 51.29 107.54 91.83 0.141 8279
 8281 3 51.32 107.73 91.99 0.147 8280
 8282 3 51.31 107.84 92.08 0.198 8281
 8283 3 51.24 108.04 92.11 0.277 8282
 8284 3 50.64 107.94 92.24 0.152 8283
 8285 3 50.43 107.94 92.22 0.21 8284
 8286 3 50.28 108.24 92.13 0.119 8285
 8287 3 50.24 108.24 92.02 0.102 8286
 8288 3 50.2 108.33 91.97 0.055 8287
 8289 3 50.17 107.75 92.19 0.078 8285
 8290 3 50.03 107.64 92.19 0.115 8289
 8291 3 49.93 107.75 92.14 0.112 8290
 8292 3 49.71 107.64 92.14 0.091 8291
 8293 3 49.6 107.64 92.13 0.138 8292
 8294 3 49.5 107.64 92.13 0.149 8293
 8295 3 49.39 107.55 92.16 0.119 8294
 8296 3 49.28 107.54 92.22 0.111 8295
 8297 3 49.13 107.54 92.25 0.137 8296
 8298 3 48.97 107.54 92.3 0.147 8297
 8299 3 48.86 107.65 92.33 0.146 8298
 8300 3 48.68 107.74 92.36 0.142 8299
 8301 3 48.53 107.76 92.36 0.168 8300
 8302 3 48.39 107.76 92.38 0.16 8301
 8303 3 48.21 107.85 92.33 0.127 8302
 8304 3 48.1 107.96 92.38 0.162 8303
 8305 3 48 108.05 92.41 0.183 8304
 8306 3 47.75 108.06 92.55 0.151 8305
 8307 3 47.63 108.06 92.63 0.165 8306
 8308 3 47.56 108.15 92.72 0.203 8307
 8309 3 47.45 108.26 92.8 0.285 8308
 8310 3 47.32 108.36 92.91 0.307 8309
 8311 3 47.23 108.36 93 0.39 8310
 8312 3 47.13 108.47 93.05 0.475 8311
 8313 3 47.02 108.56 93.03 0.525 8312
 8314 3 46.88 108.67 93.08 0.516 8313
 8315 3 46.8 108.77 93.08 0.464 8314
 8316 3 46.6 108.77 93.11 0.364 8315
 8317 3 46.49 108.97 93.11 0.259 8316
 8318 3 46.28 108.87 93.16 0.228 8317
 8319 3 46.1 108.98 93.21 0.211 8318
 8320 3 46.04 109.07 93.24 0.213 8319
 8321 3 45.87 109.07 93.5 0.178 8320
 8322 3 45.69 109.09 93.6 0.203 8321
 8323 3 45.55 109.09 93.69 0.19 8322
 8324 3 45.44 108.98 93.68 0.248 8323
 8325 3 45.33 109.09 93.68 0.355 8324
 8326 3 45.23 109.09 93.74 0.448 8325
 8327 3 45.43 108.48 93.96 0.098 8326
 8328 3 45.46 108.28 93.95 0.102 8327
 8329 3 45.09 109.17 93.62 0.491 8326
 8330 3 44.99 109.27 93.54 0.546 8329
 8331 3 44.84 109.28 93.63 0.583 8330
 8332 3 44.73 109.28 93.6 0.577 8331
 8333 3 44.62 109.28 93.49 0.599 8332
 8334 3 44.52 109.28 93.43 0.558 8333
 8335 3 44.45 109.49 93.45 0.541 8334
 8336 3 44.3 109.58 93.52 0.571 8335
 8337 3 44.15 109.69 93.4 0.363 8336
 8338 3 44.06 109.69 93.29 0.184 8337
 8339 3 44.34 109.28 93.21 0.231 8336
 8340 3 44.31 109.08 93.1 0.152 8339
 8341 3 51.46 108.23 92.11 0.117 8283
 8342 3 51.81 106.03 91.5 0.018 8249
 8343 3 50.93 105.23 91.33 0.162 8248
 8344 3 50.82 105.14 91.41 0.132 8343
 8345 3 50.76 104.93 91.44 0.12 8344
 8346 3 50.76 104.84 91.52 0.084 8345
 8347 3 61.93 112.56 88.13 0.151 8110
 8348 3 61.96 112.46 88.34 0.171 8347
 8349 3 62.01 112.46 88.54 0.148 8348
 8350 3 62.05 112.46 88.8 0.151 8349
 8351 3 62.05 112.35 88.96 0.158 8350
 8352 3 62.05 112.26 89.16 0.11 8351
 8353 3 62.08 112.15 89.32 0.11 8352
 8354 3 62.1 112.15 89.49 0.128 8353
 8355 3 62.15 112.06 89.65 0.136 8354
 8356 3 62.22 111.96 89.77 0.155 8355
 8357 3 62.23 111.85 89.85 0.203 8356
 8358 3 62.46 111.85 89.99 0.14 8357
 8359 3 62.61 111.76 90.1 0.137 8358
 8360 3 62.72 111.76 90.16 0.17 8359
 8361 3 62.79 111.65 90.27 0.167 8360
 8362 3 62.87 111.56 90.38 0.14 8361
 8363 3 63.04 111.46 90.5 0.169 8362
 8364 3 63.07 111.15 90.65 0.169 8363
 8365 3 63.08 111.06 90.74 0.159 8364
 8366 3 63.02 110.85 90.85 0.129 8365
 8367 3 62.98 110.65 90.93 0.119 8366
 8368 3 62.94 110.65 91.07 0.134 8367
 8369 3 62.91 110.56 91.13 0.172 8368
 8370 3 62.97 110.46 91.27 0.214 8369
 8371 3 62.95 110.35 91.49 0.164 8370
 8372 3 63.02 110.26 91.71 0.1 8371
 8373 3 63.04 110.16 91.79 0.104 8372
 8374 3 63.01 110.07 91.93 0.131 8373
 8375 3 63.01 109.96 92.07 0.118 8374
 8376 3 63.01 109.87 92.23 0.139 8375
 8377 3 62.98 109.76 92.37 0.185 8376
 8378 3 62.98 109.57 92.46 0.272 8377
 8379 3 62.94 109.46 92.44 0.356 8378
 8380 3 62.88 109.46 92.57 0.607 8379
 8381 3 62.74 109.46 92.6 0.656 8380
 8382 3 62.87 109.37 92.77 0.862 8381
 8383 3 62.87 109.37 92.88 0.953 8382
 8384 3 62.83 109.37 93.02 0.984 8383
 8385 3 62.84 109.27 93.13 1.029 8384
 8386 3 62.72 109.37 93.18 1.052 8385
 8387 3 62.92 109.18 93.34 0.889 8386
 8388 3 63.02 109.07 93.41 0.889 8387
 8389 3 61.95 109.86 92.88 0.159 8388
 8390 3 61.8 109.98 93.02 0.079 8389
 8391 3 61.66 110.08 92.98 0.084 8390
 8392 3 63.32 108.87 93.62 0.81 8387
 8393 3 63.37 108.76 93.77 0.699 8392
 8394 3 63.36 108.87 93.91 0.585 8393
 8395 3 63.47 109.07 94.09 0.35 8394
 8396 3 61.7 109.97 92.16 0.089 8386
 8397 3 61.67 110.06 92.04 0.125 8396
 8398 3 61.65 110.17 91.91 0.1 8397
 8399 3 61.55 110.26 91.85 0.119 8398
 8400 3 61.41 110.47 91.73 0.108 8399
 8401 3 61.23 110.48 91.74 0.124 8400
 8402 3 61.12 110.48 91.59 0.098 8401
 8403 3 61.02 110.48 91.46 0.091 8402
 8404 3 60.91 110.48 91.43 0.119 8403
 8405 3 60.77 110.57 91.3 0.126 8404
 8406 3 60.72 110.66 91.13 0.1 8405
 8407 3 60.66 110.77 90.94 0.112 8406
 8408 3 60.62 110.77 90.8 0.131 8407
 8409 3 60.61 110.86 90.57 0.123 8408
 8410 3 60.55 110.86 90.43 0.105 8409
 8411 3 60.45 110.97 90.27 0.098 8410
 8412 3 61.36 113.34 87.57 0.219 8107
 8413 3 61.22 113.34 87.71 0.211 8412
 8414 3 61.08 113.45 87.85 0.199 8413
 8415 3 60.97 113.56 87.88 0.277 8414
 8416 3 60.89 113.75 87.87 0.508 8415
 8417 3 60.79 113.75 87.88 0.61 8416
 8418 3 60.68 113.75 87.98 0.679 8417
 8419 3 60.55 113.75 88.01 0.742 8418
 8420 3 60.44 113.95 88.05 0.801 8419
 8421 3 60.64 114.65 87.82 0.471 8420
 8422 3 60.33 114.55 87.91 0.251 8421
 8423 3 61.14 115.05 87.66 0.231 8421
 8424 3 61.5 115.25 87.64 0.144 8423
 8425 3 61.65 115.34 87.65 0.198 8424
 8426 3 61.79 115.35 87.73 0.299 8425
 8427 3 61.89 115.24 87.8 0.355 8426
 8428 3 61.99 115.45 87.93 0.422 8427
 8429 3 62 115.54 88.07 0.51 8428
 8430 3 62.1 115.54 88.27 0.693 8429
 8431 3 62.14 115.54 88.38 0.745 8430
 8432 3 62.17 115.56 88.6 0.754 8431
 8433 3 62.27 115.56 88.69 0.785 8432
 8434 3 62.42 115.65 88.79 0.736 8433
 8435 3 62.39 115.76 88.99 0.692 8434
 8436 3 62.42 115.85 89.15 0.595 8435
 8437 3 62.58 115.76 89.24 0.516 8436
 8438 3 62.7 115.74 89.32 0.434 8437
 8439 3 62.81 115.85 89.43 0.36 8438
 8440 3 63.19 115.95 89.35 0.165 8439
 8441 3 63.27 115.95 89.44 0.107 8440
 8442 3 63.3 116.04 89.6 0.154 8441
 8443 3 63.39 116.15 89.77 0.146 8442
 8444 3 63.52 116.25 89.91 0.109 8443
 8445 3 63.64 116.46 89.99 0.116 8444
 8446 3 63.7 116.55 89.96 0.14 8445
 8447 3 63.77 116.66 90.04 0.14 8446
 8448 3 63.84 116.75 90.12 0.134 8447
 8449 3 63.94 116.94 90.04 0.107 8448
 8450 3 63.98 117.05 90.04 0.121 8449
 8451 3 64.01 117.25 90.07 0.117 8450
 8452 3 64.24 117.35 90.09 0.115 8451
 8453 3 64.33 117.44 90.07 0.081 8452
 8454 3 64.43 117.64 90.02 0.12 8453
 8455 3 64.46 117.85 90.02 0.063 8454
 8456 3 64.43 118.14 89.99 0.109 8455
 8457 3 64.46 118.25 90.04 0.141 8456
 8458 3 64.46 118.35 90.12 0.000125 8457
 8459 3 60.1 113.35 88.4 0.305 8420
 8460 3 58.05 116.41 78.92 0.227 8044
 8461 3 57.76 116.43 78.92 0.222 8460
 8462 3 57.51 116.42 78.95 0.239 8461
 8463 3 57.39 116.51 78.89 0.257 8462
 8464 3 57.18 116.42 78.9 0.249 8463
 8465 3 57.04 116.42 78.92 0.223 8464
 8466 3 56.86 116.43 78.95 0.209 8465
 8467 3 56.76 116.43 79.06 0.234 8466
 8468 3 56.62 116.53 79.26 0.183 8467
 8469 3 56.47 116.62 79.31 0.223 8468
 8470 3 56.41 116.54 79.42 0.25 8469
 8471 3 56.34 116.62 79.59 0.243 8470
 8472 3 56.28 116.62 79.76 0.218 8471
 8473 3 56.14 116.62 79.92 0.238 8472
 8474 3 56 116.62 80.06 0.219 8473
 8475 3 55.96 116.53 80.2 0.218 8474
 8476 3 55.93 116.53 80.34 0.241 8475
 8477 3 55.89 116.53 80.51 0.341 8476
 8478 3 55.77 116.53 80.61 0.412 8477
 8479 3 55.6 116.44 80.68 0.465 8478
 8480 3 55.5 116.44 80.74 0.497 8479
 8481 3 55.35 116.55 80.83 0.556 8480
 8482 3 55.27 116.55 80.91 0.608 8481
 8483 3 55.14 116.55 80.93 0.668 8482
 8484 3 55.04 116.44 80.99 0.701 8483
 8485 3 54.89 116.33 80.96 0.714 8484
 8486 3 54.7 116.44 80.87 0.672 8485
 8487 3 54.53 116.35 80.88 0.592 8486
 8488 3 54.35 116.35 80.85 0.532 8487
 8489 3 54.25 116.35 80.93 0.531 8488
 8490 3 54.17 116.24 81.1 0.575 8489
 8491 3 54.04 116.15 81 0.656 8490
 8492 3 53.96 116.05 81.03 0.688 8491
 8493 3 53.86 115.94 81.12 0.683 8492
 8494 3 53.66 115.85 81.17 0.627 8493
 8495 3 53.43 115.96 81.12 0.596 8494
 8496 3 53.33 115.96 81.2 0.566 8495
 8497 3 53.21 116.16 81.2 0.561 8496
 8498 3 53.11 116.76 81.36 0.38 8497
 8499 3 53.06 116.86 81.43 0.386 8498
 8500 3 53.02 116.96 81.53 0.396 8499
 8501 3 52.99 117.07 81.72 0.387 8500
 8502 3 52.85 116.96 81.9 0.394 8501
 8503 3 53.1 116.66 82.42 0.096 8502
 8504 3 53.07 116.57 82.53 0.122 8503
 8505 3 53.07 116.46 82.73 0.117 8504
 8506 3 53.1 116.36 82.92 0.125 8505
 8507 3 53.2 116.27 83.08 0.169 8506
 8508 3 53.32 116.27 83.23 0.263 8507
 8509 3 53.36 116.16 83.31 0.289 8508
 8510 3 53.47 116.07 83.39 0.356 8509
 8511 3 53.59 116.16 83.51 0.481 8510
 8512 3 53.57 115.96 83.48 0.529 8511
 8513 3 53.7 115.96 83.56 0.673 8512
 8514 3 53.84 115.77 83.54 0.795 8513
 8515 3 53.95 115.77 83.53 0.855 8514
 8516 3 54.71 116.67 83.29 0.17 8515
 8517 3 54.84 116.66 83.37 0.194 8516
 8518 3 55.04 116.66 83.42 0.127 8517
 8519 3 55.24 116.74 83.43 0.149 8518
 8520 3 55.39 116.85 83.51 0.138 8519
 8521 3 55.53 116.75 83.51 0.14 8520
 8522 3 55.74 116.66 83.62 0.098 8521
 8523 3 55.85 116.66 83.67 0.15 8522
 8524 3 55.97 116.56 83.79 0.143 8523
 8525 3 56.03 116.45 83.93 0.122 8524
 8526 3 56 116.25 84.04 0.113 8525
 8527 3 56.07 116.16 84.13 0.095 8526
 8528 3 53.89 115.57 83.61 0.801 8515
 8529 3 53.83 115.27 83.58 0.796 8528
 8530 3 54.44 115.67 82.99 0.103 8529
 8531 3 54.65 115.66 82.9 0.126 8530
 8532 3 54.8 115.65 82.82 0.169 8531
 8533 3 54.93 115.44 82.74 0.101 8532
 8534 3 55.07 115.44 82.88 0.115 8533
 8535 3 55.18 115.44 82.96 0.113 8534
 8536 3 53.94 115.27 83.53 0.731 8529
 8537 3 52.8 114.27 83.23 0.115 8536
 8538 3 52.77 114.07 83.22 0.12 8537
 8539 3 52.74 113.88 83.17 0.145 8538
 8540 3 52.67 113.68 83.11 0.137 8539
 8541 3 52.61 113.47 83.09 0.137 8540
 8542 3 52.5 113.27 83.06 0.167 8541
 8543 3 52.41 113.17 82.98 0.182 8542
 8544 3 52.25 113.06 82.81 0.147 8543
 8545 3 52.11 112.96 82.68 0.097 8544
 8546 3 51.97 112.87 82.64 0.115 8545
 8547 3 51.8 112.78 82.51 0.118 8546
 8548 3 51.7 112.68 82.37 0.109 8547
 8549 3 51.62 112.48 82.26 0.129 8548
 8550 3 51.48 112.37 82.23 0.152 8549
 8551 3 51.37 112.18 82.31 0.136 8550
 8552 3 51.34 111.98 82.45 0.119 8551
 8553 3 51.24 111.78 82.47 0.134 8552
 8554 3 51.15 111.68 82.39 0.137 8553
 8555 3 51.09 111.48 82.34 0.169 8554
 8556 3 51.06 111.37 82.26 0.204 8555
 8557 3 50.99 111.18 82.2 0.198 8556
 8558 3 50.88 110.97 82.17 0.209 8557
 8559 3 50.59 110.67 82.1 0.168 8558
 8560 3 50.42 110.58 82.02 0.132 8559
 8561 3 50.24 110.47 81.99 0.134 8560
 8562 3 50.1 110.47 81.88 0.117 8561
 8563 3 49.95 110.47 81.75 0.157 8562
 8564 3 49.78 110.39 81.72 0.124 8563
 8565 3 49.62 110.39 81.77 0.05 8564
 8566 3 49.53 110.28 81.77 0.082 8565
 8567 3 49.4 110.18 81.77 0.104 8566
 8568 3 49.28 110.07 81.75 0.129 8567
 8569 3 49.24 109.88 81.69 0.116 8568
 8570 3 49.26 109.68 81.69 0.107 8569
 8571 3 49.28 109.57 81.85 0.138 8570
 8572 3 49.32 109.48 82 0.131 8571
 8573 3 52.5 116.96 81.76 0.286 8502
 8574 3 52.24 116.87 81.79 0.187 8573
 8575 3 52.07 116.76 81.84 0.189 8574
 8576 3 51.96 116.67 81.9 0.2 8575
 8577 3 51.85 116.46 81.93 0.212 8576
 8578 3 51.82 116.37 82.03 0.157 8577
 8579 3 51.75 116.17 82.09 0.161 8578
 8580 3 51.75 115.98 82.14 0.132 8579
 8581 3 51.65 115.87 82.14 0.159 8580
 8582 3 51.53 115.78 82.12 0.153 8581
 8583 3 51.43 115.57 82.14 0.166 8582
 8584 3 51.29 115.57 82.14 0.186 8583
 8585 3 51.18 115.48 82.14 0.235 8584
 8586 3 51.11 115.28 82.12 0.253 8585
 8587 3 51.08 115.18 82.12 0.272 8586
 8588 3 50.96 114.89 82.42 0.186 8587
 8589 3 50.86 114.78 82.43 0.224 8588
 8590 3 50.83 114.47 82.59 0.167 8589
 8591 3 50.86 114.28 82.64 0.166 8590
 8592 3 50.83 114.17 82.76 0.176 8591
 8593 3 50.77 114.08 82.93 0.14 8592
 8594 3 50.7 113.97 83.01 0.148 8593
 8595 3 50.66 113.88 83.09 0.114 8594
 8596 3 50.55 113.78 83.15 0.122 8595
 8597 3 50.55 113.69 83.23 0.119 8596
 8598 3 50.44 113.69 83.31 0.119 8597
 8599 3 50.37 113.58 83.42 0.137 8598
 8600 3 50.23 113.49 83.45 0.199 8599
 8601 3 50.12 113.39 83.47 0.254 8600
 8602 3 50.02 113.39 83.58 0.226 8601
 8603 3 49.94 113.39 83.78 0.213 8602
 8604 3 49.88 113.3 83.89 0.226 8603
 8605 3 49.84 113.3 84.18 0.154 8604
 8606 3 49.78 113.19 84.31 0.173 8605
 8607 3 49.69 113.18 84.37 0.218 8606
 8608 3 49.58 113.18 84.48 0.42 8607
 8609 3 49.55 113.19 84.62 0.519 8608
 8610 3 49.47 113.1 84.69 0.59 8609
 8611 3 49.39 113.1 84.82 0.622 8610
 8612 3 49.3 112.99 84.97 0.689 8611
 8613 3 49.32 112.9 85.19 0.657 8612
 8614 3 49.16 112.8 85.24 0.646 8613
 8615 3 48.94 112.72 85.13 0.567 8614
 8616 3 48.9 112.52 85.13 0.548 8615
 8617 3 48.67 112.31 84.92 0.417 8616
 8618 3 48.62 112.22 84.94 0.296 8617
 8619 3 50.72 114.97 82.17 0.121 8589
 8620 3 50.87 115.08 82.09 0.055 8619
 8621 3 54.68 115.63 80.49 0.122 8486
 8622 3 65.93 109.03 73.89 0.332 5185
 8623 3 65.81 109.03 73.66 0.31 8622
 8624 3 65.65 109.13 73.49 0.292 8623
 8625 3 65.51 109.22 73.41 0.339 8624
 8626 3 65.37 109.33 73.35 0.403 8625
 8627 3 65.28 109.53 73.27 0.454 8626
 8628 3 65.14 109.63 73.19 0.432 8627
 8629 3 65 109.74 73.08 0.397 8628
 8630 3 64.86 109.74 73 0.349 8629
 8631 3 64.7 109.83 72.86 0.316 8630
 8632 3 64.53 109.83 72.8 0.304 8631
 8633 3 64.36 109.94 72.72 0.337 8632
 8634 3 64.2 110.03 72.58 0.322 8633
 8635 3 64.08 110.12 72.47 0.307 8634
 8636 3 63.89 110.23 72.24 0.3 8635
 8637 3 63.73 110.34 72.13 0.305 8636
 8638 3 63.53 110.54 72.03 0.297 8637
 8639 3 63.36 110.63 71.9 0.308 8638
 8640 3 63.22 110.63 71.76 0.309 8639
 8641 3 63.07 110.74 71.65 0.349 8640
 8642 3 62.95 110.84 71.55 0.341 8641
 8643 3 62.82 111.04 71.43 0.315 8642
 8644 3 62.65 111.34 71.4 0.319 8643
 8645 3 62.46 111.44 71.32 0.359 8644
 8646 3 62.31 111.53 71.27 0.389 8645
 8647 3 62.17 111.64 71.13 0.396 8646
 8648 3 61.96 111.64 71.04 0.4 8647
 8649 3 61.89 111.84 70.96 0.436 8648
 8650 3 61.78 111.73 70.9 0.375 8649
 8651 3 61.65 111.94 70.84 0.384 8650
 8652 3 61.56 111.94 70.6 0.385 8651
 8653 3 61.4 112.23 70.44 0.38 8652
 8654 3 61.28 112.23 70.44 0.366 8653
 8655 3 61.07 112.35 70.38 0.357 8654
 8656 3 60.92 112.55 70.19 0.382 8655
 8657 3 60.75 112.75 70.09 0.434 8656
 8658 3 60.58 112.95 69.88 0.471 8657
 8659 3 60.48 113.05 69.74 0.418 8658
 8660 3 60.25 113.14 69.76 0.442 8659
 8661 3 60.1 113.25 69.71 0.459 8660
 8662 3 60.13 113.45 69.66 0.48 8661
 8663 3 59.95 113.45 69.68 0.425 8662
 8664 3 59.82 113.45 69.69 0.487 8663
 8665 3 59.8 113.75 69.43 0.576 8664
 8666 3 59.7 113.95 69.29 0.582 8665
 8667 3 59.59 114.06 69.26 0.567 8666
 8668 3 59.6 114.25 69.09 0.56 8667
 8669 3 59.63 114.55 68.88 0.502 8668
 8670 3 59.66 114.75 68.69 0.447 8669
 8671 3 59.81 114.95 68.4 0.4 8670
 8672 3 59.78 115.05 68.21 0.38 8671
 8673 3 59.74 115.25 68.05 0.367 8672
 8674 3 59.78 115.34 67.87 0.389 8673
 8675 3 59.74 115.53 67.74 0.382 8674
 8676 3 59.77 115.52 67.54 0.393 8675
 8677 3 59.73 115.72 67.31 0.345 8676
 8678 3 59.67 115.83 67.15 0.335 8677
 8679 3 59.71 115.93 66.97 0.312 8678
 8680 3 59.73 116.02 66.78 0.313 8679
 8681 3 59.63 116.13 66.62 0.333 8680
 8682 3 59.67 116.22 66.5 0.322 8681
 8683 3 59.56 116.33 66.31 0.382 8682
 8684 3 59.49 116.52 66.14 0.392 8683
 8685 3 59.32 116.52 65.97 0.423 8684
 8686 3 59.28 116.72 65.78 0.449 8685
 8687 3 59.29 116.83 65.65 0.478 8686
 8688 3 59.09 116.83 65.53 0.568 8687
 8689 3 58.63 116.83 65.54 0.539 8688
 8690 3 58.56 117.02 65.48 0.482 8689
 8691 3 58.45 117.13 65.39 0.495 8690
 8692 3 58.36 117.24 65.28 0.535 8691
 8693 3 58.19 117.33 65.18 0.568 8692
 8694 3 58.09 117.44 65.04 0.602 8693
 8695 3 58.02 117.54 64.9 0.669 8694
 8696 3 57.83 117.63 64.87 0.695 8695
 8697 3 57.41 117.63 64.93 0.562 8696
 8698 3 57.27 117.73 64.81 0.6 8697
 8699 3 57.09 117.73 64.72 0.623 8698
 8700 3 56.91 117.84 64.62 0.633 8699
 8701 3 56.76 117.93 64.5 0.626 8700
 8702 3 56.52 117.93 64.33 0.655 8701
 8703 3 56.38 118.04 64.23 0.659 8702
 8704 3 56.19 117.93 64.08 0.668 8703
 8705 3 56.09 118.04 63.92 0.681 8704
 8706 3 55.94 118.13 63.72 0.668 8705
 8707 3 55.74 118.12 63.57 0.673 8706
 8708 3 55.63 118.23 63.42 0.665 8707
 8709 3 55.45 118.23 63.36 0.684 8708
 8710 3 55.3 118.33 63.15 0.641 8709
 8711 3 55.11 118.33 62.76 0.51 8710
 8712 3 54.95 118.23 62.61 0.526 8711
 8713 3 54.84 118.33 62.44 0.481 8712
 8714 3 54.83 118.14 62.25 0.453 8713
 8715 3 54.84 117.94 62.01 0.39 8714
 8716 3 54.65 117.94 61.98 0.473 8715
 8717 3 54.52 117.94 61.93 0.505 8716
 8718 3 54.26 117.83 61.94 0.459 8717
 8719 3 54.12 117.94 61.87 0.447 8718
 8720 3 53.87 117.83 61.87 0.458 8719
 8721 3 53.62 117.83 61.86 0.428 8720
 8722 3 53.48 117.74 61.83 0.492 8721
 8723 3 53.36 117.74 61.72 0.53 8722
 8724 3 53.31 117.63 61.58 0.497 8723
 8725 3 53.05 117.63 61.5 0.52 8724
 8726 3 52.92 117.54 61.38 0.504 8725
 8727 3 52.78 117.63 61.21 0.434 8726
 8728 3 53.17 117.33 60.86 0.127 8727
 8729 3 53.2 117.44 60.74 0.135 8728
 8730 3 53.23 117.54 60.64 0.000125 8729
 8731 3 52.6 117.74 61.13 0.371 8727
 8732 3 52.45 117.84 61.03 0.344 8731
 8733 3 52.36 117.93 60.92 0.327 8732
 8734 3 52.26 118.04 60.71 0.29 8733
 8735 3 52.16 118.04 60.53 0.305 8734
 8736 3 52.05 118.14 60.39 0.345 8735
 8737 3 51.98 118.23 60.24 0.358 8736
 8738 3 51.84 118.14 60.13 0.425 8737
 8739 3 51.69 118.23 60.03 0.469 8738
 8740 3 51.56 118.23 59.92 0.492 8739
 8741 3 51.38 118.23 59.89 0.497 8740
 8742 3 51.23 118.34 59.86 0.47 8741
 8743 3 51.09 118.34 59.74 0.425 8742
 8744 3 50.92 118.34 59.72 0.389 8743
 8745 3 50.66 118.44 59.74 0.357 8744
 8746 3 50.47 118.44 59.68 0.354 8745
 8747 3 50.26 118.44 59.6 0.332 8746
 8748 3 50.12 118.44 59.49 0.353 8747
 8749 3 49.98 118.44 59.31 0.375 8748
 8750 3 49.84 118.44 59.17 0.39 8749
 8751 3 49.69 118.55 59.02 0.447 8750
 8752 3 49.55 118.64 58.82 0.435 8751
 8753 3 49.41 118.64 58.71 0.473 8752
 8754 3 49.37 118.64 58.57 0.512 8753
 8755 3 49.23 118.63 58.46 0.514 8754
 8756 3 49.09 118.63 58.32 0.428 8755
 8757 3 48.86 118.63 58.24 0.409 8756
 8758 3 48.34 118.55 58.28 0.343 8757
 8759 3 48.03 118.45 58.34 0.362 8758
 8760 3 47.7 118.35 58.42 0.35 8759
 8761 3 47.5 118.26 58.46 0.382 8760
 8762 3 55.12 117.92 61.47 0.177 8717
 8763 3 55.12 117.83 61.35 0.226 8762
 8764 3 55.25 117.83 61.14 0.204 8763
 8765 3 55.37 117.92 61.01 0.188 8764
 8766 3 55.37 117.92 60.9 0.14 8765
 8767 3 55.37 118.02 60.73 0.098 8766
 8768 3 55.27 118.11 60.65 0.094 8767
 8769 3 58.63 107.92 64.9 0.684 2083
 8770 3 58.53 108.01 64.97 0.538 8769
 8771 3 58.66 108.01 64.79 0.523 8770
 8772 3 58.64 108.21 64.69 0.311 8771
 8773 3 58.71 108.32 64.65 0.239 8772
 8774 3 58.74 108.32 64.52 0.214 8773
 8775 3 58.73 108.42 64.38 0.196 8774
 8776 3 58.78 108.41 64.15 0.221 8775
 8777 3 59.03 108.52 63.66 0.421 8776
 8778 3 58.91 108.61 63.58 0.3 8777
 8779 3 58.83 108.72 63.51 0.248 8778
 8780 3 58.7 108.82 63.37 0.207 8779
 8781 3 58.55 108.81 63.31 0.207 8780
 8782 3 58.46 108.81 63.23 0.195 8781
 8783 3 58.35 109.01 62.97 0.267 8782
 8784 3 58.28 108.9 62.87 0.229 8783
 8785 3 58.21 108.81 62.73 0.212 8784
 8786 3 58.27 108.31 61.9 0.625 8785
 8787 3 58.14 108.4 61.92 0.573 8786
 8788 3 58.03 108.4 61.8 0.546 8787
 8789 3 57.96 108.51 61.78 0.502 8788
 8790 3 57.82 108.6 61.76 0.423 8789
 8791 3 57.67 108.81 61.75 0.331 8790
 8792 3 57.57 108.9 61.65 0.251 8791
 8793 3 57.43 109.01 61.61 0.191 8792
 8794 3 57.32 109.01 61.48 0.219 8793
 8795 3 57.24 109.21 61.43 0.226 8794
 8796 3 57.14 109.21 61.33 0.216 8795
 8797 3 57.03 109.31 61.15 0.266 8796
 8798 3 56.96 109.4 60.94 0.269 8797
 8799 3 56.89 109.31 60.75 0.262 8798
 8800 3 56.84 109.3 60.58 0.251 8799
 8801 3 56.72 109.3 60.5 0.222 8800
 8802 3 56.6 109.41 60.37 0.196 8801
 8803 3 56.42 109.41 60.22 0.2 8802
 8804 3 56.35 109.41 60.08 0.186 8803
 8805 3 56.25 109.5 59.94 0.16 8804
 8806 3 56.13 109.5 59.75 0.171 8805
 8807 3 56.03 109.31 59.5 0.2 8806
 8808 3 55.99 109.31 59.33 0.2 8807
 8809 3 55.89 109.31 59.15 0.172 8808
 8810 3 55.85 109.31 58.97 0.169 8809
 8811 3 55.75 109.2 58.83 0.145 8810
 8812 3 55.67 109.2 58.75 0.159 8811
 8813 3 55.57 109.11 58.68 0.152 8812
 8814 3 55.5 109 58.57 0.145 8813
 8815 3 55.42 108.91 58.44 0.191 8814
 8816 3 55.32 108.91 58.29 0.159 8815
 8817 3 55.24 108.7 58.15 0.177 8816
 8818 3 55.17 108.61 58.05 0.19 8817
 8819 3 55.36 107.7 57.43 0.708 8818
 8820 3 55.23 107.7 57.4 0.637 8819
 8821 3 55.11 107.7 57.4 0.544 8820
 8822 3 55 107.7 57.33 0.467 8821
 8823 3 54.9 107.69 57.23 0.394 8822
 8824 3 54.78 107.8 57.21 0.331 8823
 8825 3 54.62 107.8 57.14 0.273 8824
 8826 3 54.61 107.8 56.98 0.224 8825
 8827 3 54.5 107.69 56.9 0.184 8826
 8828 3 54.47 107.69 56.72 0.17 8827
 8829 3 54.43 107.69 56.47 0.15 8828
 8830 3 54.32 107.69 56.3 0.2 8829
 8831 3 54.25 107.8 56.17 0.199 8830
 8832 3 54.22 107.9 55.98 0.185 8831
 8833 3 54.19 107.99 55.79 0.168 8832
 8834 3 54.14 108.08 55.68 0.201 8833
 8835 3 54.04 108.19 55.57 0.175 8834
 8836 3 53.83 108.4 55.53 0.26 8835
 8837 3 53.43 108.61 55.48 0.365 8836
 8838 3 53.36 108.81 55.44 0.246 8837
 8839 3 53.32 109.11 55.37 0.18 8838
 8840 3 53.28 109.31 55.39 0.145 8839
 8841 3 53.32 109.41 55.46 0.124 8840
 8842 3 53.31 109.5 55.61 0.123 8841
 8843 3 53.31 109.7 55.62 0.135 8842
 8844 3 53.36 109.81 55.64 0.144 8843
 8845 3 53.36 109.91 55.8 0.138 8844
 8846 3 53.43 110.11 56.03 0.193 8845
 8847 3 52.57 111.32 56.62 0.919 8846
 8848 3 52.71 111.21 56.5 0.83 8847
 8849 3 53.39 111.41 56.47 0.158 8848
 8850 3 52.61 111.21 56.4 0.784 8848
 8851 3 52.56 111.11 56.29 0.71 8850
 8852 3 52.6 111.11 56.15 0.642 8851
 8853 3 52.56 111.21 56.01 0.554 8852
 8854 3 52.54 111.21 55.87 0.435 8853
 8855 3 52.47 111.21 55.76 0.338 8854
 8856 3 52.41 111.3 55.67 0.241 8855
 8857 3 52.18 111.41 55.51 0.249 8856
 8858 3 52.17 111.52 55.62 0.131 8857
 8859 3 52.06 111.52 55.53 0.083 8858
 8860 3 51.96 111.52 55.61 0.054 8859
 8861 3 51.89 111.52 55.71 0.075 8860
 8862 3 51.77 111.51 55.83 0.088 8861
 8863 3 51.64 111.51 55.96 0.093 8862
 8864 3 51.49 111.62 56.05 0.073 8863
 8865 3 51.42 111.71 56.21 0.101 8864
 8866 3 51.38 111.71 56.4 0.163 8865
 8867 3 53.05 108.6 55.35 0.224 8837
 8868 3 52.87 108.51 55.32 0.228 8867
 8869 3 52.76 108.51 55.28 0.218 8868
 8870 3 52.67 108.51 55.15 0.197 8869
 8871 3 52.53 108.6 55.04 0.19 8870
 8872 3 52.43 108.71 54.9 0.179 8871
 8873 3 52.3 108.8 54.75 0.185 8872
 8874 3 52.18 108.8 54.67 0.225 8873
 8875 3 52.03 108.8 54.58 0.263 8874
 8876 3 51.85 108.91 54.53 0.202 8875
 8877 3 51.6 109.01 54.5 0.213 8876
 8878 3 51.37 109.1 54.49 0.187 8877
 8879 3 51.22 109.1 54.45 0.229 8878
 8880 3 51 109.1 54.49 0.167 8879
 8881 3 50.83 109.21 54.49 0.163 8880
 8882 3 50.68 109.21 54.53 0.184 8881
 8883 3 50.54 109.21 54.6 0.198 8882
 8884 3 50.35 109.21 54.66 0.233 8883
 8885 3 50.25 109.11 54.67 0.256 8884
 8886 3 50 109.11 54.49 0.203 8885
 8887 3 49.86 109.02 54.46 0.159 8886
 8888 3 49.68 109.02 54.5 0.171 8887
 8889 3 49.57 109.02 54.5 0.263 8888
 8890 3 49.46 109.02 54.6 0.34 8889
 8891 3 49.32 109.11 54.61 0.311 8890
 8892 3 49.18 109.02 54.53 0.34 8891
 8893 3 49.08 108.83 54.49 0.391 8892
 8894 3 48.97 108.83 54.46 0.443 8893
 8895 3 48.9 108.72 54.46 0.558 8894
 8896 3 48.8 108.62 54.54 0.659 8895
 8897 3 48.69 108.71 54.56 0.721 8896
 8898 3 48.47 108.71 54.67 0.775 8897
 8899 3 48.46 109.52 54.54 0.231 8898
 8900 3 48.64 109.82 54.45 0.000125 8899
 8901 3 48.33 108.43 54.86 0.66 8898
 8902 3 48.21 108.43 54.96 0.642 8901
 8903 3 48.1 108.43 55.18 0.607 8902
 8904 3 47.97 108.43 55.24 0.534 8903
 8905 3 47.86 108.43 55.47 0.531 8904
 8906 3 47.65 108.54 56.28 0.227 8905
 8907 3 47.5 108.54 56.39 0.268 8906
 8908 3 47.36 108.54 56.57 0.227 8907
 8909 3 47.25 108.44 56.71 0.199 8908
 8910 3 47.18 108.35 56.89 0.178 8909
 8911 3 47.1 108.35 56.96 0.222 8910
 8912 3 46.93 108.24 56.91 0.25 8911
 8913 3 46.82 108.26 56.89 0.238 8912
 8914 3 46.68 108.05 56.91 0.254 8913
 8915 3 46.51 108.05 56.93 0.264 8914
 8916 3 46.37 108.05 56.99 0.219 8915
 8917 3 46.22 107.95 57.07 0.172 8916
 8918 3 46.05 107.86 57.17 0.156 8917
 8919 3 45.94 107.76 57.3 0.163 8918
 8920 3 45.94 107.65 57.38 0.198 8919
 8921 3 45.9 107.56 57.44 0.233 8920
 8922 3 45.83 107.45 57.55 0.228 8921
 8923 3 45.78 107.36 57.73 0.235 8922
 8924 3 45.69 107.15 57.77 0.243 8923
 8925 3 45.54 107.17 57.9 0.213 8924
 8926 3 45.51 106.97 58.06 0.194 8925
 8927 3 45.51 106.87 58.12 0.209 8926
 8928 3 45.54 106.76 58.21 0.23 8927
 8929 3 45.61 106.67 58.38 0.176 8928
 8930 3 45.61 106.56 58.48 0.16 8929
 8931 3 45.58 106.37 58.66 0.214 8930
 8932 3 45.58 106.26 58.8 0.218 8931
 8933 3 45.44 106.17 58.99 0.17 8932
 8934 3 45.29 106.07 59.08 0.181 8933
 8935 3 45.19 105.98 59.09 0.195 8934
 8936 3 45.16 105.87 59.12 0.203 8935
 8937 3 45.11 105.67 59.14 0.199 8936
 8938 3 45.05 105.47 59.17 0.183 8937
 8939 3 45.06 105.36 59.25 0.195 8938
 8940 3 45.01 105.27 59.36 0.276 8939
 8941 3 45 105.16 59.41 0.34 8940
 8942 3 44.96 105.06 59.5 0.39 8941
 8943 3 44.96 104.97 59.6 0.459 8942
 8944 3 44.99 104.86 59.78 0.543 8943
 8945 3 44.99 104.67 59.91 0.649 8944
 8946 3 44.94 104.58 59.99 0.706 8945
 8947 3 44.98 104.47 60.1 0.713 8946
 8948 3 44.81 104.47 60.35 0.667 8947
 8949 3 44.81 104.27 60.5 0.627 8948
 8950 3 44.71 104.27 60.68 0.616 8949
 8951 3 44.7 104.17 60.85 0.574 8950
 8952 3 44.63 104.28 61.07 0.53 8951
 8953 3 44.56 104.39 61.24 0.487 8952
 8954 3 44.38 104.49 61.43 0.378 8953
 8955 3 44.24 104.49 61.56 0.349 8954
 8956 3 44.1 104.5 61.74 0.269 8955
 8957 3 44.09 104.5 61.99 0.22 8956
 8958 3 44.06 104.51 62.16 0.216 8957
 8959 3 44.12 104.31 62.46 0.19 8958
 8960 3 44.06 104.3 62.68 0.21 8959
 8961 3 44.05 104.3 62.89 0.211 8960
 8962 3 44.07 104.3 63.07 0.162 8961
 8963 3 44.12 104.3 63.28 0.176 8962
 8964 3 44.06 104.41 63.42 0.238 8963
 8965 3 44.05 104.5 63.57 0.275 8964
 8966 3 44.05 104.5 63.74 0.254 8965
 8967 3 44.06 104.5 63.93 0.265 8966
 8968 3 44.12 104.3 64.19 0.211 8967
 8969 3 44.23 104.21 64.39 0.174 8968
 8970 3 44.29 104.11 64.53 0.189 8969
 8971 3 44.24 104 64.64 0.198 8970
 8972 3 44.3 104 64.91 0.155 8971
 8973 3 44.34 103.91 65.19 0.151 8972
 8974 3 44.37 103.91 65.44 0.139 8973
 8975 3 44.38 103.81 65.69 0.17 8974
 8976 3 44.43 103.72 65.91 0.19 8975
 8977 3 44.44 103.61 66.08 0.141 8976
 8978 3 44.52 103.61 66.16 0.168 8977
 8979 3 44.48 103.41 66.39 0.28 8978
 8980 3 44.5 103.22 66.55 0.259 8979
 8981 3 44.52 103.11 66.67 0.265 8980
 8982 3 44.52 103.02 66.83 0.248 8981
 8983 3 44.52 102.81 67.05 0.253 8982
 8984 3 44.49 102.63 67.19 0.28 8983
 8985 3 44.48 102.42 67.25 0.27 8984
 8986 3 44.57 102.33 67.44 0.291 8985
 8987 3 44.6 102.13 67.58 0.312 8986
 8988 3 44.55 101.92 67.71 0.272 8987
 8989 3 44.53 101.72 67.86 0.314 8988
 8990 3 44.53 101.63 67.91 0.4 8989
 8991 3 44.55 101.52 67.94 0.505 8990
 8992 3 44.56 101.42 67.91 0.727 8991
 8993 3 44.52 101.22 68.03 0.827 8992
 8994 3 44.49 101.13 68.24 0.859 8993
 8995 3 44.37 101.02 68.33 0.864 8994
 8996 3 44.38 100.94 68.47 0.931 8995
 8997 3 44.13 100.94 68.72 0.824 8996
 8998 3 44 100.83 68.86 0.87 8997
 8999 3 44.06 100.74 68.97 0.899 8998
 9000 3 43.81 100.64 69.12 0.91 8999
 9001 3 43.67 100.64 69.26 0.903 9000
 9002 3 44.31 100.14 68.67 0.302 9001
 9003 3 44.06 100.03 68.68 0.000125 9002
 9004 3 43.25 100.74 69.71 0.646 9001
 9005 3 43.19 100.65 69.82 0.608 9004
 9006 3 43.13 100.54 70.01 0.54 9005
 9007 3 42.96 100.54 70.15 0.497 9006
 9008 3 42.85 100.45 70.29 0.47 9007
 9009 3 42.78 100.35 70.4 0.468 9008
 9010 3 42.74 100.35 70.56 0.438 9009
 9011 3 42.71 100.26 70.65 0.406 9010
 9012 3 42.62 100.15 70.79 0.331 9011
 9013 3 42.28 99.85 70.76 0.113 9012
 9014 3 42.2 99.73 70.84 0.165 9013
 9015 3 42.1 99.7 70.9 0.199 9014
 9016 3 42.02 99.65 70.93 0.166 9015
 9017 3 41.9 99.6 70.93 0.121 9016
 9018 3 41.74 99.51 70.93 0.154 9017
 9019 3 41.65 99.41 70.87 0.146 9018
 9020 3 41.5 99.24 70.91 0.127 9019
 9021 3 41.43 99.13 70.96 0.128 9020
 9022 3 41.39 99.07 71.09 0.149 9021
 9023 3 41.36 98.87 71.15 0.112 9022
 9024 3 41.35 98.71 71.27 0.141 9023
 9025 3 41.22 98.63 71.38 0.161 9024
 9026 3 41.15 98.6 71.56 0.134 9025
 9027 3 41.06 98.54 71.65 0.143 9026
 9028 3 40.86 98.42 71.71 0.153 9027
 9029 3 40.82 98.26 71.65 0.201 9028
 9030 3 40.75 98.09 71.54 0.201 9029
 9031 3 40.76 97.98 71.38 0.201 9030
 9032 3 40.97 97.93 71.21 0.139 9031
 9033 3 41.08 97.88 71.1 0.151 9032
 9034 3 41.27 97.73 70.96 0.136 9033
 9035 3 41.36 97.62 70.84 0.137 9034
 9036 3 41.4 97.52 70.71 0.187 9035
 9037 3 41.39 97.43 70.59 0.231 9036
 9038 3 41.33 97.35 70.51 0.25 9037
 9039 3 40.98 97.35 70.48 0.17 9038
 9040 3 40.87 97.18 70.51 0.164 9039
 9041 3 40.87 96.88 70.51 0.106 9040
 9042 3 40.95 96.76 70.4 0.088 9041
 9043 3 41.59 97.01 70.6 0.082 9038
 9044 3 41.73 96.93 70.54 0.112 9043
 9045 3 41.86 96.87 70.49 0.123 9044
 9046 3 41.95 96.78 70.49 0.103 9045
 9047 3 42.02 96.59 70.54 0.092 9046
 9048 3 42.01 96.48 70.62 0.118 9047
 9049 3 42.06 96.37 70.65 0.157 9048
 9050 3 42.2 96.26 70.74 0.156 9049
 9051 3 42.23 96.23 70.88 0.086 9050
 9052 3 42.33 96.13 70.98 0.117 9051
 9053 3 42.41 95.99 71.01 0.155 9052
 9054 3 42.41 95.85 70.99 0.17 9053
 9055 3 42.37 95.79 71.16 0.124 9054
 9056 3 42.49 95.66 71.18 0.071 9055
 9057 3 42.55 95.57 71.07 0.104 9056
 9058 3 42.62 95.49 71.01 0.089 9057
 9059 3 42.53 95.74 70.74 0.077 9054
 9060 3 42.63 100.26 71.15 0.141 9012
 9061 3 42.71 100.26 71.29 0.135 9060
 9062 3 42.88 100.15 71.38 0.144 9061
 9063 3 43 100.05 71.52 0.159 9062
 9064 3 43.06 100.05 71.7 0.175 9063
 9065 3 43.09 100.05 71.88 0.156 9064
 9066 3 43.13 99.96 72.1 0.17 9065
 9067 3 43.2 99.85 72.26 0.153 9066
 9068 3 43.21 99.85 72.46 0.108 9067
 9069 3 43.25 99.85 72.56 0.108 9068
 9070 3 43.3 99.85 72.77 0.116 9069
 9071 3 43.31 99.85 72.93 0.126 9070
 9072 3 43.21 99.84 73.1 0.193 9071
 9073 3 43.27 99.8 73.26 0.174 9072
 9074 3 43.24 99.72 73.49 0.14 9073
 9075 3 43.2 99.69 73.65 0.158 9074
 9076 3 43.13 99.66 73.81 0.182 9075
 9077 3 43.14 99.63 74.01 0.159 9076
 9078 3 43.19 99.6 74.23 0.188 9077
 9079 3 43.23 99.58 74.43 0.192 9078
 9080 3 43.24 99.5 74.6 0.204 9079
 9081 3 43.31 99.44 74.84 0.167 9080
 9082 3 43.39 99.35 75.06 0.192 9081
 9083 3 43.42 99.28 75.31 0.216 9082
 9084 3 43.48 99.19 75.49 0.202 9083
 9085 3 43.45 99.11 75.73 0.225 9084
 9086 3 43.42 99.05 75.93 0.226 9085
 9087 3 43.42 99 76.15 0.218 9086
 9088 3 43.34 99.02 76.37 0.165 9087
 9089 3 43.31 98.96 76.54 0.16 9088
 9090 3 43.28 98.88 76.71 0.186 9089
 9091 3 43.31 98.75 76.9 0.129 9090
 9092 3 43.32 98.56 76.96 0.139 9091
 9093 3 43.41 98.42 77.12 0.164 9092
 9094 3 43.42 98.36 77.26 0.175 9093
 9095 3 43.52 98.28 77.43 0.187 9094
 9096 3 43.56 98.3 77.59 0.193 9095
 9097 3 43.69 98.25 77.73 0.197 9096
 9098 3 43.82 98.19 77.87 0.192 9097
 9099 3 43.88 98.05 77.98 0.127 9098
 9100 3 44 97.92 78.07 0.126 9099
 9101 3 44.08 97.83 78.18 0.121 9100
 9102 3 44.17 97.72 78.32 0.149 9101
 9103 3 44.17 97.64 78.45 0.134 9102
 9104 3 44.21 97.58 78.65 0.178 9103
 9105 3 44.28 97.5 78.77 0.165 9104
 9106 3 44.43 97.38 78.93 0.156 9105
 9107 3 44.56 97.3 79.04 0.175 9106
 9108 3 44.7 97.25 79.16 0.159 9107
 9109 3 44.93 97.17 79.21 0.143 9108
 9110 3 45.07 97.03 79.24 0.119 9109
 9111 3 45.18 96.9 79.32 0.135 9110
 9112 3 45.32 96.81 79.46 0.176 9111
 9113 3 45.39 96.64 79.51 0.192 9112
 9114 3 45.53 96.54 79.49 0.163 9113
 9115 3 45.6 96.39 79.51 0.152 9114
 9116 3 45.72 96.28 79.54 0.19 9115
 9117 3 45.86 96.28 79.62 0.188 9116
 9118 3 46 96.18 79.65 0.184 9117
 9119 3 46.12 96.07 79.71 0.223 9118
 9120 3 46.32 96.02 79.79 0.251 9119
 9121 3 46.47 95.96 79.82 0.297 9120
 9122 3 46.57 95.81 79.81 0.347 9121
 9123 3 46.68 95.73 79.84 0.421 9122
 9124 3 46.77 95.65 79.86 0.503 9123
 9125 3 46.83 95.51 79.97 0.563 9124
 9126 3 46.94 95.4 80.05 0.605 9125
 9127 3 47.04 95.32 80.13 0.645 9126
 9128 3 47.12 95.26 80.22 0.701 9127
 9129 3 47.22 95.09 80.13 0.729 9128
 9130 3 47.29 94.97 80.22 0.756 9129
 9131 3 47.29 94.78 80.19 0.742 9130
 9132 3 47.58 94.79 80.21 0.671 9131
 9133 3 47.65 94.68 80.27 0.648 9132
 9134 3 47.73 94.56 80.32 0.596 9133
 9135 3 47.98 94.57 79.97 0.374 9134
 9136 3 48.08 94.44 79.77 0.256 9135
 9137 3 48.13 94.43 79.97 0.000125 9136
 9138 3 46.94 95.66 81 0.111 9128
 9139 3 46.91 95.74 81.16 0.105 9138
 9140 3 46.89 95.77 81.32 0.152 9139
 9141 3 46.92 95.91 81.36 0.164 9140
 9142 3 46.89 96.16 81.35 0.185 9141
 9143 3 46.9 96.32 81.33 0.158 9142
 9144 3 46.96 96.38 81.47 0.069 9143
 9145 3 46.97 96.26 81.61 0.107 9144
 9146 3 47.07 96.24 81.74 0.083 9145
 9147 3 47.28 96.24 81.8 0.099 9146
 9148 3 47.45 96.27 81.77 0.095 9147
 9149 3 47.64 96.22 81.77 0.12 9148
 9150 3 47.78 96.17 81.82 0.132 9149
 9151 3 47.92 96.12 81.77 0.225 9150
 9152 3 48.11 95.79 81.77 0.175 9151
 9153 3 48.15 95.65 81.82 0.098 9152
 9154 3 44.02 104 64.41 0.092 8971
 9155 3 43.84 103.91 64.3 0.092 9154
 9156 3 43.74 103.91 64.25 0.156 9155
 9157 3 43.56 103.91 64.36 0.145 9156
 9158 3 43.48 103.91 64.55 0.081 9157
 9159 3 43.45 103.81 64.71 0.11 9158
 9160 3 50.42 109.21 55.17 0.101 8885
 9161 3 50.47 109.12 55.34 0.108 9160
 9162 3 50.6 108.92 55.46 0.099 9161
 9163 3 50.6 108.81 55.57 0.066 9162
 9164 3 50.5 108.62 55.75 0.096 9163
 9165 3 58.28 107.99 61.71 0.598 8786
 9166 3 58.28 107.79 61.6 0.602 9165
 9167 3 58.31 107.7 61.5 0.608 9166
 9168 3 58.28 107.49 61.3 0.621 9167
 9169 3 58.22 107.4 61.12 0.62 9168
 9170 3 58.25 107.29 61.04 0.62 9169
 9171 3 58.4 107.21 60.9 0.657 9170
 9172 3 58.47 107.21 60.76 0.621 9171
 9173 3 58.65 107.1 60.68 0.565 9172
 9174 3 58.8 106.99 60.75 0.474 9173
 9175 3 59.22 107.6 60.84 0.152 9174
 9176 3 58.86 106.8 60.72 0.384 9174
 9177 3 59.01 106.69 60.75 0.401 9176
 9178 3 59.14 106.49 60.75 0.38 9177
 9179 3 59.21 106.39 60.65 0.344 9178
 9180 3 59.31 106.19 60.57 0.266 9179
 9181 3 59.47 106.08 60.47 0.185 9180
 9182 3 59.74 105.99 60.51 0.161 9181
 9183 3 59.88 106 60.54 0.173 9182
 9184 3 60.05 106 60.59 0.157 9183
 9185 3 60.19 105.89 60.63 0.131 9184
 9186 3 60.3 105.89 60.66 0.121 9185
 9187 3 60.43 105.89 60.68 0.177 9186
 9188 3 60.62 105.78 60.8 0.196 9187
 9189 3 60.74 105.69 60.93 0.145 9188
 9190 3 60.84 105.48 61.02 0.156 9189
 9191 3 60.91 105.39 61.12 0.133 9190
 9192 3 61.01 105.39 61.09 0.155 9191
 9193 3 61.08 105.19 61.09 0.192 9192
 9194 3 61.11 105.09 61.27 0.165 9193
 9195 3 61.09 104.89 61.43 0.134 9194
 9196 3 61.01 104.78 61.51 0.188 9195
 9197 3 60.92 104.69 61.58 0.182 9196
 9198 3 60.95 104.59 61.61 0.083 9197
 9199 3 58.73 107.49 59.83 0.086 9173
 9200 3 58.9 107.38 59.71 0.128 9199
 9201 3 59 107.29 59.65 0.126 9200
 9202 3 59.14 107.19 59.66 0.142 9201
 9203 3 59.23 107.08 59.54 0.132 9202
 9204 3 59.35 107.08 59.38 0.123 9203
 9205 3 59.46 107.19 59.31 0.193 9204
 9206 3 59.58 107.28 59.16 0.125 9205
 9207 3 58.36 109.4 62.69 0.081 8783
 9208 3 58.38 109.51 62.61 0.115 9207
 9209 3 58.39 109.71 62.49 0.109 9208
 9210 3 58.39 109.81 62.33 0.09 9209
 9211 3 58.42 109.9 62.2 0.1 9210
 9212 3 58.35 110.01 62.08 0.16 9211
 9213 3 58.32 110.21 61.98 0.219 9212
 9214 3 58.35 110.2 61.66 0.147 9213
 9215 3 58.31 110.2 61.48 0.135 9214
 9216 3 58.18 110.29 61.33 0.115 9215
 9217 3 58.1 110.4 61.12 0.087 9216
 9218 3 58 110.49 60.97 0.097 9217
 9219 3 58 110.49 60.81 0.141 9218
 9220 3 58.1 110.49 60.79 0.174 9219
 9221 3 58.31 110.49 60.79 0.162 9220
 9222 3 58.47 110.6 60.72 0.133 9221
 9223 3 58.49 110.71 60.62 0.047 9222
 9224 3 58.23 110.4 62.16 0.076 9213
 9225 3 58.2 110.6 62.15 0.086 9224
 9226 3 58.15 110.71 62.06 0.118 9225
 9227 3 58.02 110.81 61.93 0.088 9226
 9228 3 57.92 110.81 61.87 0.114 9227
 9229 3 57.84 110.9 61.88 0.112 9228
 9230 3 59.43 108.6 63.18 0.128 8777
 9231 3 59.59 108.71 63.04 0.14 9230
 9232 3 59.7 108.8 62.99 0.176 9231
 9233 3 59.81 108.8 62.88 0.248 9232
 9234 3 59.91 108.8 62.86 0.361 9233
 9235 3 59.99 108.69 62.81 0.443 9234
 9236 3 60.09 108.7 62.73 0.509 9235
 9237 3 60.18 108.5 62.69 0.555 9236
 9238 3 60.32 108.61 62.62 0.608 9237
 9239 3 60.46 108.59 62.48 0.616 9238
 9240 3 60.57 108.5 62.4 0.612 9239
 9241 3 60.7 108.5 62.37 0.669 9240
 9242 3 60.82 108.39 62.19 0.627 9241
 9243 3 60.63 109.09 61.69 0.202 9242
 9244 3 60.74 108.89 61.84 0.000125 9243
 9245 3 60.91 108.3 62.23 0.406 9242
 9246 3 60.89 108.3 62.01 0.39 9245
 9247 3 60.88 108.28 61.8 0.268 9246
 9248 3 60.96 108.19 61.73 0.187 9247
 9249 3 61.17 108.09 61.52 0.124 9248
 9250 3 61.31 107.99 61.44 0.194 9249
 9251 3 61.45 107.99 61.38 0.223 9250
 9252 3 61.53 107.99 61.18 0.13 9251
 9253 3 61.54 107.99 60.98 0.148 9252
 9254 3 61.57 107.99 60.79 0.16 9253
 9255 3 61.57 107.99 60.65 0.171 9254
 9256 3 61.59 107.99 60.48 0.14 9255
 9257 3 61.63 108.09 60.36 0.136 9256
 9258 3 61.67 108.09 60.18 0.098 9257
 9259 3 61.7 108.27 60.05 0.117 9258
 9260 3 61.7 108.18 59.94 0.089 9259
 9261 3 61.71 108.18 59.83 0.146 9260
 9262 3 61.78 108.18 59.73 0.133 9261
 9263 3 61.92 108.07 59.62 0.163 9262
 9264 3 61.97 108.18 59.52 0.184 9263
 9265 3 61.99 108.36 59.26 0.137 9264
 9266 3 62.04 108.36 59.09 0.135 9265
 9267 3 62.04 108.45 58.91 0.11 9266
 9268 3 62.1 108.56 58.77 0.131 9267
 9269 3 62.1 108.56 58.63 0.127 9268
 9270 3 62.09 108.56 58.51 0.137 9269
 9271 3 62.07 108.45 58.4 0.154 9270
 9272 3 62.06 108.45 58.24 0.16 9271
 9273 3 62.07 108.45 58.06 0.156 9272
 9274 3 62.11 108.36 57.84 0.203 9273
 9275 3 62.19 108.25 57.68 0.168 9274
 9276 3 62.25 108.15 57.54 0.145 9275
 9277 3 62.36 108.26 57.41 0.124 9276
 9278 3 62.44 108.26 57.16 0.091 9277
 9279 3 62.47 108.26 57.04 0.000125 9278
 9280 3 59.88 100.43 67.43 0.148 1950
 9281 3 60 100.33 67.46 0.126 9280
 9282 3 60.18 100.22 67.43 0.105 9281
 9283 3 60.31 100.13 67.43 0.319 9282
 9284 3 60.46 100.02 67.4 0.553 9283
 9285 3 60.57 100.02 67.4 0.641 9284
 9286 3 60.63 99.91 67.41 0.69 9285
 9287 3 60.75 99.83 67.51 0.729 9286
 9288 3 60.85 99.83 67.57 0.775 9287
 9289 3 60.93 99.64 67.49 0.831 9288
 9290 3 61 99.58 67.54 0.827 9289
 9291 3 61.11 99.61 67.98 0.657 9290
 9292 3 61.64 100.53 68.27 0.124 9291
 9293 3 61.81 100.61 68.27 0.138 9292
 9294 3 61.95 100.72 68.24 0.13 9293
 9295 3 62.03 100.81 68.12 0.152 9294
 9296 3 62.13 100.92 68.15 0.176 9295
 9297 3 62.12 101.11 68.26 0.179 9296
 9298 3 62.17 101.22 68.26 0.14 9297
 9299 3 62.28 101.32 68.23 0.131 9298
 9300 3 62.38 101.52 68.19 0.133 9299
 9301 3 62.49 101.62 68.11 0.168 9300
 9302 3 62.6 101.62 67.97 0.366 9301
 9303 3 62.63 101.62 67.86 0.477 9302
 9304 3 62.69 101.62 67.77 0.574 9303
 9305 3 62.7 101.62 67.56 0.628 9304
 9306 3 62.84 101.51 67.42 0.664 9305
 9307 3 63.02 101.4 67.35 0.615 9306
 9308 3 63.02 101.51 67.22 0.598 9307
 9309 3 62.94 101.71 67.1 0.58 9308
 9310 3 62.8 101.71 67.02 0.367 9309
 9311 3 63.45 101.4 67.19 0.196 9310
 9312 3 62.48 101.82 66.61 0.138 9310
 9313 3 62.88 102.4 67.1 0.121 9309
 9314 3 62.96 102.4 66.98 0.132 9313
 9315 3 62.96 102.51 66.8 0.092 9314
 9316 3 62.94 102.4 66.66 0.034 9315
 9317 3 62.89 102.31 66.54 0.062 9316
 9318 3 62.75 102.31 66.49 0.112 9317
 9319 3 62.73 102.4 66.35 0.087 9318
 9320 3 62.69 102.51 66.4 0.064 9319
 9321 3 62.7 102.71 66.49 0.119 9320
 9322 3 62.71 102.71 66.59 0.045 9321
 9323 3 62.67 102.21 68.3 0.125 9304
 9324 3 62.74 102.21 68.42 0.104 9323
 9325 3 62.81 102.32 68.49 0.03 9324
 9326 3 58.82 100.33 67.51 0.449 1948
 9327 3 58.78 100.24 67.43 0.387 9326
 9328 3 57.04 98.28 71.73 0.319 1895
 9329 3 56.83 98.14 71.78 0.064 9328
 9330 3 56.93 98.12 71.87 0.1 9329
 9331 3 56.17 98.87 71.26 0.34 1894
 9332 3 56.01 98.95 71.42 0.249 9331
 9333 3 55.82 99.06 71.45 0.247 9332
 9334 3 55.58 99.2 71.45 0.211 9333
 9335 3 55.39 99.27 71.48 0.201 9334
 9336 3 55.15 99.31 71.51 0.19 9335
 9337 3 55 99.42 71.56 0.186 9336
 9338 3 54.83 99.44 71.61 0.187 9337
 9339 3 54.64 99.48 71.59 0.197 9338
 9340 3 54.49 99.53 71.59 0.177 9339
 9341 3 54.39 99.67 71.81 0.146 9340
 9342 3 54.27 99.75 71.92 0.143 9341
 9343 3 54.17 99.8 72.06 0.228 9342
 9344 3 54.06 99.91 72.06 0.249 9343
 9345 3 54 100 72.17 0.299 9344
 9346 3 53.96 100.1 72.28 0.349 9345
 9347 3 53.87 100.19 72.37 0.435 9346
 9348 3 53.87 100.3 72.42 0.493 9347
 9349 3 53.77 100.49 72.5 0.427 9348
 9350 3 53.77 100.69 72.68 0.408 9349
 9351 3 53.59 100.71 72.78 0.37 9350
 9352 3 53.48 100.71 72.86 0.295 9351
 9353 3 53.23 100.6 72.86 0.21 9352
 9354 3 52.91 100.41 72.87 0.108 9353
 9355 3 52.74 100.41 72.9 0.109 9354
 9356 3 52.57 100.31 72.95 0.162 9355
 9357 3 52.38 100.4 73.01 0.15 9356
 9358 3 52.19 100.4 73.09 0.107 9357
 9359 3 51.91 100.31 73.01 0.079 9358
 9360 3 51.75 100.31 72.97 0.098 9359
 9361 3 51.59 100.12 72.92 0.141 9360
 9362 3 51.48 100.12 72.89 0.132 9361
 9363 3 51.44 100.31 72.89 0.067 9362
 9364 3 51.44 100.51 73 0.123 9363
 9365 3 51.31 100.51 73.04 0.101 9364
 9366 3 57.85 99.59 73.74 0.13 1890
 9367 3 57.96 99.76 73.85 0.127 9366
 9368 3 58.06 99.87 73.96 0.154 9367
 9369 3 58.1 99.98 74.05 0.158 9368
 9370 3 58.2 100.18 74.19 0.199 9369
 9371 3 58.32 100.07 74.18 0.185 9370
 9372 3 58.49 99.98 74.21 0.121 9371
 9373 3 58.62 99.98 74.32 0.108 9372
 9374 3 58.71 99.99 74.4 0.114 9373
 9375 3 58.8 99.88 74.52 0.128 9374
 9376 3 58.88 99.77 74.49 0.129 9375
 9377 3 58.95 99.64 74.44 0.138 9376
 9378 3 59.09 99.46 74.38 0.138 9377
 9379 3 59.2 99.3 74.29 0.168 9378
 9380 3 59.32 99.13 74.24 0.137 9379
 9381 3 59.32 98.94 74.19 0.138 9380
 9382 3 59.43 98.85 74.1 0.105 9381
 9383 3 59.53 98.79 73.99 0.13 9382
 9384 3 59.68 98.74 73.93 0.139 9383
 9385 3 59.85 98.63 73.93 0.161 9384
 9386 3 60 98.49 73.88 0.154 9385
 9387 3 60.08 98.39 73.82 0.226 9386
 9388 3 60.18 98.31 73.69 0.305 9387
 9389 3 60.25 98.25 73.65 0.419 9388
 9390 3 60.32 98.14 73.57 0.496 9389
 9391 3 60.43 98.08 73.46 0.549 9390
 9392 3 60.43 97.92 73.38 0.597 9391
 9393 3 60.5 97.84 73.29 0.637 9392
 9394 3 60.6 97.83 73.12 0.646 9393
 9395 3 60.65 97.65 73.1 0.664 9394
 9396 3 60.9 97.58 73.13 0.673 9395
 9397 3 61.01 97.5 73.01 0.658 9396
 9398 3 61.21 97.42 73.04 0.617 9397
 9399 3 61.22 97.31 72.93 0.563 9398
 9400 3 61.29 97.15 72.9 0.424 9399
 9401 3 61.39 97.1 72.87 0.278 9400
 9402 3 61.5 97.13 73.04 0.000125 9401
 9403 3 60.62 97.48 73.93 0.092 9393
 9404 3 60.66 97.4 74.01 0.085 9403
 9405 3 60.76 97.31 73.99 0.068 9404
 9406 3 52.14 97.04 78.33 0.658 1653
 9407 3 52.07 96.96 78.44 0.602 9406
 9408 3 51.97 96.91 78.49 0.521 9407
 9409 3 51.86 96.84 78.52 0.412 9408
 9410 3 51.78 96.9 78.61 0.307 9409
 9411 3 51.65 96.93 78.69 0.218 9410
 9412 3 51.57 96.9 78.8 0.152 9411
 9413 3 51.49 96.87 78.88 0.154 9412
 9414 3 51.24 96.87 79.05 0.14 9413
 9415 3 51.08 96.79 79.08 0.119 9414
 9416 3 50.9 96.76 79.11 0.107 9415
 9417 3 50.75 96.7 79.14 0.156 9416
 9418 3 50.6 96.68 79.13 0.235 9417
 9419 3 50.47 96.67 79.16 0.288 9418
 9420 3 50.15 96.97 79.44 0.144 9419
 9421 3 49.99 96.99 79.49 0.118 9420
 9422 3 49.74 97 79.47 0.108 9421
 9423 3 49.57 96.99 79.41 0.096 9422
 9424 3 49.45 96.92 79.38 0.129 9423
 9425 3 49.26 96.92 79.38 0.134 9424
 9426 3 49.11 96.88 79.41 0.12 9425
 9427 3 49.03 96.79 79.36 0.184 9426
 9428 3 48.96 96.57 79.42 0.197 9427
 9429 3 48.86 96.48 79.55 0.175 9428
 9430 3 48.81 96.38 79.72 0.19 9429
 9431 3 48.74 96.29 79.89 0.173 9430
 9432 3 48.61 96.19 80.05 0.157 9431
 9433 3 48.49 96.24 80 0.077 9432
 9434 3 50.64 96.42 78.66 0.109 9419
 9435 3 52.83 97.37 79.06 0.157 1652
 9436 3 52.96 97.25 79.28 0.12 9435
 9437 3 52.97 97.07 79.48 0.111 9436
 9438 3 53 97 79.64 0.134 9437
 9439 3 53 96.87 79.76 0.123 9438
 9440 3 53.07 96.75 79.98 0.105 9439
 9441 3 53.1 96.65 80.06 0.145 9440
 9442 3 53.04 96.52 80.17 0.163 9441
 9443 3 52.96 96.44 80.26 0.184 9442
 9444 3 52.96 96.16 80.33 0.155 9443
 9445 3 52.98 95.99 80.37 0.162 9444
 9446 3 53.04 95.72 80.4 0.149 9445
 9447 3 53.08 95.6 80.51 0.173 9446
 9448 3 53.07 95.44 80.58 0.156 9447
 9449 3 53.11 95.26 80.66 0.14 9448
 9450 3 53.12 95.16 80.75 0.107 9449
 9451 3 53.22 94.99 80.89 0.122 9450
 9452 3 53.19 94.82 81.05 0.115 9451
 9453 3 53.15 94.66 81.16 0.15 9452
 9454 3 53.14 94.51 81.19 0.226 9453
 9455 3 53.08 94.38 81.25 0.23 9454
 9456 3 53.15 94.21 81.32 0.189 9455
 9457 3 53.22 93.99 81.42 0.14 9456
 9458 3 53.22 93.8 81.5 0.185 9457
 9459 3 53.27 93.57 81.66 0.247 9458
 9460 3 53.34 93.41 81.78 0.26 9459
 9461 3 53.48 93.3 81.82 0.315 9460
 9462 3 53.54 93.16 81.91 0.367 9461
 9463 3 53.64 93.05 81.89 0.424 9462
 9464 3 53.72 92.9 81.97 0.399 9463
 9465 3 53.73 92.74 82.02 0.348 9464
 9466 3 53.73 92.6 82.13 0.292 9465
 9467 3 53.98 92.52 82.58 0.074 9466
 9468 3 52.54 100.93 76.23 0.067 1612
 9469 3 52.66 100.93 76.25 0.000125 9468
 9470 3 52.12 101.62 75.76 0.109 1605
 9471 3 52.26 101.73 75.67 0.098 9470
 9472 3 52.44 101.62 75.62 0.086 9471
 9473 3 52.58 101.71 75.5 0.117 9472
 9474 3 52.87 101.81 75.48 0.183 9473
 9475 3 52.98 101.93 75.42 0.17 9474
 9476 3 53.05 102.13 75.37 0.168 9475
 9477 3 53.09 102.32 75.36 0.145 9476
 9478 3 52.94 102.51 75.37 0.137 9477
 9479 3 52.88 102.81 75.36 0.115 9478
 9480 3 52.77 102.92 75.39 0.118 9479
 9481 3 52.82 103.12 75.39 0.138 9480
 9482 3 52.85 103.21 75.31 0.124 9481
 9483 3 52.83 103.42 75.28 0.121 9482
 9484 3 52.76 103.51 75.14 0.075 9483
 9485 3 52.71 103.62 75.08 0.099 9484
 9486 3 52.78 103.71 75.06 0.118 9485
 9487 3 52.83 103.81 75.11 0.1 9486
 9488 3 52.8 103.92 75 0.135 9487
 9489 3 52.72 103.92 74.84 0.019 9488
 9490 3 50.7 101.45 75.56 0.183 1599
 9491 3 50.66 101.45 75.67 0.000125 9490
 9492 3 48.41 101.93 73.97 0.176 1585
 9493 3 48.27 101.85 74.07 0.177 9492
 9494 3 48.12 101.85 74.13 0.143 9493
 9495 3 48.06 101.85 74.22 0.191 9494
 9496 3 47.99 101.65 74.27 0.246 9495
 9497 3 47.94 101.54 74.33 0.3 9496
 9498 3 47.91 101.44 74.44 0.297 9497
 9499 3 47.72 101.35 74.52 0.328 9498
 9500 3 47.62 101.35 74.58 0.383 9499
 9501 3 47.56 101.26 74.61 0.406 9500
 9502 3 47.37 101.16 74.69 0.384 9501
 9503 3 47.09 101.16 74.58 0.28 9502
 9504 3 46.74 101.15 74.46 0.16 9503
 9505 3 46.62 101.06 74.61 0.158 9504
 9506 3 46.52 101.06 74.78 0.214 9505
 9507 3 46.48 101.06 74.96 0.201 9506
 9508 3 46.55 100.95 75.21 0.147 9507
 9509 3 46.54 100.95 75.39 0.148 9508
 9510 3 46.51 100.95 75.5 0.147 9509
 9511 3 46.41 100.97 75.64 0.165 9510
 9512 3 46.3 101.06 75.83 0.159 9511
 9513 3 46.22 101.06 75.97 0.184 9512
 9514 3 46.16 101.06 76.16 0.156 9513
 9515 3 46.09 101.06 76.3 0.169 9514
 9516 3 46.02 101.07 76.47 0.212 9515
 9517 3 46.09 101.07 76.61 0.264 9516
 9518 3 45.91 101.48 76.5 0.112 9517
 9519 3 45.94 101.57 76.27 0.077 9518
 9520 3 46.02 101.47 76.17 0.079 9519
 9521 3 46.06 101.56 76.02 0.094 9520
 9522 3 45.99 101.76 75.94 0.068 9521
 9523 3 45.79 101.87 75.85 0.099 9522
 9524 3 45.62 101.97 75.77 0.117 9523
 9525 3 45.45 102.06 75.72 0.161 9524
 9526 3 45.52 102.27 75.85 0.062 9525
 9527 3 45.62 102.36 75.82 0.077 9526
 9528 3 45.59 102.47 75.69 0.091 9527
 9529 3 45.51 102.56 75.61 0.089 9528
 9530 3 45.37 102.66 75.63 0.141 9529
 9531 3 45.3 102.77 75.58 0.135 9530
 9532 3 45.3 102.77 75.71 0.03 9531
 9533 3 45.29 102.97 75.72 0.028 9531
 9534 3 45.46 103.16 75.69 0.04 9533
 9535 3 46.12 100.87 76.78 0.216 9517
 9536 3 46.2 100.78 76.94 0.197 9535
 9537 3 46.31 100.67 77.11 0.165 9536
 9538 3 46.41 100.57 77.25 0.149 9537
 9539 3 46.48 100.57 77.42 0.164 9538
 9540 3 46.44 100.57 77.66 0.15 9539
 9541 3 46.41 100.48 77.78 0.154 9540
 9542 3 46.55 100.48 77.83 0.17 9541
 9543 3 46.45 100.48 77.91 0.177 9542
 9544 3 47.02 100.26 77.64 0.126 9543
 9545 3 47.11 100.17 77.55 0.132 9544
 9546 3 47.3 100.17 77.55 0.156 9545
 9547 3 47.43 100.06 77.66 0.115 9546
 9548 3 47.49 99.98 77.85 0.096 9547
 9549 3 47.43 99.78 77.91 0.142 9548
 9550 3 47.41 99.67 77.97 0.092 9549
 9551 3 47.27 99.56 78.05 0.104 9550
 9552 3 47.26 99.43 78.17 0.134 9551
 9553 3 47.31 99.32 78.19 0.104 9552
 9554 3 46.2 100.57 78.22 0.121 9543
 9555 3 46.11 100.59 78.33 0.133 9554
 9556 3 45.98 100.58 78.44 0.143 9555
 9557 3 45.86 100.48 78.58 0.148 9556
 9558 3 45.77 100.39 78.72 0.143 9557
 9559 3 45.7 100.39 78.83 0.142 9558
 9560 3 45.68 100.2 78.97 0.16 9559
 9561 3 45.66 100.2 79.08 0.19 9560
 9562 3 45.55 100 79.16 0.17 9561
 9563 3 45.48 99.89 79.3 0.185 9562
 9564 3 45.41 99.79 79.36 0.192 9563
 9565 3 45.37 99.7 79.52 0.168 9564
 9566 3 45.34 99.53 79.63 0.163 9565
 9567 3 45.26 99.43 79.82 0.21 9566
 9568 3 45.23 99.34 79.96 0.241 9567
 9569 3 45.16 99.25 80.08 0.27 9568
 9570 3 45.19 99.15 80.21 0.292 9569
 9571 3 45.16 99.07 80.33 0.275 9570
 9572 3 45.23 98.97 80.46 0.302 9571
 9573 3 45.19 98.87 80.57 0.33 9572
 9574 3 45.12 98.73 80.66 0.329 9573
 9575 3 45.17 98.54 80.72 0.334 9574
 9576 3 45.2 98.36 80.76 0.334 9575
 9577 3 45.23 98.2 80.81 0.295 9576
 9578 3 45.12 98 81.04 0.158 9577
 9579 3 45.3 97.89 81.15 0.228 9578
 9580 3 45.56 97.68 81.24 0.149 9579
 9581 3 45.67 97.51 81.37 0.14 9580
 9582 3 45.71 97.37 81.43 0.127 9581
 9583 3 45.7 97.25 81.49 0.133 9582
 9584 3 45.68 97.09 81.6 0.168 9583
 9585 3 45.81 96.93 81.68 0.164 9584
 9586 3 45.96 96.76 81.84 0.181 9585
 9587 3 46.07 96.62 82.07 0.075 9586
 9588 3 46.13 96.42 82.21 0.15 9587
 9589 3 46.14 96.31 82.29 0.137 9588
 9590 3 46.11 96.17 82.51 0.132 9589
 9591 3 46.18 96.11 82.66 0.112 9590
 9592 3 46.2 96.01 82.7 0.148 9591
 9593 3 46.18 95.92 82.79 0.229 9592
 9594 3 46.29 95.84 82.85 0.102 9593
 9595 3 46.35 95.76 82.93 0.159 9594
 9596 3 46.36 95.64 83.01 0.23 9595
 9597 3 46.36 95.5 83.1 0.303 9596
 9598 3 46.43 95.15 83.32 0.294 9597
 9599 3 46.29 95.12 83.29 0.371 9598
 9600 3 46.26 94.98 83.15 0.357 9599
 9601 3 46.22 94.9 83.21 0.376 9600
 9602 3 46.19 94.7 83.31 0.339 9601
 9603 3 46.22 94.57 83.29 0.286 9602
 9604 3 46.21 94.48 83.34 0.256 9603
 9605 3 46.26 94.06 83.91 0.183 9604
 9606 3 46.25 93.9 84.07 0.13 9605
 9607 3 46.28 93.76 84.12 0.135 9606
 9608 3 46.33 93.64 84.16 0.107 9607
 9609 3 46.37 93.51 84.26 0.133 9608
 9610 3 46.44 93.42 84.31 0.114 9609
 9611 3 46.5 93.26 84.32 0.151 9610
 9612 3 46.58 93.06 84.38 0.129 9611
 9613 3 46.69 92.9 84.43 0.151 9612
 9614 3 46.75 92.73 84.42 0.191 9613
 9615 3 46.73 92.62 84.44 0.279 9614
 9616 3 46.79 92.48 84.52 0.294 9615
 9617 3 46.77 92.36 84.5 0.252 9616
 9618 3 46.87 92.18 84.71 0.214 9617
 9619 3 46.91 92.09 84.92 0.203 9618
 9620 3 46.94 91.98 85.05 0.187 9619
 9621 3 46.97 91.84 85.08 0.186 9620
 9622 3 46.8 91.59 85.02 0.124 9621
 9623 3 46.67 91.48 84.99 0.145 9622
 9624 3 46.48 91.45 84.96 0.172 9623
 9625 3 46.34 91.65 84.74 0.045 9624
 9626 3 46.3 91.81 84.55 0.067 9625
 9627 3 46.24 91.34 85 0.16 9624
 9628 3 46.08 91.34 84.99 0.165 9627
 9629 3 45.95 91.31 84.99 0.178 9628
 9630 3 45.87 91.23 84.96 0.231 9629
 9631 3 46.08 90.92 84.97 0.14 9630
 9632 3 46.2 90.81 84.88 0.123 9631
 9633 3 46.31 90.62 85 0.161 9632
 9634 3 46.39 90.45 85.24 0.127 9633
 9635 3 46.49 90.32 85.32 0.087 9634
 9636 3 46.64 90.2 85.42 0.066 9635
 9637 3 46.67 90.03 85.49 0.066 9636
 9638 3 46.74 89.87 85.58 0.066 9637
 9639 3 46.81 89.7 85.61 0.081 9638
 9640 3 46.88 89.53 85.61 0.095 9639
 9641 3 46.85 89.4 85.55 0.084 9640
 9642 3 46.88 89.28 85.52 0.056 9641
 9643 3 45.58 91.36 84.77 0.131 9630
 9644 3 45.41 91.38 84.75 0.148 9643
 9645 3 45.22 91.44 84.72 0.168 9644
 9646 3 45.06 91.47 84.61 0.23 9645
 9647 3 44.95 91.52 84.5 0.278 9646
 9648 3 44.8 91.53 84.44 0.316 9647
 9649 3 44.69 91.44 84.3 0.34 9648
 9650 3 44.55 91.41 84.22 0.349 9649
 9651 3 44.41 91.41 84.16 0.36 9650
 9652 3 44.27 91.33 84.11 0.354 9651
 9653 3 44.15 91.25 83.97 0.364 9652
 9654 3 44.09 91.27 83.78 0.343 9653
 9655 3 44.02 91.31 83.69 0.321 9654
 9656 3 43.98 91 83.41 0.134 9655
 9657 3 44.01 91.14 83.19 0.059 9656
 9658 3 46.54 95.9 82.82 0.062 9594
 9659 3 46.65 95.84 82.92 0.063 9658
 9660 3 46.81 95.82 83.05 0.136 9659
 9661 3 46.92 95.9 83.11 0.105 9660
 9662 3 47.03 96.02 83.13 0.152 9661
 9663 3 47.14 96.04 83.13 0.141 9662
 9664 3 47.36 95.99 83.19 0.174 9663
 9665 3 47.57 95.99 83.25 0.132 9664
 9666 3 45.76 95.92 82.79 0.087 9593
 9667 3 45.72 95.84 82.9 0.139 9666
 9668 3 45.78 95.65 83.06 0.075 9667
 9669 3 45.66 99.23 80.13 0.092 9570
 9670 3 45.73 99.34 80.11 0.087 9669
 9671 3 45.8 99.47 80.13 0.054 9670
 9672 3 45.99 99.54 80.08 0.062 9671
 9673 3 46.06 99.64 80.13 0.124 9672
 9674 3 46.13 99.68 80.07 0.124 9673
 9675 3 46.77 100.48 77.83 0.138 9542
 9676 3 46.3 101.06 74.52 0.092 9506
 9677 3 46.18 101.06 74.44 0.111 9676
 9678 3 46.05 101.06 74.33 0.097 9677
 9679 3 45.93 100.95 74.22 0.1 9678
 9680 3 45.83 100.95 74.05 0.099 9679
 9681 3 45.7 100.95 73.97 0.127 9680
 9682 3 45.49 100.86 73.92 0.102 9681
 9683 3 45.34 100.86 73.91 0.167 9682
 9684 3 45.22 100.86 73.88 0.201 9683
 9685 3 45.05 100.96 73.89 0.171 9684
 9686 3 44.87 101.05 73.91 0.156 9685
 9687 3 44.62 101.06 73.94 0.089 9686
 9688 3 44.48 101.16 73.96 0.105 9687
 9689 3 44.29 101.16 73.96 0.141 9688
 9690 3 44.09 101.16 73.97 0.147 9689
 9691 3 43.91 101.15 73.96 0.173 9690
 9692 3 43.61 100.96 73.71 0.151 9691
 9693 3 43.47 100.87 73.6 0.211 9692
 9694 3 43.31 100.88 73.51 0.31 9693
 9695 3 43.31 100.88 73.4 0.344 9694
 9696 3 43.62 101.15 73.1 0.085 9695
 9697 3 43.49 101.26 72.99 0.124 9696
 9698 3 43.05 100.77 73.48 0.31 9695
 9699 3 42.94 100.77 73.46 0.322 9698
 9700 3 42.8 100.67 73.41 0.31 9699
 9701 3 42.65 100.69 73.35 0.255 9700
 9702 3 42.52 100.57 73.37 0.176 9701
 9703 3 42.38 100.48 73.51 0.104 9702
 9704 3 42.31 100.27 73.43 0.116 9703
 9705 3 42.25 100.18 73.35 0.116 9704
 9706 3 42.14 100.07 73.26 0.114 9705
 9707 3 41.85 99.98 73.4 0.157 9706
 9708 3 41.59 99.99 73.54 0.132 9707
 9709 3 41.5 99.88 73.56 0.154 9708
 9710 3 41.35 99.87 73.68 0.163 9709
 9711 3 41.13 99.87 73.79 0.122 9710
 9712 3 40.95 99.89 73.87 0.147 9711
 9713 3 40.85 99.89 73.93 0.209 9712
 9714 3 40.74 99.89 73.99 0.283 9713
 9715 3 40.7 99.84 74.09 0.313 9714
 9716 3 40.45 99.84 73.96 0.294 9715
 9717 3 40.27 99.83 73.96 0.306 9716
 9718 3 40.07 99.78 74.01 0.33 9717
 9719 3 39.91 99.67 73.93 0.325 9718
 9720 3 39.7 99.6 73.9 0.311 9719
 9721 3 39.59 99.52 73.85 0.322 9720
 9722 3 39.49 99.43 73.85 0.13 9721
 9723 3 39.45 99.27 73.96 0.114 9722
 9724 3 39.17 99.27 73.9 0.169 9723
 9725 3 39.02 99.19 73.96 0.134 9724
 9726 3 38.85 99.11 74.07 0.09 9725
 9727 3 38.77 98.91 74.04 0.14 9726
 9728 3 38.71 98.78 74.02 0.000125 9727
 9729 3 39.42 99.13 74.02 0.082 9723
 9730 3 39.34 99.05 74.18 0.054 9729
 9731 3 39.2 98.96 74.35 0.101 9730
 9732 3 39.13 98.88 74.35 0.108 9731
 9733 3 38.96 98.8 74.37 0.138 9732
 9734 3 38.86 98.74 74.41 0.137 9733
 9735 3 38.79 98.61 74.2 0.066 9734
 9736 3 38.68 98.53 74.12 0.066 9735
 9737 3 48.54 102.53 71.69 0.11 1575
 9738 3 48.51 102.44 71.52 0.127 9737
 9739 3 48.45 102.44 71.41 0.129 9738
 9740 3 48.45 102.33 71.27 0.099 9739
 9741 3 48.49 102.33 71.08 0.066 9740
 9742 3 48.48 102.33 70.94 0.057 9741
 9743 3 48.59 102.12 70.83 0.072 9742
 9744 3 48.74 102.12 70.72 0.051 9743
 9745 3 48.85 102.02 70.64 0.079 9744
 9746 3 48.95 102.02 70.66 0.076 9745
 9747 3 49.06 101.82 70.64 0.05 9746
 9748 3 49.23 101.8 70.61 0.061 9747
 9749 3 49.32 101.8 70.69 0.063 9748
 9750 3 48.3 103.33 71.86 0.14 1573
 9751 3 48.04 103.23 71.89 0.124 9750
 9752 3 47.87 103.13 71.91 0.085 9751
 9753 3 47.79 103.04 71.94 0.000125 9752
 9754 3 48.37 103.33 71.63 0.088 9750
 9755 3 48.41 103.24 71.49 0.121 9754
 9756 3 48.52 103.14 71.36 0.135 9755
 9757 3 48.51 103.13 71.16 0.24 9756
 9758 3 48.62 102.92 71.13 0.233 9757
 9759 3 48.76 102.91 71.13 0.178 9758
 9760 3 48.58 102.63 71.16 0.077 9759
 9761 3 48.45 102.72 71.08 0.036 9760
 9762 3 48.37 102.83 71.05 0.048 9761
 9763 3 48.84 102.82 71.13 0.131 9759
 9764 3 48.86 102.71 71.02 0.122 9763
 9765 3 48.88 102.62 70.92 0.098 9764
 9766 3 49.02 102.52 70.82 0.099 9765
 9767 3 49.07 102.52 70.72 0.111 9766
 9768 3 49.16 102.41 70.6 0.145 9767
 9769 3 49.3 102.41 70.45 0.089 9768
 9770 3 49.35 102.41 70.33 0.096 9769
 9771 3 49.52 102.31 70.26 0.12 9770
 9772 3 49.63 102.31 70.23 0.153 9771
 9773 3 49.77 102.3 70.18 0.12 9772
 9774 3 49.96 102.2 70.04 0.088 9773
 9775 3 50.1 102.11 70 0.093 9774
 9776 3 48.33 103.44 71.1 0.106 9757
 9777 3 48.3 103.53 70.83 0.115 9776
 9778 3 48.3 103.63 70.72 0.102 9777
 9779 3 48.95 106.71 69.3 0.106 1538
 9780 3 49 106.6 69.13 0.1 9779
 9781 3 49.14 106.69 69.02 0.095 9780
 9782 3 49.27 106.61 68.89 0.095 9781
 9783 3 49.35 106.61 68.8 0.175 9782
 9784 3 49.47 106.41 68.89 0.08 9783
 9785 3 49.49 106.3 68.96 0.079 9784
 9786 3 49.64 106.11 68.8 0.081 9785
 9787 3 49.82 106 68.72 0.078 9786
 9788 3 50 105.89 68.66 0.118 9787
 9789 3 50.08 105.89 68.55 0.000125 9788
 9790 3 49.32 106.91 68.71 0.095 9783
 9791 3 49.39 107 68.72 0.086 9790
 9792 3 49.57 107.11 68.74 0.112 9791
 9793 3 49.63 107.11 68.55 0.097 9792
 9794 3 49.68 107.19 68.38 0.073 9793
 9795 3 49.74 107.19 68.22 0.097 9794
 9796 3 49.85 107.3 68.05 0.08 9795
 9797 3 49.85 107.39 67.96 0.065 9796
 9798 3 49.92 107.39 67.86 0.093 9797
 9799 3 50.03 107.39 67.82 0.149 9798
 9800 3 50.35 107.19 67.83 0.116 9799
 9801 3 50.41 107.28 67.61 0.103 9800
 9802 3 50.52 107.2 67.49 0.198 9801
 9803 3 49.99 107.59 67.55 0.104 9799
 9804 3 50.07 107.69 67.41 0.109 9803
 9805 3 50.06 107.69 67.19 0.137 9804
 9806 3 50.1 107.78 67.08 0.217 9805
 9807 3 49.96 107.69 66.96 0.222 9806
 9808 3 49.59 107.69 67.14 0.058 9807
 9809 3 49.43 107.59 67.19 0.054 9808
 9810 3 49.38 107.5 67.24 0.07 9809
 9811 3 46.99 106.73 68.75 0.107 1529
 9812 3 46.89 106.73 68.86 0.069 9811
 9813 3 46.78 106.73 68.98 0.07 9812
 9814 3 46.72 106.63 69.12 0.123 9813
 9815 3 46.71 106.59 66.24 0.069 1512
 9816 3 44.17 110.38 58.3 0.065 1239
 9817 3 44.2 110.27 58.2 0.107 9816
 9818 3 44.29 110.36 57.92 0.074 9817
 9819 3 44.35 110.36 57.81 0.107 9818
 9820 3 44.47 110.47 57.6 0.091 9819
 9821 3 44.45 110.47 57.41 0.105 9820
 9822 3 44.42 110.56 57.26 0.109 9821
 9823 3 44.27 110.47 57.13 0.116 9822
 9824 3 44.14 110.36 57.06 0.093 9823
 9825 3 43.99 110.47 56.95 0.09 9824
 9826 3 43.89 110.47 56.88 0.07 9825
 9827 3 43.89 110.36 56.94 0.029 9826
 9828 3 43.26 112.66 54.7 0.106 1133
 9829 3 43.17 112.66 54.59 0.107 9828
 9830 3 43.24 112.46 54.53 0.074 9829
 9831 3 43.03 120.13 49.24 0.171 931
 9832 3 43.03 120.02 49.49 0.145 9831
 9833 3 43.13 119.92 49.7 0.099 9832
 9834 3 43.2 119.92 49.94 0.097 9833
 9835 3 43.27 120.02 50.06 0.103 9834
 9836 3 43.38 120.13 50.19 0.115 9835
 9837 3 43.42 120.03 50.41 0.12 9836
 9838 3 43.45 120.03 50.63 0.117 9837
 9839 3 43.42 119.94 50.78 0.123 9838
 9840 3 43.45 119.94 51.06 0.103 9839
 9841 3 43.57 119.83 51.23 0.109 9840
 9842 3 43.7 119.74 51.37 0.132 9841
 9843 3 43.78 119.64 51.49 0.121 9842
 9844 3 43.95 119.44 51.59 0.102 9843
 9845 3 44.03 119.33 51.63 0.168 9844
 9846 3 44.1 119.24 51.78 0.18 9845
 9847 3 44.18 119.15 51.9 0.154 9846
 9848 3 44.2 119.04 52.06 0.11 9847
 9849 3 44.16 119.03 52.27 0.066 9848
 9850 3 44.27 118.95 52.41 0.095 9849
 9851 3 44.34 118.84 52.51 0.099 9850
 9852 3 44.37 118.65 52.6 0.081 9851
 9853 3 44.45 118.54 52.75 0.118 9852
 9854 3 44.49 118.54 52.89 0.135 9853
 9855 3 44.52 118.45 53.03 0.101 9854
 9856 3 44.45 118.34 53.14 0.087 9855
 9857 3 44.53 118.25 53.29 0.079 9856
 9858 3 44.61 118.04 53.46 0.112 9857
 9859 3 44.68 118.04 53.67 0.08 9858
 9860 3 44.78 118.04 53.84 0.089 9859
 9861 3 44.82 118.04 53.99 0.083 9860
 9862 3 44.78 118.15 54.04 0.061 9861
 9863 3 44.74 118.04 54.17 0.082 9862
 9864 3 42.62 122.29 45.59 0.408 884
 9865 3 42.45 122.3 45.63 0.402 9864
 9866 3 42.24 122.21 45.58 0.371 9865
 9867 3 42.05 122.11 45.56 0.366 9866
 9868 3 41.91 122.02 45.6 0.347 9867
 9869 3 41.76 121.9 45.66 0.324 9868
 9870 3 41.62 121.91 45.66 0.368 9869
 9871 3 41.52 121.82 45.73 0.33 9870
 9872 3 41.41 121.71 45.83 0.331 9871
 9873 3 41.26 121.51 45.9 0.349 9872
 9874 3 41.16 121.41 45.94 0.324 9873
 9875 3 41.05 121.32 46.05 0.332 9874
 9876 3 40.95 121.23 46.12 0.351 9875
 9877 3 40.85 121.02 46.21 0.36 9876
 9878 3 40.71 120.93 46.31 0.37 9877
 9879 3 40.63 120.73 46.35 0.341 9878
 9880 3 40.46 120.62 46.37 0.263 9879
 9881 3 40.43 120.53 46.52 0.282 9880
 9882 3 40.38 120.42 46.53 0.323 9881
 9883 3 40.35 120.23 46.55 0.282 9882
 9884 3 40.17 120.23 46.63 0.277 9883
 9885 3 40.05 120.12 46.67 0.304 9884
 9886 3 39.95 120.03 46.81 0.307 9885
 9887 3 39.88 119.92 46.91 0.291 9886
 9888 3 39.78 119.73 46.98 0.317 9887
 9889 3 39.63 119.64 47.04 0.331 9888
 9890 3 39.54 119.53 47.17 0.321 9889
 9891 3 39.43 119.53 47.28 0.349 9890
 9892 3 39.28 119.53 47.44 0.345 9891
 9893 3 39.26 119.45 47.53 0.369 9892
 9894 3 39.15 119.44 47.73 0.392 9893
 9895 3 39.11 119.44 47.85 0.4 9894
 9896 3 39.07 119.44 48.08 0.403 9895
 9897 3 39.05 119.44 48.27 0.394 9896
 9898 3 39.07 119.44 48.48 0.398 9897
 9899 3 39.06 119.44 48.66 0.416 9898
 9900 3 39.2 119.53 48.81 0.437 9899
 9901 3 39.31 119.53 48.98 0.405 9900
 9902 3 39.38 119.53 49.15 0.414 9901
 9903 3 39.5 119.54 49.3 0.402 9902
 9904 3 39.59 119.64 49.52 0.381 9903
 9905 3 39.74 119.64 49.71 0.36 9904
 9906 3 39.81 119.54 49.93 0.341 9905
 9907 3 39.88 119.54 50.09 0.324 9906
 9908 3 39.87 119.56 50.28 0.333 9907
 9909 3 39.92 119.45 50.49 0.328 9908
 9910 3 39.87 119.45 50.61 0.308 9909
 9911 3 39.78 119.45 50.79 0.325 9910
 9912 3 39.88 119.36 50.99 0.325 9911
 9913 3 39.88 119.36 51.17 0.328 9912
 9914 3 39.88 119.36 51.34 0.34 9913
 9915 3 39.89 119.25 51.52 0.336 9914
 9916 3 39.95 119.15 51.71 0.361 9915
 9917 3 39.99 119.06 51.92 0.406 9916
 9918 3 40.13 119.06 52.09 0.424 9917
 9919 3 40.2 119.06 52.24 0.439 9918
 9920 3 40.27 119.06 52.41 0.452 9919
 9921 3 40.32 118.95 52.57 0.47 9920
 9922 3 40.41 118.95 52.74 0.474 9921
 9923 3 40.38 118.87 52.91 0.452 9922
 9924 3 40.38 118.97 53.06 0.445 9923
 9925 3 40.7 118.95 53.24 0.418 9924
 9926 3 40.82 118.86 53.36 0.391 9925
 9927 3 41.06 118.86 53.54 0.399 9926
 9928 3 41.13 118.86 53.68 0.36 9927
 9929 3 41.24 118.95 53.85 0.347 9928
 9930 3 41.35 118.86 54 0.356 9929
 9931 3 41.57 118.87 54.13 0.339 9930
 9932 3 41.66 118.87 54.25 0.332 9931
 9933 3 41.81 118.87 54.35 0.33 9932
 9934 3 41.99 118.87 54.45 0.332 9933
 9935 3 42.09 118.96 54.5 0.306 9934
 9936 3 42.17 118.96 54.64 0.323 9935
 9937 3 42.28 118.96 54.78 0.33 9936
 9938 3 42.35 118.96 54.91 0.311 9937
 9939 3 42.45 118.96 55.1 0.334 9938
 9940 3 42.57 119.05 55.07 0.395 9939
 9941 3 42.81 119.05 55.1 0.426 9940
 9942 3 42.96 119.05 55.17 0.44 9941
 9943 3 43.14 119.16 55.23 0.455 9942
 9944 3 43.31 119.06 55.28 0.443 9943
 9945 3 43.42 119.06 55.38 0.383 9944
 9946 3 43.56 118.96 55.45 0.338 9945
 9947 3 43.7 118.96 55.56 0.325 9946
 9948 3 43.92 118.96 55.51 0.303 9947
 9949 3 44.14 118.96 55.48 0.308 9948
 9950 3 44.24 118.96 55.65 0.312 9949
 9951 3 44.35 118.86 55.8 0.324 9950
 9952 3 44.52 118.86 55.91 0.347 9951
 9953 3 44.67 118.87 56.02 0.35 9952
 9954 3 44.77 118.76 56.16 0.356 9953
 9955 3 44.89 118.76 56.31 0.361 9954
 9956 3 45.03 118.76 56.46 0.36 9955
 9957 3 45.16 118.76 56.56 0.353 9956
 9958 3 45.27 118.86 56.73 0.33 9957
 9959 3 45.42 118.86 56.87 0.301 9958
 9960 3 45.57 118.76 57.01 0.341 9959
 9961 3 45.73 118.76 57.16 0.345 9960
 9962 3 45.88 118.76 57.24 0.333 9961
 9963 3 46.03 118.65 57.38 0.351 9962
 9964 3 46.17 118.65 57.48 0.364 9963
 9965 3 46.32 118.66 57.59 0.372 9964
 9966 3 46.52 118.66 57.68 0.371 9965
 9967 3 46.67 118.76 57.74 0.409 9966
 9968 3 46.84 118.66 57.85 0.39 9967
 9969 3 47.02 118.66 57.88 0.429 9968
 9970 3 47.2 118.76 57.88 0.45 9969
 9971 3 47.42 118.85 57.85 0.458 9970
 9972 3 47.58 118.85 57.91 0.444 9971
 9973 3 47.8 118.95 57.85 0.399 9972
 9974 3 48.02 118.95 57.96 0.414 9973
 9975 3 48.22 119.05 58.03 0.354 9974
 9976 3 48.45 119.05 57.99 0.331 9975
 9977 3 48.65 119.13 58.04 0.335 9976
 9978 3 48.84 119.24 58.09 0.329 9977
 9979 3 49.02 119.24 58.14 0.312 9978
 9980 3 44.04 122.89 45.57 0.083 876
 9981 3 44.05 122.8 45.65 0.000125 9980
 9982 3 44.72 125.39 43.2 0.809 863
 9983 3 44.97 125.48 43.11 0.731 9982
 9984 3 45.18 125.57 43.1 0.622 9983
 9985 3 45.3 125.67 43.04 0.568 9984
 9986 3 45.47 125.78 43.13 0.53 9985
 9987 3 45.62 125.78 43.11 0.493 9986
 9988 3 45.79 125.76 43.1 0.485 9987
 9989 3 45.93 125.88 43.14 0.472 9988
 9990 3 46.04 125.98 43.16 0.449 9989
 9991 3 46.18 125.98 43.09 0.427 9990
 9992 3 46.36 126.07 43.02 0.384 9991
 9993 3 46.51 126.16 43.02 0.379 9992
 9994 3 46.66 126.16 43.03 0.365 9993
 9995 3 46.83 126.27 42.95 0.338 9994
 9996 3 47.04 126.27 42.92 0.316 9995
 9997 3 47.15 126.37 42.88 0.315 9996
 9998 3 47.33 126.35 42.85 0.334 9997
 9999 3 47.5 126.46 42.78 0.349 9998
 10000 3 47.65 126.35 42.74 0.338 9999
 10001 3 47.82 126.46 42.75 0.317 10000
 10002 3 47.99 126.46 42.7 0.326 10001
 10003 3 48.25 126.54 42.61 0.382 10002
 10004 3 48.43 126.54 42.58 0.393 10003
 10005 3 48.6 126.54 42.62 0.351 10004
 10006 3 48.77 126.66 42.62 0.345 10005
 10007 3 48.93 126.75 42.68 0.383 10006
 10008 3 49.21 126.84 42.62 0.394 10007
 10009 3 49.4 126.84 42.67 0.411 10008
 10010 3 49.57 126.84 42.68 0.427 10009
 10011 3 49.71 126.84 42.69 0.43 10010
 10012 3 49.86 126.83 42.69 0.422 10011
 10013 3 49.99 126.74 42.72 0.423 10012
 10014 3 50.14 126.53 42.67 0.433 10013
 10015 3 50.32 126.45 42.67 0.485 10014
 10016 3 50.38 126.45 42.82 0.535 10015
 10017 3 50.59 126.45 42.76 0.577 10016
 10018 3 50.75 126.23 42.75 0.577 10017
 10019 3 50.94 126.23 42.68 0.57 10018
 10020 3 51.08 126.14 42.72 0.569 10019
 10021 3 51.26 126.14 42.69 0.549 10020
 10022 3 51.41 126.04 42.64 0.54 10021
 10023 3 51.57 125.93 42.58 0.529 10022
 10024 3 51.68 125.94 42.65 0.529 10023
 10025 3 51.82 125.94 42.71 0.494 10024
 10026 3 51.93 125.83 42.85 0.469 10025
 10027 3 52.04 125.83 42.97 0.444 10026
 10028 3 52.16 125.74 43.08 0.484 10027
 10029 3 52.29 125.74 43.23 0.493 10028
 10030 3 52.51 125.63 43.68 0.615 10029
 10031 3 52.64 125.74 43.71 0.56 10030
 10032 3 52.89 125.83 43.68 0.478 10031
 10033 3 53.04 125.93 43.73 0.441 10032
 10034 3 53.18 125.93 43.73 0.41 10033
 10035 3 53.36 126.23 43.71 0.435 10034
 10036 3 53.53 126.14 43.64 0.422 10035
 10037 3 53.6 126.23 43.71 0.424 10036
 10038 3 53.75 126.33 43.64 0.462 10037
 10039 3 53.93 126.42 43.57 0.469 10038
 10040 3 54.1 126.41 43.47 0.444 10039
 10041 3 54.29 126.52 43.43 0.432 10040
 10042 3 54.43 126.52 43.4 0.437 10041
 10043 3 54.57 126.41 43.4 0.451 10042
 10044 3 54.75 126.52 43.22 0.481 10043
 10045 3 54.86 126.42 43.23 0.474 10044
 10046 3 55.03 126.31 43.23 0.454 10045
 10047 3 55.16 126.31 43.22 0.444 10046
 10048 3 55.34 126.41 43.2 0.446 10047
 10049 3 55.47 126.31 43.19 0.461 10048
 10050 3 55.64 126.41 43.13 0.401 10049
 10051 3 55.81 126.41 43.15 0.412 10050
 10052 3 55.97 126.41 43.09 0.423 10051
 10053 3 56.11 126.31 43.06 0.428 10052
 10054 3 56.31 126.4 43.09 0.455 10053
 10055 3 56.47 126.31 43.09 0.471 10054
 10056 3 56.61 126.31 43.05 0.49 10055
 10057 3 56.72 126.21 43.05 0.486 10056
 10058 3 56.86 126.1 43.02 0.479 10057
 10059 3 57.05 126.09 42.99 0.504 10058
 10060 3 57.15 125.99 42.94 0.539 10059
 10061 3 57.26 125.9 42.91 0.546 10060
 10062 3 57.4 125.79 42.87 0.522 10061
 10063 3 57.54 125.71 42.74 0.492 10062
 10064 3 57.62 125.69 42.52 0.428 10063
 10065 3 57.76 125.6 42.48 0.403 10064
 10066 3 57.89 125.49 42.34 0.429 10065
 10067 3 57.98 125.39 42.24 0.43 10066
 10068 3 58.1 125.3 42.12 0.443 10067
 10069 3 58.23 125.29 41.98 0.488 10068
 10070 3 58.41 125.19 41.84 0.525 10069
 10071 3 58.48 124.99 41.81 0.525 10070
 10072 3 58.58 124.88 41.73 0.544 10071
 10073 3 58.69 124.79 41.66 0.522 10072
 10074 3 58.81 124.69 41.62 0.507 10073
 10075 3 58.95 124.69 41.51 0.459 10074
 10076 3 59.08 124.48 41.44 0.431 10075
 10077 3 59.19 124.48 41.37 0.396 10076
 10078 3 59.34 124.38 41.31 0.399 10077
 10079 3 59.45 124.16 41.22 0.408 10078
 10080 3 59.66 124.07 41.19 0.448 10079
 10081 3 59.79 123.97 41.13 0.473 10080
 10082 3 59.94 123.86 41.12 0.48 10081
 10083 3 60.09 123.77 41.11 0.465 10082
 10084 3 60.22 123.67 41.11 0.467 10083
 10085 3 60.44 123.56 41.12 0.485 10084
 10086 3 60.63 123.56 41.08 0.503 10085
 10087 3 60.81 123.47 41.04 0.561 10086
 10088 3 61.55 123.15 41.11 0.766 10087
 10089 3 61.59 123.26 41.01 0.772 10088
 10090 3 61.62 123.37 40.94 0.726 10089
 10091 3 61.73 123.37 40.83 0.664 10090
 10092 3 61.73 123.46 40.69 0.604 10091
 10093 3 61.86 123.56 40.58 0.539 10092
 10094 3 61.91 123.56 40.41 0.49 10093
 10095 3 61.99 123.76 40.27 0.406 10094
 10096 3 62.02 123.76 40.09 0.381 10095
 10097 3 62.09 123.76 39.94 0.352 10096
 10098 3 62.19 123.85 39.84 0.29 10097
 10099 3 62.23 123.74 39.63 0.3 10098
 10100 3 62.26 123.74 39.45 0.302 10099
 10101 3 62.33 123.74 39.31 0.301 10100
 10102 3 62.42 123.85 39.17 0.308 10101
 10103 3 62.48 123.85 39.02 0.285 10102
 10104 3 62.58 123.84 38.89 0.287 10103
 10105 3 62.7 123.93 38.77 0.311 10104
 10106 3 62.79 123.94 38.62 0.296 10105
 10107 3 62.94 124.05 38.45 0.266 10106
 10108 3 63.01 124.05 38.27 0.301 10107
 10109 3 63.09 124.03 38.1 0.285 10108
 10110 3 63.19 124.03 38 0.285 10109
 10111 3 63.28 124.03 37.78 0.302 10110
 10112 3 63.31 124.03 37.64 0.293 10111
 10113 3 63.45 123.94 37.52 0.307 10112
 10114 3 63.58 123.83 37.38 0.251 10113
 10115 3 63.59 123.92 37.3 0.308 10114
 10116 3 63.7 123.91 37.14 0.346 10115
 10117 3 63.72 124.01 37.02 0.358 10116
 10118 3 63.87 124.01 36.94 0.377 10117
 10119 3 63.97 124.02 36.82 0.394 10118
 10120 3 64.11 123.91 36.69 0.454 10119
 10121 3 64.22 123.82 36.5 0.501 10120
 10122 3 64.28 123.82 36.38 0.497 10121
 10123 3 64.4 123.61 36.16 0.513 10122
 10124 3 64.45 123.72 36.07 0.495 10123
 10125 3 64.56 123.8 35.94 0.462 10124
 10126 3 64.67 123.91 35.8 0.439 10125
 10127 3 64.72 123.91 35.67 0.397 10126
 10128 3 64.81 124 35.53 0.393 10127
 10129 3 64.89 124.21 35.45 0.403 10128
 10130 3 64.97 124.3 35.32 0.437 10129
 10131 3 65.03 124.39 35.17 0.438 10130
 10132 3 65.08 124.5 35 0.52 10131
 10133 3 65.09 124.6 34.91 0.47 10132
 10134 3 65.15 124.7 34.75 0.426 10133
 10135 3 65.18 124.9 34.62 0.42 10134
 10136 3 65.21 125.01 34.48 0.386 10135
 10137 3 65.24 125.01 34.31 0.386 10136
 10138 3 65.26 125 34.12 0.362 10137
 10139 3 65.26 125 33.94 0.37 10138
 10140 3 65.37 125 33.7 0.376 10139
 10141 3 65.4 125 33.6 0.404 10140
 10142 3 65.51 125 33.45 0.454 10141
 10143 3 65.59 125.09 33.28 0.478 10142
 10144 3 65.62 124.98 33.13 0.517 10143
 10145 3 65.68 124.98 32.98 0.474 10144
 10146 3 65.79 125.09 32.88 0.441 10145
 10147 3 65.84 125.18 32.77 0.364 10146
 10148 3 65.9 125.28 32.64 0.338 10147
 10149 3 65.93 125.39 32.5 0.293 10148
 10150 3 66.01 125.48 32.35 0.281 10149
 10151 3 66.28 125.49 31.88 0.401 10150
 10152 3 66.67 125.77 31.52 0.159 10151
 10153 3 66.81 125.88 31.52 0.185 10152
 10154 3 66.96 125.98 31.58 0.235 10153
 10155 3 67.04 126.07 31.63 0.28 10154
 10156 3 67.17 126.07 31.65 0.34 10155
 10157 3 67.31 126.17 31.61 0.357 10156
 10158 3 67.45 126.15 31.66 0.359 10157
 10159 3 67.51 125.87 32.03 0.075 10158
 10160 3 67.6 126.16 31.57 0.355 10158
 10161 3 67.56 126.18 32.25 0.109 10160
 10162 3 67.72 126.07 32.36 0.125 10161
 10163 3 67.72 125.99 32.56 0.099 10162
 10164 3 67.78 125.89 32.83 0.12 10163
 10165 3 67.85 125.78 32.89 0.152 10164
 10166 3 67.97 125.88 32.93 0.151 10165
 10167 3 68.11 125.96 33.04 0.112 10166
 10168 3 68.22 126.16 33.06 0.111 10167
 10169 3 68.31 126.27 33.1 0.144 10168
 10170 3 68.37 126.37 33.13 0.09 10169
 10171 3 67.71 125.68 33.1 0.078 10165
 10172 3 67.59 125.57 33.16 0.102 10171
 10173 3 67.43 125.57 33.27 0.101 10172
 10174 3 67.34 125.59 33.32 0.097 10173
 10175 3 67.31 125.49 33.46 0.114 10174
 10176 3 67.26 125.38 33.67 0.11 10175
 10177 3 67.21 125.38 33.84 0.104 10176
 10178 3 67.24 125.38 33.98 0.061 10177
 10179 3 67.28 125.38 34.24 0.215 10178
 10180 3 67.34 125.68 34.42 0.087 10179
 10181 3 67.42 125.79 34.55 0.132 10180
 10182 3 67.5 125.88 34.74 0.166 10181
 10183 3 67.56 126.18 34.88 0.114 10182
 10184 3 67.62 126.29 35.06 0.103 10183
 10185 3 67.72 126.29 35.24 0.105 10184
 10186 3 67.89 126.29 35.31 0.095 10185
 10187 3 68 126.38 35.47 0.09 10186
 10188 3 67.92 126.38 35.63 0.119 10187
 10189 3 67.89 126.38 35.75 0.148 10188
 10190 3 67.87 126.29 35.9 0.212 10189
 10191 3 67.8 126.1 36.07 0.056 10190
 10192 3 67.72 126.1 36.2 0.097 10191
 10193 3 67.59 125.99 36.31 0.091 10192
 10194 3 67.45 125.99 36.43 0.101 10193
 10195 3 67.33 125.9 36.56 0.099 10194
 10196 3 67.22 126.01 36.6 0.053 10195
 10197 3 68.03 126.49 36 0.102 10190
 10198 3 68.18 126.6 36.08 0.085 10197
 10199 3 68.38 126.69 36.19 0.135 10198
 10200 3 68.49 126.8 36.31 0.175 10199
 10201 3 68.54 126.8 36.69 0.135 10200
 10202 3 68.52 126.8 36.82 0.131 10201
 10203 3 68.54 126.69 37.03 0.08 10202
 10204 3 68.55 126.7 37.2 0.072 10203
 10205 3 68.49 126.7 37.35 0.06 10204
 10206 3 68.71 126.8 37.25 0.053 10205
 10207 3 68.68 126.8 37.07 0.048 10206
 10208 3 68.76 126.69 36.06 0.077 10200
 10209 3 68.71 126.6 35.99 0.06 10208
 10210 3 68.7 126.39 35.96 0.089 10209
 10211 3 68.67 126.3 36.06 0.071 10210
 10212 3 67.46 125.09 34.24 0.092 10179
 10213 3 67.59 125.09 34.35 0.069 10212
 10214 3 67.68 124.99 34.37 0.109 10213
 10215 3 67.84 124.79 34.23 0.078 10214
 10216 3 67.89 124.68 34.03 0.101 10215
 10217 3 67.81 125.96 32.09 0.103 10162
 10218 3 67.81 125.87 32.02 0.084 10217
 10219 3 67.66 126.48 32.4 0.098 10161
 10220 3 67.67 126.68 32.51 0.097 10219
 10221 3 67.7 126.77 32.64 0.083 10220
 10222 3 67.77 126.99 32.7 0.108 10221
 10223 3 67.86 127.27 32.69 0.105 10222
 10224 3 68.08 127.37 32.8 0.133 10223
 10225 3 68.15 127.46 32.88 0.121 10224
 10226 3 68.29 127.46 33.02 0.086 10225
 10227 3 68.38 127.46 33.13 0.087 10226
 10228 3 68.46 127.57 33.17 0.144 10227
 10229 3 68.55 127.77 33.13 0.101 10228
 10230 3 68.63 127.87 33.13 0.085 10229
 10231 3 68.68 127.96 33.23 0.063 10230
 10232 3 68.74 128.07 33.3 0.076 10231
 10233 3 68.66 128.16 33.31 0.042 10232
 10234 3 68.6 128.37 33.41 0.075 10233
 10235 3 68.61 128.27 33.6 0.076 10234
 10236 3 68.46 128.27 33.85 0.138 10235
 10237 3 68.36 128.19 33.98 0.092 10236
 10238 3 68.29 128.08 34.09 0.057 10237
 10239 3 68.32 128.08 34.24 0.081 10238
 10240 3 68.33 128.19 34.42 0.1 10239
 10241 3 68.32 128.19 34.55 0.095 10240
 10242 3 67.73 126.27 31.19 0.243 10160
 10243 3 67.88 126.26 30.98 0.179 10242
 10244 3 68.01 126.15 30.82 0.149 10243
 10245 3 68.09 126.05 30.71 0.16 10244
 10246 3 68.23 126.05 30.61 0.14 10245
 10247 3 68.32 126.05 30.48 0.166 10246
 10248 3 68.45 125.94 30.34 0.158 10247
 10249 3 68.65 125.85 30.23 0.157 10248
 10250 3 68.76 125.85 30.12 0.159 10249
 10251 3 68.87 125.75 30.11 0.178 10250
 10252 3 69.04 125.66 30.03 0.181 10251
 10253 3 69.13 125.55 30 0.203 10252
 10254 3 69.32 125.44 29.91 0.145 10253
 10255 3 69.4 125.35 29.82 0.176 10254
 10256 3 69.48 125.25 29.66 0.173 10255
 10257 3 69.54 125.14 29.53 0.253 10256
 10258 3 69.63 125.03 29.3 0.374 10257
 10259 3 69.62 124.64 29.82 0.095 10258
 10260 3 69.59 124.55 29.89 0.114 10259
 10261 3 69.54 124.35 29.94 0.172 10260
 10262 3 69.63 124.14 29.68 0.104 10261
 10263 3 69.73 124.03 29.64 0.147 10262
 10264 3 69.87 123.94 29.53 0.144 10263
 10265 3 69.9 123.74 29.73 0.108 10264
 10266 3 69.91 123.64 29.93 0.061 10265
 10267 3 69.73 125.14 29.07 0.329 10258
 10268 3 69.74 125.24 28.89 0.358 10267
 10269 3 69.81 125.14 28.78 0.428 10268
 10270 3 70.37 125.54 29.14 0.115 10269
 10271 3 70.51 125.54 29.32 0.102 10270
 10272 3 70.59 125.54 29.48 0.155 10271
 10273 3 70.7 125.54 29.57 0.189 10272
 10274 3 70.4 125.75 29.75 0.076 10273
 10275 3 70.37 125.75 29.87 0.102 10274
 10276 3 70.98 125.64 29.53 0.155 10273
 10277 3 71.06 125.64 29.62 0.164 10276
 10278 3 71.2 125.73 29.89 0.093 10277
 10279 3 71.32 125.93 29.91 0.093 10278
 10280 3 69.67 124.94 28.5 0.295 10269
 10281 3 69.68 124.83 28.37 0.265 10280
 10282 3 69.68 124.83 28.18 0.237 10281
 10283 3 69.71 124.83 28.03 0.174 10282
 10284 3 69.71 124.83 27.84 0.147 10283
 10285 3 69.76 124.92 27.71 0.145 10284
 10286 3 69.81 124.92 27.55 0.108 10285
 10287 3 69.87 124.92 27.37 0.159 10286
 10288 3 69.98 124.93 27.23 0.149 10287
 10289 3 70.15 125.04 27.19 0.171 10288
 10290 3 70.28 125.03 27.14 0.163 10289
 10291 3 70.42 125.03 26.98 0.167 10290
 10292 3 70.51 124.92 26.87 0.171 10291
 10293 3 70.62 124.82 26.78 0.153 10292
 10294 3 70.73 124.73 26.71 0.171 10293
 10295 3 70.74 124.51 26.59 0.218 10294
 10296 3 70.93 124.31 26.61 0.165 10295
 10297 3 71.04 124.21 26.62 0.176 10296
 10298 3 71.08 124.12 26.59 0.176 10297
 10299 3 71.08 123.92 26.68 0.193 10298
 10300 3 71.18 123.81 26.78 0.247 10299
 10301 3 71.24 123.71 26.84 0.313 10300
 10302 3 71.33 123.63 26.91 0.385 10301
 10303 3 71.41 123.51 26.93 0.381 10302
 10304 3 71.3 123.31 26.91 0.335 10303
 10305 3 71.32 123.12 26.87 0.358 10304
 10306 3 71.35 123.01 26.8 0.356 10305
 10307 3 71.45 122.81 26.59 0.293 10306
 10308 3 71.55 122.7 26.43 0.296 10307
 10309 3 71.59 122.51 26.37 0.311 10308
 10310 3 71.64 122.4 26.16 0.298 10309
 10311 3 71.7 122.31 25.98 0.254 10310
 10312 3 71.67 122.11 26 0.186 10311
 10313 3 71.65 122.01 25.84 0.176 10312
 10314 3 71.62 121.9 25.82 0.174 10313
 10315 3 71.65 121.7 25.73 0.172 10314
 10316 3 71.59 121.61 25.73 0.207 10315
 10317 3 71.54 121.51 25.48 0.144 10316
 10318 3 71.51 121.31 25.41 0.143 10317
 10319 3 71.43 121.2 25.37 0.174 10318
 10320 3 71.43 121.01 25.32 0.163 10319
 10321 3 71.4 120.81 25.32 0.162 10320
 10322 3 71.35 120.61 25.23 0.173 10321
 10323 3 71.29 120.4 25.18 0.192 10322
 10324 3 71.25 120.31 25.14 0.161 10323
 10325 3 71.3 120.11 25.09 0.147 10324
 10326 3 71.33 119.9 25.05 0.156 10325
 10327 3 71.27 119.7 25.09 0.148 10326
 10328 3 71.22 119.61 24.98 0.147 10327
 10329 3 71.19 119.51 24.89 0.144 10328
 10330 3 71.16 119.31 24.81 0.117 10329
 10331 3 71.1 119.11 24.74 0.147 10330
 10332 3 71.08 119.01 24.67 0.143 10331
 10333 3 71.02 118.89 24.7 0.163 10332
 10334 3 71.02 118.69 24.63 0.191 10333
 10335 3 71.07 118.51 24.58 0.193 10334
 10336 3 71.02 118.39 24.54 0.188 10335
 10337 3 71.11 118.11 24.79 0.096 10336
 10338 3 71.13 118.01 24.9 0.125 10337
 10339 3 71.14 117.9 25.04 0.132 10338
 10340 3 71.08 117.8 25.24 0.111 10339
 10341 3 70.99 117.69 25.29 0.114 10340
 10342 3 70.89 117.6 25.33 0.126 10341
 10343 3 70.96 117.5 25.45 0.104 10342
 10344 3 70.96 117.41 25.56 0.136 10343
 10345 3 71.07 117.41 25.7 0.103 10344
 10346 3 71.16 117.41 25.81 0.106 10345
 10347 3 71.25 117.4 25.86 0.132 10346
 10348 3 71.44 117.4 25.99 0.126 10347
 10349 3 71.53 117.51 26.15 0.127 10348
 10350 3 71.61 117.61 26.33 0.152 10349
 10351 3 71.66 117.61 26.45 0.125 10350
 10352 3 71.69 117.51 26.63 0.124 10351
 10353 3 71.75 117.51 26.74 0.161 10352
 10354 3 71.75 117.51 26.97 0.183 10353
 10355 3 71.78 117.42 27.18 0.175 10354
 10356 3 71.85 117.31 27.35 0.132 10355
 10357 3 71.96 117.51 27.54 0.125 10356
 10358 3 72 117.62 27.65 0.105 10357
 10359 3 72.11 117.71 27.75 0.104 10358
 10360 3 72.13 117.81 27.82 0.107 10359
 10361 3 72.19 118.01 27.87 0.108 10360
 10362 3 72.22 118.12 27.96 0.148 10361
 10363 3 72.25 118.21 28.07 0.17 10362
 10364 3 72.24 118.31 28.12 0.189 10363
 10365 3 72.27 118.31 28.25 0.274 10364
 10366 3 72.24 118.71 28.11 0.148 10365
 10367 3 72.26 118.81 28.3 0.117 10366
 10368 3 72.3 118.92 28.44 0.155 10367
 10369 3 72.33 119.01 28.55 0.165 10368
 10370 3 72.36 119.12 28.69 0.209 10369
 10371 3 72.58 119.42 28.69 0.157 10370
 10372 3 72.69 119.51 28.8 0.136 10371
 10373 3 72.96 119.61 28.75 0.087 10372
 10374 3 73.12 119.62 28.59 0.075 10373
 10375 3 73.16 119.62 28.44 0.093 10374
 10376 3 73.16 119.71 28.34 0.000125 10375
 10377 3 72.2 118.72 28.8 0.094 10370
 10378 3 72.12 118.63 28.87 0.091 10377
 10379 3 72.01 118.52 29 0.124 10378
 10380 3 71.93 118.43 29.05 0.183 10379
 10381 3 71.88 118.13 29.09 0.058 10380
 10382 3 71.83 117.93 29.08 0.051 10381
 10383 3 71.74 118.63 29.19 0.115 10380
 10384 3 71.57 118.73 29.32 0.126 10383
 10385 3 71.5 118.82 29.32 0.156 10384
 10386 3 71.44 119.03 29.25 0.144 10385
 10387 3 71.35 119.12 29.03 0.094 10386
 10388 3 71.33 119.32 28.91 0.13 10387
 10389 3 72.39 117.92 28.53 0.111 10365
 10390 3 72.5 117.81 28.59 0.11 10389
 10391 3 72.61 117.71 28.71 0.097 10390
 10392 3 70.97 118.3 24.33 0.153 10336
 10393 3 70.92 118.1 24.36 0.15 10392
 10394 3 70.89 118 24.24 0.13 10393
 10395 3 70.83 117.89 24.11 0.202 10394
 10396 3 70.8 117.8 24.02 0.256 10395
 10397 3 70.76 117.69 23.92 0.301 10396
 10398 3 70.75 117.69 23.74 0.344 10397
 10399 3 70.72 117.6 23.67 0.344 10398
 10400 3 70.65 117.39 23.43 0.344 10399
 10401 3 70.62 117.39 23.31 0.297 10400
 10402 3 70.56 117.3 23.2 0.328 10401
 10403 3 70.62 117.39 22.88 0.248 10402
 10404 3 70.67 117.39 22.54 0.144 10403
 10405 3 70.59 117.28 22.45 0.149 10404
 10406 3 70.59 117.19 22.33 0.185 10405
 10407 3 70.54 117.08 22.2 0.196 10406
 10408 3 70.56 116.99 22.08 0.177 10407
 10409 3 70.51 116.99 21.86 0.147 10408
 10410 3 70.53 116.89 21.77 0.18 10409
 10411 3 70.54 116.69 21.72 0.206 10410
 10412 3 70.54 116.58 21.56 0.201 10411
 10413 3 70.6 116.58 21.29 0.17 10412
 10414 3 70.68 116.59 21.13 0.169 10413
 10415 3 70.68 116.48 20.92 0.157 10414
 10416 3 70.74 116.39 20.81 0.148 10415
 10417 3 70.8 116.18 20.72 0.156 10416
 10418 3 70.79 116.09 20.47 0.197 10417
 10419 3 70.82 115.98 20.4 0.176 10418
 10420 3 70.82 115.78 20.27 0.158 10419
 10421 3 70.83 115.67 20.18 0.142 10420
 10422 3 70.83 115.48 20.11 0.129 10421
 10423 3 70.85 115.37 20.06 0.141 10422
 10424 3 70.89 115.28 19.88 0.166 10423
 10425 3 70.95 115.17 19.74 0.165 10424
 10426 3 71.03 115.07 19.6 0.179 10425
 10427 3 71.14 115.07 19.54 0.197 10426
 10428 3 71.25 114.96 19.4 0.215 10427
 10429 3 71.38 114.96 19.4 0.239 10428
 10430 3 71.52 114.96 19.35 0.262 10429
 10431 3 71.64 114.87 19.47 0.309 10430
 10432 3 71.75 114.67 19.36 0.331 10431
 10433 3 71.76 114.46 19.24 0.338 10432
 10434 3 71.42 114.37 18.81 0.106 10433
 10435 3 71.42 114.26 18.72 0.102 10434
 10436 3 71.4 114.06 18.61 0.073 10435
 10437 3 71.34 113.96 18.58 0.072 10436
 10438 3 71.37 113.96 18.45 0.08 10437
 10439 3 71.4 113.76 18.24 0.058 10438
 10440 3 71.5 113.86 18.06 0.067 10439
 10441 3 71.93 114.47 19.36 0.307 10433
 10442 3 72.19 114.46 19.58 0.157 10441
 10443 3 72.26 114.37 19.58 0.138 10442
 10444 3 72.29 114.27 19.63 0.131 10443
 10445 3 72.37 114.07 19.63 0.123 10444
 10446 3 72.42 113.96 19.54 0.128 10445
 10447 3 72.51 113.87 19.52 0.158 10446
 10448 3 72.64 113.66 19.49 0.144 10447
 10449 3 72.71 113.57 19.42 0.15 10448
 10450 3 72.81 113.46 19.36 0.181 10449
 10451 3 72.95 113.35 19.33 0.168 10450
 10452 3 73.11 113.16 19.26 0.177 10451
 10453 3 73.29 113.06 19.13 0.209 10452
 10454 3 73.42 113.06 19.08 0.176 10453
 10455 3 73.53 113.06 19.01 0.224 10454
 10456 3 73.67 112.97 19.15 0.217 10455
 10457 3 73.76 112.86 18.99 0.26 10456
 10458 3 73.89 112.85 18.9 0.323 10457
 10459 3 74 112.85 18.76 0.334 10458
 10460 3 74.06 112.85 18.63 0.334 10459
 10461 3 74.09 112.85 18.45 0.145 10460
 10462 3 74.2 112.44 18.86 0.104 10460
 10463 3 74.29 112.44 18.8 0.138 10462
 10464 3 74.23 112.55 18.64 0.072 10463
 10465 3 74.39 112.24 18.71 0.128 10463
 10466 3 74.51 112.13 18.59 0.107 10465
 10467 3 74.64 112.14 18.48 0.141 10466
 10468 3 74.73 112.14 18.41 0.216 10467
 10469 3 74.86 112.34 18.52 0.21 10468
 10470 3 74.98 112.55 18.68 0.209 10469
 10471 3 75.12 112.64 18.93 0.164 10470
 10472 3 75.2 112.84 19.05 0.13 10471
 10473 3 75.28 113.05 19.09 0.098 10472
 10474 3 75.33 113.14 19.12 0.113 10473
 10475 3 75.41 113.23 19.09 0.099 10474
 10476 3 75.58 113.33 19.12 0.088 10475
 10477 3 75.67 113.44 19.18 0.185 10476
 10478 3 75.73 113.44 19.41 0.309 10477
 10479 3 75.76 113.64 19.46 0.325 10478
 10480 3 75.81 113.73 19.53 0.308 10479
 10481 3 75.87 114.03 19.57 0.27 10480
 10482 3 75.92 114.14 19.71 0.248 10481
 10483 3 75.95 114.23 19.77 0.289 10482
 10484 3 75.76 114.05 20.18 0.099 10483
 10485 3 75.7 113.94 20.34 0.121 10484
 10486 3 75.65 113.94 20.44 0.148 10485
 10487 3 75.61 113.94 20.55 0.167 10486
 10488 3 75.54 113.94 20.69 0.119 10487
 10489 3 75.42 113.95 20.84 0.102 10488
 10490 3 75.34 113.95 20.98 0.118 10489
 10491 3 75.26 113.86 21.16 0.114 10490
 10492 3 75.18 113.86 21.3 0.105 10491
 10493 3 75.06 113.86 21.5 0.082 10492
 10494 3 75.03 113.87 21.62 0.054 10493
 10495 3 74.98 113.86 21.73 0.064 10494
 10496 3 76.17 114.44 19.55 0.119 10483
 10497 3 76.22 114.54 19.62 0.121 10496
 10498 3 76.24 114.65 19.77 0.082 10497
 10499 3 76.24 114.64 19.91 0.082 10498
 10500 3 76.25 114.73 20.05 0.143 10499
 10501 3 76.27 114.73 20.16 0.199 10500
 10502 3 76.3 114.83 20.32 0.291 10501
 10503 3 76.38 114.95 20.41 0.351 10502
 10504 3 76.36 115.04 20.55 0.366 10503
 10505 3 76.41 115.15 20.68 0.365 10504
 10506 3 76.49 115.04 20.8 0.306 10505
 10507 3 76.53 114.54 21.11 0.13 10506
 10508 3 76.53 114.45 21.23 0.284 10507
 10509 3 76.75 114.95 21.09 0.107 10508
 10510 3 76.86 115.15 21.07 0.093 10509
 10511 3 76.89 115.24 21.11 0.09 10510
 10512 3 76.91 115.34 21.16 0.111 10511
 10513 3 76.9 115.54 21.25 0.079 10512
 10514 3 76.96 115.65 21.34 0.084 10513
 10515 3 77.01 115.65 21.5 0.096 10514
 10516 3 77.02 115.65 21.66 0.118 10515
 10517 3 77.04 115.54 21.75 0.178 10516
 10518 3 76.95 115.24 21.86 0.092 10517
 10519 3 76.75 115.15 22.03 0.072 10518
 10520 3 76.6 115.35 21.98 0.112 10519
 10521 3 76.48 115.34 22 0.104 10520
 10522 3 77.19 115.84 21.78 0.104 10517
 10523 3 77.32 115.95 21.68 0.137 10522
 10524 3 77.38 115.95 21.53 0.059 10523
 10525 3 77.46 116.04 21.48 0.065 10524
 10526 3 77.46 116.15 21.39 0.046 10525
 10527 3 77.4 116.15 21.8 0.135 10523
 10528 3 77.35 116.24 22 0.074 10527
 10529 3 77.38 116.34 22.12 0.082 10528
 10530 3 77.48 116.45 22.16 0.093 10529
 10531 3 77.55 116.45 22.36 0.07 10530
 10532 3 77.57 116.54 22.48 0.055 10531
 10533 3 77.6 116.65 22.55 0.119 10532
 10534 3 77.61 116.84 22.64 0.114 10533
 10535 3 77.56 116.95 22.8 0.144 10534
 10536 3 77.56 117.15 22.89 0.148 10535
 10537 3 77.64 117.45 23.07 0.095 10536
 10538 3 77.68 117.54 23.09 0.093 10537
 10539 3 77.7 117.74 23.11 0.092 10538
 10540 3 77.72 117.95 23.12 0.089 10539
 10541 3 77.8 118.04 23.12 0.08 10540
 10542 3 77.94 118.15 23.09 0.127 10541
 10543 3 78.07 118.24 23.08 0.094 10542
 10544 3 78.17 118.05 23.19 0.046 10543
 10545 3 78.15 117.85 23.23 0.066 10544
 10546 3 77.59 117.15 22.68 0.06 10536
 10547 3 77.62 117.34 22.62 0.071 10546
 10548 3 76.35 114.14 21.3 0.225 10508
 10549 3 76.36 113.94 21.28 0.277 10548
 10550 3 76.36 113.84 21.27 0.262 10549
 10551 3 76.36 113.64 21.3 0.241 10550
 10552 3 76.4 113.55 21.28 0.227 10551
 10553 3 76.62 113.34 21.09 0.119 10552
 10554 3 76.79 113.24 21.02 0.12 10553
 10555 3 76.91 113.15 20.93 0.092 10554
 10556 3 77.02 113.04 20.89 0.081 10555
 10557 3 77.13 112.84 20.84 0.062 10556
 10558 3 77.3 112.84 20.82 0.144 10557
 10559 3 77.53 113.14 20.91 0.091 10558
 10560 3 77.65 113.23 21 0.111 10559
 10561 3 77.65 113.34 21.16 0.095 10560
 10562 3 77.62 113.34 21.3 0.076 10561
 10563 3 74.8 111.84 18.28 0.126 10468
 10564 3 74.88 111.64 18.25 0.139 10563
 10565 3 74.96 111.53 18.18 0.155 10564
 10566 3 75.13 111.44 18.14 0.185 10565
 10567 3 75.41 111.64 18.05 0.117 10566
 10568 3 75.54 111.73 18.08 0.068 10567
 10569 3 75.68 111.83 18.1 0.093 10568
 10570 3 75.65 111.94 18.15 0.143 10569
 10571 3 75.05 111.23 18.21 0.083 10566
 10572 3 71.72 115.06 19.99 0.079 10431
 10573 3 71.75 115.17 20.13 0.075 10572
 10574 3 71.78 115.17 20.24 0.059 10573
 10575 3 71.83 115.17 20.42 0.099 10574
 10576 3 71.86 115.17 20.56 0.119 10575
 10577 3 71.97 115.37 20.67 0.149 10576
 10578 3 72 115.37 20.83 0.121 10577
 10579 3 72.01 115.57 21.06 0.069 10578
 10580 3 71.95 115.48 21.2 0.071 10579
 10581 3 71.86 115.37 21.4 0.078 10580
 10582 3 71.83 115.37 21.52 0.086 10581
 10583 3 71.94 115.17 21.7 0.102 10582
 10584 3 71.89 115.07 21.79 0.116 10583
 10585 3 71.8 114.98 21.79 0.124 10584
 10586 3 70.9 116.09 20.86 0.113 10417
 10587 3 70.98 115.98 20.92 0.064 10586
 10588 3 70.26 117.1 23.54 0.115 10402
 10589 3 70.25 117 23.35 0.082 10588
 10590 3 70.2 116.8 23.29 0.09 10589
 10591 3 70.12 116.69 23.24 0.121 10590
 10592 3 70.08 116.6 23.13 0.172 10591
 10593 3 70.04 116.19 23.08 0.104 10592
 10594 3 69.96 116 22.95 0.139 10593
 10595 3 69.93 115.8 22.88 0.155 10594
 10596 3 69.93 115.5 22.83 0.105 10595
 10597 3 69.9 115.39 22.85 0.104 10596
 10598 3 69.85 115.19 22.86 0.092 10597
 10599 3 69.91 115.1 22.86 0.095 10598
 10600 3 69.91 115 22.79 0.144 10599
 10601 3 69.89 114.8 22.77 0.132 10600
 10602 3 69.89 114.69 22.67 0.141 10601
 10603 3 69.88 114.6 22.52 0.162 10602
 10604 3 69.8 114.39 22.35 0.099 10603
 10605 3 69.83 114.39 22.24 0.1 10604
 10606 3 69.75 114.19 22.11 0.122 10605
 10607 3 69.69 114 21.97 0.113 10606
 10608 3 69.61 113.89 21.85 0.09 10607
 10609 3 69.59 113.8 21.77 0.134 10608
 10610 3 69.62 113.69 21.67 0.231 10609
 10611 3 69.62 113.6 21.59 0.236 10610
 10612 3 69.59 113.5 21.57 0.224 10611
 10613 3 69.57 113.3 21.52 0.174 10612
 10614 3 69.5 113.1 21.39 0.119 10613
 10615 3 69.5 113 21.32 0.12 10614
 10616 3 69.5 112.8 21.19 0.128 10615
 10617 3 69.53 112.58 21.05 0.117 10616
 10618 3 69.54 112.49 20.84 0.157 10617
 10619 3 69.5 112.39 20.78 0.16 10618
 10620 3 69.34 112.49 20.64 0.094 10619
 10621 3 69.17 112.5 20.59 0.102 10620
 10622 3 69.04 112.49 20.48 0.077 10621
 10623 3 68.96 112.59 20.39 0.103 10622
 10624 3 68.87 112.49 20.25 0.098 10623
 10625 3 68.82 112.49 20.16 0.076 10624
 10626 3 69.59 112.19 20.78 0.096 10619
 10627 3 69.56 112.08 20.75 0.149 10626
 10628 3 69.56 111.89 20.64 0.199 10627
 10629 3 69.95 111.99 20.66 0.135 10628
 10630 3 70.06 111.89 20.64 0.166 10629
 10631 3 70.09 111.58 20.75 0.145 10630
 10632 3 70.11 111.39 20.93 0.101 10631
 10633 3 69.31 111.78 20.64 0.168 10628
 10634 3 69.09 111.68 20.67 0.077 10633
 10635 3 70.2 117.1 23.77 0.095 10588
 10636 3 70.12 117 23.83 0.086 10635
 10637 3 70.11 117 23.95 0.000125 10636
 10638 3 71.87 122.61 25.68 0.12 10311
 10639 3 71.94 122.59 25.59 0.15 10638
 10640 3 72.09 122.59 25.52 0.113 10639
 10641 3 72.12 122.5 25.39 0.102 10640
 10642 3 72.11 122.4 25.3 0.145 10641
 10643 3 72.28 122.4 25.14 0.078 10642
 10644 3 72.36 122.29 25 0.13 10643
 10645 3 72.48 122.18 24.82 0.115 10644
 10646 3 72.5 122.19 24.59 0.087 10645
 10647 3 72.56 122.1 24.48 0.114 10646
 10648 3 72.64 122.1 24.41 0.158 10647
 10649 3 72.84 122.19 24.21 0.144 10648
 10650 3 72.98 122.18 24.12 0.105 10649
 10651 3 73.11 122.18 23.93 0.156 10650
 10652 3 73.2 122.18 23.87 0.214 10651
 10653 3 73.37 122.29 24.11 0.105 10652
 10654 3 73.47 122.38 24.18 0.106 10653
 10655 3 73.58 122.38 24.32 0.12 10654
 10656 3 73.67 122.49 24.39 0.131 10655
 10657 3 73.86 122.68 24.39 0.104 10656
 10658 3 74.03 122.78 24.39 0.107 10657
 10659 3 74.14 122.78 24.46 0.113 10658
 10660 3 74.25 122.89 24.55 0.125 10659
 10661 3 74.48 122.98 24.52 0.148 10660
 10662 3 74.59 122.89 24.48 0.229 10661
 10663 3 74.73 122.89 24.41 0.343 10662
 10664 3 74.81 122.97 24.34 0.399 10663
 10665 3 74.95 122.97 24.25 0.391 10664
 10666 3 75.08 123.08 24.14 0.334 10665
 10667 3 75.22 123.08 24.05 0.276 10666
 10668 3 73.1 121.99 23.57 0.115 10652
 10669 3 73.1 121.88 23.41 0.138 10668
 10670 3 73.1 121.79 23.16 0.147 10669
 10671 3 73.12 121.79 23.03 0.142 10670
 10672 3 73.13 121.68 22.84 0.087 10671
 10673 3 73.12 121.68 22.71 0.086 10672
 10674 3 73.15 121.68 22.48 0.131 10673
 10675 3 73.21 121.57 22.25 0.121 10674
 10676 3 73.27 121.57 22.05 0.117 10675
 10677 3 73.37 121.47 21.91 0.148 10676
 10678 3 73.43 121.37 21.77 0.154 10677
 10679 3 73.55 121.16 21.68 0.16 10678
 10680 3 73.64 120.97 21.62 0.181 10679
 10681 3 73.66 120.88 21.52 0.128 10680
 10682 3 73.61 120.67 21.44 0.093 10681
 10683 3 73.58 120.58 21.34 0.075 10682
 10684 3 73.63 120.38 21.21 0.08 10683
 10685 3 73.66 120.28 21.11 0.082 10684
 10686 3 73.71 120.08 21.03 0.128 10685
 10687 3 73.75 119.97 21 0.074 10686
 10688 3 69.18 124.94 29.8 0.142 10257
 10689 3 69.07 124.94 29.87 0.121 10688
 10690 3 68.96 124.75 29.8 0.05 10689
 10691 3 68.82 124.55 29.75 0.127 10690
 10692 3 68.74 124.44 29.89 0.074 10691
 10693 3 68.6 124.44 29.98 0.085 10692
 10694 3 68.51 124.24 30.03 0.113 10693
 10695 3 68.38 124.24 30.13 0.106 10694
 10696 3 68.29 124.15 30.15 0.083 10695
 10697 3 68.21 124.04 29.99 0.069 10696
 10698 3 68.23 124.15 29.81 0.097 10697
 10699 3 68.18 124.15 29.65 0.116 10698
 10700 3 68.01 123.94 29.61 0.101 10699
 10701 3 67.9 123.85 29.51 0.083 10700
 10702 3 67.79 123.76 29.54 0.071 10701
 10703 3 67.77 123.55 29.54 0.098 10702
 10704 3 67.77 123.35 29.52 0.103 10703
 10705 3 67.74 123.15 29.47 0.085 10704
 10706 3 67.74 123.05 29.43 0.07 10705
 10707 3 67.71 122.96 29.36 0.146 10706
 10708 3 67.74 122.85 29.27 0.165 10707
 10709 3 67.86 122.74 29.08 0.102 10708
 10710 3 67.6 122.65 29.17 0.084 10708
 10711 3 67.5 122.55 29.01 0.101 10710
 10712 3 67.44 122.55 28.85 0.133 10711
 10713 3 67.36 122.46 28.68 0.102 10712
 10714 3 67.2 122.45 28.72 0.084 10713
 10715 3 68.2 124.24 29.49 0.101 10699
 10716 3 68.09 124.24 29.35 0.079 10715
 10717 3 68.07 124.35 29.24 0.068 10716
 10718 3 67.93 124.24 29.17 0.069 10717
 10719 3 67.88 124.24 29.04 0.096 10718
 10720 3 67.84 124.24 28.93 0.08 10719
 10721 3 68.79 126.04 30.23 0.099 10251
 10722 3 68.79 126.15 30.23 0.092 10721
 10723 3 66.23 125.49 31.79 0.398 10151
 10724 3 66.23 125.59 31.63 0.36 10723
 10725 3 66.12 125.58 31.58 0.334 10724
 10726 3 66.04 125.58 31.45 0.298 10725
 10727 3 66.03 125.67 31.26 0.284 10726
 10728 3 65.9 125.78 31.13 0.289 10727
 10729 3 65.79 125.78 30.95 0.337 10728
 10730 3 65.65 125.78 30.77 0.35 10729
 10731 3 65.6 125.78 30.61 0.364 10730
 10732 3 65.53 125.78 30.45 0.368 10731
 10733 3 65.37 125.78 30.27 0.404 10732
 10734 3 65.23 125.78 30.08 0.429 10733
 10735 3 65.1 125.78 29.86 0.457 10734
 10736 3 64.99 125.78 29.63 0.502 10735
 10737 3 64.96 125.78 29.47 0.56 10736
 10738 3 64.87 125.78 29.27 0.577 10737
 10739 3 64.87 125.87 29.11 0.594 10738
 10740 3 64.9 125.78 28.93 0.575 10739
 10741 3 64.85 125.78 28.7 0.51 10740
 10742 3 64.84 125.76 28.54 0.469 10741
 10743 3 64.79 125.76 28.31 0.453 10742
 10744 3 64.29 125.78 27.77 0.125 10743
 10745 3 64.17 125.66 27.77 0.12 10744
 10746 3 64.07 125.57 27.72 0.14 10745
 10747 3 63.97 125.47 27.6 0.13 10746
 10748 3 63.98 125.27 27.54 0.097 10747
 10749 3 63.96 125.16 27.6 0.123 10748
 10750 3 63.9 125.07 27.68 0.143 10749
 10751 3 63.88 124.86 27.61 0.153 10750
 10752 3 63.74 124.77 27.42 0.085 10751
 10753 3 63.74 124.66 27.33 0.151 10752
 10754 3 63.73 124.47 27.31 0.176 10753
 10755 3 63.63 124.36 26.97 0.105 10754
 10756 3 63.69 124.27 26.85 0.139 10755
 10757 3 63.66 124.16 26.68 0.144 10756
 10758 3 63.55 124.07 26.45 0.083 10757
 10759 3 63.44 123.97 26.29 0.076 10758
 10760 3 63.38 123.86 26.15 0.086 10759
 10761 3 63.32 123.77 25.97 0.114 10760
 10762 3 63.41 123.66 25.88 0.085 10761
 10763 3 63.41 123.55 25.77 0.098 10762
 10764 3 63.39 123.55 25.63 0.106 10763
 10765 3 63.41 123.46 25.54 0.143 10764
 10766 3 63.38 123.36 25.4 0.207 10765
 10767 3 63.34 123.25 25.26 0.241 10766
 10768 3 63.31 123.16 25.22 0.288 10767
 10769 3 63.19 122.96 25.11 0.32 10768
 10770 3 63.12 122.75 25.06 0.306 10769
 10771 3 63.05 122.66 25.11 0.322 10770
 10772 3 62.94 122.55 25.07 0.359 10771
 10773 3 63.01 122.25 24.92 0.189 10772
 10774 3 63.09 122.16 24.76 0.185 10773
 10775 3 63.15 121.96 24.55 0.162 10774
 10776 3 63.06 121.75 24.37 0.149 10775
 10777 3 63.13 121.66 24.17 0.128 10776
 10778 3 63.05 121.46 24.07 0.117 10777
 10779 3 62.99 121.25 23.94 0.115 10778
 10780 3 62.94 121.25 23.85 0.112 10779
 10781 3 62.87 121.16 23.73 0.142 10780
 10782 3 62.83 121.05 23.66 0.136 10781
 10783 3 62.81 120.86 23.69 0.198 10782
 10784 3 62.81 120.75 23.62 0.255 10783
 10785 3 62.82 120.55 23.39 0.22 10784
 10786 3 62.82 120.46 23.25 0.153 10785
 10787 3 62.7 120.44 22.89 0.147 10786
 10788 3 62.61 120.35 22.69 0.132 10787
 10789 3 62.57 120.25 22.51 0.125 10788
 10790 3 62.49 120.25 22.32 0.191 10789
 10791 3 62.39 120.14 22.23 0.249 10790
 10792 3 62.24 119.85 22.14 0.137 10791
 10793 3 62.19 119.64 22 0.137 10792
 10794 3 62.18 119.55 21.89 0.144 10793
 10795 3 62.22 119.35 21.78 0.075 10794
 10796 3 62.11 119.14 21.55 0.087 10795
 10797 3 62.03 119.05 21.53 0.074 10796
 10798 3 61.96 118.94 21.5 0.087 10797
 10799 3 61.84 118.74 21.41 0.085 10798
 10800 3 61.78 118.63 21.3 0.116 10799
 10801 3 61.7 118.63 21.19 0.114 10800
 10802 3 61.67 118.54 21.03 0.156 10801
 10803 3 61.68 118.43 20.85 0.14 10802
 10804 3 61.73 118.24 20.66 0.109 10803
 10805 3 61.79 118.12 20.44 0.03 10804
 10806 3 61.79 118.03 20.32 0.123 10805
 10807 3 61.76 117.92 20.3 0.192 10806
 10808 3 61.61 117.92 20.28 0.175 10807
 10809 3 61.42 118.04 20.03 0.05 10808
 10810 3 61.36 117.93 19.91 0.059 10809
 10811 3 61.25 117.93 19.8 0.000125 10810
 10812 3 61.23 117.84 19.75 0.078 10811
 10813 3 61.28 117.73 19.6 0.043 10812
 10814 3 61.25 117.62 19.37 0.151 10813
 10815 3 61.33 117.53 19.14 0.052 10814
 10816 3 61.38 117.42 19.03 0.061 10815
 10817 3 61.38 117.42 18.89 0.1 10816
 10818 3 61.37 117.42 18.78 0.121 10817
 10819 3 61.41 117.51 18.69 0.000125 10818
 10820 3 62.04 117.73 20.19 0.075 10807
 10821 3 62.46 120.55 22.21 0.097 10791
 10822 3 62.39 120.64 22.16 0.065 10821
 10823 3 62.39 120.75 22.12 0.073 10822
 10824 3 62.46 120.85 22.05 0.112 10823
 10825 3 62.46 121.14 22.32 0.088 10824
 10826 3 62.46 121.25 22.57 0.123 10825
 10827 3 62.41 121.25 22.73 0.087 10826
 10828 3 62.4 121.25 22.84 0.047 10827
 10829 3 62.34 121.36 23.03 0.053 10828
 10830 3 62.38 121.46 23.07 0.024 10829
 10831 3 62.37 121.66 23.05 0.065 10830
 10832 3 62.37 121.75 23.12 0.069 10831
 10833 3 62.48 121.96 23.3 0.09 10832
 10834 3 62.42 121.96 23.42 0.055 10833
 10835 3 62.38 120.74 21.76 0.083 10824
 10836 3 62.34 120.63 21.66 0.041 10835
 10837 3 62.58 123.07 25.14 0.113 10772
 10838 3 62.5 123.16 25.05 0.045 10837
 10839 3 62.4 123.16 24.94 0.118 10838
 10840 3 62.43 123.27 24.82 0.088 10839
 10841 3 62.39 123.27 24.64 0.034 10840
 10842 3 62.33 123.27 24.46 0.073 10841
 10843 3 62.26 123.26 24.35 0.096 10842
 10844 3 62.12 123.15 24.28 0.124 10843
 10845 3 61.97 123.15 24.23 0.122 10844
 10846 3 61.8 123.15 24.16 0.054 10845
 10847 3 62.33 122.76 25.14 0.091 10839
 10848 3 62.29 122.56 25.16 0.086 10847
 10849 3 62.15 122.56 25.1 0.089 10848
 10850 3 64.85 125.76 28.13 0.402 10743
 10851 3 64.93 125.87 28.02 0.382 10850
 10852 3 64.96 125.97 27.79 0.371 10851
 10853 3 64.99 126.06 27.61 0.39 10852
 10854 3 65.01 126.17 27.45 0.431 10853
 10855 3 65.09 126.25 27.17 0.445 10854
 10856 3 65.21 126.44 27.11 0.404 10855
 10857 3 65.13 126.44 26.92 0.425 10856
 10858 3 65.15 126.55 26.76 0.418 10857
 10859 3 65.18 126.64 26.47 0.413 10858
 10860 3 65.2 126.75 26.17 0.448 10859
 10861 3 65.18 126.85 26.15 0.42 10860
 10862 3 65.2 126.94 26.02 0.397 10861
 10863 3 65.2 127.03 25.9 0.37 10862
 10864 3 65.24 127.03 25.76 0.364 10863
 10865 3 65.23 127.13 25.65 0.337 10864
 10866 3 65.32 127.24 25.52 0.335 10865
 10867 3 65.34 127.34 25.34 0.341 10866
 10868 3 65.37 127.45 25.26 0.353 10867
 10869 3 65.38 127.54 25.16 0.317 10868
 10870 3 65.37 127.64 25.01 0.31 10869
 10871 3 65.31 127.75 24.85 0.3 10870
 10872 3 65.31 127.84 24.71 0.324 10871
 10873 3 65.27 127.84 24.57 0.315 10872
 10874 3 65.27 127.93 24.46 0.349 10873
 10875 3 65.28 128.03 24.28 0.34 10874
 10876 3 65.3 128.14 24.1 0.356 10875
 10877 3 65.39 128.23 23.92 0.432 10876
 10878 3 65.41 128.33 23.78 0.461 10877
 10879 3 65.47 128.54 23.64 0.518 10878
 10880 3 65.53 128.64 23.51 0.557 10879
 10881 3 65.53 128.73 23.39 0.558 10880
 10882 3 65.58 128.92 23.28 0.557 10881
 10883 3 65.64 129.02 23.1 0.556 10882
 10884 3 65.61 129.13 22.92 0.537 10883
 10885 3 65.78 129.23 22.49 0.713 10884
 10886 3 66.39 128.92 21.52 0.206 10885
 10887 3 66.53 128.81 21.47 0.226 10886
 10888 3 66.69 128.62 21.31 0.199 10887
 10889 3 66.78 128.52 21.11 0.156 10888
 10890 3 66.88 128.4 20.95 0.167 10889
 10891 3 66.96 128.3 20.86 0.201 10890
 10892 3 67.03 128.21 20.68 0.162 10891
 10893 3 67.04 128.21 20.58 0.194 10892
 10894 3 67.07 128.1 20.4 0.257 10893
 10895 3 67.15 127.9 20.2 0.231 10894
 10896 3 67.2 127.8 20.13 0.271 10895
 10897 3 67.15 127.69 19.88 0.231 10896
 10898 3 67.21 127.6 19.77 0.217 10897
 10899 3 67.35 127.49 19.72 0.165 10898
 10900 3 67.49 127.29 19.65 0.125 10899
 10901 3 67.57 127.2 19.61 0.186 10900
 10902 3 67.6 127.11 19.52 0.197 10901
 10903 3 67.71 126.99 19.47 0.245 10902
 10904 3 67.8 126.99 19.4 0.243 10903
 10905 3 67.94 126.88 19.36 0.284 10904
 10906 3 68.16 126.88 19.29 0.342 10905
 10907 3 68.07 126.68 19.23 0.241 10906
 10908 3 68.04 126.49 19.05 0.206 10907
 10909 3 68.05 126.38 18.8 0.209 10908
 10910 3 68.07 126.29 18.71 0.172 10909
 10911 3 68.08 126.09 18.5 0.152 10910
 10912 3 68.14 126.07 18.37 0.148 10911
 10913 3 68.16 125.88 18.25 0.198 10912
 10914 3 68.22 125.68 18.12 0.209 10913
 10915 3 68.21 125.57 18 0.223 10914
 10916 3 68.27 125.38 17.98 0.166 10915
 10917 3 68.29 125.18 17.91 0.185 10916
 10918 3 68.3 125.07 17.84 0.151 10917
 10919 3 68.34 124.88 17.71 0.189 10918
 10920 3 68.28 124.77 17.5 0.182 10919
 10921 3 68.25 124.68 17.34 0.13 10920
 10922 3 68.23 124.57 17.21 0.117 10921
 10923 3 68.3 124.46 17 0.14 10922
 10924 3 68.31 124.37 16.85 0.126 10923
 10925 3 68.37 124.27 16.67 0.147 10924
 10926 3 68.45 124.07 16.47 0.208 10925
 10927 3 68.55 123.97 16.34 0.218 10926
 10928 3 68.63 123.77 16.15 0.199 10927
 10929 3 68.71 123.66 16.09 0.216 10928
 10930 3 68.54 123.38 16.2 0.1 10929
 10931 3 68.57 123.28 16.22 0.14 10930
 10932 3 68.51 123.16 16.27 0.221 10931
 10933 3 68.4 122.96 16.11 0.173 10932
 10934 3 68.35 122.87 16.01 0.211 10933
 10935 3 68.13 122.87 16.27 0.105 10934
 10936 3 67.96 122.77 16.29 0.114 10935
 10937 3 67.79 122.77 16.24 0.106 10936
 10938 3 67.63 122.77 16.24 0.126 10937
 10939 3 67.43 122.68 16.29 0.109 10938
 10940 3 67.26 122.77 16.31 0.099 10939
 10941 3 67.09 122.77 16.27 0.114 10940
 10942 3 66.99 122.87 16.35 0.161 10941
 10943 3 66.9 123.08 16.27 0.035 10942
 10944 3 66.81 123.28 16.24 0.078 10943
 10945 3 66.76 123.37 16.24 0.064 10944
 10946 3 66.91 122.67 16.47 0.11 10942
 10947 3 66.82 122.58 16.6 0.095 10946
 10948 3 66.71 122.48 16.65 0.092 10947
 10949 3 66.54 122.37 16.67 0.133 10948
 10950 3 66.53 122.28 16.74 0.185 10949
 10951 3 66.5 122.08 16.74 0.269 10950
 10952 3 66.19 122.19 17.06 0.123 10951
 10953 3 66.11 122.1 17.11 0.138 10952
 10954 3 66.07 121.99 17.15 0.182 10953
 10955 3 66.02 121.9 17.2 0.214 10954
 10956 3 65.91 121.79 17.22 0.213 10955
 10957 3 65.55 121.7 17.04 0.14 10956
 10958 3 65.5 121.59 16.86 0.18 10957
 10959 3 65.41 121.39 16.79 0.232 10958
 10960 3 65.21 121.29 16.74 0.232 10959
 10961 3 64.83 121.2 16.65 0.144 10960
 10962 3 64.75 121.09 16.72 0.129 10961
 10963 3 64.72 121 16.6 0.141 10962
 10964 3 64.6 121 16.6 0.152 10963
 10965 3 64.44 121.01 16.63 0.125 10964
 10966 3 64.26 120.9 16.65 0.128 10965
 10967 3 64.15 120.89 16.63 0.188 10966
 10968 3 64.06 120.69 16.41 0.095 10967
 10969 3 63.98 120.6 16.37 0.1 10968
 10970 3 63.97 120.39 16.41 0.176 10969
 10971 3 63.84 120.3 16.25 0.19 10970
 10972 3 63.73 120.19 16.19 0.194 10971
 10973 3 63.59 120.19 16.09 0.213 10972
 10974 3 63.44 120.1 15.97 0.18 10973
 10975 3 63.25 120.1 15.93 0.17 10974
 10976 3 63.03 119.91 15.98 0.098 10975
 10977 3 62.91 119.8 15.91 0.097 10976
 10978 3 62.82 119.8 15.82 0.104 10977
 10979 3 62.75 119.61 15.69 0.127 10978
 10980 3 62.64 119.6 15.59 0.116 10979
 10981 3 62.48 119.49 15.53 0.103 10980
 10982 3 62.32 119.49 15.52 0.113 10981
 10983 3 62.18 119.29 15.5 0.144 10982
 10984 3 62.04 119.21 15.43 0.172 10983
 10985 3 61.93 119.1 15.25 0.138 10984
 10986 3 61.97 118.9 15.12 0.147 10985
 10987 3 61.9 118.79 14.92 0.115 10986
 10988 3 61.83 118.7 14.77 0.11 10987
 10989 3 61.76 118.6 14.68 0.076 10988
 10990 3 61.69 118.6 14.57 0.11 10989
 10991 3 61.59 118.49 14.45 0.096 10990
 10992 3 61.58 118.4 14.31 0.134 10991
 10993 3 61.49 118.29 14.25 0.132 10992
 10994 3 61.41 118.21 14.19 0.12 10993
 10995 3 61.31 118.21 14.17 0.098 10994
 10996 3 61.19 118.1 14.1 0.109 10995
 10997 3 61.05 118.1 14 0.124 10996
 10998 3 61.01 117.9 13.92 0.111 10997
 10999 3 60.91 117.8 13.93 0.079 10998
 11000 3 60.86 117.7 13.99 0.084 10999
 11001 3 60.8 117.59 14.07 0.113 11000
 11002 3 60.8 117.5 14.02 0.132 11001
 11003 3 60.76 117.3 13.99 0.202 11002
 11004 3 60.7 117.2 13.94 0.26 11003
 11005 3 60.67 117.09 13.84 0.245 11004
 11006 3 60.49 117 13.67 0.225 11005
 11007 3 60.45 116.8 13.18 0.102 11006
 11008 3 60.31 116.89 13.06 0.05 11007
 11009 3 60.25 116.8 12.98 0.000125 11008
 11010 3 60.19 117 13.75 0.134 11006
 11011 3 59.99 116.9 13.75 0.259 11010
 11012 3 59.92 116.81 13.72 0.332 11011
 11013 3 59.8 116.81 13.79 0.357 11012
 11014 3 59.64 116.81 13.69 0.286 11013
 11015 3 59.5 116.7 13.6 0.224 11014
 11016 3 59.38 116.39 13.44 0.122 11015
 11017 3 59.24 116.21 13.41 0.124 11016
 11018 3 59.16 116.1 13.34 0.149 11017
 11019 3 59.02 116 13.21 0.116 11018
 11020 3 58.92 116 13.1 0.087 11019
 11021 3 58.77 116 13.09 0.113 11020
 11022 3 58.66 116 13.08 0.129 11021
 11023 3 58.56 115.8 13.01 0.116 11022
 11024 3 58.45 115.8 12.91 0.146 11023
 11025 3 58.32 115.71 12.82 0.11 11024
 11026 3 58.18 115.6 12.67 0.084 11025
 11027 3 58.07 115.5 12.57 0.076 11026
 11028 3 57.97 115.5 12.5 0.076 11027
 11029 3 57.93 115.41 12.42 0.112 11028
 11030 3 57.79 115.4 12.3 0.119 11029
 11031 3 57.71 115.31 12.22 0.151 11030
 11032 3 57.61 115.21 12.14 0.14 11031
 11033 3 57.4 115.11 12.03 0.125 11032
 11034 3 57.39 114.91 11.9 0.07 11033
 11035 3 68.35 122.77 15.77 0.069 10934
 11036 3 68.32 122.57 15.7 0.106 11035
 11037 3 68.38 122.46 15.48 0.102 11036
 11038 3 68.41 122.36 15.33 0.095 11037
 11039 3 68.41 122.27 15.26 0.000125 11038
 11040 3 68.82 123.86 15.91 0.181 10929
 11041 3 68.93 123.86 15.77 0.232 11040
 11042 3 69.04 123.86 15.71 0.315 11041
 11043 3 69.16 123.86 15.62 0.39 11042
 11044 3 69.27 123.75 15.52 0.434 11043
 11045 3 69.37 123.75 15.38 0.456 11044
 11046 3 69.4 123.66 15.22 0.443 11045
 11047 3 69.49 123.45 15.11 0.42 11046
 11048 3 69.7 123.36 15.13 0.374 11047
 11049 3 70.13 123.06 15.34 0.217 11048
 11050 3 70.24 123.06 15.42 0.173 11049
 11051 3 70.48 122.76 15.36 0.102 11050
 11052 3 70.6 122.76 15.36 0.127 11051
 11053 3 70.71 122.65 15.35 0.106 11052
 11054 3 70.8 122.54 15.32 0.149 11053
 11055 3 70.88 122.45 15.33 0.204 11054
 11056 3 70.94 122.15 15.29 0.188 11055
 11057 3 71.02 122.04 15.27 0.19 11056
 11058 3 71.05 121.84 15.22 0.144 11057
 11059 3 71.02 121.65 15.09 0.123 11058
 11060 3 71 121.54 15.02 0.14 11059
 11061 3 71.05 121.34 14.94 0.139 11060
 11062 3 71.11 121.15 14.93 0.14 11061
 11063 3 71.14 120.95 14.87 0.118 11062
 11064 3 71.17 120.75 14.87 0.14 11063
 11065 3 71.17 120.65 14.86 0.138 11064
 11066 3 71.23 120.45 14.94 0.091 11065
 11067 3 71.31 120.35 14.91 0.104 11066
 11068 3 71.33 120.16 14.97 0.129 11067
 11069 3 71.38 120.05 14.88 0.092 11068
 11070 3 71.44 119.94 14.86 0.122 11069
 11071 3 71.48 119.85 14.79 0.137 11070
 11072 3 71.53 119.65 14.76 0.136 11071
 11073 3 71.62 119.55 14.7 0.164 11072
 11074 3 71.7 119.34 14.75 0.189 11073
 11075 3 71.78 119.23 14.72 0.215 11074
 11076 3 71.78 119.04 14.46 0.144 11075
 11077 3 71.79 118.93 14.34 0.11 11076
 11078 3 71.76 118.73 14.27 0.165 11077
 11079 3 71.73 118.54 14.16 0.197 11078
 11080 3 71.68 118.43 14.04 0.23 11079
 11081 3 71.63 118.34 14 0.239 11080
 11082 3 71.65 118.23 13.86 0.282 11081
 11083 3 71.77 118.12 13.91 0.29 11082
 11084 3 71.93 118.03 13.95 0.345 11083
 11085 3 72.01 117.92 13.99 0.417 11084
 11086 3 72.29 117.92 13.8 0.414 11085
 11087 3 72.49 118.12 13.84 0.453 11086
 11088 3 72.62 118.02 13.69 0.427 11087
 11089 3 72.69 118.02 13.57 0.374 11088
 11090 3 72.4 117.81 12.94 0.076 11089
 11091 3 72.38 117.62 12.75 0.137 11090
 11092 3 72.42 117.43 12.59 0.1 11091
 11093 3 72.36 117.21 12.58 0.135 11092
 11094 3 72.35 117.12 12.49 0.162 11093
 11095 3 72.39 117.02 12.35 0.16 11094
 11096 3 72.39 116.93 12.1 0.1 11095
 11097 3 72.53 116.82 11.95 0.104 11096
 11098 3 72.58 116.82 11.78 0.076 11097
 11099 3 72.58 116.71 11.56 0.133 11098
 11100 3 72.53 116.62 11.43 0.156 11099
 11101 3 72.6 116.62 11.32 0.135 11100
 11102 3 72.67 116.32 11.16 0.051 11101
 11103 3 72.7 116.21 10.93 0.139 11102
 11104 3 72.79 116.1 10.83 0.162 11103
 11105 3 72.9 116.01 10.82 0.21 11104
 11106 3 73.15 115.8 10.92 0.099 11105
 11107 3 73.2 115.91 10.74 0.054 11106
 11108 3 72.33 116.62 11.51 0.078 11100
 11109 3 72.22 116.51 11.57 0.079 11108
 11110 3 72.16 116.42 11.57 0.096 11109
 11111 3 72.08 116.31 11.53 0.071 11110
 11112 3 71.98 116.21 11.54 0.06 11111
 11113 3 71.84 116.21 11.48 0.061 11112
 11114 3 71.76 116.12 11.35 0.105 11113
 11115 3 72.82 118.13 13.7 0.25 11089
 11116 3 72.99 118.52 13.83 0.118 11115
 11117 3 73.07 118.63 13.92 0.105 11116
 11118 3 73.12 118.82 13.88 0.109 11117
 11119 3 73.2 118.93 13.86 0.075 11118
 11120 3 73.25 119.02 13.77 0.165 11119
 11121 3 73.34 119.22 13.87 0.145 11120
 11122 3 73.39 119.32 13.94 0.133 11121
 11123 3 73.47 119.41 13.77 0.15 11122
 11124 3 73.48 119.52 13.69 0.206 11123
 11125 3 73.53 119.62 13.51 0.179 11124
 11126 3 73.54 119.62 13.2 0.127 11125
 11127 3 73.56 119.71 13.04 0.103 11126
 11128 3 73.53 119.82 12.97 0.147 11127
 11129 3 73.64 119.91 12.94 0.256 11128
 11130 3 73.7 120.02 12.89 0.322 11129
 11131 3 73.78 120.1 12.84 0.376 11130
 11132 3 73.92 120.22 12.86 0.38 11131
 11133 3 74.3 120.31 13.26 0.114 11132
 11134 3 74.39 120.31 13.49 0.116 11133
 11135 3 74.47 120.42 13.63 0.134 11134
 11136 3 74.53 120.42 13.77 0.133 11135
 11137 3 74.67 120.52 13.85 0.114 11136
 11138 3 74.78 120.61 13.87 0.201 11137
 11139 3 74.93 120.72 14.03 0.154 11138
 11140 3 75.17 121.02 14.09 0.069 11139
 11141 3 75.26 121.11 14.14 0.13 11140
 11142 3 74 120.22 12.76 0.322 11132
 11143 3 74.09 120.11 12.47 0.216 11142
 11144 3 74.17 119.92 12.18 0.134 11143
 11145 3 74.14 119.81 11.94 0.122 11144
 11146 3 74.2 119.91 11.76 0.135 11145
 11147 3 74.34 119.91 11.51 0.117 11146
 11148 3 74.37 120 11.41 0.134 11147
 11149 3 74.4 120.11 11.33 0.106 11148
 11150 3 74.39 120.2 11.27 0.106 11149
 11151 3 74.31 120.31 11.19 0.112 11150
 11152 3 74.31 120.5 11.18 0.092 11151
 11153 3 74.34 120.61 11.18 0.05 11152
 11154 3 72.38 118.32 14.57 0.042 11087
 11155 3 72.34 118.42 14.68 0.095 11154
 11156 3 72.27 118.42 14.79 0.096 11155
 11157 3 72.2 118.43 15 0.039 11156
 11158 3 71.68 117.43 14.43 0.116 11085
 11159 3 71.63 117.43 14.57 0.091 11158
 11160 3 71.49 117.35 14.58 0.186 11159
 11161 3 71.44 117.24 14.66 0.169 11160
 11162 3 71.24 117.26 14.76 0.221 11161
 11163 3 71.13 117.25 14.79 0.196 11162
 11164 3 70.99 117.15 14.81 0.187 11163
 11165 3 71.04 117.25 15.18 0.102 11164
 11166 3 71.05 117.15 15.34 0.072 11165
 11167 3 70.96 116.95 15.32 0.075 11166
 11168 3 70.89 116.84 15.28 0.068 11167
 11169 3 70.81 116.75 15.29 0.057 11168
 11170 3 70.63 117.15 14.56 0.161 11164
 11171 3 70.47 117.04 14.54 0.118 11170
 11172 3 70.3 117.04 14.45 0.114 11171
 11173 3 70.19 117.06 14.38 0.117 11172
 11174 3 70 116.95 14.43 0.112 11173
 11175 3 69.85 116.86 14.42 0.116 11174
 11176 3 69.72 116.75 14.43 0.114 11175
 11177 3 69.58 116.64 14.49 0.125 11176
 11178 3 69.47 116.55 14.5 0.115 11177
 11179 3 69.47 116.44 14.42 0.103 11178
 11180 3 69.44 116.25 14.35 0.206 11179
 11181 3 69.44 116.14 14.19 0.258 11180
 11182 3 69.42 116.05 13.92 0.259 11181
 11183 3 69.53 115.94 13.54 0.138 11182
 11184 3 69.7 115.84 13.35 0.103 11183
 11185 3 69.75 115.84 13.18 0.098 11184
 11186 3 69.79 115.84 12.94 0.121 11185
 11187 3 69.73 115.84 12.73 0.082 11186
 11188 3 69.76 115.75 12.59 0.088 11187
 11189 3 69.81 115.65 12.48 0.098 11188
 11190 3 69.82 115.54 12.35 0.146 11189
 11191 3 69.92 115.54 12.21 0.199 11190
 11192 3 70.11 115.54 12.06 0.152 11191
 11193 3 70.23 115.34 11.95 0.14 11192
 11194 3 70.26 115.33 11.82 0.112 11193
 11195 3 70.37 115.13 11.71 0.093 11194
 11196 3 70.4 115.03 11.65 0.123 11195
 11197 3 70.42 114.91 11.5 0.118 11196
 11198 3 70.49 114.81 11.37 0.138 11197
 11199 3 70.47 114.72 11.17 0.154 11198
 11200 3 70.65 114.61 10.99 0.142 11199
 11201 3 70.66 114.61 10.87 0.163 11200
 11202 3 70.68 114.52 10.7 0.152 11201
 11203 3 70.76 114.42 10.53 0.17 11202
 11204 3 70.79 114.31 10.38 0.119 11203
 11205 3 70.88 114.31 10.27 0.133 11204
 11206 3 70.95 114.21 10.15 0.123 11205
 11207 3 71 114.12 9.96 0.191 11206
 11208 3 71.17 114.12 9.88 0.231 11207
 11209 3 71.17 114.12 9.76 0.251 11208
 11210 3 70.94 113.81 9.49 0.119 11209
 11211 3 70.96 113.71 9.35 0.164 11210
 11212 3 70.71 113.71 9.33 0.092 11211
 11213 3 70.68 113.62 9.18 0.066 11212
 11214 3 71.34 114.2 9.62 0.117 11209
 11215 3 71.43 114.31 9.49 0.115 11214
 11216 3 71.54 114.31 9.25 0.109 11215
 11217 3 71.54 114.2 9.12 0.114 11216
 11218 3 71.62 114.11 9 0.128 11217
 11219 3 71.68 114 8.88 0.101 11218
 11220 3 71.68 113.9 8.71 0.096 11219
 11221 3 71.74 113.79 8.61 0.118 11220
 11222 3 71.79 113.7 8.48 0.133 11221
 11223 3 71.8 113.59 8.29 0.138 11222
 11224 3 71.79 113.5 8.05 0.108 11223
 11225 3 71.91 113.41 7.97 0.108 11224
 11226 3 71.97 113.3 7.77 0.12 11225
 11227 3 72.08 113.19 7.68 0.096 11226
 11228 3 72.24 113.1 7.64 0.113 11227
 11229 3 72.35 112.9 7.62 0.108 11228
 11230 3 72.44 112.8 7.53 0.139 11229
 11231 3 72.59 112.68 7.35 0.129 11230
 11232 3 72.72 112.58 7.23 0.09 11231
 11233 3 72.83 112.58 7.26 0.157 11232
 11234 3 72.89 112.49 7.18 0.262 11233
 11235 3 73.03 112.38 7.31 0.272 11234
 11236 3 73.16 112.29 7.26 0.268 11235
 11237 3 73.31 112.19 7.34 0.28 11236
 11238 3 73.42 112.08 7.23 0.283 11237
 11239 3 73.56 112.08 7.16 0.252 11238
 11240 3 73.67 111.98 7.15 0.189 11239
 11241 3 73.86 112.08 7.1 0.118 11240
 11242 3 73.97 112.08 6.97 0.135 11241
 11243 3 74 112.08 6.86 0.136 11242
 11244 3 74.09 111.96 6.69 0.107 11243
 11245 3 74.23 111.96 6.61 0.158 11244
 11246 3 74.34 111.77 6.49 0.111 11245
 11247 3 74.37 111.57 6.44 0.085 11246
 11248 3 74.39 111.46 6.4 0.101 11247
 11249 3 74.45 111.27 6.4 0.097 11248
 11250 3 74.48 111.16 6.4 0.076 11249
 11251 3 74.54 111.08 6.36 0.069 11250
 11252 3 74.62 110.86 6.3 0.092 11251
 11253 3 74.74 110.77 6.32 0.084 11252
 11254 3 74.87 110.77 6.37 0.058 11253
 11255 3 74.93 110.56 6.41 0.061 11254
 11256 3 74.9 110.47 6.31 0.000125 11255
 11257 3 74.36 112.16 6.74 0.071 11245
 11258 3 74.48 112.16 6.69 0.081 11257
 11259 3 74.61 112.17 6.61 0.082 11258
 11260 3 74.72 112.17 6.69 0.108 11259
 11261 3 74.78 112.17 6.82 0.084 11260
 11262 3 74.89 112.08 6.93 0.092 11261
 11263 3 74.92 112.08 7.11 0.000125 11262
 11264 3 68.98 123.36 14.69 0.116 11047
 11265 3 68.87 123.36 14.67 0.1 11264
 11266 3 68.82 123.25 14.54 0.132 11265
 11267 3 68.76 123.25 14.42 0.111 11266
 11268 3 68.74 123.25 14.32 0.137 11267
 11269 3 68.68 123.16 14.19 0.109 11268
 11270 3 68.6 123.25 13.9 0.133 11269
 11271 3 68.56 123.25 13.77 0.156 11270
 11272 3 68.54 123.25 13.65 0.167 11271
 11273 3 68.51 123.25 13.49 0.18 11272
 11274 3 68.51 123.36 13.32 0.12 11273
 11275 3 68.51 123.36 13.18 0.157 11274
 11276 3 68.54 123.36 13.03 0.18 11275
 11277 3 68.52 123.36 12.9 0.238 11276
 11278 3 68.61 123.14 12.68 0.172 11277
 11279 3 68.66 123.05 12.5 0.165 11278
 11280 3 68.74 122.85 12.27 0.157 11279
 11281 3 68.72 122.75 12.13 0.162 11280
 11282 3 68.72 122.64 11.95 0.185 11281
 11283 3 68.75 122.44 11.83 0.209 11282
 11284 3 68.72 122.35 11.63 0.276 11283
 11285 3 68.66 122.25 11.51 0.31 11284
 11286 3 68.67 122.14 11.35 0.273 11285
 11287 3 68.67 122.03 11.16 0.213 11286
 11288 3 68.58 121.94 11.01 0.116 11287
 11289 3 68.51 121.74 10.88 0.115 11288
 11290 3 68.47 121.64 10.78 0.128 11289
 11291 3 68.45 121.53 10.67 0.164 11290
 11292 3 68.34 121.33 10.53 0.111 11291
 11293 3 68.28 121.24 10.36 0.123 11292
 11294 3 68.26 121.14 10.28 0.128 11293
 11295 3 68.22 121.03 10.12 0.163 11294
 11296 3 68.18 120.83 10 0.139 11295
 11297 3 68.18 120.53 9.93 0.185 11296
 11298 3 68.17 120.44 9.85 0.21 11297
 11299 3 68.15 120.24 9.73 0.235 11298
 11300 3 68.11 120.03 9.56 0.319 11299
 11301 3 68.09 119.83 9.44 0.325 11300
 11302 3 67.85 119.74 8.93 0.104 11301
 11303 3 67.82 119.64 8.81 0.112 11302
 11304 3 67.82 119.44 8.7 0.112 11303
 11305 3 67.82 119.44 8.54 0.119 11304
 11306 3 67.79 119.33 8.43 0.169 11305
 11307 3 67.71 119.64 8.33 0.088 11306
 11308 3 67.65 119.64 8.18 0.067 11307
 11309 3 67.63 119.74 8.04 0.073 11308
 11310 3 67.88 119.03 8.35 0.121 11306
 11311 3 67.9 118.92 8.31 0.131 11310
 11312 3 67.94 118.83 8.29 0.116 11311
 11313 3 67.99 118.72 8.18 0.124 11312
 11314 3 68.01 118.63 8.1 0.138 11313
 11315 3 68.05 118.53 8.04 0.1 11314
 11316 3 68.14 118.42 7.86 0.094 11315
 11317 3 68.16 118.32 7.73 0.09 11316
 11318 3 68.16 118.32 7.6 0.103 11317
 11319 3 68.16 118.32 7.48 0.127 11318
 11320 3 68.16 118.21 7.4 0.12 11319
 11321 3 68.24 118.1 7.3 0.113 11320
 11322 3 68.22 118.1 7.14 0.119 11321
 11323 3 68.3 118.01 6.94 0.151 11322
 11324 3 68.36 117.8 6.83 0.153 11323
 11325 3 68.47 117.71 6.72 0.111 11324
 11326 3 68.58 117.6 6.56 0.1 11325
 11327 3 68.64 117.6 6.43 0.074 11326
 11328 3 68.78 117.5 6.29 0.108 11327
 11329 3 68.82 117.5 6.11 0.082 11328
 11330 3 68.84 117.41 6.01 0.093 11329
 11331 3 68.89 117.41 5.89 0.16 11330
 11332 3 68.85 117.7 5.94 0.089 11331
 11333 3 68.91 117.8 5.83 0.074 11332
 11334 3 68.86 117.91 5.8 0.048 11333
 11335 3 69.09 117.19 5.68 0.18 11331
 11336 3 69.2 117.1 5.55 0.145 11335
 11337 3 69.23 117 5.46 0.135 11336
 11338 3 69.34 116.89 5.33 0.108 11337
 11339 3 69.4 116.8 5.25 0.105 11338
 11340 3 69.51 116.6 5.18 0.062 11339
 11341 3 69.56 116.39 4.93 0.16 11340
 11342 3 69.57 116.28 4.85 0.196 11341
 11343 3 69.58 116.08 4.72 0.19 11342
 11344 3 69.6 115.99 4.67 0.214 11343
 11345 3 69.6 115.89 4.51 0.213 11344
 11346 3 69.66 115.69 4.26 0.21 11345
 11347 3 69.79 115.58 4.1 0.214 11346
 11348 3 69.82 115.49 3.91 0.239 11347
 11349 3 69.85 115.29 3.78 0.307 11348
 11350 3 69.96 115.29 3.72 0.377 11349
 11351 3 70 115.18 3.53 0.374 11350
 11352 3 69.8 115.68 3.18 0.118 11351
 11353 3 69.58 115.88 3.16 0.121 11352
 11354 3 69.57 116.08 3.03 0.069 11353
 11355 3 69.55 116.17 2.99 0.012 11354
 11356 3 70.06 115.09 3.39 0.251 11351
 11357 3 70.05 114.79 3.41 0.122 11356
 11358 3 70.1 114.68 3.37 0.132 11357
 11359 3 70.08 114.48 3.55 0.114 11358
 11360 3 69.88 114.39 3.68 0.045 11359
 11361 3 69.82 114.38 3.8 0.084 11360
 11362 3 69.83 114.29 3.82 0.053 11361
 11363 3 69.71 114.19 3.93 0.035 11362
 11364 3 69.74 114.08 3.93 0.08 11363
 11365 3 69.72 113.89 3.82 0.047 11364
 11366 3 70.22 114.39 3.62 0.117 11359
 11367 3 70.3 114.29 3.62 0.102 11366
 11368 3 70.35 114.18 3.62 0.104 11367
 11369 3 70.32 114.09 3.55 0.133 11368
 11370 3 70.44 113.98 3.68 0.156 11369
 11371 3 70.44 113.79 3.55 0.157 11370
 11372 3 70.41 113.59 3.39 0.079 11371
 11373 3 70.42 113.48 3.3 0.148 11372
 11374 3 70.42 113.28 3.15 0.133 11373
 11375 3 70.36 113.07 3 0.106 11374
 11376 3 70.38 112.98 2.86 0.1 11375
 11377 3 70.44 112.87 2.88 0.077 11376
 11378 3 70.47 112.67 2.85 0.089 11377
 11379 3 70.5 112.57 2.88 0.161 11378
 11380 3 70.54 112.37 2.9 0.174 11379
 11381 3 70.57 112.28 2.79 0.202 11380
 11382 3 70.65 112.07 2.69 0.159 11381
 11383 3 70.73 111.87 2.61 0.099 11382
 11384 3 70.84 111.76 2.56 0.066 11383
 11385 3 70.9 111.67 2.48 0.081 11384
 11386 3 71.01 111.56 2.42 0.148 11385
 11387 3 71.15 111.47 2.38 0.154 11386
 11388 3 71.18 111.38 2.29 0.201 11387
 11389 3 71.28 111.38 2.27 0.283 11388
 11390 3 71.35 111.27 2.17 0.326 11389
 11391 3 71.46 111.18 2.11 0.348 11390
 11392 3 71.54 111.07 2.04 0.321 11391
 11393 3 71.58 110.96 1.86 0.214 11392
 11394 3 71.6 110.86 1.66 0.101 11393
 11395 3 71.6 110.86 1.48 0.127 11394
 11396 3 71.6 110.76 1.31 0.114 11395
 11397 3 71.66 110.76 1.21 0.112 11396
 11398 3 71.69 110.56 1.11 0.137 11397
 11399 3 71.66 110.56 0.92 0.081 11398
 11400 3 71.6 110.45 0.79 0.102 11399
 11401 3 71.66 110.45 0.58 0.145 11400
 11402 3 71.66 110.34 0.46 0.147 11401
 11403 3 71.66 110.25 0.27 0.157 11402
 11404 3 71.63 110.25 0.12 0.136 11403
 11405 3 71.61 110.15 -0.01 0.089 11404
 11406 3 71.55 110.04 -0.09 0.098 11405
 11407 3 71.5 110.04 -0.2 0.097 11406
 11408 3 71.56 109.95 -0.31 0.106 11407
 11409 3 71.69 109.84 -0.33 0.126 11408
 11410 3 71.69 109.65 -0.43 0.152 11409
 11411 3 71.61 109.54 -0.54 0.171 11410
 11412 3 71.58 109.45 -0.78 0.121 11411
 11413 3 71.59 109.25 -0.81 0.098 11412
 11414 3 71.59 109.04 -0.84 0.079 11413
 11415 3 71.56 108.93 -1 0.082 11414
 11416 3 71.55 108.93 -1.12 0.096 11415
 11417 3 68.15 119.74 9.58 0.212 11301
 11418 3 68.15 119.64 9.68 0.086 11417
 11419 3 68.45 123.75 12.95 0.089 11277
 11420 3 68.35 123.75 12.99 0.087 11419
 11421 3 68.24 123.86 13.07 0.097 11420
 11422 3 68.12 123.86 13.01 0.104 11421
 11423 3 68.04 123.94 12.93 0.153 11422
 11424 3 67.99 124.04 12.76 0.165 11423
 11425 3 68.04 124.16 12.54 0.15 11424
 11426 3 68.12 124.25 12.43 0.098 11425
 11427 3 68.12 124.36 12.28 0.088 11426
 11428 3 68.06 124.45 12.19 0.147 11427
 11429 3 68.09 124.66 12.18 0.087 11428
 11430 3 68.01 124.66 11.9 0.079 11429
 11431 3 67.99 124.66 11.79 0.056 11430
 11432 3 67.98 124.55 11.7 0.067 11431
 11433 3 67.96 124.55 11.6 0.057 11432
 11434 3 67.93 124.55 11.45 0.074 11433
 11435 3 67.88 124.43 11.33 0.076 11434
 11436 3 67.88 124.35 11.16 0.095 11435
 11437 3 67.93 124.35 11.04 0.109 11436
 11438 3 67.84 124.14 10.98 0.077 11437
 11439 3 67.79 123.93 11.01 0.103 11438
 11440 3 68.04 123.85 11.04 0.000125 11439
 11441 3 69.07 123.55 14.64 0.097 11264
 11442 3 69.06 123.75 14.55 0.000125 11441
 11443 3 68.6 127.18 19.36 0.154 10906
 11444 3 68.75 127.18 19.36 0.18 11443
 11445 3 68.88 127.48 19.56 0.112 11444
 11446 3 68.98 127.58 19.67 0.126 11445
 11447 3 69.07 127.69 19.74 0.142 11446
 11448 3 69.18 127.78 19.74 0.07 11447
 11449 3 69.37 127.89 19.83 0.218 11448
 11450 3 69.49 127.89 19.86 0.22 11449
 11451 3 69.62 128.08 19.86 0.155 11450
 11452 3 69.74 128.28 19.9 0.137 11451
 11453 3 69.84 128.38 19.92 0.185 11452
 11454 3 70.06 128.28 19.86 0.131 11453
 11455 3 70.18 128.38 19.95 0.105 11454
 11456 3 70.37 128.38 20.08 0.123 11455
 11457 3 70.46 128.47 20.24 0.138 11456
 11458 3 70.59 128.39 20.38 0.122 11457
 11459 3 70.7 128.39 20.52 0.124 11458
 11460 3 70.79 128.29 20.63 0.117 11459
 11461 3 70.82 128.29 20.76 0.118 11460
 11462 3 70.84 128.29 20.86 0.095 11461
 11463 3 70.99 128.29 20.92 0.092 11462
 11464 3 71.13 128.29 20.92 0.111 11463
 11465 3 71.21 128.17 20.97 0.154 11464
 11466 3 71.31 128.17 20.93 0.23 11465
 11467 3 71.43 128.17 20.93 0.295 11466
 11468 3 71.59 128.17 20.85 0.317 11467
 11469 3 71.73 128.17 20.79 0.255 11468
 11470 3 71.87 128.07 20.81 0.194 11469
 11471 3 72.01 127.97 20.77 0.142 11470
 11472 3 72.17 127.77 20.63 0.129 11471
 11473 3 72.28 127.68 20.56 0.121 11472
 11474 3 72.4 127.68 20.51 0.142 11473
 11475 3 72.59 127.68 20.49 0.105 11474
 11476 3 72.76 127.66 20.43 0.125 11475
 11477 3 72.9 127.57 20.3 0.138 11476
 11478 3 72.96 127.46 20.16 0.142 11477
 11479 3 73.1 127.37 19.98 0.102 11478
 11480 3 73.21 127.27 19.98 0.115 11479
 11481 3 73.33 127.16 19.93 0.188 11480
 11482 3 73.39 127.36 19.66 0.069 11481
 11483 3 73.33 127.36 19.52 0.084 11482
 11484 3 73.36 127.47 19.39 0.137 11483
 11485 3 73.32 127.56 19.25 0.108 11484
 11486 3 73.26 127.67 19.12 0.104 11485
 11487 3 73.41 127.56 19.11 0.047 11485
 11488 3 73.33 127.56 18.94 0.058 11487
 11489 3 73.39 127.06 20.07 0.163 11481
 11490 3 73.47 126.86 20.16 0.181 11489
 11491 3 73.57 126.77 20.19 0.221 11490
 11492 3 73.82 126.77 20.32 0.157 11491
 11493 3 73.94 126.67 20.39 0.174 11492
 11494 3 74.05 126.56 20.43 0.275 11493
 11495 3 74.16 126.56 20.5 0.353 11494
 11496 3 74.25 126.56 20.57 0.414 11495
 11497 3 74.38 126.56 20.59 0.428 11496
 11498 3 74.49 126.45 20.5 0.389 11497
 11499 3 74.49 126.44 19.86 0.128 11498
 11500 3 74.46 126.44 19.68 0.158 11499
 11501 3 74.48 126.15 19.57 0.162 11500
 11502 3 74.49 126.05 19.44 0.156 11501
 11503 3 74.57 125.94 19.37 0.219 11502
 11504 3 74.57 125.85 19.23 0.258 11503
 11505 3 74.58 125.63 19.11 0.288 11504
 11506 3 74.55 125.54 19 0.25 11505
 11507 3 74.6 125.43 18.98 0.22 11506
 11508 3 74.82 125.34 18.93 0.157 11507
 11509 3 74.99 125.34 18.78 0.103 11508
 11510 3 75.05 125.14 18.6 0.083 11509
 11511 3 75.1 125.14 18.49 0.000125 11510
 11512 3 74.58 126.45 20.78 0.171 11498
 11513 3 73.38 126.47 20.26 0.075 11491
 11514 3 73.35 126.07 20.26 0.106 11513
 11515 3 73.43 125.88 20.33 0.107 11514
 11516 3 73.6 125.77 20.36 0.087 11515
 11517 3 73.72 125.67 20.4 0.104 11516
 11518 3 73.75 125.47 20.5 0.094 11517
 11519 3 73.83 125.27 20.46 0.071 11518
 11520 3 73.83 125.17 20.44 0.116 11519
 11521 3 73.88 124.97 20.48 0.099 11520
 11522 3 73.88 124.86 20.43 0.115 11521
 11523 3 73.88 124.77 20.27 0.109 11522
 11524 3 73.83 124.67 20.19 0.143 11523
 11525 3 73.77 124.47 20.32 0.071 11524
 11526 3 73.8 124.36 20.21 0.048 11525
 11527 3 73.81 124.17 20.07 0.065 11526
 11528 3 73.98 124.06 19.96 0.072 11527
 11529 3 74.14 123.95 19.98 0.065 11528
 11530 3 74.28 123.94 19.89 0.083 11529
 11531 3 74.31 123.94 19.73 0.043 11530
 11532 3 73.83 124.77 19.93 0.077 11524
 11533 3 73.77 124.77 19.78 0.068 11532
 11534 3 73.74 124.77 19.55 0.111 11533
 11535 3 73.72 124.67 19.34 0.088 11534
 11536 3 73.7 124.67 19.18 0.07 11535
 11537 3 73.64 124.67 19.07 0.076 11536
 11538 3 73.48 124.56 18.89 0.097 11537
 11539 3 73.44 124.47 18.84 0.055 11538
 11540 3 70.04 128.08 19.85 0.08 11454
 11541 3 70.1 127.97 19.88 0.075 11540
 11542 3 70.07 127.88 19.79 0.03 11541
 11543 3 69.76 128.69 20.13 0.1 11453
 11544 3 69.85 128.69 20.24 0.136 11543
 11545 3 69.86 128.78 20.38 0.143 11544
 11546 3 69.89 128.78 20.56 0.119 11545
 11547 3 70.02 128.78 20.67 0.117 11546
 11548 3 70.14 128.69 20.72 0.116 11547
 11549 3 69.78 128.78 20.77 0.118 11546
 11550 3 69.67 128.88 20.9 0.137 11549
 11551 3 69.59 128.88 21.04 0.148 11550
 11552 3 65.77 129.23 22.38 0.652 10885
 11553 3 65.72 129.33 22.36 0.52 11552
 11554 3 65.64 129.42 22.29 0.453 11553
 11555 3 65.61 129.52 22.15 0.393 11554
 11556 3 65.48 129.52 22.11 0.295 11555
 11557 3 65.44 129.63 21.93 0.26 11556
 11558 3 65.33 129.73 21.83 0.246 11557
 11559 3 65.25 129.73 21.69 0.282 11558
 11560 3 65.23 129.73 21.53 0.344 11559
 11561 3 65.22 129.83 21.37 0.41 11560
 11562 3 65.2 129.83 21.19 0.422 11561
 11563 3 65.09 129.92 21.09 0.435 11562
 11564 3 65.08 130.02 20.96 0.413 11563
 11565 3 65.11 130.01 20.82 0.356 11564
 11566 3 65.02 130.01 20.66 0.327 11565
 11567 3 64.97 130.11 20.48 0.343 11566
 11568 3 65.06 130.11 20.35 0.296 11567
 11569 3 65.05 130.21 20.23 0.291 11568
 11570 3 65.08 130.21 20.11 0.296 11569
 11571 3 65.12 130.21 19.97 0.31 11570
 11572 3 65.11 130.21 19.83 0.29 11571
 11573 3 65.14 130.21 19.58 0.295 11572
 11574 3 65.17 130.2 19.43 0.294 11573
 11575 3 65.17 130.2 19.29 0.283 11574
 11576 3 65.12 130.2 19.1 0.3 11575
 11577 3 65.11 130.2 18.92 0.288 11576
 11578 3 65.08 130.3 18.74 0.281 11577
 11579 3 65.02 130.3 18.58 0.284 11578
 11580 3 65 130.41 18.42 0.281 11579
 11581 3 65 130.61 18.24 0.316 11580
 11582 3 65 130.61 18.08 0.306 11581
 11583 3 65.02 130.8 17.83 0.329 11582
 11584 3 65.58 131.1 17.43 0.102 11583
 11585 3 65.72 131.1 17.36 0.095 11584
 11586 3 65.82 130.99 17.35 0.077 11585
 11587 3 65.95 130.9 17.31 0.107 11586
 11588 3 66.02 130.9 17.38 0.155 11587
 11589 3 66.05 131.09 17.61 0.08 11588
 11590 3 64.97 130.8 17.67 0.336 11583
 11591 3 64.89 130.8 17.52 0.338 11590
 11592 3 64.83 130.7 17.38 0.332 11591
 11593 3 64.81 130.61 17.21 0.305 11592
 11594 3 64.81 130.6 16.98 0.292 11593
 11595 3 64.8 130.6 16.8 0.315 11594
 11596 3 64.78 130.49 16.64 0.353 11595
 11597 3 64.72 130.49 16.44 0.358 11596
 11598 3 64.72 130.49 16.28 0.361 11597
 11599 3 64.72 130.49 16.1 0.38 11598
 11600 3 64.75 130.39 15.91 0.392 11599
 11601 3 64.78 130.39 15.75 0.396 11600
 11602 3 64.75 130.39 15.58 0.415 11601
 11603 3 64.7 130.29 15.47 0.397 11602
 11604 3 64.67 130.39 15.26 0.398 11603
 11605 3 64.67 130.29 15.16 0.353 11604
 11606 3 64.75 130.19 14.99 0.313 11605
 11607 3 64.77 130.08 14.81 0.274 11606
 11608 3 64.78 130.08 14.64 0.254 11607
 11609 3 64.79 129.89 14.51 0.297 11608
 11610 3 64.84 129.79 14.34 0.273 11609
 11611 3 64.87 129.69 14.18 0.267 11610
 11612 3 64.84 129.58 14.03 0.224 11611
 11613 3 64.87 129.47 13.84 0.227 11612
 11614 3 64.87 129.47 13.59 0.28 11613
 11615 3 64.74 129.26 12.81 0.564 11614
 11616 3 64.79 129.16 12.34 0.467 11615
 11617 3 64.77 129.16 11.73 0.27 11616
 11618 3 64.8 129.16 11.57 0.292 11617
 11619 3 64.8 129.16 11.41 0.275 11618
 11620 3 64.79 129.16 11.24 0.308 11619
 11621 3 64.75 129.16 11.08 0.273 11620
 11622 3 64.6 129.25 10.82 0.258 11621
 11623 3 64.52 129.25 10.61 0.273 11622
 11624 3 64.47 129.25 10.45 0.26 11623
 11625 3 64.41 129.25 10.28 0.245 11624
 11626 3 64.35 129.25 10.09 0.251 11625
 11627 3 64.38 129.25 9.86 0.236 11626
 11628 3 64.38 129.15 9.65 0.234 11627
 11629 3 64.44 129.15 9.44 0.23 11628
 11630 3 64.41 129.04 9.25 0.272 11629
 11631 3 64.41 129.04 9.08 0.268 11630
 11632 3 64.44 129.04 8.87 0.267 11631
 11633 3 64.44 129.04 8.68 0.277 11632
 11634 3 64.44 129.04 8.51 0.266 11633
 11635 3 64.43 128.94 8.36 0.292 11634
 11636 3 64.38 129.03 8.25 0.346 11635
 11637 3 64.39 129.03 8.1 0.371 11636
 11638 3 64.3 129.03 7.99 0.423 11637
 11639 3 64.33 129.03 7.87 0.471 11638
 11640 3 64.3 129.13 7.76 0.5 11639
 11641 3 63.94 129.15 7.63 0.418 11640
 11642 3 63.85 129.15 7.5 0.435 11641
 11643 3 63.79 129.04 7.34 0.428 11642
 11644 3 63.66 129.15 7.25 0.43 11643
 11645 3 63.6 129.15 7.1 0.405 11644
 11646 3 63.43 129.25 7 0.383 11645
 11647 3 63.25 129.25 6.87 0.331 11646
 11648 3 63.14 129.15 6.75 0.294 11647
 11649 3 63.08 129.04 6.59 0.334 11648
 11650 3 62.58 128.55 6.66 0.113 11649
 11651 3 62.47 128.44 6.59 0.107 11650
 11652 3 62.47 128.24 6.6 0.099 11651
 11653 3 62.48 127.95 6.75 0.162 11652
 11654 3 62.55 127.74 6.76 0.236 11653
 11655 3 63.18 129.15 6.45 0.232 11649
 11656 3 63.13 129.15 6.3 0.208 11655
 11657 3 63.13 129.15 6.09 0.219 11656
 11658 3 63.04 129.25 5.91 0.206 11657
 11659 3 63.03 129.23 5.75 0.224 11658
 11660 3 63.01 129.13 5.59 0.234 11659
 11661 3 62.91 129.13 5.32 0.263 11660
 11662 3 62.8 129.13 5.1 0.243 11661
 11663 3 62.76 129.13 4.89 0.175 11662
 11664 3 62.72 129.13 4.71 0.211 11663
 11665 3 62.72 129.03 4.57 0.179 11664
 11666 3 62.7 129.03 4.38 0.171 11665
 11667 3 62.72 128.94 4.21 0.219 11666
 11668 3 62.72 128.73 4.1 0.23 11667
 11669 3 62.66 128.63 4 0.242 11668
 11670 3 62.62 128.53 3.86 0.314 11669
 11671 3 62.12 128.93 3.96 0.095 11670
 11672 3 61.98 128.93 3.94 0.074 11671
 11673 3 61.84 128.93 4 0.123 11672
 11674 3 61.55 128.93 4.09 0.078 11673
 11675 3 61.4 128.93 4.13 0.094 11674
 11676 3 62.7 128.34 3.73 0.274 11670
 11677 3 62.77 128.22 3.59 0.259 11676
 11678 3 62.76 128.13 3.4 0.23 11677
 11679 3 62.66 128.13 3.23 0.222 11678
 11680 3 62.56 128.13 3.15 0.261 11679
 11681 3 62.48 128.13 3.02 0.225 11680
 11682 3 62.35 128.02 2.92 0.235 11681
 11683 3 62.38 128.01 2.79 0.283 11682
 11684 3 62.31 127.91 2.71 0.353 11683
 11685 3 62.19 127.82 2.6 0.343 11684
 11686 3 62.19 127.71 2.47 0.379 11685
 11687 3 62.05 127.62 2.35 0.354 11686
 11688 3 62.08 127.62 2.18 0.377 11687
 11689 3 62.12 127.51 2.07 0.337 11688
 11690 3 61.94 127.62 1.88 0.347 11689
 11691 3 61.93 127.51 1.77 0.345 11690
 11692 3 62.23 127.62 1.61 0.243 11691
 11693 3 62.34 127.63 1.45 0.203 11692
 11694 3 62.45 127.52 1.3 0.221 11693
 11695 3 62.48 127.52 1.11 0.236 11694
 11696 3 62.5 127.52 1 0.247 11695
 11697 3 62.5 127.52 0.87 0.224 11696
 11698 3 62.64 127.52 0.65 0.23 11697
 11699 3 62.73 127.41 0.49 0.259 11698
 11700 3 62.77 127.41 0.35 0.218 11699
 11701 3 62.8 127.41 0.17 0.174 11700
 11702 3 62.77 127.3 0.05 0.193 11701
 11703 3 62.92 127.11 -0.1 0.109 11702
 11704 3 62.9 127 -0.21 0.142 11703
 11705 3 62.84 126.8 -0.39 0.084 11704
 11706 3 62.76 127.3 -0.1 0.225 11702
 11707 3 62.77 127.3 -0.27 0.176 11706
 11708 3 62.7 127.21 -0.47 0.233 11707
 11709 3 62.67 127.11 -0.66 0.27 11708
 11710 3 62.66 127.11 -0.8 0.331 11709
 11711 3 62.7 126.91 -0.97 0.379 11710
 11712 3 62.76 126.8 -1.14 0.408 11711
 11713 3 62.81 126.69 -1.29 0.424 11712
 11714 3 62.84 126.5 -1.44 0.44 11713
 11715 3 62.83 126.69 -1.57 0.232 11714
 11716 3 63.1 125.8 -1.35 0.157 11715
 11717 3 63.09 125.6 -1.42 0.139 11716
 11718 3 63.07 125.5 -1.42 0.138 11717
 11719 3 63.18 125.39 -1.45 0.13 11718
 11720 3 63.24 125.3 -1.38 0.146 11719
 11721 3 63.27 125.1 -1.45 0.151 11720
 11722 3 63.34 125.01 -1.49 0.17 11721
 11723 3 63.39 124.79 -1.56 0.155 11722
 11724 3 63.4 124.59 -1.57 0.191 11723
 11725 3 63.39 124.5 -1.63 0.149 11724
 11726 3 63.45 124.29 -1.59 0.114 11725
 11727 3 63.37 124.09 -1.6 0.148 11726
 11728 3 63.45 123.89 -1.57 0.172 11727
 11729 3 63.5 123.78 -1.59 0.145 11728
 11730 3 63.51 123.58 -1.5 0.109 11729
 11731 3 63.59 123.38 -1.54 0.136 11730
 11732 3 63.6 123.28 -1.63 0.149 11731
 11733 3 63.65 123.08 -1.74 0.157 11732
 11734 3 63.77 122.99 -1.85 0.165 11733
 11735 3 63.79 122.78 -2.07 0.211 11734
 11736 3 63.63 122.69 -2.07 0.073 11735
 11737 3 63.54 122.58 -2.14 0.000125 11736
 11738 3 63.91 122.58 -2.24 0.18 11735
 11739 3 63.99 122.38 -2.37 0.167 11738
 11740 3 64.05 122.27 -2.43 0.192 11739
 11741 3 64.06 122.08 -2.53 0.176 11740
 11742 3 64.07 121.97 -2.62 0.2 11741
 11743 3 64.18 121.77 -2.61 0.187 11742
 11744 3 64.27 121.58 -2.62 0.209 11743
 11745 3 64.32 121.47 -2.72 0.215 11744
 11746 3 64.37 121.27 -2.84 0.205 11745
 11747 3 64.41 121.16 -2.93 0.181 11746
 11748 3 64.49 121.07 -3.09 0.189 11747
 11749 3 64.58 120.98 -3.24 0.156 11748
 11750 3 64.63 120.87 -3.41 0.14 11749
 11751 3 64.61 120.78 -3.53 0.145 11750
 11752 3 64.67 120.58 -3.64 0.13 11751
 11753 3 64.66 120.48 -3.78 0.141 11752
 11754 3 64.64 120.28 -3.94 0.15 11753
 11755 3 64.72 120.06 -4.02 0.156 11754
 11756 3 64.76 119.87 -4.15 0.202 11755
 11757 3 64.67 119.76 -4.29 0.175 11756
 11758 3 64.62 119.67 -4.42 0.189 11757
 11759 3 64.7 119.47 -4.46 0.132 11758
 11760 3 64.73 119.26 -4.55 0.135 11759
 11761 3 64.76 119.06 -4.67 0.207 11760
 11762 3 64.84 118.87 -4.72 0.214 11761
 11763 3 64.87 118.76 -4.82 0.247 11762
 11764 3 64.91 118.56 -4.8 0.279 11763
 11765 3 64.91 118.37 -4.96 0.293 11764
 11766 3 64.91 118.26 -4.99 0.297 11765
 11767 3 64.91 118.06 -5.11 0.32 11766
 11768 3 65.08 118.06 -5.33 0.32 11767
 11769 3 65.35 117.95 -5.55 0.309 11768
 11770 3 65.4 117.86 -5.68 0.332 11769
 11771 3 65.4 117.86 -5.78 0.37 11770
 11772 3 64.82 117.86 -5.92 0.072 11771
 11773 3 64.71 117.95 -6.04 0.054 11772
 11774 3 64.57 117.95 -6.11 0.088 11773
 11775 3 64.44 118.06 -6.21 0.094 11774
 11776 3 64.41 118.06 -6.36 0.069 11775
 11777 3 64.32 118.06 -6.46 0.078 11776
 11778 3 64.22 118.06 -6.58 0.08 11777
 11779 3 64.04 118.05 -6.58 0.094 11778
 11780 3 63.91 117.96 -6.59 0.057 11779
 11781 3 63.87 117.86 -6.71 0.06 11780
 11782 3 65.43 117.84 -5.92 0.363 11771
 11783 3 65.05 117.86 -6.28 0.083 11782
 11784 3 65.01 117.95 -6.38 0.074 11783
 11785 3 65.57 117.45 -5.96 0.25 11782
 11786 3 65.72 117.35 -6 0.177 11785
 11787 3 65.84 117.15 -6.04 0.166 11786
 11788 3 65.94 116.96 -6.11 0.139 11787
 11789 3 66.03 116.85 -6.13 0.117 11788
 11790 3 66.11 116.54 -6.21 0.109 11789
 11791 3 66.09 116.44 -6.29 0.112 11790
 11792 3 66.14 116.24 -6.33 0.193 11791
 11793 3 66.28 116.15 -6.33 0.218 11792
 11794 3 66.61 116.24 -6.25 0.068 11793
 11795 3 66.73 116.15 -6.16 0.106 11794
 11796 3 66.86 116.04 -6.03 0.137 11795
 11797 3 66.97 115.94 -5.95 0.115 11796
 11798 3 67.03 115.94 -5.83 0.098 11797
 11799 3 67.14 115.85 -5.71 0.09 11798
 11800 3 67.31 115.85 -5.65 0.104 11799
 11801 3 67.42 115.85 -5.66 0.169 11800
 11802 3 67.53 115.94 -5.63 0.219 11801
 11803 3 67.64 115.94 -5.54 0.258 11802
 11804 3 67.75 116.05 -5.45 0.292 11803
 11805 3 67.91 116.05 -5.31 0.331 11804
 11806 3 68.03 116.13 -5.24 0.352 11805
 11807 3 68.17 116.13 -5.17 0.33 11806
 11808 3 68.33 116.24 -5.1 0.285 11807
 11809 3 68.44 116.13 -5.02 0.154 11808
 11810 3 68.16 116.74 -4.98 0.109 11809
 11811 3 68.2 116.75 -4.78 0.086 11810
 11812 3 68.27 116.85 -4.63 0.11 11811
 11813 3 68.36 116.94 -4.56 0.111 11812
 11814 3 68.5 117.04 -4.46 0.097 11813
 11815 3 68.56 117.04 -4.35 0.106 11814
 11816 3 68.65 117.13 -4.27 0.104 11815
 11817 3 68.82 117.25 -4.16 0.13 11816
 11818 3 68.88 117.44 -4.23 0.141 11817
 11819 3 69.02 117.53 -4.36 0.134 11818
 11820 3 69.07 117.64 -4.38 0.169 11819
 11821 3 69.15 117.83 -4.32 0.108 11820
 11822 3 69.13 118.03 -4.31 0.125 11821
 11823 3 69.19 118.14 -4.24 0.123 11822
 11824 3 69.24 118.33 -4 0.162 11823
 11825 3 69.29 118.44 -3.86 0.163 11824
 11826 3 69.26 118.53 -3.72 0.162 11825
 11827 3 69.34 118.53 -3.59 0.185 11826
 11828 3 69.23 118.44 -3.39 0.083 11827
 11829 3 69.36 118.35 -3.3 0.069 11828
 11830 3 69.4 118.25 -3.18 0.083 11829
 11831 3 69.46 118.14 -3.11 0.147 11830
 11832 3 69.46 118.14 -2.97 0.237 11831
 11833 3 69.34 118.26 -2.59 0.089 11832
 11834 3 69.34 118.26 -2.37 0.085 11833
 11835 3 69.29 118.26 -2.24 0.099 11834
 11836 3 69.21 118.26 -2.12 0.135 11835
 11837 3 69 118.05 -2.12 0.055 11836
 11838 3 68.91 117.95 -2.05 0.097 11837
 11839 3 68.77 117.75 -2.07 0.114 11838
 11840 3 68.68 117.66 -2.22 0.111 11839
 11841 3 68.66 117.55 -2.28 0.068 11840
 11842 3 68.74 117.36 -2.22 0.081 11841
 11843 3 69.54 118.64 -3.43 0.122 11827
 11844 3 69.7 118.74 -3.28 0.109 11843
 11845 3 69.79 118.74 -3.22 0.112 11844
 11846 3 69.93 118.83 -3.2 0.096 11845
 11847 3 70.03 119.03 -3.14 0.133 11846
 11848 3 70.2 119.03 -3.16 0.107 11847
 11849 3 70.34 119.13 -3.3 0.115 11848
 11850 3 70.48 119.23 -3.41 0.148 11849
 11851 3 70.67 119.23 -3.55 0.123 11850
 11852 3 70.76 119.34 -3.72 0.107 11851
 11853 3 70.76 119.54 -3.78 0.097 11852
 11854 3 70.86 119.64 -3.8 0.072 11853
 11855 3 70.93 119.73 -4.03 0.128 11854
 11856 3 70.92 119.73 -4.2 0.067 11855
 11857 3 71.01 119.42 -3.68 0.097 11854
 11858 3 70.95 119.34 -3.55 0.065 11857
 11859 3 70.9 119.34 -3.43 0.118 11858
 11860 3 70.81 119.23 -3.3 0.116 11859
 11861 3 70.82 119.23 -3.09 0.036 11860
 11862 3 70.9 119.14 -3.01 0.065 11861
 11863 3 70.95 119.14 -2.91 0.054 11862
 11864 3 71.04 119.14 -2.84 0.076 11863
 11865 3 71.11 119.14 -2.72 0.083 11864
 11866 3 71.21 119.14 -2.7 0.000125 11865
 11867 3 70.4 119.54 -3.28 0.074 11850
 11868 3 70.29 119.64 -3.24 0.081 11867
 11869 3 70.22 119.83 -3.18 0.079 11868
 11870 3 70.16 119.94 -3.18 0.062 11869
 11871 3 70.08 119.94 -3.3 0.061 11870
 11872 3 70 119.94 -3.37 0.044 11871
 11873 3 69.89 120.03 -3.47 0.098 11872
 11874 3 69.77 120.14 -3.55 0.107 11873
 11875 3 69.72 120.24 -3.55 0.083 11874
 11876 3 68.88 117.74 -4.5 0.055 11820
 11877 3 68.77 117.74 -4.56 0.061 11876
 11878 3 68.63 117.63 -4.53 0.079 11877
 11879 3 68.77 116.33 -4.82 0.049 11809
 11880 3 68.8 116.33 -4.67 0.071 11879
 11881 3 68.72 116.43 -4.54 0.052 11880
 11882 3 68.67 116.43 -4.42 0.083 11881
 11883 3 68.59 116.54 -4.24 0.106 11882
 11884 3 68.53 116.23 -5.25 0.023 11808
 11885 3 68.58 116.32 -5.2 0.057 11884
 11886 3 66.21 116.04 -6.36 0.21 11793
 11887 3 66.2 115.85 -6.41 0.237 11886
 11888 3 66.22 115.65 -6.54 0.297 11887
 11889 3 66.33 115.54 -6.54 0.304 11888
 11890 3 66.28 115.44 -6.61 0.311 11889
 11891 3 66.48 115.24 -6.67 0.222 11890
 11892 3 66.61 115.15 -6.74 0.18 11891
 11893 3 66.73 114.93 -6.83 0.18 11892
 11894 3 66.84 114.74 -6.92 0.125 11893
 11895 3 66.95 114.63 -7.03 0.148 11894
 11896 3 67.07 114.43 -7.16 0.15 11895
 11897 3 67.2 114.34 -7.2 0.161 11896
 11898 3 67.26 114.13 -7.22 0.154 11897
 11899 3 67.34 114.02 -7.2 0.117 11898
 11900 3 67.43 113.93 -7.23 0.142 11899
 11901 3 67.48 113.73 -7.24 0.138 11900
 11902 3 67.56 113.63 -7.33 0.152 11901
 11903 3 67.58 113.43 -7.45 0.179 11902
 11904 3 67.6 113.23 -7.49 0.176 11903
 11905 3 67.71 113.02 -7.57 0.159 11904
 11906 3 67.66 112.82 -7.62 0.155 11905
 11907 3 67.75 112.63 -7.62 0.136 11906
 11908 3 67.77 112.52 -7.66 0.174 11907
 11909 3 67.8 112.43 -7.71 0.171 11908
 11910 3 67.94 112.13 -7.57 0.138 11909
 11911 3 68.04 112.02 -7.45 0.132 11910
 11912 3 68.11 111.91 -7.37 0.148 11911
 11913 3 68.17 111.82 -7.31 0.192 11912
 11914 3 68.25 111.71 -7.32 0.208 11913
 11915 3 68.41 111.62 -7.32 0.267 11914
 11916 3 68.51 111.53 -7.33 0.294 11915
 11917 3 68.64 111.53 -7.37 0.309 11916
 11918 3 68.73 111.33 -7.38 0.323 11917
 11919 3 68.84 111.22 -7.32 0.308 11918
 11920 3 68.89 111.02 -7.52 0.239 11919
 11921 3 69 110.72 -7.66 0.099 11920
 11922 3 69.08 110.61 -7.62 0.105 11921
 11923 3 69.17 110.52 -7.7 0.128 11922
 11924 3 69.24 110.41 -7.7 0.115 11923
 11925 3 69.4 110.22 -7.75 0.143 11924
 11926 3 69.42 110.22 -7.85 0.189 11925
 11927 3 69.46 109.91 -7.75 0.095 11926
 11928 3 69.52 109.81 -7.78 0.177 11927
 11929 3 69.59 109.61 -7.79 0.184 11928
 11930 3 69.59 109.41 -7.74 0.131 11929
 11931 3 69.64 109.3 -7.7 0.08 11930
 11932 3 69.72 109.2 -7.63 0.098 11931
 11933 3 69.84 109.12 -7.56 0.131 11932
 11934 3 69.92 109.12 -7.5 0.137 11933
 11935 3 70.01 109.01 -7.45 0.134 11934
 11936 3 70.1 108.81 -7.48 0.175 11935
 11937 3 70.1 108.71 -7.53 0.157 11936
 11938 3 70.15 108.51 -7.52 0.12 11937
 11939 3 70.2 108.42 -7.53 0.177 11938
 11940 3 70.24 108.31 -7.56 0.231 11939
 11941 3 70.45 108.12 -7.57 0.33 11940
 11942 3 70.56 108.01 -7.58 0.316 11941
 11943 3 70.68 108.01 -7.45 0.269 11942
 11944 3 70.96 108.11 -7.23 0.143 11943
 11945 3 71.1 107.9 -7.12 0.129 11944
 11946 3 71.26 107.9 -7.03 0.107 11945
 11947 3 71.34 107.81 -6.92 0.103 11946
 11948 3 71.37 107.71 -6.85 0.127 11947
 11949 3 71.62 107.82 -6.82 0.137 11948
 11950 3 71.71 107.82 -6.7 0.115 11949
 11951 3 71.82 107.82 -6.6 0.106 11950
 11952 3 71.96 107.82 -6.52 0.117 11951
 11953 3 72.01 107.82 -6.43 0.108 11952
 11954 3 72.2 107.91 -6.32 0.075 11953
 11955 3 72.32 107.91 -6.3 0.101 11954
 11956 3 72.43 107.91 -6.23 0.135 11955
 11957 3 72.56 107.91 -6.16 0.155 11956
 11958 3 72.48 108.01 -5.9 0.045 11957
 11959 3 72.51 108.01 -5.8 0.062 11958
 11960 3 72.71 107.91 -6.11 0.073 11957
 11961 3 72.76 107.91 -6.02 0.089 11960
 11962 3 72.87 107.91 -5.94 0.124 11961
 11963 3 72.98 107.92 -5.9 0.153 11962
 11964 3 73.02 108.02 -5.76 0.172 11963
 11965 3 73.04 108.02 -5.55 0.096 11964
 11966 3 73.21 107.92 -5.44 0.112 11965
 11967 3 73.35 107.92 -5.34 0.117 11966
 11968 3 73.51 108.02 -5.26 0.123 11967
 11969 3 73.65 107.91 -5.2 0.117 11968
 11970 3 73.81 107.91 -5.19 0.112 11969
 11971 3 73.98 107.81 -5.11 0.117 11970
 11972 3 74.12 107.81 -5.03 0.098 11971
 11973 3 74.26 107.81 -4.97 0.139 11972
 11974 3 74.37 107.81 -4.98 0.153 11973
 11975 3 74.26 108 -5.22 0.06 11974
 11976 3 74.37 108.11 -5.27 0.096 11975
 11977 3 74.57 108 -5.34 0.087 11976
 11978 3 74.56 107.82 -4.84 0.125 11974
 11979 3 74.7 107.81 -4.7 0.09 11978
 11980 3 74.82 107.8 -4.62 0.109 11979
 11981 3 74.92 107.89 -4.52 0.096 11980
 11982 3 75.07 107.89 -4.4 0.11 11981
 11983 3 75.17 107.89 -4.27 0.104 11982
 11984 3 75.23 107.89 -4.09 0.105 11983
 11985 3 75.37 108 -3.95 0.148 11984
 11986 3 75.48 108 -3.83 0.163 11985
 11987 3 75.65 108.09 -3.79 0.123 11986
 11988 3 75.82 108 -3.67 0.108 11987
 11989 3 75.99 108 -3.67 0.124 11988
 11990 3 76.09 108.09 -3.69 0.139 11989
 11991 3 76.1 108.19 -3.86 0.077 11990
 11992 3 76.21 108.2 -3.99 0.11 11991
 11993 3 76.25 108.4 -4.03 0.078 11992
 11994 3 76.3 108.49 -3.98 0.093 11993
 11995 3 76.2 108.7 -4.02 0.06 11994
 11996 3 76.3 108.79 -4.1 0.075 11995
 11997 3 76.33 108.79 -4.2 0.115 11996
 11998 3 76.48 108.9 -4.18 0.118 11997
 11999 3 76.47 108.99 -4.27 0.098 11998
 12000 3 76.47 109.2 -4.31 0.123 11999
 12001 3 76.37 109.2 -4.4 0.000125 12000
 12002 3 76.14 108.19 -3.48 0.078 11990
 12003 3 76.19 108.2 -3.38 0.101 12002
 12004 3 76.25 108.2 -3.29 0.088 12003
 12005 3 76.34 108.2 -3.13 0.11 12004
 12006 3 76.47 108.31 -3.02 0.188 12005
 12007 3 76.58 108.2 -2.96 0.291 12006
 12008 3 76.66 108.2 -2.83 0.367 12007
 12009 3 76.64 108.2 -2.65 0.343 12008
 12010 3 76.31 108.01 -2.48 0.088 12009
 12011 3 76.14 108.09 -2.54 0.09 12010
 12012 3 76 108.09 -2.58 0.081 12011
 12013 3 75.86 108.3 -2.61 0.101 12012
 12014 3 75.66 108.32 -2.67 0.081 12013
 12015 3 75.53 108.32 -2.71 0.076 12014
 12016 3 75.44 108.32 -2.77 0.089 12015
 12017 3 75.28 108.32 -2.86 0.101 12016
 12018 3 75.19 108.32 -2.98 0.079 12017
 12019 3 75.08 108.32 -3.04 0.162 12018
 12020 3 75.03 108.42 -3.06 0.25 12019
 12021 3 75.11 108.82 -2.86 0.116 12020
 12022 3 75.09 109.01 -2.9 0.055 12021
 12023 3 75.28 109.01 -2.73 0.108 12022
 12024 3 76.67 108.31 -2.48 0.27 12009
 12025 3 76.72 108.31 -2.33 0.214 12024
 12026 3 76.78 108.1 -2.23 0.094 12025
 12027 3 67.86 112.41 -7.94 0.077 11909
 12028 3 67.82 112.41 -8.11 0.077 12027
 12029 3 67.85 112.41 -8.22 0.104 12028
 12030 3 67.88 112.41 -8.39 0.1 12029
 12031 3 67.93 112.52 -8.55 0.07 12030
 12032 3 67.94 112.52 -8.65 0.079 12031
 12033 3 67.93 112.71 -8.79 0.069 12032
 12034 3 67.96 112.71 -8.89 0.075 12033
 12035 3 67.96 112.82 -9.05 0.053 12034
 12036 3 62.91 126.8 -2.01 0.147 11715
 12037 3 62.88 126.8 -2.14 0.157 12036
 12038 3 62.91 126.8 -2.3 0.146 12037
 12039 3 62.88 126.8 -2.47 0.179 12038
 12040 3 62.91 126.78 -2.64 0.15 12039
 12041 3 62.96 126.77 -2.78 0.157 12040
 12042 3 63.06 126.77 -2.91 0.159 12041
 12043 3 63.1 126.68 -3.05 0.164 12042
 12044 3 63.21 126.69 -3.32 0.164 12043
 12045 3 63.28 126.67 -3.43 0.178 12044
 12046 3 63.38 126.67 -3.55 0.197 12045
 12047 3 63.49 126.67 -3.7 0.208 12046
 12048 3 63.55 126.58 -3.88 0.197 12047
 12049 3 63.69 126.67 -3.95 0.156 12048
 12050 3 63.8 126.77 -4.06 0.173 12049
 12051 3 63.78 126.57 -4.24 0.118 12050
 12052 3 63.91 126.57 -4.35 0.132 12051
 12053 3 63.94 126.47 -4.53 0.166 12052
 12054 3 63.99 126.36 -4.66 0.22 12053
 12055 3 63.96 126.16 -4.77 0.26 12054
 12056 3 63.91 125.97 -4.82 0.273 12055
 12057 3 63.92 125.86 -4.91 0.308 12056
 12058 3 63.95 125.77 -4.99 0.349 12057
 12059 3 63.87 125.66 -5.07 0.356 12058
 12060 3 63.58 125.77 -5.37 0.214 12059
 12061 3 63.43 125.77 -5.5 0.239 12060
 12062 3 63.22 125.66 -5.61 0.218 12061
 12063 3 63.19 125.57 -5.7 0.191 12062
 12064 3 63.11 125.57 -5.85 0.176 12063
 12065 3 62.98 125.57 -6 0.174 12064
 12066 3 62.89 125.47 -6.13 0.169 12065
 12067 3 62.82 125.36 -6.21 0.239 12066
 12068 3 62.72 125.26 -6.24 0.246 12067
 12069 3 62.72 125.46 -5.81 0.092 12068
 12070 3 62.61 125.15 -6.46 0.21 12068
 12071 3 62.5 124.96 -6.44 0.206 12070
 12072 3 62.4 124.76 -6.45 0.168 12071
 12073 3 62.29 124.66 -6.52 0.169 12072
 12074 3 62.15 124.57 -6.53 0.193 12073
 12075 3 62.05 124.46 -6.6 0.183 12074
 12076 3 61.94 124.46 -6.71 0.193 12075
 12077 3 61.87 124.37 -6.75 0.256 12076
 12078 3 61.8 124.26 -6.89 0.256 12077
 12079 3 61.74 124.26 -7.14 0.334 12078
 12080 3 61.87 124.37 -7.53 0.221 12079
 12081 3 61.91 124.35 -7.72 0.201 12080
 12082 3 61.87 124.35 -7.89 0.229 12081
 12083 3 61.83 124.26 -8.09 0.223 12082
 12084 3 62.01 124.26 -8.3 0.207 12083
 12085 3 62.08 124.15 -8.47 0.219 12084
 12086 3 62.11 124.06 -8.64 0.208 12085
 12087 3 62.12 123.95 -8.86 0.148 12086
 12088 3 62.22 123.95 -8.99 0.145 12087
 12089 3 62.35 123.95 -9.14 0.106 12088
 12090 3 62.38 123.75 -9.31 0.119 12089
 12091 3 62.38 123.75 -9.48 0.143 12090
 12092 3 62.38 123.75 -9.64 0.158 12091
 12093 3 62.42 123.66 -9.82 0.149 12092
 12094 3 62.48 123.55 -9.96 0.201 12093
 12095 3 62.49 123.55 -10.13 0.22 12094
 12096 3 62.52 123.44 -10.29 0.239 12095
 12097 3 62.56 123.35 -10.47 0.287 12096
 12098 3 62.6 123.25 -10.61 0.32 12097
 12099 3 62.67 123.35 -10.78 0.341 12098
 12100 3 62.64 123.14 -10.88 0.309 12099
 12101 3 62.67 123.24 -11.13 0.252 12100
 12102 3 62.63 123.24 -11.28 0.242 12101
 12103 3 62.63 123.24 -11.41 0.24 12102
 12104 3 62.73 123.33 -11.55 0.297 12103
 12105 3 62.85 123.44 -11.7 0.223 12104
 12106 3 62.87 123.44 -11.84 0.225 12105
 12107 3 62.8 123.33 -11.98 0.207 12106
 12108 3 62.74 123.24 -12.19 0.132 12107
 12109 3 62.78 123.13 -12.38 0.168 12108
 12110 3 62.84 123.02 -12.47 0.16 12109
 12111 3 62.98 123.02 -12.53 0.174 12110
 12112 3 62.88 122.92 -12.75 0.135 12111
 12113 3 62.92 122.92 -12.93 0.15 12112
 12114 3 62.92 122.92 -13.1 0.149 12113
 12115 3 62.99 122.92 -13.28 0.144 12114
 12116 3 63.02 122.83 -13.43 0.178 12115
 12117 3 63.06 122.52 -13.44 0.089 12116
 12118 3 63 122.33 -13.37 0.1 12117
 12119 3 62.98 122.13 -13.29 0.087 12118
 12120 3 62.92 122.02 -13.13 0.086 12119
 12121 3 62.95 121.92 -13.05 0.094 12120
 12122 3 62.93 121.72 -13.04 0.1 12121
 12123 3 62.9 121.63 -13.11 0.097 12122
 12124 3 62.86 121.52 -13.1 0.117 12123
 12125 3 62.78 121.42 -13.02 0.121 12124
 12126 3 62.72 121.33 -12.9 0.075 12125
 12127 3 62.83 121.22 -12.89 0.101 12126
 12128 3 62.89 121.02 -12.94 0.068 12127
 12129 3 63.02 122.91 -13.59 0.156 12116
 12130 3 63.06 123.02 -13.81 0.171 12129
 12131 3 63.13 123.02 -14.01 0.182 12130
 12132 3 63.17 123.03 -14.14 0.239 12131
 12133 3 63.2 123.12 -14.29 0.323 12132
 12134 3 63.19 123.23 -14.39 0.392 12133
 12135 3 63.19 123.23 -14.53 0.392 12134
 12136 3 63.17 123.12 -14.75 0.318 12135
 12137 3 63.16 123.12 -14.9 0.275 12136
 12138 3 63.1 122.72 -15.02 0.099 12137
 12139 3 63.06 122.62 -15.12 0.099 12138
 12140 3 63.07 122.5 -15.26 0.127 12139
 12141 3 63.11 122.41 -15.39 0.122 12140
 12142 3 63.13 122.21 -15.48 0.086 12141
 12143 3 63.11 122.21 -15.6 0.128 12142
 12144 3 63.14 121.91 -15.64 0.105 12143
 12145 3 63.11 121.71 -15.64 0.108 12144
 12146 3 63.06 121.5 -15.68 0.118 12145
 12147 3 63.03 121.3 -15.8 0.132 12146
 12148 3 63.14 121.21 -15.86 0.122 12147
 12149 3 63.23 121.11 -15.98 0.183 12148
 12150 3 63.26 121 -16.16 0.177 12149
 12151 3 63.32 120.8 -16.27 0.184 12150
 12152 3 63.34 120.8 -16.46 0.174 12151
 12153 3 63.32 120.69 -16.59 0.197 12152
 12154 3 63.12 120.5 -16.7 0.101 12153
 12155 3 63.07 120.5 -16.84 0.134 12154
 12156 3 63.02 120.39 -17.05 0.13 12155
 12157 3 62.96 120.3 -17.2 0.169 12156
 12158 3 62.87 120.19 -17.27 0.196 12157
 12159 3 62.8 120.19 -17.41 0.225 12158
 12160 3 62.8 120.1 -17.52 0.3 12159
 12161 3 62.74 119.79 -17.45 0.137 12160
 12162 3 62.67 119.59 -17.64 0.15 12161
 12163 3 62.55 119.59 -17.73 0.205 12162
 12164 3 62.51 119.49 -17.82 0.264 12163
 12165 3 62.51 119.38 -17.98 0.301 12164
 12166 3 62.38 119.29 -18.09 0.356 12165
 12167 3 62.27 119.29 -18.18 0.406 12166
 12168 3 62.26 119.18 -18.34 0.403 12167
 12169 3 62.2 119.18 -18.46 0.384 12168
 12170 3 61.78 118.99 -18.41 0.21 12169
 12171 3 61.78 118.6 -18.48 0.178 12170
 12172 3 61.88 118.4 -18.52 0.185 12171
 12173 3 61.86 118.29 -18.57 0.17 12172
 12174 3 61.78 118.1 -18.61 0.183 12173
 12175 3 61.75 117.99 -18.93 0.123 12174
 12176 3 61.66 117.79 -19.02 0.145 12175
 12177 3 61.56 117.7 -19.14 0.147 12176
 12178 3 61.53 117.6 -19.23 0.168 12177
 12179 3 61.4 117.49 -19.45 0.114 12178
 12180 3 61.35 117.49 -19.57 0.124 12179
 12181 3 61.25 117.4 -19.71 0.125 12180
 12182 3 61.19 117.4 -19.86 0.148 12181
 12183 3 61.1 117.29 -19.93 0.172 12182
 12184 3 61.04 117.1 -20.02 0.16 12183
 12185 3 61.04 116.99 -20.18 0.131 12184
 12186 3 61.09 116.79 -20.25 0.09 12185
 12187 3 61 116.7 -20.41 0.108 12186
 12188 3 61.02 116.59 -20.5 0.115 12187
 12189 3 61.06 116.49 -20.61 0.182 12188
 12190 3 60.94 116.29 -20.57 0.123 12189
 12191 3 61.04 116.09 -20.59 0.14 12190
 12192 3 61 115.99 -20.77 0.085 12191
 12193 3 61.03 115.88 -20.91 0.121 12192
 12194 3 61.03 115.79 -21.02 0.146 12193
 12195 3 60.92 115.68 -21.16 0.16 12194
 12196 3 60.83 115.68 -21.23 0.19 12195
 12197 3 60.79 115.58 -21.34 0.151 12196
 12198 3 60.72 115.58 -21.48 0.161 12197
 12199 3 60.74 115.48 -21.65 0.09 12198
 12200 3 60.67 115.48 -21.8 0.13 12199
 12201 3 60.61 115.37 -21.89 0.211 12200
 12202 3 60.57 115.37 -22.02 0.261 12201
 12203 3 60.49 115.37 -22.14 0.294 12202
 12204 3 60.4 115.37 -22.27 0.324 12203
 12205 3 60.3 115.37 -22.45 0.304 12204
 12206 3 60.26 115.37 -22.55 0.275 12205
 12207 3 60.12 115.28 -22.75 0.196 12206
 12208 3 60.01 115.17 -22.93 0.167 12207
 12209 3 59.91 114.98 -23.11 0.18 12208
 12210 3 59.9 114.98 -23.23 0.175 12209
 12211 3 59.79 114.98 -23.36 0.152 12210
 12212 3 59.56 114.98 -23.48 0.094 12211
 12213 3 59.45 114.87 -23.57 0.137 12212
 12214 3 59.33 114.89 -23.61 0.12 12213
 12215 3 59.19 114.78 -23.77 0.12 12214
 12216 3 59.15 114.78 -23.89 0.132 12215
 12217 3 59.02 114.69 -24 0.137 12216
 12218 3 58.91 114.68 -24.07 0.166 12217
 12219 3 58.91 114.77 -24.34 0.148 12218
 12220 3 58.86 114.77 -24.52 0.143 12219
 12221 3 58.81 114.77 -24.68 0.114 12220
 12222 3 58.8 114.77 -24.84 0.099 12221
 12223 3 58.84 114.77 -24.96 0.099 12222
 12224 3 58.87 114.66 -25.07 0.166 12223
 12225 3 58.94 114.67 -25.18 0.185 12224
 12226 3 58.99 114.58 -25.34 0.203 12225
 12227 3 58.99 114.58 -25.57 0.157 12226
 12228 3 59.06 114.48 -25.75 0.142 12227
 12229 3 59.05 114.36 -25.93 0.091 12228
 12230 3 59.06 114.26 -26.07 0.096 12229
 12231 3 58.99 114.26 -26.16 0.083 12230
 12232 3 58.96 114.26 -26.34 0.109 12231
 12233 3 58.88 114.17 -26.52 0.126 12232
 12234 3 58.82 114.06 -26.68 0.111 12233
 12235 3 58.69 113.97 -26.8 0.147 12234
 12236 3 58.55 113.75 -26.88 0.087 12235
 12237 3 58.52 113.66 -26.93 0.109 12236
 12238 3 58.49 113.66 -27.05 0.148 12237
 12239 3 58.5 113.55 -27.16 0.134 12238
 12240 3 58.49 113.55 -27.3 0.082 12239
 12241 3 58.4 113.46 -27.41 0.127 12240
 12242 3 58.38 113.46 -27.57 0.141 12241
 12243 3 58.28 113.35 -27.71 0.133 12242
 12244 3 58.21 113.25 -27.8 0.137 12243
 12245 3 58.22 113.25 -28.02 0.093 12244
 12246 3 58.17 113.16 -28.14 0.122 12245
 12247 3 58.06 113.05 -28.21 0.165 12246
 12248 3 57.9 113.05 -28.3 0.198 12247
 12249 3 57.79 113.05 -28.41 0.208 12248
 12250 3 57.75 112.96 -28.52 0.266 12249
 12251 3 57.75 112.96 -28.86 0.143 12250
 12252 3 57.6 112.96 -28.95 0.18 12251
 12253 3 57.54 112.96 -29.05 0.215 12252
 12254 3 57.43 112.96 -29.14 0.192 12253
 12255 3 57.35 113.05 -29.23 0.164 12254
 12256 3 57.28 113.05 -29.52 0.132 12255
 12257 3 57.18 113.05 -29.66 0.149 12256
 12258 3 56.97 113.16 -29.71 0.116 12257
 12259 3 56.81 113.06 -29.84 0.151 12258
 12260 3 56.68 112.96 -29.89 0.18 12259
 12261 3 56.53 112.85 -29.95 0.135 12260
 12262 3 56.45 112.85 -30.09 0.182 12261
 12263 3 56.32 112.76 -30.23 0.229 12262
 12264 3 56.26 112.56 -30.34 0.268 12263
 12265 3 56.19 112.56 -30.5 0.189 12264
 12266 3 56.14 112.65 -30.63 0.133 12265
 12267 3 56.11 112.76 -30.73 0.103 12266
 12268 3 56.12 112.76 -30.88 0.112 12267
 12269 3 56.01 112.85 -31.07 0.149 12268
 12270 3 55.9 112.85 -31.19 0.174 12269
 12271 3 55.79 112.76 -31.37 0.134 12270
 12272 3 55.68 112.56 -31.35 0.137 12271
 12273 3 55.57 112.65 -31.4 0.133 12272
 12274 3 55.43 112.65 -31.49 0.000125 12273
 12275 3 55.69 112.96 -31.65 0.159 12271
 12276 3 55.69 112.85 -31.85 0.116 12275
 12277 3 55.55 112.96 -32.03 0.082 12276
 12278 3 55.44 112.96 -32.14 0.046 12277
 12279 3 55.54 113.06 -32.23 0.161 12278
 12280 3 55.47 113.35 -32.14 0.066 12279
 12281 3 55.39 113.46 -32.31 0.115 12280
 12282 3 55.35 113.56 -32.46 0.000125 12281
 12283 3 57.58 112.66 -28.23 0.109 12250
 12284 3 57.45 112.77 -28.27 0.05 12283
 12285 3 57.32 112.77 -28.25 0.058 12284
 12286 3 57.52 112.47 -28.14 0.091 12283
 12287 3 57.51 112.27 -28.11 0.091 12286
 12288 3 57.53 112.27 -28.39 0.064 12287
 12289 3 57.47 112.16 -28.48 0.000125 12288
 12290 3 58.83 114.68 -23.98 0.032 12218
 12291 3 58.73 114.68 -23.98 0.038 12290
 12292 3 58.62 114.58 -24.02 0.069 12291
 12293 3 60 114.67 -23.27 0.033 12210
 12294 3 60.01 114.48 -23.32 0.069 12293
 12295 3 60.04 114.28 -23.27 0.057 12294
 12296 3 60.16 114.17 -23.32 0.109 12295
 12297 3 60.16 114.08 -23.39 0.105 12296
 12298 3 60.23 113.98 -23.41 0.000125 12297
 12299 3 60.51 115.67 -21.56 0.106 12198
 12300 3 61.47 117.49 -19.18 0.183 12178
 12301 3 61.26 117.4 -19.16 0.000125 12300
 12302 3 62.87 120.3 -18 0.1 12160
 12303 3 62.82 120.39 -18.16 0.111 12302
 12304 3 62.76 120.39 -18.25 0.175 12303
 12305 3 62.7 120.19 -18.5 0.064 12304
 12306 3 62.63 120.1 -18.59 0.138 12305
 12307 3 62.55 119.99 -18.68 0.136 12306
 12308 3 62.47 119.88 -18.82 0.086 12307
 12309 3 62.45 119.88 -18.98 0.09 12308
 12310 3 62.33 119.79 -19.16 0.103 12309
 12311 3 62.31 119.79 -19.32 0.109 12310
 12312 3 62.28 119.79 -19.48 0.101 12311
 12313 3 62.33 119.79 -19.66 0.111 12312
 12314 3 62.34 119.87 -19.73 0.14 12313
 12315 3 62.23 120.18 -19.52 0.061 12314
 12316 3 62.24 120.29 -19.55 0.088 12315
 12317 3 62.23 120.49 -19.45 0.094 12316
 12318 3 62.13 120.49 -19.43 0.168 12317
 12319 3 62.06 120.49 -19.32 0.108 12318
 12320 3 61.98 120.38 -19.2 0.092 12319
 12321 3 61.84 120.49 -19.05 0.047 12320
 12322 3 61.8 120.49 -18.82 0.115 12321
 12323 3 61.77 120.49 -18.68 0.045 12322
 12324 3 61.72 120.49 -18.57 0.086 12323
 12325 3 61.72 120.49 -18.43 0.106 12324
 12326 3 62.4 119.87 -19.86 0.242 12314
 12327 3 62.45 119.88 -19.95 0.313 12326
 12328 3 62.41 119.88 -20.11 0.332 12327
 12329 3 62.48 119.99 -20.27 0.277 12328
 12330 3 62.45 119.99 -20.39 0.21 12329
 12331 3 62.41 119.88 -20.57 0.144 12330
 12332 3 62.4 119.69 -20.8 0.134 12331
 12333 3 62.38 119.69 -20.96 0.141 12332
 12334 3 62.38 119.58 -21.16 0.144 12333
 12335 3 62.33 119.58 -21.25 0.132 12334
 12336 3 62.25 119.49 -21.41 0.104 12335
 12337 3 62.16 119.57 -21.54 0.099 12336
 12338 3 62.06 119.57 -21.64 0.114 12337
 12339 3 61.92 119.57 -21.7 0.113 12338
 12340 3 61.74 119.77 -21.86 0.084 12339
 12341 3 63.41 121 -16.82 0.109 12153
 12342 3 63.49 121.1 -16.96 0.094 12341
 12343 3 63.57 121.19 -17.09 0.116 12342
 12344 3 63.63 121.19 -17.2 0.098 12343
 12345 3 63.66 121.28 -17.34 0.094 12344
 12346 3 63.71 121.38 -17.46 0.104 12345
 12347 3 63.84 121.58 -17.47 0.125 12346
 12348 3 63.86 121.69 -17.22 0.139 12347
 12349 3 63.84 121.78 -17.08 0.15 12348
 12350 3 63.79 121.8 -16.94 0.126 12349
 12351 3 63.87 122 -16.79 0.133 12350
 12352 3 64.06 122.08 -16.85 0.129 12351
 12353 3 64.2 122.19 -16.88 0.105 12352
 12354 3 64.32 122.29 -16.88 0.142 12353
 12355 3 64.51 122.5 -16.79 0.148 12354
 12356 3 64.59 122.59 -16.67 0.105 12355
 12357 3 64.65 122.5 -16.56 0.111 12356
 12358 3 64.73 122.39 -16.51 0.000125 12357
 12359 3 62.72 122.3 -15.76 0.099 12143
 12360 3 62.57 122.22 -15.85 0.087 12359
 12361 3 62.47 122.02 -15.91 0.085 12360
 12362 3 62.32 122.02 -15.91 0.107 12361
 12363 3 62.11 122.11 -15.93 0.09 12362
 12364 3 61.96 122.11 -15.95 0.158 12363
 12365 3 61.85 122.11 -15.98 0.178 12364
 12366 3 61.7 122.02 -16.18 0.09 12365
 12367 3 61.57 122.02 -16.34 0.111 12366
 12368 3 61.51 122.02 -16.52 0.121 12367
 12369 3 61.45 122.02 -16.61 0.097 12368
 12370 3 61.32 121.9 -16.79 0.085 12369
 12371 3 61.32 121.9 -16.93 0.135 12370
 12372 3 61.26 121.81 -17.05 0.115 12371
 12373 3 61.18 121.71 -17.21 0.112 12372
 12374 3 61.07 121.71 -17.39 0.121 12373
 12375 3 60.88 121.71 -17.52 0.113 12374
 12376 3 60.74 121.71 -17.64 0.07 12375
 12377 3 60.78 121.6 -17.75 0.105 12376
 12378 3 60.8 121.51 -17.84 0.127 12377
 12379 3 60.76 121.31 -17.86 0.171 12378
 12380 3 60.58 121.41 -18.04 0.101 12379
 12381 3 60.54 121.51 -18.14 0.08 12380
 12382 3 60.54 121.6 -18.2 0.000125 12381
 12383 3 63.31 123.22 -12.35 0.089 12111
 12384 3 63.45 123.14 -12.22 0.058 12383
 12385 3 63.58 123.34 -12.13 0.077 12384
 12386 3 63.69 123.43 -12.06 0.132 12385
 12387 3 63.88 123.42 -12.17 0.145 12386
 12388 3 64.05 123.42 -12.18 0.125 12387
 12389 3 64.19 123.42 -11.96 0.091 12388
 12390 3 64.39 123.53 -11.95 0.101 12389
 12391 3 64.49 123.62 -11.94 0.069 12390
 12392 3 64.53 123.73 -11.94 0.05 12391
 12393 3 64.55 123.92 -11.87 0.112 12392
 12394 3 64.55 124.03 -11.72 0.123 12393
 12395 3 62.38 122.94 -11.7 0.123 12104
 12396 3 62.27 122.94 -11.79 0.112 12395
 12397 3 62.1 122.85 -11.8 0.123 12396
 12398 3 61.89 122.63 -11.82 0.196 12397
 12399 3 61.81 122.54 -11.84 0.236 12398
 12400 3 61.75 122.43 -11.9 0.247 12399
 12401 3 61.64 122.34 -11.9 0.265 12400
 12402 3 61.96 122.04 -11.68 0.06 12401
 12403 3 62.07 121.94 -11.77 0.075 12402
 12404 3 62.16 121.85 -11.71 0.123 12403
 12405 3 62.13 121.75 -11.6 0.135 12404
 12406 3 62.1 121.85 -11.4 0.07 12405
 12407 3 62.07 121.93 -11.28 0.083 12406
 12408 3 62.07 121.93 -11.01 0.059 12407
 12409 3 62.03 121.93 -10.82 0.079 12408
 12410 3 61.91 121.85 -10.72 0.101 12409
 12411 3 61.82 121.74 -10.61 0.065 12410
 12412 3 61.77 121.65 -10.53 0.05 12411
 12413 3 62.24 121.64 -11.73 0.096 12405
 12414 3 62.39 121.63 -11.55 0.104 12413
 12415 3 62.42 121.63 -11.43 0.059 12414
 12416 3 61.97 121.34 -11.95 0.087 12413
 12417 3 61.88 121.24 -11.93 0.1 12416
 12418 3 61.48 122.24 -12.02 0.207 12401
 12419 3 61.42 122.24 -12.38 0.118 12418
 12420 3 61.39 122.24 -12.52 0.147 12419
 12421 3 61.28 122.24 -12.55 0.182 12420
 12422 3 61.24 122.54 -12.38 0.072 12421
 12423 3 61.28 122.74 -12.3 0.11 12422
 12424 3 61.34 122.84 -12.22 0.047 12423
 12425 3 61.21 122.13 -12.72 0.091 12421
 12426 3 61.1 122.13 -12.79 0.082 12425
 12427 3 60.98 122.13 -12.79 0.112 12426
 12428 3 60.81 122.04 -12.8 0.126 12427
 12429 3 60.67 122.04 -12.82 0.127 12428
 12430 3 60.5 121.95 -12.91 0.104 12429
 12431 3 60.43 121.85 -12.97 0.096 12430
 12432 3 60.36 121.84 -13.06 0.144 12431
 12433 3 60.49 121.74 -13.29 0.083 12432
 12434 3 60.43 121.74 -13.46 0.118 12433
 12435 3 60.43 121.63 -13.61 0.107 12434
 12436 3 60.42 121.74 -13.74 0.076 12435
 12437 3 60.42 121.74 -13.89 0.067 12436
 12438 3 60.28 121.62 -13.87 0.087 12437
 12439 3 60.15 121.64 -13.1 0.161 12432
 12440 3 60.04 121.64 -13.14 0.159 12439
 12441 3 59.78 121.55 -13.1 0.133 12440
 12442 3 59.56 121.55 -13.05 0.103 12441
 12443 3 59.42 121.55 -13.12 0.086 12442
 12444 3 59.29 121.45 -13.13 0.123 12443
 12445 3 59.28 121.45 -13.03 0.156 12444
 12446 3 59.07 121.45 -12.96 0.132 12445
 12447 3 59.03 121.25 -12.81 0.065 12446
 12448 3 59.13 121.15 -12.7 0.104 12447
 12449 3 59.08 121.15 -12.54 0.084 12448
 12450 3 58.95 120.94 -12.46 0.063 12449
 12451 3 61.51 124.37 -8.13 0.102 12083
 12452 3 61.38 124.46 -8.14 0.106 12451
 12453 3 61.33 124.66 -8.1 0.101 12452
 12454 3 61.2 124.76 -8.14 0.086 12453
 12455 3 61.13 124.96 -8.13 0.081 12454
 12456 3 60.98 124.95 -8.07 0.126 12455
 12457 3 61.34 124.16 -8.29 0.11 12452
 12458 3 61.24 124.07 -8.34 0.093 12457
 12459 3 61.43 123.98 -6.58 0.119 12078
 12460 3 61.62 123.76 -6.67 0.072 12459
 12461 3 61.19 123.86 -6.38 0.124 12459
 12462 3 61.02 123.87 -6.34 0.104 12461
 12463 3 60.81 123.88 -6.33 0.105 12462
 12464 3 60.66 123.99 -6.29 0.136 12463
 12465 3 60.59 124.09 -6.28 0.202 12464
 12466 3 60.47 124.38 -6.04 0.097 12465
 12467 3 60.3 124.38 -5.96 0.107 12466
 12468 3 60.04 124.29 -5.87 0.113 12467
 12469 3 59.94 124.29 -5.87 0.07 12468
 12470 3 59.73 124.19 -5.93 0.061 12469
 12471 3 59.56 124.28 -6.17 0.087 12470
 12472 3 59.48 124.39 -6.22 0.1 12471
 12473 3 59.37 124.48 -6.28 0.077 12472
 12474 3 59.31 124.59 -6.33 0.09 12473
 12475 3 59.41 124.69 -6.38 0.056 12474
 12476 3 59.68 123.98 -5.83 0.088 12470
 12477 3 59.61 123.89 -5.75 0.078 12476
 12478 3 60.23 123.79 -6.33 0.149 12465
 12479 3 60.09 123.59 -6.39 0.128 12478
 12480 3 59.98 123.49 -6.47 0.147 12479
 12481 3 59.94 123.49 -6.59 0.105 12480
 12482 3 59.86 123.49 -6.72 0.082 12481
 12483 3 59.78 123.38 -6.84 0.118 12482
 12484 3 59.63 123.39 -6.91 0.152 12483
 12485 3 59.5 123.39 -6.97 0.148 12484
 12486 3 59.41 123.48 -7.08 0.13 12485
 12487 3 59.35 123.48 -7.2 0.097 12486
 12488 3 59.23 123.59 -7.38 0.112 12487
 12489 3 59.09 123.59 -7.53 0.121 12488
 12490 3 58.95 123.59 -7.62 0.1 12489
 12491 3 58.82 123.48 -7.76 0.084 12490
 12492 3 58.8 123.48 -7.9 0.112 12491
 12493 3 58.74 123.39 -8.04 0.132 12492
 12494 3 58.67 123.28 -8.13 0.123 12493
 12495 3 58.56 123.28 -8.21 0.092 12494
 12496 3 58.42 123.19 -8.29 0.113 12495
 12497 3 58.32 123.28 -8.43 0.146 12496
 12498 3 58.21 123.28 -8.54 0.116 12497
 12499 3 58.1 123.28 -8.59 0.114 12498
 12500 3 57.88 123.18 -8.59 0.164 12499
 12501 3 57.85 123.08 -8.63 0.21 12500
 12502 3 57.77 122.99 -8.7 0.25 12501
 12503 3 57.73 122.77 -8.86 0.258 12502
 12504 3 57.64 122.79 -8.9 0.243 12503
 12505 3 57.42 122.69 -8.9 0.135 12504
 12506 3 57.23 122.58 -8.98 0.077 12505
 12507 3 57.13 122.49 -9.13 0.102 12506
 12508 3 56.98 122.49 -9.21 0.118 12507
 12509 3 56.81 122.29 -9.28 0.101 12508
 12510 3 56.7 122.19 -9.32 0.121 12509
 12511 3 56.6 121.99 -9.32 0.099 12510
 12512 3 56.52 121.88 -9.4 0.132 12511
 12513 3 56.5 121.69 -9.78 0.069 12512
 12514 3 56.39 121.68 -9.9 0.091 12513
 12515 3 62.67 125.36 -6.81 0.118 12070
 12516 3 62.68 125.47 -6.86 0.154 12515
 12517 3 62.61 125.57 -7.1 0.093 12516
 12518 3 62.64 125.66 -7.24 0.082 12517
 12519 3 62.57 125.66 -7.41 0.093 12518
 12520 3 62.43 125.65 -7.58 0.102 12519
 12521 3 62.35 125.65 -7.78 0.114 12520
 12522 3 62.29 125.56 -7.93 0.107 12521
 12523 3 62.37 125.76 -8.12 0.2 12522
 12524 3 62.46 125.85 -8.12 0.235 12523
 12525 3 62.43 126.06 -8.11 0.278 12524
 12526 3 62.48 126.36 -8.18 0.297 12525
 12527 3 62.5 126.46 -8.29 0.279 12526
 12528 3 62.4 126.65 -8.55 0.112 12527
 12529 3 62.35 126.74 -8.52 0.144 12528
 12530 3 62.27 126.96 -8.45 0.153 12529
 12531 3 64.09 125.47 -4.96 0.176 12059
 12532 3 64.29 125.36 -4.99 0.111 12531
 12533 3 64.39 125.17 -5.07 0.135 12532
 12534 3 64.48 125.06 -5.21 0.111 12533
 12535 3 64.47 124.97 -5.37 0.114 12534
 12536 3 64.54 124.76 -5.41 0.128 12535
 12537 3 64.64 124.67 -5.46 0.148 12536
 12538 3 64.69 124.47 -5.45 0.154 12537
 12539 3 64.77 124.26 -5.4 0.127 12538
 12540 3 64.74 123.97 -5.46 0.109 12539
 12541 3 64.77 123.86 -5.48 0.089 12540
 12542 3 64.79 123.76 -5.5 0.069 12541
 12543 3 64.79 123.56 -5.53 0.102 12542
 12544 3 64.82 123.45 -5.57 0.124 12543
 12545 3 64.85 123.36 -5.63 0.119 12544
 12546 3 64.94 123.26 -5.66 0.096 12545
 12547 3 64.99 123.06 -5.62 0.112 12546
 12548 3 64.97 122.95 -5.66 0.119 12547
 12549 3 65.06 122.76 -5.78 0.125 12548
 12550 3 65.19 122.76 -5.86 0.133 12549
 12551 3 65.33 122.65 -5.91 0.143 12550
 12552 3 65.45 122.64 -6.02 0.161 12551
 12553 3 65.52 122.75 -6.16 0.173 12552
 12554 3 65.58 122.95 -6.32 0.217 12553
 12555 3 65.64 122.85 -6.44 0.305 12554
 12556 3 65.74 122.85 -6.52 0.271 12555
 12557 3 65.92 122.76 -6.54 0.239 12556
 12558 3 66.25 122.54 -6.69 0.143 12557
 12559 3 66.42 122.54 -6.81 0.15 12558
 12560 3 66.54 122.44 -6.82 0.191 12559
 12561 3 66.6 122.35 -6.49 0.074 12560
 12562 3 66.61 122.44 -6.33 0.051 12561
 12563 3 66.63 122.35 -6.21 0.107 12562
 12564 3 66.65 122.35 -6.06 0.104 12563
 12565 3 66.67 122.44 -5.95 0.047 12564
 12566 3 66.6 122.43 -7.03 0.159 12560
 12567 3 66.66 122.54 -7.27 0.148 12566
 12568 3 66.75 122.54 -7.42 0.127 12567
 12569 3 66.8 122.54 -7.61 0.088 12568
 12570 3 66.9 122.54 -7.74 0.141 12569
 12571 3 66.99 122.52 -7.82 0.206 12570
 12572 3 67.09 122.52 -7.89 0.274 12571
 12573 3 67.13 122.43 -8.03 0.33 12572
 12574 3 67.26 122.32 -8.12 0.334 12573
 12575 3 67.19 122.23 -8.31 0.245 12574
 12576 3 67.16 122.13 -8.5 0.199 12575
 12577 3 67.14 122.02 -8.78 0.126 12576
 12578 3 67.08 122.13 -9.02 0.114 12577
 12579 3 67.1 122.13 -9.13 0.151 12578
 12580 3 67.16 122.02 -9.28 0.177 12579
 12581 3 67.25 122.12 -9.38 0.167 12580
 12582 3 67.45 122.02 -9.51 0.128 12581
 12583 3 67.6 122.02 -9.61 0.156 12582
 12584 3 67.92 122.1 -9.42 0.099 12583
 12585 3 68.1 122.1 -9.45 0.124 12584
 12586 3 68.22 121.91 -9.48 0.098 12585
 12587 3 68.36 121.91 -9.53 0.125 12586
 12588 3 68.44 121.81 -9.63 0.173 12587
 12589 3 68.53 121.91 -9.79 0.118 12588
 12590 3 68.55 121.91 -9.95 0.121 12589
 12591 3 68.58 121.8 -10.03 0.053 12590
 12592 3 67.64 121.71 -9.8 0.088 12583
 12593 3 67.63 121.6 -9.96 0.12 12592
 12594 3 67.6 121.51 -10.19 0.116 12593
 12595 3 67.58 121.4 -10.3 0.148 12594
 12596 3 67.37 121.21 -10.4 0.12 12595
 12597 3 67.29 121.21 -10.52 0.163 12596
 12598 3 67.23 121.02 -10.55 0.185 12597
 12599 3 67.15 120.82 -10.65 0.137 12598
 12600 3 67.12 120.71 -10.81 0.149 12599
 12601 3 67.06 120.71 -11.03 0.104 12600
 12602 3 67.06 120.6 -11.23 0.08 12601
 12603 3 67.12 120.51 -11.37 0.156 12602
 12604 3 67.17 120.4 -11.53 0.181 12603
 12605 3 67.14 120.3 -11.71 0.143 12604
 12606 3 67.04 120.1 -11.93 0.079 12605
 12607 3 67.02 120.01 -12.01 0.1 12606
 12608 3 66.91 119.9 -12.12 0.132 12607
 12609 3 66.85 119.71 -12.23 0.128 12608
 12610 3 67.01 119.6 -12.35 0.091 12609
 12611 3 67.13 119.6 -12.56 0.098 12610
 12612 3 67.07 119.6 -12.76 0.112 12611
 12613 3 66.99 119.4 -12.88 0.083 12612
 12614 3 66.94 119.4 -12.98 0.08 12613
 12615 3 66.9 119.29 -13.12 0.092 12614
 12616 3 66.88 119.19 -13.25 0.075 12615
 12617 3 66.85 119.19 -13.37 0.046 12616
 12618 3 66.66 119.6 -12.21 0.08 12609
 12619 3 66.47 119.51 -12.22 0.084 12618
 12620 3 66.35 119.52 -12.2 0.056 12619
 12621 3 67.19 120.21 -11.88 0.073 12605
 12622 3 67.16 120.21 -12.05 0.075 12621
 12623 3 67.18 120.21 -12.25 0.116 12622
 12624 3 67.24 120.29 -12.29 0.094 12623
 12625 3 67.23 120.49 -12.3 0.077 12624
 12626 3 67.11 120.49 -12.51 0.065 12625
 12627 3 67.06 120.6 -12.63 0.086 12626
 12628 3 67 120.69 -12.8 0.05 12627
 12629 3 66.92 120.69 -13.06 0.048 12628
 12630 3 67.8 121.4 -10.33 0.096 12595
 12631 3 67.91 121.4 -10.45 0.105 12630
 12632 3 68.05 121.52 -10.59 0.135 12631
 12633 3 67.11 122.02 -9.54 0.06 12581
 12634 3 67.06 121.91 -9.69 0.049 12633
 12635 3 67.74 122.23 -7.9 0.088 12574
 12636 3 67.85 122.32 -7.9 0.043 12635
 12637 3 67.79 122.32 -7.66 0.12 12636
 12638 3 66.79 122.34 -6.87 0.1 12566
 12639 3 62.89 126.19 -1.42 0.157 11714
 12640 3 62.86 126.1 -1.55 0.078 12639
 12641 3 61.3 127.32 1.79 0.123 11691
 12642 3 61.19 127.32 1.73 0.116 12641
 12643 3 61.02 127.12 1.72 0.123 12642
 12644 3 60.9 127.12 1.66 0.112 12643
 12645 3 60.81 127.11 1.55 0.13 12644
 12646 3 60.66 127.12 1.5 0.097 12645
 12647 3 60.53 127.23 1.4 0.105 12646
 12648 3 60.35 127.23 1.3 0.123 12647
 12649 3 60.37 127.33 1.2 0.199 12648
 12650 3 60.27 127.33 1.11 0.178 12649
 12651 3 60.01 127.33 0.97 0.16 12650
 12652 3 59.87 127.42 0.87 0.173 12651
 12653 3 59.78 127.42 0.77 0.181 12652
 12654 3 59.73 127.42 0.61 0.216 12653
 12655 3 59.63 127.33 0.49 0.248 12654
 12656 3 59.6 127.23 0.32 0.289 12655
 12657 3 59.55 127.23 0.17 0.323 12656
 12658 3 59.48 127.33 0.14 0.244 12657
 12659 3 59.31 127.42 0.23 0.125 12658
 12660 3 59.13 127.52 0.34 0.125 12659
 12661 3 59.02 127.52 0.43 0.193 12660
 12662 3 58.87 127.52 0.37 0.241 12661
 12663 3 58.7 127.52 0.44 0.195 12662
 12664 3 58.55 127.63 0.37 0.143 12663
 12665 3 58.33 127.52 0.29 0.159 12664
 12666 3 58.19 127.63 0.35 0.118 12665
 12667 3 58.05 127.63 0.35 0.151 12666
 12668 3 57.94 127.55 0.26 0.176 12667
 12669 3 57.67 127.54 0.26 0.297 12668
 12670 3 57.52 127.54 0.31 0.29 12669
 12671 3 57.4 127.63 0.14 0.211 12670
 12672 3 57.27 127.85 0.16 0.139 12671
 12673 3 57.08 127.85 0.17 0.132 12672
 12674 3 56.9 127.94 0.16 0.125 12673
 12675 3 56.79 127.94 0.23 0.094 12674
 12676 3 56.66 127.94 0.37 0.135 12675
 12677 3 56.52 127.96 0.43 0.142 12676
 12678 3 56.34 127.96 0.49 0.121 12677
 12679 3 56.3 128.04 0.57 0.111 12678
 12680 3 56.33 128.15 0.68 0.112 12679
 12681 3 56.31 128.34 0.87 0.148 12680
 12682 3 56.2 128.44 0.88 0.139 12681
 12683 3 56.09 128.65 0.91 0.127 12682
 12684 3 55.95 128.65 1.1 0.125 12683
 12685 3 55.84 128.75 1.24 0.145 12684
 12686 3 55.7 128.75 1.38 0.127 12685
 12687 3 55.62 128.86 1.47 0.18 12686
 12688 3 55.58 128.96 1.68 0.136 12687
 12689 3 55.51 129.06 1.88 0.107 12688
 12690 3 55.37 129.06 2.01 0.139 12689
 12691 3 55.19 129.06 2.15 0.13 12690
 12692 3 55 129.05 2.15 0.134 12691
 12693 3 54.83 129.07 2.19 0.122 12692
 12694 3 54.7 129.07 2.27 0.111 12693
 12695 3 54.62 129.07 2.34 0.102 12694
 12696 3 54.58 128.96 2.52 0.111 12695
 12697 3 54.51 128.96 2.65 0.09 12696
 12698 3 54.39 128.98 2.79 0.124 12697
 12699 3 54.33 128.98 2.94 0.122 12698
 12700 3 54.25 128.88 3.06 0.202 12699
 12701 3 54.26 128.77 3.17 0.24 12700
 12702 3 54.14 128.67 3.25 0.2 12701
 12703 3 54.05 128.58 3.29 0.158 12702
 12704 3 54.11 128.48 3.38 0.123 12703
 12705 3 54.05 128.48 3.48 0.094 12704
 12706 3 59.63 126.73 0.37 0.095 12659
 12707 3 59.69 126.73 0.5 0.082 12706
 12708 3 59.81 126.62 0.62 0.106 12707
 12709 3 59.84 126.62 0.73 0.125 12708
 12710 3 59.95 126.62 0.8 0.000125 12709
 12711 3 59.37 127.53 0.02 0.115 12658
 12712 3 59.38 127.62 -0.1 0.061 12711
 12713 3 59.67 126.83 -0.07 0.13 12657
 12714 3 59.69 126.62 -0.2 0.129 12713
 12715 3 59.62 126.53 -0.32 0.067 12714
 12716 3 59.59 126.42 -0.45 0.075 12715
 12717 3 59.46 126.31 -0.78 0.056 12716
 12718 3 59.41 126.22 -0.91 0.053 12717
 12719 3 59.41 126.11 -1.03 0.082 12718
 12720 3 59.32 126.01 -1.14 0.096 12719
 12721 3 59.22 125.92 -1.23 0.113 12720
 12722 3 59.22 125.61 -1.26 0.101 12721
 12723 3 59.24 125.42 -1.29 0.066 12722
 12724 3 59.28 125.31 -1.2 0.044 12723
 12725 3 59.85 126.51 -0.34 0.108 12716
 12726 3 60.02 126.51 -0.21 0.074 12725
 12727 3 60.4 127.12 0.98 0.085 12649
 12728 3 60.35 127.11 0.82 0.085 12727
 12729 3 60.3 127.01 0.7 0.088 12728
 12730 3 60.31 126.81 0.56 0.101 12729
 12731 3 60.38 126.61 0.53 0.098 12730
 12732 3 60.52 126.51 0.57 0.089 12731
 12733 3 60.63 126.42 0.57 0.067 12732
 12734 3 65.04 129.14 7.49 0.18 11640
 12735 3 65.16 129.04 7.33 0.199 12734
 12736 3 65.25 128.94 7.2 0.186 12735
 12737 3 65.47 128.83 7.13 0.181 12736
 12738 3 65.59 128.73 7.1 0.192 12737
 12739 3 65.84 128.63 7.13 0.157 12738
 12740 3 65.95 128.64 7.15 0.141 12739
 12741 3 66.08 128.53 7.15 0.186 12740
 12742 3 66.2 128.53 7.22 0.189 12741
 12743 3 66.34 128.64 7.3 0.214 12742
 12744 3 66.42 128.74 7.25 0.226 12743
 12745 3 66.7 128.72 7.47 0.154 12744
 12746 3 66.81 128.72 7.54 0.139 12745
 12747 3 66.97 128.83 7.52 0.146 12746
 12748 3 67.08 128.93 7.54 0.2 12747
 12749 3 67.27 128.93 7.51 0.189 12748
 12750 3 67.49 129.03 7.54 0.197 12749
 12751 3 67.66 129.03 7.54 0.167 12750
 12752 3 67.85 128.93 7.51 0.148 12751
 12753 3 68.05 128.92 7.51 0.129 12752
 12754 3 68.18 128.92 7.5 0.17 12753
 12755 3 68.3 128.92 7.55 0.178 12754
 12756 3 68.44 128.8 7.51 0.227 12755
 12757 3 68.6 128.8 7.55 0.212 12756
 12758 3 68.8 128.71 7.56 0.15 12757
 12759 3 68.95 128.62 7.59 0.143 12758
 12760 3 69.06 128.51 7.6 0.187 12759
 12761 3 69.19 128.41 7.55 0.187 12760
 12762 3 69.36 128.3 7.48 0.132 12761
 12763 3 69.51 128.3 7.48 0.152 12762
 12764 3 69.64 128.2 7.5 0.217 12763
 12765 3 69.73 128.11 7.59 0.279 12764
 12766 3 69.87 128 7.63 0.304 12765
 12767 3 69.95 127.91 7.52 0.279 12766
 12768 3 70.09 127.8 7.44 0.231 12767
 12769 3 70.3 127.61 7.48 0.21 12768
 12770 3 70.4 127.51 7.46 0.194 12769
 12771 3 70.57 127.4 7.6 0.172 12770
 12772 3 70.7 127.31 7.76 0.169 12771
 12773 3 70.8 127.31 7.85 0.167 12772
 12774 3 70.89 127.2 7.92 0.21 12773
 12775 3 71.03 127.2 8.05 0.169 12774
 12776 3 71.22 127.11 8.1 0.176 12775
 12777 3 71.42 127 8.19 0.136 12776
 12778 3 71.56 127 8.21 0.166 12777
 12779 3 71.69 127 8.25 0.187 12778
 12780 3 71.84 126.91 8.29 0.224 12779
 12781 3 72.01 126.8 8.21 0.176 12780
 12782 3 72.2 126.69 8.25 0.152 12781
 12783 3 72.31 126.6 8.16 0.159 12782
 12784 3 72.53 126.49 8.17 0.153 12783
 12785 3 72.69 126.3 8.18 0.179 12784
 12786 3 72.81 126.19 8.12 0.182 12785
 12787 3 72.9 125.99 8.08 0.206 12786
 12788 3 72.98 125.88 8.1 0.221 12787
 12789 3 73.07 125.68 8.1 0.214 12788
 12790 3 73.12 125.49 8.07 0.209 12789
 12791 3 73.12 125.38 8.32 0.112 12790
 12792 3 73.2 125.18 8.41 0.128 12791
 12793 3 73.2 125.1 8.53 0.136 12792
 12794 3 73.24 124.99 8.63 0.123 12793
 12795 3 73.31 124.9 8.74 0.13 12794
 12796 3 73.37 124.91 8.88 0.124 12795
 12797 3 73.41 124.81 9 0.15 12796
 12798 3 73.51 124.81 9.12 0.117 12797
 12799 3 73.57 124.81 9.32 0.108 12798
 12800 3 73.63 124.7 9.42 0.107 12799
 12801 3 73.63 124.61 9.51 0.087 12800
 12802 3 73.76 124.61 9.61 0.102 12801
 12803 3 73.88 124.5 9.69 0.131 12802
 12804 3 73.95 124.39 9.72 0.149 12803
 12805 3 73.99 124.3 9.77 0.167 12804
 12806 3 73.99 124.09 9.79 0.234 12805
 12807 3 74.02 123.89 9.74 0.306 12806
 12808 3 74.14 123.69 9.86 0.301 12807
 12809 3 74.25 123.69 10 0.22 12808
 12810 3 74.39 123.5 10.05 0.126 12809
 12811 3 74.44 123.39 10.14 0.129 12810
 12812 3 74.6 123.3 10.27 0.118 12811
 12813 3 74.74 123.3 10.34 0.117 12812
 12814 3 74.72 123.09 10.36 0.183 12813
 12815 3 74.77 123 10.33 0.25 12814
 12816 3 74.72 122.89 10.25 0.329 12815
 12817 3 74.21 122.8 10 0.137 12816
 12818 3 74.03 122.69 9.93 0.125 12817
 12819 3 73.89 122.5 9.94 0.139 12818
 12820 3 73.86 122.41 9.84 0.144 12819
 12821 3 73.84 122.19 9.61 0.089 12820
 12822 3 73.87 122.09 9.52 0.067 12821
 12823 3 73.9 122 9.42 0.093 12822
 12824 3 73.89 121.89 9.34 0.181 12823
 12825 3 73.62 121.8 9.04 0.136 12824
 12826 3 73.37 121.8 9.08 0.132 12825
 12827 3 73.17 121.8 9.02 0.109 12826
 12828 3 73.03 121.69 8.92 0.111 12827
 12829 3 72.92 121.6 8.79 0.133 12828
 12830 3 72.83 121.49 8.64 0.102 12829
 12831 3 75.02 122.81 10.36 0.27 12816
 12832 3 75.27 122.9 10.41 0.214 12831
 12833 3 75.61 122.99 10.45 0.135 12832
 12834 3 75.74 122.9 10.3 0.088 12833
 12835 3 73.15 125.38 7.9 0.138 12790
 12836 3 73.15 125.18 7.77 0.145 12835
 12837 3 73.12 125.08 7.69 0.133 12836
 12838 3 73.18 124.88 7.59 0.167 12837
 12839 3 73.15 124.79 7.37 0.189 12838
 12840 3 73.16 124.69 7.31 0.196 12839
 12841 3 73.18 124.59 7.19 0.214 12840
 12842 3 73.22 124.39 6.98 0.257 12841
 12843 3 73.28 124.19 6.85 0.278 12842
 12844 3 73.27 123.98 6.66 0.27 12843
 12845 3 73.27 123.89 6.47 0.269 12844
 12846 3 73.28 123.78 6.35 0.257 12845
 12847 3 73.27 123.58 6.24 0.227 12846
 12848 3 73.25 123.48 6.01 0.206 12847
 12849 3 73.23 123.28 5.8 0.205 12848
 12850 3 73.23 123.19 5.69 0.239 12849
 12851 3 73.25 123.08 5.62 0.244 12850
 12852 3 73.28 122.97 5.44 0.216 12851
 12853 3 73.36 123.07 5.1 0.127 12852
 12854 3 73.37 123.07 4.89 0.176 12853
 12855 3 73.36 123.07 4.76 0.173 12854
 12856 3 73.42 122.96 4.53 0.15 12855
 12857 3 73.39 122.96 4.35 0.161 12856
 12858 3 73.45 122.96 4.18 0.141 12857
 12859 3 73.51 122.85 4.02 0.148 12858
 12860 3 73.56 122.85 3.83 0.159 12859
 12861 3 73.64 122.76 3.71 0.136 12860
 12862 3 73.75 122.66 3.52 0.132 12861
 12863 3 73.78 122.55 3.42 0.159 12862
 12864 3 73.83 122.55 3.29 0.132 12863
 12865 3 73.96 122.44 3.19 0.115 12864
 12866 3 74.09 122.36 3.04 0.124 12865
 12867 3 74.13 122.25 2.86 0.153 12866
 12868 3 74.18 122.16 2.81 0.161 12867
 12869 3 74.21 122.06 2.73 0.135 12868
 12870 3 74.21 121.95 2.6 0.13 12869
 12871 3 74.26 121.86 2.46 0.159 12870
 12872 3 74.29 121.64 2.36 0.179 12871
 12873 3 74.29 121.55 2.29 0.133 12872
 12874 3 74.39 121.44 2.25 0.14 12873
 12875 3 74.49 121.25 2.07 0.198 12874
 12876 3 74.49 121.14 2.02 0.187 12875
 12877 3 74.59 120.94 1.87 0.115 12876
 12878 3 74.6 120.75 1.73 0.149 12877
 12879 3 74.69 120.64 1.53 0.14 12878
 12880 3 74.71 120.53 1.48 0.118 12879
 12881 3 74.74 120.44 1.38 0.183 12880
 12882 3 74.71 120.23 1.36 0.237 12881
 12883 3 74.85 120.14 1.01 0.188 12882
 12884 3 74.89 120.03 0.91 0.231 12883
 12885 3 74.92 119.94 0.71 0.245 12884
 12886 3 75.16 119.92 0.5 0.218 12885
 12887 3 75.2 119.84 0.27 0.259 12886
 12888 3 75.19 119.84 0.11 0.306 12887
 12889 3 75.24 119.73 -0.02 0.32 12888
 12890 3 75.3 119.64 -0.19 0.308 12889
 12891 3 75.39 119.62 -0.32 0.289 12890
 12892 3 75.44 119.53 -0.44 0.273 12891
 12893 3 75.49 119.43 -0.67 0.276 12892
 12894 3 75.52 119.43 -0.84 0.296 12893
 12895 3 75.58 119.32 -0.97 0.286 12894
 12896 3 75.69 119.43 -1.14 0.289 12895
 12897 3 75.67 119.32 -1.32 0.252 12896
 12898 3 75.76 119.21 -1.45 0.176 12897
 12899 3 75.61 118.92 -1.54 0.103 12898
 12900 3 75.59 118.92 -1.7 0.134 12899
 12901 3 75.53 118.82 -1.8 0.142 12900
 12902 3 75.59 118.71 -1.94 0.186 12901
 12903 3 75.54 118.62 -2 0.201 12902
 12904 3 75.5 118.42 -2.02 0.189 12903
 12905 3 75.53 118.21 -2 0.173 12904
 12906 3 75.56 118.01 -1.92 0.158 12905
 12907 3 75.6 117.92 -1.88 0.178 12906
 12908 3 75.61 117.87 -1.87 0.117 12907
 12909 3 75.62 117.82 -1.86 0.117 12908
 12910 3 75.32 117.92 -2.08 0.094 12909
 12911 3 75.18 117.93 -2.17 0.081 12910
 12912 3 75.08 117.82 -2.21 0.116 12911
 12913 3 75.13 117.82 -2.33 0.134 12912
 12914 3 75.16 117.92 -2.61 0.12 12913
 12915 3 75.21 117.92 -2.79 0.087 12914
 12916 3 75.26 117.92 -2.94 0.09 12915
 12917 3 75.32 117.92 -3.1 0.094 12916
 12918 3 75.3 117.92 -3.23 0.103 12917
 12919 3 75.35 118.01 -3.36 0.074 12918
 12920 3 75.43 118 -3.48 0.113 12919
 12921 3 75.49 118 -3.61 0.077 12920
 12922 3 75.49 118 -3.77 0.093 12921
 12923 3 75.49 118 -3.94 0.102 12922
 12924 3 75.52 118 -4.09 0.132 12923
 12925 3 75.52 118 -4.26 0.119 12924
 12926 3 75.54 117.89 -4.4 0.085 12925
 12927 3 75.44 117.8 -4.53 0.079 12926
 12928 3 75.35 117.8 -4.62 0.132 12927
 12929 3 75.26 117.69 -4.73 0.111 12928
 12930 3 75.16 117.69 -4.89 0.093 12929
 12931 3 74.99 117.69 -4.98 0.104 12930
 12932 3 74.88 117.69 -5.05 0.149 12931
 12933 3 74.96 117.59 -5.2 0.086 12932
 12934 3 74.99 117.59 -5.37 0.067 12933
 12935 3 75.1 117.59 -5.45 0.119 12934
 12936 3 75.16 117.59 -5.55 0.177 12935
 12937 3 75.13 117.58 -5.66 0.206 12936
 12938 3 74.76 117.8 -5.9 0.099 12937
 12939 3 74.6 117.8 -5.99 0.075 12938
 12940 3 74.51 117.8 -6.11 0.088 12939
 12941 3 74.38 117.8 -6.27 0.117 12940
 12942 3 74.3 117.79 -6.45 0.132 12941
 12943 3 74.2 117.58 -6.59 0.111 12942
 12944 3 74.14 117.38 -6.69 0.128 12943
 12945 3 74.22 117.18 -6.4 0.083 12944
 12946 3 74.3 117.08 -6.22 0.111 12945
 12947 3 74.34 116.99 -6.12 0.000125 12946
 12948 3 75.65 117.62 -1.88 0.111 12908
 12949 3 75.74 117.51 -1.9 0.11 12948
 12950 3 75.72 117.32 -1.9 0.135 12949
 12951 3 75.68 117.12 -1.9 0.144 12950
 12952 3 75.72 117.01 -1.9 0.134 12951
 12953 3 75.8 116.82 -1.92 0.153 12952
 12954 3 75.77 116.71 -1.94 0.16 12953
 12955 3 75.8 116.51 -1.94 0.175 12954
 12956 3 75.69 116.32 -1.9 0.293 12955
 12957 3 75.73 116.12 -2.23 0.24 12956
 12958 3 75.8 116.01 -2.48 0.157 12957
 12959 3 75.5 115.92 -2.54 0.106 12958
 12960 3 75.36 115.82 -2.56 0.107 12959
 12961 3 75.23 115.71 -2.58 0.104 12960
 12962 3 75.13 115.62 -2.65 0.107 12961
 12963 3 74.96 115.53 -2.67 0.132 12962
 12964 3 74.87 115.53 -2.58 0.132 12963
 12965 3 74.74 115.31 -2.46 0.126 12964
 12966 3 74.63 115.22 -2.46 0.122 12965
 12967 3 75.92 115.89 -2.56 0.141 12958
 12968 3 75.95 115.69 -2.54 0.165 12967
 12969 3 76.01 115.59 -2.56 0.127 12968
 12970 3 76.13 115.5 -2.58 0.12 12969
 12971 3 76.19 115.39 -2.56 0.174 12970
 12972 3 76.32 115.4 -2.56 0.178 12971
 12973 3 76.52 115.4 -2.63 0.199 12972
 12974 3 76.63 115.31 -2.77 0.23 12973
 12975 3 76.72 115.2 -2.9 0.257 12974
 12976 3 76.81 115.29 -3.02 0.342 12975
 12977 3 76.92 115.29 -3.11 0.373 12976
 12978 3 77.03 115.2 -3.15 0.322 12977
 12979 3 77.13 114.99 -3.19 0.233 12978
 12980 3 77.19 114.79 -3.25 0.219 12979
 12981 3 77.19 114.4 -3.31 0.131 12980
 12982 3 77.19 114.29 -3.23 0.139 12981
 12983 3 77.25 114.09 -3.31 0.129 12982
 12984 3 77.31 113.98 -3.4 0.159 12983
 12985 3 77.53 113.98 -3.29 0.136 12984
 12986 3 77.61 113.98 -3.21 0.1 12985
 12987 3 77.73 113.8 -3.17 0.105 12986
 12988 3 77.84 113.69 -3.25 0.136 12987
 12989 3 78.04 113.6 -3.42 0.154 12988
 12990 3 78.2 113.49 -3.56 0.136 12989
 12991 3 78.29 113.38 -3.71 0.159 12990
 12992 3 78.39 113.29 -3.86 0.167 12991
 12993 3 78.45 113.19 -4.05 0.133 12992
 12994 3 78.65 113.27 -4.05 0.085 12993
 12995 3 78.76 113.27 -4.06 0.066 12994
 12996 3 78.82 113.18 -4.16 0.072 12995
 12997 3 78.9 113.27 -4.15 0.097 12996
 12998 3 79.07 113.39 -4.14 0.175 12997
 12999 3 79.17 113.48 -4.14 0.122 12998
 13000 3 79.32 113.69 -4.12 0.077 12999
 13001 3 79.34 114.09 -4.11 0.098 13000
 13002 3 79.31 114.19 -4.28 0.089 13001
 13003 3 78.49 113.08 -4.18 0.111 12993
 13004 3 78.54 112.97 -4.27 0.134 13003
 13005 3 78.57 112.88 -4.37 0.169 13004
 13006 3 78.62 112.77 -4.47 0.133 13005
 13007 3 78.72 112.68 -4.59 0.135 13006
 13008 3 78.8 112.58 -4.72 0.179 13007
 13009 3 78.94 112.39 -4.95 0.163 13008
 13010 3 79 112.28 -5.1 0.121 13009
 13011 3 79.1 112.08 -5.11 0.114 13010
 13012 3 79.16 111.87 -5.16 0.117 13011
 13013 3 79.21 111.78 -5.28 0.118 13012
 13014 3 79.25 111.58 -5.47 0.176 13013
 13015 3 79.31 111.47 -5.58 0.166 13014
 13016 3 79.34 111.28 -5.69 0.143 13015
 13017 3 79.37 111.17 -5.84 0.135 13016
 13018 3 79.5 111.06 -5.94 0.166 13017
 13019 3 79.48 110.97 -6.05 0.188 13018
 13020 3 79.53 110.67 -6.14 0.157 13019
 13021 3 79.56 110.47 -6.17 0.147 13020
 13022 3 79.59 110.36 -6.26 0.206 13021
 13023 3 79.52 110.26 -6.43 0.194 13022
 13024 3 79.51 110.26 -6.6 0.189 13023
 13025 3 79.52 110.17 -6.8 0.189 13024
 13026 3 79.57 110.06 -6.93 0.19 13025
 13027 3 79.54 110.06 -7.06 0.207 13026
 13028 3 79.76 110.06 -7.23 0.109 13027
 13029 3 79.87 109.94 -7.33 0.143 13028
 13030 3 79.96 109.85 -7.43 0.156 13029
 13031 3 79.98 109.86 -7.56 0.18 13030
 13032 3 80.19 109.64 -7.55 0.098 13031
 13033 3 80.2 109.55 -7.63 0.076 13032
 13034 3 80.3 109.55 -7.61 0.089 13033
 13035 3 80.23 109.45 -7.79 0.183 13034
 13036 3 80.31 109.34 -7.86 0.147 13035
 13037 3 80.37 109.14 -7.85 0.194 13036
 13038 3 80.46 108.95 -8.04 0.133 13037
 13039 3 80.6 108.84 -8.18 0.154 13038
 13040 3 80.68 108.84 -8.34 0.275 13039
 13041 3 80.76 108.73 -8.45 0.343 13040
 13042 3 80.82 108.64 -8.66 0.385 13041
 13043 3 80.81 108.53 -8.82 0.363 13042
 13044 3 80.93 108.44 -8.71 0.268 13043
 13045 3 80.94 107.94 -8.68 0.087 13044
 13046 3 80.99 107.84 -8.62 0.000125 13045
 13047 3 80.6 108.44 -9.33 0.127 13043
 13048 3 80.59 108.44 -9.51 0.138 13047
 13049 3 80.51 108.34 -9.75 0.134 13048
 13050 3 80.49 108.23 -9.94 0.157 13049
 13051 3 80.36 108.03 -10.12 0.145 13050
 13052 3 80.35 107.94 -10.24 0.127 13051
 13053 3 80.27 107.73 -10.41 0.134 13052
 13054 3 80.28 107.64 -10.56 0.149 13053
 13055 3 80.3 107.53 -10.7 0.144 13054
 13056 3 80.33 107.42 -10.87 0.158 13055
 13057 3 80.41 107.22 -11.04 0.144 13056
 13058 3 80.55 107.12 -11.16 0.123 13057
 13059 3 80.62 106.92 -11.35 0.116 13058
 13060 3 80.7 106.92 -11.5 0.142 13059
 13061 3 80.76 106.81 -11.7 0.189 13060
 13062 3 80.75 106.61 -11.88 0.143 13061
 13063 3 80.75 106.61 -12.02 0.17 13062
 13064 3 80.76 106.61 -12.24 0.187 13063
 13065 3 80.83 106.43 -12.45 0.229 13064
 13066 3 80.87 106.43 -12.58 0.25 13065
 13067 3 80.92 106.32 -12.73 0.278 13066
 13068 3 80.98 106.32 -12.88 0.296 13067
 13069 3 81.08 106.12 -13.08 0.233 13068
 13070 3 81.09 106.01 -13.25 0.174 13069
 13071 3 81.01 105.82 -13.36 0.151 13070
 13072 3 80.9 105.71 -13.49 0.158 13071
 13073 3 80.85 105.71 -13.68 0.145 13072
 13074 3 80.82 105.62 -13.87 0.126 13073
 13075 3 80.71 105.42 -14.08 0.114 13074
 13076 3 80.68 105.32 -14.26 0.117 13075
 13077 3 80.62 105.12 -14.34 0.144 13076
 13078 3 80.54 105 -14.44 0.16 13077
 13079 3 80.43 105 -14.57 0.184 13078
 13080 3 80.31 104.91 -14.69 0.161 13079
 13081 3 80.16 104.91 -14.86 0.176 13080
 13082 3 79.97 104.81 -14.93 0.207 13081
 13083 3 79.67 104.81 -14.94 0.13 13082
 13084 3 79.47 104.81 -14.92 0.117 13083
 13085 3 79.39 104.72 -14.87 0.13 13084
 13086 3 79.27 104.81 -14.86 0.119 13085
 13087 3 79.14 104.81 -14.89 0.16 13086
 13088 3 79.02 104.8 -14.93 0.161 13087
 13089 3 78.91 104.8 -14.92 0.196 13088
 13090 3 78.72 104.8 -15.19 0.143 13089
 13091 3 78.56 104.82 -15.27 0.148 13090
 13092 3 78.41 104.82 -15.34 0.128 13091
 13093 3 78.28 104.82 -15.41 0.128 13092
 13094 3 78.16 104.71 -15.5 0.154 13093
 13095 3 78.05 104.82 -15.59 0.137 13094
 13096 3 77.94 104.82 -15.71 0.122 13095
 13097 3 77.85 104.82 -15.82 0.118 13096
 13098 3 77.74 104.82 -15.91 0.121 13097
 13099 3 77.55 104.82 -15.93 0.126 13098
 13100 3 77.44 104.7 -15.94 0.095 13099
 13101 3 77.27 104.71 -15.98 0.167 13100
 13102 3 77.17 104.71 -16.03 0.2 13101
 13103 3 77.05 104.62 -16.03 0.322 13102
 13104 3 77.27 104.31 -16.27 0.112 13103
 13105 3 77.23 104.1 -16.34 0.131 13104
 13106 3 77.3 103.9 -16.41 0.092 13105
 13107 3 77.33 103.81 -16.53 0.07 13106
 13108 3 77.33 103.7 -16.66 0.085 13107
 13109 3 77.28 103.7 -16.77 0.09 13108
 13110 3 77.27 103.7 -16.93 0.106 13109
 13111 3 77.25 103.7 -17.09 0.088 13110
 13112 3 77.22 103.6 -17.27 0.082 13111
 13113 3 77.21 103.51 -17.39 0.079 13112
 13114 3 77.16 103.4 -17.53 0.051 13113
 13115 3 77.11 103.4 -17.66 0.094 13114
 13116 3 76.74 104.71 -15.85 0.165 13103
 13117 3 76.56 104.73 -15.77 0.146 13116
 13118 3 76.33 104.82 -15.7 0.11 13117
 13119 3 76.16 104.82 -15.75 0.153 13118
 13120 3 76 104.92 -15.77 0.218 13119
 13121 3 75.81 104.92 -15.76 0.281 13120
 13122 3 75.69 104.92 -15.74 0.298 13121
 13123 3 75.53 104.93 -15.75 0.314 13122
 13124 3 75.41 104.93 -15.69 0.308 13123
 13125 3 75.27 104.93 -15.64 0.243 13124
 13126 3 75.16 104.93 -15.57 0.196 13125
 13127 3 74.97 104.95 -15.51 0.155 13126
 13128 3 74.77 104.84 -15.47 0.149 13127
 13129 3 74.55 104.83 -15.44 0.143 13128
 13130 3 74.44 104.83 -15.34 0.125 13129
 13131 3 74.27 104.83 -15.39 0.151 13130
 13132 3 74.14 104.75 -15.36 0.163 13131
 13133 3 74 104.64 -15.33 0.165 13132
 13134 3 73.89 104.64 -15.17 0.128 13133
 13135 3 73.74 104.44 -15.09 0.135 13134
 13136 3 73.61 104.34 -14.97 0.146 13135
 13137 3 73.44 104.16 -15 0.145 13136
 13138 3 73.3 104.06 -15.03 0.153 13137
 13139 3 73.15 103.85 -15.09 0.169 13138
 13140 3 73.09 103.74 -15.14 0.121 13139
 13141 3 73 103.55 -15.22 0.115 13140
 13142 3 72.89 103.35 -15.25 0.117 13141
 13143 3 72.75 103.15 -15.27 0.115 13142
 13144 3 72.72 103.05 -15.42 0.108 13143
 13145 3 72.61 103.05 -15.47 0.123 13144
 13146 3 72.5 103.05 -15.52 0.139 13145
 13147 3 72.39 103.05 -15.43 0.129 13146
 13148 3 72.27 103.05 -15.33 0.106 13147
 13149 3 72.19 102.96 -15.26 0.133 13148
 13150 3 72.11 102.85 -15.33 0.145 13149
 13151 3 72.11 102.55 -15.29 0.076 13150
 13152 3 71.96 102.46 -15.28 0.159 13151
 13153 3 71.85 102.35 -15.37 0.158 13152
 13154 3 71.84 102.26 -15.52 0.139 13153
 13155 3 71.73 102.16 -15.63 0.173 13154
 13156 3 71.65 102.04 -15.77 0.187 13155
 13157 3 71.54 101.95 -15.88 0.186 13156
 13158 3 71.56 102.04 -16.1 0.135 13157
 13159 3 71.26 101.95 -15.77 0.057 13157
 13160 3 71.12 101.86 -15.78 0.04 13159
 13161 3 70.92 101.76 -15.81 0.095 13160
 13162 3 70.79 101.76 -15.84 0.049 13161
 13163 3 70.65 101.76 -15.85 0.03 13162
 13164 3 79.76 109.94 -7.77 0.102 13031
 13165 3 79.85 109.94 -7.96 0.057 13164
 13166 3 79.76 110.05 -8.12 0.062 13165
 13167 3 77.15 113.89 -3.58 0.094 12984
 13168 3 77.04 113.79 -3.65 0.085 13167
 13169 3 77.03 113.68 -3.81 0.102 13168
 13170 3 76.99 113.79 -3.94 0.087 13169
 13171 3 77.04 113.79 -4.1 0.093 13170
 13172 3 77.01 113.68 -4.27 0.093 13171
 13173 3 76.96 113.68 -4.45 0.074 13172
 13174 3 77.01 113.68 -4.57 0.07 13173
 13175 3 77.01 113.59 -4.73 0.095 13174
 13176 3 77.04 113.48 -4.93 0.116 13175
 13177 3 77.06 113.29 -5.14 0.116 13176
 13178 3 77.1 113.18 -5.31 0.091 13177
 13179 3 77.09 113.07 -5.52 0.089 13178
 13180 3 77.11 112.87 -5.65 0.103 13179
 13181 3 77.07 112.68 -5.76 0.101 13180
 13182 3 76.99 112.68 -5.86 0.062 13181
 13183 3 76.96 112.57 -5.99 0.083 13182
 13184 3 76.97 112.48 -6.11 0.054 13183
 13185 3 76.96 112.48 -6.24 0.097 13184
 13186 3 77 112.37 -6.37 0.065 13185
 13187 3 75.47 115.82 -2.13 0.072 12957
 13188 3 75.82 117.92 -1.86 0.069 12907
 13189 3 75.89 118.12 -1.88 0.092 13188
 13190 3 74.5 120.03 0.75 0.073 12885
 13191 3 74.44 120.03 0.64 0.097 13190
 13192 3 74.44 120.14 0.45 0.065 13191
 13193 3 74.41 120.23 0.37 0.072 13192
 13194 3 74.44 120.33 0.28 0.064 13193
 13195 3 74.49 120.44 0.24 0.102 13194
 13196 3 74.49 120.53 0.11 0.111 13195
 13197 3 74.4 120.25 1.58 0.079 12882
 13198 3 74.29 120.14 1.65 0.087 13197
 13199 3 74.29 120.14 1.79 0.131 13198
 13200 3 74.5 119.75 1.68 0.083 13199
 13201 3 74.44 119.64 1.56 0.076 13200
 13202 3 74.15 120.05 1.91 0.1 13199
 13203 3 73.89 119.94 1.86 0.099 13202
 13204 3 73.7 119.94 1.93 0.077 13203
 13205 3 73.58 119.94 1.98 0.099 13204
 13206 3 73.47 119.94 1.97 0.152 13205
 13207 3 73.33 119.85 2.06 0.071 13206
 13208 3 66.05 129.14 6.92 0.134 12744
 13209 3 65.94 129.34 6.89 0.123 13208
 13210 3 65.83 129.42 6.89 0.077 13209
 13211 3 65.69 129.52 6.85 0.091 13210
 13212 3 65.66 129.63 6.76 0.158 13211
 13213 3 65.55 129.52 6.68 0.123 13212
 13214 3 65.49 129.42 6.64 0.079 13213
 13215 3 65.61 129.92 6.8 0.067 13212
 13216 3 65.6 130.02 6.84 0.122 13215
 13217 3 65.58 130.23 6.84 0.071 13216
 13218 3 65.51 130.42 6.81 0.092 13217
 13219 3 65.43 130.52 6.72 0.086 13218
 13220 3 65.26 130.63 6.64 0.067 13219
 13221 3 65.28 130.52 6.48 0.088 13220
 13222 3 65.22 130.52 6.34 0.113 13221
 13223 3 65.09 130.63 6.18 0.08 13222
 13224 3 65.03 130.63 6.09 0.077 13223
 13225 3 65.01 130.63 5.96 0.081 13224
 13226 3 64.99 130.63 5.85 0.101 13225
 13227 3 64.94 130.42 5.76 0.093 13226
 13228 3 65.02 130.33 5.85 0.111 13227
 13229 3 65.02 130.13 5.99 0.08 13228
 13230 3 64.89 130.04 6.05 0.059 13229
 13231 3 64.96 129.92 6.05 0.08 13230
 13232 3 65.05 129.83 6.13 0.15 13231
 13233 3 65.07 129.63 6.12 0.146 13232
 13234 3 64.68 129.07 12.76 0.549 11615
 13235 3 64.48 129.07 12.78 0.34 13234
 13236 3 64.49 128.97 12.84 0.275 13235
 13237 3 64.38 128.97 12.92 0.078 13236
 13238 3 64.77 128.16 12.55 0.192 13234
 13239 3 64.79 127.97 12.5 0.227 13238
 13240 3 64.8 127.86 12.3 0.245 13239
 13241 3 64.79 127.75 12.16 0.264 13240
 13242 3 64.8 127.66 12 0.3 13241
 13243 3 64.76 127.55 11.83 0.296 13242
 13244 3 64.75 127.46 11.69 0.3 13243
 13245 3 64.7 127.36 11.51 0.281 13244
 13246 3 64.61 127.25 11.34 0.249 13245
 13247 3 64.58 127.05 11.23 0.217 13246
 13248 3 64.47 126.96 11.08 0.229 13247
 13249 3 64.32 126.75 10.93 0.22 13248
 13250 3 64.29 126.66 10.84 0.183 13249
 13251 3 64.11 126.55 10.71 0.164 13250
 13252 3 64.08 126.36 10.6 0.176 13251
 13253 3 63.98 126.25 10.45 0.184 13252
 13254 3 63.95 126.16 10.34 0.182 13253
 13255 3 63.84 125.96 10.16 0.205 13254
 13256 3 63.78 125.86 9.99 0.18 13255
 13257 3 63.73 125.75 9.87 0.216 13256
 13258 3 63.61 125.75 9.77 0.286 13257
 13259 3 63.48 125.66 9.66 0.35 13258
 13260 3 63.34 125.55 9.59 0.386 13259
 13261 3 63.26 125.54 9.49 0.377 13260
 13262 3 63.2 125.46 9.42 0.324 13261
 13263 3 63.17 125.24 9.27 0.257 13262
 13264 3 63.1 125.15 9.17 0.222 13263
 13265 3 63.06 124.95 9.04 0.186 13264
 13266 3 62.94 124.74 8.9 0.17 13265
 13267 3 62.87 124.65 8.73 0.202 13266
 13268 3 62.9 124.45 8.59 0.201 13267
 13269 3 62.85 124.35 8.46 0.224 13268
 13270 3 62.86 124.24 8.36 0.236 13269
 13271 3 62.78 124.24 8.19 0.184 13270
 13272 3 62.6 124.15 8.16 0.162 13271
 13273 3 62.53 124.04 7.94 0.183 13272
 13274 3 62.42 124.04 7.88 0.188 13273
 13275 3 62.39 124.04 7.75 0.161 13274
 13276 3 62.14 124.06 7.76 0.242 13275
 13277 3 61.99 123.96 7.74 0.273 13276
 13278 3 61.82 124.06 7.84 0.314 13277
 13279 3 61.68 123.97 7.84 0.387 13278
 13280 3 61.56 123.85 7.8 0.437 13279
 13281 3 61.43 123.87 7.79 0.482 13280
 13282 3 61.24 123.76 7.88 0.457 13281
 13283 3 61.06 123.76 7.84 0.411 13282
 13284 3 60.99 123.76 7.59 0.376 13283
 13285 3 61.06 124.16 7.09 0.2 13284
 13286 3 60.89 124.16 6.92 0.156 13285
 13287 3 60.72 124.16 6.71 0.156 13286
 13288 3 60.66 124.07 6.6 0.145 13287
 13289 3 60.64 124.07 6.45 0.099 13288
 13290 3 60.57 123.96 6.34 0.1 13289
 13291 3 60.46 123.96 6.22 0.109 13290
 13292 3 60.39 123.96 6.1 0.101 13291
 13293 3 60.32 123.96 5.99 0.129 13292
 13294 3 60.21 123.87 5.91 0.21 13293
 13295 3 59.96 123.96 5.93 0.092 13294
 13296 3 59.86 123.86 5.92 0.106 13295
 13297 3 59.77 123.86 5.8 0.121 13296
 13298 3 59.6 123.95 5.84 0.14 13297
 13299 3 59.53 124.06 5.84 0.195 13298
 13300 3 59.46 124.17 5.82 0.261 13299
 13301 3 59.39 124.26 5.78 0.305 13300
 13302 3 59.27 124.26 5.68 0.309 13301
 13303 3 58.99 123.97 5.35 0.098 13302
 13304 3 58.88 123.86 5.2 0.094 13303
 13305 3 58.78 123.86 5.12 0.106 13304
 13306 3 58.68 123.86 5.04 0.112 13305
 13307 3 58.6 123.97 5 0.171 13306
 13308 3 58.52 124.06 5 0.23 13307
 13309 3 58.35 124.05 4.99 0.271 13308
 13310 3 58.21 123.75 4.78 0.173 13309
 13311 3 58.01 123.55 4.51 0.095 13310
 13312 3 57.93 123.46 4.39 0.13 13311
 13313 3 57.75 123.27 4.25 0.148 13312
 13314 3 57.68 123.16 4.22 0.158 13313
 13315 3 57.65 123.07 4.26 0.206 13314
 13316 3 57.61 122.86 4.21 0.277 13315
 13317 3 57.82 122.86 4.45 0.212 13316
 13318 3 58.15 122.85 4.7 0.102 13317
 13319 3 58.22 122.75 4.8 0.098 13318
 13320 3 58.21 122.66 4.92 0.128 13319
 13321 3 58.36 122.46 4.99 0.118 13320
 13322 3 58.46 122.36 4.97 0.084 13321
 13323 3 58.54 122.26 5.09 0.105 13322
 13324 3 58.55 122.17 5.21 0.077 13323
 13325 3 58.54 122.06 5.2 0.147 13324
 13326 3 58.55 121.86 5.21 0.138 13325
 13327 3 58.62 121.76 5.25 0.083 13326
 13328 3 57.92 122.47 4.92 0.116 13320
 13329 3 57.73 122.36 5 0.098 13328
 13330 3 57.61 122.36 5.07 0.127 13329
 13331 3 57.72 122.16 5.1 0.059 13330
 13332 3 57.64 122.16 5 0.076 13331
 13333 3 57.43 122.47 4.97 0.15 13330
 13334 3 57.28 122.38 4.95 0.106 13333
 13335 3 57.12 122.38 4.91 0.069 13334
 13336 3 57.05 122.47 4.91 0.067 13335
 13337 3 57.35 122.66 3.79 0.126 13316
 13338 3 57.21 122.57 3.69 0.199 13337
 13339 3 56.98 122.47 3.48 0.108 13338
 13340 3 56.99 122.47 3.34 0.177 13339
 13341 3 56.95 122.36 3.27 0.225 13340
 13342 3 56.88 122.27 3.12 0.288 13341
 13343 3 56.73 122.27 2.99 0.322 13342
 13344 3 56.62 122.15 2.89 0.323 13343
 13345 3 56.62 122.15 2.7 0.27 13344
 13346 3 56.58 122.26 2.57 0.218 13345
 13347 3 56.51 122.35 2.37 0.2 13346
 13348 3 56.44 122.35 2.14 0.17 13347
 13349 3 56.38 122.35 2.01 0.223 13348
 13350 3 56.24 122.46 1.94 0.217 13349
 13351 3 56.13 122.56 1.84 0.204 13350
 13352 3 56.08 122.56 1.62 0.168 13351
 13353 3 56.01 122.56 1.34 0.131 13352
 13354 3 55.86 122.56 1.15 0.115 13353
 13355 3 55.79 122.56 1 0.174 13354
 13356 3 55.69 122.65 0.86 0.261 13355
 13357 3 55.52 122.56 0.86 0.289 13356
 13358 3 55.44 122.56 0.74 0.292 13357
 13359 3 55.36 122.46 0.53 0.33 13358
 13360 3 55.23 122.35 0.37 0.28 13359
 13361 3 55.16 122.35 0.27 0.335 13360
 13362 3 54.94 122.65 0.42 0.091 13361
 13363 3 54.86 122.75 0.36 0.097 13362
 13364 3 54.76 122.75 0.33 0.098 13363
 13365 3 54.74 122.86 0.25 0.138 13364
 13366 3 54.76 122.95 0.1 0.127 13365
 13367 3 54.69 122.84 0.01 0.133 13366
 13368 3 54.51 122.95 0.04 0.163 13367
 13369 3 54.34 122.56 0.13 0.072 13368
 13370 3 54.18 122.45 0.24 0.096 13369
 13371 3 54.04 122.56 0.4 0.091 13370
 13372 3 53.95 122.67 0.48 0.093 13371
 13373 3 54.34 123.06 -0.08 0.177 13368
 13374 3 54.26 123.06 -0.19 0.17 13373
 13375 3 54.2 123.06 -0.29 0.147 13374
 13376 3 54.16 122.95 -0.48 0.11 13375
 13377 3 54.12 122.95 -0.67 0.094 13376
 13378 3 54.08 122.86 -0.75 0.071 13377
 13379 3 53.95 122.75 -0.86 0.112 13378
 13380 3 53.93 122.66 -0.91 0.083 13379
 13381 3 53.83 122.66 -0.97 0.108 13380
 13382 3 53.7 122.56 -1.15 0.158 13381
 13383 3 53.56 122.45 -1.28 0.129 13382
 13384 3 53.4 122.45 -1.4 0.087 13383
 13385 3 53.3 122.45 -1.51 0.121 13384
 13386 3 53.18 122.45 -1.61 0.167 13385
 13387 3 53.08 122.44 -1.72 0.198 13386
 13388 3 53.02 122.55 -1.78 0.259 13387
 13389 3 53.08 122.55 -2.05 0.224 13388
 13390 3 53 122.24 -2.49 0.145 13389
 13391 3 52.88 122.05 -2.66 0.114 13390
 13392 3 52.74 122.05 -2.78 0.127 13391
 13393 3 52.61 122.05 -2.88 0.121 13392
 13394 3 52.51 122.05 -2.99 0.112 13393
 13395 3 52.41 122.05 -3.07 0.113 13394
 13396 3 52.34 121.94 -3.18 0.173 13395
 13397 3 52.24 122.05 -3.3 0.219 13396
 13398 3 52.22 121.74 -3.49 0.153 13397
 13399 3 52.11 121.65 -3.59 0.134 13398
 13400 3 51.91 121.55 -3.61 0.296 13399
 13401 3 51.81 121.44 -3.72 0.381 13400
 13402 3 51.76 121.35 -3.84 0.375 13401
 13403 3 51.78 121.15 -3.97 0.341 13402
 13404 3 51.37 121.15 -3.92 0.094 13403
 13405 3 51.24 121.15 -4.06 0.099 13404
 13406 3 51.12 121.04 -4.07 0.126 13405
 13407 3 51.07 120.84 -4.06 0.087 13406
 13408 3 50.95 120.84 -4.09 0.055 13407
 13409 3 52.07 120.85 -4.46 0.117 13403
 13410 3 52.12 120.74 -4.58 0.13 13409
 13411 3 52.2 120.63 -4.65 0.118 13410
 13412 3 52.19 120.54 -4.8 0.133 13411
 13413 3 52.21 120.33 -4.88 0.193 13412
 13414 3 52.3 120.13 -4.84 0.247 13413
 13415 3 52.33 120.04 -4.94 0.197 13414
 13416 3 52.28 119.83 -5.25 0.11 13415
 13417 3 52.25 119.63 -5.39 0.146 13416
 13418 3 52.22 119.33 -5.51 0.157 13417
 13419 3 52.13 119.24 -5.56 0.218 13418
 13420 3 52.03 119.04 -5.6 0.201 13419
 13421 3 52.01 118.74 -5.65 0.129 13420
 13422 3 51.98 118.63 -5.77 0.122 13421
 13423 3 52.27 122.44 -3.28 0.091 13397
 13424 3 52.23 122.55 -3.41 0.096 13423
 13425 3 52.09 122.55 -3.47 0.067 13424
 13426 3 52.93 122.85 -1.44 0.154 13388
 13427 3 52.87 122.96 -1.29 0.108 13426
 13428 3 52.83 122.96 -1.15 0.114 13427
 13429 3 52.76 123.05 -0.94 0.142 13428
 13430 3 52.65 123.26 -0.94 0.14 13429
 13431 3 52.51 123.35 -0.92 0.116 13430
 13432 3 52.41 123.46 -0.84 0.128 13431
 13433 3 52.35 123.57 -0.7 0.093 13432
 13434 3 52.29 123.57 -0.57 0.125 13433
 13435 3 52.25 123.66 -0.39 0.085 13434
 13436 3 52.25 123.46 -0.29 0.128 13435
 13437 3 52.22 123.36 -0.18 0.199 13436
 13438 3 52.21 123.46 -0.08 0.237 13437
 13439 3 52.15 123.66 0.06 0.223 13438
 13440 3 52.25 123.66 0.24 0.172 13439
 13441 3 52.32 123.77 0.36 0.138 13440
 13442 3 52.54 123.86 0.52 0.152 13441
 13443 3 52.64 123.96 0.6 0.165 13442
 13444 3 52.72 123.77 0.72 0.045 13443
 13445 3 52.78 123.77 0.8 0.089 13444
 13446 3 52.83 123.86 0.91 0.000125 13445
 13447 3 55.31 122.15 -0.17 0.099 13361
 13448 3 55.37 121.95 -0.27 0.064 13447
 13449 3 55.41 121.95 -0.45 0.098 13448
 13450 3 55.47 121.74 -0.57 0.073 13449
 13451 3 55.56 121.74 -0.68 0.11 13450
 13452 3 55.65 121.65 -0.77 0.162 13451
 13453 3 55.55 121.65 -1.01 0.066 13452
 13454 3 55.59 121.54 -1.22 0.082 13453
 13455 3 55.54 121.54 -1.31 0.103 13454
 13456 3 55.59 121.54 -1.45 0.12 13455
 13457 3 55.59 121.63 -1.67 0.089 13456
 13458 3 55.58 121.63 -1.87 0.164 13457
 13459 3 55.58 121.54 -2.01 0.189 13458
 13460 3 55.59 121.34 -2.16 0.165 13459
 13461 3 55.59 121.23 -2.36 0.159 13460
 13462 3 55.56 121.13 -2.55 0.111 13461
 13463 3 55.56 121.23 -2.72 0.085 13462
 13464 3 55.56 121.23 -2.86 0.116 13463
 13465 3 55.59 121.23 -3.03 0.15 13464
 13466 3 55.66 121.12 -3.16 0.099 13465
 13467 3 55.62 121.03 -3.36 0.099 13466
 13468 3 55.59 120.93 -3.49 0.105 13467
 13469 3 55.49 120.93 -3.7 0.094 13468
 13470 3 55.45 120.82 -3.8 0.106 13469
 13471 3 55.34 120.82 -3.94 0.085 13470
 13472 3 55.27 120.82 -4.08 0.075 13471
 13473 3 55.17 120.82 -4.14 0.08 13472
 13474 3 55.09 120.82 -4.25 0.13 13473
 13475 3 55.06 120.82 -4.35 0.144 13474
 13476 3 55.13 120.73 -4.47 0.115 13475
 13477 3 55.27 120.73 -4.64 0.044 13476
 13478 3 55.31 120.73 -4.77 0.066 13477
 13479 3 55.83 121.74 -0.65 0.088 13452
 13480 3 55.95 121.84 -0.54 0.086 13479
 13481 3 55.95 121.95 -0.42 0.074 13480
 13482 3 56.01 122.04 -0.31 0.053 13481
 13483 3 56.11 122.24 -0.1 0.104 13482
 13484 3 56.15 122.34 -0.02 0.148 13483
 13485 3 56.12 122.45 0.01 0.149 13484
 13486 3 55.98 122.54 0.03 0.000125 13485
 13487 3 55.9 122.96 0.93 0.092 13356
 13488 3 55.95 122.85 1.05 0.071 13487
 13489 3 59.36 124.47 5.79 0.21 13302
 13490 3 59.43 124.67 5.85 0.000125 13489
 13491 3 60.32 123.65 5.66 0.136 13294
 13492 3 60.4 123.46 5.46 0.163 13491
 13493 3 60.4 123.26 5.28 0.119 13492
 13494 3 60.44 123.14 5.16 0.118 13493
 13495 3 60.54 122.95 5.09 0.159 13494
 13496 3 60.54 122.95 4.76 0.125 13495
 13497 3 60.58 122.84 4.66 0.118 13496
 13498 3 60.61 122.64 4.49 0.116 13497
 13499 3 60.67 122.53 4.33 0.113 13498
 13500 3 60.69 122.44 4.18 0.116 13499
 13501 3 60.7 122.34 4.02 0.116 13500
 13502 3 60.76 122.14 3.92 0.122 13501
 13503 3 60.76 122.03 3.83 0.148 13502
 13504 3 60.79 121.84 3.81 0.196 13503
 13505 3 60.7 121.73 3.84 0.246 13504
 13506 3 60.68 121.53 3.84 0.321 13505
 13507 3 60.58 121.53 3.54 0.248 13506
 13508 3 60.58 121.44 3.44 0.249 13507
 13509 3 60.8 121.03 3.04 0.126 13508
 13510 3 60.88 120.92 2.94 0.117 13509
 13511 3 60.94 120.83 2.81 0.142 13510
 13512 3 60.95 120.62 2.63 0.119 13511
 13513 3 61.02 120.63 2.48 0.092 13512
 13514 3 61.08 120.54 2.38 0.123 13513
 13515 3 61.09 120.43 2.29 0.12 13514
 13516 3 61.08 120.43 2.13 0.171 13515
 13517 3 61.06 120.32 2 0.186 13516
 13518 3 61.12 120.23 1.85 0.227 13517
 13519 3 61.19 120.12 1.71 0.243 13518
 13520 3 61.16 120.12 1.61 0.243 13519
 13521 3 61.17 120.02 1.53 0.256 13520
 13522 3 61.12 119.82 1.41 0.345 13521
 13523 3 61.13 119.62 1.31 0.363 13522
 13524 3 61.1 119.52 1.24 0.341 13523
 13525 3 61.19 119.32 1.19 0.307 13524
 13526 3 61.49 119.51 0.9 0.113 13525
 13527 3 61.48 119.41 0.81 0.15 13526
 13528 3 61.35 119.51 0.73 0.042 13527
 13529 3 61.38 119.51 0.56 0.081 13528
 13530 3 61.73 119.41 0.78 0.149 13527
 13531 3 61.96 119.41 0.94 0.075 13530
 13532 3 62.1 119.41 0.94 0.122 13531
 13533 3 62.17 119.31 0.89 0.092 13532
 13534 3 62.27 119.41 0.85 0.062 13533
 13535 3 62.41 119.41 0.84 0.09 13534
 13536 3 62.55 119.52 0.88 0.096 13535
 13537 3 62.66 119.61 0.94 0.153 13536
 13538 3 62.82 119.61 0.97 0.211 13537
 13539 3 63.02 119.61 1.02 0.245 13538
 13540 3 63.16 119.5 1.12 0.289 13539
 13541 3 63.23 119.5 1.25 0.291 13540
 13542 3 63.31 119.41 1.31 0.217 13541
 13543 3 61.62 119.41 0.5 0.045 13530
 13544 3 61.49 119.32 0.43 0.075 13543
 13545 3 61.41 119.12 0.32 0.096 13544
 13546 3 61.46 119.01 0.32 0.093 13545
 13547 3 61.12 118.93 1.18 0.159 13525
 13548 3 61.03 118.73 1.15 0.094 13547
 13549 3 61.03 118.62 1.1 0.088 13548
 13550 3 60.93 118.43 1.02 0.093 13549
 13551 3 60.95 118.32 0.99 0.103 13550
 13552 3 60.93 118.23 0.82 0.158 13551
 13553 3 60.95 118.02 0.7 0.163 13552
 13554 3 61 117.93 0.56 0.153 13553
 13555 3 61.04 117.82 0.45 0.143 13554
 13556 3 61.06 117.71 0.26 0.104 13555
 13557 3 61.06 117.62 0.09 0.093 13556
 13558 3 61.03 117.62 -0.04 0.136 13557
 13559 3 61.01 117.51 -0.13 0.168 13558
 13560 3 61 117.41 -0.22 0.152 13559
 13561 3 61 117.32 -0.41 0.185 13560
 13562 3 60.97 117.21 -0.54 0.192 13561
 13563 3 60.94 117.21 -0.68 0.145 13562
 13564 3 60.93 117.12 -0.8 0.11 13563
 13565 3 60.87 117.01 -0.9 0.146 13564
 13566 3 60.87 116.91 -0.93 0.118 13565
 13567 3 60.87 116.71 -0.99 0.102 13566
 13568 3 60.82 116.62 -1.07 0.091 13567
 13569 3 60.77 116.51 -1.2 0.15 13568
 13570 3 60.73 116.51 -1.34 0.162 13569
 13571 3 60.73 116.32 -1.45 0.154 13570
 13572 3 60.66 116.32 -1.57 0.166 13571
 13573 3 60.6 116.21 -1.69 0.175 13572
 13574 3 60.55 116.21 -1.8 0.146 13573
 13575 3 60.41 116.12 -1.95 0.105 13574
 13576 3 60.33 116 -2.05 0.097 13575
 13577 3 60.24 115.9 -2.16 0.084 13576
 13578 3 60.19 115.7 -2.26 0.106 13577
 13579 3 60.16 115.61 -2.36 0.126 13578
 13580 3 60.11 115.5 -2.46 0.159 13579
 13581 3 60.07 115.5 -2.62 0.197 13580
 13582 3 60.01 115.5 -2.73 0.234 13581
 13583 3 59.89 115.4 -2.79 0.198 13582
 13584 3 59.85 115.2 -2.83 0.117 13583
 13585 3 59.8 115.11 -2.94 0.101 13584
 13586 3 59.76 115 -3.06 0.113 13585
 13587 3 59.74 114.9 -3.17 0.141 13586
 13588 3 59.7 114.7 -3.31 0.179 13587
 13589 3 59.66 114.61 -3.35 0.207 13588
 13590 3 59.53 114.4 -3.52 0.169 13589
 13591 3 59.45 114.31 -3.67 0.125 13590
 13592 3 59.34 114.31 -3.83 0.113 13591
 13593 3 59.2 114.2 -3.97 0.137 13592
 13594 3 59.09 114.11 -4.08 0.127 13593
 13595 3 58.99 114.11 -4.21 0.089 13594
 13596 3 58.91 114 -4.29 0.101 13595
 13597 3 58.81 114 -4.43 0.09 13596
 13598 3 58.71 113.9 -4.57 0.131 13597
 13599 3 58.59 113.9 -4.79 0.274 13598
 13600 3 58.53 113.99 -4.89 0.325 13599
 13601 3 58.42 113.89 -5.04 0.343 13600
 13602 3 58.39 113.8 -5.21 0.314 13601
 13603 3 58.31 113.69 -5.33 0.263 13602
 13604 3 58.23 113.49 -5.43 0.161 13603
 13605 3 58.06 113.39 -5.49 0.121 13604
 13606 3 57.92 113.19 -5.59 0.112 13605
 13607 3 58 112.99 -5.71 0.118 13606
 13608 3 57.74 113.19 -5.63 0.091 13606
 13609 3 57.59 113.1 -5.68 0.137 13608
 13610 3 57.49 113.1 -5.75 0.17 13609
 13611 3 57.43 113 -5.86 0.211 13610
 13612 3 57.36 113 -6 0.216 13611
 13613 3 57.1 113.1 -6.11 0.194 13612
 13614 3 56.89 113.09 -6.28 0.131 13613
 13615 3 56.75 113.09 -6.41 0.149 13614
 13616 3 56.61 113.09 -6.5 0.145 13615
 13617 3 56.47 113.09 -6.58 0.129 13616
 13618 3 56.37 113.09 -6.7 0.102 13617
 13619 3 56.25 113.09 -6.83 0.102 13618
 13620 3 56.15 112.99 -6.95 0.125 13619
 13621 3 56.07 112.99 -7.05 0.108 13620
 13622 3 55.97 112.99 -7.21 0.118 13621
 13623 3 55.87 113.01 -7.34 0.128 13622
 13624 3 55.82 112.99 -7.59 0.115 13623
 13625 3 55.78 112.9 -7.72 0.13 13624
 13626 3 55.69 112.9 -7.87 0.166 13625
 13627 3 55.6 112.79 -7.99 0.187 13626
 13628 3 55.6 112.9 -8.14 0.172 13627
 13629 3 55.5 112.9 -8.27 0.15 13628
 13630 3 55.44 112.99 -8.4 0.142 13629
 13631 3 55.4 113.09 -8.57 0.123 13630
 13632 3 55.29 113.09 -8.73 0.132 13631
 13633 3 55.15 113.19 -8.83 0.137 13632
 13634 3 55.1 113.28 -8.97 0.216 13633
 13635 3 55.04 113.39 -9.15 0.349 13634
 13636 3 54.97 113.48 -9.27 0.413 13635
 13637 3 54.92 113.58 -9.38 0.417 13636
 13638 3 54.94 113.58 -9.52 0.396 13637
 13639 3 54.83 113.58 -9.66 0.329 13638
 13640 3 54.72 113.58 -9.81 0.263 13639
 13641 3 54.65 113.69 -9.94 0.21 13640
 13642 3 54.5 113.69 -10.04 0.136 13641
 13643 3 54.37 113.78 -10.14 0.148 13642
 13644 3 54.35 113.89 -10.29 0.193 13643
 13645 3 54.32 113.89 -10.48 0.155 13644
 13646 3 54.25 113.89 -10.7 0.12 13645
 13647 3 54.15 113.98 -10.83 0.157 13646
 13648 3 54.03 113.98 -10.97 0.185 13647
 13649 3 53.85 114.09 -11.06 0.138 13648
 13650 3 53.75 114.09 -11.2 0.113 13649
 13651 3 53.72 114.3 -11.37 0.147 13650
 13652 3 53.67 114.28 -11.56 0.149 13651
 13653 3 53.62 114.28 -11.8 0.162 13652
 13654 3 53.58 114.28 -11.95 0.12 13653
 13655 3 53.57 114.08 -12.04 0.156 13654
 13656 3 53.47 114.08 -12.1 0.165 13655
 13657 3 53.36 114.08 -12.19 0.108 13656
 13658 3 53.24 114.07 -12.3 0.102 13657
 13659 3 53.18 113.97 -12.45 0.045 13658
 13660 3 53.08 113.77 -12.61 0.109 13659
 13661 3 53.03 113.68 -12.79 0.082 13660
 13662 3 52.92 113.57 -12.88 0.084 13661
 13663 3 52.78 113.58 -12.97 0.068 13662
 13664 3 52.64 113.58 -13.04 0.097 13663
 13665 3 52.5 113.69 -13.07 0.097 13664
 13666 3 52.42 113.79 -13.11 0.000125 13665
 13667 3 53.54 114.39 -12.05 0.103 13654
 13668 3 53.5 114.48 -12.21 0.119 13667
 13669 3 53.42 114.48 -12.31 0.115 13668
 13670 3 53.36 114.48 -12.4 0.089 13669
 13671 3 53.29 114.48 -12.55 0.093 13670
 13672 3 53.24 114.58 -12.78 0.113 13671
 13673 3 53.21 114.58 -12.94 0.08 13672
 13674 3 53.15 114.57 -13.13 0.121 13673
 13675 3 53.14 114.57 -13.3 0.099 13674
 13676 3 53.03 114.77 -13.41 0.107 13675
 13677 3 52.94 114.77 -13.53 0.17 13676
 13678 3 52.91 114.97 -13.54 0.198 13677
 13679 3 52.93 115.07 -13.52 0.157 13678
 13680 3 52.85 115.27 -13.88 0.126 13679
 13681 3 52.82 115.38 -13.97 0.104 13680
 13682 3 52.75 115.47 -14.08 0.138 13681
 13683 3 52.67 115.68 -14.05 0.133 13682
 13684 3 52.57 115.68 -14.1 0.189 13683
 13685 3 52.5 115.77 -14.15 0.232 13684
 13686 3 52.53 115.88 -14.72 0.168 13685
 13687 3 52.54 115.88 -14.94 0.212 13686
 13688 3 52.42 115.77 -15.14 0.192 13687
 13689 3 52.41 115.88 -15.4 0.201 13688
 13690 3 52.38 115.86 -15.53 0.198 13689
 13691 3 52.24 115.97 -15.62 0.152 13690
 13692 3 52.1 115.97 -15.67 0.105 13691
 13693 3 52.02 115.97 -15.74 0.066 13692
 13694 3 51.95 115.97 -15.85 0.116 13693
 13695 3 51.84 115.97 -15.94 0.141 13694
 13696 3 51.75 116.07 -16.14 0.13 13695
 13697 3 51.75 116.07 -16.28 0.097 13696
 13698 3 51.79 116.07 -16.44 0.094 13697
 13699 3 51.78 116.16 -16.62 0.151 13698
 13700 3 51.86 116.27 -16.78 0.153 13699
 13701 3 51.99 116.36 -17.01 0.136 13700
 13702 3 52.03 116.46 -17.17 0.128 13701
 13703 3 52.03 116.46 -17.37 0.117 13702
 13704 3 52.04 116.57 -17.55 0.152 13703
 13705 3 52.06 116.66 -17.65 0.137 13704
 13706 3 52.06 116.76 -17.8 0.13 13705
 13707 3 52.06 116.85 -17.94 0.158 13706
 13708 3 52.03 116.85 -18.08 0.208 13707
 13709 3 51.99 116.96 -18.21 0.23 13708
 13710 3 51.96 116.85 -18.33 0.202 13709
 13711 3 51.78 116.76 -18.49 0.148 13710
 13712 3 51.61 116.76 -18.67 0.155 13711
 13713 3 51.46 116.57 -18.78 0.154 13712
 13714 3 51.41 116.57 -18.87 0.18 13713
 13715 3 51.35 116.55 -19.01 0.165 13714
 13716 3 51.27 116.55 -19.17 0.162 13715
 13717 3 51.13 116.66 -19.37 0.15 13716
 13718 3 51.04 116.77 -19.49 0.135 13717
 13719 3 50.96 116.86 -19.6 0.109 13718
 13720 3 50.84 116.95 -19.62 0.181 13719
 13721 3 50.68 117.06 -19.74 0.336 13720
 13722 3 50.54 117.06 -19.76 0.397 13721
 13723 3 50.43 117.15 -19.76 0.428 13722
 13724 3 50.2 117.06 -19.64 0.229 13723
 13725 3 50 117.06 -19.47 0.125 13724
 13726 3 49.95 116.96 -19.37 0.104 13725
 13727 3 49.77 116.96 -19.4 0.086 13726
 13728 3 49.6 117.06 -19.51 0.09 13727
 13729 3 49.49 117.06 -19.62 0.1 13728
 13730 3 49.35 117.05 -19.67 0.161 13729
 13731 3 49.24 117.05 -19.74 0.143 13730
 13732 3 50.53 117.56 -19.95 0.246 13723
 13733 3 50.63 117.85 -20.07 0.142 13732
 13734 3 50.59 117.85 -20.34 0.104 13733
 13735 3 50.5 117.85 -20.54 0.12 13734
 13736 3 50.42 117.95 -20.66 0.16 13735
 13737 3 50.28 118.06 -20.63 0.124 13736
 13738 3 50.11 118.06 -20.66 0.141 13737
 13739 3 49.99 118.15 -20.72 0.16 13738
 13740 3 49.74 118.26 -20.7 0.132 13739
 13741 3 49.61 118.26 -20.65 0.173 13740
 13742 3 49.43 118.46 -20.52 0.123 13741
 13743 3 49.31 118.37 -20.56 0.122 13742
 13744 3 49.14 118.45 -20.56 0.156 13743
 13745 3 48.99 118.66 -20.57 0.169 13744
 13746 3 48.81 118.66 -20.68 0.143 13745
 13747 3 48.68 118.75 -20.84 0.179 13746
 13748 3 48.64 118.86 -20.93 0.243 13747
 13749 3 48.6 118.86 -21.06 0.301 13748
 13750 3 48.54 118.95 -21.23 0.299 13749
 13751 3 48.5 118.86 -21.41 0.278 13750
 13752 3 48.81 118.66 -21.54 0.122 13751
 13753 3 48.96 118.75 -21.5 0.000125 13752
 13754 3 48.38 118.86 -21.45 0.204 13751
 13755 3 48.21 118.95 -21.65 0.177 13754
 13756 3 48.1 119.06 -21.82 0.152 13755
 13757 3 48 119.06 -21.93 0.105 13756
 13758 3 47.92 118.97 -22.04 0.08 13757
 13759 3 47.77 118.86 -22.16 0.1 13758
 13760 3 47.81 118.67 -22.2 0.063 13759
 13761 3 47.86 118.56 -22.11 0.111 13760
 13762 3 47.91 118.47 -22.02 0.131 13761
 13763 3 47.91 118.47 -21.86 0.131 13762
 13764 3 47.82 118.36 -21.75 0.145 13763
 13765 3 48.77 119.25 -21.32 0.037 13750
 13766 3 48.78 119.36 -21.43 0.103 13765
 13767 3 48.73 119.55 -21.54 0.079 13766
 13768 3 48.83 119.75 -21.66 0.062 13767
 13769 3 48.8 119.86 -21.66 0.093 13768
 13770 3 48.95 119.95 -21.7 0.057 13769
 13771 3 49.08 120.05 -21.75 0.075 13770
 13772 3 49.2 120.15 -21.79 0.068 13771
 13773 3 49.35 120.15 -21.82 0.122 13772
 13774 3 49.48 120.26 -21.86 0.134 13773
 13775 3 49.56 120.35 -21.88 0.106 13774
 13776 3 49.76 120.45 -21.9 0.052 13775
 13777 3 49.88 120.54 -21.88 0.092 13776
 13778 3 50.06 120.54 -21.93 0.081 13777
 13779 3 50.17 120.45 -21.91 0.08 13778
 13780 3 50.34 120.34 -21.97 0.084 13779
 13781 3 50.45 120.34 -21.88 0.046 13780
 13782 3 50.63 120.35 -21.93 0.059 13781
 13783 3 50.76 120.24 -21.88 0.099 13782
 13784 3 50.87 120.15 -21.82 0.101 13783
 13785 3 51.02 120.15 -21.93 0.095 13784
 13786 3 51.13 120.15 -21.88 0.124 13785
 13787 3 51.15 120.35 -21.95 0.000125 13786
 13788 3 51.13 120.44 -22.02 0.067 13787
 13789 3 51.15 120.55 -22.15 0.086 13788
 13790 3 48.66 119.95 -21.56 0.103 13769
 13791 3 48.6 119.95 -21.47 0.105 13790
 13792 3 57.53 112.6 -6.03 0.108 13612
 13793 3 60.96 119.73 1.13 0.111 13524
 13794 3 60.97 121.53 4.1 0.1 13506
 13795 3 61.11 121.34 4.08 0.099 13794
 13796 3 61.25 121.24 3.92 0.113 13795
 13797 3 61.33 121.13 3.94 0.155 13796
 13798 3 61.47 121.04 4.25 0.111 13797
 13799 3 61.53 120.93 4.21 0.236 13798
 13800 3 61.65 121.04 4.5 0.094 13799
 13801 3 61.75 120.93 4.59 0.07 13800
 13802 3 61.52 120.74 3.79 0.111 13799
 13803 3 61.48 120.74 3.58 0.098 13802
 13804 3 61.41 120.63 3.48 0.078 13803
 13805 3 61.37 120.43 3.38 0.061 13804
 13806 3 61.36 120.34 3.31 0.081 13805
 13807 3 61.27 120.13 3.25 0.077 13806
 13808 3 61.37 121.04 3.69 0.072 13797
 13809 3 61.53 121.04 3.67 0.135 13808
 13810 3 61.76 120.93 3.56 0.145 13809
 13811 3 61.94 120.93 3.54 0.125 13810
 13812 3 61.3 121.45 4.33 0.085 13795
 13813 3 61.43 121.43 4.29 0.128 13812
 13814 3 60.57 123.48 7.88 0.194 13284
 13815 3 60.36 123.37 7.87 0.154 13814
 13816 3 60.21 123.27 7.88 0.15 13815
 13817 3 60.06 123.17 7.84 0.123 13816
 13818 3 59.96 123.06 7.83 0.147 13817
 13819 3 59.81 123.06 7.8 0.129 13818
 13820 3 59.61 123.08 7.79 0.149 13819
 13821 3 59.43 122.98 7.84 0.147 13820
 13822 3 59.36 122.87 7.79 0.143 13821
 13823 3 59.25 122.87 7.79 0.133 13822
 13824 3 59.15 122.78 7.71 0.162 13823
 13825 3 59 122.78 7.63 0.17 13824
 13826 3 58.9 122.78 7.53 0.172 13825
 13827 3 58.76 122.78 7.39 0.15 13826
 13828 3 58.68 122.67 7.28 0.161 13827
 13829 3 58.58 122.66 7.13 0.16 13828
 13830 3 58.43 122.66 6.99 0.167 13829
 13831 3 58.28 122.68 6.93 0.15 13830
 13832 3 58.11 122.68 6.84 0.134 13831
 13833 3 58.03 122.58 6.7 0.153 13832
 13834 3 57.83 122.47 6.59 0.145 13833
 13835 3 57.71 122.38 6.41 0.115 13834
 13836 3 57.62 122.27 6.33 0.1 13835
 13837 3 57.53 122.18 6.33 0.136 13836
 13838 3 57.48 122.18 6.14 0.116 13837
 13839 3 57.36 121.97 6.04 0.134 13838
 13840 3 57.22 121.97 5.92 0.14 13839
 13841 3 57.16 121.88 5.77 0.14 13840
 13842 3 56.99 121.76 5.66 0.161 13841
 13843 3 56.87 121.67 5.58 0.16 13842
 13844 3 56.7 121.57 5.49 0.136 13843
 13845 3 56.51 121.57 5.42 0.123 13844
 13846 3 56.3 121.48 5.29 0.121 13845
 13847 3 56.24 121.37 5.17 0.148 13846
 13848 3 56.13 121.28 5.09 0.188 13847
 13849 3 56.11 121.18 4.99 0.264 13848
 13850 3 56.04 120.98 4.87 0.283 13849
 13851 3 55.92 120.87 4.83 0.257 13850
 13852 3 55.76 120.78 4.75 0.161 13851
 13853 3 55.59 120.68 4.61 0.093 13852
 13854 3 55.51 120.48 4.56 0.116 13853
 13855 3 55.41 120.36 4.56 0.134 13854
 13856 3 55.3 120.28 4.54 0.167 13855
 13857 3 55.23 120.28 4.44 0.174 13856
 13858 3 55.01 120.17 4.41 0.2 13857
 13859 3 54.86 120.08 4.36 0.216 13858
 13860 3 54.54 119.87 4.34 0.17 13859
 13861 3 54.31 119.78 4.17 0.095 13860
 13862 3 54.23 119.78 4.05 0.087 13861
 13863 3 54.22 119.67 3.89 0.074 13862
 13864 3 54.22 119.67 3.78 0.101 13863
 13865 3 54.15 119.58 3.66 0.111 13864
 13866 3 54.09 119.58 3.53 0.098 13865
 13867 3 53.95 119.47 3.39 0.157 13866
 13868 3 53.75 119.38 3.33 0.141 13867
 13869 3 53.63 119.38 3.22 0.149 13868
 13870 3 53.45 119.27 3.1 0.173 13869
 13871 3 53.32 119.27 3.03 0.224 13870
 13872 3 53.24 119.18 2.93 0.258 13871
 13873 3 53.1 119.07 2.82 0.255 13872
 13874 3 53.02 118.97 2.7 0.251 13873
 13875 3 52.95 118.88 2.55 0.158 13874
 13876 3 52.77 118.77 2.45 0.135 13875
 13877 3 52.67 118.68 2.31 0.135 13876
 13878 3 52.64 118.57 2.13 0.098 13877
 13879 3 52.55 118.47 1.98 0.094 13878
 13880 3 52.49 118.47 1.84 0.143 13879
 13881 3 52.43 118.38 1.73 0.125 13880
 13882 3 52.39 118.27 1.59 0.123 13881
 13883 3 52.32 118.18 1.46 0.106 13882
 13884 3 52.35 118.07 1.28 0.097 13883
 13885 3 52.32 117.97 1.19 0.114 13884
 13886 3 52.25 117.88 1.04 0.119 13885
 13887 3 52.22 117.77 0.95 0.14 13886
 13888 3 52.25 117.57 0.95 0.16 13887
 13889 3 52.24 117.47 0.93 0.197 13888
 13890 3 52.4 117.38 0.93 0.122 13889
 13891 3 52.58 117.16 0.97 0.109 13890
 13892 3 52.71 117.16 0.95 0.139 13891
 13893 3 52.76 116.96 1.01 0.207 13892
 13894 3 52.69 116.77 1.03 0.211 13893
 13895 3 52.72 116.77 1.14 0.19 13894
 13896 3 52.83 116.86 1.31 0.148 13895
 13897 3 53.01 116.77 1.35 0.202 13896
 13898 3 53.12 116.77 1.46 0.285 13897
 13899 3 53.21 116.77 1.6 0.332 13898
 13900 3 53.27 116.77 1.7 0.38 13899
 13901 3 53.47 116.77 1.79 0.366 13900
 13902 3 53.57 116.77 1.93 0.339 13901
 13903 3 53.68 116.78 2.01 0.21 13902
 13904 3 53.75 116.87 2.01 0.089 13903
 13905 3 51.96 117.46 0.85 0.107 13889
 13906 3 51.78 117.37 0.7 0.073 13905
 13907 3 51.69 117.18 0.63 0.135 13906
 13908 3 51.54 116.97 0.58 0.152 13907
 13909 3 51.44 116.88 0.46 0.145 13908
 13910 3 51.37 116.77 0.31 0.136 13909
 13911 3 51.21 116.69 0.13 0.106 13910
 13912 3 50.9 116.58 0.03 0.213 13911
 13913 3 62.96 123.85 8.33 0.158 13270
 13914 3 63.04 123.65 8.13 0.077 13913
 13915 3 63.09 123.54 8.13 0.103 13914
 13916 3 63.17 123.46 8.18 0.122 13915
 13917 3 63.29 123.36 8.12 0.146 13916
 13918 3 63.44 123.25 8.01 0.121 13917
 13919 3 63.55 123.14 7.94 0.094 13918
 13920 3 63.6 123.05 7.89 0.095 13919
 13921 3 63.65 122.85 7.85 0.089 13920
 13922 3 63.73 122.75 7.85 0.094 13921
 13923 3 63.81 122.64 7.73 0.118 13922
 13924 3 63.93 122.55 7.61 0.099 13923
 13925 3 64.01 122.44 7.47 0.104 13924
 13926 3 64.12 122.33 7.35 0.093 13925
 13927 3 64.37 122.24 7.3 0.14 13926
 13928 3 64.53 122.04 7.18 0.136 13927
 13929 3 64.76 122.03 7.1 0.123 13928
 13930 3 64.89 122.03 7 0.14 13929
 13931 3 64.92 121.84 6.8 0.106 13930
 13932 3 64.93 121.64 6.64 0.114 13931
 13933 3 64.99 121.53 6.46 0.107 13932
 13934 3 64.96 121.34 6.3 0.147 13933
 13935 3 64.9 121.23 6.19 0.171 13934
 13936 3 64.74 121.43 6.02 0.063 13935
 13937 3 64.71 121.53 5.85 0.057 13936
 13938 3 64.68 121.53 5.75 0.066 13937
 13939 3 65.06 121.03 6.14 0.136 13935
 13940 3 65.14 120.92 6.05 0.15 13939
 13941 3 65.23 120.83 6.26 0.054 13940
 13942 3 65.33 120.83 6.35 0.084 13941
 13943 3 65.42 120.73 6.25 0.063 13942
 13944 3 65.47 120.62 6.19 0.083 13943
 13945 3 65.14 121.03 5.8 0.09 13940
 13946 3 65.06 120.92 5.71 0.065 13945
 13947 3 64.25 130.7 14.98 0.127 11604
 13948 3 64.02 130.7 14.84 0.116 13947
 13949 3 63.86 130.69 14.69 0.116 13948
 13950 3 63.73 130.69 14.62 0.184 13949
 13951 3 63.61 130.59 14.51 0.158 13950
 13952 3 63.52 130.28 14.39 0.1 13951
 13953 3 64.63 123.89 34.74 0.147 10132
 13954 3 64.59 123.8 34.7 0.115 13953
 13955 3 64.48 123.61 34.56 0.119 13954
 13956 3 64.4 123.61 34.45 0.115 13955
 13957 3 64.29 123.41 34.38 0.146 13956
 13958 3 64.21 123.3 34.25 0.134 13957
 13959 3 64.1 123.3 34.14 0.176 13958
 13960 3 64.09 123.3 34.02 0.244 13959
 13961 3 64.04 123.21 33.92 0.29 13960
 13962 3 63.79 122.8 33.95 0.168 13961
 13963 3 63.72 122.71 33.85 0.157 13962
 13964 3 63.61 122.5 33.75 0.096 13963
 13965 3 63.52 122.3 33.7 0.098 13964
 13966 3 63.41 122.2 33.6 0.142 13965
 13967 3 63.38 121.9 33.48 0.21 13966
 13968 3 63.41 121.7 33.19 0.147 13967
 13969 3 63.38 121.49 33.01 0.134 13968
 13970 3 63.36 121.29 32.87 0.149 13969
 13971 3 63.26 121.2 32.79 0.145 13970
 13972 3 63.26 121.1 32.59 0.159 13971
 13973 3 63.19 120.9 32.44 0.153 13972
 13974 3 63.12 120.7 32.37 0.119 13973
 13975 3 63.05 120.6 32.31 0.131 13974
 13976 3 63.04 120.49 32.19 0.143 13975
 13977 3 62.98 120.29 32.2 0.095 13976
 13978 3 62.98 120.1 32.12 0.111 13977
 13979 3 62.95 119.99 32.01 0.142 13978
 13980 3 62.9 119.79 32.01 0.129 13979
 13981 3 62.83 119.7 31.89 0.144 13980
 13982 3 62.83 119.6 31.75 0.118 13981
 13983 3 62.84 119.6 31.6 0.099 13982
 13984 3 62.87 119.49 31.46 0.123 13983
 13985 3 62.87 119.38 31.34 0.139 13984
 13986 3 62.84 119.38 31.21 0.13 13985
 13987 3 62.83 119.29 31.07 0.115 13986
 13988 3 62.87 119.29 30.89 0.145 13987
 13989 3 62.88 119.18 30.75 0.112 13988
 13990 3 62.92 119.09 30.55 0.124 13989
 13991 3 62.95 118.99 30.39 0.141 13990
 13992 3 62.96 118.88 30.23 0.132 13991
 13993 3 62.95 118.68 30.1 0.159 13992
 13994 3 62.95 118.57 29.87 0.147 13993
 13995 3 62.92 118.57 29.71 0.187 13994
 13996 3 62.91 118.37 29.6 0.237 13995
 13997 3 62.84 118.18 29.55 0.28 13996
 13998 3 62.73 117.98 29.51 0.31 13997
 13999 3 62.74 117.87 29.39 0.287 13998
 14000 3 62.61 117.38 29.48 0.131 13999
 14001 3 62.63 117.27 29.35 0.123 14000
 14002 3 62.7 116.98 29.14 0.194 14001
 14003 3 62.67 116.87 29.05 0.256 14002
 14004 3 62.66 116.77 28.96 0.352 14003
 14005 3 62.65 116.57 28.85 0.397 14004
 14006 3 62.61 116.37 28.73 0.36 14005
 14007 3 62.61 116.27 28.66 0.369 14006
 14008 3 62.54 116.07 28.46 0.383 14007
 14009 3 62.48 115.98 27.89 0.16 14008
 14010 3 62.54 115.87 27.64 0.126 14009
 14011 3 62.58 115.76 27.48 0.167 14010
 14012 3 62.64 115.66 27.34 0.142 14011
 14013 3 62.73 115.67 27.21 0.165 14012
 14014 3 62.84 115.58 27.12 0.172 14013
 14015 3 63.01 115.47 27.03 0.179 14014
 14016 3 63.12 115.57 26.91 0.136 14015
 14017 3 63.23 115.47 26.8 0.104 14016
 14018 3 63.38 115.36 26.62 0.136 14017
 14019 3 63.52 115.36 26.53 0.163 14018
 14020 3 63.65 115.36 26.41 0.158 14019
 14021 3 63.77 115.36 26.23 0.162 14020
 14022 3 63.87 115.25 26.03 0.13 14021
 14023 3 63.91 115.16 25.91 0.185 14022
 14024 3 63.88 115.05 25.82 0.194 14023
 14025 3 64.05 115.17 25.71 0.245 14024
 14026 3 64.07 114.95 25.53 0.302 14025
 14027 3 64.09 114.86 25.39 0.303 14026
 14028 3 64.09 114.86 25.26 0.314 14027
 14029 3 64.11 114.44 25.15 0.188 14028
 14030 3 64.05 114.25 24.99 0.096 14029
 14031 3 64.03 114.14 24.85 0.135 14030
 14032 3 64 114.05 24.68 0.122 14031
 14033 3 63.95 113.85 24.54 0.156 14032
 14034 3 63.89 113.75 24.43 0.133 14033
 14035 3 63.83 113.55 24.31 0.078 14034
 14036 3 63.81 113.44 24.11 0.131 14035
 14037 3 63.84 113.35 23.86 0.144 14036
 14038 3 63.81 113.25 23.77 0.137 14037
 14039 3 63.71 113.05 23.65 0.094 14038
 14040 3 63.64 112.93 23.6 0.113 14039
 14041 3 63.64 112.84 23.47 0.138 14040
 14042 3 63.55 112.63 23.42 0.13 14041
 14043 3 63.45 112.54 23.24 0.067 14042
 14044 3 63.38 112.43 23.17 0.151 14043
 14045 3 63.31 112.24 23.08 0.175 14044
 14046 3 63.25 112.13 23.04 0.17 14045
 14047 3 63.36 111.84 22.9 0.129 14046
 14048 3 63.35 111.63 22.79 0.09 14047
 14049 3 63.32 111.43 22.7 0.122 14048
 14050 3 63.29 111.34 22.74 0.123 14049
 14051 3 63.24 111.24 22.81 0.103 14050
 14052 3 63.21 111.04 22.78 0.125 14051
 14053 3 63.21 110.84 22.71 0.095 14052
 14054 3 63.16 110.74 22.69 0.078 14053
 14055 3 63.19 110.63 22.66 0.108 14054
 14056 3 63.26 110.54 22.71 0.178 14055
 14057 3 63.02 110.24 22.51 0.119 14056
 14058 3 62.97 110.13 22.35 0.136 14057
 14059 3 62.96 110.04 22.19 0.133 14058
 14060 3 62.93 109.84 22.03 0.132 14059
 14061 3 62.8 109.74 21.98 0.115 14060
 14062 3 62.72 109.54 21.87 0.116 14061
 14063 3 62.7 109.43 21.78 0.107 14062
 14064 3 62.65 109.24 21.59 0.147 14063
 14065 3 62.62 109.13 21.46 0.138 14064
 14066 3 62.52 108.84 21.35 0.091 14065
 14067 3 62.45 108.63 21.3 0.13 14066
 14068 3 62.48 108.34 21.21 0.128 14067
 14069 3 62.5 108.13 21.19 0.138 14068
 14070 3 62.5 107.93 21.1 0.165 14069
 14071 3 62.48 107.82 21.01 0.141 14070
 14072 3 62.42 107.63 20.98 0.127 14071
 14073 3 62.36 107.54 21.03 0.079 14072
 14074 3 62.28 107.24 21.12 0.101 14073
 14075 3 62.24 107.04 21.19 0.12 14074
 14076 3 62.21 106.84 21.17 0.094 14075
 14077 3 62.18 106.63 21.1 0.12 14076
 14078 3 62.17 106.43 21.07 0.107 14077
 14079 3 62.14 106.24 21.03 0.102 14078
 14080 3 62.09 106.04 21.07 0.115 14079
 14081 3 62.06 105.93 21.05 0.109 14080
 14082 3 62.04 105.84 21.09 0.129 14081
 14083 3 62.1 105.63 21.12 0.104 14082
 14084 3 62.07 105.43 21.12 0.123 14083
 14085 3 62.07 105.24 21.07 0.129 14084
 14086 3 62.08 105.13 21.03 0.106 14085
 14087 3 62.08 105.04 20.98 0.089 14086
 14088 3 62.11 104.84 21.03 0.169 14087
 14089 3 62.14 104.63 21.12 0.289 14088
 14090 3 62.19 104.43 21.14 0.334 14089
 14091 3 62.01 104.24 21.12 0.348 14090
 14092 3 61.97 104.14 21.14 0.34 14091
 14093 3 61.9 104.04 21.16 0.266 14092
 14094 3 61.61 103.84 20.91 0.131 14093
 14095 3 62.58 104.43 21.3 0.04 14090
 14096 3 62.67 104.52 21.35 0.087 14095
 14097 3 62.79 104.62 21.37 0.13 14096
 14098 3 63.72 113.84 24.08 0.119 14036
 14099 3 63.66 113.93 23.99 0.000125 14098
 14100 3 63.09 121.4 32.98 0.051 13971
 14101 3 63.07 121.49 33.16 0.083 14100
 14102 3 63.11 121.29 33.12 0.058 14101
 14103 3 63.12 121.2 33.05 0.000125 14102
 14104 3 63.21 121.9 33.69 0.071 13967
 14105 3 63.06 122.01 33.73 0.085 14104
 14106 3 62.96 122.01 33.79 0.085 14105
 14107 3 62.89 121.9 33.97 0.071 14106
 14108 3 64.1 123.6 33.66 0.062 13961
 14109 3 64.18 123.6 33.46 0.124 14108
 14110 3 64.21 123.6 33.25 0.114 14109
 14111 3 64.17 123.69 33.17 0.101 14110
 14112 3 64.1 123.8 33.03 0.097 14111
 14113 3 64.01 123.89 32.92 0.106 14112
 14114 3 63.96 123.89 32.81 0.096 14113
 14115 3 63.96 123.89 32.63 0.119 14114
 14116 3 63.98 124 32.42 0.137 14115
 14117 3 63.9 124.1 32.34 0.158 14116
 14118 3 63.9 124.19 32.17 0.161 14117
 14119 3 63.99 124.3 31.99 0.074 14118
 14120 3 64.04 124.49 31.9 0.127 14119
 14121 3 64.12 124.58 31.83 0.126 14120
 14122 3 64.16 124.69 31.7 0.093 14121
 14123 3 64.17 124.88 31.74 0.097 14122
 14124 3 64.32 124.99 31.7 0.093 14123
 14125 3 64.42 124.88 31.58 0.000125 14124
 14126 3 63.71 124.19 32.06 0.113 14118
 14127 3 63.57 124.1 31.95 0.109 14126
 14128 3 63.25 124.09 31.97 0.122 14127
 14129 3 63.06 124.1 32.02 0.155 14128
 14130 3 62.84 124.1 32.08 0.143 14129
 14131 3 62.67 124.1 32.19 0.137 14130
 14132 3 62.56 124.2 32.24 0.163 14131
 14133 3 62.48 124.29 32.24 0.152 14132
 14134 3 62.34 124.4 32.24 0.121 14133
 14135 3 62.24 124.51 32.3 0.119 14134
 14136 3 62.12 124.6 32.38 0.138 14135
 14137 3 62.05 124.71 32.52 0.201 14136
 14138 3 62.08 124.81 32.6 0.236 14137
 14139 3 62.1 125.01 32.64 0.305 14138
 14140 3 62.13 125.1 32.7 0.345 14139
 14141 3 62.16 125.31 32.69 0.344 14140
 14142 3 61.91 125.6 32.35 0.203 14141
 14143 3 61.81 125.7 32.34 0.217 14142
 14144 3 61.66 125.7 32.28 0.249 14143
 14145 3 61.66 125.89 31.95 0.06 14144
 14146 3 61.6 126 31.86 0.114 14145
 14147 3 61.58 126.2 31.79 0.083 14146
 14148 3 61.55 126.2 31.65 0.083 14147
 14149 3 61.45 126.3 31.56 0.09 14148
 14150 3 61.36 126.3 31.49 0.066 14149
 14151 3 61.27 126.2 31.38 0.08 14150
 14152 3 61.2 126.09 31.29 0.111 14151
 14153 3 61.55 125.61 32.32 0.245 14144
 14154 3 61.28 125.4 32.19 0.122 14153
 14155 3 61.16 125.5 32.12 0.1 14154
 14156 3 61.02 125.41 32.07 0.144 14155
 14157 3 60.95 125.41 31.94 0.193 14156
 14158 3 60.84 125.21 31.71 0.063 14157
 14159 3 62.37 122.65 41.36 0.353 10088
 14160 3 62.62 122.46 41.37 0.309 14159
 14161 3 62.73 122.46 41.44 0.31 14160
 14162 3 62.88 122.35 41.43 0.268 14161
 14163 3 63.03 122.26 41.51 0.269 14162
 14164 3 63.2 122.16 41.54 0.273 14163
 14165 3 63.32 122.05 41.59 0.245 14164
 14166 3 63.49 121.86 41.63 0.254 14165
 14167 3 63.67 121.75 41.63 0.251 14166
 14168 3 63.85 121.66 41.6 0.261 14167
 14169 3 63.98 121.55 41.56 0.261 14168
 14170 3 64.12 121.35 41.56 0.314 14169
 14171 3 64.23 121.35 41.53 0.359 14170
 14172 3 64.32 121.14 41.55 0.345 14171
 14173 3 64.42 121.05 41.59 0.26 14172
 14174 3 64.5 120.75 41.63 0.278 14173
 14175 3 64.61 120.65 41.69 0.266 14174
 14176 3 64.69 120.45 41.73 0.25 14175
 14177 3 64.8 120.36 41.78 0.242 14176
 14178 3 64.97 120.34 41.8 0.225 14177
 14179 3 65.08 120.25 41.81 0.24 14178
 14180 3 65.24 120.14 41.88 0.244 14179
 14181 3 65.36 120.14 41.91 0.294 14180
 14182 3 65.6 120.14 41.95 0.289 14181
 14183 3 65.77 120.04 42.02 0.311 14182
 14184 3 65.93 119.95 42.02 0.365 14183
 14185 3 66.08 119.85 42.03 0.345 14184
 14186 3 66.3 119.84 42.05 0.304 14185
 14187 3 66.47 119.84 42.1 0.349 14186
 14188 3 66.64 119.73 42.16 0.359 14187
 14189 3 66.8 119.73 42.23 0.388 14188
 14190 3 67 119.53 42.3 0.359 14189
 14191 3 67.16 119.42 42.35 0.353 14190
 14192 3 67.32 119.33 42.41 0.353 14191
 14193 3 67.44 119.33 42.49 0.309 14192
 14194 3 67.7 119.24 42.46 0.272 14193
 14195 3 67.84 119.24 42.56 0.255 14194
 14196 3 68.01 119.23 42.6 0.249 14195
 14197 3 68.17 119.13 42.55 0.255 14196
 14198 3 68.36 119.02 42.64 0.247 14197
 14199 3 68.5 118.93 42.69 0.289 14198
 14200 3 68.7 118.82 42.8 0.28 14199
 14201 3 68.81 118.73 42.85 0.307 14200
 14202 3 68.92 118.63 42.88 0.338 14201
 14203 3 69.03 118.62 42.87 0.375 14202
 14204 3 69.12 118.53 42.95 0.428 14203
 14205 3 69.19 118.74 43.62 0.155 14204
 14206 3 69.15 118.73 43.81 0.14 14205
 14207 3 69.14 118.63 43.94 0.125 14206
 14208 3 69.14 118.63 44.07 0.124 14207
 14209 3 69.2 118.52 44.27 0.128 14208
 14210 3 69.2 118.32 44.49 0.168 14209
 14211 3 69.25 118.23 44.63 0.153 14210
 14212 3 69.37 118.03 44.75 0.14 14211
 14213 3 69.44 117.83 44.85 0.149 14212
 14214 3 69.48 117.74 44.95 0.134 14213
 14215 3 69.5 117.53 45.1 0.131 14214
 14216 3 69.51 117.53 45.2 0.138 14215
 14217 3 69.53 117.33 45.25 0.187 14216
 14218 3 69.56 117.14 45.27 0.236 14217
 14219 3 69.64 117.03 45.57 0.16 14218
 14220 3 69.7 116.85 45.85 0.132 14219
 14221 3 69.73 116.75 45.91 0.136 14220
 14222 3 69.76 116.64 46.09 0.137 14221
 14223 3 69.75 116.55 46.24 0.135 14222
 14224 3 69.7 116.44 46.35 0.158 14223
 14225 3 69.59 116.44 46.38 0.23 14224
 14226 3 69.42 116.34 46.31 0.269 14225
 14227 3 69.17 116.43 46.05 0.104 14226
 14228 3 69.01 116.43 45.95 0.095 14227
 14229 3 68.89 116.44 45.92 0.102 14228
 14230 3 69.15 118.33 42.66 0.306 14204
 14231 3 69.28 118.22 42.63 0.342 14230
 14232 3 69.44 118.13 42.64 0.324 14231
 14233 3 69.61 117.92 42.57 0.347 14232
 14234 3 69.76 117.72 42.53 0.438 14233
 14235 3 69.9 117.61 42.53 0.456 14234
 14236 3 70.06 117.61 42.52 0.44 14235
 14237 3 70.1 117.61 42.38 0.498 14236
 14238 3 70.23 117.52 42.5 0.544 14237
 14239 3 70.25 117.31 42.27 0.553 14238
 14240 3 70.36 117.22 42.31 0.468 14239
 14241 3 70.45 117.21 42.17 0.468 14240
 14242 3 70.42 117.21 41.85 0.468 14241
 14243 3 70.53 117.21 41.74 0.444 14242
 14244 3 70.64 117.21 41.41 0.348 14243
 14245 3 70.76 117.31 41.2 0.247 14244
 14246 3 70.86 117.2 41.09 0.248 14245
 14247 3 70.92 117.2 40.96 0.287 14246
 14248 3 70.92 117.2 40.78 0.29 14247
 14249 3 70.98 117.11 40.64 0.259 14248
 14250 3 71.11 116.9 40.57 0.261 14249
 14251 3 71.21 116.79 40.44 0.254 14250
 14252 3 71.32 116.7 40.35 0.269 14251
 14253 3 71.43 116.5 40.24 0.297 14252
 14254 3 71.49 116.4 40.16 0.316 14253
 14255 3 71.63 116.29 40.13 0.308 14254
 14256 3 71.66 116.09 40.05 0.282 14255
 14257 3 71.81 116 40.02 0.254 14256
 14258 3 71.95 115.79 39.98 0.24 14257
 14259 3 71.98 115.68 40.13 0.185 14258
 14260 3 72.02 115.59 39.98 0.239 14259
 14261 3 72.08 115.48 39.91 0.259 14260
 14262 3 72.14 115.39 39.77 0.318 14261
 14263 3 72.13 115.29 39.74 0.273 14262
 14264 3 72.27 115.18 39.6 0.276 14263
 14265 3 72.28 115.09 39.46 0.259 14264
 14266 3 72.33 114.89 39.37 0.27 14265
 14267 3 72.53 114.78 39.41 0.331 14266
 14268 3 72.69 114.57 39.34 0.364 14267
 14269 3 72.8 114.48 39.31 0.384 14268
 14270 3 72.88 114.28 39.23 0.416 14269
 14271 3 73.01 114.08 39.17 0.433 14270
 14272 3 73.01 113.88 38.98 0.423 14271
 14273 3 73.01 113.68 38.87 0.359 14272
 14274 3 73.03 113.57 38.67 0.35 14273
 14275 3 73.06 113.38 38.48 0.331 14274
 14276 3 73.06 113.18 38.31 0.339 14275
 14277 3 72.99 113.07 38.1 0.324 14276
 14278 3 72.93 112.97 37.95 0.341 14277
 14279 3 72.64 113.46 37.64 0.112 14278
 14280 3 72.53 113.46 37.69 0.083 14279
 14281 3 72.42 113.46 37.78 0.041 14280
 14282 3 72.91 112.88 37.86 0.311 14278
 14283 3 72.93 112.77 37.75 0.346 14282
 14284 3 72.98 112.57 37.71 0.359 14283
 14285 3 72.99 112.38 37.61 0.379 14284
 14286 3 73.12 112.27 37.49 0.409 14285
 14287 3 73.13 112.16 37.46 0.465 14286
 14288 3 73.29 111.87 37.46 0.427 14287
 14289 3 73.36 111.77 37.39 0.414 14288
 14290 3 73.41 111.57 37.29 0.451 14289
 14291 3 73.44 111.46 37.21 0.425 14290
 14292 3 73.49 111.27 37.18 0.399 14291
 14293 3 73.54 111.16 37.11 0.425 14292
 14294 3 73.6 110.96 37.11 0.448 14293
 14295 3 73.51 111.05 36.51 0.19 14294
 14296 3 73.57 110.85 36.32 0.165 14295
 14297 3 73.65 110.76 36.24 0.163 14296
 14298 3 73.73 110.66 36.07 0.157 14297
 14299 3 73.85 110.46 36.06 0.118 14298
 14300 3 73.92 110.35 36.01 0.153 14299
 14301 3 74.02 110.16 35.96 0.164 14300
 14302 3 74.11 110.06 35.93 0.189 14301
 14303 3 74.19 109.95 35.85 0.194 14302
 14304 3 74.28 109.75 35.75 0.204 14303
 14305 3 74.33 109.66 35.68 0.187 14304
 14306 3 74.35 109.56 35.65 0.175 14305
 14307 3 74.44 109.36 35.57 0.192 14306
 14308 3 74.54 109.25 35.5 0.241 14307
 14309 3 74.56 109.06 35.47 0.28 14308
 14310 3 74.62 108.86 35.56 0.357 14309
 14311 3 74.7 108.75 35.5 0.416 14310
 14312 3 74.82 108.55 35.57 0.394 14311
 14313 3 74.84 108.44 35.31 0.38 14312
 14314 3 74.89 108.34 35.13 0.309 14313
 14315 3 74.98 108.25 34.79 0.227 14314
 14316 3 75.02 108.05 34.65 0.21 14315
 14317 3 75.12 107.83 34.63 0.223 14316
 14318 3 75.16 107.73 34.64 0.253 14317
 14319 3 75.18 107.53 34.65 0.239 14318
 14320 3 75.15 107.33 34.61 0.156 14319
 14321 3 75.18 107.22 34.53 0.000125 14320
 14322 3 75.18 107.14 34.72 0.135 14321
 14323 3 75.16 106.94 34.57 0.12 14322
 14324 3 75.22 106.63 34.39 0.091 14323
 14325 3 75.2 106.52 34.33 0.124 14324
 14326 3 75.22 106.33 34.28 0.104 14325
 14327 3 75.16 106.02 34.14 0.218 14326
 14328 3 75.11 105.82 34.01 0.243 14327
 14329 3 75.11 105.72 33.93 0.272 14328
 14330 3 75.16 105.64 33.83 0.23 14329
 14331 3 75.17 105.53 33.75 0.214 14330
 14332 3 75.2 105.33 33.6 0.22 14331
 14333 3 75.19 105.23 33.53 0.223 14332
 14334 3 75.28 105.13 33.43 0.191 14333
 14335 3 75.34 105.03 33.32 0.166 14334
 14336 3 75.36 104.83 33.18 0.172 14335
 14337 3 75.47 104.33 32.96 0.377 14336
 14338 3 75.46 103.92 32.68 0.171 14337
 14339 3 75.43 103.72 32.51 0.18 14338
 14340 3 75.4 103.63 32.39 0.209 14339
 14341 3 75.4 103.53 32.22 0.186 14340
 14342 3 75.42 103.42 32.07 0.17 14341
 14343 3 75.42 103.22 31.93 0.157 14342
 14344 3 75.43 103.11 31.78 0.163 14343
 14345 3 75.45 103.02 31.64 0.205 14344
 14346 3 75.37 103.02 31.48 0.237 14345
 14347 3 75.33 102.81 31.41 0.293 14346
 14348 3 75.32 102.72 31.23 0.331 14347
 14349 3 75.29 102.72 31.05 0.348 14348
 14350 3 75.29 102.61 30.91 0.386 14349
 14351 3 75.32 102.52 30.86 0.409 14350
 14352 3 75.36 102.42 30.73 0.419 14351
 14353 3 75.18 102.81 30.21 0.122 14352
 14354 3 75.24 102.81 29.98 0.089 14353
 14355 3 75.19 102.91 29.87 0.046 14354
 14356 3 75.21 102.91 29.73 0.106 14355
 14357 3 75.15 103 29.55 0.125 14356
 14358 3 75.02 103.2 29.41 0.127 14357
 14359 3 74.82 103.52 29.5 0.281 14358
 14360 3 74.79 103.72 29.71 0.144 14359
 14361 3 74.87 103.61 29.77 0.000125 14360
 14362 3 74.68 103.72 29.41 0.262 14359
 14363 3 74.59 103.72 29.32 0.19 14362
 14364 3 74.48 103.71 29.21 0.161 14363
 14365 3 74.34 103.8 29.14 0.111 14364
 14366 3 74.2 103.8 29.05 0.104 14365
 14367 3 74.03 103.8 28.96 0.102 14366
 14368 3 73.87 103.8 28.94 0.129 14367
 14369 3 73.73 103.91 28.96 0.13 14368
 14370 3 73.57 103.91 28.89 0.116 14369
 14371 3 73.31 104.02 28.83 0.145 14370
 14372 3 73.04 104.01 28.67 0.109 14371
 14373 3 72.98 104.11 28.61 0.165 14372
 14374 3 72.9 103.9 28.47 0.089 14373
 14375 3 72.79 103.9 28.35 0.128 14374
 14376 3 72.68 103.81 28.13 0.082 14375
 14377 3 72.56 103.81 28.02 0.1 14376
 14378 3 72.46 103.81 27.9 0.092 14377
 14379 3 72.33 103.81 27.81 0.072 14378
 14380 3 72.25 103.81 27.67 0.08 14379
 14381 3 72.24 103.7 27.54 0.118 14380
 14382 3 72.19 103.61 27.38 0.17 14381
 14383 3 72.21 103.51 27.2 0.159 14382
 14384 3 72.22 103.2 27.17 0.153 14383
 14385 3 72.27 103.11 27.06 0.101 14384
 14386 3 73.14 104.21 28.97 0.14 14371
 14387 3 73.01 104.2 29.1 0.179 14386
 14388 3 72.85 104.31 29.04 0.156 14387
 14389 3 72.74 104.42 29.01 0.158 14388
 14390 3 72.54 104.62 28.99 0.193 14389
 14391 3 72.34 104.71 28.92 0.251 14390
 14392 3 72.12 104.93 28.88 0.287 14391
 14393 3 72.07 105.02 28.9 0.284 14392
 14394 3 72.05 105.13 28.97 0.306 14393
 14395 3 71.73 105.33 29.2 0.375 14394
 14396 3 71.44 105.42 29.42 0.191 14395
 14397 3 71.31 105.54 29.49 0.178 14396
 14398 3 71.44 105.92 29.6 0.094 14397
 14399 3 71.53 105.92 29.65 0.093 14398
 14400 3 71.73 105.92 29.74 0.068 14399
 14401 3 71.9 105.93 29.83 0.052 14400
 14402 3 71.82 106.13 29.81 0.098 14401
 14403 3 71.71 106.23 29.79 0.076 14402
 14404 3 71.19 105.54 29.52 0.147 14397
 14405 3 71.08 105.64 29.56 0.177 14404
 14406 3 70.97 105.64 29.56 0.185 14405
 14407 3 70.64 105.84 29.43 0.127 14406
 14408 3 70.52 105.93 29.45 0.103 14407
 14409 3 70.43 105.95 29.43 0.086 14408
 14410 3 70.17 106.14 29.38 0.12 14409
 14411 3 69.98 106.24 29.36 0.116 14410
 14412 3 69.84 106.24 29.36 0.146 14411
 14413 3 69.69 106.44 29.33 0.119 14412
 14414 3 69.55 106.53 29.29 0.125 14413
 14415 3 69.36 106.55 29.29 0.151 14414
 14416 3 69.25 106.64 29.29 0.215 14415
 14417 3 69.11 106.64 29.22 0.273 14416
 14418 3 69.03 106.75 29.06 0.292 14417
 14419 3 68.89 106.85 28.95 0.276 14418
 14420 3 68.73 106.94 28.88 0.243 14419
 14421 3 68.64 107.04 28.79 0.203 14420
 14422 3 68.44 107.13 28.7 0.113 14421
 14423 3 68.34 107.24 28.56 0.091 14422
 14424 3 68.3 107.24 28.45 0.108 14423
 14425 3 68.2 107.24 28.31 0.103 14424
 14426 3 68.17 107.24 28.15 0.183 14425
 14427 3 68.14 107.13 28.02 0.263 14426
 14428 3 67.83 107.35 28.06 0.156 14427
 14429 3 67.7 107.15 28.02 0.134 14428
 14430 3 67.44 107.04 28.02 0.054 14429
 14431 3 67.36 106.94 27.97 0.083 14430
 14432 3 67.25 106.94 27.88 0.085 14431
 14433 3 67.14 107.04 27.86 0.1 14432
 14434 3 68.31 106.93 27.77 0.108 14427
 14435 3 68.39 106.84 27.61 0.099 14434
 14436 3 68.34 106.74 27.43 0.137 14435
 14437 3 68.28 106.74 27.29 0.148 14436
 14438 3 68.26 106.74 27.17 0.154 14437
 14439 3 68.12 106.63 27.02 0.138 14438
 14440 3 68.07 106.43 26.86 0.124 14439
 14441 3 68.04 106.34 26.65 0.125 14440
 14442 3 67.96 106.24 26.58 0.146 14441
 14443 3 67.89 106.24 26.4 0.151 14442
 14444 3 67.84 106.23 26.17 0.074 14443
 14445 3 67.89 106.13 26.11 0.098 14444
 14446 3 67.89 106.02 26.02 0.134 14445
 14447 3 67.89 105.82 25.92 0.125 14446
 14448 3 67.85 105.73 25.79 0.145 14447
 14449 3 67.79 105.63 25.65 0.092 14448
 14450 3 67.7 105.52 25.49 0.095 14449
 14451 3 67.76 105.43 25.33 0.118 14450
 14452 3 67.71 105.23 25.18 0.089 14451
 14453 3 67.67 105.23 25.08 0.098 14452
 14454 3 67.68 105.02 24.9 0.114 14453
 14455 3 67.65 104.93 24.79 0.1 14454
 14456 3 67.51 104.93 24.68 0.09 14455
 14457 3 67.45 104.82 24.56 0.1 14456
 14458 3 67.37 104.63 24.45 0.062 14457
 14459 3 67.32 104.63 24.35 0.103 14458
 14460 3 67.22 104.52 24.24 0.131 14459
 14461 3 67.19 104.43 24.13 0.136 14460
 14462 3 67.11 104.23 24.08 0.129 14461
 14463 3 66.99 104.32 23.96 0.095 14462
 14464 3 67 104.43 23.72 0.046 14463
 14465 3 69.34 106.85 29.67 0.104 14416
 14466 3 69.52 106.75 29.97 0.078 14465
 14467 3 75.69 102 30.75 0.204 14352
 14468 3 75.74 101.81 30.68 0.182 14467
 14469 3 75.97 101.61 30.66 0.114 14468
 14470 3 76.03 101.5 30.61 0.143 14469
 14471 3 76.17 101.41 30.55 0.186 14470
 14472 3 75.94 101.61 30.32 0.087 14471
 14473 3 76.34 101.31 30.61 0.189 14471
 14474 3 76.42 101.2 30.71 0.219 14473
 14475 3 76.53 101.1 30.77 0.267 14474
 14476 3 76.56 100.9 30.8 0.282 14475
 14477 3 76.7 100.7 30.68 0.184 14476
 14478 3 76.97 100.6 30.59 0.156 14477
 14479 3 77.14 100.51 30.55 0.134 14478
 14480 3 77.17 100.4 30.44 0.146 14479
 14481 3 77.31 100.29 30.37 0.12 14480
 14482 3 77.45 100.2 30.34 0.127 14481
 14483 3 77.51 99.99 30.21 0.149 14482
 14484 3 77.63 99.91 30.05 0.178 14483
 14485 3 77.74 99.8 29.84 0.195 14484
 14486 3 77.77 99.69 29.75 0.181 14485
 14487 3 77.87 99.6 29.59 0.162 14486
 14488 3 77.91 99.4 29.44 0.165 14487
 14489 3 78.01 99.35 29.32 0.233 14488
 14490 3 78.14 99.38 29.21 0.311 14489
 14491 3 78.19 99.3 29.12 0.395 14490
 14492 3 78.25 99.24 29.02 0.462 14491
 14493 3 78.26 99.24 28.91 0.509 14492
 14494 3 78.26 98.85 29.67 0.083 14493
 14495 3 78.17 98.82 29.63 0.000125 14494
 14496 3 78.18 99.24 28.68 0.469 14493
 14497 3 77.74 100.1 28.64 0.122 14496
 14498 3 77.73 100.3 28.71 0.133 14497
 14499 3 77.65 100.49 28.66 0.132 14498
 14500 3 77.65 100.6 28.62 0.115 14499
 14501 3 77.73 100.69 28.57 0.153 14500
 14502 3 77.76 100.8 28.59 0.187 14501
 14503 3 77.76 101.1 28.53 0.133 14502
 14504 3 77.81 101.19 28.41 0.144 14503
 14505 3 77.78 101.38 28.28 0.181 14504
 14506 3 77.72 101.38 28.14 0.166 14505
 14507 3 77.69 101.49 27.98 0.187 14506
 14508 3 77.61 101.58 27.87 0.213 14507
 14509 3 77.3 101.49 27.73 0.093 14508
 14510 3 77.19 101.48 27.71 0.098 14509
 14511 3 76.81 101.89 27.19 0.38 14510
 14512 3 76.36 101.98 26.93 0.146 14511
 14513 3 76.16 101.98 26.86 0.134 14512
 14514 3 75.95 101.99 26.84 0.091 14513
 14515 3 76.84 102.09 27.21 0.396 14511
 14516 3 76.91 102.18 27.21 0.4 14515
 14517 3 77 102.29 27.23 0.356 14516
 14518 3 77.01 102.39 27.21 0.257 14517
 14519 3 76.99 102.59 27.16 0.144 14518
 14520 3 76.93 102.68 27.16 0.121 14519
 14521 3 76.83 102.79 27.12 0.155 14520
 14522 3 76.74 102.98 27.11 0.096 14521
 14523 3 76.65 103.18 26.96 0.121 14522
 14524 3 76.6 103.29 26.82 0.1 14523
 14525 3 76.68 103.39 26.75 0.171 14524
 14526 3 76.91 103.48 26.5 0.209 14525
 14527 3 78.42 98.52 28.83 0.11 14496
 14528 3 78.49 98.38 28.72 0.124 14527
 14529 3 78.49 98.3 28.58 0.148 14528
 14530 3 78.56 98.17 28.42 0.176 14529
 14531 3 78.57 98.04 28.24 0.204 14530
 14532 3 78.66 97.93 28.04 0.181 14531
 14533 3 78.69 97.9 27.92 0.2 14532
 14534 3 78.72 97.84 27.78 0.215 14533
 14535 3 78.72 97.74 27.63 0.275 14534
 14536 3 78.68 98.12 27.37 0.121 14535
 14537 3 78.6 98.23 27.19 0.121 14536
 14538 3 78.6 98.24 27.04 0.1 14537
 14539 3 78.58 98.24 26.9 0.12 14538
 14540 3 78.58 98.26 26.67 0.11 14539
 14541 3 78.57 98.32 26.51 0.143 14540
 14542 3 78.57 98.41 26.42 0.216 14541
 14543 3 78.52 98.59 26.29 0.312 14542
 14544 3 78.49 98.73 26.24 0.371 14543
 14545 3 78.37 98.81 26.22 0.393 14544
 14546 3 78.51 98.96 26.19 0.365 14545
 14547 3 78.76 99.08 26.12 0.273 14546
 14548 3 78.88 99.11 25.98 0.2 14547
 14549 3 79.02 99.05 25.71 0.113 14548
 14550 3 79.07 99.04 25.61 0.125 14549
 14551 3 79.17 99.1 25.52 0.143 14550
 14552 3 79.35 99.19 25.5 0.139 14551
 14553 3 79.42 99.3 25.52 0.139 14552
 14554 3 79.45 99.46 25.59 0.107 14553
 14555 3 79.57 99.55 25.62 0.135 14554
 14556 3 79.7 99.66 25.64 0.169 14555
 14557 3 79.79 99.74 25.66 0.147 14556
 14558 3 79.93 99.95 25.64 0.105 14557
 14559 3 80.01 100.06 25.66 0.125 14558
 14560 3 80.12 100.25 25.75 0.16 14559
 14561 3 80.24 100.36 25.84 0.157 14560
 14562 3 80.31 100.36 25.93 0.177 14561
 14563 3 80.37 100.45 26.03 0.218 14562
 14564 3 80.26 100.75 25.94 0.113 14563
 14565 3 80.2 100.95 25.94 0.134 14564
 14566 3 80.26 101.06 25.93 0.112 14565
 14567 3 80.23 101.06 25.78 0.119 14566
 14568 3 80.13 101.25 25.66 0.121 14567
 14569 3 80.15 101.36 25.57 0.107 14568
 14570 3 80.14 101.56 25.5 0.1 14569
 14571 3 80.2 101.66 25.5 0.096 14570
 14572 3 80.25 101.75 25.52 0.179 14571
 14573 3 80.3 101.86 25.43 0.189 14572
 14574 3 80.3 102.06 25.39 0.159 14573
 14575 3 79.86 102.36 25.16 0.291 14574
 14576 3 79.66 102.44 25.09 0.163 14575
 14577 3 79.5 102.35 25.12 0.121 14576
 14578 3 79.44 102.35 25.03 0.148 14577
 14579 3 79.42 102.05 24.98 0.086 14578
 14580 3 79.97 102.45 25.32 0.168 14575
 14581 3 80.06 102.45 25.46 0.098 14580
 14582 3 80.17 102.45 25.57 0.073 14581
 14583 3 80.34 102.45 25.64 0.1 14582
 14584 3 80.51 102.36 25.66 0.133 14583
 14585 3 80.61 102.36 25.78 0.17 14584
 14586 3 80.75 102.36 25.92 0.115 14585
 14587 3 80.87 102.34 25.97 0.102 14586
 14588 3 81.01 102.45 26.13 0.103 14587
 14589 3 81.09 102.55 26.26 0.045 14588
 14590 3 80.92 102.14 25.97 0.14 14587
 14591 3 81.06 101.95 25.99 0.092 14590
 14592 3 81.22 101.75 25.97 0.075 14591
 14593 3 80.52 100.36 26.21 0.199 14563
 14594 3 80.62 100.36 26.36 0.194 14593
 14595 3 80.68 100.25 26.46 0.118 14594
 14596 3 80.77 100.16 26.34 0.102 14595
 14597 3 80.82 99.95 26.28 0.099 14596
 14598 3 80.84 99.86 26.11 0.108 14597
 14599 3 80.87 99.75 25.91 0.114 14598
 14600 3 80.88 99.64 25.66 0.071 14599
 14601 3 80.9 99.55 25.55 0.08 14600
 14602 3 81.02 99.55 25.41 0.084 14601
 14603 3 81.18 99.64 25.3 0.114 14602
 14604 3 81.27 99.53 25.19 0.106 14603
 14605 3 81.42 99.54 25.14 0.095 14604
 14606 3 81.59 99.45 25.14 0.1 14605
 14607 3 81.77 99.45 25.19 0.096 14606
 14608 3 81.9 99.45 25.3 0.086 14607
 14609 3 80.71 100.25 26.64 0.103 14595
 14610 3 80.82 100.36 26.86 0.084 14609
 14611 3 80.95 100.45 26.98 0.061 14610
 14612 3 81.04 100.45 27.07 0.042 14611
 14613 3 81.07 100.36 27.18 0.055 14612
 14614 3 81.07 100.36 27.34 0.107 14613
 14615 3 81.17 100.36 27.46 0.104 14614
 14616 3 81.17 100.45 27.57 0.000125 14615
 14617 3 77.96 99.01 26.04 0.091 14546
 14618 3 77.81 99.04 26.01 0.157 14617
 14619 3 77.6 99.18 26.08 0.07 14618
 14620 3 77.48 99.21 26.15 0.029 14619
 14621 3 78.83 97.3 27.63 0.131 14535
 14622 3 78.88 97.19 27.54 0.141 14621
 14623 3 78.96 97.08 27.51 0.151 14622
 14624 3 79.07 96.93 27.4 0.172 14623
 14625 3 79.11 96.83 27.29 0.177 14624
 14626 3 79.27 96.75 27.29 0.112 14625
 14627 3 79.37 96.6 27.29 0.09 14626
 14628 3 79.5 96.44 27.22 0.101 14627
 14629 3 79.59 96.3 27.17 0.109 14628
 14630 3 79.64 96.11 27.15 0.159 14629
 14631 3 79.73 95.94 27.13 0.202 14630
 14632 3 79.84 95.88 27.19 0.221 14631
 14633 3 79.95 95.8 27.24 0.229 14632
 14634 3 80.03 95.63 27.26 0.174 14633
 14635 3 80.17 95.41 27.22 0.131 14634
 14636 3 80.32 95.17 27.24 0.143 14635
 14637 3 80.35 95 27.2 0.136 14636
 14638 3 80.38 94.81 27.19 0.13 14637
 14639 3 80.45 94.67 27.13 0.138 14638
 14640 3 80.46 94.53 26.97 0.158 14639
 14641 3 80.46 94.42 26.88 0.208 14640
 14642 3 80.45 94.3 26.78 0.232 14641
 14643 3 80.1 94.17 26.65 0.177 14642
 14644 3 79.93 94.19 26.47 0.133 14643
 14645 3 79.76 94.24 26.44 0.108 14644
 14646 3 79.63 94.19 26.35 0.131 14645
 14647 3 79.54 94.21 26.24 0.111 14646
 14648 3 79.46 94.21 26.15 0.106 14647
 14649 3 79.35 94.18 26.12 0.06 14648
 14650 3 80.84 94.17 26.78 0.151 14642
 14651 3 80.95 94 26.79 0.185 14650
 14652 3 81.05 93.84 26.76 0.202 14651
 14653 3 81.16 93.75 26.83 0.189 14652
 14654 3 81.33 93.7 26.9 0.2 14653
 14655 3 81.47 93.56 26.94 0.122 14654
 14656 3 81.5 93.39 26.88 0.15 14655
 14657 3 81.63 93.24 26.9 0.271 14656
 14658 3 81.65 93.12 26.92 0.318 14657
 14659 3 81.66 92.98 26.94 0.365 14658
 14660 3 81.71 92.9 26.9 0.442 14659
 14661 3 81.4 92.86 26.01 0.151 14660
 14662 3 81.25 92.73 25.81 0.126 14661
 14663 3 81.25 92.61 25.67 0.107 14662
 14664 3 81.3 92.59 25.54 0.094 14663
 14665 3 81.27 92.61 25.44 0.12 14664
 14666 3 81.39 92.46 25.33 0.066 14665
 14667 3 81.41 92.43 25.19 0.091 14666
 14668 3 81.44 92.35 25.08 0.054 14667
 14669 3 81.46 92.26 24.99 0.062 14668
 14670 3 81.55 92.23 24.88 0.078 14669
 14671 3 81.66 92.26 24.79 0.111 14670
 14672 3 81.74 92.37 24.72 0.1 14671
 14673 3 81.67 92.54 24.72 0.076 14672
 14674 3 81.61 92.65 24.54 0.124 14673
 14675 3 81.61 92.54 24.31 0.064 14674
 14676 3 81.71 92.48 24.17 0.049 14675
 14677 3 81.77 92.42 24.1 0.102 14676
 14678 3 81.74 92.45 23.97 0.11 14677
 14679 3 81.55 92.51 23.87 0.038 14678
 14680 3 81.44 92.54 23.83 0.077 14679
 14681 3 81.36 92.57 23.72 0.094 14680
 14682 3 81.35 92.71 23.56 0.115 14681
 14683 3 81.41 92.79 23.49 0.000125 14682
 14684 3 81.14 92.81 25.44 0.086 14665
 14685 3 81.11 92.84 25.33 0.089 14684
 14686 3 80.89 92.84 25.26 0.171 14685
 14687 3 80.72 92.84 25.26 0.129 14686
 14688 3 80.57 93.01 25.26 0.058 14687
 14689 3 80.52 93.11 25.28 0.099 14688
 14690 3 81.93 92.68 27.37 0.15 14660
 14691 3 81.98 92.59 27.49 0.163 14690
 14692 3 82.04 92.45 27.56 0.208 14691
 14693 3 81.95 92.6 27.81 0.08 14692
 14694 3 81.88 92.54 27.92 0.096 14693
 14695 3 81.76 92.54 28.03 0.095 14694
 14696 3 81.68 92.51 28.13 0.079 14695
 14697 3 81.54 92.5 28.31 0.071 14696
 14698 3 81.37 92.44 28.35 0.000125 14697
 14699 3 82.05 92.07 27.53 0.124 14692
 14700 3 82.21 91.96 27.58 0.123 14699
 14701 3 82.21 91.84 27.67 0.135 14700
 14702 3 82.25 91.68 27.69 0.196 14701
 14703 3 82.3 91.51 27.69 0.184 14702
 14704 3 82.44 91.34 27.69 0.118 14703
 14705 3 82.46 91.18 27.78 0.097 14704
 14706 3 82.55 91.04 27.74 0.135 14705
 14707 3 82.61 90.92 27.72 0.135 14706
 14708 3 82.72 90.82 27.67 0.135 14707
 14709 3 82.73 90.63 27.58 0.199 14708
 14710 3 82.76 90.46 27.37 0.126 14709
 14711 3 82.76 90.37 27.19 0.09 14710
 14712 3 82.7 90.4 27.01 0.107 14711
 14713 3 82.7 90.37 26.9 0.118 14712
 14714 3 82.73 90.35 26.76 0.119 14713
 14715 3 82.73 90.29 26.63 0.106 14714
 14716 3 82.56 90.23 26.51 0.125 14715
 14717 3 82.51 90.12 26.38 0.126 14716
 14718 3 82.42 89.99 26.24 0.12 14717
 14719 3 82.31 89.79 26.1 0.082 14718
 14720 3 82.29 89.65 25.99 0.15 14719
 14721 3 82.23 89.45 25.87 0.22 14720
 14722 3 82.13 89.27 25.72 0.252 14721
 14723 3 82.02 89.1 25.56 0.24 14722
 14724 3 82.04 88.96 25.49 0.293 14723
 14725 3 81.85 88.9 25.39 0.323 14724
 14726 3 81.8 88.84 25.28 0.349 14725
 14727 3 81.83 88.76 25.14 0.341 14726
 14728 3 81.91 88.7 24.96 0.265 14727
 14729 3 81.94 88.63 24.78 0.179 14728
 14730 3 81.94 88.51 24.64 0.134 14729
 14731 3 82 88.37 24.5 0.108 14730
 14732 3 82 88.23 24.43 0.121 14731
 14733 3 81.92 88.07 24.41 0.126 14732
 14734 3 81.92 87.88 24.46 0.135 14733
 14735 3 82.02 87.77 24.53 0.118 14734
 14736 3 82.03 87.63 24.53 0.116 14735
 14737 3 81.97 87.45 24.48 0.112 14736
 14738 3 81.95 87.29 24.5 0.117 14737
 14739 3 81.92 87.13 24.48 0.107 14738
 14740 3 81.89 86.98 24.48 0.11 14739
 14741 3 81.83 86.85 24.48 0.141 14740
 14742 3 81.74 86.6 24.48 0.146 14741
 14743 3 81.66 86.42 24.5 0.171 14742
 14744 3 81.66 86.17 24.52 0.158 14743
 14745 3 81.63 85.98 24.48 0.129 14744
 14746 3 81.59 85.87 24.36 0.151 14745
 14747 3 81.49 85.9 24.23 0.117 14746
 14748 3 81.39 85.9 24.14 0.109 14747
 14749 3 81.28 85.98 24.07 0.116 14748
 14750 3 81.23 85.93 23.91 0.107 14749
 14751 3 81.2 85.92 23.75 0.094 14750
 14752 3 81.12 85.84 23.59 0.131 14751
 14753 3 81.07 85.83 23.5 0.119 14752
 14754 3 81.04 85.73 23.39 0.134 14753
 14755 3 80.95 85.72 23.26 0.161 14754
 14756 3 80.82 85.47 23.24 0.088 14755
 14757 3 80.81 85.3 23.2 0.066 14756
 14758 3 80.78 85.2 23.06 0.114 14757
 14759 3 80.7 85.17 22.97 0.126 14758
 14760 3 80.73 85.03 22.9 0.142 14759
 14761 3 80.89 84.84 22.72 0.14 14760
 14762 3 81.45 85.68 24.03 0.102 14748
 14763 3 81.46 85.6 23.97 0.092 14762
 14764 3 81.51 85.45 23.87 0.088 14763
 14765 3 81.51 85.35 23.83 0.000125 14764
 14766 3 75.63 104.33 33.03 0.194 14337
 14767 3 75.69 104.22 33.15 0.099 14766
 14768 3 75.89 104.13 33.18 0.132 14767
 14769 3 76.06 104.11 33.32 0.11 14768
 14770 3 76.08 104.02 33.42 0.079 14769
 14771 3 76.2 103.81 33.49 0.109 14770
 14772 3 76.43 103.81 33.36 0.194 14771
 14773 3 76.62 103.82 33 0.102 14772
 14774 3 76.59 103.82 32.89 0.073 14773
 14775 3 76.48 103.72 33.43 0.172 14772
 14776 3 76.62 103.53 33.54 0.168 14775
 14777 3 76.68 103.43 33.68 0.192 14776
 14778 3 76.73 103.43 33.81 0.181 14777
 14779 3 76.73 103.32 34.04 0.149 14778
 14780 3 76.84 103.43 34.17 0.115 14779
 14781 3 76.98 103.53 34.32 0.147 14780
 14782 3 77.15 103.62 34.46 0.138 14781
 14783 3 77.32 103.73 34.46 0.161 14782
 14784 3 77.51 103.73 34.54 0.205 14783
 14785 3 77.64 103.62 34.58 0.171 14784
 14786 3 77.76 103.62 34.64 0.126 14785
 14787 3 77.95 103.51 34.71 0.099 14786
 14788 3 78.04 103.42 34.72 0.122 14787
 14789 3 78.21 103.22 34.61 0.17 14788
 14790 3 78.37 103.02 34.36 0.097 14789
 14791 3 78.45 102.91 34.21 0.135 14790
 14792 3 78.56 102.91 34.25 0.063 14791
 14793 3 78.43 103.13 34.7 0.122 14789
 14794 3 78.53 103.02 34.76 0.223 14793
 14795 3 78.82 103.02 35.25 0.465 14794
 14796 3 78.9 102.91 35.25 0.439 14795
 14797 3 79.06 102.91 35.18 0.251 14796
 14798 3 79.32 102.82 35.18 0.075 14797
 14799 3 79.34 102.61 35.21 0.079 14798
 14800 3 79.4 102.41 35.2 0.077 14799
 14801 3 79.42 102.32 35.24 0.069 14800
 14802 3 79.57 102.21 35.22 0.119 14801
 14803 3 79.14 103.13 35.86 0.202 14795
 14804 3 79.28 103.21 36.03 0.136 14803
 14805 3 79.37 103.32 36.11 0.183 14804
 14806 3 79.49 103.32 36.11 0.181 14805
 14807 3 79.73 103.21 36.1 0.085 14806
 14808 3 79.84 103.22 36.14 0.108 14807
 14809 3 79.95 103.22 36.18 0.145 14808
 14810 3 80.03 103.22 36.28 0.116 14809
 14811 3 80.13 103.42 36.4 0.097 14810
 14812 3 80.19 103.53 36.54 0.112 14811
 14813 3 80.33 103.62 36.68 0.147 14812
 14814 3 80.42 103.72 36.79 0.053 14813
 14815 3 80.56 103.72 36.93 0.161 14814
 14816 3 80.67 103.72 37.02 0.214 14815
 14817 3 80.94 103.42 37.08 0.107 14816
 14818 3 81.08 103.22 37.19 0.115 14817
 14819 3 81.24 103.11 37.32 0.108 14818
 14820 3 81.42 103.12 37.37 0.096 14819
 14821 3 81.53 103.12 37.37 0.083 14820
 14822 3 79.36 103.61 35.96 0.071 14806
 14823 3 79.25 103.61 35.86 0.045 14822
 14824 3 75.18 107.33 34.89 0.126 14322
 14825 3 73.66 110.66 37.4 0.273 14294
 14826 3 73.68 110.46 37.56 0.215 14825
 14827 3 73.72 110.27 37.57 0.23 14826
 14828 3 73.75 110.16 37.67 0.224 14827
 14829 3 73.8 109.96 37.7 0.198 14828
 14830 3 73.75 109.87 37.81 0.174 14829
 14831 3 73.75 109.77 37.78 0.097 14830
 14832 3 73.75 109.66 38.01 0.16 14831
 14833 3 73.74 109.57 38.11 0.18 14832
 14834 3 73.75 109.37 38.21 0.175 14833
 14835 3 73.83 109.27 38.35 0.196 14834
 14836 3 73.88 109.16 38.46 0.185 14835
 14837 3 73.91 108.96 38.5 0.198 14836
 14838 3 73.94 108.87 38.6 0.19 14837
 14839 3 73.95 108.87 38.82 0.214 14838
 14840 3 73.94 108.77 38.9 0.227 14839
 14841 3 73.91 108.57 39 0.224 14840
 14842 3 73.96 108.46 39.13 0.194 14841
 14843 3 73.95 108.38 39.21 0.218 14842
 14844 3 73.95 108.18 39.29 0.221 14843
 14845 3 73.92 108.07 39.39 0.229 14844
 14846 3 73.9 107.88 39.45 0.197 14845
 14847 3 73.84 107.77 39.57 0.196 14846
 14848 3 73.76 107.57 39.7 0.202 14847
 14849 3 73.7 107.47 39.85 0.209 14848
 14850 3 73.68 107.38 39.97 0.218 14849
 14851 3 73.65 107.38 40.13 0.212 14850
 14852 3 73.62 107.29 40.29 0.212 14851
 14853 3 73.56 107.18 40.38 0.189 14852
 14854 3 73.56 107.08 40.47 0.192 14853
 14855 3 73.56 106.99 40.63 0.203 14854
 14856 3 73.59 106.88 40.82 0.249 14855
 14857 3 73.68 106.79 41.07 0.326 14856
 14858 3 73.87 107.38 41.64 0.182 14857
 14859 3 73.89 107.58 41.89 0.074 14858
 14860 3 73.81 107.68 41.96 0.108 14859
 14861 3 73.75 107.8 42.03 0.067 14860
 14862 3 73.68 106.68 41.14 0.312 14857
 14863 3 73.69 106.49 41.21 0.354 14862
 14864 3 73.71 106.38 41.31 0.338 14863
 14865 3 73.74 106.18 41.38 0.348 14864
 14866 3 73.74 105.99 41.49 0.347 14865
 14867 3 73.8 105.88 41.6 0.3 14866
 14868 3 73.85 105.68 41.65 0.291 14867
 14869 3 73.96 105.68 42.17 0.368 14868
 14870 3 74.04 105.58 42.11 0.299 14869
 14871 3 74.08 105.38 42.07 0.228 14870
 14872 3 74.15 105.38 42.15 0.188 14871
 14873 3 74.27 105.18 42.25 0.168 14872
 14874 3 74.35 105.08 42.29 0.196 14873
 14875 3 74.46 104.99 42.36 0.194 14874
 14876 3 74.56 104.79 42.49 0.215 14875
 14877 3 74.62 104.58 42.5 0.204 14876
 14878 3 74.65 104.38 42.57 0.245 14877
 14879 3 74.63 104.18 42.6 0.228 14878
 14880 3 74.77 103.99 42.6 0.254 14879
 14881 3 75.02 103.78 42.64 0.091 14880
 14882 3 75.19 103.78 42.75 0.106 14881
 14883 3 75.26 103.89 42.78 0.172 14882
 14884 3 75.41 103.78 42.6 0.174 14883
 14885 3 74.82 103.69 42.5 0.24 14880
 14886 3 74.76 103.58 42.51 0.274 14885
 14887 3 74.81 103.39 42.38 0.312 14886
 14888 3 74.83 103.19 42.28 0.366 14887
 14889 3 74.83 102.98 42.18 0.43 14888
 14890 3 74.91 102.89 42.06 0.411 14889
 14891 3 75 102.69 42 0.394 14890
 14892 3 75.08 102.48 41.96 0.323 14891
 14893 3 75.2 102.48 41.93 0.265 14892
 14894 3 75.31 102.39 41.86 0.234 14893
 14895 3 75.47 102.28 41.71 0.191 14894
 14896 3 75.53 102.08 41.64 0.17 14895
 14897 3 75.65 101.97 41.46 0.211 14896
 14898 3 75.74 101.78 41.46 0.196 14897
 14899 3 75.9 101.67 41.36 0.272 14898
 14900 3 76.01 101.56 41.33 0.278 14899
 14901 3 76.09 101.47 41.31 0.28 14900
 14902 3 76.09 101.27 41.22 0.222 14901
 14903 3 76.14 101.18 41.14 0.189 14902
 14904 3 76.18 100.98 41.07 0.194 14903
 14905 3 76.29 100.87 40.93 0.195 14904
 14906 3 76.35 100.78 40.82 0.182 14905
 14907 3 76.44 100.57 40.75 0.161 14906
 14908 3 76.5 100.37 40.71 0.186 14907
 14909 3 76.63 100.17 40.68 0.243 14908
 14910 3 76.57 99.98 41.03 0.059 14909
 14911 3 76.54 99.78 41.08 0.094 14910
 14912 3 76.47 99.68 41.07 0.07 14911
 14913 3 76.41 99.57 41.15 0.099 14912
 14914 3 76.4 99.45 41.37 0.134 14913
 14915 3 76.41 99.34 41.59 0.096 14914
 14916 3 76.43 99.26 41.77 0.053 14915
 14917 3 76.44 99.17 41.91 0.074 14916
 14918 3 76.44 99.15 42.07 0.105 14917
 14919 3 76.38 99.28 42.19 0.11 14918
 14920 3 76.35 99.4 42.34 0.133 14919
 14921 3 76.36 99.48 42.49 0.115 14920
 14922 3 76.38 99.68 42.6 0.125 14921
 14923 3 76.33 99.68 42.83 0.125 14922
 14924 3 76.35 99.67 43.07 0.085 14923
 14925 3 76.3 99.58 43.2 0.075 14924
 14926 3 76.29 99.47 43.37 0.089 14925
 14927 3 76.29 99.48 43.57 0.105 14926
 14928 3 76.22 99.58 43.71 0.098 14927
 14929 3 76.19 99.69 43.85 0.089 14928
 14930 3 76.18 99.69 44.06 0.088 14929
 14931 3 76.15 99.58 44.21 0.061 14930
 14932 3 76.13 99.58 44.35 0.084 14931
 14933 3 76.1 99.58 44.46 0.1 14932
 14934 3 76.1 99.78 44.53 0.189 14933
 14935 3 76.07 99.78 44.68 0.228 14934
 14936 3 76.02 99.98 44.11 0.07 14935
 14937 3 75.99 100.08 43.92 0.085 14936
 14938 3 76 100.08 43.75 0.055 14937
 14939 3 76.08 100.19 43.6 0.081 14938
 14940 3 76.07 100.19 43.46 0.079 14939
 14941 3 76.05 100.19 43.32 0.000125 14940
 14942 3 76.05 99.8 44.96 0.152 14935
 14943 3 75.94 99.59 45.14 0.102 14942
 14944 3 75.85 99.5 45.22 0.098 14943
 14945 3 75.83 99.36 45.28 0.123 14944
 14946 3 75.8 99.25 45.43 0.123 14945
 14947 3 75.75 99.13 45.49 0.107 14946
 14948 3 75.63 99.06 45.6 0.069 14947
 14949 3 75.49 99.02 45.47 0.047 14948
 14950 3 76.33 99.23 44.84 0.165 14934
 14951 3 76.33 99.11 44.91 0.131 14950
 14952 3 76.19 98.89 44.81 0.105 14951
 14953 3 76.05 98.86 44.79 0.099 14952
 14954 3 75.91 98.78 44.81 0.116 14953
 14955 3 75.83 98.67 44.79 0.048 14954
 14956 3 75.77 98.53 44.78 0.086 14955
 14957 3 75.75 98.44 44.82 0.047 14956
 14958 3 76.44 99.13 45.22 0.134 14951
 14959 3 76.5 99.14 45.41 0.124 14958
 14960 3 76.46 99.11 45.58 0.144 14959
 14961 3 76.57 99.13 45.79 0.094 14960
 14962 3 76.69 99.14 45.9 0.117 14961
 14963 3 76.83 99.09 46.01 0.101 14962
 14964 3 76.96 98.98 46.01 0.06 14963
 14965 3 77.1 98.92 46.15 0.077 14964
 14966 3 76.8 100.07 40.47 0.211 14909
 14967 3 76.86 99.96 40.39 0.179 14966
 14968 3 76.88 99.76 40.29 0.143 14967
 14969 3 76.99 99.76 40.28 0.164 14968
 14970 3 77.02 99.67 40.36 0.2 14969
 14971 3 77.05 99.57 40.39 0.235 14970
 14972 3 77.14 99.43 40.45 0.224 14971
 14973 3 77.2 99.32 40.26 0.224 14972
 14974 3 77.33 99.23 40.19 0.192 14973
 14975 3 77.42 99.14 40.21 0.2 14974
 14976 3 77.59 98.94 40.18 0.254 14975
 14977 3 77.8 98.69 40.19 0.323 14976
 14978 3 78 98.4 40.22 0.437 14977
 14979 3 78.6 98.06 40.58 0.148 14978
 14980 3 78.77 98.07 40.72 0.173 14979
 14981 3 78.88 98.04 41 0.095 14980
 14982 3 78.99 98.04 41.05 0.142 14981
 14983 3 79.11 98.02 41.02 0.136 14982
 14984 3 79.21 98.02 40.94 0.153 14983
 14985 3 79.35 98 40.97 0.11 14984
 14986 3 79.54 98.1 41.04 0.185 14985
 14987 3 79.47 98.38 41.14 0.091 14986
 14988 3 79.47 98.5 41.19 0.11 14987
 14989 3 79.53 98.71 41.22 0.115 14988
 14990 3 79.53 98.85 41.21 0.065 14989
 14991 3 79.56 99.1 41.21 0.052 14990
 14992 3 79.61 99.32 41.18 0.087 14991
 14993 3 79.55 99.38 41.03 0.04 14992
 14994 3 79.66 99.65 41 0.07 14993
 14995 3 79.71 97.94 41.12 0.122 14986
 14996 3 79.83 97.88 41.12 0.148 14995
 14997 3 79.92 97.69 41.08 0.108 14996
 14998 3 79.97 97.6 41.07 0.138 14997
 14999 3 80.06 97.41 41.07 0.15 14998
 15000 3 80.14 97.19 41.11 0.141 14999
 15001 3 80.28 97 41.16 0.124 15000
 15002 3 80.42 96.88 41.25 0.162 15001
 15003 3 80.53 96.84 41.29 0.241 15002
 15004 3 80.37 97.07 40.91 0.097 15003
 15005 3 80.34 97.19 40.86 0.066 15004
 15006 3 80.64 96.72 41.4 0.294 15003
 15007 3 80.76 96.64 41.48 0.356 15006
 15008 3 80.89 96.62 41.44 0.389 15007
 15009 3 80.98 96.56 41.33 0.372 15008
 15010 3 80.89 96.58 40.8 0.123 15009
 15011 3 80.93 96.55 40.58 0.171 15010
 15012 3 80.98 96.59 40.41 0.209 15011
 15013 3 81.12 96.48 40.32 0.193 15012
 15014 3 81.15 96.39 40.22 0.305 15013
 15015 3 80.79 96.56 39.98 0.117 15014
 15016 3 80.82 96.66 39.9 0.135 15015
 15017 3 80.89 96.8 39.83 0.149 15016
 15018 3 81 96.95 39.75 0.119 15017
 15019 3 81.08 97.11 39.71 0.074 15018
 15020 3 81.2 97.17 39.65 0.118 15019
 15021 3 81.25 97.28 39.64 0.11 15020
 15022 3 81.25 97.44 39.58 0.03 15021
 15023 3 81.51 96.55 40.21 0.126 15014
 15024 3 81.53 96.69 40.14 0.172 15023
 15025 3 81.56 96.81 40.01 0.188 15024
 15026 3 81.64 96.95 39.91 0.179 15025
 15027 3 81.7 97.06 39.79 0.15 15026
 15028 3 81.8 97.21 39.62 0.126 15027
 15029 3 81.75 97.29 39.48 0.13 15028
 15030 3 81.78 97.43 39.41 0.158 15029
 15031 3 81.75 97.54 39.3 0.148 15030
 15032 3 81.81 97.63 39.11 0.141 15031
 15033 3 81.84 97.76 38.98 0.124 15032
 15034 3 81.89 97.87 38.84 0.127 15033
 15035 3 81.73 97.79 38.82 0.114 15034
 15036 3 81.67 97.79 39 0.073 15035
 15037 3 82.05 98.02 38.76 0.161 15034
 15038 3 82.09 98.12 38.64 0.161 15037
 15039 3 82.17 98.35 38.51 0.161 15038
 15040 3 82.28 98.4 38.39 0.155 15039
 15041 3 82.36 98.46 38.24 0.113 15040
 15042 3 82.41 98.54 38.11 0.125 15041
 15043 3 82.53 98.62 37.93 0.151 15042
 15044 3 82.56 98.71 37.81 0.159 15043
 15045 3 82.69 98.85 37.66 0.134 15044
 15046 3 82.7 98.96 37.58 0.17 15045
 15047 3 82.76 99.01 37.44 0.24 15046
 15048 3 82.89 99.11 37.37 0.245 15047
 15049 3 82.98 99.13 37.29 0.309 15048
 15050 3 83.03 99.26 37.21 0.318 15049
 15051 3 83.14 99.61 37.69 0.108 15050
 15052 3 83.19 99.71 37.69 0.093 15051
 15053 3 83.11 99.82 37.73 0.087 15052
 15054 3 83.14 99.91 37.86 0.112 15053
 15055 3 83.13 100.11 37.89 0.132 15054
 15056 3 82.93 100.22 37.83 0.067 15055
 15057 3 82.8 100.32 37.83 0.062 15056
 15058 3 82.77 100.42 37.87 0.065 15057
 15059 3 82.79 100.51 37.97 0.084 15058
 15060 3 82.8 100.51 38.09 0.087 15059
 15061 3 83.24 100.22 38.04 0.097 15055
 15062 3 83.35 100.22 38.18 0.108 15061
 15063 3 83.44 100.22 38.3 0.078 15062
 15064 3 83.4 100.11 38.46 0.11 15063
 15065 3 83.35 100.02 38.54 0.112 15064
 15066 3 83.31 99.91 38.59 0.096 15065
 15067 3 83.11 99.06 36.77 0.217 15050
 15068 3 83.18 98.93 36.54 0.159 15067
 15069 3 83.26 98.98 36.37 0.13 15068
 15070 3 83.35 98.99 36.19 0.121 15069
 15071 3 83.4 99.04 36.09 0.207 15070
 15072 3 83.45 99.18 35.9 0.332 15071
 15073 3 83.5 99.27 35.8 0.345 15072
 15074 3 83.5 99.32 35.62 0.29 15073
 15075 3 83.59 99.26 35.4 0.182 15074
 15076 3 83.65 99.2 35.27 0.11 15075
 15077 3 80.75 97 40.37 0.093 15012
 15078 3 80.75 97.14 40.32 0.073 15077
 15079 3 81.11 96.5 41.54 0.262 15009
 15080 3 81.22 96.47 41.68 0.151 15079
 15081 3 81.36 96.62 41.94 0.1 15080
 15082 3 81.47 96.75 41.93 0.048 15081
 15083 3 81.61 96.75 42.01 0.105 15082
 15084 3 81.39 96.36 41.62 0.091 15080
 15085 3 81.47 96.3 41.76 0.029 15084
 15086 3 81.51 96.2 41.83 0.062 15085
 15087 3 78 98.31 40.08 0.481 14978
 15088 3 77.99 98.23 39.93 0.482 15087
 15089 3 78 98.1 39.77 0.48 15088
 15090 3 77.97 98.03 39.62 0.426 15089
 15091 3 77.95 97.87 39.51 0.387 15090
 15092 3 78.03 97.78 39.39 0.352 15091
 15093 3 78.08 97.6 39.33 0.341 15092
 15094 3 78.09 97.46 39.29 0.303 15093
 15095 3 78.14 97.31 39.25 0.279 15094
 15096 3 78.14 97.12 39.22 0.241 15095
 15097 3 78.17 96.95 39.26 0.199 15096
 15098 3 78.18 96.78 39.32 0.203 15097
 15099 3 78.18 96.62 39.29 0.204 15098
 15100 3 78.24 96.49 39.27 0.175 15099
 15101 3 78.24 96.34 39.3 0.198 15100
 15102 3 78.26 96.2 39.37 0.236 15101
 15103 3 78.23 96.04 39.33 0.228 15102
 15104 3 78.26 95.84 39.27 0.246 15103
 15105 3 78.4 95.56 39.12 0.36 15104
 15106 3 78.48 95.56 39.77 0.111 15105
 15107 3 78.57 95.43 40.02 0.063 15106
 15108 3 78.6 95.43 40.16 0.044 15107
 15109 3 78.6 95.48 40.27 0.062 15108
 15110 3 78.6 95.54 40.41 0.069 15109
 15111 3 78.48 95.45 39.16 0.35 15105
 15112 3 78.61 95.21 39.15 0.343 15111
 15113 3 78.66 94.99 39.25 0.31 15112
 15114 3 78.78 94.71 39.15 0.377 15113
 15115 3 78.94 94.07 39.01 0.563 15114
 15116 3 79.06 93.94 39.11 0.535 15115
 15117 3 79.22 93.96 39.19 0.51 15116
 15118 3 79.41 94.05 39.15 0.442 15117
 15119 3 79.49 94.02 39.22 0.253 15118
 15120 3 79.57 93.97 39.29 0.253 15119
 15121 3 79.67 93.93 39.37 0.183 15120
 15122 3 79.78 93.82 39.46 0.145 15121
 15123 3 79.79 93.71 39.64 0.159 15122
 15124 3 79.81 93.58 39.72 0.15 15123
 15125 3 79.89 93.46 39.8 0.151 15124
 15126 3 79.89 93.3 39.94 0.161 15125
 15127 3 79.84 93.15 40.05 0.159 15126
 15128 3 79.78 93.05 40.22 0.186 15127
 15129 3 79.67 92.96 40.32 0.153 15128
 15130 3 79.59 92.83 40.43 0.159 15129
 15131 3 79.53 92.74 40.7 0.206 15130
 15132 3 79.45 92.6 40.83 0.176 15131
 15133 3 79.39 92.46 40.99 0.153 15132
 15134 3 79.39 92.35 41.07 0.165 15133
 15135 3 79.37 92.21 41.21 0.167 15134
 15136 3 79.12 92.1 41.32 0.066 15135
 15137 3 79.01 92.1 41.4 0.088 15136
 15138 3 78.84 92.17 41.38 0.079 15137
 15139 3 78.67 92.23 41.31 0.083 15138
 15140 3 78.48 92.31 41.17 0.071 15139
 15141 3 78.45 92.35 41 0.122 15140
 15142 3 78.33 92.39 40.86 0.116 15141
 15143 3 78.28 92.24 40.75 0.112 15142
 15144 3 79.42 92.11 41.35 0.161 15135
 15145 3 79.46 91.99 41.43 0.16 15144
 15146 3 79.49 91.9 41.53 0.148 15145
 15147 3 79.5 91.74 41.68 0.209 15146
 15148 3 79.47 91.58 41.78 0.253 15147
 15149 3 79.45 91.43 41.88 0.249 15148
 15150 3 79.48 91.18 41.95 0.233 15149
 15151 3 79.39 90.83 42 0.309 15150
 15152 3 79.28 90.83 42 0.23 15151
 15153 3 79.14 90.85 41.95 0.18 15152
 15154 3 78.9 90.92 41.86 0.167 15153
 15155 3 78.75 90.99 41.76 0.118 15154
 15156 3 78.62 91.04 41.71 0.123 15155
 15157 3 78.51 91.1 41.57 0.107 15156
 15158 3 78.39 91.27 41.43 0.135 15157
 15159 3 78.23 91.38 41.4 0.154 15158
 15160 3 78.03 91.47 41.32 0.136 15159
 15161 3 77.87 91.55 41.28 0.167 15160
 15162 3 77.75 91.52 41.21 0.175 15161
 15163 3 77.4 91.54 41.21 0.215 15162
 15164 3 77.33 91.39 41.21 0.258 15163
 15165 3 77.2 91.23 41.21 0.373 15164
 15166 3 77.15 91.09 41.15 0.396 15165
 15167 3 77.09 91.04 41.03 0.336 15166
 15168 3 76.9 90.98 40.88 0.177 15167
 15169 3 76.87 90.84 40.72 0.155 15168
 15170 3 76.84 90.68 40.58 0.191 15169
 15171 3 76.76 90.62 40.53 0.139 15170
 15172 3 76.68 90.51 40.43 0.108 15171
 15173 3 76.55 90.57 40.32 0.115 15172
 15174 3 76.46 90.53 40.25 0.099 15173
 15175 3 76.35 90.51 40.18 0.111 15174
 15176 3 76.24 90.54 40.11 0.105 15175
 15177 3 76.1 90.51 40.03 0.106 15176
 15178 3 75.96 90.61 39.97 0.109 15177
 15179 3 75.84 90.61 39.93 0.094 15178
 15180 3 75.79 90.61 39.79 0.097 15179
 15181 3 75.6 90.63 39.65 0.147 15180
 15182 3 75.43 90.69 39.53 0.163 15181
 15183 3 75.32 90.67 39.39 0.134 15182
 15184 3 75.32 90.58 39.25 0.124 15183
 15185 3 75.3 90.52 39.14 0.122 15184
 15186 3 75.3 90.42 39.03 0.127 15185
 15187 3 75.29 90.36 38.93 0.132 15186
 15188 3 75.29 90.28 38.86 0.093 15187
 15189 3 75.24 90.34 38.71 0.122 15188
 15190 3 75.2 90.27 38.57 0.137 15189
 15191 3 75.23 90.14 38.4 0.126 15190
 15192 3 75.29 90.03 38.24 0.147 15191
 15193 3 75.3 89.98 38.11 0.134 15192
 15194 3 75.3 89.89 38 0.096 15193
 15195 3 75.35 89.75 37.89 0.134 15194
 15196 3 75.38 89.75 37.76 0.135 15195
 15197 3 75.39 89.64 37.57 0.119 15196
 15198 3 75.33 89.58 37.47 0.133 15197
 15199 3 75.27 89.5 37.31 0.117 15198
 15200 3 75.22 89.45 37.2 0.12 15199
 15201 3 75.19 89.39 37.03 0.087 15200
 15202 3 75.06 89.28 36.85 0.184 15201
 15203 3 74.92 89.27 36.77 0.187 15202
 15204 3 74.83 89.19 36.56 0.204 15203
 15205 3 74.75 89.14 36.42 0.174 15204
 15206 3 74.72 89.05 36.25 0.138 15205
 15207 3 74.67 88.86 36.19 0.159 15206
 15208 3 74.62 88.47 36.12 0.308 15207
 15209 3 74.51 88.52 35.98 0.186 15208
 15210 3 74.51 88.45 35.88 0.106 15209
 15211 3 74.53 88.3 35.7 0.103 15210
 15212 3 74.54 88.17 35.6 0.139 15211
 15213 3 74.48 88.05 35.52 0.127 15212
 15214 3 74.45 87.86 35.46 0.093 15213
 15215 3 74.42 87.7 35.37 0.148 15214
 15216 3 74.29 87.5 35.27 0.135 15215
 15217 3 74.37 87.38 35.14 0.146 15216
 15218 3 74.29 87.38 34.99 0.136 15217
 15219 3 74.16 87.14 34.88 0.132 15218
 15220 3 74.15 86.98 34.68 0.161 15219
 15221 3 74.18 86.8 34.5 0.182 15220
 15222 3 74.16 86.61 34.29 0.141 15221
 15223 3 74.21 86.52 34.18 0.137 15222
 15224 3 74.27 86.42 34.04 0.142 15223
 15225 3 74.31 86.27 33.92 0.129 15224
 15226 3 74.37 85.98 33.58 0.173 15225
 15227 3 74.43 85.98 33.47 0.000125 15226
 15228 3 74.35 85.86 33.46 0.126 15226
 15229 3 74.29 85.81 33.26 0.112 15228
 15230 3 74.21 85.77 33.1 0.11 15229
 15231 3 74.16 85.69 32.95 0.109 15230
 15232 3 74.07 85.69 32.74 0.119 15231
 15233 3 74.07 85.72 32.56 0.127 15232
 15234 3 74.04 85.74 32.32 0.13 15233
 15235 3 74.04 85.77 32.18 0.136 15234
 15236 3 74.07 85.71 32 0.107 15235
 15237 3 74.01 85.72 31.8 0.124 15236
 15238 3 73.96 85.6 31.62 0.132 15237
 15239 3 73.89 85.6 31.46 0.114 15238
 15240 3 73.78 85.65 31.32 0.114 15239
 15241 3 73.69 85.68 31.18 0.186 15240
 15242 3 73.58 85.66 31.14 0.218 15241
 15243 3 73.49 85.55 31 0.226 15242
 15244 3 73.47 85.52 30.87 0.174 15243
 15245 3 73.39 85.47 30.66 0.102 15244
 15246 3 73.42 85.32 30.52 0.131 15245
 15247 3 73.36 85.18 30.41 0.127 15246
 15248 3 73.3 85.08 30.28 0.123 15247
 15249 3 73.27 85.1 30.14 0.134 15248
 15250 3 73.19 85.04 30.05 0.133 15249
 15251 3 73.08 85.06 29.87 0.168 15250
 15252 3 73 84.98 29.77 0.192 15251
 15253 3 72.94 84.87 29.61 0.151 15252
 15254 3 72.83 84.9 29.37 0.143 15253
 15255 3 72.78 84.87 29.25 0.167 15254
 15256 3 72.63 85.09 28.98 0.138 15255
 15257 3 72.52 85.17 28.84 0.129 15256
 15258 3 72.44 85.2 28.78 0.159 15257
 15259 3 72.33 85.25 28.68 0.15 15258
 15260 3 72.28 85.4 28.59 0.161 15259
 15261 3 72.19 85.46 28.5 0.152 15260
 15262 3 72.08 85.45 28.32 0.12 15261
 15263 3 72.03 85.48 28.09 0.123 15262
 15264 3 72.03 85.4 27.94 0.121 15263
 15265 3 71.94 85.37 27.87 0.125 15264
 15266 3 71.84 85.42 27.73 0.129 15265
 15267 3 71.75 85.5 27.62 0.15 15266
 15268 3 71.64 85.62 27.53 0.247 15267
 15269 3 71.47 85.74 27.43 0.3 15268
 15270 3 71.36 85.67 27.32 0.307 15269
 15271 3 71.28 85.57 27.16 0.241 15270
 15272 3 71.25 85.46 26.99 0.162 15271
 15273 3 72.88 84.67 29.28 0.077 15255
 15274 3 72.98 84.54 29.3 0.05 15273
 15275 3 74.65 87.91 36.21 0.112 15208
 15276 3 74.67 87.7 36.32 0.073 15275
 15277 3 74.7 87.63 36.46 0.119 15276
 15278 3 74.62 87.5 36.6 0.095 15277
 15279 3 74.53 87.5 36.69 0.152 15278
 15280 3 74.5 87.42 36.75 0.184 15279
 15281 3 74.54 87.31 36.92 0.17 15280
 15282 3 74.51 87.14 37.06 0.131 15281
 15283 3 78.11 91.47 41.57 0.046 15159
 15284 3 78.04 91.63 41.65 0.134 15283
 15285 3 77.99 91.88 41.74 0.104 15284
 15286 3 77.98 91.97 41.86 0.111 15285
 15287 3 78.12 91.97 42 0.089 15286
 15288 3 78.2 91.8 42.07 0.106 15287
 15289 3 79.37 90.35 42.1 0.128 15151
 15290 3 79.49 90.19 42.13 0.123 15289
 15291 3 79.57 90.1 42.21 0.189 15290
 15292 3 79.63 89.88 42.15 0.135 15291
 15293 3 79.66 89.69 42.28 0.129 15292
 15294 3 79.73 89.46 42.31 0.175 15293
 15295 3 79.79 89.35 42.38 0.173 15294
 15296 3 79.85 89.19 42.46 0.174 15295
 15297 3 79.9 89.16 42.61 0.166 15296
 15298 3 79.88 89.08 42.79 0.115 15297
 15299 3 79.8 89.02 42.92 0.159 15298
 15300 3 79.74 88.94 42.97 0.221 15299
 15301 3 79.65 88.96 43.06 0.3 15300
 15302 3 79.57 89.08 43.17 0.321 15301
 15303 3 79.49 89.14 43.29 0.326 15302
 15304 3 79.4 89.2 43.43 0.359 15303
 15305 3 79.21 89.21 43.54 0.397 15304
 15306 3 79.15 89.19 43.67 0.357 15305
 15307 3 79.09 89.13 43.75 0.289 15306
 15308 3 78.95 89.05 43.86 0.217 15307
 15309 3 78.63 89.21 44.01 0.118 15308
 15310 3 78.46 89.27 44.14 0.127 15309
 15311 3 78.34 89.38 44.21 0.103 15310
 15312 3 78.24 89.46 44.33 0.108 15311
 15313 3 78.18 89.54 44.43 0.154 15312
 15314 3 78.1 89.66 44.51 0.24 15313
 15315 3 77.9 89.4 44.68 0.349 15314
 15316 3 77.84 89.21 44.78 0.374 15315
 15317 3 77.8 89.07 44.86 0.381 15316
 15318 3 77.76 88.93 44.93 0.383 15317
 15319 3 77.84 88.51 44.86 0.27 15318
 15320 3 78.22 88.1 44.81 0.081 15319
 15321 3 78.36 87.93 44.81 0.147 15320
 15322 3 78.39 87.74 44.75 0.145 15321
 15323 3 78.44 87.52 44.71 0.082 15322
 15324 3 78.55 87.38 44.71 0.087 15323
 15325 3 78.66 87.21 44.67 0.045 15324
 15326 3 78.77 87.13 44.64 0.059 15325
 15327 3 78.88 87.08 44.58 0.157 15326
 15328 3 78.97 87.02 44.57 0.137 15327
 15329 3 79.09 86.85 44.56 0.05 15328
 15330 3 79.25 86.82 44.5 0.103 15329
 15331 3 79.34 86.69 44.46 0.133 15330
 15332 3 79.42 86.52 44.42 0.093 15331
 15333 3 77.41 88.6 44.78 0.115 15319
 15334 3 77.38 88.46 44.65 0.104 15333
 15335 3 77.39 88.32 44.6 0.104 15334
 15336 3 77.41 88.15 44.57 0.105 15335
 15337 3 77.47 88.04 44.46 0.122 15336
 15338 3 77.55 87.87 44.39 0.101 15337
 15339 3 77.69 87.73 44.33 0.11 15338
 15340 3 77.8 87.59 44.32 0.101 15339
 15341 3 77.86 87.4 44.35 0.139 15340
 15342 3 77.83 87.21 44.36 0.133 15341
 15343 3 77.75 87.07 44.46 0.14 15342
 15344 3 77.7 86.87 44.45 0.155 15343
 15345 3 77.64 86.79 44.46 0.201 15344
 15346 3 77.47 86.73 44.25 0.142 15345
 15347 3 77.39 86.68 44.21 0.136 15346
 15348 3 77.37 86.68 44.03 0.092 15347
 15349 3 77.29 86.74 43.96 0.157 15348
 15350 3 77.17 86.87 43.88 0.165 15349
 15351 3 76.98 86.98 43.89 0.076 15350
 15352 3 76.95 86.84 43.88 0.077 15351
 15353 3 76.95 86.7 43.83 0.054 15352
 15354 3 76.87 86.51 43.76 0.078 15353
 15355 3 76.81 86.39 43.71 0.046 15354
 15356 3 77.15 86.79 43.64 0.096 15350
 15357 3 77.15 86.65 43.46 0.112 15356
 15358 3 77.15 86.57 43.39 0.119 15357
 15359 3 77.22 86.4 43.29 0.096 15358
 15360 3 77.23 86.24 43.15 0.08 15359
 15361 3 77.29 86.14 43.08 0.106 15360
 15362 3 77.29 86.01 42.94 0.088 15361
 15363 3 77.31 86.01 42.79 0.141 15362
 15364 3 77.26 86.09 42.57 0.156 15363
 15365 3 77.32 85.98 42.48 0.095 15364
 15366 3 77.28 86.26 42.69 0.082 15364
 15367 3 77.26 86.39 42.86 0.114 15366
 15368 3 77.23 86.62 42.99 0.085 15367
 15369 3 77.25 86.73 43.03 0.059 15368
 15370 3 77.23 86.84 43.07 0.068 15369
 15371 3 77.2 86.95 43.11 0.068 15370
 15372 3 77.2 87.07 43.14 0.064 15371
 15373 3 77.31 87.24 43.18 0.115 15372
 15374 3 77.21 87.45 43.24 0.114 15373
 15375 3 77.11 87.51 43.43 0.038 15374
 15376 3 77.31 86.48 42.96 0.000125 15367
 15377 3 78.29 89.86 44.78 0.071 15314
 15378 3 78.33 89.96 44.89 0.059 15377
 15379 3 78.34 89.91 45.07 0.123 15378
 15380 3 78.25 89.88 45.14 0.12 15379
 15381 3 78.14 89.97 45.28 0.096 15380
 15382 3 78.06 89.98 45.43 0.114 15381
 15383 3 78.06 89.95 45.53 0.138 15382
 15384 3 78 89.76 45.64 0.134 15383
 15385 3 77.84 89.62 45.71 0.086 15384
 15386 3 77.7 89.59 45.71 0.092 15385
 15387 3 77.65 89.54 45.82 0.111 15386
 15388 3 77.54 89.53 46 0.061 15387
 15389 3 77.48 89.56 46.14 0.123 15388
 15390 3 77.37 89.54 46.14 0.16 15389
 15391 3 77.32 89.4 46.07 0.000125 15390
 15392 3 79.6 90.33 42.46 0.092 15291
 15393 3 79.53 90.46 42.58 0.092 15392
 15394 3 79.5 90.6 42.76 0.08 15393
 15395 3 79.42 90.74 42.92 0.08 15394
 15396 3 79.39 90.85 42.97 0.08 15395
 15397 3 79.37 90.97 43.07 0.137 15396
 15398 3 79.28 91.09 43.15 0.077 15397
 15399 3 79.2 91.11 43.28 0.05 15398
 15400 3 79.17 91.21 43.38 0.076 15399
 15401 3 79.09 91.27 43.49 0.079 15400
 15402 3 79 91.3 43.57 0.143 15401
 15403 3 79.19 91.35 43.93 0.102 15402
 15404 3 79.14 91.46 44.08 0.098 15403
 15405 3 79.13 91.43 44.24 0.148 15404
 15406 3 79.13 91.44 44.46 0.133 15405
 15407 3 79.05 91.46 44.54 0.137 15406
 15408 3 78.73 91.43 43.22 0.092 15402
 15409 3 78.53 91.5 43.07 0.128 15408
 15410 3 79.61 94.4 38.79 0.13 15119
 15411 3 79.49 94.54 38.64 0.107 15410
 15412 3 79.43 94.75 38.47 0.061 15411
 15413 3 79.38 94.93 38.39 0.043 15412
 15414 3 79.3 95.05 38.29 0.111 15413
 15415 3 79.21 95.18 38.16 0.08 15414
 15416 3 79.11 95.27 38.04 0.075 15415
 15417 3 79.03 95.29 37.94 0.078 15416
 15418 3 78.93 95.27 37.87 0.053 15417
 15419 3 78.82 95.3 37.76 0.059 15418
 15420 3 78.77 95.35 37.59 0.063 15419
 15421 3 78.74 95.27 37.44 0.108 15420
 15422 3 78.74 95.16 37.25 0.133 15421
 15423 3 79.89 94.1 38.82 0.121 15118
 15424 3 79.98 94.08 38.71 0.192 15423
 15425 3 80.01 94.1 38.55 0.232 15424
 15426 3 80.15 93.75 38.66 0.138 15425
 15427 3 80.25 93.64 38.64 0.126 15426
 15428 3 80.31 93.47 38.68 0.143 15427
 15429 3 80.39 93.33 38.72 0.138 15428
 15430 3 80.53 93.19 38.69 0.133 15429
 15431 3 80.7 93.06 38.61 0.141 15430
 15432 3 80.84 92.97 38.48 0.147 15431
 15433 3 80.95 92.89 38.34 0.156 15432
 15434 3 81.24 92.78 38.14 0.175 15433
 15435 3 81.4 92.73 38.01 0.148 15434
 15436 3 81.57 92.68 37.94 0.147 15435
 15437 3 81.71 92.54 37.87 0.123 15436
 15438 3 81.79 92.43 37.79 0.11 15437
 15439 3 81.9 92.27 37.83 0.129 15438
 15440 3 81.98 92.1 37.8 0.1 15439
 15441 3 82.08 91.99 37.83 0.078 15440
 15442 3 82.14 91.92 37.76 0.083 15441
 15443 3 82.2 91.82 37.79 0.116 15442
 15444 3 82.31 91.74 37.79 0.141 15443
 15445 3 82.37 91.65 37.83 0.144 15444
 15446 3 82.51 91.48 37.72 0.136 15445
 15447 3 82.54 91.32 37.69 0.156 15446
 15448 3 82.68 91.21 37.65 0.147 15447
 15449 3 82.77 91.04 37.64 0.128 15448
 15450 3 82.82 90.93 37.66 0.115 15449
 15451 3 82.87 90.73 37.72 0.089 15450
 15452 3 82.9 90.54 37.76 0.155 15451
 15453 3 82.95 90.33 37.86 0.16 15452
 15454 3 82.99 90.08 37.89 0.133 15453
 15455 3 83.05 89.85 37.93 0.121 15454
 15456 3 83 89.66 37.9 0.15 15455
 15457 3 83.03 89.47 37.94 0.151 15456
 15458 3 83.11 89.27 38.01 0.153 15457
 15459 3 83.27 89.05 37.97 0.135 15458
 15460 3 83.36 88.87 38 0.123 15459
 15461 3 83.55 88.73 38.01 0.091 15460
 15462 3 83.63 88.57 38.02 0.124 15461
 15463 3 83.78 88.35 38.04 0.128 15462
 15464 3 83.84 88.21 38.02 0.165 15463
 15465 3 83.92 88.04 38.02 0.217 15464
 15466 3 84.01 87.93 37.97 0.216 15465
 15467 3 84.09 87.82 37.87 0.222 15466
 15468 3 84.11 87.7 37.79 0.224 15467
 15469 3 84.07 87.51 37.71 0.197 15468
 15470 3 84.04 87.32 37.61 0.206 15469
 15471 3 84.06 87.17 37.47 0.199 15470
 15472 3 84.15 86.99 37.4 0.198 15471
 15473 3 84.13 87.21 37.11 0.083 15472
 15474 3 84.13 87.17 36.94 0.111 15473
 15475 3 84.1 87.15 36.8 0.104 15474
 15476 3 84.02 87.12 36.66 0.073 15475
 15477 3 83.93 86.99 36.48 0.146 15476
 15478 3 83.88 86.98 36.33 0.104 15477
 15479 3 83.87 86.99 36.12 0.088 15478
 15480 3 83.79 86.98 35.96 0.09 15479
 15481 3 83.87 86.9 35.87 0.118 15480
 15482 3 83.77 86.93 35.72 0.129 15481
 15483 3 83.74 86.99 35.51 0.167 15482
 15484 3 83.74 87.06 35.36 0.134 15483
 15485 3 83.71 87.09 35.12 0.063 15484
 15486 3 83.71 87.23 34.96 0.102 15485
 15487 3 83.6 87.32 34.84 0.131 15486
 15488 3 83.52 87.42 34.76 0.155 15487
 15489 3 83.35 87.45 34.76 0.216 15488
 15490 3 83.23 87.71 34.89 0.196 15489
 15491 3 83.25 87.73 35.08 0.175 15490
 15492 3 83.26 87.73 35.36 0.07 15491
 15493 3 83.28 87.62 35.55 0.093 15492
 15494 3 83.33 87.12 34.47 0.142 15489
 15495 3 83.27 87.01 34.29 0.138 15494
 15496 3 83.19 86.81 34.08 0.08 15495
 15497 3 83.13 86.71 33.93 0.104 15496
 15498 3 83.02 86.73 33.82 0.108 15497
 15499 3 82.79 86.79 33.72 0.107 15498
 15500 3 82.68 86.87 33.61 0.058 15499
 15501 3 82.63 86.87 33.5 0.076 15500
 15502 3 82.54 86.82 33.39 0.103 15501
 15503 3 82.51 86.76 33.26 0.118 15502
 15504 3 82.44 86.71 33.14 0.096 15503
 15505 3 82.39 86.71 33 0.069 15504
 15506 3 82.27 86.67 32.86 0.071 15505
 15507 3 82.19 86.67 32.7 0.062 15506
 15508 3 82.08 86.64 32.61 0.081 15507
 15509 3 81.97 86.66 32.49 0.074 15508
 15510 3 81.86 86.72 32.43 0.073 15509
 15511 3 81.75 86.78 32.46 0.052 15510
 15512 3 81.57 86.89 32.38 0.072 15511
 15513 3 81.46 86.95 32.33 0.102 15512
 15514 3 81.33 86.97 32.26 0.112 15513
 15515 3 84.12 86.71 37.48 0.104 15472
 15516 3 84.07 86.57 37.44 0.128 15515
 15517 3 84.05 86.4 37.37 0.196 15516
 15518 3 84.04 86.26 37.33 0.184 15517
 15519 3 84.02 86.07 37.34 0.109 15518
 15520 3 84.04 85.93 37.37 0.089 15519
 15521 3 84.11 85.77 37.37 0.174 15520
 15522 3 84.18 85.7 37.33 0.244 15521
 15523 3 84.18 85.6 37.32 0.311 15522
 15524 3 84.16 85.45 37.26 0.331 15523
 15525 3 84.13 85.29 37.23 0.356 15524
 15526 3 84.16 85.15 37.19 0.347 15525
 15527 3 84.18 85.01 37.13 0.31 15526
 15528 3 84.26 84.84 37.1 0.000125 15527
 15529 3 83.82 84.81 37.01 0.071 15527
 15530 3 83.76 84.65 36.97 0.142 15529
 15531 3 83.66 84.48 36.87 0.126 15530
 15532 3 83.63 84.35 36.79 0.125 15531
 15533 3 83.61 84.23 36.62 0.12 15532
 15534 3 83.55 84.15 36.54 0.125 15533
 15535 3 83.56 84.04 36.37 0.126 15534
 15536 3 83.58 83.87 36.21 0.112 15535
 15537 3 83.58 83.73 36.14 0.114 15536
 15538 3 83.53 83.54 36.05 0.081 15537
 15539 3 83.47 83.4 35.98 0.098 15538
 15540 3 83.47 83.27 35.93 0.13 15539
 15541 3 83.48 83.15 35.84 0.133 15540
 15542 3 83.5 83.07 35.76 0.184 15541
 15543 3 83.65 82.96 35.87 0.111 15542
 15544 3 83.65 82.79 35.9 0.125 15543
 15545 3 83.73 82.62 35.97 0.144 15544
 15546 3 83.79 82.51 36.04 0.16 15545
 15547 3 83.81 82.38 36.16 0.158 15546
 15548 3 83.84 82.32 36.26 0.243 15547
 15549 3 83.81 82.71 36.58 0.058 15548
 15550 3 83.73 82.77 36.65 0.044 15549
 15551 3 83.64 83.01 36.9 0.088 15550
 15552 3 83.58 83.01 37.08 0.089 15551
 15553 3 83.55 83.02 37.22 0.095 15552
 15554 3 83.47 82.98 37.33 0.119 15553
 15555 3 83.47 83.01 37.51 0.105 15554
 15556 3 83.44 83.07 37.73 0.118 15555
 15557 3 83.42 83.18 37.94 0.118 15556
 15558 3 83.36 83.26 38.09 0.116 15557
 15559 3 83.39 83.25 38.26 0.119 15558
 15560 3 83.49 83.27 38.41 0.068 15559
 15561 3 83.61 83.29 38.51 0.074 15560
 15562 3 83.74 83.29 38.57 0.098 15561
 15563 3 83.74 83.32 38.72 0.085 15562
 15564 3 83.75 83.35 38.9 0.114 15563
 15565 3 83.9 82.04 36.19 0.132 15548
 15566 3 83.95 81.98 36.26 0.173 15565
 15567 3 84.04 81.82 36.25 0.178 15566
 15568 3 84.07 81.62 36.15 0.143 15567
 15569 3 84.13 81.48 36.12 0.14 15568
 15570 3 84.18 81.35 36.07 0.127 15569
 15571 3 84.21 81.24 35.97 0.134 15570
 15572 3 84.18 80.97 35.82 0.152 15571
 15573 3 84.22 80.82 35.69 0.161 15572
 15574 3 84.32 80.71 35.76 0.067 15573
 15575 3 84.35 80.55 35.76 0.082 15574
 15576 3 84.4 80.46 35.75 0.03 15575
 15577 3 79.96 94.41 38.26 0.14 15425
 15578 3 79.97 94.38 38.04 0.11 15577
 15579 3 79.88 94.38 37.83 0.099 15578
 15580 3 79.85 94.38 37.65 0.122 15579
 15581 3 79.87 94.24 37.44 0.131 15580
 15582 3 79.84 94.16 37.27 0.116 15581
 15583 3 79.81 94.07 37.05 0.079 15582
 15584 3 79.78 94.02 36.94 0.113 15583
 15585 3 79.83 93.91 36.86 0.151 15584
 15586 3 79.9 93.94 36.71 0.099 15585
 15587 3 78.95 93.35 38.89 0.264 15115
 15588 3 78.94 92.99 38.89 0.152 15587
 15589 3 78.75 92.9 38.78 0.257 15588
 15590 3 78.7 92.73 38.78 0.267 15589
 15591 3 78.71 92.42 39 0.143 15590
 15592 3 78.68 92.23 39.07 0.149 15591
 15593 3 78.64 92.07 39.18 0.174 15592
 15594 3 78.67 91.98 39.25 0.141 15593
 15595 3 78.53 91.9 39.42 0.182 15594
 15596 3 78.48 91.79 39.47 0.271 15595
 15597 3 78.62 91.67 39.68 0.178 15596
 15598 3 78.75 91.54 39.86 0.186 15597
 15599 3 78.84 91.4 39.99 0.195 15598
 15600 3 79.03 91.18 40.18 0.19 15599
 15601 3 79.08 90.97 40.15 0.192 15600
 15602 3 79.18 90.74 40.14 0.218 15601
 15603 3 79.26 90.5 40.11 0.219 15602
 15604 3 79.29 90.33 40.11 0.252 15603
 15605 3 79.29 90.18 40.11 0.279 15604
 15606 3 79.32 90.04 40.04 0.302 15605
 15607 3 79.3 89.9 39.93 0.342 15606
 15608 3 79.24 89.8 39.82 0.35 15607
 15609 3 79.38 89.63 39.75 0.272 15608
 15610 3 79.5 89.36 39.79 0.126 15609
 15611 3 79.52 89.22 39.76 0.098 15610
 15612 3 79.52 89.1 39.67 0.187 15611
 15613 3 79.55 88.94 39.68 0.185 15612
 15614 3 79.56 88.8 39.71 0.157 15613
 15615 3 79.56 88.63 39.72 0.097 15614
 15616 3 79.61 88.44 39.76 0.095 15615
 15617 3 79.56 88.22 39.75 0.141 15616
 15618 3 79.58 88.08 39.78 0.172 15617
 15619 3 79.5 87.93 39.75 0.24 15618
 15620 3 79.5 87.74 39.72 0.275 15619
 15621 3 79.42 87.66 39.71 0.292 15620
 15622 3 79.01 87.96 39.68 0.102 15621
 15623 3 78.87 88.11 39.51 0.116 15622
 15624 3 78.67 88.2 39.39 0.141 15623
 15625 3 78.58 88.34 39.29 0.172 15624
 15626 3 78.52 88.48 39.26 0.216 15625
 15627 3 78.49 88.67 39.21 0.227 15626
 15628 3 78.52 88.7 39.01 0.188 15627
 15629 3 78.39 88.71 38.82 0.000125 15628
 15630 3 79.48 87.38 39.68 0.214 15621
 15631 3 79.47 87.19 39.71 0.213 15630
 15632 3 79.5 87 39.64 0.213 15631
 15633 3 79.53 86.85 39.67 0.201 15632
 15634 3 79.56 86.66 39.71 0.189 15633
 15635 3 79.62 86.52 39.71 0.163 15634
 15636 3 79.66 86.27 39.56 0.146 15635
 15637 3 79.66 86.1 39.46 0.115 15636
 15638 3 79.63 85.94 39.39 0.124 15637
 15639 3 79.58 85.8 39.26 0.145 15638
 15640 3 79.56 85.6 39.16 0.142 15639
 15641 3 79.56 85.46 39.09 0.162 15640
 15642 3 79.53 85.35 39 0.137 15641
 15643 3 79.52 85.24 38.91 0.11 15642
 15644 3 79.52 85.11 38.79 0.122 15643
 15645 3 79.46 84.96 38.69 0.165 15644
 15646 3 79.44 84.85 38.62 0.177 15645
 15647 3 79.46 84.69 38.66 0.186 15646
 15648 3 79.41 84.49 38.72 0.178 15647
 15649 3 79.29 84.3 38.83 0.145 15648
 15650 3 79.32 84.07 38.91 0.114 15649
 15651 3 79.33 83.86 38.98 0.119 15650
 15652 3 79.36 83.74 39.02 0.116 15651
 15653 3 79.34 83.54 38.97 0.126 15652
 15654 3 79.38 83.27 38.93 0.151 15653
 15655 3 79.41 83.08 38.84 0.163 15654
 15656 3 79.44 82.94 38.83 0.146 15655
 15657 3 79.5 82.66 38.75 0.108 15656
 15658 3 79.53 82.52 38.72 0.12 15657
 15659 3 79.5 82.36 38.68 0.116 15658
 15660 3 79.59 82.18 38.64 0.141 15659
 15661 3 79.65 82.04 38.69 0.131 15660
 15662 3 79.67 81.83 38.58 0.129 15661
 15663 3 79.71 81.69 38.51 0.127 15662
 15664 3 79.7 81.46 38.46 0.13 15663
 15665 3 79.75 81.3 38.53 0.229 15664
 15666 3 79.82 81.21 38.64 0.268 15665
 15667 3 79.83 81.02 38.38 0.215 15666
 15668 3 79.85 80.94 38.31 0.226 15667
 15669 3 79.91 80.8 38.32 0.252 15668
 15670 3 79.85 80.69 38.35 0.293 15669
 15671 3 79.94 80.54 38.2 0.347 15670
 15672 3 79.99 80.43 37.93 0.324 15671
 15673 3 79.99 80.79 37.49 0.106 15672
 15674 3 79.96 80.94 37.36 0.137 15673
 15675 3 79.86 81.08 37.25 0.133 15674
 15676 3 79.79 81.16 37.13 0.134 15675
 15677 3 79.71 81.3 37.03 0.143 15676
 15678 3 79.73 81.5 36.83 0.101 15677
 15679 3 79.68 81.61 36.67 0.146 15678
 15680 3 79.65 81.71 36.54 0.142 15679
 15681 3 79.64 81.85 36.41 0.114 15680
 15682 3 79.7 81.99 36.4 0.063 15681
 15683 3 79.9 80.21 37.82 0.248 15672
 15684 3 79.71 79.99 37.65 0.238 15683
 15685 3 79.69 79.88 37.6 0.29 15684
 15686 3 79.77 79.71 37.47 0.267 15685
 15687 3 79.67 79.52 37.36 0.262 15686
 15688 3 79.6 79.38 37.26 0.271 15687
 15689 3 79.47 79.25 37.18 0.263 15688
 15690 3 79.36 79.11 37 0.271 15689
 15691 3 79.08 79.02 36.89 0.218 15690
 15692 3 79.02 78.88 36.71 0.181 15691
 15693 3 78.94 78.75 36.5 0.092 15692
 15694 3 78.8 78.71 36.43 0.115 15693
 15695 3 78.66 78.61 36.36 0.142 15694
 15696 3 78.52 78.46 36.26 0.152 15695
 15697 3 78.41 78.3 36.14 0.119 15696
 15698 3 78.39 78.18 36.03 0.15 15697
 15699 3 78.31 78.04 36 0.207 15698
 15700 3 78.28 77.85 35.78 0.119 15699
 15701 3 78.17 77.78 35.72 0.094 15700
 15702 3 78.09 77.68 35.61 0.17 15701
 15703 3 78.03 77.64 35.54 0.198 15702
 15704 3 77.97 77.57 35.47 0.185 15703
 15705 3 77.93 77.43 35.29 0.167 15704
 15706 3 77.93 77.29 35.18 0.141 15705
 15707 3 77.95 77.09 35.03 0.095 15706
 15708 3 77.93 76.98 34.95 0.125 15707
 15709 3 77.88 76.87 34.88 0.169 15708
 15710 3 77.68 76.7 34.61 0.149 15709
 15711 3 77.56 76.64 34.54 0.187 15710
 15712 3 77.4 76.54 34.46 0.202 15711
 15713 3 77.24 76.37 34.33 0.181 15712
 15714 3 77.13 76.23 34.18 0.149 15713
 15715 3 77.07 76.12 34 0.133 15714
 15716 3 77.02 76.06 33.86 0.126 15715
 15717 3 76.99 75.95 33.74 0.122 15716
 15718 3 76.97 75.79 33.6 0.112 15717
 15719 3 76.91 75.67 33.43 0.114 15718
 15720 3 76.88 75.57 33.25 0.102 15719
 15721 3 76.83 75.46 33.06 0.136 15720
 15722 3 76.79 75.32 32.92 0.145 15721
 15723 3 76.82 75.23 32.8 0.135 15722
 15724 3 76.88 75.29 32.56 0.133 15723
 15725 3 76.96 75.29 32.42 0.16 15724
 15726 3 76.81 75.23 32.24 0.126 15725
 15727 3 76.8 75.18 32.06 0.093 15726
 15728 3 76.81 75.09 31.92 0.138 15727
 15729 3 76.78 75.01 31.81 0.206 15728
 15730 3 76.7 74.93 31.77 0.252 15729
 15731 3 76.61 74.9 31.68 0.275 15730
 15732 3 76.64 74.85 31.36 0.118 15731
 15733 3 76.55 74.85 31.27 0.107 15732
 15734 3 76.45 74.87 31.17 0.181 15733
 15735 3 76.39 74.82 31.06 0.16 15734
 15736 3 76.33 74.79 30.93 0.132 15735
 15737 3 76.23 74.69 30.72 0.159 15736
 15738 3 76.23 74.69 30.56 0.159 15737
 15739 3 76.31 74.67 30.45 0.138 15738
 15740 3 76.26 74.67 30.27 0.145 15739
 15741 3 76.26 74.73 30.13 0.147 15740
 15742 3 76.28 74.73 29.95 0.107 15741
 15743 3 76.33 74.7 29.79 0.137 15742
 15744 3 76.4 74.46 29.54 0.16 15743
 15745 3 76.37 74.32 29.4 0.13 15744
 15746 3 76.2 74.15 29.27 0.092 15745
 15747 3 76.09 74.29 29.1 0.136 15746
 15748 3 75.93 74.36 28.97 0.123 15747
 15749 3 75.82 74.44 28.97 0.09 15748
 15750 3 75.74 74.53 28.92 0.086 15749
 15751 3 75.69 74.67 28.83 0.085 15750
 15752 3 75.5 74.78 28.77 0.124 15751
 15753 3 75.39 74.89 28.67 0.136 15752
 15754 3 75.31 74.97 28.54 0.136 15753
 15755 3 75.2 75.02 28.36 0.135 15754
 15756 3 75.17 75 28.2 0.136 15755
 15757 3 75.08 74.98 28.02 0.149 15756
 15758 3 74.95 75.08 27.88 0.198 15757
 15759 3 74.86 75.06 27.72 0.271 15758
 15760 3 74.8 75.03 27.61 0.283 15759
 15761 3 74.79 74.88 27.45 0.331 15760
 15762 3 74.77 74.67 27.38 0.308 15761
 15763 3 74.76 74.56 27.27 0.246 15762
 15764 3 74.93 74.36 27.06 0.116 15763
 15765 3 74.99 74.14 27.05 0.116 15764
 15766 3 75.05 74 27.09 0.105 15765
 15767 3 75.14 73.86 27.09 0.111 15766
 15768 3 75.25 73.7 27.03 0.113 15767
 15769 3 75.32 73.55 26.93 0.127 15768
 15770 3 75.37 73.39 26.91 0.094 15769
 15771 3 75.48 73.25 26.89 0.075 15770
 15772 3 75.54 73.17 26.87 0.096 15771
 15773 3 75.65 73.06 26.78 0.108 15772
 15774 3 75.74 73 26.73 0.085 15773
 15775 3 77.22 75.29 32.46 0.11 15725
 15776 3 77.35 75.28 32.43 0.106 15775
 15777 3 77.47 75.29 32.46 0.098 15776
 15778 3 77.63 75.29 32.49 0.123 15777
 15779 3 77.63 75.4 32.58 0.201 15778
 15780 3 77.75 75.57 32.46 0.145 15779
 15781 3 77.72 75.82 32.45 0.072 15780
 15782 3 77.77 75.9 32.5 0.041 15781
 15783 3 77.89 75.98 32.61 0.000125 15782
 15784 3 78.25 78.04 36.39 0.081 15699
 15785 3 78.28 77.95 36.46 0.097 15784
 15786 3 78.22 77.87 36.53 0.088 15785
 15787 3 79.96 80.18 37.53 0.064 15683
 15788 3 80.08 80.08 37.39 0.131 15787
 15789 3 80.18 80.03 37.33 0.181 15788
 15790 3 80.24 80.25 37.22 0.144 15789
 15791 3 80.16 80.03 36.93 0.05 15790
 15792 3 80.12 80.01 36.82 0.086 15791
 15793 3 80.12 79.61 37.2 0.059 15789
 15794 3 80.19 79.45 37.22 0.072 15793
 15795 3 80.18 79.34 37.26 0.087 15794
 15796 3 80.16 79.22 37.29 0.097 15795
 15797 3 80.3 79.08 37.35 0.088 15796
 15798 3 80.04 80.71 39 0.092 15670
 15799 3 80.04 80.63 39.2 0.11 15798
 15800 3 80.13 80.58 39.28 0.05 15799
 15801 3 79.77 86.35 39.68 0.055 15636
 15802 3 79.88 86.24 39.67 0.083 15801
 15803 3 79.94 86.16 39.71 0.132 15802
 15804 3 80.04 86.02 39.78 0.148 15803
 15805 3 78.17 91.93 39.2 0.081 15597
 15806 3 78.15 91.92 39.06 0.084 15805
 15807 3 78.2 92.01 39.46 0.118 15596
 15808 3 78.12 92.01 39.54 0.078 15807
 15809 3 78.02 92.17 39.75 0.048 15808
 15810 3 78.05 92.29 39.88 0.057 15809
 15811 3 78.04 92.35 39.99 0.055 15810
 15812 3 74.1 105.99 42.76 0.105 14869
 15813 3 74.06 106.19 42.88 0.123 15812
 15814 3 74.06 106.3 42.95 0.126 15813
 15815 3 74.01 106.49 43.03 0.135 15814
 15816 3 74.01 106.49 43.24 0.117 15815
 15817 3 74.09 106.6 43.29 0.206 15816
 15818 3 74.15 106.6 43.39 0.291 15817
 15819 3 74.28 106.69 43.4 0.33 15818
 15820 3 74.32 106.69 43.53 0.403 15819
 15821 3 74.4 106.69 43.78 0.396 15820
 15822 3 74.42 106.69 44 0.373 15821
 15823 3 74.26 106.9 44.28 0.286 15822
 15824 3 74.25 107.3 44.32 0.195 15823
 15825 3 74.3 107.4 44.39 0.189 15824
 15826 3 74.41 107.4 44.51 0.154 15825
 15827 3 74.55 107.6 44.39 0.089 15826
 15828 3 74.53 107.8 44.35 0.095 15827
 15829 3 74.6 107.9 44.25 0.245 15828
 15830 3 74.64 108.1 44.26 0.202 15829
 15831 3 74.85 108.1 44.54 0.124 15830
 15832 3 74.88 108.3 44.61 0.146 15831
 15833 3 74.86 108.4 44.68 0.159 15832
 15834 3 74.91 108.69 44.72 0.13 15833
 15835 3 74.98 108.8 44.72 0.119 15834
 15836 3 74.99 108.99 44.78 0.103 15835
 15837 3 75.01 109.19 44.88 0.08 15836
 15838 3 75.01 109.4 44.9 0.093 15837
 15839 3 75.1 109.6 44.88 0.103 15838
 15840 3 75.18 109.81 44.83 0.089 15839
 15841 3 75.16 109.91 44.83 0.088 15840
 15842 3 75.26 110.11 44.93 0.138 15841
 15843 3 75.34 110.2 45.1 0.207 15842
 15844 3 75.45 110.31 45.2 0.223 15843
 15845 3 75.51 110.5 45.32 0.245 15844
 15846 3 75.53 110.61 45.38 0.266 15845
 15847 3 75.62 110.69 45.42 0.244 15846
 15848 3 75.88 110.8 45.18 0.119 15847
 15849 3 75.96 110.8 45.11 0.149 15848
 15850 3 76.02 111.09 45.14 0.174 15849
 15851 3 76.09 111.09 45.04 0.278 15850
 15852 3 76.1 110.8 45.65 0.082 15851
 15853 3 76.13 110.8 45.79 0.102 15852
 15854 3 76.13 111.08 44.59 0.106 15851
 15855 3 76.18 111.19 44.47 0.084 15854
 15856 3 76.06 110.5 45.04 0.125 15849
 15857 3 76.14 110.19 45.06 0.093 15856
 15858 3 76.18 110.09 45.01 0.1 15857
 15859 3 76.13 110 44.96 0.000125 15858
 15860 3 76.24 109.98 44.85 0.061 15859
 15861 3 74.38 107.4 44.79 0.104 15826
 15862 3 74.27 107.51 44.96 0.102 15861
 15863 3 74.16 107.51 45.11 0.121 15862
 15864 3 74 107.61 45.35 0.11 15863
 15865 3 73.89 107.72 45.46 0.097 15864
 15866 3 73.67 107.82 45.57 0.112 15865
 15867 3 73.58 107.82 45.68 0.111 15866
 15868 3 73.39 107.82 45.78 0.066 15867
 15869 3 73.33 107.82 45.88 0.134 15868
 15870 3 73.2 107.82 45.97 0.131 15869
 15871 3 73.11 107.72 46.01 0.086 15870
 15872 3 74.32 107.19 43.1 0.071 15820
 15873 3 74.36 107.4 43.13 0.1 15872
 15874 3 74.44 107.58 43.14 0.085 15873
 15875 3 74.53 107.68 43.21 0.137 15874
 15876 3 74.61 107.79 43.18 0.177 15875
 15877 3 74.75 107.49 43.01 0.099 15876
 15878 3 74.71 107.38 42.96 0.078 15877
 15879 3 73.4 105.6 41.49 0.187 14866
 15880 3 73.49 105.38 41.18 0.118 15879
 15881 3 73.52 105.29 40.99 0.132 15880
 15882 3 71.63 115.4 39.89 0.067 14262
 15883 3 71.66 115.2 39.94 0.137 15882
 15884 3 71.61 115.09 39.89 0.125 15883
 15885 3 71.58 115.09 39.77 0.114 15884
 15886 3 71.47 115.08 39.62 0.055 15885
 15887 3 71.49 114.99 39.49 0.064 15886
 15888 3 71.46 114.99 39.37 0.111 15887
 15889 3 71.47 114.99 39.67 0.086 15885
 15890 3 71.38 114.89 39.64 0.088 15889
 15891 3 71.27 114.89 39.55 0.091 15890
 15892 3 71.05 115 39.39 0.084 15891
 15893 3 70.97 114.9 39.28 0.068 15892
 15894 3 70.92 114.7 39.2 0.066 15893
 15895 3 70.92 114.59 39.1 0.054 15894
 15896 3 70.99 114.5 39.05 0.06 15895
 15897 3 71.02 114.39 38.95 0.11 15896
 15898 3 71.11 114.28 38.92 0.108 15897
 15899 3 71.2 114.08 38.82 0.085 15898
 15900 3 71.63 116.59 39.92 0.108 14255
 15901 3 71.76 116.59 39.78 0.075 15900
 15902 3 70.56 116.71 42.17 0.108 14242
 15903 3 70.61 116.62 42.06 0.089 15902
 15904 3 70.65 116.42 42.02 0.079 15903
 15905 3 70.65 116.31 42 0.1 15904
 15906 3 70.62 116.21 41.91 0.109 15905
 15907 3 70.62 116.01 41.88 0.073 15906
 15908 3 70.65 115.71 41.87 0.107 15907
 15909 3 70.73 115.62 41.92 0.108 15908
 15910 3 70.66 115.42 42.06 0.104 15909
 15911 3 70.7 115.21 42.13 0.165 15910
 15912 3 70.69 115.01 42.17 0.24 15911
 15913 3 70.72 114.81 42.16 0.266 15912
 15914 3 70.75 114.62 42.1 0.248 15913
 15915 3 70.72 114.51 42.03 0.188 15914
 15916 3 70.75 114.31 41.88 0.108 15915
 15917 3 70.53 114.21 41.77 0.15 15916
 15918 3 70.53 114.01 41.81 0.159 15917
 15919 3 70.35 114 42.03 0.122 15918
 15920 3 70.19 114.11 42.09 0.116 15919
 15921 3 70.13 114.02 42.16 0.181 15920
 15922 3 70.22 114.11 42.45 0.093 15921
 15923 3 70.21 114.11 42.59 0.073 15922
 15924 3 70.22 114.11 42.73 0.063 15923
 15925 3 70.22 114.02 42.84 0.123 15924
 15926 3 70.19 113.91 42.98 0.138 15925
 15927 3 70.08 113.72 43.07 0.105 15926
 15928 3 69.97 113.63 43.13 0.132 15927
 15929 3 69.91 113.63 43.56 0.065 15928
 15930 3 69.88 113.91 41.94 0.1 15921
 15931 3 69.88 113.72 42.02 0.04 15930
 15932 3 69.81 113.52 42 0.087 15931
 15933 3 70.66 113.81 41.73 0.104 15918
 15934 3 70.67 113.71 41.67 0.106 15933
 15935 3 70.76 113.51 41.67 0.178 15934
 15936 3 70.73 113.31 41.57 0.398 15935
 15937 3 70.98 113.01 42.2 0.139 15936
 15938 3 70.93 112.92 42.28 0.159 15937
 15939 3 70.86 112.81 42.26 0.087 15938
 15940 3 70.56 113.42 41.03 0.206 15936
 15941 3 70.54 113.31 40.86 0.252 15940
 15942 3 70.5 113.31 40.67 0.19 15941
 15943 3 70.45 113.2 40.4 0.205 15942
 15944 3 70.33 113.2 40.29 0.245 15943
 15945 3 70.25 113.31 40.14 0.235 15944
 15946 3 70.11 113.61 40.1 0.188 15945
 15947 3 70.09 113.8 40.06 0.183 15946
 15948 3 70.03 113.8 39.94 0.148 15947
 15949 3 69.98 113.91 39.84 0.105 15948
 15950 3 70.06 113.8 39.66 0.076 15949
 15951 3 70.03 113.8 39.49 0.073 15950
 15952 3 70 113.69 39.35 0.099 15951
 15953 3 69.97 113.8 39.23 0.119 15952
 15954 3 69.89 113.89 39.16 0.054 15953
 15955 3 69.75 114 39.02 0.094 15954
 15956 3 69.67 114.1 38.95 0.1 15955
 15957 3 69.59 114 38.89 0.000125 15956
 15958 3 70.31 113.01 40.11 0.103 15945
 15959 3 70.2 113.11 40 0.142 15958
 15960 3 70.04 113.19 39.93 0.1 15959
 15961 3 69.89 113.2 39.93 0.084 15960
 15962 3 69.73 113.2 39.89 0.131 15961
 15963 3 69.65 113.2 39.78 0.2 15962
 15964 3 69.56 113.11 39.83 0.154 15963
 15965 3 69.5 113.11 40.07 0.145 15964
 15966 3 69.45 113.2 40.18 0.129 15965
 15967 3 69.36 113.22 40.38 0.102 15966
 15968 3 69.22 113.31 40.39 0.184 15967
 15969 3 69.17 113.52 40.36 0.176 15968
 15970 3 69.12 113.61 40.29 0.181 15969
 15971 3 69.33 113.7 40.02 0.078 15970
 15972 3 69.43 113.5 40 0.056 15971
 15973 3 69.76 113.3 39.5 0.118 15963
 15974 3 69.78 113.3 39.38 0.112 15973
 15975 3 69.78 113.3 39.24 0.053 15974
 15976 3 69.7 113.19 39.11 0.063 15975
 15977 3 69.87 113.1 38.96 0.111 15976
 15978 3 70 113.01 38.93 0.105 15977
 15979 3 69.09 119.14 43.16 0.101 14203
 15980 3 68.97 119.32 43.12 0.074 15979
 15981 3 68.97 119.32 43.02 0.121 15980
 15982 3 69.08 119.42 42.95 0.122 15981
 15983 3 69.08 119.72 42.85 0.069 15982
 15984 3 69.1 119.92 42.71 0.104 15983
 15985 3 69.14 120.03 42.73 0.069 15984
 15986 3 69.19 120.13 42.69 0.081 15985
 15987 3 69.16 120.33 42.63 0.033 15986
 15988 3 69.19 120.53 42.63 0.116 15987
 15989 3 69.21 120.63 42.57 0.103 15988
 15990 3 69.3 120.63 42.44 0.057 15989
 15991 3 69.33 120.72 42.32 0.063 15990
 15992 3 69.26 120.83 42.3 0.06 15991
 15993 3 69.21 120.92 42.2 0.06 15992
 15994 3 69.17 121.03 42.03 0.079 15993
 15995 3 69.1 121.03 41.88 0.091 15994
 15996 3 69.12 121.13 41.66 0.084 15995
 15997 3 68.95 121.13 41.74 0.062 15996
 15998 3 66.77 120.23 42.2 0.135 14189
 15999 3 66.88 120.42 42.03 0.103 15998
 16000 3 66.94 120.53 41.91 0.113 15999
 16001 3 66.99 120.62 41.88 0.069 16000
 16002 3 67.1 120.83 41.85 0.091 16001
 16003 3 67.26 120.92 41.84 0.136 16002
 16004 3 67.34 121.03 41.81 0.129 16003
 16005 3 67.49 121.13 41.69 0.086 16004
 16006 3 67.56 121.23 41.57 0.104 16005
 16007 3 67.71 121.23 41.59 0.151 16006
 16008 3 67.87 121.32 41.46 0.098 16007
 16009 3 67.88 121.43 41.35 0.099 16008
 16010 3 67.9 121.43 41.12 0.077 16009
 16011 3 67.87 121.43 40.95 0.072 16010
 16012 3 67.93 121.52 40.88 0.083 16011
 16013 3 67.93 121.62 40.77 0.116 16012
 16014 3 67.9 121.62 40.67 0.186 16013
 16015 3 67.84 121.82 40.6 0.096 16014
 16016 3 67.92 122.02 40.52 0.081 16015
 16017 3 67.96 122.12 40.48 0.082 16016
 16018 3 67.96 122.32 40.46 0.219 16017
 16019 3 67.93 122.52 40.27 0.131 16018
 16020 3 67.88 122.62 40.05 0.127 16019
 16021 3 67.92 122.71 39.95 0.115 16020
 16022 3 67.84 122.62 39.66 0.09 16021
 16023 3 67.87 122.52 39.52 0.11 16022
 16024 3 67.79 122.52 39.38 0.143 16023
 16025 3 67.79 122.41 39.13 0.116 16024
 16026 3 67.87 122.4 38.96 0.089 16025
 16027 3 68.04 122.4 38.82 0.124 16026
 16028 3 67.9 122.43 40.81 0.131 16018
 16029 3 67.79 122.32 40.99 0.098 16028
 16030 3 67.7 122.32 41.07 0.063 16029
 16031 3 67.59 122.32 41.16 0.08 16030
 16032 3 67.49 122.32 41.3 0.11 16031
 16033 3 67.63 122.13 41.52 0.104 16032
 16034 3 67.63 122.23 41.67 0.000125 16033
 16035 3 67.35 122.42 41.3 0.095 16032
 16036 3 67.47 122.52 41.17 0.095 16035
 16037 3 67.59 122.63 41.17 0.109 16036
 16038 3 67.67 122.73 41.03 0.099 16037
 16039 3 67.99 122.52 40.74 0.082 16028
 16040 3 67.92 122.62 40.81 0.095 16039
 16041 3 67.94 122.82 40.82 0.098 16040
 16042 3 67.92 122.93 40.89 0.058 16041
 16043 3 67.92 123.12 40.84 0.069 16042
 16044 3 67.84 123.23 40.81 0.089 16043
 16045 3 67.7 123.32 40.88 0.097 16044
 16046 3 67.56 123.32 41.02 0.082 16045
 16047 3 67.48 123.23 41.03 0.098 16046
 16048 3 67.39 123.32 41.1 0.08 16047
 16049 3 67.98 121.41 40.39 0.091 16014
 16050 3 67.9 121.41 40.17 0.096 16049
 16051 3 67.85 121.41 40.07 0.08 16050
 16052 3 67.83 121.32 39.84 0.111 16051
 16053 3 67.83 121.12 39.85 0.078 16052
 16054 3 67.79 121.02 39.92 0.099 16053
 16055 3 67.85 120.91 39.78 0.155 16054
 16056 3 67.83 120.91 39.6 0.149 16055
 16057 3 67.94 120.71 39.64 0.114 16056
 16058 3 67.86 120.62 39.49 0.124 16057
 16059 3 67.85 120.62 39.35 0.11 16058
 16060 3 67.77 120.52 39.27 0.16 16059
 16061 3 67.86 120.32 39.2 0.111 16060
 16062 3 67.85 120.12 39.24 0.097 16061
 16063 3 67.78 120.02 39.23 0.115 16062
 16064 3 67.49 120.12 39.07 0.074 16063
 16065 3 67.42 120.02 38.99 0.079 16064
 16066 3 67.34 120.12 38.91 0.104 16065
 16067 3 67.28 120.12 38.7 0.098 16066
 16068 3 67.24 120.32 38.56 0.089 16067
 16069 3 67.22 120.32 38.37 0.088 16068
 16070 3 67.21 120.41 38.2 0.071 16069
 16071 3 67.18 120.52 38.09 0.133 16070
 16072 3 67 120.52 37.96 0.093 16071
 16073 3 66.97 120.71 37.84 0.084 16072
 16074 3 66.99 120.82 37.73 0.1 16073
 16075 3 66.88 120.81 37.57 0.09 16074
 16076 3 66.77 120.9 37.45 0.106 16075
 16077 3 66.74 120.81 37.32 0.266 16076
 16078 3 66.61 120.7 37.82 0.078 16077
 16079 3 66.6 120.7 37.96 0.072 16078
 16080 3 66.63 120.61 38.17 0.098 16079
 16081 3 66.38 120.61 37.2 0.096 16077
 16082 3 66.22 120.61 37.14 0.089 16081
 16083 3 66.13 120.61 37.06 0.091 16082
 16084 3 67.42 120.3 38.02 0.133 16071
 16085 3 67.5 120.1 37.95 0.094 16084
 16086 3 67.64 120.01 37.94 0.106 16085
 16087 3 67.73 119.9 37.92 0.000125 16086
 16088 3 68.04 121.43 41.28 0.084 16009
 16089 3 64.65 121.76 41.39 0.099 14172
 16090 3 64.87 121.75 41.34 0.046 16089
 16091 3 64.92 121.95 41.28 0.115 16090
 16092 3 64.82 122.25 41.31 0.13 16091
 16093 3 64.76 122.34 41.34 0.134 16092
 16094 3 64.7 122.56 41.38 0.158 16093
 16095 3 64.64 122.65 41.45 0.084 16094
 16096 3 64.58 122.76 41.52 0.073 16095
 16097 3 64.55 122.86 41.62 0.091 16096
 16098 3 64.48 122.94 41.7 0.133 16097
 16099 3 64.36 123.14 41.85 0.073 16098
 16100 3 64.3 123.25 41.91 0.085 16099
 16101 3 64.22 123.35 41.99 0.114 16100
 16102 3 64.16 123.36 42.1 0.113 16101
 16103 3 64.22 123.55 42.2 0.096 16102
 16104 3 64.21 123.66 42.39 0.113 16103
 16105 3 64.22 123.66 42.62 0.113 16104
 16106 3 64.28 123.55 42.81 0.118 16105
 16107 3 64.4 123.66 42.88 0.197 16106
 16108 3 64.39 123.86 43.02 0.103 16107
 16109 3 64.36 124.05 43.06 0.112 16108
 16110 3 64.3 124.25 43.1 0.09 16109
 16111 3 64.25 124.46 43.1 0.099 16110
 16112 3 64.17 124.55 43.14 0.098 16111
 16113 3 64.08 124.66 43.23 0.098 16112
 16114 3 63.98 124.86 43.3 0.078 16113
 16115 3 63.97 124.97 43.31 0.098 16114
 16116 3 63.96 125.07 43.32 0.098 16115
 16117 3 63.88 125.27 43.3 0.11 16116
 16118 3 63.8 125.36 43.21 0.102 16117
 16119 3 63.77 125.57 43.19 0.101 16118
 16120 3 63.74 125.66 43.07 0.121 16119
 16121 3 63.68 125.66 42.88 0.065 16120
 16122 3 64.67 123.55 42.75 0.105 16107
 16123 3 64.85 123.65 42.73 0.061 16122
 16124 3 58.75 125.59 41.19 0.143 10070
 16125 3 58.78 125.69 41.13 0.147 16124
 16126 3 58.8 125.89 41.13 0.115 16125
 16127 3 58.76 125.98 41.05 0.121 16126
 16128 3 58.8 126.19 40.98 0.107 16127
 16129 3 58.86 126.48 40.95 0.093 16128
 16130 3 58.94 126.59 40.84 0.103 16129
 16131 3 59.01 126.78 40.7 0.119 16130
 16132 3 59.01 126.89 40.68 0.141 16131
 16133 3 58.96 127.08 40.49 0.125 16132
 16134 3 59.21 127.07 40.33 0.114 16133
 16135 3 59.32 127.16 40.2 0.11 16134
 16136 3 59.45 127.27 40.12 0.081 16135
 16137 3 59.53 127.36 39.98 0.114 16136
 16138 3 59.64 127.35 39.8 0.148 16137
 16139 3 59.82 127.46 39.66 0.09 16138
 16140 3 59.92 127.56 39.56 0.093 16139
 16141 3 60.03 127.56 39.49 0.143 16140
 16142 3 60.29 127.75 39.38 0.106 16141
 16143 3 60.35 127.86 39.28 0.149 16142
 16144 3 60.46 127.95 39.25 0.135 16143
 16145 3 60.57 128.15 39.21 0.118 16144
 16146 3 60.67 128.25 39.12 0.117 16145
 16147 3 60.78 128.36 39.04 0.119 16146
 16148 3 60.88 128.35 38.94 0.141 16147
 16149 3 60.97 128.35 38.88 0.177 16148
 16150 3 61.14 128.45 38.87 0.193 16149
 16151 3 61.24 128.45 38.94 0.218 16150
 16152 3 61.29 128.65 38.91 0.191 16151
 16153 3 61.34 128.86 39.01 0.144 16152
 16154 3 61.39 128.96 39.11 0.089 16153
 16155 3 61.41 129.15 39.13 0.119 16154
 16156 3 61.44 129.36 39.18 0.116 16155
 16157 3 61.49 129.46 39.18 0.11 16156
 16158 3 61.51 129.65 39.12 0.135 16157
 16159 3 61.51 129.86 39.09 0.163 16158
 16160 3 61.51 129.96 39.13 0.151 16159
 16161 3 61.56 130.15 39.13 0.099 16160
 16162 3 61.69 130.25 39.11 0.085 16161
 16163 3 61.73 130.46 39.06 0.139 16162
 16164 3 61.83 130.55 39.09 0.208 16163
 16165 3 62.02 130.74 39.29 0.136 16164
 16166 3 62.09 130.94 39.3 0.11 16165
 16167 3 62.1 131.15 39.23 0.128 16166
 16168 3 62.06 131.24 39.13 0.15 16167
 16169 3 62.05 131.34 39.05 0.128 16168
 16170 3 62.13 131.34 38.73 0.116 16169
 16171 3 62.14 131.44 38.59 0.155 16170
 16172 3 62.17 131.55 38.44 0.143 16171
 16173 3 62.13 131.65 38.31 0.108 16172
 16174 3 62.03 131.74 38.27 0.132 16173
 16175 3 61.89 131.74 38.22 0.154 16174
 16176 3 61.77 131.74 38.15 0.121 16175
 16177 3 61.66 131.74 37.98 0.151 16176
 16178 3 61.55 131.65 37.9 0.108 16177
 16179 3 61.41 131.65 37.9 0.16 16178
 16180 3 61.2 131.55 37.91 0.343 16179
 16181 3 61.1 131.64 37.76 0.353 16180
 16182 3 60.91 131.74 37.69 0.333 16181
 16183 3 60.8 131.74 37.56 0.274 16182
 16184 3 60.73 131.64 37.19 0.148 16183
 16185 3 60.66 131.64 37.01 0.13 16184
 16186 3 60.6 131.73 36.83 0.155 16185
 16187 3 60.59 131.73 36.62 0.126 16186
 16188 3 60.63 131.73 36.48 0.117 16187
 16189 3 60.42 131.73 36.4 0.072 16188
 16190 3 60.19 131.64 36.43 0.087 16189
 16191 3 60.02 131.45 36.45 0.109 16190
 16192 3 59.89 131.45 36.51 0.149 16191
 16193 3 59.76 131.45 36.3 0.155 16192
 16194 3 59.66 131.55 36.11 0.145 16193
 16195 3 59.58 131.64 35.94 0.059 16194
 16196 3 59.41 131.63 35.95 0.069 16195
 16197 3 59.38 131.73 35.84 0.092 16196
 16198 3 59.96 131.85 36.87 0.07 16192
 16199 3 59.96 131.74 37.01 0.058 16198
 16200 3 59.84 131.74 37.09 0.096 16199
 16201 3 59.73 131.86 37.05 0.102 16200
 16202 3 59.62 131.86 37.26 0.078 16201
 16203 3 59.49 131.94 37.34 0.085 16202
 16204 3 59.31 131.94 37.52 0.08 16203
 16205 3 59.13 132.06 37.59 0.084 16204
 16206 3 59.01 132.16 37.61 0.087 16205
 16207 3 58.94 132.06 37.7 0.107 16206
 16208 3 58.87 132.06 37.91 0.09 16207
 16209 3 58.83 132.06 38.01 0.134 16208
 16210 3 58.69 131.95 38.08 0.104 16209
 16211 3 58.51 132.07 38.13 0.058 16210
 16212 3 58.44 132.07 38.05 0.081 16211
 16213 3 58.33 132.16 38.02 0.084 16212
 16214 3 58.29 132.37 38.05 0.054 16213
 16215 3 58.3 132.47 38.06 0.069 16214
 16216 3 60.8 131.73 36.34 0.1 16188
 16217 3 60.88 131.73 36.26 0.141 16216
 16218 3 61.01 131.74 36.22 0.162 16217
 16219 3 61.02 131.84 36.09 0.075 16218
 16220 3 61.09 131.84 35.98 0.088 16219
 16221 3 61.16 131.84 35.87 0.087 16220
 16222 3 61.23 131.93 35.83 0.103 16221
 16223 3 61.31 131.93 35.73 0.135 16222
 16224 3 61.34 131.93 35.61 0.125 16223
 16225 3 61.31 132.03 35.43 0.103 16224
 16226 3 61.16 131.06 38.02 0.122 16180
 16227 3 61.13 130.95 37.9 0.112 16226
 16228 3 61.3 130.84 37.79 0.074 16227
 16229 3 61.24 130.74 38.05 0.108 16228
 16230 3 61.26 130.75 38.26 0.091 16229
 16231 3 60.99 130.85 37.83 0.138 16227
 16232 3 60.84 130.85 38.05 0.041 16231
 16233 3 60.74 130.74 38.26 0.106 16232
 16234 3 60.66 130.64 38.33 0.123 16233
 16235 3 60.62 130.64 38.48 0.152 16234
 16236 3 52.66 125.54 44.43 0.234 10030
 16237 3 52.72 125.54 44.79 0.144 16236
 16238 3 52.66 125.55 44.97 0.134 16237
 16239 3 52.51 125.44 45.12 0.138 16238
 16240 3 52.53 125.35 45.25 0.167 16239
 16241 3 52.51 125.24 45.44 0.183 16240
 16242 3 52.43 125.24 45.54 0.264 16241
 16243 3 52.08 125.46 45.68 0.144 16242
 16244 3 51.98 125.54 45.72 0.149 16243
 16245 3 51.86 125.54 45.85 0.144 16244
 16246 3 51.79 125.65 45.93 0.129 16245
 16247 3 51.65 125.75 45.93 0.212 16246
 16248 3 51.52 125.75 45.92 0.28 16247
 16249 3 51.38 125.85 45.9 0.342 16248
 16250 3 51.21 125.85 45.79 0.271 16249
 16251 3 51.34 126.25 45.58 0.088 16250
 16252 3 51.42 126.45 45.48 0.098 16251
 16253 3 51.43 126.54 45.43 0.082 16252
 16254 3 51.64 126.65 45.33 0.076 16253
 16255 3 51.13 125.95 45.72 0.234 16250
 16256 3 50.99 126.06 45.57 0.065 16255
 16257 3 50.82 126.06 45.6 0.111 16256
 16258 3 50.59 125.95 45.61 0.098 16257
 16259 3 50.43 125.84 45.58 0.038 16258
 16260 3 50.44 125.75 45.51 0.06 16259
 16261 3 51.45 125.95 46.47 0.114 16249
 16262 3 51.5 126.06 46.55 0.113 16261
 16263 3 51.49 126.26 46.65 0.115 16262
 16264 3 52.72 124.94 45.68 0.157 16242
 16265 3 52.79 124.85 45.83 0.203 16264
 16266 3 52.87 124.74 46 0.228 16265
 16267 3 52.93 124.65 46.12 0.226 16266
 16268 3 52.91 124.44 46.22 0.209 16267
 16269 3 52.9 124.24 46.37 0.192 16268
 16270 3 52.99 124.05 46.5 0.145 16269
 16271 3 53.04 123.94 46.54 0.137 16270
 16272 3 53.17 123.85 46.62 0.13 16271
 16273 3 53.22 123.74 46.76 0.184 16272
 16274 3 53.37 123.65 46.9 0.212 16273
 16275 3 53.42 123.94 47.1 0.073 16274
 16276 3 53.35 124.15 47.17 0.071 16275
 16277 3 53.25 123.35 46.93 0.118 16274
 16278 3 53.29 123.15 47.04 0.131 16277
 16279 3 53.43 123.05 47.22 0.126 16278
 16280 3 53.47 122.94 47.35 0.117 16279
 16281 3 53.46 122.85 47.47 0.137 16280
 16282 3 53.51 122.74 47.54 0.169 16281
 16283 3 53.58 122.65 47.65 0.184 16282
 16284 3 53.69 122.44 47.71 0.188 16283
 16285 3 53.82 122.45 47.83 0.204 16284
 16286 3 53.38 122.35 47.9 0.12 16285
 16287 3 53.27 122.26 47.68 0.106 16286
 16288 3 53.27 122.24 47.47 0.099 16287
 16289 3 53.23 122.15 47.36 0.05 16288
 16290 3 54.01 122.45 48 0.258 16285
 16291 3 54.08 122.45 48.14 0.221 16290
 16292 3 54.26 122.45 48.22 0.239 16291
 16293 3 54.36 122.36 48.33 0.197 16292
 16294 3 54.54 122.25 48.48 0.145 16293
 16295 3 54.62 122.25 48.67 0.136 16294
 16296 3 54.76 122.34 48.75 0.153 16295
 16297 3 54.9 122.34 48.8 0.123 16296
 16298 3 55.08 122.34 48.9 0.162 16297
 16299 3 55.22 122.25 49.03 0.165 16298
 16300 3 55.33 122.25 49.14 0.144 16299
 16301 3 55.4 122.15 49.19 0.163 16300
 16302 3 55.46 122.15 49.29 0.131 16301
 16303 3 55.5 122.15 49.44 0.132 16302
 16304 3 55.57 122.15 49.61 0.14 16303
 16305 3 55.61 122.26 49.68 0.201 16304
 16306 3 55.8 122.15 49.86 0.255 16305
 16307 3 55.93 122.15 49.96 0.263 16306
 16308 3 55.97 122.06 50.11 0.249 16307
 16309 3 56.04 121.96 50.21 0.2 16308
 16310 3 56.1 121.96 50.36 0.211 16309
 16311 3 56.04 121.96 50.54 0.215 16310
 16312 3 56.01 121.85 50.75 0.159 16311
 16313 3 56.01 121.65 50.9 0.126 16312
 16314 3 56.04 121.65 51.11 0.146 16313
 16315 3 56.09 121.57 51.29 0.147 16314
 16316 3 56.15 121.46 51.42 0.134 16315
 16317 3 56.08 121.46 51.51 0.109 16316
 16318 3 56.08 121.37 51.57 0.123 16317
 16319 3 56.09 121.37 51.68 0.144 16318
 16320 3 56.12 121.26 51.86 0.158 16319
 16321 3 56.19 121.26 52.04 0.191 16320
 16322 3 56.24 121.17 52.19 0.206 16321
 16323 3 56.34 120.96 52.32 0.173 16322
 16324 3 56.34 120.76 52.43 0.228 16323
 16325 3 56.44 120.67 52.5 0.257 16324
 16326 3 56.51 120.57 52.65 0.264 16325
 16327 3 56.59 120.46 52.73 0.301 16326
 16328 3 56.69 120.37 52.9 0.324 16327
 16329 3 56.84 120.17 53 0.396 16328
 16330 3 57.02 119.96 53.15 0.346 16329
 16331 3 57.16 119.87 53.29 0.285 16330
 16332 3 57.26 119.76 53.46 0.257 16331
 16333 3 57.34 119.76 53.58 0.268 16332
 16334 3 57.48 119.66 53.72 0.266 16333
 16335 3 57.58 119.66 53.87 0.286 16334
 16336 3 57.86 120.07 53.78 0.148 16335
 16337 3 57.84 120.27 53.82 0.113 16336
 16338 3 57.73 120.36 53.86 0.136 16337
 16339 3 57.65 120.57 53.86 0.15 16338
 16340 3 57.49 120.68 53.93 0.119 16339
 16341 3 57.36 120.87 53.9 0.097 16340
 16342 3 57.22 120.87 53.97 0.104 16341
 16343 3 57.11 120.96 54.1 0.141 16342
 16344 3 57 121.07 54.22 0.129 16343
 16345 3 56.96 120.96 54.36 0.139 16344
 16346 3 56.94 121.18 54.51 0.139 16345
 16347 3 56.86 121.28 54.64 0.115 16346
 16348 3 56.71 121.37 54.83 0.121 16347
 16349 3 56.68 121.28 54.97 0.132 16348
 16350 3 56.43 121.48 55.03 0.075 16349
 16351 3 56.26 121.48 55.04 0.099 16350
 16352 3 56.12 121.48 55.08 0.124 16351
 16353 3 55.97 121.58 55.15 0.125 16352
 16354 3 55.78 121.58 55.17 0.128 16353
 16355 3 55.6 121.67 55.17 0.149 16354
 16356 3 55.43 121.58 55.22 0.129 16355
 16357 3 55.37 121.48 55.3 0.098 16356
 16358 3 55.32 121.39 55.4 0.102 16357
 16359 3 55.1 121.39 55.48 0.12 16358
 16360 3 54.9 121.5 55.51 0.107 16359
 16361 3 56.9 121.28 55.28 0.118 16349
 16362 3 56.98 121.28 55.4 0.12 16361
 16363 3 57.07 121.28 55.54 0.136 16362
 16364 3 57.11 121.28 55.69 0.132 16363
 16365 3 57.32 121.18 55.83 0.184 16364
 16366 3 57.37 121.18 55.94 0.249 16365
 16367 3 57.48 121.07 56.1 0.328 16366
 16368 3 57.61 120.98 56.21 0.328 16367
 16369 3 57.94 121.08 56.3 0.173 16368
 16370 3 58.03 121.08 56.4 0.193 16369
 16371 3 58.28 121.08 56.38 0.099 16370
 16372 3 58.4 121.08 56.2 0.089 16371
 16373 3 58.53 120.97 56.2 0.083 16372
 16374 3 58.54 120.88 56.09 0.043 16373
 16375 3 57.59 119.47 54.04 0.197 16335
 16376 3 57.6 119.27 54.15 0.148 16375
 16377 3 57.7 119.08 54.23 0.182 16376
 16378 3 57.78 118.97 54.37 0.196 16377
 16379 3 57.91 118.77 54.5 0.184 16378
 16380 3 57.74 118.88 54.65 0.152 16379
 16381 3 57.63 118.88 54.83 0.094 16380
 16382 3 57.53 118.87 55 0.108 16381
 16383 3 57.45 118.76 55.11 0.105 16382
 16384 3 57.32 118.78 55.22 0.082 16383
 16385 3 57.13 118.78 55.46 0.162 16384
 16386 3 56.98 118.78 55.58 0.146 16385
 16387 3 56.78 118.87 55.61 0.158 16386
 16388 3 56.53 118.79 55.5 0.105 16387
 16389 3 56.38 118.79 55.51 0.128 16388
 16390 3 56.27 118.79 55.67 0.134 16389
 16391 3 56.17 118.78 55.75 0.142 16390
 16392 3 55.99 118.78 55.76 0.18 16391
 16393 3 55.87 118.78 55.79 0.195 16392
 16394 3 55.85 118.69 56.11 0.138 16393
 16395 3 55.95 118.69 56.36 0.125 16394
 16396 3 56.02 118.58 56.5 0.156 16395
 16397 3 56.06 118.39 56.6 0.162 16396
 16398 3 56 118.19 56.69 0.093 16397
 16399 3 55.99 118.19 56.79 0.11 16398
 16400 3 56.06 117.98 56.86 0.146 16399
 16401 3 56.2 117.89 56.9 0.142 16400
 16402 3 56.34 117.78 57.08 0.128 16401
 16403 3 56.32 117.58 57.15 0.119 16402
 16404 3 56.41 117.49 57.25 0.123 16403
 16405 3 56.49 117.4 57.23 0.156 16404
 16406 3 56.53 117.29 57.3 0.147 16405
 16407 3 56.56 117.2 57.4 0.169 16406
 16408 3 56.54 116.99 57.62 0.14 16407
 16409 3 56.5 116.9 57.79 0.144 16408
 16410 3 56.44 116.78 57.97 0.154 16409
 16411 3 56.39 116.78 58.08 0.202 16410
 16412 3 56.54 116.99 58.23 0.101 16411
 16413 3 56.62 117.2 58.33 0.04 16412
 16414 3 56.56 117.4 58.35 0.09 16413
 16415 3 56.25 116.5 58.11 0.196 16411
 16416 3 56.25 116.39 58.25 0.193 16415
 16417 3 56.24 116.39 58.53 0.127 16416
 16418 3 56.14 116.3 58.72 0.128 16417
 16419 3 56.07 116.2 58.8 0.139 16418
 16420 3 55.99 116.09 58.88 0.203 16419
 16421 3 55.9 116.09 58.98 0.268 16420
 16422 3 55.83 116 59.09 0.309 16421
 16423 3 55.76 116 59.24 0.342 16422
 16424 3 55.68 115.81 59.3 0.352 16423
 16425 3 55.67 115.7 59.38 0.315 16424
 16426 3 55.63 115.61 59.48 0.298 16425
 16427 3 55.62 115.51 59.55 0.263 16426
 16428 3 55.62 115.32 59.65 0.199 16427
 16429 3 55.57 115.12 59.69 0.184 16428
 16430 3 55.79 115.01 59.86 0.113 16429
 16431 3 55.89 114.81 59.98 0.122 16430
 16432 3 55.93 114.7 60.04 0.122 16431
 16433 3 56.04 114.61 60.16 0.134 16432
 16434 3 56.08 114.5 60.3 0.138 16433
 16435 3 56.15 114.31 60.44 0.134 16434
 16436 3 56.18 114.2 60.59 0.151 16435
 16437 3 56.21 114.01 60.73 0.157 16436
 16438 3 56.21 113.92 60.87 0.153 16437
 16439 3 56.17 113.92 61.05 0.173 16438
 16440 3 56.08 113.73 61.11 0.205 16439
 16441 3 56.11 113.62 61.22 0.156 16440
 16442 3 56.17 113.53 61.29 0.172 16441
 16443 3 56.22 113.32 61.45 0.14 16442
 16444 3 56.25 113.12 61.59 0.17 16443
 16445 3 56.22 113.03 61.7 0.153 16444
 16446 3 56.25 112.93 61.84 0.114 16445
 16447 3 56.26 112.82 62.02 0.124 16446
 16448 3 56.22 112.73 62.16 0.147 16447
 16449 3 56.19 112.73 62.3 0.166 16448
 16450 3 56.12 112.53 62.48 0.156 16449
 16451 3 56.08 112.43 62.67 0.171 16450
 16452 3 56.05 112.34 62.82 0.179 16451
 16453 3 56.01 112.23 62.93 0.151 16452
 16454 3 56.02 112.04 63.05 0.137 16453
 16455 3 56.33 112.04 63.05 0.079 16454
 16456 3 56.44 111.93 63.05 0.108 16455
 16457 3 56.55 111.82 63.09 0.066 16456
 16458 3 56.79 111.82 63.11 0.058 16457
 16459 3 56.86 111.93 62.99 0.069 16458
 16460 3 56.93 111.93 62.88 0.124 16459
 16461 3 56.97 112.03 62.79 0.09 16460
 16462 3 57.11 112.02 62.73 0.08 16461
 16463 3 57.22 112.02 62.68 0.072 16462
 16464 3 57.32 112.01 62.62 0.087 16463
 16465 3 57.44 112.12 62.65 0.086 16464
 16466 3 57.58 112.12 62.59 0.075 16465
 16467 3 57.72 112.12 62.69 0.063 16466
 16468 3 57.86 112.21 62.76 0.096 16467
 16469 3 57.97 112.1 62.83 0.074 16468
 16470 3 58.09 112.01 62.87 0.075 16469
 16471 3 58.19 111.81 62.86 0.129 16470
 16472 3 58.25 111.71 62.68 0.211 16471
 16473 3 58.46 111.51 63.11 0.123 16472
 16474 3 58.56 111.4 63.15 0.138 16473
 16475 3 58.62 111.22 63.11 0.108 16474
 16476 3 58.66 111.11 63.06 0.079 16475
 16477 3 58.78 111.02 62.98 0.109 16476
 16478 3 58.01 111.81 62.09 0.099 16472
 16479 3 57.9 111.81 61.99 0.15 16478
 16480 3 57.81 111.81 61.93 0.14 16479
 16481 3 57.59 111.81 61.9 0.086 16480
 16482 3 57.52 111.71 62.09 0.076 16481
 16483 3 57.46 111.71 62.19 0.127 16482
 16484 3 57.3 111.82 62.3 0.099 16483
 16485 3 55.82 111.93 62.97 0.09 16454
 16486 3 55.76 111.84 62.93 0.166 16485
 16487 3 55.4 112.03 62.72 0.107 16486
 16488 3 55.91 111.43 63.17 0.076 16486
 16489 3 55.87 111.34 63.28 0.044 16488
 16490 3 55.91 111.23 63.35 0.106 16489
 16491 3 55.95 111.04 63.47 0.174 16490
 16492 3 55.95 110.93 63.54 0.152 16491
 16493 3 55.94 110.84 63.64 0.076 16492
 16494 3 55.91 110.73 63.58 0.000125 16493
 16495 3 55.19 115.11 59.73 0.101 16429
 16496 3 55.08 115.02 59.68 0.149 16495
 16497 3 54.76 115.11 59.79 0.082 16496
 16498 3 54.68 115.22 59.83 0.046 16497
 16499 3 54.6 115.31 59.84 0.101 16498
 16500 3 54.56 115.42 59.77 0.12 16499
 16501 3 54.46 115.53 59.65 0.119 16500
 16502 3 54.42 115.72 59.51 0.074 16501
 16503 3 54.36 115.83 59.48 0.1 16502
 16504 3 54.22 115.92 59.51 0.081 16503
 16505 3 54.11 116.03 59.51 0.091 16504
 16506 3 54.04 116.12 59.47 0.081 16505
 16507 3 53.88 116.22 59.65 0.087 16506
 16508 3 53.75 116.32 59.76 0.098 16507
 16509 3 55.07 114.72 59.63 0.133 16496
 16510 3 55.14 114.61 59.59 0.151 16509
 16511 3 55.24 114.52 59.58 0.106 16510
 16512 3 55.7 118.69 55.48 0.089 16393
 16513 3 55.62 118.78 55.36 0.137 16512
 16514 3 55.56 118.69 55.25 0.101 16513
 16515 3 57.99 118.66 54.4 0.18 16379
 16516 3 58.14 118.57 54.44 0.18 16515
 16517 3 58.34 118.47 54.47 0.15 16516
 16518 3 58.53 118.47 54.51 0.191 16517
 16519 3 58.75 118.35 54.47 0.27 16518
 16520 3 58.87 118.25 54.51 0.308 16519
 16521 3 58.92 118.05 54.51 0.338 16520
 16522 3 59.03 117.97 54.55 0.319 16521
 16523 3 59.13 117.86 54.61 0.322 16522
 16524 3 59.18 117.67 54.73 0.29 16523
 16525 3 59.18 117.56 54.85 0.259 16524
 16526 3 59.29 117.47 54.94 0.198 16525
 16527 3 59.28 117.36 55.01 0.18 16526
 16528 3 59.39 117.17 55.08 0.182 16527
 16529 3 59.44 117.06 55.11 0.165 16528
 16530 3 59.51 116.86 55.25 0.175 16529
 16531 3 59.57 116.76 55.3 0.154 16530
 16532 3 59.67 116.67 55.36 0.133 16531
 16533 3 59.69 116.56 55.36 0.156 16532
 16534 3 59.89 116.36 55.25 0.17 16533
 16535 3 59.97 116.25 55.28 0.156 16534
 16536 3 60.09 116.24 55.26 0.169 16535
 16537 3 60.22 116.24 55.44 0.047 16536
 16538 3 60.13 116.35 55.54 0.096 16537
 16539 3 60.07 116.17 55.64 0.086 16538
 16540 3 60.07 116.06 55.72 0.086 16539
 16541 3 60.1 115.97 55.86 0.081 16540
 16542 3 60.13 115.97 56.04 0.095 16541
 16543 3 60.1 115.86 56.25 0.12 16542
 16544 3 60 115.86 56.35 0.132 16543
 16545 3 59.92 115.56 56.26 0.082 16544
 16546 3 59.85 115.47 56.26 0.088 16545
 16547 3 59.75 115.47 56.37 0.056 16546
 16548 3 60.1 116.46 55.54 0.076 16538
 16549 3 60.04 116.56 55.61 0.122 16548
 16550 3 59.97 116.67 55.68 0.099 16549
 16551 3 60.18 116.14 55.22 0.129 16536
 16552 3 60.31 116.05 55.18 0.116 16551
 16553 3 60.46 115.94 55.15 0.131 16552
 16554 3 60.57 115.86 55.16 0.146 16553
 16555 3 60.88 115.95 54.98 0.199 16554
 16556 3 61.04 115.95 55.05 0.303 16555
 16557 3 61.22 115.95 55.05 0.351 16556
 16558 3 61.36 115.84 55.04 0.407 16557
 16559 3 61.54 115.84 55.09 0.409 16558
 16560 3 61.61 115.64 55.08 0.397 16559
 16561 3 61.75 115.53 55.06 0.332 16560
 16562 3 61.86 115.44 55.06 0.224 16561
 16563 3 61.96 115.35 55.06 0.171 16562
 16564 3 62.15 115.24 55.15 0.125 16563
 16565 3 62.36 115.15 55.29 0.16 16564
 16566 3 62.51 115.04 55.37 0.148 16565
 16567 3 62.74 115.04 55.44 0.153 16566
 16568 3 62.93 114.93 55.48 0.16 16567
 16569 3 63.01 114.84 55.49 0.112 16568
 16570 3 63.18 114.63 55.44 0.141 16569
 16571 3 63.23 114.54 55.38 0.149 16570
 16572 3 63.36 114.34 55.38 0.13 16571
 16573 3 63.45 114.25 55.46 0.203 16572
 16574 3 63.56 114.25 55.56 0.09 16573
 16575 3 63.64 114.44 55.46 0.133 16574
 16576 3 63.67 114.63 55.38 0.11 16575
 16577 3 63.73 114.74 55.27 0.091 16576
 16578 3 63.76 114.83 55.02 0.081 16577
 16579 3 63.78 114.83 54.91 0.086 16578
 16580 3 63.83 114.94 54.8 0.075 16579
 16581 3 63.92 114.94 54.73 0.166 16580
 16582 3 63.96 115.13 54.73 0.255 16581
 16583 3 64.14 114.92 54.41 0.085 16582
 16584 3 64.28 114.92 54.26 0.103 16583
 16585 3 64.39 114.92 54.12 0.112 16584
 16586 3 64.61 115.02 54.05 0.124 16585
 16587 3 64.78 114.92 53.94 0.158 16586
 16588 3 64.92 115.12 53.94 0.114 16587
 16589 3 64.99 115.23 53.83 0.067 16588
 16590 3 64.99 115.33 53.76 0.124 16589
 16591 3 64.85 115.53 53.65 0.144 16590
 16592 3 64.77 115.73 53.54 0.096 16591
 16593 3 64.63 115.83 53.47 0.082 16592
 16594 3 64.55 115.91 53.4 0.151 16593
 16595 3 64.52 116.02 53.36 0.199 16594
 16596 3 64.29 116.11 53.48 0.099 16595
 16597 3 64.25 116.32 53.33 0.083 16596
 16598 3 64.15 116.41 53.24 0.086 16597
 16599 3 63.97 116.33 53.29 0.072 16598
 16600 3 64.81 114.73 53.69 0.077 16587
 16601 3 64.87 114.62 53.54 0.074 16600
 16602 3 64.83 114.33 53.42 0.103 16601
 16603 3 64.8 114.12 53.37 0.122 16602
 16604 3 64.72 114.03 53.28 0.119 16603
 16605 3 64.61 114.03 53.25 0.064 16604
 16606 3 63.8 115.53 55.01 0.121 16582
 16607 3 63.72 115.63 55.05 0.081 16606
 16608 3 63.72 115.83 55.11 0.044 16607
 16609 3 63.77 115.94 55.18 0.057 16608
 16610 3 63.44 115.94 55.19 0.043 16609
 16611 3 63.45 114.05 55.53 0.231 16573
 16612 3 63.45 113.85 55.6 0.253 16611
 16613 3 63.58 113.75 55.6 0.188 16612
 16614 3 63.81 113.63 55.57 0.164 16613
 16615 3 63.92 113.53 55.56 0.162 16614
 16616 3 64.1 113.33 55.56 0.203 16615
 16617 3 64.26 113.24 55.53 0.178 16616
 16618 3 64.41 113.24 55.49 0.17 16617
 16619 3 64.54 113.13 55.46 0.224 16618
 16620 3 64.66 113.02 55.49 0.243 16619
 16621 3 64.76 113.02 55.49 0.235 16620
 16622 3 64.87 112.93 55.42 0.187 16621
 16623 3 65.07 112.84 55.38 0.129 16622
 16624 3 65.29 112.73 55.1 0.25 16623
 16625 3 65.46 112.62 54.74 0.096 16624
 16626 3 65.51 112.62 54.56 0.122 16625
 16627 3 65.57 112.53 54.44 0.146 16626
 16628 3 65.62 112.42 54.3 0.109 16627
 16629 3 65.74 112.42 54.14 0.147 16628
 16630 3 65.76 112.41 53.94 0.162 16629
 16631 3 65.71 112.41 53.74 0.143 16630
 16632 3 65.74 112.41 53.53 0.184 16631
 16633 3 65.6 112.41 53.49 0.295 16632
 16634 3 65.96 112.5 53.19 0.116 16633
 16635 3 66.01 112.6 53.09 0.086 16634
 16636 3 66.07 112.7 53.02 0.126 16635
 16637 3 66.06 112.81 52.85 0.289 16636
 16638 3 66.1 112.7 52.64 0.311 16637
 16639 3 66.12 112.7 52.46 0.314 16638
 16640 3 66.18 112.7 52.32 0.33 16639
 16641 3 66.33 112.59 52.25 0.368 16640
 16642 3 65.85 113.3 52.44 0.142 16641
 16643 3 65.6 113.39 52.48 0.093 16642
 16644 3 66.57 112.39 52.13 0.231 16641
 16645 3 66.83 112.29 52.12 0.136 16644
 16646 3 67.03 112.28 51.96 0.000125 16645
 16647 3 65.24 112.31 53.63 0.142 16633
 16648 3 65.07 112.42 53.73 0.133 16647
 16649 3 64.97 112.33 53.77 0.127 16648
 16650 3 64.89 112.12 53.77 0.118 16649
 16651 3 64.78 111.92 53.92 0.109 16650
 16652 3 64.74 111.83 54.06 0.108 16651
 16653 3 64.69 111.72 54.19 0.085 16652
 16654 3 64.55 111.72 54.25 0.096 16653
 16655 3 64.46 111.72 54.44 0.112 16654
 16656 3 64.41 111.63 54.6 0.1 16655
 16657 3 64.32 111.63 54.81 0.138 16656
 16658 3 64.22 111.72 55.02 0.102 16657
 16659 3 64.17 111.83 55.17 0.084 16658
 16660 3 64.08 111.63 55.25 0.092 16659
 16661 3 63.99 111.63 55.31 0.09 16660
 16662 3 63.83 111.63 55.37 0.092 16661
 16663 3 63.69 111.63 55.39 0.086 16662
 16664 3 63.61 111.63 55.52 0.121 16663
 16665 3 63.52 111.55 55.71 0.033 16664
 16666 3 63.44 111.54 55.84 0.067 16665
 16667 3 63.38 111.43 55.98 0.069 16666
 16668 3 63.41 111.43 56.13 0.067 16667
 16669 3 63.35 111.43 56.28 0.097 16668
 16670 3 65.21 112.62 55.16 0.201 16624
 16671 3 65.21 112.43 55.3 0.167 16670
 16672 3 65.15 112.34 55.35 0.115 16671
 16673 3 64.96 112.03 55.45 0.256 16672
 16674 3 64.97 111.93 55.42 0.202 16673
 16675 3 65.02 111.73 55.42 0.174 16674
 16676 3 65.05 111.64 55.38 0.199 16675
 16677 3 65.08 111.53 55.31 0.134 16676
 16678 3 65.13 111.43 55.28 0.108 16677
 16679 3 65.16 111.23 55.21 0.16 16678
 16680 3 65.16 111.12 55.17 0.168 16679
 16681 3 65.19 110.92 55.09 0.17 16680
 16682 3 65.33 110.62 55.1 0.147 16681
 16683 3 65.5 110.42 55.24 0.21 16682
 16684 3 65.59 110.23 55.3 0.295 16683
 16685 3 65.65 110.12 55.38 0.358 16684
 16686 3 65.68 110.03 55.27 0.427 16685
 16687 3 65.78 109.83 55.24 0.402 16686
 16688 3 65.78 109.73 55.2 0.359 16687
 16689 3 65.91 109.53 55.13 0.276 16688
 16690 3 65.92 109.42 55.13 0.222 16689
 16691 3 66.06 109.12 55.05 0.193 16690
 16692 3 66.25 108.72 55.17 0.39 16691
 16693 3 66.53 108.31 55.45 0.13 16692
 16694 3 66.68 108.22 55.62 0.117 16693
 16695 3 66.78 108.31 55.77 0.163 16694
 16696 3 66.81 108.31 55.95 0.15 16695
 16697 3 66.84 108.42 56.1 0.113 16696
 16698 3 66.89 108.42 56.24 0.095 16697
 16699 3 66.98 108.42 56.39 0.113 16698
 16700 3 67.06 108.42 56.52 0.123 16699
 16701 3 67.15 108.42 56.6 0.123 16700
 16702 3 67.23 108.42 56.74 0.136 16701
 16703 3 67.29 108.31 56.87 0.184 16702
 16704 3 67.36 108.42 56.99 0.223 16703
 16705 3 67.42 108.31 57.1 0.281 16704
 16706 3 67.53 108.31 57.2 0.321 16705
 16707 3 67.58 108.22 57.35 0.372 16706
 16708 3 67.62 108.22 57.53 0.383 16707
 16709 3 67.7 108.22 57.66 0.404 16708
 16710 3 67.76 107.81 57.71 0.217 16709
 16711 3 67.84 107.42 57.75 0.091 16710
 16712 3 67.93 107.31 57.75 0.107 16711
 16713 3 68.01 107.22 57.77 0.113 16712
 16714 3 68.11 107.13 57.74 0.12 16713
 16715 3 68.21 107.02 57.74 0.127 16714
 16716 3 68.4 106.91 57.59 0.103 16715
 16717 3 68.4 106.91 57.38 0.115 16716
 16718 3 68.35 106.91 57.2 0.077 16717
 16719 3 68.32 106.82 57.02 0.095 16718
 16720 3 68.37 106.71 56.99 0.103 16719
 16721 3 68.43 106.62 56.85 0.072 16720
 16722 3 68.49 106.62 56.74 0.095 16721
 16723 3 68.54 106.62 56.63 0.101 16722
 16724 3 68.55 106.6 56.46 0.057 16723
 16725 3 67.86 108.62 57.7 0.245 16709
 16726 3 68.11 108.43 57.66 0.168 16725
 16727 3 68.22 108.41 57.46 0.184 16726
 16728 3 68.34 108.41 57.31 0.139 16727
 16729 3 68.4 108.41 57.2 0.152 16728
 16730 3 68.34 108.62 56.99 0.089 16729
 16731 3 68.39 108.62 56.85 0.105 16730
 16732 3 68.45 108.71 56.71 0.147 16731
 16733 3 68.51 108.71 56.56 0.138 16732
 16734 3 68.54 108.8 56.42 0.14 16733
 16735 3 68.66 108.9 56.31 0.115 16734
 16736 3 68.72 109.1 56.27 0.121 16735
 16737 3 68.59 108.12 57.28 0.049 16729
 16738 3 68.67 108.12 57.39 0.113 16737
 16739 3 68.84 108.12 57.38 0.127 16738
 16740 3 69.06 108.21 57.38 0.08 16739
 16741 3 69.17 108.3 57.42 0.096 16740
 16742 3 69.31 108.21 57.42 0.087 16741
 16743 3 69.37 108.1 57.38 0.086 16742
 16744 3 69.42 107.8 57.42 0.106 16743
 16745 3 69.39 107.71 57.31 0.08 16744
 16746 3 69.37 107.6 57.23 0.032 16745
 16747 3 67.94 108.62 57.88 0.113 16725
 16748 3 68.03 108.62 57.99 0.089 16747
 16749 3 68.08 108.51 58.1 0.107 16748
 16750 3 68.13 108.52 58.24 0.104 16749
 16751 3 68.21 108.52 58.44 0.123 16750
 16752 3 68.3 108.52 58.56 0.113 16751
 16753 3 68.39 108.52 58.67 0.119 16752
 16754 3 68.49 108.43 58.82 0.106 16753
 16755 3 68.57 108.43 58.94 0.108 16754
 16756 3 68.69 108.43 59.1 0.166 16755
 16757 3 68.75 108.43 59.27 0.175 16756
 16758 3 68.82 108.52 59.39 0.13 16757
 16759 3 68.89 108.63 59.63 0.126 16758
 16760 3 68.91 108.73 59.74 0.127 16759
 16761 3 68.89 108.63 59.87 0.125 16760
 16762 3 68.83 108.63 60.02 0.12 16761
 16763 3 68.83 108.73 60.24 0.122 16762
 16764 3 68.82 108.85 60.41 0.121 16763
 16765 3 68.83 108.85 60.56 0.129 16764
 16766 3 68.78 109.05 60.69 0.121 16765
 16767 3 68.8 109.14 60.8 0.135 16766
 16768 3 68.77 109.35 60.87 0.136 16767
 16769 3 68.8 109.44 61 0.121 16768
 16770 3 68.72 109.44 61.14 0.144 16769
 16771 3 68.83 109.55 61.34 0.142 16770
 16772 3 68.78 109.75 61.48 0.15 16771
 16773 3 68.8 109.94 61.59 0.229 16772
 16774 3 68.78 110.05 61.73 0.309 16773
 16775 3 68.85 110.14 61.84 0.363 16774
 16776 3 68.88 110.25 61.94 0.332 16775
 16777 3 68.94 110.35 61.99 0.265 16776
 16778 3 68.87 110.75 61.95 0.151 16777
 16779 3 69.02 110.85 62.06 0.186 16778
 16780 3 69.18 110.94 62.23 0.161 16779
 16781 3 69.18 111.05 62.48 0.108 16780
 16782 3 69.2 111.16 62.67 0.144 16781
 16783 3 69.29 111.35 62.84 0.136 16782
 16784 3 69.38 111.44 62.85 0.123 16783
 16785 3 69.43 111.64 62.88 0.131 16784
 16786 3 69.45 111.85 62.88 0.119 16785
 16787 3 69.45 112.05 62.92 0.125 16786
 16788 3 69.5 112.14 62.95 0.105 16787
 16789 3 69.56 112.35 62.97 0.123 16788
 16790 3 69.64 112.55 62.92 0.131 16789
 16791 3 69.75 112.64 62.86 0.154 16790
 16792 3 69.84 112.85 62.85 0.156 16791
 16793 3 69.95 112.94 62.82 0.131 16792
 16794 3 69.98 113.05 62.72 0.085 16793
 16795 3 70.03 113.14 62.71 0.107 16794
 16796 3 70.08 113.24 62.75 0.102 16795
 16797 3 70.11 113.44 62.82 0.13 16796
 16798 3 70.19 113.53 62.84 0.158 16797
 16799 3 70.27 113.64 62.98 0.141 16798
 16800 3 70.3 113.75 63.17 0.16 16799
 16801 3 70.35 113.95 63.32 0.129 16800
 16802 3 70.38 114.15 63.38 0.152 16801
 16803 3 70.3 114.36 63.41 0.114 16802
 16804 3 70.28 114.56 63.42 0.107 16803
 16805 3 70.26 114.65 63.53 0.111 16804
 16806 3 70.23 114.75 63.6 0.152 16805
 16807 3 70.18 114.94 63.55 0.192 16806
 16808 3 70.15 115.05 63.66 0.162 16807
 16809 3 70.21 115.25 63.7 0.104 16808
 16810 3 70.25 115.35 63.64 0.106 16809
 16811 3 70.32 115.45 63.7 0.105 16810
 16812 3 70.39 115.56 63.69 0.11 16811
 16813 3 70.55 115.76 63.77 0.197 16812
 16814 3 70.62 115.85 63.7 0.259 16813
 16815 3 70.62 116.03 63.5 0.089 16814
 16816 3 70.68 116.24 63.56 0.115 16815
 16817 3 70.81 116.44 63.52 0.082 16816
 16818 3 70.87 116.64 63.45 0.122 16817
 16819 3 70.88 116.74 63.49 0.109 16818
 16820 3 70.96 116.83 63.42 0.112 16819
 16821 3 70.84 117.14 63.5 0.101 16820
 16822 3 70.82 117.24 63.52 0.132 16821
 16823 3 70.77 117.53 63.52 0.132 16822
 16824 3 70.77 117.64 63.56 0.125 16823
 16825 3 70.75 117.83 63.63 0.142 16824
 16826 3 70.72 117.94 63.78 0.123 16825
 16827 3 70.7 118.05 63.82 0.119 16826
 16828 3 70.58 118.15 63.84 0.112 16827
 16829 3 70.42 118.15 63.84 0.144 16828
 16830 3 70.31 118.26 63.96 0.21 16829
 16831 3 70.22 118.25 64.05 0.248 16830
 16832 3 70.16 118.35 64.16 0.274 16831
 16833 3 70.08 118.44 64.2 0.216 16832
 16834 3 70.19 118.85 64.16 0.123 16833
 16835 3 70.19 119.05 64.11 0.078 16834
 16836 3 70.24 119.14 64.06 0.111 16835
 16837 3 70.19 119.35 64.06 0.111 16836
 16838 3 70.19 119.55 64.14 0.155 16837
 16839 3 70.21 119.64 64.27 0.153 16838
 16840 3 70.21 119.75 64.3 0.149 16839
 16841 3 70.19 119.94 64.31 0.13 16840
 16842 3 70.15 120.14 64.38 0.093 16841
 16843 3 70.23 120.25 64.45 0.106 16842
 16844 3 70.26 120.44 64.5 0.088 16843
 16845 3 70.37 120.56 64.55 0.177 16844
 16846 3 70.45 120.76 64.65 0.249 16845
 16847 3 70.51 120.86 64.73 0.287 16846
 16848 3 70.59 121.06 64.81 0.345 16847
 16849 3 70.64 121.26 64.86 0.357 16848
 16850 3 70.67 121.36 65.01 0.386 16849
 16851 3 70.78 121.45 65.04 0.4 16850
 16852 3 70.94 121.56 65.01 0.377 16851
 16853 3 71.09 121.76 65.01 0.269 16852
 16854 3 71.18 122.06 64.93 0.164 16853
 16855 3 71.04 122.26 64.84 0.124 16854
 16856 3 70.9 122.36 64.82 0.101 16855
 16857 3 70.81 122.45 64.9 0.112 16856
 16858 3 70.79 122.56 65.01 0.11 16857
 16859 3 70.78 122.65 65.09 0.181 16858
 16860 3 71.06 122.95 65.2 0.168 16859
 16861 3 71.28 123.15 65.18 0.141 16860
 16862 3 71.49 123.24 65.11 0.121 16861
 16863 3 71.55 123.33 65.07 0.136 16862
 16864 3 71.69 123.44 65.12 0.178 16863
 16865 3 71.77 123.53 65.17 0.232 16864
 16866 3 71.88 123.64 65.31 0.242 16865
 16867 3 72 123.75 65.67 0.116 16866
 16868 3 72.16 123.84 65.79 0.127 16867
 16869 3 72.3 123.95 65.81 0.143 16868
 16870 3 72.38 124.04 65.89 0.218 16869
 16871 3 72.52 124.34 65.62 0.098 16870
 16872 3 72.66 124.43 65.54 0.000125 16871
 16873 3 72.39 123.95 66.2 0.135 16870
 16874 3 72.49 124.15 66.31 0.124 16873
 16875 3 72.57 124.15 66.48 0.147 16874
 16876 3 72.65 124.04 66.59 0.155 16875
 16877 3 72.78 123.84 66.68 0.069 16876
 16878 3 72.83 123.75 66.7 0.097 16877
 16879 3 72.86 123.65 66.79 0.125 16878
 16880 3 72.89 123.65 66.93 0.145 16879
 16881 3 72.97 123.54 67.04 0.109 16880
 16882 3 72.94 123.34 67.23 0.092 16881
 16883 3 72.68 124.25 66.62 0.128 16876
 16884 3 72.79 124.45 66.59 0.082 16883
 16885 3 72.8 124.54 66.54 0.056 16884
 16886 3 72.8 124.65 66.51 0.000125 16885
 16887 3 70.51 122.37 65.36 0.037 16859
 16888 3 70.56 122.26 65.48 0.08 16887
 16889 3 69.97 118.36 64.36 0.115 16833
 16890 3 69.84 118.36 64.5 0.121 16889
 16891 3 69.75 118.36 64.55 0.133 16890
 16892 3 69.7 118.16 64.63 0.057 16891
 16893 3 69.55 118.16 64.69 0.093 16892
 16894 3 69.48 117.95 64.78 0.052 16893
 16895 3 69.28 117.86 64.78 0.141 16894
 16896 3 69.22 117.77 64.77 0.213 16895
 16897 3 69.08 117.56 64.55 0.143 16896
 16898 3 69.03 117.47 64.41 0.15 16897
 16899 3 69.08 117.77 64.49 0.062 16898
 16900 3 69.12 117.86 64.39 0.08 16899
 16901 3 69.11 117.47 64.19 0.091 16898
 16902 3 69.14 117.36 64.06 0.104 16901
 16903 3 69.17 117.36 63.96 0.11 16902
 16904 3 69.17 117.36 63.82 0.086 16903
 16905 3 69.17 117.36 63.7 0.074 16904
 16906 3 69.22 117.36 63.6 0.115 16905
 16907 3 69.21 117.25 63.46 0.141 16906
 16908 3 69.12 117.25 63.37 0.158 16907
 16909 3 69.1 117.16 63.31 0.191 16908
 16910 3 68.84 117.16 63.27 0.081 16909
 16911 3 68.71 117.15 63.17 0.108 16910
 16912 3 68.68 117.24 63.06 0.074 16911
 16913 3 68.73 117.36 62.94 0.062 16912
 16914 3 69.23 116.95 63.31 0.126 16909
 16915 3 69.24 116.75 63.41 0.066 16914
 16916 3 69.32 116.66 63.42 0.107 16915
 16917 3 69.34 117.66 65.1 0.061 16896
 16918 3 69.37 117.56 65.3 0.09 16917
 16919 3 69.39 117.47 65.38 0.108 16918
 16920 3 69.42 117.27 65.45 0.107 16919
 16921 3 66.08 108.72 55.12 0.205 16692
 16922 3 65.97 108.62 55.1 0.139 16921
 16923 3 65.9 108.53 55.02 0.114 16922
 16924 3 65.9 108.22 54.91 0.124 16923
 16925 3 65.89 108.12 54.8 0.112 16924
 16926 3 65.84 108.01 54.7 0.131 16925
 16927 3 65.78 107.92 54.52 0.126 16926
 16928 3 65.77 107.72 54.35 0.145 16927
 16929 3 65.85 107.5 54.2 0.139 16928
 16930 3 65.93 107.5 54.02 0.16 16929
 16931 3 66.05 107.41 53.91 0.15 16930
 16932 3 66.13 107.22 53.84 0.146 16931
 16933 3 66.23 107.01 53.7 0.154 16932
 16934 3 66.24 106.81 53.6 0.166 16933
 16935 3 66.29 106.7 53.57 0.184 16934
 16936 3 66.31 106.51 53.48 0.205 16935
 16937 3 66.33 106.4 53.38 0.19 16936
 16938 3 66.39 106.31 53.39 0.162 16937
 16939 3 66.42 106.11 53.35 0.152 16938
 16940 3 66.45 106.01 53.27 0.136 16939
 16941 3 66.49 105.81 53.27 0.164 16940
 16942 3 66.58 105.61 53.2 0.15 16941
 16943 3 66.66 105.4 53.17 0.166 16942
 16944 3 66.74 105.29 53.1 0.126 16943
 16945 3 66.86 105 53.16 0.189 16944
 16946 3 66.92 104.7 53.13 0.162 16945
 16947 3 67.01 104.59 53.07 0.16 16946
 16948 3 67.07 104.5 53.06 0.221 16947
 16949 3 67.17 104.39 52.99 0.223 16948
 16950 3 67.26 104.29 53.06 0.141 16949
 16951 3 67.31 104.09 53.13 0.11 16950
 16952 3 67.39 104 53.1 0.127 16951
 16953 3 67.56 103.9 53.07 0.132 16952
 16954 3 67.66 103.69 53.02 0.135 16953
 16955 3 67.88 103.6 52.98 0.168 16954
 16956 3 68.1 103.69 52.96 0.058 16955
 16957 3 68.19 103.79 52.99 0.089 16956
 16958 3 68.32 103.9 53.06 0.123 16957
 16959 3 68.6 103.79 53 0.101 16958
 16960 3 68.73 103.88 52.95 0.16 16959
 16961 3 68.78 103.99 52.59 0.083 16960
 16962 3 68.88 103.89 52.53 0.000125 16961
 16963 3 69 104 53.06 0.094 16960
 16964 3 69.07 104.1 53.17 0.119 16963
 16965 3 69.15 104.19 53.17 0.166 16964
 16966 3 69.26 104.3 53.38 0.143 16965
 16967 3 69.26 104.5 53.55 0.118 16966
 16968 3 69.15 104.6 53.62 0.106 16967
 16969 3 69.17 104.8 53.7 0.116 16968
 16970 3 69.14 105 53.57 0.106 16969
 16971 3 69.04 105.1 53.5 0.134 16970
 16972 3 68.92 104.99 53.52 0.121 16971
 16973 3 67.89 103.4 52.98 0.148 16955
 16974 3 67.95 103.29 52.98 0.133 16973
 16975 3 67.92 103.1 53 0.123 16974
 16976 3 68.04 102.79 53.2 0.291 16975
 16977 3 68.11 102.69 53.2 0.382 16976
 16978 3 68.12 102.49 53.21 0.429 16977
 16979 3 68.13 102.29 53.16 0.412 16978
 16980 3 68.16 102.19 53.05 0.376 16979
 16981 3 68.13 102.1 53.01 0.302 16980
 16982 3 68.16 101.9 52.94 0.249 16981
 16983 3 68.13 101.79 52.88 0.179 16982
 16984 3 68.12 101.69 52.83 0.142 16983
 16985 3 68.15 101.4 52.86 0.122 16984
 16986 3 68.13 101.29 52.87 0.127 16985
 16987 3 68.19 101.1 52.95 0.149 16986
 16988 3 68.29 100.99 52.95 0.15 16987
 16989 3 68.31 100.79 53.02 0.119 16988
 16990 3 68.47 100.59 53.13 0.201 16989
 16991 3 68.63 99.99 53.34 0.362 16990
 16992 3 68.73 99.34 53.49 0.12 16991
 16993 3 68.74 99.24 53.46 0.179 16992
 16994 3 68.74 99.1 53.45 0.186 16993
 16995 3 68.73 98.96 53.56 0.137 16994
 16996 3 68.71 98.82 53.67 0.167 16995
 16997 3 68.71 98.68 53.77 0.205 16996
 16998 3 68.76 98.52 53.88 0.197 16997
 16999 3 68.79 98.32 53.95 0.187 16998
 17000 3 68.78 98.24 54.07 0.27 16999
 17001 3 68.84 98.19 54.24 0.34 17000
 17002 3 68.84 98.05 54.32 0.316 17001
 17003 3 68.93 97.9 54.39 0.279 17002
 17004 3 69.07 97.84 54.44 0.265 17003
 17005 3 69.31 97.8 54.44 0.216 17004
 17006 3 69.48 97.74 54.45 0.221 17005
 17007 3 69.55 97.5 54.16 0.098 17006
 17008 3 69.58 97.39 54.07 0.112 17007
 17009 3 69.63 97.3 53.99 0.103 17008
 17010 3 69.71 97.16 53.94 0.112 17009
 17011 3 69.82 97.05 53.91 0.196 17010
 17012 3 69.87 96.92 53.95 0.281 17011
 17013 3 69.99 96.8 53.89 0.318 17012
 17014 3 70.07 96.67 53.74 0.337 17013
 17015 3 70.23 96.64 53.66 0.335 17014
 17016 3 70.28 96.52 53.59 0.33 17015
 17017 3 70.38 96.17 53.92 0.084 17016
 17018 3 70.4 96.08 53.81 0.082 17017
 17019 3 70.49 95.93 53.77 0.094 17018
 17020 3 70.32 96.44 53.45 0.297 17016
 17021 3 70.74 96.7 53.24 0.089 17020
 17022 3 70.81 96.7 53.1 0.07 17021
 17023 3 70.89 96.7 53.02 0.07 17022
 17024 3 70.96 96.78 52.98 0.163 17023
 17025 3 70.98 96.76 52.81 0.254 17024
 17026 3 70.73 96.87 52.32 0.093 17025
 17027 3 70.73 96.86 52.12 0.095 17026
 17028 3 70.7 96.92 51.95 0.17 17027
 17029 3 70.62 97.06 51.82 0.169 17028
 17030 3 70.51 97.26 51.7 0.086 17029
 17031 3 71.4 96.7 53.33 0.101 17025
 17032 3 71.48 96.84 53.46 0.104 17031
 17033 3 71.48 97.03 53.51 0.078 17032
 17034 3 71.52 97.17 53.6 0.078 17033
 17035 3 71.57 97.29 53.71 0.085 17034
 17036 3 71.79 97.32 53.83 0.082 17035
 17037 3 71.88 97.43 53.9 0.063 17036
 17038 3 69.57 97.8 54.74 0.123 17006
 17039 3 69.7 97.72 54.7 0.117 17038
 17040 3 69.84 97.64 54.82 0.156 17039
 17041 3 69.96 97.53 54.87 0.156 17040
 17042 3 70.02 97.39 54.91 0.154 17041
 17043 3 70.19 97.3 54.91 0.189 17042
 17044 3 70.36 97.22 54.99 0.143 17043
 17045 3 70.55 97.22 55.03 0.107 17044
 17046 3 70.63 97.11 55.1 0.078 17045
 17047 3 70.69 97.06 55.19 0.105 17046
 17048 3 70.77 97.01 55.31 0.161 17047
 17049 3 70.85 96.95 55.38 0.196 17048
 17050 3 70.8 96.93 55.62 0.174 17049
 17051 3 70.71 96.81 55.81 0.119 17050
 17052 3 70.74 96.66 55.99 0.128 17051
 17053 3 70.79 96.57 56.12 0.139 17052
 17054 3 70.87 96.42 56.2 0.129 17053
 17055 3 70.92 96.23 56.27 0.092 17054
 17056 3 70.95 96.06 56.35 0.125 17055
 17057 3 70.98 95.95 56.39 0.155 17056
 17058 3 71.07 95.81 56.44 0.147 17057
 17059 3 71.33 95.71 56.12 0.074 17058
 17060 3 71.44 95.73 55.94 0.077 17059
 17061 3 71.47 95.79 55.75 0.08 17060
 17062 3 71.5 95.87 55.6 0.084 17061
 17063 3 71.57 95.89 55.48 0.058 17062
 17064 3 71.63 95.87 55.38 0.118 17063
 17065 3 71.75 95.73 55.42 0.073 17064
 17066 3 71.8 95.59 55.49 0.096 17065
 17067 3 71.8 95.45 55.41 0.095 17066
 17068 3 71.88 95.34 55.32 0.024 17067
 17069 3 71.88 95.25 55.24 0.061 17068
 17070 3 71.96 95.15 55.12 0.053 17069
 17071 3 72.02 95.09 55.05 0.038 17070
 17072 3 70.88 95.67 56.77 0.216 17058
 17073 3 70.74 95.77 56.41 0.062 17072
 17074 3 70.74 95.78 56.25 0.054 17073
 17075 3 70.71 95.77 56.1 0.096 17074
 17076 3 70.68 95.72 55.99 0.000125 17075
 17077 3 70.86 95.56 57.06 0.22 17072
 17078 3 70.9 95.53 57.28 0.205 17077
 17079 3 70.88 95.47 57.44 0.256 17078
 17080 3 70.88 95.44 57.57 0.259 17079
 17081 3 70.91 95.41 57.75 0.288 17080
 17082 3 70.9 95.41 57.89 0.297 17081
 17083 3 70.88 95.35 58.05 0.322 17082
 17084 3 70.83 95.19 58.09 0.271 17083
 17085 3 70.71 95.1 58.1 0.192 17084
 17086 3 70.66 94.72 58.12 0.116 17085
 17087 3 70.66 94.64 58.23 0.168 17086
 17088 3 70.57 94.44 58.31 0.118 17087
 17089 3 70.55 94.36 58.33 0.118 17088
 17090 3 70.71 94.53 57.85 0.114 17089
 17091 3 70.65 94.66 57.77 0.089 17090
 17092 3 70.65 94.64 57.64 0.000125 17091
 17093 3 70.55 94.16 58.41 0.095 17088
 17094 3 70.52 94.86 58.63 0.114 17087
 17095 3 70.41 95.05 58.69 0.103 17094
 17096 3 70.29 95.14 58.7 0.059 17095
 17097 3 68.7 99.88 53.39 0.31 16991
 17098 3 68.78 99.79 53.44 0.227 17097
 17099 3 68.89 99.79 53.39 0.113 17098
 17100 3 68.32 101.1 53.13 0.077 16987
 17101 3 68.41 101.18 53.11 0.069 17100
 17102 3 61.96 116.15 55.16 0.082 16559
 17103 3 61.89 116.34 55.2 0.091 17102
 17104 3 61.96 116.54 55.23 0.11 17103
 17105 3 61.97 116.65 55.26 0.126 17104
 17106 3 62.07 116.74 55.23 0.1 17105
 17107 3 62.18 116.95 55.15 0.114 17106
 17108 3 62.14 117.24 55.13 0.094 17107
 17109 3 62.21 117.35 55.12 0.125 17108
 17110 3 62.26 117.54 55.13 0.08 17109
 17111 3 62.33 117.65 55.19 0.113 17110
 17112 3 62.39 117.85 55.26 0.12 17111
 17113 3 62.42 117.95 55.23 0.105 17112
 17114 3 62.45 118.04 55.31 0.142 17113
 17115 3 62.5 118.15 55.44 0.19 17114
 17116 3 62.25 118.04 55.65 0.087 17115
 17117 3 62.18 117.95 55.69 0.087 17116
 17118 3 61.88 117.95 55.61 0.101 17117
 17119 3 61.74 117.95 55.65 0.082 17118
 17120 3 61.67 118.05 55.76 0.105 17119
 17121 3 61.6 118.05 55.88 0.119 17120
 17122 3 61.46 118.05 56.05 0.125 17121
 17123 3 61.28 118.06 56.2 0.105 17122
 17124 3 61.17 118.06 56.38 0.077 17123
 17125 3 61.13 118.06 56.54 0.125 17124
 17126 3 62.64 118.24 55.3 0.154 17115
 17127 3 62.68 118.34 55.16 0.144 17126
 17128 3 62.73 118.43 55.06 0.221 17127
 17129 3 62.75 118.54 54.97 0.276 17128
 17130 3 62.78 118.63 54.86 0.319 17129
 17131 3 62.85 118.63 54.76 0.329 17130
 17132 3 62.82 118.84 54.61 0.27 17131
 17133 3 62.82 118.93 54.48 0.133 17132
 17134 3 42.32 126.26 39.77 0.237 844
 17135 3 42.35 126.57 39.64 0.193 17134
 17136 3 42.36 126.87 39.64 0.144 17135
 17137 3 42.39 127.26 39.56 0.171 17136
 17138 3 42.46 127.46 39.47 0.151 17137
 17139 3 42.54 127.58 39.49 0.117 17138
 17140 3 42.61 127.77 39.49 0.123 17139
 17141 3 42.68 127.88 39.46 0.156 17140
 17142 3 42.79 128.06 39.36 0.165 17141
 17143 3 42.93 128.27 39.29 0.224 17142
 17144 3 43.04 128.36 39.17 0.242 17143
 17145 3 43.14 128.57 39.1 0.262 17144
 17146 3 43.24 128.67 38.96 0.196 17145
 17147 3 43.31 128.77 38.96 0.202 17146
 17148 3 43.38 128.96 38.96 0.287 17147
 17149 3 43.69 128.96 39.46 0.058 17148
 17150 3 43.8 129.05 39.57 0.098 17149
 17151 3 43.84 129.15 39.74 0.098 17150
 17152 3 43.91 129.26 39.79 0.000125 17151
 17153 3 43.38 128.96 38.82 0.278 17148
 17154 3 43.42 129.05 38.49 0.178 17153
 17155 3 43.48 129.15 38.34 0.174 17154
 17156 3 43.53 129.26 38.17 0.191 17155
 17157 3 43.56 129.46 38.06 0.175 17156
 17158 3 43.66 129.55 37.96 0.198 17157
 17159 3 43.81 129.56 37.89 0.245 17158
 17160 3 43.91 129.65 37.89 0.239 17159
 17161 3 43.98 129.75 37.79 0.221 17160
 17162 3 44.03 129.85 37.71 0.153 17161
 17163 3 44.13 129.96 37.67 0.175 17162
 17164 3 44.27 130.06 37.68 0.194 17163
 17165 3 44.38 130.15 37.64 0.201 17164
 17166 3 44.46 130.25 37.57 0.188 17165
 17167 3 44.53 130.34 37.47 0.19 17166
 17168 3 44.66 130.33 37.35 0.19 17167
 17169 3 44.81 130.43 37.35 0.225 17168
 17170 3 44.95 130.43 37.36 0.293 17169
 17171 3 45.06 130.24 37.78 0.134 17170
 17172 3 45.1 130.14 37.91 0.123 17171
 17173 3 45.2 129.94 37.92 0.107 17172
 17174 3 45.34 129.84 37.96 0.136 17173
 17175 3 45.48 129.74 37.96 0.169 17174
 17176 3 45.6 129.63 37.92 0.199 17175
 17177 3 45.62 129.84 38.24 0.094 17176
 17178 3 45.76 129.84 38.35 0.126 17177
 17179 3 45.83 129.74 38.49 0.076 17178
 17180 3 45.73 129.43 37.74 0.095 17176
 17181 3 45.78 129.34 37.71 0.000125 17180
 17182 3 45.01 130.64 37.14 0.232 17170
 17183 3 45.09 130.84 37 0.22 17182
 17184 3 45.14 130.93 36.89 0.197 17183
 17185 3 45.24 131.03 36.72 0.214 17184
 17186 3 45.28 131.13 36.6 0.236 17185
 17187 3 45.39 131.24 36.53 0.236 17186
 17188 3 45.49 131.24 36.42 0.224 17187
 17189 3 45.63 131.33 36.31 0.223 17188
 17190 3 45.74 131.43 36.21 0.18 17189
 17191 3 45.85 131.53 36.17 0.199 17190
 17192 3 45.92 131.62 36.14 0.241 17191
 17193 3 45.99 131.72 36.13 0.275 17192
 17194 3 46.13 131.83 36.1 0.327 17193
 17195 3 46.12 131.81 35.81 0.225 17194
 17196 3 46.16 131.91 35.67 0.189 17195
 17197 3 46.2 131.91 35.56 0.192 17196
 17198 3 46.21 132.02 35.43 0.18 17197
 17199 3 46.27 132.02 35.29 0.162 17198
 17200 3 46.34 132.13 35.11 0.149 17199
 17201 3 46.48 132.13 35.03 0.153 17200
 17202 3 46.48 132.22 34.88 0.156 17201
 17203 3 46.58 132.22 34.71 0.198 17202
 17204 3 46.58 132.32 34.56 0.236 17203
 17205 3 46.59 132.32 34.42 0.29 17204
 17206 3 46.62 132.41 34.27 0.337 17205
 17207 3 46.7 132.41 34.13 0.367 17206
 17208 3 46.71 132.51 34.03 0.371 17207
 17209 3 46.62 132.61 33.89 0.384 17208
 17210 3 46.6 132.72 33.77 0.316 17209
 17211 3 46.51 132.82 33.68 0.256 17210
 17212 3 46.42 132.82 33.61 0.192 17211
 17213 3 46.31 132.91 33.53 0.205 17212
 17214 3 46.23 133.01 33.36 0.215 17213
 17215 3 46.19 133.11 33.25 0.237 17214
 17216 3 46.12 133.11 33.09 0.287 17215
 17217 3 46.08 133.22 32.99 0.335 17216
 17218 3 46.05 133.32 32.92 0.304 17217
 17219 3 46.04 133.41 32.86 0.279 17218
 17220 3 46.05 133.51 32.77 0.326 17219
 17221 3 45.69 133.6 32.79 0.116 17220
 17222 3 45.61 133.71 32.78 0.164 17221
 17223 3 45.51 133.81 32.77 0.162 17222
 17224 3 45.37 133.9 32.77 0.153 17223
 17225 3 45.26 134.02 32.82 0.171 17224
 17226 3 45.08 134.12 32.82 0.2 17225
 17227 3 44.9 134.02 32.81 0.203 17226
 17228 3 44.62 133.91 32.77 0.136 17227
 17229 3 44.51 133.8 32.74 0.161 17228
 17230 3 44.3 133.82 32.71 0.182 17229
 17231 3 44.16 133.82 32.53 0.186 17230
 17232 3 44 133.92 32.45 0.142 17231
 17233 3 43.83 133.92 32.46 0.157 17232
 17234 3 43.7 133.92 32.48 0.185 17233
 17235 3 43.52 134.02 32.56 0.185 17234
 17236 3 43.4 134.02 32.52 0.17 17235
 17237 3 43.23 134.02 32.69 0.171 17236
 17238 3 43.12 133.92 32.58 0.153 17237
 17239 3 43.08 134.02 32.47 0.179 17238
 17240 3 42.94 133.82 32.41 0.162 17239
 17241 3 42.79 133.72 32.3 0.196 17240
 17242 3 42.65 133.82 32.09 0.165 17241
 17243 3 42.51 133.61 31.96 0.154 17242
 17244 3 42.43 133.51 31.78 0.148 17243
 17245 3 42.26 133.51 31.69 0.275 17244
 17246 3 42.26 133.73 32.16 0.112 17245
 17247 3 42.32 133.82 32.25 0.116 17246
 17248 3 42.32 133.92 32.44 0.123 17247
 17249 3 42.33 134.03 32.57 0.134 17248
 17250 3 42.47 133.82 32.69 0.079 17249
 17251 3 42.4 133.63 32.76 0.093 17250
 17252 3 42.37 133.53 32.89 0.086 17251
 17253 3 42.27 133.43 32.97 0.038 17252
 17254 3 42.27 134.13 32.62 0.119 17249
 17255 3 42.3 134.23 32.79 0.131 17254
 17256 3 42.37 134.32 32.94 0.073 17255
 17257 3 42.37 134.33 33.08 0.068 17256
 17258 3 42.35 134.43 33.22 0.116 17257
 17259 3 42.29 134.54 33.27 0.111 17258
 17260 3 42.29 134.54 33.39 0.000125 17259
 17261 3 42.26 133.41 31.46 0.265 17245
 17262 3 42.19 133.41 31.35 0.292 17261
 17263 3 42.13 133.41 31.26 0.303 17262
 17264 3 42.01 133.41 31.19 0.332 17263
 17265 3 41.88 133.32 31.13 0.292 17264
 17266 3 41.77 133.23 31.1 0.238 17265
 17267 3 41.59 133.03 31.13 0.191 17266
 17268 3 41.38 133.03 31.3 0.188 17267
 17269 3 41.31 132.92 31.15 0.157 17268
 17270 3 41.17 132.82 30.99 0.117 17269
 17271 3 40.98 132.82 30.9 0.118 17270
 17272 3 40.88 132.92 30.83 0.151 17271
 17273 3 40.87 133.13 30.76 0.173 17272
 17274 3 40.89 133.32 30.72 0.219 17273
 17275 3 40.87 133.42 30.63 0.301 17274
 17276 3 40.74 133.63 30.31 0.236 17275
 17277 3 40.61 133.73 30.06 0.214 17276
 17278 3 40.5 133.92 29.96 0.18 17277
 17279 3 40.37 133.92 29.88 0.157 17278
 17280 3 40.2 134.03 29.74 0.144 17279
 17281 3 40.09 134.03 29.55 0.099 17280
 17282 3 40.02 134.13 29.47 0.133 17281
 17283 3 39.94 134.23 29.49 0.165 17282
 17284 3 39.83 134.33 29.26 0.27 17283
 17285 3 39.76 134.44 29.15 0.301 17284
 17286 3 39.66 134.43 29.01 0.314 17285
 17287 3 39.62 134.43 28.81 0.304 17286
 17288 3 39.54 134.32 28.65 0.312 17287
 17289 3 39.53 133.81 28.38 0.165 17288
 17290 3 39.42 133.72 28.13 0.19 17289
 17291 3 39.37 133.81 28.03 0.188 17290
 17292 3 39.14 133.62 27.85 0.111 17291
 17293 3 39.05 133.72 27.76 0.14 17292
 17294 3 39.02 133.62 27.62 0.185 17293
 17295 3 38.84 133.62 27.47 0.214 17294
 17296 3 38.73 133.53 27.35 0.193 17295
 17297 3 38.66 133.53 27.17 0.095 17296
 17298 3 38.58 133.53 27.01 0.109 17297
 17299 3 38.52 133.62 26.99 0.117 17298
 17300 3 38.42 133.72 26.88 0.136 17299
 17301 3 38.35 133.82 26.81 0.128 17300
 17302 3 38.31 133.82 26.65 0.204 17301
 17303 3 38.3 133.82 26.42 0.249 17302
 17304 3 38.2 133.82 26.28 0.309 17303
 17305 3 38.06 134.03 26.24 0.344 17304
 17306 3 38.05 134.12 26.17 0.332 17305
 17307 3 37.96 134.32 26.13 0.253 17306
 17308 3 37.97 134.62 26.17 0.157 17307
 17309 3 37.95 134.82 26.12 0.17 17308
 17310 3 38.04 134.93 25.97 0.143 17309
 17311 3 38.08 135.12 25.9 0.17 17310
 17312 3 38.09 135.31 25.85 0.148 17311
 17313 3 38.01 135.43 25.81 0.155 17312
 17314 3 38.08 135.52 25.72 0.127 17313
 17315 3 38.08 135.72 25.67 0.155 17314
 17316 3 38.05 135.81 25.62 0.147 17315
 17317 3 38.12 136.02 25.65 0.167 17316
 17318 3 38.06 136.22 25.55 0.136 17317
 17319 3 38.01 136.31 25.51 0.13 17318
 17320 3 38.04 136.41 25.44 0.151 17319
 17321 3 38 136.62 25.35 0.146 17320
 17322 3 38 136.72 25.22 0.156 17321
 17323 3 37.93 136.91 25.22 0.191 17322
 17324 3 37.93 137.02 25.22 0.286 17323
 17325 3 38.17 137.02 25.71 0.069 17324
 17326 3 38.1 137.02 25.85 0.088 17325
 17327 3 38.12 137.03 26.01 0.000125 17326
 17328 3 37.94 137.22 25.17 0.33 17324
 17329 3 38.43 137.31 25.47 0.157 17328
 17330 3 38.57 137.31 25.49 0.155 17329
 17331 3 38.78 137.4 25.58 0.113 17330
 17332 3 38.96 137.39 25.69 0.081 17331
 17333 3 39.06 137.49 25.78 0.119 17332
 17334 3 39.11 137.59 25.85 0.138 17333
 17335 3 39.13 137.8 25.94 0.112 17334
 17336 3 39.27 137.89 26.06 0.126 17335
 17337 3 39.42 138 26.17 0.126 17336
 17338 3 39.6 137.9 26.22 0.136 17337
 17339 3 39.73 137.81 26.12 0.146 17338
 17340 3 39.81 137.81 25.94 0.105 17339
 17341 3 39.92 137.69 25.92 0.112 17340
 17342 3 40.1 137.9 25.99 0.1 17341
 17343 3 40.21 137.9 26.05 0.126 17342
 17344 3 40.28 138 26.15 0.148 17343
 17345 3 40.59 138.19 26.12 0.097 17344
 17346 3 40.6 138.3 26.06 0.16 17345
 17347 3 40.89 138.41 26.24 0.117 17346
 17348 3 41.06 138.39 26.3 0.089 17347
 17349 3 41.17 138.5 26.33 0.08 17348
 17350 3 40.53 138.19 25.74 0.08 17346
 17351 3 40.52 138.19 25.62 0.074 17350
 17352 3 40.52 138.19 25.49 0.138 17351
 17353 3 40.53 138.38 25.37 0.08 17352
 17354 3 40.57 138.59 25.28 0.048 17353
 17355 3 40.56 138.59 25.17 0.109 17354
 17356 3 40.61 138.69 25.06 0.1 17355
 17357 3 40.68 138.79 24.99 0.000125 17356
 17358 3 40.41 138 25.47 0.143 17352
 17359 3 40.36 137.9 25.55 0.157 17358
 17360 3 40.3 137.8 25.65 0.083 17359
 17361 3 40.25 137.59 25.58 0.091 17360
 17362 3 40.11 137.59 25.46 0.095 17361
 17363 3 40.01 137.59 25.35 0.071 17362
 17364 3 40.36 137.69 26.35 0.136 17344
 17365 3 40.49 137.69 26.37 0.186 17364
 17366 3 40.63 137.5 26.47 0.087 17365
 17367 3 40.72 137.4 26.53 0.087 17366
 17368 3 37.74 137.22 24.92 0.184 17328
 17369 3 37.57 137.4 24.74 0.114 17368
 17370 3 37.53 137.51 24.62 0.12 17369
 17371 3 37.42 137.61 24.49 0.149 17370
 17372 3 37.42 137.8 24.51 0.107 17371
 17373 3 37.39 138.01 24.49 0.13 17372
 17374 3 37.38 138.21 24.47 0.107 17373
 17375 3 37.41 138.4 24.38 0.121 17374
 17376 3 37.28 138.51 24.24 0.162 17375
 17377 3 37.24 138.61 24.08 0.172 17376
 17378 3 37.25 138.8 23.97 0.166 17377
 17379 3 37.25 138.9 23.85 0.199 17378
 17380 3 37.28 139.11 23.74 0.259 17379
 17381 3 37.28 139.21 23.67 0.341 17380
 17382 3 37.29 139.3 23.53 0.38 17381
 17383 3 37.25 139.51 23.49 0.382 17382
 17384 3 37.18 139.61 23.44 0.325 17383
 17385 3 37.1 139.71 23.42 0.272 17384
 17386 3 37.06 139.8 23.35 0.226 17385
 17387 3 37.06 140.01 23.24 0.199 17386
 17388 3 37.09 140.11 22.97 0.15 17387
 17389 3 37.09 140.11 22.83 0.134 17388
 17390 3 37.1 140.11 22.63 0.14 17389
 17391 3 37.18 140.19 22.49 0.14 17390
 17392 3 37.25 140.29 22.37 0.126 17391
 17393 3 37.3 140.38 22.22 0.162 17392
 17394 3 37.35 140.48 22.08 0.233 17393
 17395 3 37.39 140.59 21.97 0.246 17394
 17396 3 37.64 140.7 22.06 0.212 17395
 17397 3 37.67 140.89 21.83 0.139 17396
 17398 3 37.73 141.08 21.72 0.123 17397
 17399 3 37.85 141.18 21.63 0.138 17398
 17400 3 37.98 141.29 21.56 0.15 17399
 17401 3 38.06 141.29 21.47 0.201 17400
 17402 3 38.1 141.58 21.05 0.104 17401
 17403 3 38.11 141.58 20.9 0.135 17402
 17404 3 38.07 141.68 20.74 0.149 17403
 17405 3 38.05 141.77 20.53 0.14 17404
 17406 3 37.96 141.77 20.37 0.157 17405
 17407 3 37.88 141.77 20.22 0.243 17406
 17408 3 38.1 141.98 20.03 0.121 17407
 17409 3 38.07 141.98 19.85 0.11 17408
 17410 3 38.13 142.08 19.69 0.113 17409
 17411 3 38.34 142.17 19.58 0.108 17410
 17412 3 38.39 142.27 19.49 0.092 17411
 17413 3 38.48 142.28 19.38 0.122 17412
 17414 3 38.67 142.37 19.26 0.163 17413
 17415 3 38.85 142.16 19.03 0.141 17414
 17416 3 38.98 142.16 18.9 0.145 17415
 17417 3 39.13 142.27 18.87 0.12 17416
 17418 3 39.31 142.16 18.72 0.172 17417
 17419 3 39.41 142.16 18.58 0.201 17418
 17420 3 39.44 142.06 18.49 0.214 17419
 17421 3 39.56 142.06 18.38 0.249 17420
 17422 3 39.71 142.15 18.31 0.308 17421
 17423 3 39.86 142.07 18.23 0.329 17422
 17424 3 40 142.07 18.18 0.305 17423
 17425 3 40.18 141.95 18.18 0.249 17424
 17426 3 40.31 142.06 18.09 0.165 17425
 17427 3 40.56 142.06 17.86 0.132 17426
 17428 3 40.62 142.06 17.75 0.12 17427
 17429 3 40.68 141.95 17.63 0.097 17428
 17430 3 40.72 141.95 17.47 0.108 17429
 17431 3 40.74 141.95 17.27 0.114 17430
 17432 3 40.79 141.95 17.13 0.136 17431
 17433 3 40.86 142.03 16.97 0.143 17432
 17434 3 40.89 142.13 16.79 0.126 17433
 17435 3 41.01 142.13 16.56 0.12 17434
 17436 3 41.11 142.13 16.34 0.125 17435
 17437 3 41.22 142.13 16.29 0.136 17436
 17438 3 41.37 142.13 16.18 0.135 17437
 17439 3 41.51 142.23 16.18 0.115 17438
 17440 3 41.62 142.23 16.13 0.172 17439
 17441 3 41.68 142.32 16.09 0.256 17440
 17442 3 41.79 142.42 15.98 0.189 17441
 17443 3 41.89 142.42 15.83 0.186 17442
 17444 3 41.97 142.53 15.53 0.15 17443
 17445 3 42.06 142.51 15.31 0.133 17444
 17446 3 42.03 142.41 15.14 0.14 17445
 17447 3 41.99 142.51 14.92 0.123 17446
 17448 3 41.99 142.51 14.74 0.134 17447
 17449 3 41.92 142.51 14.56 0.156 17448
 17450 3 41.96 142.41 14.39 0.131 17449
 17451 3 41.93 142.41 14.22 0.166 17450
 17452 3 41.86 142.32 14.06 0.174 17451
 17453 3 41.76 142.22 13.94 0.184 17452
 17454 3 41.68 142.22 13.86 0.231 17453
 17455 3 41.61 142.01 13.78 0.276 17454
 17456 3 41.46 142.01 13.79 0.297 17455
 17457 3 41.35 141.91 13.71 0.32 17456
 17458 3 41.25 141.91 13.61 0.342 17457
 17459 3 41.18 141.82 13.48 0.317 17458
 17460 3 41.12 141.82 13.33 0.271 17459
 17461 3 41.08 141.82 13.13 0.239 17460
 17462 3 40.95 141.72 12.88 0.157 17461
 17463 3 40.9 141.72 12.71 0.126 17462
 17464 3 40.83 141.61 12.55 0.092 17463
 17465 3 40.73 141.72 12.42 0.05 17464
 17466 3 40.69 141.61 12.3 0.112 17465
 17467 3 40.54 141.51 12.19 0.108 17466
 17468 3 40.36 141.4 12.19 0.095 17467
 17469 3 40.13 141.31 12.16 0.099 17468
 17470 3 39.94 141.52 12 0.000125 17469
 17471 3 37.73 141.98 19.67 0.056 17410
 17472 3 37.74 142.18 19.6 0.017 17471
 17473 3 37.64 141.58 20.19 0.112 17407
 17474 3 37.53 139.01 23.3 0.072 17382
 17475 3 37.65 138.99 23.15 0.096 17474
 17476 3 37.78 138.89 23.08 0.091 17475
 17477 3 37.89 138.8 23.15 0.116 17476
 17478 3 37.99 138.8 23.17 0.11 17477
 17479 3 38.15 138.8 23.19 0.09 17478
 17480 3 38.28 138.7 23.26 0.095 17479
 17481 3 38.36 138.59 23.38 0.09 17480
 17482 3 38.53 138.49 23.47 0.097 17481
 17483 3 38.53 138.39 23.53 0.107 17482
 17484 3 38.58 133.12 27.46 0.128 17296
 17485 3 38.48 133.03 27.47 0.127 17484
 17486 3 38.34 132.93 27.32 0.096 17485
 17487 3 38.36 132.72 27.37 0.051 17486
 17488 3 38.35 132.62 27.4 0.094 17487
 17489 3 41.42 133.03 31.63 0.067 17268
 17490 3 41.46 133.13 31.76 0.017 17489
 17491 3 46.44 133.6 32.5 0.151 17220
 17492 3 46.52 133.6 32.39 0.124 17491
 17493 3 46.65 133.7 32.27 0.153 17492
 17494 3 46.69 133.7 32.16 0.146 17493
 17495 3 46.73 133.69 32.05 0.14 17494
 17496 3 46.77 133.89 31.98 0.113 17495
 17497 3 46.86 134 31.87 0.145 17496
 17498 3 46.94 134.1 31.74 0.186 17497
 17499 3 47.01 134.19 31.6 0.208 17498
 17500 3 47.11 134.29 31.51 0.206 17499
 17501 3 47.25 134.38 31.39 0.167 17500
 17502 3 47.32 134.49 31.3 0.149 17501
 17503 3 47.37 134.6 31.19 0.123 17502
 17504 3 47.4 134.6 31.05 0.132 17503
 17505 3 47.51 134.8 30.94 0.12 17504
 17506 3 47.68 134.88 30.78 0.136 17505
 17507 3 47.76 134.88 30.67 0.137 17506
 17508 3 47.84 134.98 30.58 0.125 17507
 17509 3 47.99 135.07 30.51 0.183 17508
 17510 3 48.07 135.17 30.44 0.201 17509
 17511 3 48.21 135.17 30.35 0.172 17510
 17512 3 48.28 135.28 30.3 0.187 17511
 17513 3 48.43 135.26 30.24 0.183 17512
 17514 3 48.51 135.36 30.15 0.179 17513
 17515 3 48.54 135.37 29.99 0.21 17514
 17516 3 48.64 135.37 29.85 0.198 17515
 17517 3 48.72 135.37 29.67 0.188 17516
 17518 3 48.89 135.36 29.55 0.154 17517
 17519 3 48.89 135.36 29.39 0.201 17518
 17520 3 48.89 135.36 29.28 0.198 17519
 17521 3 49.01 135.46 29.17 0.214 17520
 17522 3 49.1 135.57 29.01 0.254 17521
 17523 3 49.18 135.67 28.9 0.212 17522
 17524 3 49.26 135.86 28.8 0.271 17523
 17525 3 49.25 135.95 28.71 0.314 17524
 17526 3 49.29 136.26 28.68 0.327 17525
 17527 3 49.36 136.26 28.59 0.316 17526
 17528 3 49.42 136.36 28.47 0.265 17527
 17529 3 49.56 136.36 28.2 0.223 17528
 17530 3 49.76 136.46 28.08 0.183 17529
 17531 3 49.89 136.56 27.99 0.146 17530
 17532 3 49.97 136.75 27.88 0.159 17531
 17533 3 50.06 136.86 27.81 0.202 17532
 17534 3 50.12 136.96 27.7 0.199 17533
 17535 3 50.18 136.96 27.59 0.212 17534
 17536 3 50.24 137.06 27.45 0.229 17535
 17537 3 50.24 137.15 27.27 0.21 17536
 17538 3 50.29 137.25 27.11 0.211 17537
 17539 3 50.32 137.25 26.93 0.211 17538
 17540 3 50.33 137.34 26.75 0.186 17539
 17541 3 50.37 137.34 26.59 0.201 17540
 17542 3 50.42 137.25 26.5 0.233 17541
 17543 3 50.5 137.44 26.34 0.157 17542
 17544 3 50.59 137.53 26.18 0.14 17543
 17545 3 50.6 137.53 26.06 0.137 17544
 17546 3 50.64 137.63 25.9 0.16 17545
 17547 3 50.71 137.63 25.75 0.181 17546
 17548 3 50.75 137.63 25.59 0.204 17547
 17549 3 50.67 137.74 25.43 0.187 17548
 17550 3 50.67 137.84 25.18 0.197 17549
 17551 3 50.74 137.93 24.93 0.139 17550
 17552 3 50.78 138.04 24.75 0.209 17551
 17553 3 50.82 138.04 24.54 0.185 17552
 17554 3 50.82 138.13 24.38 0.213 17553
 17555 3 50.85 138.03 24.13 0.279 17554
 17556 3 50.92 138.12 23.99 0.316 17555
 17557 3 51.03 138.12 23.86 0.357 17556
 17558 3 51.03 138.21 23.77 0.46 17557
 17559 3 51.03 138.21 23.66 0.469 17558
 17560 3 51.09 138.21 23.52 0.517 17559
 17561 3 51.06 138.31 23.36 0.5 17560
 17562 3 51.33 138.21 23.11 0.424 17561
 17563 3 51.47 138.11 22.91 0.325 17562
 17564 3 51.54 138.11 22.81 0.353 17563
 17565 3 51.93 137.61 22.79 0.087 17564
 17566 3 52.01 137.62 22.66 0.094 17565
 17567 3 52.07 137.6 22.49 0.156 17566
 17568 3 52.1 137.6 22.34 0.174 17567
 17569 3 52.11 137.51 22.18 0.245 17568
 17570 3 52.47 137.31 22.16 0.14 17569
 17571 3 52.65 137.29 22.08 0.157 17570
 17572 3 52.75 137.29 21.97 0.203 17571
 17573 3 52.9 137.29 21.84 0.2 17572
 17574 3 53.12 137.1 21.63 0.096 17573
 17575 3 53.2 137 21.56 0.103 17574
 17576 3 53.36 136.99 21.41 0.1 17575
 17577 3 53.43 136.89 21.31 0.119 17576
 17578 3 53.47 136.89 21.15 0.131 17577
 17579 3 53.52 136.89 20.99 0.134 17578
 17580 3 53.68 136.89 20.83 0.129 17579
 17581 3 53.8 136.98 20.7 0.147 17580
 17582 3 53.94 136.98 20.63 0.203 17581
 17583 3 54.07 136.98 20.56 0.258 17582
 17584 3 54.15 137.08 20.45 0.279 17583
 17585 3 54.15 137.18 20.36 0.296 17584
 17586 3 54.18 137.29 20.29 0.335 17585
 17587 3 54.23 137.27 20.15 0.286 17586
 17588 3 54.27 137.27 20.02 0.244 17587
 17589 3 54.3 137.27 19.79 0.205 17588
 17590 3 54.34 137.17 19.54 0.167 17589
 17591 3 54.41 137.09 19.38 0.131 17590
 17592 3 54.4 137.09 19.15 0.12 17591
 17593 3 54.43 136.99 19.02 0.096 17592
 17594 3 54.48 137.08 18.88 0.099 17593
 17595 3 54.51 136.96 18.72 0.124 17594
 17596 3 54.51 136.86 18.54 0.112 17595
 17597 3 54.58 136.77 18.38 0.107 17596
 17598 3 54.72 136.67 18.27 0.115 17597
 17599 3 54.87 136.67 18.18 0.122 17598
 17600 3 55.01 136.65 18.15 0.124 17599
 17601 3 55.15 136.55 18.09 0.142 17600
 17602 3 55.41 136.45 18.12 0.107 17601
 17603 3 55.49 136.36 18.07 0.129 17602
 17604 3 55.6 136.15 18.07 0.123 17603
 17605 3 55.7 135.96 18.09 0.135 17604
 17606 3 55.81 135.86 18.1 0.163 17605
 17607 3 55.91 135.65 18.12 0.17 17606
 17608 3 55.91 135.46 18.09 0.16 17607
 17609 3 55.87 135.25 18.02 0.18 17608
 17610 3 55.87 135.15 17.77 0.183 17609
 17611 3 55.9 135.06 17.61 0.182 17610
 17612 3 56 134.86 17.49 0.201 17611
 17613 3 56.14 134.86 17.33 0.195 17612
 17614 3 56.29 134.84 17.17 0.196 17613
 17615 3 56.39 134.74 17.14 0.2 17614
 17616 3 56.6 134.65 17.14 0.152 17615
 17617 3 56.82 134.65 17.19 0.115 17616
 17618 3 56.96 134.65 17.23 0.193 17617
 17619 3 57.09 134.65 17.19 0.209 17618
 17620 3 57.21 134.85 17.21 0.137 17619
 17621 3 57.36 134.94 17.3 0.119 17620
 17622 3 57.5 134.94 17.42 0.085 17621
 17623 3 57.64 134.94 17.48 0.053 17622
 17624 3 57.74 134.94 17.59 0.057 17623
 17625 3 57.85 134.94 17.66 0.131 17624
 17626 3 57.04 134.35 17.14 0.09 17619
 17627 3 57.03 134.15 17.14 0.099 17626
 17628 3 56.99 134.03 17.1 0.115 17627
 17629 3 56.9 133.84 17.01 0.084 17628
 17630 3 56.91 133.74 17.07 0.078 17629
 17631 3 56.89 133.64 17.01 0.093 17630
 17632 3 56.9 133.55 17.34 0.088 17631
 17633 3 56.96 133.44 17.43 0.000125 17632
 17634 3 56.89 133.43 16.81 0.125 17631
 17635 3 56.86 133.34 16.74 0.000125 17634
 17636 3 55.78 135.27 18.31 0.048 17609
 17637 3 55.66 135.26 18.4 0.091 17636
 17638 3 55.56 135.26 18.52 0.096 17637
 17639 3 53.18 137.1 22.09 0.075 17573
 17640 3 53.25 137 22.2 0.121 17639
 17641 3 53.34 136.9 22.29 0.111 17640
 17642 3 53.54 136.8 22.36 0.071 17641
 17643 3 53.62 136.8 22.5 0.139 17642
 17644 3 53.69 136.7 22.61 0.104 17643
 17645 3 51.72 137.5 21.95 0.078 17569
 17646 3 51.57 137.4 21.95 0.000125 17645
 17647 3 51.49 138.61 22.59 0.143 17564
 17648 3 51.56 138.71 22.45 0.123 17647
 17649 3 51.64 138.71 22.33 0.18 17648
 17650 3 51.32 138.61 22.08 0.072 17649
 17651 3 51.21 138.5 22.06 0.074 17650
 17652 3 51.11 138.4 21.95 0.063 17651
 17653 3 50.93 138.31 21.77 0.083 17652
 17654 3 50.79 138.31 21.7 0.145 17653
 17655 3 50.86 138.21 21.5 0.081 17654
 17656 3 50.78 138.21 21.38 0.083 17655
 17657 3 50.67 138.11 21.29 0.078 17656
 17658 3 50.6 138 21.06 0.112 17657
 17659 3 50.57 137.9 20.93 0.106 17658
 17660 3 50.62 138.41 21.68 0.045 17654
 17661 3 51.64 138.81 22.04 0.159 17649
 17662 3 51.61 138.9 21.88 0.176 17661
 17663 3 51.54 138.9 21.74 0.157 17662
 17664 3 51.5 138.9 21.56 0.159 17663
 17665 3 51.44 139 21.31 0.15 17664
 17666 3 51.35 138.9 21.18 0.177 17665
 17667 3 51.26 138.9 21.04 0.192 17666
 17668 3 51.24 139 20.77 0.199 17667
 17669 3 51.14 139 20.61 0.21 17668
 17670 3 51.09 138.9 20.38 0.198 17669
 17671 3 51.08 139 20.15 0.201 17670
 17672 3 51.07 138.9 20.02 0.168 17671
 17673 3 51.11 138.9 19.81 0.174 17672
 17674 3 51.12 138.9 19.65 0.156 17673
 17675 3 51.15 138.9 19.43 0.177 17674
 17676 3 51.18 138.88 19.25 0.143 17675
 17677 3 51.19 138.78 19.02 0.143 17676
 17678 3 51.22 138.88 18.77 0.203 17677
 17679 3 51.26 138.88 18.56 0.194 17678
 17680 3 51.29 138.99 18.36 0.135 17679
 17681 3 51.32 138.99 18.2 0.143 17680
 17682 3 51.25 138.99 17.99 0.127 17681
 17683 3 51.24 138.97 17.81 0.135 17682
 17684 3 51.14 138.87 17.63 0.158 17683
 17685 3 51.11 138.87 17.49 0.176 17684
 17686 3 51.04 138.87 17.29 0.171 17685
 17687 3 51 138.87 17.11 0.165 17686
 17688 3 51.01 138.87 16.95 0.204 17687
 17689 3 51.04 138.87 16.75 0.231 17688
 17690 3 50.68 138.97 16.79 0.065 17689
 17691 3 50.58 138.88 16.72 0.091 17690
 17692 3 50.42 139.09 16.74 0.099 17691
 17693 3 50.29 139.09 16.63 0.118 17692
 17694 3 50.1 139.18 16.54 0.149 17693
 17695 3 49.92 139.28 16.52 0.092 17694
 17696 3 49.77 139.38 16.41 0.105 17695
 17697 3 49.63 139.48 16.31 0.061 17696
 17698 3 49.43 139.58 16.22 0.113 17697
 17699 3 49.3 139.58 16.18 0.104 17698
 17700 3 49.19 139.68 16.16 0.097 17699
 17701 3 49.11 139.58 16.22 0.067 17700
 17702 3 48.98 139.58 16.27 0.084 17701
 17703 3 48.86 139.68 16.38 0.095 17702
 17704 3 48.76 139.7 16.49 0.09 17703
 17705 3 48.64 139.7 16.7 0.092 17704
 17706 3 48.61 139.8 16.81 0.07 17705
 17707 3 48.47 139.8 16.93 0.123 17706
 17708 3 48.39 139.8 17.04 0.165 17707
 17709 3 48.29 139.88 17.11 0.184 17708
 17710 3 48.17 140.19 17.11 0.097 17709
 17711 3 48.11 140.29 17.13 0.075 17710
 17712 3 48.01 140.39 17.13 0.119 17711
 17713 3 47.97 140.5 17.4 0.082 17712
 17714 3 47.97 140.6 17.54 0.094 17713
 17715 3 47.97 140.6 17.72 0.039 17714
 17716 3 47.97 140.69 17.86 0.092 17715
 17717 3 47.97 140.69 17.97 0.111 17716
 17718 3 47.97 140.69 18.13 0.076 17717
 17719 3 47.97 140.6 18.31 0.083 17718
 17720 3 48.01 140.6 18.47 0.067 17719
 17721 3 47.86 140.39 17 0.126 17712
 17722 3 47.75 140.39 16.9 0.127 17721
 17723 3 47.64 140.29 16.72 0.073 17722
 17724 3 47.56 140.29 16.65 0.109 17723
 17725 3 47.51 140.39 16.63 0.091 17724
 17726 3 48.33 139.69 17.36 0.069 17709
 17727 3 48.25 139.6 17.49 0.061 17726
 17728 3 48.17 139.6 17.56 0.089 17727
 17729 3 48.1 139.6 17.79 0.082 17728
 17730 3 48.08 139.5 17.91 0.056 17729
 17731 3 48 139.39 18.02 0.095 17730
 17732 3 51.14 138.88 16.49 0.21 17689
 17733 3 51.17 138.88 16.25 0.188 17732
 17734 3 51.14 138.88 16.06 0.171 17733
 17735 3 51.12 138.88 15.93 0.18 17734
 17736 3 51.1 138.88 15.82 0.17 17735
 17737 3 51.08 138.78 15.69 0.176 17736
 17738 3 51.12 138.67 15.58 0.182 17737
 17739 3 51.14 138.67 15.44 0.192 17738
 17740 3 50.89 138.87 15.32 0.108 17739
 17741 3 50.79 138.96 15.18 0.071 17740
 17742 3 51.19 138.47 15.38 0.184 17739
 17743 3 51.15 138.38 15.3 0.164 17742
 17744 3 51.08 138.28 15.24 0.223 17743
 17745 3 51.07 138.17 15.13 0.281 17744
 17746 3 51.01 138.07 15.05 0.339 17745
 17747 3 51.01 137.97 14.97 0.368 17746
 17748 3 50.94 137.78 14.88 0.354 17747
 17749 3 50.94 137.67 14.77 0.349 17748
 17750 3 50.94 137.57 14.66 0.285 17749
 17751 3 50.94 137.47 14.52 0.269 17750
 17752 3 50.98 137.38 14.31 0.211 17751
 17753 3 51.13 137.37 14.13 0.207 17752
 17754 3 51.34 137.26 13.96 0.153 17753
 17755 3 51.42 137.16 13.96 0.169 17754
 17756 3 51.51 137.07 13.83 0.189 17755
 17757 3 51.55 136.87 13.75 0.159 17756
 17758 3 51.59 136.76 13.74 0.174 17757
 17759 3 51.66 136.56 13.79 0.172 17758
 17760 3 51.73 136.35 13.84 0.194 17759
 17761 3 51.8 136.26 13.83 0.205 17760
 17762 3 51.96 136.16 13.82 0.205 17761
 17763 3 52.14 135.94 13.76 0.177 17762
 17764 3 52.25 135.85 13.66 0.182 17763
 17765 3 52.28 135.66 13.55 0.178 17764
 17766 3 52.32 135.56 13.42 0.171 17765
 17767 3 52.35 135.35 13.23 0.195 17766
 17768 3 52.42 135.25 13.13 0.23 17767
 17769 3 52.46 135.14 12.97 0.266 17768
 17770 3 52.46 135.35 12.67 0.249 17769
 17771 3 52.42 135.35 12.5 0.24 17770
 17772 3 52.34 135.44 12.33 0.238 17771
 17773 3 52.09 135.64 12.19 0.183 17772
 17774 3 51.99 135.63 12.13 0.166 17773
 17775 3 51.84 135.63 12.04 0.176 17774
 17776 3 51.78 135.53 11.91 0.16 17775
 17777 3 51.71 135.53 11.77 0.17 17776
 17778 3 51.67 135.53 11.58 0.169 17777
 17779 3 51.71 135.43 11.44 0.129 17778
 17780 3 51.71 135.43 11.27 0.141 17779
 17781 3 51.72 135.34 11.13 0.161 17780
 17782 3 51.74 135.34 10.97 0.174 17781
 17783 3 51.7 135.34 10.76 0.17 17782
 17784 3 51.61 135.43 10.54 0.186 17783
 17785 3 51.55 135.33 10.36 0.171 17784
 17786 3 51.47 135.33 10.21 0.142 17785
 17787 3 51.36 135.43 10 0.159 17786
 17788 3 51.24 135.53 9.92 0.193 17787
 17789 3 51.18 135.53 9.77 0.232 17788
 17790 3 51.14 135.63 9.67 0.253 17789
 17791 3 51.1 135.72 9.52 0.309 17790
 17792 3 51.07 135.72 9.38 0.345 17791
 17793 3 51 135.93 9.3 0.34 17792
 17794 3 50.99 135.93 9.16 0.33 17793
 17795 3 51 136.03 8.99 0.305 17794
 17796 3 51.04 136.03 8.8 0.261 17795
 17797 3 51.07 135.93 8.55 0.22 17796
 17798 3 51.08 135.72 8.29 0.143 17797
 17799 3 51.03 135.72 8.13 0.124 17798
 17800 3 51.01 135.62 8.03 0.151 17799
 17801 3 51.01 135.62 7.83 0.14 17800
 17802 3 50.94 135.62 7.65 0.174 17801
 17803 3 50.87 135.71 7.41 0.173 17802
 17804 3 50.78 135.81 7.29 0.174 17803
 17805 3 50.68 135.93 7.15 0.119 17804
 17806 3 50.61 136.02 6.99 0.153 17805
 17807 3 50.62 136.02 6.81 0.167 17806
 17808 3 50.61 136.02 6.66 0.17 17807
 17809 3 50.61 136.02 6.48 0.186 17808
 17810 3 50.55 136.02 6.2 0.172 17809
 17811 3 50.65 136.02 6.11 0.172 17810
 17812 3 50.72 136.12 5.99 0.175 17811
 17813 3 50.69 136.12 5.87 0.185 17812
 17814 3 50.72 136.21 5.81 0.172 17813
 17815 3 50.72 136.31 5.73 0.133 17814
 17816 3 50.76 136.4 5.63 0.124 17815
 17817 3 50.86 136.31 5.48 0.094 17816
 17818 3 50.83 136.31 5.28 0.185 17817
 17819 3 50.86 136.4 5.15 0.2 17818
 17820 3 50.89 136.4 5.03 0.247 17819
 17821 3 50.82 136.71 5.16 0.096 17820
 17822 3 50.82 136.81 5.29 0.074 17821
 17823 3 50.82 136.81 5 0.086 17821
 17824 3 50.93 137 5.03 0.081 17823
 17825 3 51 137.11 5.11 0.043 17824
 17826 3 50.99 137.31 5.16 0.09 17825
 17827 3 50.97 137.4 5.21 0.000125 17826
 17828 3 50.91 136.21 4.86 0.252 17820
 17829 3 50.97 136.21 4.73 0.251 17828
 17830 3 51.01 136.11 4.58 0.299 17829
 17831 3 51.04 135.9 4.48 0.351 17830
 17832 3 50.97 136 4.23 0.293 17831
 17833 3 50.89 135.8 4.05 0.23 17832
 17834 3 50.79 135.69 3.91 0.198 17833
 17835 3 50.65 135.69 3.7 0.139 17834
 17836 3 50.6 135.59 3.53 0.131 17835
 17837 3 50.54 135.59 3.37 0.124 17836
 17838 3 50.5 135.59 3.24 0.132 17837
 17839 3 50.44 135.59 3.08 0.156 17838
 17840 3 50.4 135.59 2.91 0.168 17839
 17841 3 50.34 135.59 2.76 0.185 17840
 17842 3 50.34 135.59 2.58 0.194 17841
 17843 3 50.3 135.59 2.37 0.199 17842
 17844 3 50.29 135.59 2.24 0.193 17843
 17845 3 49.98 135.69 2.16 0.101 17844
 17846 3 49.86 135.69 2.1 0.106 17845
 17847 3 49.77 135.69 2 0.16 17846
 17848 3 49.58 135.71 1.96 0.146 17847
 17849 3 49.52 135.81 1.9 0.104 17848
 17850 3 49.41 135.81 1.81 0.104 17849
 17851 3 49.29 135.9 1.76 0.199 17850
 17852 3 49.18 136.1 1.78 0.25 17851
 17853 3 48.87 136.2 1.68 0.202 17852
 17854 3 48.76 136.1 1.63 0.263 17853
 17855 3 48.64 136.1 1.49 0.304 17854
 17856 3 48.52 135.89 1.45 0.35 17855
 17857 3 48.34 135.8 1.36 0.384 17856
 17858 3 48.23 135.8 1.29 0.4 17857
 17859 3 48.11 135.9 1.26 0.394 17858
 17860 3 48 136.3 0.9 0.126 17859
 17861 3 47.76 136.4 0.91 0.116 17860
 17862 3 47.71 136.4 0.82 0.15 17861
 17863 3 47.69 136.51 0.66 0.176 17862
 17864 3 47.61 136.5 0.57 0.158 17863
 17865 3 47.53 136.39 0.53 0.11 17864
 17866 3 47.93 136.4 1.69 0.1 17859
 17867 3 47.9 136.3 1.87 0.109 17866
 17868 3 47.75 136.31 1.96 0.124 17867
 17869 3 47.62 136.2 1.96 0.109 17868
 17870 3 47.44 136.1 1.99 0.103 17869
 17871 3 47.25 136.01 1.98 0.12 17870
 17872 3 47.08 135.91 1.99 0.148 17871
 17873 3 46.97 135.82 2.04 0.133 17872
 17874 3 46.84 135.61 2.11 0.078 17873
 17875 3 46.69 135.51 2.13 0.113 17874
 17876 3 46.58 135.41 2.11 0.131 17875
 17877 3 46.44 135.41 2.17 0.131 17876
 17878 3 46.4 135.11 2.04 0.079 17877
 17879 3 46.4 135.01 2 0.104 17878
 17880 3 46.44 134.82 1.91 0.104 17879
 17881 3 46.52 134.72 1.76 0.102 17880
 17882 3 46.55 134.51 1.66 0.092 17881
 17883 3 46.56 134.41 1.57 0.048 17882
 17884 3 49.41 136 2.33 0.081 17852
 17885 3 49.43 136.11 2.49 0.106 17884
 17886 3 49.48 136.21 2.6 0.083 17885
 17887 3 49.46 136.31 2.76 0.084 17886
 17888 3 49.37 136.39 2.97 0.073 17887
 17889 3 49.37 136.49 3.08 0.069 17888
 17890 3 50.49 135.59 1.97 0.155 17844
 17891 3 50.55 135.68 1.88 0.173 17890
 17892 3 50.65 135.68 1.75 0.221 17891
 17893 3 50.69 135.69 1.64 0.241 17892
 17894 3 50.67 135.69 1.45 0.186 17893
 17895 3 50.69 135.6 1.28 0.157 17894
 17896 3 50.7 135.5 1.08 0.179 17895
 17897 3 50.73 135.5 0.89 0.182 17896
 17898 3 50.73 135.38 0.74 0.191 17897
 17899 3 50.66 135.38 0.55 0.199 17898
 17900 3 50.62 135.29 0.41 0.227 17899
 17901 3 50.62 135.38 0.09 0.197 17900
 17902 3 50.63 135.38 -0.1 0.202 17901
 17903 3 50.65 135.29 -0.31 0.197 17902
 17904 3 50.56 135.19 -0.57 0.179 17903
 17905 3 50.59 135.09 -0.74 0.165 17904
 17906 3 50.6 134.98 -0.92 0.164 17905
 17907 3 50.63 134.78 -1.05 0.167 17906
 17908 3 50.51 134.69 -1.22 0.115 17907
 17909 3 50.44 134.59 -1.26 0.101 17908
 17910 3 50.31 134.48 -1.37 0.145 17909
 17911 3 50.19 134.47 -1.43 0.15 17910
 17912 3 50.02 134.37 -1.58 0.165 17911
 17913 3 49.91 134.37 -1.69 0.227 17912
 17914 3 49.9 134.28 -1.82 0.309 17913
 17915 3 49.91 134.18 -1.96 0.376 17914
 17916 3 49.9 134.18 -2.1 0.368 17915
 17917 3 49.92 133.87 -2.1 0.379 17916
 17918 3 49.91 133.78 -2.21 0.344 17917
 17919 3 49.82 133.58 -2.23 0.291 17918
 17920 3 49.67 133.47 -2.31 0.236 17919
 17921 3 49.6 133.37 -2.37 0.215 17920
 17922 3 49.48 133.37 -2.52 0.205 17921
 17923 3 49.39 133.47 -2.71 0.203 17922
 17924 3 49.28 133.68 -2.87 0.242 17923
 17925 3 49.21 133.68 -3 0.305 17924
 17926 3 49.14 133.37 -3.27 0.193 17925
 17927 3 49.1 133.37 -3.5 0.172 17926
 17928 3 49.1 133.28 -3.69 0.164 17927
 17929 3 49.14 133.16 -3.89 0.159 17928
 17930 3 49.1 133.16 -4.09 0.153 17929
 17931 3 49.06 133.06 -4.19 0.155 17930
 17932 3 49.04 132.96 -4.39 0.148 17931
 17933 3 48.97 132.96 -4.52 0.191 17932
 17934 3 48.88 132.87 -4.65 0.184 17933
 17935 3 48.75 132.77 -4.78 0.19 17934
 17936 3 48.68 132.77 -4.94 0.164 17935
 17937 3 48.6 132.77 -5.1 0.138 17936
 17938 3 48.54 132.77 -5.24 0.123 17937
 17939 3 48.5 132.77 -5.35 0.127 17938
 17940 3 48.5 132.87 -5.48 0.109 17939
 17941 3 48.43 132.87 -5.65 0.148 17940
 17942 3 48.35 132.96 -5.76 0.163 17941
 17943 3 48.26 132.95 -5.86 0.151 17942
 17944 3 48.11 132.95 -5.98 0.171 17943
 17945 3 48.07 132.86 -6.13 0.187 17944
 17946 3 48 132.86 -6.24 0.229 17945
 17947 3 47.93 132.76 -6.35 0.304 17946
 17948 3 48.03 133.45 -6.23 0.083 17947
 17949 3 47.99 133.55 -6.16 0.127 17948
 17950 3 47.96 133.86 -6.03 0.072 17949
 17951 3 47.88 132.55 -6.52 0.262 17947
 17952 3 47.85 132.65 -6.78 0.188 17951
 17953 3 47.82 132.65 -6.99 0.172 17952
 17954 3 47.89 132.64 -7.19 0.137 17953
 17955 3 47.89 132.75 -7.31 0.156 17954
 17956 3 47.89 132.75 -7.48 0.174 17955
 17957 3 47.79 132.85 -7.68 0.195 17956
 17958 3 47.78 132.85 -7.88 0.179 17957
 17959 3 47.67 132.85 -8.11 0.159 17958
 17960 3 47.6 132.73 -8.3 0.171 17959
 17961 3 47.49 132.73 -8.48 0.181 17960
 17962 3 47.43 132.63 -8.61 0.199 17961
 17963 3 47.36 132.73 -8.76 0.165 17962
 17964 3 47.25 132.75 -8.86 0.198 17963
 17965 3 47.04 132.85 -8.89 0.196 17964
 17966 3 46.88 132.95 -8.9 0.169 17965
 17967 3 46.79 133.05 -8.79 0.254 17966
 17968 3 46.71 133.15 -8.74 0.331 17967
 17969 3 46.57 133.15 -8.74 0.398 17968
 17970 3 46.43 133.15 -8.89 0.44 17969
 17971 3 46.32 132.94 -8.99 0.43 17970
 17972 3 46.33 132.64 -9.51 0.167 17971
 17973 3 46.3 132.44 -9.65 0.144 17972
 17974 3 46.23 132.44 -9.8 0.154 17973
 17975 3 46.22 132.25 -9.96 0.125 17974
 17976 3 46.05 132.25 -10.01 0.149 17975
 17977 3 46.05 132.14 -10.16 0.213 17976
 17978 3 46.07 132.14 -10.36 0.209 17977
 17979 3 46.08 132.14 -10.64 0.167 17978
 17980 3 46.05 132.13 -10.83 0.138 17979
 17981 3 46.02 132.03 -11 0.196 17980
 17982 3 45.94 131.74 -10.98 0.073 17981
 17983 3 45.94 131.63 -10.98 0.047 17982
 17984 3 46.02 132.13 -11.12 0.196 17981
 17985 3 46.02 132.12 -11.25 0.18 17984
 17986 3 46.01 132.12 -11.42 0.165 17985
 17987 3 45.95 132.12 -11.59 0.155 17986
 17988 3 45.94 132.22 -11.79 0.163 17987
 17989 3 45.83 132.12 -11.92 0.187 17988
 17990 3 45.8 132.12 -12.12 0.178 17989
 17991 3 45.65 132.12 -12.29 0.16 17990
 17992 3 45.58 132.03 -12.34 0.187 17991
 17993 3 45.3 132.03 -12.5 0.158 17992
 17994 3 45.09 132.14 -12.59 0.233 17993
 17995 3 45.01 132.14 -12.66 0.211 17994
 17996 3 44.9 132.14 -12.68 0.275 17995
 17997 3 44.77 132.04 -12.73 0.341 17996
 17998 3 44.62 132.04 -12.75 0.368 17997
 17999 3 44.48 131.93 -12.74 0.359 17998
 18000 3 44.56 131.75 -13.12 0.242 17999
 18001 3 44.56 131.64 -13.24 0.238 18000
 18002 3 44.45 131.64 -13.35 0.247 18001
 18003 3 44.45 131.54 -13.49 0.211 18002
 18004 3 44.41 131.54 -13.63 0.194 18003
 18005 3 44.41 131.35 -13.8 0.164 18004
 18006 3 44.45 131.13 -13.92 0.159 18005
 18007 3 44.42 131.03 -14.03 0.184 18006
 18008 3 44.45 130.72 -14.15 0.176 18007
 18009 3 44.42 130.53 -14.23 0.199 18008
 18010 3 44.39 130.43 -14.31 0.16 18009
 18011 3 44.42 130.22 -14.46 0.063 18010
 18012 3 44.32 130.33 -14.4 0.138 18010
 18013 3 44.24 130.11 -14.67 0.126 18012
 18014 3 44.22 130.02 -14.74 0.14 18013
 18015 3 44.06 129.92 -14.93 0.148 18014
 18016 3 44.06 129.71 -15 0.191 18015
 18017 3 44.03 129.61 -15.06 0.24 18016
 18018 3 43.85 129.42 -15.47 0.187 18017
 18019 3 43.78 129.32 -15.67 0.159 18018
 18020 3 43.71 129.11 -15.84 0.14 18019
 18021 3 43.67 129.02 -15.95 0.18 18020
 18022 3 43.75 129.02 -16.02 0.206 18021
 18023 3 44.1 128.93 -16 0.086 18022
 18024 3 44.21 128.83 -16.02 0.063 18023
 18025 3 44.36 128.81 -16 0.083 18024
 18026 3 44.46 128.81 -16 0.088 18025
 18027 3 44.59 128.91 -16 0.092 18026
 18028 3 44.68 128.91 -16.09 0.103 18027
 18029 3 43.61 128.71 -16.09 0.171 18022
 18030 3 43.57 128.52 -16.11 0.158 18029
 18031 3 43.54 128.42 -16.13 0.141 18030
 18032 3 43.54 128.32 -16.18 0.149 18031
 18033 3 43.51 128.11 -16.29 0.13 18032
 18034 3 43.53 127.72 -16.2 0.132 18033
 18035 3 43.46 127.61 -16.2 0.168 18034
 18036 3 43.37 127.41 -16.16 0.181 18035
 18037 3 43.36 127.31 -16.22 0.212 18036
 18038 3 43.31 127.02 -16.36 0.292 18037
 18039 3 43.24 126.91 -16.38 0.321 18038
 18040 3 43.22 126.64 -16.25 0.305 18039
 18041 3 43.18 126.53 -16.18 0.238 18040
 18042 3 43.26 126.23 -16.16 0.13 18041
 18043 3 43.29 126.03 -16.13 0.102 18042
 18044 3 43.3 125.93 -16.04 0.173 18043
 18045 3 43.22 125.73 -16.07 0.115 18044
 18046 3 43.19 125.53 -16.07 0.109 18045
 18047 3 43.24 125.43 -16.07 0.127 18046
 18048 3 43.23 125.23 -16.11 0.11 18047
 18049 3 43.24 125.03 -16.13 0.123 18048
 18050 3 43.19 124.84 -16.07 0.161 18049
 18051 3 43.14 124.73 -16.02 0.146 18050
 18052 3 43.31 124.53 -15.97 0.135 18051
 18053 3 43.24 124.43 -15.95 0.164 18052
 18054 3 43.45 123.81 -15.98 0.145 18053
 18055 3 43.5 123.61 -15.98 0.148 18054
 18056 3 43.6 123.41 -16.03 0.162 18055
 18057 3 43.6 123.31 -16.12 0.174 18056
 18058 3 43.63 123.11 -16.12 0.106 18057
 18059 3 43.71 122.91 -16.08 0.133 18058
 18060 3 43.81 122.72 -16.08 0.12 18059
 18061 3 43.98 122.61 -16.05 0.14 18060
 18062 3 44.08 122.52 -16.03 0.146 18061
 18063 3 44.17 122.42 -15.94 0.159 18062
 18064 3 44.21 122.23 -15.82 0.148 18063
 18065 3 44.29 122.03 -15.72 0.118 18064
 18066 3 44.36 121.82 -15.72 0.107 18065
 18067 3 44.43 121.72 -15.71 0.123 18066
 18068 3 44.46 121.62 -15.75 0.131 18067
 18069 3 42.92 124.64 -16.03 0.111 18051
 18070 3 42.77 124.64 -16.03 0.099 18069
 18071 3 42.71 124.53 -15.98 0.148 18070
 18072 3 42.64 124.42 -15.91 0.135 18071
 18073 3 42.52 124.44 -15.81 0.127 18072
 18074 3 42.48 124.33 -15.64 0.152 18073
 18075 3 42.38 124.33 -15.52 0.203 18074
 18076 3 42.25 124.33 -15.37 0.232 18075
 18077 3 42.13 124.44 -15.23 0.3 18076
 18078 3 42.02 124.35 -15.12 0.332 18077
 18079 3 41.87 124.44 -14.98 0.341 18078
 18080 3 41.77 124.44 -14.84 0.379 18079
 18081 3 41.67 124.55 -14.69 0.308 18080
 18082 3 41.6 124.64 -14.54 0.271 18081
 18083 3 41.45 124.86 -14.54 0.22 18082
 18084 3 41.24 125.04 -14.56 0.13 18083
 18085 3 41.15 125.24 -14.52 0.071 18084
 18086 3 41.15 125.35 -14.42 0.136 18085
 18087 3 41.15 125.54 -14.32 0.117 18086
 18088 3 41.16 125.74 -14.32 0.117 18087
 18089 3 41.13 125.95 -14.39 0.14 18088
 18090 3 41.01 126.04 -14.19 0.081 18089
 18091 3 41.05 126.24 -14.14 0.1 18090
 18092 3 41.19 125.95 -14.52 0.11 18089
 18093 3 41.26 125.95 -14.65 0.098 18092
 18094 3 41.3 126.15 -14.68 0.118 18093
 18095 3 41.31 126.35 -14.69 0.154 18094
 18096 3 41.19 126.45 -14.81 0.105 18095
 18097 3 41.09 126.45 -14.84 0.139 18096
 18098 3 41.11 126.74 -14.75 0.115 18097
 18099 3 41.1 126.85 -14.8 0.097 18098
 18100 3 41.04 126.35 -15.05 0.078 18097
 18101 3 41.02 126.24 -15.21 0.119 18100
 18102 3 40.98 126.15 -15.3 0.122 18101
 18103 3 40.95 125.95 -15.37 0.131 18102
 18104 3 40.94 125.74 -15.53 0.104 18103
 18105 3 43.47 128.11 -16.61 0.102 18033
 18106 3 43.43 128.21 -16.72 0.033 18105
 18107 3 44.26 132.15 -12.41 0.142 17999
 18108 3 44.12 132.25 -12.31 0.089 18107
 18109 3 43.95 132.34 -12.23 0.094 18108
 18110 3 43.77 132.34 -12.17 0.114 18109
 18111 3 43.66 132.46 -12.07 0.128 18110
 18112 3 43.52 132.46 -12.07 0.119 18111
 18113 3 43.44 132.56 -11.97 0.093 18112
 18114 3 43.37 132.65 -11.91 0.12 18113
 18115 3 43.26 132.65 -11.79 0.187 18114
 18116 3 43.22 132.75 -11.7 0.232 18115
 18117 3 43.16 132.76 -11.52 0.264 18116
 18118 3 43.12 132.65 -11.42 0.203 18117
 18119 3 42.97 132.55 -11.38 0.178 18118
 18120 3 42.83 132.65 -11.27 0.044 18119
 18121 3 51.26 135.51 4.74 0.115 17831
 18122 3 51.33 135.41 4.75 0.105 18121
 18123 3 51.43 135.31 4.81 0.108 18122
 18124 3 51.59 135.2 4.78 0.094 18123
 18125 3 51.62 135.1 4.62 0.098 18124
 18126 3 51.73 135.01 4.56 0.096 18125
 18127 3 51.77 134.91 4.38 0.053 18126
 18128 3 51.72 134.7 4.27 0.079 18127
 18129 3 51.73 134.5 4.08 0.141 18128
 18130 3 51.7 134.39 3.95 0.168 18129
 18131 3 51.61 134.19 3.78 0.145 18130
 18132 3 51.54 134 3.68 0.122 18131
 18133 3 51.55 133.79 3.8 0.08 18132
 18134 3 50.54 136.03 7.28 0.08 17807
 18135 3 50.52 136.22 7.24 0.115 17806
 18136 3 50.61 136.53 7.11 0.159 18135
 18137 3 50.57 136.62 7.03 0.143 18136
 18138 3 50.64 136.62 6.83 0.083 18137
 18139 3 50.6 136.62 6.7 0.000125 18138
 18140 3 52.39 134.85 13 0.079 17769
 18141 3 52.4 134.75 12.98 0.092 18140
 18142 3 52.35 134.64 12.99 0.055 18141
 18143 3 52.29 134.44 13.04 0.108 18142
 18144 3 52.18 134.04 12.97 0.078 18143
 18145 3 52.22 133.85 12.93 0.098 18144
 18146 3 52.19 133.75 12.88 0.124 18145
 18147 3 52.19 133.54 12.83 0.106 18146
 18148 3 52.22 133.44 12.82 0.078 18147
 18149 3 52.19 134.55 13.4 0.035 18143
 18150 3 52.15 134.65 13.42 0.088 18149
 18151 3 52.14 134.75 13.51 0.094 18150
 18152 3 50.5 136.84 26.45 0.081 17542
 18153 3 50.56 136.75 26.47 0.127 18152
 18154 3 50.54 136.65 26.5 0.09 18153
 18155 3 50.49 136.55 26.41 0.093 18154
 18156 3 50.37 136.55 26.31 0.06 18155
 18157 3 46.3 132.22 36.56 0.083 17194
 18158 3 46.37 132.33 36.71 0.066 18157
 18159 3 46.29 132.33 36.85 0.114 18158
 18160 3 46.18 132.43 37.06 0.108 18159
 18161 3 46.16 132.43 37.16 0.143 18160
 18162 3 46.08 132.22 37.34 0.11 18161
 18163 3 45.98 132.13 37.46 0.137 18162
 18164 3 45.87 132.13 37.53 0.159 18163
 18165 3 45.8 132.03 37.61 0.141 18164
 18166 3 45.81 131.93 37.47 0.18 18165
 18167 3 45.81 131.84 37.2 0.109 18166
 18168 3 45.77 131.84 37.03 0.000125 18167
 18169 3 41.93 126.07 40.31 0.1 843
 18170 3 41.79 126.07 40.41 0.115 18169
 18171 3 41.66 126.07 40.46 0.19 18170
 18172 3 41.54 126.09 40.48 0.227 18171
 18173 3 41.43 125.99 40.52 0.247 18172
 18174 3 41.28 125.99 40.48 0.254 18173
 18175 3 41.11 125.98 40.66 0.183 18174
 18176 3 40.97 126.08 40.76 0.147 18175
 18177 3 40.75 126.09 40.8 0.148 18176
 18178 3 40.58 126.19 40.83 0.171 18177
 18179 3 40.4 126.19 40.86 0.18 18178
 18180 3 40.26 126.09 40.86 0.211 18179
 18181 3 40.29 126.28 41.02 0.081 18180
 18182 3 40.11 126.39 41.12 0.283 18181
 18183 3 40.04 126.51 41.19 0.346 18182
 18184 3 39.94 126.51 41.26 0.39 18183
 18185 3 39.85 126.5 41.66 0.275 18184
 18186 3 39.85 126.2 42.01 0.089 18185
 18187 3 39.93 126.09 42.2 0.125 18186
 18188 3 39.98 126.1 42.3 0.138 18187
 18189 3 39.97 126.11 42.55 0.109 18188
 18190 3 39.93 126.11 42.7 0.105 18189
 18191 3 39.9 126.11 42.82 0.118 18190
 18192 3 39.96 126.4 42.97 0.12 18191
 18193 3 39.97 126.5 43.11 0.106 18192
 18194 3 40.09 126.41 43.22 0.074 18193
 18195 3 39.83 126 42.95 0.124 18191
 18196 3 39.85 125.9 43.12 0.15 18195
 18197 3 39.82 125.9 43.3 0.123 18196
 18198 3 39.86 125.9 43.51 0.101 18197
 18199 3 39.86 125.81 43.62 0.172 18198
 18200 3 39.89 125.81 43.76 0.231 18199
 18201 3 39.93 125.81 43.86 0.318 18200
 18202 3 40.3 125.82 43.89 0.248 18201
 18203 3 40.51 125.91 43.87 0.249 18202
 18204 3 40.66 125.82 43.94 0.219 18203
 18205 3 40.79 125.71 44.02 0.197 18204
 18206 3 40.86 125.51 44.06 0.186 18205
 18207 3 40.96 125.62 44.34 0.09 18206
 18208 3 41.08 125.51 44.66 0.092 18207
 18209 3 41.1 125.41 44.81 0.118 18208
 18210 3 41.1 125.32 44.92 0.154 18209
 18211 3 41.26 125.41 45.09 0.177 18210
 18212 3 41.32 125.32 45.23 0.185 18211
 18213 3 41.4 125.21 45.35 0.134 18212
 18214 3 41.58 125.21 45.52 0.13 18213
 18215 3 41.68 125.21 45.65 0.148 18214
 18216 3 41.85 125.01 45.66 0.096 18215
 18217 3 41.94 124.91 45.8 0.073 18216
 18218 3 42.04 124.91 45.88 0.076 18217
 18219 3 42.11 124.91 45.96 0.117 18218
 18220 3 42.18 124.81 45.94 0.12 18219
 18221 3 40.82 125.21 44.98 0.092 18210
 18222 3 40.68 125.12 45.06 0.071 18221
 18223 3 40.62 124.91 45.16 0.092 18222
 18224 3 40.62 124.93 45.33 0.072 18223
 18225 3 40.61 125.02 45.41 0.000125 18224
 18226 3 40.61 124.93 45.55 0.084 18225
 18227 3 40.55 124.82 45.59 0.129 18226
 18228 3 41.01 125.82 44.34 0.068 18207
 18229 3 41.1 125.9 44.38 0.109 18228
 18230 3 41.15 126.01 44.49 0.137 18229
 18231 3 41.21 126.12 44.71 0.07 18230
 18232 3 41.21 126.12 44.88 0.103 18231
 18233 3 41.15 126.12 44.98 0.1 18232
 18234 3 40.86 125.3 43.78 0.116 18206
 18235 3 40.83 125.21 43.66 0.123 18234
 18236 3 40.73 125.1 43.45 0.181 18235
 18237 3 40.65 125.01 43.33 0.21 18236
 18238 3 40.67 124.71 43.42 0.106 18237
 18239 3 40.61 124.51 43.55 0.129 18238
 18240 3 40.54 124.32 43.66 0.116 18239
 18241 3 40.48 124.21 43.66 0.147 18240
 18242 3 40.55 125.21 43.14 0.171 18237
 18243 3 40.71 125.51 43.08 0.087 18242
 18244 3 40.72 125.71 43.04 0.1 18243
 18245 3 40.86 125.71 42.98 0.000125 18244
 18246 3 39.46 125.72 44.04 0.267 18201
 18247 3 39.18 125.62 44.14 0.124 18246
 18248 3 39.1 125.53 44.2 0.134 18247
 18249 3 38.97 125.42 44.22 0.147 18248
 18250 3 38.93 125.23 44.3 0.128 18249
 18251 3 38.91 125.12 44.32 0.134 18250
 18252 3 38.79 124.92 44.33 0.154 18251
 18253 3 38.78 124.72 44.33 0.153 18252
 18254 3 38.7 124.61 44.27 0.138 18253
 18255 3 38.62 124.52 44.3 0.107 18254
 18256 3 38.48 124.32 44.3 0.256 18255
 18257 3 38.41 124.22 44.26 0.317 18256
 18258 3 38.31 124.22 44.19 0.4 18257
 18259 3 38.54 124.52 43.65 0.091 18258
 18260 3 38.66 124.52 43.58 0.1 18259
 18261 3 38.05 124.13 44.27 0.39 18258
 18262 3 37.84 124.13 44.27 0.396 18261
 18263 3 37.73 124.24 44.83 0.107 18262
 18264 3 37.72 124.24 44.98 0.084 18263
 18265 3 37.59 124.03 45.15 0.095 18264
 18266 3 37.52 123.94 45.3 0.115 18265
 18267 3 37.48 123.93 45.47 0.096 18266
 18268 3 37.41 123.73 45.66 0.092 18267
 18269 3 37.33 123.73 45.77 0.098 18268
 18270 3 37.17 123.54 45.92 0.059 18269
 18271 3 37.08 123.34 46.01 0.086 18270
 18272 3 37.04 123.23 46.11 0.07 18271
 18273 3 37.04 123.04 46.22 0.066 18272
 18274 3 37.05 122.84 46.24 0.098 18273
 18275 3 37 122.73 46.18 0.092 18274
 18276 3 36.92 122.73 46.1 0.09 18275
 18277 3 36.91 122.63 45.96 0.079 18276
 18278 3 37.7 124.02 44.19 0.336 18262
 18279 3 37.67 123.83 43.98 0.226 18278
 18280 3 37.8 123.72 43.64 0.104 18279
 18281 3 37.61 123.63 43.47 0.113 18280
 18282 3 37.57 123.52 43.43 0.161 18281
 18283 3 37.55 123.33 43.32 0.202 18282
 18284 3 37.56 123.13 43.61 0.104 18283
 18285 3 37.55 123.02 43.58 0.113 18284
 18286 3 37.55 122.93 43.49 0.096 18285
 18287 3 37.44 123.33 43 0.171 18283
 18288 3 37.41 123.22 42.96 0.224 18287
 18289 3 37.3 122.93 43.04 0.101 18288
 18290 3 37.29 122.72 42.96 0.127 18289
 18291 3 37.17 122.32 43.08 0.124 18290
 18292 3 37.16 122.21 43.06 0.104 18291
 18293 3 37.19 122.02 43.18 0.163 18292
 18294 3 37.13 121.82 43.11 0.252 18293
 18295 3 37.1 121.62 43.04 0.243 18294
 18296 3 36.99 121.51 42.9 0.206 18295
 18297 3 36.95 121.42 42.67 0.195 18296
 18298 3 36.93 121.21 42.51 0.223 18297
 18299 3 36.99 121.12 42.32 0.221 18298
 18300 3 36.95 121.01 42.18 0.154 18299
 18301 3 36.84 120.92 42.03 0.131 18300
 18302 3 36.81 120.82 41.86 0.125 18301
 18303 3 36.86 120.82 41.68 0.093 18302
 18304 3 36.88 120.82 41.56 0.103 18303
 18305 3 36.86 120.71 41.44 0.107 18304
 18306 3 36.86 120.6 41.33 0.133 18305
 18307 3 36.85 120.4 41.21 0.166 18306
 18308 3 36.82 120.21 41.15 0.185 18307
 18309 3 36.75 120.01 41.15 0.111 18308
 18310 3 36.81 119.9 41.08 0.092 18309
 18311 3 37.61 123.32 42.73 0.201 18288
 18312 3 37.67 123.41 42.54 0.094 18311
 18313 3 37.62 123.52 42.44 0.000125 18312
 18314 3 39.86 125.7 42.83 0.101 18195
 18315 3 39.85 125.7 42.7 0.069 18314
 18316 3 39.93 125.7 42.58 0.106 18315
 18317 3 40.16 125.78 40.55 0.042 18180
 18318 3 40.15 125.78 40.44 0.083 18317
 18319 3 40.08 125.69 40.29 0.129 18318
 18320 3 40.04 125.59 40.15 0.065 18319
 18321 3 38.87 122.57 37 0.11 809
 18322 3 38.66 122.47 37.05 0.118 18321
 18323 3 38.48 122.47 37.15 0.129 18322
 18324 3 38.41 122.47 37.23 0.148 18323
 18325 3 38.27 122.47 37.12 0.018 18324
 18326 3 38.41 122.38 37.47 0.077 18324
 18327 3 38.38 122.38 37.58 0.066 18326
 18328 3 38.41 122.27 37.68 0.074 18327
 18329 3 38.39 122.18 37.76 0.078 18328
 18330 3 38.37 122.19 37.87 0.101 18329
 18331 3 38.45 122.19 37.94 0.069 18330
 18332 3 38.43 122.09 38.16 0.064 18331
 18333 3 38.43 122 38.22 0.07 18332
 18334 3 2.63 -2.06 1.53 0.138 1
 18335 3 2.4 -2.1 1.65 0.104 18334
 18336 3 2.35 -1.93 2.45 0.062 1
 18337 3 2.38 -3.18 3.04 0.253 18336
 18338 3 2.13 -2.66 2.41 0.000125 18337
 18339 3 2.21 -3.08 2.62 0.358 18338
 18340 3 2.21 -3.04 2.43 0.000125 18339
 18341 3 2.5 -1.98 2.52 0.071 18336
 18342 3 2.52 -1.95 2.66 0.097 18341
 18343 3 2.66 -2 2.75 0.124 18342
 18344 3 2.75 -2.04 2.81 0.111 18343
 18345 3 2.87 -2.04 2.85 0.181 18344
 18346 3 3.04 -2.04 2.89 0.239 18345
 18347 3 3.17 -2.27 3.06 0.107 18346
 18348 3 2.53 -2.35 0.85 0.114 1
 18349 3 2.46 -2.45 0.93 0.13 18348
 18350 3 2.51 -2.56 1.03 0.102 18349
 18351 3 2.61 -2.62 1.32 0.196 18350
 18352 3 2.51 -2.66 1.3 0.149 18351
 18353 3 2.4 -2.64 1.31 0.155 18352
 18354 3 2.26 -2.56 1.42 0.092 18353
 18355 3 2.15 -2.5 1.51 0.096 18354
```
