## Supplementary material for "Automated Proofreading of Digitally Reconstructed Neural Morphology Enhances Accuracy, Scalability, and Standardization": Standardization and accuracy results: 720575940616483414.CNG.swc

```
# SWC to SWC conversion from L-Measure. Sridevi Polavaram: spolavar@gmu.edu
# Original fileName:Z://nmo_swc//out_Final//Source_Temp1//720575940616483414.CNG.swc
#
 1 1 0 0 0 3.206 -1
 2 1 0.03 0.22 0.15 3.194 1
 3 1 0.29 0.15 0.16 3.201 2
 4 1 0.39 0.2 0.25 3.191 3
 5 1 0.5 0.53 0.36 3.093 4
 6 1 0.92 3.48 -2.34 0.318 5
 7 3 1.06 3.6 -2.44 0.335 6
 8 3 1.22 3.7 -2.48 0.319 7
 9 3 1.4 3.87 -2.48 0.344 8
 10 3 1.46 4.1 -2.48 0.396 9
 11 3 1.66 4.19 -2.48 0.405 10
 12 3 1.85 4.29 -2.49 0.439 11
 13 3 1.93 4.44 -2.53 0.493 12
 14 3 2.07 4.6 -2.57 0.556 13
 15 3 2.9 4.18 -2.34 0.094 14
 16 3 2.99 4.11 -2.24 0.126 15
 17 3 3.09 4.04 -2.13 0.118 16
 18 3 3.23 4.03 -2.05 0.063 17
 19 3 2.09 4.77 -2.67 0.511 14
 20 3 2.15 4.97 -2.65 0.522 19
 21 3 2.28 5.12 -2.63 0.473 20
 22 3 2.26 5.36 -2.59 0.529 21
 23 3 2.01 5.69 -2.55 0.398 22
 24 3 2.09 5.85 -2.51 0.389 23
 25 3 2.11 6.02 -2.44 0.381 24
 26 3 2.09 6.19 -2.36 0.336 25
 27 3 2.09 6.36 -2.24 0.326 26
 28 3 2.03 6.69 -2.07 0.233 27
 29 3 2.05 6.82 -2.13 0.255 28
 30 3 2.11 6.9 -2.19 0.316 29
 31 3 2.3 7.02 -2.17 0.419 30
 32 3 2.36 7.08 -2.3 0.428 31
 33 3 2.32 7.15 -2.59 0.505 32
 34 3 2.38 7.19 -2.74 0.567 33
 35 3 2.49 7.19 -3.21 0.397 34
 36 3 2.46 7.23 -3.38 0.412 35
 37 3 2.67 7.44 -3.51 0.378 36
 38 3 2.82 7.6 -3.57 0.318 37
 39 3 2.96 7.82 -3.63 0.307 38
 40 3 2.96 8 -3.74 0.363 39
 41 3 2.98 8.15 -3.79 0.413 40
 42 3 3.11 8.32 -3.87 0.363 41
 43 3 3.05 8.41 -4.07 0.291 42
 44 3 3.01 8.51 -4.35 0.263 43
 45 3 2.88 8.69 -4.53 0.215 44
 46 3 2.82 8.76 -4.71 0.218 45
 47 3 2.74 8.75 -4.89 0.248 46
 48 3 2.71 8.81 -5.09 0.255 47
 49 3 2.67 8.89 -5.27 0.234 48
 50 3 2.69 8.96 -5.49 0.219 49
 51 3 2.73 8.99 -5.68 0.297 50
 52 3 2.71 8.95 -5.85 0.393 51
 53 3 2.73 9.03 -6.06 0.435 52
 54 3 2.76 9.08 -6.26 0.454 53
 55 3 3.03 9.33 -6.39 0.431 54
 56 3 3.09 9.41 -6.59 0.409 55
 57 3 3.17 9.56 -6.78 0.388 56
 58 3 3.34 9.8 -6.86 0.331 57
 59 3 3.49 9.97 -6.98 0.261 58
 60 3 3.55 10.15 -7.01 0.257 59
 61 3 3.63 10.28 -7.14 0.229 60
 62 3 3.76 10.39 -7.31 0.255 61
 63 3 3.76 10.55 -7.39 0.248 62
 64 3 3.86 10.76 -7.48 0.225 63
 65 3 3.82 10.94 -7.56 0.234 64
 66 3 3.86 11.19 -7.61 0.218 65
 67 3 3.92 11.41 -7.65 0.197 66
 68 3 3.96 11.67 -7.73 0.259 67
 69 3 3.92 11.94 -7.74 0.272 68
 70 3 3.92 12.16 -7.74 0.257 69
 71 3 3.96 12.34 -7.8 0.269 70
 72 3 3.94 12.54 -7.81 0.271 71
 73 3 3.9 12.79 -7.81 0.266 72
 74 3 3.96 13 -7.78 0.286 73
 75 3 4.03 13.2 -7.84 0.281 74
 76 3 4.07 13.44 -7.82 0.288 75
 77 3 4.11 13.65 -7.88 0.293 76
 78 3 4.07 13.86 -7.98 0.308 77
 79 3 3.99 14.03 -8.06 0.314 78
 80 3 3.94 14.19 -8.21 0.294 79
 81 3 3.88 14.39 -8.28 0.341 80
 82 3 3.88 14.54 -8.34 0.38 81
 83 3 3.99 14.69 -8.47 0.401 82
 84 3 4.15 14.88 -8.56 0.48 83
 85 3 4.2 15.02 -8.63 0.432 84
 86 3 4.9 15.2 -8.92 0.247 85
 87 3 5.08 15.34 -8.99 0.232 86
 88 3 5.19 15.51 -9.07 0.244 87
 89 3 5.28 15.7 -9.17 0.268 88
 90 3 5.39 15.85 -9.3 0.273 89
 91 3 5.44 16.04 -9.4 0.256 90
 92 3 5.49 16.27 -9.45 0.231 91
 93 3 5.61 16.41 -9.55 0.189 92
 94 3 5.57 16.56 -9.61 0.196 93
 95 3 5.62 16.7 -9.61 0.196 94
 96 3 5.74 16.86 -9.77 0.209 95
 97 3 5.78 17.02 -9.86 0.231 96
 98 3 5.95 17.13 -10.03 0.236 97
 99 3 6.11 17.4 -10.22 0.204 98
 100 3 6.15 17.54 -10.3 0.223 99
 101 3 6.31 17.68 -10.38 0.22 100
 102 3 6.35 17.84 -10.45 0.234 101
 103 3 6.45 17.95 -10.55 0.291 102
 104 3 6.53 18.07 -10.63 0.388 103
 105 3 6.53 18.24 -10.65 0.477 104
 106 3 6.58 18.41 -10.61 0.535 105
 107 3 6.65 18.56 -10.7 0.509 106
 108 3 6.6 18.63 -10.77 0.443 107
 109 3 6.57 18.68 -10.88 0.413 108
 110 3 6.58 18.81 -11.2 0.373 109
 111 3 6.62 19.02 -11.53 0.318 110
 112 3 6.68 19.18 -11.65 0.302 111
 113 3 6.75 19.34 -11.97 0.265 112
 114 3 6.85 19.41 -12.13 0.194 113
 115 3 6.94 19.49 -12.24 0.18 114
 116 3 7.04 19.59 -12.3 0.194 115
 117 3 7.11 19.72 -12.4 0.223 116
 118 3 7.24 19.84 -12.48 0.224 117
 119 3 7.35 19.88 -12.5 0.227 118
 120 3 7.44 20.15 -12.7 0.245 119
 121 3 7.49 20.36 -12.8 0.236 120
 122 3 7.53 20.56 -12.81 0.252 121
 123 3 7.56 20.72 -12.88 0.272 122
 124 3 7.57 20.91 -12.95 0.278 123
 125 3 7.53 21.06 -13.02 0.284 124
 126 3 7.53 21.25 -13.13 0.291 125
 127 3 7.52 21.43 -13.3 0.305 126
 128 3 7.45 21.61 -13.46 0.354 127
 129 3 7.48 21.72 -13.62 0.341 128
 130 3 7.54 21.82 -13.83 0.329 129
 131 3 7.65 21.88 -14.07 0.321 130
 132 3 7.78 21.86 -14.36 0.295 131
 133 3 7.86 21.93 -14.52 0.265 132
 134 3 8.05 22.04 -14.66 0.267 133
 135 3 8.21 22.16 -14.81 0.242 134
 136 3 8.32 22.31 -14.88 0.286 135
 137 3 8.47 22.47 -14.97 0.286 136
 138 3 8.51 22.63 -14.97 0.296 137
 139 3 8.64 22.81 -15 0.289 138
 140 3 8.64 23.04 -15.07 0.282 139
 141 3 8.59 23.24 -15.13 0.291 140
 142 3 8.57 23.45 -15.2 0.304 141
 143 3 8.57 23.61 -15.27 0.305 142
 144 3 8.57 23.79 -15.4 0.32 143
 145 3 8.63 23.93 -15.56 0.338 144
 146 3 8.66 24.06 -15.77 0.313 145
 147 3 8.64 24.22 -15.98 0.331 146
 148 3 8.65 24.36 -16.17 0.293 147
 149 3 8.64 24.5 -16.33 0.245 148
 150 3 8.63 24.65 -16.44 0.223 149
 151 3 8.65 24.86 -16.51 0.248 150
 152 3 8.7 25.02 -16.51 0.232 151
 153 3 8.8 25.18 -16.53 0.253 152
 154 3 8.89 25.31 -16.49 0.233 153
 155 3 9.05 25.49 -16.49 0.263 154
 156 3 9.13 25.61 -16.44 0.248 155
 157 3 9.25 25.79 -16.46 0.282 156
 158 3 9.33 25.95 -16.47 0.289 157
 159 3 9.34 26.09 -16.49 0.277 158
 160 3 9.35 26.25 -16.56 0.255 159
 161 3 9.37 26.36 -16.62 0.234 160
 162 3 9.33 26.52 -16.69 0.228 161
 163 3 9.31 26.66 -16.74 0.233 162
 164 3 9.24 26.81 -16.87 0.213 163
 165 3 9.24 26.97 -16.92 0.256 164
 166 3 9.23 27.16 -16.97 0.278 165
 167 3 9.16 27.31 -16.99 0.298 166
 168 3 9.15 27.48 -17.13 0.257 167
 169 3 9.14 27.62 -17.24 0.247 168
 170 3 9.18 27.78 -17.33 0.223 169
 171 3 9.23 28 -17.44 0.225 170
 172 3 9.23 28.16 -17.53 0.235 171
 173 3 9.23 28.3 -17.65 0.256 172
 174 3 9.3 28.44 -17.81 0.247 173
 175 3 9.32 28.58 -17.87 0.297 174
 176 3 9.41 28.71 -18.03 0.298 175
 177 3 9.26 28.92 -18.1 0.327 176
 178 3 9.24 29.03 -18.19 0.319 177
 179 3 9.14 29.17 -18.24 0.288 178
 180 3 9.01 29.37 -18.24 0.263 179
 181 3 8.9 29.53 -18.33 0.24 180
 182 3 8.82 29.76 -18.47 0.269 181
 183 3 8.75 29.94 -18.56 0.256 182
 184 3 8.74 30.12 -18.67 0.284 183
 185 3 8.74 30.28 -18.76 0.261 184
 186 3 8.74 30.46 -18.9 0.232 185
 187 3 8.73 30.64 -19.06 0.202 186
 188 3 8.7 30.83 -19.13 0.222 187
 189 3 8.67 31 -19.17 0.235 188
 190 3 8.64 31.17 -19.21 0.238 189
 191 3 8.57 31.37 -19.26 0.232 190
 192 3 8.52 31.51 -19.31 0.24 191
 193 3 8.47 31.76 -19.33 0.281 192
 194 3 8.38 31.92 -19.4 0.251 193
 195 3 8.32 32.1 -19.51 0.226 194
 196 3 8.22 32.29 -19.65 0.234 195
 197 3 8.01 32.46 -19.76 0.21 196
 198 3 7.9 32.6 -19.73 0.217 197
 199 3 7.75 32.71 -19.8 0.219 198
 200 3 7.61 32.85 -19.89 0.236 199
 201 3 7.41 32.96 -20.02 0.254 200
 202 3 7.27 32.97 -20.12 0.292 201
 203 3 7.18 33.07 -20.18 0.33 202
 204 3 7.49 32.4 -20.24 0.126 203
 205 3 7.57 32.25 -20.15 0.104 204
 206 3 7.62 32.1 -20.08 0.117 205
 207 3 7.68 31.94 -20.03 0.087 206
 208 3 7.69 31.85 -19.97 0.000125 207
 209 3 7.11 33.17 -20.28 0.271 203
 210 3 6.98 33.32 -20.39 0.2 209
 211 3 7 33.4 -20.48 0.232 210
 212 3 6.98 33.49 -20.57 0.234 211
 213 3 6.86 33.64 -20.64 0.249 212
 214 3 6.74 33.84 -20.73 0.311 213
 215 3 6.68 34.03 -20.82 0.315 214
 216 3 6.6 34.22 -20.89 0.345 215
 217 3 6.49 34.45 -20.87 0.317 216
 218 3 6.39 34.71 -20.87 0.329 217
 219 3 6.24 34.95 -20.84 0.323 218
 220 3 6.03 35.2 -20.87 0.261 219
 221 3 5.75 35.4 -20.93 0.265 220
 222 3 5.64 35.6 -21.12 0.239 221
 223 3 5.53 35.75 -21.25 0.217 222
 224 3 5.45 35.85 -21.39 0.252 223
 225 3 5.35 35.99 -21.52 0.227 224
 226 3 5.25 36.1 -21.68 0.216 225
 227 3 5.2 36.2 -21.78 0.216 226
 228 3 5.2 36.31 -21.96 0.215 227
 229 3 5.15 36.4 -22.12 0.194 228
 230 3 5.03 36.47 -22.27 0.199 229
 231 3 4.9 36.52 -22.43 0.196 230
 232 3 4.83 36.6 -22.52 0.211 231
 233 3 4.74 36.68 -22.64 0.213 232
 234 3 4.61 36.75 -22.73 0.229 233
 235 3 4.45 36.79 -22.87 0.25 234
 236 3 4.35 36.88 -22.96 0.245 235
 237 3 4.2 36.92 -23.05 0.242 236
 238 3 4.12 36.92 -23.28 0.234 237
 239 3 4.07 37.03 -23.39 0.29 238
 240 3 3.96 37.06 -23.55 0.312 239
 241 3 3.82 37.06 -23.73 0.306 240
 242 3 3.78 37.17 -23.93 0.294 241
 243 3 3.76 37.29 -24.07 0.284 242
 244 3 3.69 37.34 -24.27 0.27 243
 245 3 3.63 37.39 -24.45 0.23 244
 246 3 3.57 37.5 -24.62 0.228 245
 247 3 3.49 37.6 -24.75 0.225 246
 248 3 3.42 37.68 -24.93 0.243 247
 249 3 3.36 37.78 -25.07 0.25 248
 250 3 3.38 37.82 -25.23 0.202 249
 251 3 3.28 37.83 -25.25 0.255 250
 252 3 3.21 37.93 -25.32 0.237 251
 253 3 3.13 37.96 -25.43 0.284 252
 254 3 3.09 38.01 -25.68 0.264 253
 255 3 2.99 38 -25.87 0.289 254
 256 3 2.92 38.05 -25.96 0.304 255
 257 3 2.76 38.15 -26.05 0.285 256
 258 3 2.63 38.22 -26.14 0.23 257
 259 3 2.55 38.33 -26.23 0.211 258
 260 3 2.44 38.4 -26.32 0.231 259
 261 3 2.34 38.58 -26.48 0.253 260
 262 3 2.24 38.69 -26.7 0.214 261
 263 3 2.21 38.79 -26.86 0.22 262
 264 3 2.17 38.86 -27.05 0.257 263
 265 3 2.11 38.97 -27.21 0.246 264
 266 3 2.03 39.11 -27.32 0.263 265
 267 3 2.09 39.25 -27.59 0.204 266
 268 3 1.99 39.36 -27.7 0.23 267
 269 3 1.95 39.48 -27.8 0.252 268
 270 3 1.88 39.65 -27.87 0.271 269
 271 3 1.8 39.78 -28 0.237 270
 272 3 1.67 39.86 -28.12 0.213 271
 273 3 1.56 40.01 -28.27 0.24 272
 274 3 1.53 40.18 -28.41 0.249 273
 275 3 1.41 40.33 -28.5 0.245 274
 276 3 1.31 40.47 -28.55 0.223 275
 277 3 1.22 40.58 -28.71 0.221 276
 278 3 1.2 40.69 -28.81 0.229 277
 279 3 1.15 40.83 -28.9 0.211 278
 280 3 1.02 41.03 -28.99 0.199 279
 281 3 0.91 41.11 -29.04 0.185 280
 282 3 0.77 41.19 -29.06 0.22 281
 283 3 0.63 41.26 -29.1 0.217 282
 284 3 0.55 41.36 -29.22 0.227 283
 285 3 0.51 41.51 -29.36 0.21 284
 286 3 0.43 41.71 -29.42 0.22 285
 287 3 0.24 41.73 -29.47 0.213 286
 288 3 0.16 41.86 -29.56 0.242 287
 289 3 0.03 42 -29.65 0.235 288
 290 3 0 42.15 -29.74 0.214 289
 291 3 -0.09 42.28 -29.85 0.236 290
 292 3 -0.14 42.44 -29.88 0.252 291
 293 3 -0.28 42.54 -29.92 0.233 292
 294 3 -0.36 42.72 -29.99 0.231 293
 295 3 -0.46 42.83 -30.04 0.221 294
 296 3 -0.53 43.03 -30.1 0.22 295
 297 3 -0.59 43.26 -30.15 0.223 296
 298 3 -0.73 43.39 -30.17 0.204 297
 299 3 -0.79 43.6 -30.22 0.245 298
 300 3 -0.87 43.8 -30.22 0.255 299
 301 3 -1.04 43.98 -30.27 0.271 300
 302 3 -1.13 44.11 -30.29 0.265 301
 303 3 -1.27 44.3 -30.33 0.273 302
 304 3 -1.41 44.41 -30.4 0.27 303
 305 3 -1.56 44.6 -30.47 0.293 304
 306 3 -1.7 44.71 -30.49 0.242 305
 307 3 -1.8 44.83 -30.49 0.264 306
 308 3 -1.91 44.96 -30.49 0.267 307
 309 3 -2.1 45.12 -30.47 0.282 308
 310 3 -2.18 45.37 -30.38 0.255 309
 311 3 -2.33 45.44 -30.36 0.275 310
 312 3 -2.43 45.62 -30.36 0.289 311
 313 3 -2.56 45.77 -30.35 0.283 312
 314 3 -2.72 45.87 -30.38 0.305 313
 315 3 -2.87 46.02 -30.38 0.279 314
 316 3 -2.98 46.19 -30.44 0.273 315
 317 3 -3.18 46.26 -30.51 0.251 316
 318 3 -3.29 46.44 -30.6 0.239 317
 319 3 -3.45 46.59 -30.63 0.262 318
 320 3 -3.58 46.7 -30.67 0.273 319
 321 3 -3.7 46.83 -30.67 0.288 320
 322 3 -3.81 46.98 -30.65 0.272 321
 323 3 -3.87 47.16 -30.65 0.236 322
 324 3 -3.95 47.36 -30.65 0.24 323
 325 3 -4.02 47.58 -30.61 0.228 324
 326 3 -4.14 47.77 -30.56 0.201 325
 327 3 -4.15 47.98 -30.6 0.264 326
 328 3 -4.18 48.19 -30.58 0.225 327
 329 3 -4.23 48.36 -30.54 0.209 328
 330 3 -4.23 48.54 -30.49 0.213 329
 331 3 -4.28 48.69 -30.45 0.246 330
 332 3 -4.35 48.86 -30.32 0.262 331
 333 3 -4.49 49.05 -30.19 0.255 332
 334 3 -4.61 49.27 -30.16 0.252 333
 335 3 -4.77 49.49 -30.03 0.229 334
 336 3 -4.85 49.65 -29.98 0.183 335
 337 3 -4.94 49.67 -30.05 0.204 336
 338 3 -4.98 49.79 -30 0.229 337
 339 3 -5.02 50.02 -30.05 0.245 338
 340 3 -5.01 50.19 -30.1 0.235 339
 341 3 -4.98 50.34 -30.16 0.267 340
 342 3 -4.98 50.52 -30.21 0.269 341
 343 3 -5.02 50.7 -30.23 0.253 342
 344 3 -5.07 50.91 -30.25 0.245 343
 345 3 -5.06 51.12 -30.28 0.246 344
 346 3 -5.06 51.27 -30.3 0.228 345
 347 3 -5.06 51.48 -30.32 0.217 346
 348 3 -5.09 51.63 -30.34 0.211 347
 349 3 -5.18 51.84 -30.3 0.185 348
 350 3 -5.23 52.02 -30.3 0.198 349
 351 3 -5.24 52.27 -30.34 0.196 350
 352 3 -5.34 52.52 -30.32 0.206 351
 353 3 -5.39 52.69 -30.3 0.215 352
 354 3 -5.38 52.98 -30.28 0.204 353
 355 3 -5.36 53.2 -30.23 0.211 354
 356 3 -5.38 53.38 -30.19 0.216 355
 357 3 -5.36 53.67 -30.19 0.198 356
 358 3 -5.39 53.9 -30.14 0.193 357
 359 3 -5.39 54.12 -30.07 0.19 358
 360 3 -5.43 54.33 -30.03 0.188 359
 361 3 -5.4 54.51 -29.96 0.206 360
 362 3 -5.42 54.69 -29.89 0.213 361
 363 3 -5.39 54.91 -29.85 0.233 362
 364 3 -5.39 55.16 -29.8 0.274 363
 365 3 -5.42 55.44 -29.82 0.265 364
 366 3 -5.4 55.69 -29.87 0.258 365
 367 3 -5.38 55.87 -29.84 0.209 366
 368 3 -5.38 56.06 -29.8 0.223 367
 369 3 -5.38 56.27 -29.8 0.199 368
 370 3 -5.31 56.44 -29.91 0.221 369
 371 3 -5.3 56.55 -29.93 0.204 370
 372 3 -5.4 56.76 -29.94 0.19 371
 373 3 -5.43 56.92 -29.92 0.217 372
 374 3 -5.48 57.05 -29.95 0.227 373
 375 3 -5.51 57.19 -29.93 0.218 374
 376 3 -5.52 57.33 -29.93 0.226 375
 377 3 -5.56 57.49 -29.95 0.244 376
 378 3 -5.6 57.62 -29.95 0.246 377
 379 3 -5.59 57.84 -30.06 0.221 378
 380 3 -5.61 58.06 -30.09 0.235 379
 381 3 -5.65 58.23 -30.06 0.273 380
 382 3 -5.73 58.42 -30.04 0.265 381
 383 3 -5.84 58.59 -30.04 0.276 382
 384 3 -5.89 58.8 -30.09 0.265 383
 385 3 -5.98 59.01 -30.11 0.262 384
 386 3 -6.03 59.19 -30.15 0.255 385
 387 3 -6.15 59.37 -30.2 0.229 386
 388 3 -6.27 59.65 -30.34 0.225 387
 389 3 -6.35 59.8 -30.43 0.218 388
 390 3 -6.35 59.9 -30.52 0.223 389
 391 3 -6.34 60.02 -30.61 0.217 390
 392 3 -6.26 60.17 -30.77 0.219 391
 393 3 -6.24 60.31 -30.88 0.238 392
 394 3 -6.13 60.49 -30.99 0.214 393
 395 3 -6.09 60.59 -31.15 0.228 394
 396 3 -6.1 60.77 -31.27 0.24 395
 397 3 -6.06 60.9 -31.38 0.229 396
 398 3 -6.02 61.02 -31.54 0.242 397
 399 3 -6.02 61.15 -31.67 0.26 398
 400 3 -6.02 61.26 -31.77 0.266 399
 401 3 -6.01 61.37 -31.95 0.278 400
 402 3 -5.99 61.45 -32.17 0.287 401
 403 3 -6.02 61.53 -32.28 0.292 402
 404 3 -6.11 61.64 -32.39 0.283 403
 405 3 -6.22 61.78 -32.52 0.276 404
 406 3 -6.27 61.91 -32.77 0.278 405
 407 3 -6.39 61.99 -32.92 0.263 406
 408 3 -6.43 62.13 -33.07 0.254 407
 409 3 -6.53 62.21 -33.21 0.228 408
 410 3 -6.6 62.24 -33.37 0.223 409
 411 3 -6.68 62.37 -33.52 0.251 410
 412 3 -6.73 62.38 -33.7 0.263 411
 413 3 -6.84 62.46 -33.88 0.263 412
 414 3 -6.93 62.55 -34.12 0.268 413
 415 3 -7.05 62.59 -34.24 0.279 414
 416 3 -7.13 62.62 -34.44 0.244 415
 417 3 -7.17 62.67 -34.63 0.245 416
 418 3 -7.19 62.68 -34.81 0.236 417
 419 3 -7.17 62.71 -34.96 0.243 418
 420 3 -7.15 62.7 -35.12 0.24 419
 421 3 -7.22 62.67 -35.24 0.248 420
 422 3 -7.21 62.71 -35.39 0.226 421
 423 3 -7.13 62.82 -35.55 0.176 422
 424 3 -7.1 62.78 -35.7 0.204 423
 425 3 -7.22 62.78 -35.77 0.178 424
 426 3 -7.06 62.73 -35.84 0.186 425
 427 3 -7.14 62.87 -36.06 0.269 426
 428 3 -7.15 62.95 -36.24 0.25 427
 429 3 -7.18 63.06 -36.34 0.218 428
 430 3 -7.19 63.17 -36.45 0.233 429
 431 3 -7.17 63.31 -36.52 0.248 430
 432 3 -7.21 63.5 -36.59 0.234 431
 433 3 -7.28 63.7 -36.67 0.24 432
 434 3 -7.27 63.81 -36.76 0.282 433
 435 3 -7.39 64.04 -36.77 0.257 434
 436 3 -7.44 64.23 -36.77 0.272 435
 437 3 -7.52 64.4 -36.82 0.273 436
 438 3 -7.67 64.59 -36.84 0.235 437
 439 3 -7.74 64.73 -36.88 0.245 438
 440 3 -7.85 64.85 -36.88 0.259 439
 441 3 -7.88 65.04 -36.86 0.226 440
 442 3 -7.98 65.18 -36.79 0.219 441
 443 3 -8.04 65.4 -36.83 0.215 442
 444 3 -8.14 65.6 -36.79 0.217 443
 445 3 -8.23 65.82 -36.79 0.213 444
 446 3 -8.32 66.06 -36.84 0.229 445
 447 3 -8.37 66.21 -36.86 0.258 446
 448 3 -8.5 66.4 -36.88 0.239 447
 449 3 -8.63 66.56 -36.86 0.22 448
 450 3 -8.67 66.7 -36.76 0.22 449
 451 3 -8.71 66.9 -36.76 0.257 450
 452 3 -8.73 67.1 -36.75 0.271 451
 453 3 -8.75 67.34 -36.8 0.218 452
 454 3 -8.7 67.51 -36.86 0.196 453
 455 3 -8.67 67.65 -36.83 0.216 454
 456 3 -8.66 67.82 -36.81 0.183 455
 457 3 -8.72 67.95 -36.72 0.205 456
 458 3 -8.81 68.15 -36.69 0.219 457
 459 3 -8.74 68.35 -36.66 0.228 458
 460 3 -8.71 68.51 -36.66 0.204 459
 461 3 -8.64 68.62 -36.63 0.217 460
 462 3 -8.62 68.81 -36.62 0.215 461
 463 3 -8.61 68.96 -36.58 0.205 462
 464 3 -8.58 69.12 -36.54 0.23 463
 465 3 -8.47 69.42 -36.51 0.239 464
 466 3 -8.49 69.49 -36.44 0.166 465
 467 3 -8.51 69.82 -36.44 0.255 466
 468 3 -8.55 70.09 -36.41 0.26 467
 469 3 -8.54 70.38 -36.36 0.233 468
 470 3 -8.47 70.63 -36.33 0.191 469
 471 3 -8.49 70.82 -36.26 0.169 470
 472 3 -8.49 71.06 -36.25 0.178 471
 473 3 -8.51 71.18 -36.11 0.183 472
 474 3 -8.49 71.34 -36.01 0.208 473
 475 3 -8.53 71.54 -35.94 0.225 474
 476 3 -8.49 71.73 -35.88 0.199 475
 477 3 -8.45 72.03 -35.84 0.229 476
 478 3 -8.4 72.23 -35.84 0.211 477
 479 3 -8.31 72.51 -35.8 0.207 478
 480 3 -8.29 72.7 -35.7 0.191 479
 481 3 -8.25 72.9 -35.62 0.211 480
 482 3 -8.21 73.07 -35.6 0.194 481
 483 3 -8.16 73.23 -35.57 0.165 482
 484 3 -8.16 73.38 -35.5 0.176 483
 485 3 -8.07 73.51 -35.37 0.161 484
 486 3 -8.19 73.6 -35.32 0.18 485
 487 3 -8.22 73.71 -35.36 0.268 486
 488 3 -8.36 73.82 -35.29 0.489 487
 489 3 -8.55 73.84 -35.19 0.587 488
 490 3 -8.73 73.82 -35.1 0.824 489
 491 3 -8.7 74.03 -35.04 0.957 490
 492 3 -9.34 72.96 -35.06 0.449 491
 493 3 -9.42 72.71 -35.12 0.412 492
 494 3 -9.48 72.4 -35.12 0.371 493
 495 3 -9.58 72.26 -35.09 0.42 494
 496 3 -9.79 72.17 -35.05 0.439 495
 497 3 -9.83 72.01 -35.05 0.457 496
 498 3 -9.97 71.88 -35 0.46 497
 499 3 -10.12 71.71 -35.01 0.493 498
 500 3 -10.24 71.56 -34.88 0.475 499
 501 3 -10.4 71.38 -34.8 0.501 500
 502 3 -10.57 71.34 -34.59 0.482 501
 503 3 -10.73 71.24 -34.55 0.469 502
 504 3 -10.88 71.17 -34.48 0.401 503
 505 3 -11.15 71.09 -34.33 0.378 504
 506 3 -11.29 71.03 -34.26 0.356 505
 507 3 -11.5 70.93 -34.23 0.336 506
 508 3 -11.69 70.76 -34.27 0.356 507
 509 3 -11.89 70.51 -34.37 0.364 508
 510 3 -12.11 70.4 -34.43 0.343 509
 511 3 -12.17 70.28 -34.41 0.401 510
 512 3 -12.31 70.21 -34.47 0.398 511
 513 3 -12.44 70.09 -34.48 0.396 512
 514 3 -12.56 70.01 -34.48 0.35 513
 515 3 -12.73 69.9 -34.48 0.362 514
 516 3 -12.92 69.82 -34.55 0.327 515
 517 3 -13 69.63 -34.62 0.308 516
 518 3 -13.06 69.46 -34.68 0.375 517
 519 3 -13.09 69.24 -34.75 0.376 518
 520 3 -13.14 69.07 -34.85 0.404 519
 521 3 -13.24 68.85 -34.82 0.325 520
 522 3 -13.31 68.73 -34.9 0.446 521
 523 3 -13.25 68.51 -34.93 0.447 522
 524 3 -13.24 68.38 -35.01 0.434 523
 525 3 -13.22 68.18 -35.11 0.403 524
 526 3 -13.16 68.04 -35.1 0.314 525
 527 3 -13.31 67.9 -35.07 0.357 526
 528 3 -13.36 67.67 -35.15 0.325 527
 529 3 -13.46 67.48 -35.22 0.312 528
 530 3 -13.4 67.23 -35.35 0.351 529
 531 3 -13.39 67.07 -35.43 0.301 530
 532 3 -13.44 66.98 -35.54 0.281 531
 533 3 -13.53 66.84 -35.65 0.307 532
 534 3 -13.61 66.73 -35.74 0.327 533
 535 3 -13.5 66.46 -35.85 0.322 534
 536 3 -13.47 66.15 -35.86 0.338 535
 537 3 -13.41 65.99 -35.87 0.338 536
 538 3 -13.36 65.79 -35.9 0.346 537
 539 3 -13.44 65.62 -35.9 0.373 538
 540 3 -13.45 65.43 -35.9 0.383 539
 541 3 -13.42 65.23 -35.9 0.361 540
 542 3 -13.41 65.01 -35.92 0.37 541
 543 3 -13.42 64.87 -35.98 0.314 542
 544 3 -13.48 64.71 -36 0.307 543
 545 3 -13.58 64.56 -36.02 0.317 544
 546 3 -13.73 64.42 -35.95 0.357 545
 547 3 -13.87 64.32 -35.91 0.338 546
 548 3 -13.89 64.15 -35.91 0.387 547
 549 3 -13.89 63.99 -35.88 0.402 548
 550 3 -13.98 63.85 -35.8 0.366 549
 551 3 -14.03 63.75 -35.72 0.338 550
 552 3 -14.08 63.6 -35.65 0.342 551
 553 3 -14.09 63.49 -35.59 0.34 552
 554 3 -14.13 63.37 -35.51 0.354 553
 555 3 -14.22 63.2 -35.55 0.373 554
 556 3 -14.14 63.06 -35.56 0.409 555
 557 3 -14.24 62.88 -35.56 0.414 556
 558 3 -14.3 62.74 -35.61 0.388 557
 559 3 -14.42 62.6 -35.58 0.407 558
 560 3 -14.49 62.46 -35.52 0.428 559
 561 3 -14.58 62.38 -35.51 0.455 560
 562 3 -14.81 62.28 -35.47 0.459 561
 563 3 -14.98 62.18 -35.48 0.46 562
 564 3 -15.21 62.09 -35.37 0.415 563
 565 3 -15.39 62.05 -35.33 0.37 564
 566 3 -15.57 61.96 -35.26 0.372 565
 567 3 -15.76 61.87 -35.18 0.34 566
 568 3 -15.9 61.74 -35.06 0.312 567
 569 3 -16.08 61.67 -35.01 0.3 568
 570 3 -16.26 61.53 -35 0.309 569
 571 3 -16.4 61.48 -34.98 0.322 570
 572 3 -16.55 61.37 -34.98 0.33 571
 573 3 -16.62 61.24 -35.08 0.322 572
 574 3 -16.87 61.13 -35.05 0.329 573
 575 3 -16.96 60.98 -35.12 0.295 574
 576 3 -17.15 60.84 -35.16 0.296 575
 577 3 -17.3 60.74 -35.26 0.3 576
 578 3 -17.49 60.63 -35.26 0.311 577
 579 3 -17.62 60.5 -35.29 0.331 578
 580 3 -17.74 60.38 -35.33 0.311 579
 581 3 -17.89 60.28 -35.34 0.318 580
 582 3 -18.05 60.13 -35.43 0.312 581
 583 3 -18.15 60.06 -35.43 0.297 582
 584 3 -18.33 59.93 -35.48 0.273 583
 585 3 -18.51 59.84 -35.48 0.272 584
 586 3 -18.67 59.7 -35.52 0.274 585
 587 3 -18.83 59.6 -35.54 0.278 586
 588 3 -18.99 59.53 -35.56 0.323 587
 589 3 -19.14 59.43 -35.63 0.352 588
 590 3 -19.3 59.35 -35.69 0.362 589
 591 3 -19.44 59.25 -35.84 0.357 590
 592 3 -19.6 59.2 -36.04 0.328 591
 593 3 -19.71 59.14 -36.19 0.332 592
 594 3 -19.78 59.05 -36.34 0.317 593
 595 3 -19.94 59 -36.45 0.325 594
 596 3 -20.03 58.95 -36.58 0.336 595
 597 3 -20.15 58.92 -36.66 0.299 596
 598 3 -20.4 58.82 -36.73 0.306 597
 599 3 -20.6 58.73 -36.76 0.318 598
 600 3 -20.78 58.64 -36.8 0.291 599
 601 3 -20.92 58.56 -36.87 0.273 600
 602 3 -21.08 58.43 -36.94 0.292 601
 603 3 -21.26 58.3 -36.98 0.315 602
 604 3 -21.42 58.2 -37.05 0.305 603
 605 3 -21.69 58.13 -37.11 0.341 604
 606 3 -21.83 58.07 -37.12 0.33 605
 607 3 -22.05 58.13 -37.23 0.289 606
 608 3 -22.24 58.17 -37.3 0.315 607
 609 3 -22.37 58.1 -37.4 0.363 608
 610 3 -22.49 58.06 -37.5 0.345 609
 611 3 -22.64 57.99 -37.59 0.316 610
 612 3 -22.83 57.95 -37.69 0.327 611
 613 3 -22.99 57.85 -37.73 0.326 612
 614 3 -23.15 57.78 -37.86 0.314 613
 615 3 -23.26 57.66 -37.91 0.299 614
 616 3 -23.46 57.6 -38.02 0.301 615
 617 3 -23.6 57.53 -38.13 0.284 616
 618 3 -23.8 57.46 -38.26 0.251 617
 619 3 -23.87 57.38 -38.38 0.276 618
 620 3 -23.99 57.25 -38.48 0.3 619
 621 3 -24.17 57.18 -38.62 0.294 620
 622 3 -24.31 57.14 -38.72 0.312 621
 623 3 -24.46 57.07 -38.81 0.337 622
 624 3 -24.67 56.99 -38.83 0.306 623
 625 3 -24.83 57 -38.91 0.306 624
 626 3 -24.94 57.03 -39.04 0.335 625
 627 3 -25.03 56.99 -39.19 0.26 626
 628 3 -25.23 57 -39.23 0.278 627
 629 3 -25.42 57.01 -39.29 0.288 628
 630 3 -25.58 56.96 -39.33 0.314 629
 631 3 -25.8 56.96 -39.4 0.291 630
 632 3 -26.03 56.9 -39.44 0.273 631
 633 3 -26.24 56.86 -39.48 0.291 632
 634 3 -26.42 56.83 -39.45 0.283 633
 635 3 -26.58 56.75 -39.45 0.305 634
 636 3 -26.74 56.72 -39.45 0.275 635
 637 3 -26.92 56.67 -39.46 0.274 636
 638 3 -27.05 56.61 -39.52 0.252 637
 639 3 -27.24 56.56 -39.56 0.285 638
 640 3 -27.39 56.46 -39.55 0.301 639
 641 3 -27.51 56.36 -39.57 0.305 640
 642 3 -27.73 56.33 -39.59 0.28 641
 643 3 -27.94 56.24 -39.64 0.277 642
 644 3 -28.08 56.18 -39.67 0.27 643
 645 3 -28.26 56.18 -39.67 0.249 644
 646 3 -28.42 56.14 -39.7 0.23 645
 647 3 -28.58 56.1 -39.69 0.237 646
 648 3 -28.78 56.08 -39.69 0.229 647
 649 3 -28.98 56.04 -39.66 0.242 648
 650 3 -29.12 55.99 -39.63 0.272 649
 651 3 -29.28 55.93 -39.64 0.309 650
 652 3 -29.49 55.9 -39.67 0.339 651
 653 3 -29.69 55.82 -39.7 0.392 652
 654 3 -29.87 55.79 -39.73 0.427 653
 655 3 -29.99 55.75 -39.81 0.444 654
 656 3 -30.12 55.68 -39.85 0.445 655
 657 3 -30.33 55.54 -39.82 0.413 656
 658 3 -30.46 55.49 -39.92 0.328 657
 659 3 -30.55 55.35 -39.95 0.298 658
 660 3 -30.62 55.25 -40.05 0.284 659
 661 3 -30.65 55.18 -40.16 0.281 660
 662 3 -30.78 55.08 -40.27 0.299 661
 663 3 -30.81 54.99 -40.49 0.277 662
 664 3 -30.83 54.89 -40.63 0.288 663
 665 3 -30.92 54.82 -40.82 0.288 664
 666 3 -30.99 54.71 -40.94 0.295 665
 667 3 -30.99 54.57 -41.07 0.268 666
 668 3 -30.94 54.44 -41.27 0.308 667
 669 3 -31.01 54.33 -41.48 0.337 668
 670 3 -31.12 54.24 -41.56 0.352 669
 671 3 -31.17 54.14 -41.7 0.355 670
 672 3 -31.31 54.04 -41.81 0.378 671
 673 3 -31.53 53.97 -41.96 0.373 672
 674 3 -31.81 53.96 -42.05 0.403 673
 675 3 -31.96 53.82 -42.06 0.422 674
 676 3 -32.15 53.72 -42.1 0.429 675
 677 3 -32.37 53.68 -42.2 0.423 676
 678 3 -32.55 53.58 -42.21 0.426 677
 679 3 -32.77 53.5 -42.28 0.439 678
 680 3 -33.01 53.39 -42.34 0.434 679
 681 3 -33.26 53.36 -42.32 0.411 680
 682 3 -33.43 53.33 -42.39 0.37 681
 683 3 -33.57 53.33 -42.41 0.375 682
 684 3 -33.77 53.38 -42.45 0.361 683
 685 3 -33.98 53.35 -42.53 0.331 684
 686 3 -34.18 53.32 -42.63 0.347 685
 687 3 -34.32 53.25 -42.7 0.359 686
 688 3 -34.4 53.04 -42.84 0.314 687
 689 3 -34.57 52.96 -42.85 0.323 688
 690 3 -34.66 52.82 -42.88 0.29 689
 691 3 -34.83 52.72 -42.95 0.297 690
 692 3 -34.98 52.53 -43.02 0.31 691
 693 3 -35.12 52.46 -43.2 0.345 692
 694 3 -35.3 52.29 -43.34 0.345 693
 695 3 -35.44 52.18 -43.46 0.309 694
 696 3 -35.58 52.1 -43.55 0.299 695
 697 3 -35.66 52 -43.7 0.296 696
 698 3 -35.76 51.89 -43.84 0.325 697
 699 3 -35.87 51.83 -43.96 0.315 698
 700 3 -35.98 51.78 -44.09 0.342 699
 701 3 -36.12 51.74 -44.24 0.322 700
 702 3 -36.29 51.68 -44.35 0.347 701
 703 3 -36.47 51.65 -44.41 0.349 702
 704 3 -36.69 51.71 -44.49 0.36 703
 705 3 -36.84 51.69 -44.59 0.342 704
 706 3 -37.12 51.78 -44.63 0.352 705
 707 3 -37.25 51.74 -44.78 0.343 706
 708 3 -37.47 51.63 -44.92 0.358 707
 709 3 -37.65 51.61 -45.07 0.353 708
 710 3 -37.83 51.58 -45.21 0.347 709
 711 3 -38.05 51.5 -45.31 0.324 710
 712 3 -38.26 51.4 -45.34 0.284 711
 713 3 -38.47 51.33 -45.39 0.288 712
 714 3 -38.66 51.29 -45.42 0.28 713
 715 3 -38.8 51.19 -45.53 0.275 714
 716 3 -38.87 51.14 -45.62 0.263 715
 717 3 -39.07 51.05 -45.69 0.263 716
 718 3 -39.18 51.01 -45.82 0.289 717
 719 3 -39.36 51.01 -45.96 0.338 718
 720 3 -39.5 50.97 -46.06 0.387 719
 721 3 -39.57 50.97 -46.24 0.436 720
 722 3 -39.66 50.84 -46.38 0.433 721
 723 3 -39.8 50.76 -46.49 0.429 722
 724 3 -39.91 50.72 -46.7 0.371 723
 725 3 -40.08 50.72 -46.78 0.347 724
 726 3 -40.12 50.62 -46.92 0.32 725
 727 3 -40.29 50.58 -46.96 0.294 726
 728 3 -40.4 50.51 -47.17 0.322 727
 729 3 -40.51 50.51 -47.3 0.32 728
 730 3 -40.55 50.47 -47.42 0.249 729
 731 3 -40.62 50.44 -47.62 0.241 730
 732 3 -40.7 50.43 -47.78 0.243 731
 733 3 -40.82 50.45 -47.81 0.248 732
 734 3 -41.04 50.47 -47.92 0.269 733
 735 3 -41.19 50.48 -48.02 0.265 734
 736 3 -41.3 50.44 -48.19 0.251 735
 737 3 -41.43 50.55 -48.27 0.307 736
 738 3 -41.48 50.64 -48.31 0.314 737
 739 3 -41.61 50.7 -48.38 0.292 738
 740 3 -41.69 50.75 -48.46 0.273 739
 741 3 -41.76 50.83 -48.59 0.286 740
 742 3 -41.94 50.84 -48.74 0.343 741
 743 3 -42.05 50.86 -48.85 0.372 742
 744 3 -42.18 50.91 -48.99 0.382 743
 745 3 -42.33 50.91 -49.12 0.379 744
 746 3 -42.38 51.01 -49.27 0.354 745
 747 3 -42.54 51.05 -49.32 0.338 746
 748 3 -42.65 51.05 -49.52 0.323 747
 749 3 -42.75 51.05 -49.62 0.284 748
 750 3 -42.9 51.11 -49.7 0.287 749
 751 3 -43 51.07 -49.89 0.301 750
 752 3 -43.12 51.08 -50.02 0.279 751
 753 3 -43.22 51.14 -50.07 0.276 752
 754 3 -43.36 51.19 -50.14 0.282 753
 755 3 -43.51 51.23 -50.19 0.285 754
 756 3 -43.63 51.29 -50.27 0.326 755
 757 3 -43.75 51.36 -50.38 0.341 756
 758 3 -43.88 51.4 -50.45 0.366 757
 759 3 -43.98 51.45 -50.57 0.379 758
 760 3 -44.08 51.52 -50.71 0.397 759
 761 3 -44.18 51.62 -50.73 0.391 760
 762 3 -44.32 51.68 -50.77 0.381 761
 763 3 -44.4 51.82 -50.81 0.35 762
 764 3 -44.44 51.94 -50.88 0.351 763
 765 3 -44.48 52.12 -50.84 0.333 764
 766 3 -44.66 52.22 -50.99 0.315 765
 767 3 -44.76 52.33 -50.99 0.333 766
 768 3 -44.88 52.5 -51.2 0.325 767
 769 3 -44.98 52.62 -51.3 0.351 768
 770 3 -45.13 52.7 -51.41 0.341 769
 771 3 -45.15 52.87 -51.51 0.325 770
 772 3 -45.16 53.05 -51.67 0.265 771
 773 3 -45.33 53.12 -51.84 0.231 772
 774 3 -45.44 53.22 -51.92 0.233 773
 775 3 -45.36 53.36 -52.02 0.263 774
 776 3 -45.37 53.48 -52.01 0.256 775
 777 3 -45.5 53.57 -52.09 0.234 776
 778 3 -45.57 53.66 -52.17 0.255 777
 779 3 -45.61 53.77 -52.24 0.288 778
 780 3 -45.66 53.9 -52.27 0.288 779
 781 3 -45.7 54.01 -52.37 0.285 780
 782 3 -45.87 54.11 -52.38 0.273 781
 783 3 -45.8 54.31 -52.55 0.296 782
 784 3 -45.94 54.31 -52.74 0.288 783
 785 3 -46 54.52 -52.74 0.293 784
 786 3 -46.25 54.65 -52.85 0.28 785
 787 3 -46.34 54.8 -52.91 0.263 786
 788 3 -46.44 54.95 -53.02 0.265 787
 789 3 -46.55 55.02 -53.13 0.258 788
 790 3 -46.72 55.13 -53.27 0.247 789
 791 3 -46.79 55.24 -53.37 0.237 790
 792 3 -46.84 55.38 -53.48 0.267 791
 793 3 -46.94 55.52 -53.52 0.283 792
 794 3 -47 55.71 -53.66 0.31 793
 795 3 -47.15 55.83 -53.78 0.251 794
 796 3 -47.05 55.96 -53.84 0.317 795
 797 3 -47.09 56.09 -53.87 0.357 796
 798 3 -47.27 56.19 -53.84 0.345 797
 799 3 -47.12 56.34 -53.92 0.353 798
 800 3 -47.12 56.49 -53.94 0.333 799
 801 3 -47.08 56.69 -53.99 0.309 800
 802 3 -47.11 56.91 -54.16 0.274 801
 803 3 -47.02 57.06 -54.22 0.259 802
 804 3 -47.01 57.2 -54.3 0.279 803
 805 3 -46.88 57.34 -54.3 0.282 804
 806 3 -46.76 57.52 -54.33 0.282 805
 807 3 -46.63 57.7 -54.34 0.302 806
 808 3 -46.55 57.77 -54.34 0.281 807
 809 3 -46.58 57.94 -54.4 0.246 808
 810 3 -46.58 58.1 -54.38 0.272 809
 811 3 -46.61 58.2 -54.43 0.27 810
 812 3 -46.4 58.34 -54.37 0.304 811
 813 3 -46.38 58.48 -54.37 0.316 812
 814 3 -46.3 58.63 -54.26 0.304 813
 815 3 -46.25 58.73 -54.22 0.293 814
 816 3 -46.13 58.88 -54.18 0.264 815
 817 3 -46.05 59.02 -54.15 0.247 816
 818 3 -45.95 59.16 -54.15 0.276 817
 819 3 -46.01 59.34 -54.12 0.29 818
 820 3 -45.98 59.45 -54.08 0.293 819
 821 3 -46.01 59.6 -54.05 0.292 820
 822 3 -45.9 59.74 -54.02 0.293 821
 823 3 -45.98 59.91 -54 0.254 822
 824 3 -45.97 59.96 -53.91 0.284 823
 825 3 -45.98 60.06 -53.72 0.275 824
 826 3 -45.98 60.23 -53.66 0.278 825
 827 3 -45.91 60.33 -53.56 0.276 826
 828 3 -45.9 60.46 -53.48 0.288 827
 829 3 -45.87 60.59 -53.37 0.288 828
 830 3 -45.9 60.73 -53.26 0.266 829
 831 3 -45.91 60.85 -53.13 0.251 830
 832 3 -45.95 60.95 -53.04 0.255 831
 833 3 -45.98 61.02 -52.84 0.285 832
 834 3 -45.91 61.12 -52.66 0.319 833
 835 3 -45.93 61.2 -52.51 0.323 834
 836 3 -45.9 61.37 -52.43 0.326 835
 837 3 -45.93 61.45 -52.3 0.325 836
 838 3 -45.9 61.47 -52.12 0.313 837
 839 3 -45.93 61.5 -51.94 0.342 838
 840 3 -45.98 61.55 -51.77 0.378 839
 841 3 -46.07 61.65 -51.61 0.379 840
 842 3 -46.12 61.8 -51.44 0.355 841
 843 3 -46.12 61.9 -51.26 0.304 842
 844 3 -46.12 61.94 -51.12 0.28 843
 845 3 -46.15 62.04 -51 0.288 844
 846 3 -46.19 62.05 -50.76 0.297 845
 847 3 -46.26 62.11 -50.68 0.301 846
 848 3 -46.29 62.16 -50.54 0.273 847
 849 3 -46.33 62.2 -50.41 0.291 848
 850 3 -46.44 62.23 -50.26 0.303 849
 851 3 -46.51 62.26 -50.12 0.297 850
 852 3 -46.55 62.26 -49.93 0.313 851
 853 3 -46.65 62.29 -49.79 0.309 852
 854 3 -46.69 62.37 -49.66 0.282 853
 855 3 -46.76 62.39 -49.54 0.266 854
 856 3 -46.86 62.37 -49.38 0.256 855
 857 3 -46.93 62.4 -49.23 0.28 856
 858 3 -47.02 62.41 -49.06 0.297 857
 859 3 -47.08 62.45 -48.93 0.299 858
 860 3 -47.07 62.54 -48.75 0.35 859
 861 3 -47.18 62.58 -48.69 0.358 860
 862 3 -47.3 62.61 -48.58 0.351 861
 863 3 -47.41 62.62 -48.51 0.326 862
 864 3 -47.5 62.69 -48.33 0.299 863
 865 3 -47.51 62.73 -48.19 0.269 864
 866 3 -47.63 62.83 -48.18 0.27 865
 867 3 -47.65 62.9 -48.05 0.292 866
 868 3 -47.77 62.97 -47.98 0.3 867
 869 3 -48.05 62.93 -47.86 0.341 868
 870 3 -48.19 62.94 -47.73 0.32 869
 871 3 -48.36 62.94 -47.63 0.299 870
 872 3 -48.44 62.93 -47.5 0.318 871
 873 3 -48.73 62.9 -47.36 0.317 872
 874 3 -48.84 62.91 -47.25 0.342 873
 875 3 -48.98 62.94 -47.11 0.339 874
 876 3 -49.16 62.93 -47.01 0.319 875
 877 3 -49.26 62.94 -46.93 0.338 876
 878 3 -49.41 62.94 -46.8 0.282 877
 879 3 -49.66 62.87 -46.7 0.26 878
 880 3 -49.87 62.83 -46.69 0.266 879
 881 3 -50.12 62.82 -46.69 0.257 880
 882 3 -50.34 62.72 -46.69 0.281 881
 883 3 -50.54 62.65 -46.69 0.252 882
 884 3 -50.66 62.55 -46.62 0.237 883
 885 3 -50.76 62.4 -46.62 0.255 884
 886 3 -51 62.3 -46.72 0.249 885
 887 3 -51.09 62.18 -46.69 0.277 886
 888 3 -51.26 62.09 -46.75 0.263 887
 889 3 -51.44 61.98 -46.75 0.267 888
 890 3 -51.52 61.89 -46.8 0.296 889
 891 3 -51.65 61.77 -46.86 0.314 890
 892 3 -51.73 61.68 -46.94 0.326 891
 893 3 -51.83 61.51 -46.93 0.334 892
 894 3 -51.98 61.37 -46.94 0.392 893
 895 3 -52.12 61.25 -46.98 0.417 894
 896 3 -52.2 61.07 -46.98 0.438 895
 897 3 -52.32 60.97 -47.05 0.497 896
 898 3 -52.47 60.87 -47.15 0.489 897
 899 3 -52.57 60.76 -47.19 0.47 898
 900 3 -52.8 60.54 -47.18 0.379 899
 901 3 -52.95 60.34 -47.16 0.388 900
 902 3 -53.01 60.19 -47.19 0.423 901
 903 3 -53.27 59.94 -47.11 0.323 902
 904 3 -53.45 59.9 -46.97 0.305 903
 905 3 -53.68 59.87 -46.91 0.321 904
 906 3 -53.8 59.86 -46.91 0.33 905
 907 3 -54 59.8 -46.8 0.305 906
 908 3 -54.15 59.83 -46.66 0.294 907
 909 3 -54.3 59.93 -46.48 0.288 908
 910 3 -54.44 59.97 -46.34 0.311 909
 911 3 -54.51 60.07 -46.19 0.349 910
 912 3 -54.55 60.23 -46.09 0.409 911
 913 3 -54.62 60.36 -45.93 0.42 912
 914 3 -54.8 60.41 -45.87 0.443 913
 915 3 -54.9 60.5 -45.79 0.428 914
 916 3 -55.01 60.55 -45.68 0.387 915
 917 3 -55.09 60.66 -45.56 0.333 916
 918 3 -55.15 60.76 -45.41 0.348 917
 919 3 -55.26 60.83 -45.15 0.376 918
 920 3 -55.37 60.91 -45.06 0.376 919
 921 3 -55.48 60.97 -44.87 0.414 920
 922 3 -55.65 61.01 -44.73 0.423 921
 923 3 -55.69 61.04 -44.55 0.456 922
 924 3 -55.83 61.05 -44.41 0.441 923
 925 3 -55.08 61.34 -44.16 0.211 924
 926 3 -54.8 61.44 -44.12 0.136 925
 927 3 -54.65 61.52 -44.16 0.129 926
 928 3 -54.5 61.62 -44.08 0.098 927
 929 3 -54.41 61.66 -44.02 0.118 928
 930 3 -54.36 61.82 -43.98 0.134 929
 931 3 -54.3 61.95 -43.93 0.145 930
 932 3 -54.2 62.09 -43.79 0.111 931
 933 3 -54.07 62.22 -43.76 0.136 932
 934 3 -53.94 62.29 -43.68 0.135 933
 935 3 -53.91 62.33 -43.55 0.115 934
 936 3 -53.79 62.4 -43.47 0.143 935
 937 3 -53.77 62.53 -43.4 0.172 936
 938 3 -53.69 62.57 -43.23 0.161 937
 939 3 -53.59 62.61 -43.05 0.186 938
 940 3 -53.45 62.67 -42.88 0.19 939
 941 3 -53.27 62.68 -42.69 0.231 940
 942 3 -53.09 62.72 -42.44 0.167 941
 943 3 -52.94 62.75 -42.25 0.109 942
 944 3 -52.86 62.78 -42.15 0.116 943
 945 3 -52.72 62.71 -42.08 0.09 944
 946 3 -52.59 62.65 -42.01 0.133 945
 947 3 -52.52 62.56 -41.93 0.169 946
 948 3 -52.48 62.43 -41.84 0.188 947
 949 3 -52.36 62.39 -41.69 0.157 948
 950 3 -52.33 62.36 -41.51 0.158 949
 951 3 -52.19 62.33 -41.36 0.113 950
 952 3 -52.09 62.24 -41.23 0.119 951
 953 3 -52.01 62.21 -41.06 0.136 952
 954 3 -51.9 62.14 -40.94 0.12 953
 955 3 -51.79 62.08 -40.8 0.171 954
 956 3 -51.58 62.01 -40.69 0.152 955
 957 3 -51.44 61.99 -40.55 0.12 956
 958 3 -51.29 62 -40.44 0.098 957
 959 3 -51.19 62.06 -40.34 0.1 958
 960 3 -50.98 62.07 -40.27 0.152 959
 961 3 -50.76 62.11 -40.18 0.164 960
 962 3 -50.62 62.17 -40.09 0.185 961
 963 3 -50.44 62.22 -39.98 0.168 962
 964 3 -50.38 62.36 -39.79 0.13 963
 965 3 -50.37 62.54 -39.7 0.123 964
 966 3 -50.27 62.61 -39.63 0.123 965
 967 3 -50.15 62.68 -39.56 0.147 966
 968 3 -50.04 62.71 -39.47 0.15 967
 969 3 -49.98 62.78 -39.3 0.158 968
 970 3 -49.93 62.88 -39.2 0.15 969
 971 3 -49.86 62.9 -39.02 0.132 970
 972 3 -49.76 63.07 -38.9 0.197 971
 973 3 -49.73 63.13 -38.8 0.203 972
 974 3 -49.48 63.25 -38.7 0.19 973
 975 3 -49.23 63.29 -38.66 0.155 974
 976 3 -49.08 63.29 -38.56 0.15 975
 977 3 -48.91 63.24 -38.48 0.146 976
 978 3 -48.83 63.18 -38.33 0.114 977
 979 3 -48.76 63.15 -38.19 0.133 978
 980 3 -48.73 63.25 -38.02 0.132 979
 981 3 -48.59 63.29 -37.81 0.142 980
 982 3 -48.48 63.28 -37.69 0.174 981
 983 3 -48.29 63.29 -37.59 0.139 982
 984 3 -48.18 63.26 -37.55 0.178 983
 985 3 -48.11 63.36 -37.44 0.233 984
 986 3 -47.9 63.4 -37.41 0.254 985
 987 3 -47.76 63.4 -37.37 0.235 986
 988 3 -47.51 63.43 -37.33 0.214 987
 989 3 -47.27 63.39 -37.3 0.2 988
 990 3 -47.12 63.43 -37.23 0.197 989
 991 3 -46.98 63.44 -37.12 0.158 990
 992 3 -46.8 63.39 -37.01 0.138 991
 993 3 -46.62 63.44 -36.98 0.176 992
 994 3 -46.44 63.54 -36.94 0.191 993
 995 3 -46.37 63.61 -36.87 0.215 994
 996 3 -46.05 63.71 -36.81 0.153 995
 997 3 -45.83 63.83 -36.8 0.156 996
 998 3 -45.69 63.93 -36.79 0.157 997
 999 3 -45.5 64.04 -36.72 0.172 998
 1000 3 -45.3 64.13 -36.69 0.159 999
 1001 3 -45.12 64.16 -36.75 0.103 1000
 1002 3 -44.93 64.25 -36.72 0.157 1001
 1003 3 -44.75 64.3 -36.69 0.166 1002
 1004 3 -44.51 64.25 -36.54 0.147 1003
 1005 3 -44.38 64.25 -36.48 0.158 1004
 1006 3 -44.26 64.25 -36.44 0.187 1005
 1007 3 -44.01 64.29 -36.19 0.156 1006
 1008 3 -43.84 64.4 -36.01 0.165 1007
 1009 3 -43.65 64.43 -35.88 0.103 1008
 1010 3 -43.47 64.48 -35.86 0.152 1009
 1011 3 -43.33 64.48 -35.8 0.16 1010
 1012 3 -43.18 64.54 -35.73 0.17 1011
 1013 3 -43.05 64.65 -35.7 0.135 1012
 1014 3 -42.84 64.67 -35.59 0.159 1013
 1015 3 -42.66 64.74 -35.58 0.187 1014
 1016 3 -42.58 64.78 -35.44 0.199 1015
 1017 3 -42.48 64.79 -35.34 0.147 1016
 1018 3 -42.38 64.76 -35.25 0.057 1017
 1019 3 -42.26 64.79 -35.12 0.136 1018
 1020 3 -42.15 64.81 -35.01 0.147 1019
 1021 3 -41.97 64.9 -34.95 0.137 1020
 1022 3 -41.8 65.04 -34.79 0.132 1021
 1023 3 -41.69 65.12 -34.76 0.182 1022
 1024 3 -41.58 65.17 -34.64 0.192 1023
 1025 3 -41.43 65.26 -34.55 0.21 1024
 1026 3 -41.27 65.32 -34.44 0.222 1025
 1027 3 -41.13 65.4 -34.32 0.246 1026
 1028 3 -41.01 65.48 -34.26 0.239 1027
 1029 3 -40.98 65.6 -34.18 0.217 1028
 1030 3 -41.08 65.71 -34 0.141 1029
 1031 3 -41.11 65.71 -33.79 0.141 1030
 1032 3 -41.15 65.71 -33.6 0.175 1031
 1033 3 -41.19 65.76 -33.4 0.208 1032
 1034 3 -41.23 65.79 -33.25 0.184 1033
 1035 3 -41.26 65.76 -33.01 0.139 1034
 1036 3 -41.3 65.76 -32.82 0.149 1035
 1037 3 -41.37 65.78 -32.71 0.161 1036
 1038 3 -41.48 65.79 -32.54 0.145 1037
 1039 3 -41.51 65.84 -32.4 0.196 1038
 1040 3 -41.62 65.84 -32.32 0.228 1039
 1041 3 -41.73 65.84 -32.26 0.286 1040
 1042 3 -41.82 65.9 -32.18 0.332 1041
 1043 3 -41.88 65.95 -32.07 0.387 1042
 1044 3 -41.87 66.04 -31.93 0.434 1043
 1045 3 -41.9 66.12 -31.82 0.452 1044
 1046 3 -41.88 66.23 -31.73 0.448 1045
 1047 3 -41.91 66.37 -31.72 0.45 1046
 1048 3 -41.41 66.51 -31.25 0.161 1047
 1049 3 -41.58 66.53 -31.07 0.129 1048
 1050 3 -41.59 66.59 -30.97 0.139 1049
 1051 3 -41.55 66.6 -30.81 0.148 1050
 1052 3 -41.4 66.65 -30.68 0.17 1051
 1053 3 -41.27 66.67 -30.54 0.2 1052
 1054 3 -41.25 66.62 -30.38 0.198 1053
 1055 3 -41.19 66.68 -30.22 0.198 1054
 1056 3 -41.11 66.71 -30.04 0.184 1055
 1057 3 -41.07 66.76 -29.91 0.156 1056
 1058 3 -40.97 66.79 -29.75 0.162 1057
 1059 3 -40.79 66.67 -29.68 0.127 1058
 1060 3 -40.61 66.62 -29.59 0.139 1059
 1061 3 -40.48 66.57 -29.52 0.129 1060
 1062 3 -40.26 66.49 -29.5 0.128 1061
 1063 3 -40.11 66.4 -29.4 0.162 1062
 1064 3 -40.01 66.26 -29.38 0.169 1063
 1065 3 -39.87 66.26 -29.31 0.132 1064
 1066 3 -39.77 66.21 -29.22 0.156 1065
 1067 3 -39.66 66.15 -29.13 0.156 1066
 1068 3 -39.58 66.15 -29.04 0.153 1067
 1069 3 -39.48 66.1 -28.93 0.158 1068
 1070 3 -39.33 66.06 -28.77 0.209 1069
 1071 3 -39.27 65.95 -28.56 0.214 1070
 1072 3 -39.18 65.8 -28.43 0.209 1071
 1073 3 -39.05 65.67 -28.34 0.233 1072
 1074 3 -38.91 65.64 -28.43 0.246 1073
 1075 3 -38.83 65.53 -28.45 0.349 1074
 1076 3 -38.77 65.42 -28.43 0.467 1075
 1077 3 -38.82 65.25 -28.36 0.642 1076
 1078 3 -38.8 65.12 -28.36 0.695 1077
 1079 3 -38.72 65.02 -28.38 0.68 1078
 1080 3 -38.54 64.92 -28.46 0.677 1079
 1081 3 -38.4 64.87 -28.46 0.666 1080
 1082 3 -38.12 64.83 -28.37 0.654 1081
 1083 3 -38.01 64.75 -28.35 0.682 1082
 1084 3 -37.8 64.73 -28.23 0.595 1083
 1085 3 -38.61 64.36 -28.33 0.143 1084
 1086 3 -37.57 64.7 -28.26 0.505 1084
 1087 3 -37.08 64.7 -29.01 0.197 1086
 1088 3 -37.08 64.71 -29.16 0.259 1087
 1089 3 -36.87 64.6 -29.17 0.304 1088
 1090 3 -36.7 64.43 -29.19 0.43 1089
 1091 3 -37.22 64.06 -29.1 0.073 1090
 1092 3 -37.36 64.02 -29.05 0.077 1091
 1093 3 -37.51 64.04 -29.12 0.095 1092
 1094 3 -37.62 64 -29.08 0.086 1093
 1095 3 -37.76 63.99 -29.07 0.109 1094
 1096 3 -37.94 64.12 -29.03 0.12 1095
 1097 3 -38.09 64.23 -29.05 0.078 1096
 1098 3 -36.55 64.38 -29.33 0.474 1090
 1099 3 -36.37 64.37 -29.35 0.508 1098
 1100 3 -36.27 64.32 -29.46 0.543 1099
 1101 3 -36.19 64.24 -29.55 0.582 1100
 1102 3 -36.05 64.23 -29.62 0.535 1101
 1103 3 -35.9 64.23 -29.67 0.508 1102
 1104 3 -35.76 64.21 -29.74 0.403 1103
 1105 3 -35.57 64.18 -29.78 0.366 1104
 1106 3 -35.43 64.21 -29.69 0.309 1105
 1107 3 -35.23 64.12 -29.64 0.204 1106
 1108 3 -35.07 64.13 -29.73 0.191 1107
 1109 3 -34.93 64.1 -29.73 0.189 1108
 1110 3 -34.75 64.04 -29.76 0.218 1109
 1111 3 -34.62 63.99 -29.83 0.189 1110
 1112 3 -34.48 63.92 -29.89 0.18 1111
 1113 3 -34.33 63.81 -29.91 0.185 1112
 1114 3 -34.15 63.68 -29.89 0.156 1113
 1115 3 -34.04 63.6 -29.83 0.146 1114
 1116 3 -33.87 63.52 -29.8 0.166 1115
 1117 3 -33.69 63.39 -29.89 0.119 1116
 1118 3 -33.52 63.38 -29.96 0.156 1117
 1119 3 -33.4 63.34 -30.03 0.191 1118
 1120 3 -33.3 63.27 -30.12 0.17 1119
 1121 3 -33.12 63.18 -30.21 0.154 1120
 1122 3 -32.94 63.18 -30.28 0.207 1121
 1123 3 -32.8 63.25 -30.42 0.166 1122
 1124 3 -32.59 63.24 -30.46 0.154 1123
 1125 3 -32.41 63.28 -30.55 0.155 1124
 1126 3 -32.19 63.24 -30.55 0.157 1125
 1127 3 -31.98 63.23 -30.51 0.181 1126
 1128 3 -31.83 63.18 -30.44 0.197 1127
 1129 3 -31.67 63.17 -30.42 0.228 1128
 1130 3 -31.51 63.16 -30.44 0.266 1129
 1131 3 -31.35 63.14 -30.46 0.292 1130
 1132 3 -31.12 63.1 -30.64 0.264 1131
 1133 3 -30.99 63.09 -30.64 0.346 1132
 1134 3 -30.81 63.05 -30.67 0.37 1133
 1135 3 -30.67 63.09 -30.69 0.429 1134
 1136 3 -30.53 63.03 -30.69 0.438 1135
 1137 3 -30.33 63.02 -30.8 0.448 1136
 1138 3 -30.15 63.03 -30.76 0.489 1137
 1139 3 -29.99 62.99 -30.71 0.483 1138
 1140 3 -29.83 63.1 -30.64 0.504 1139
 1141 3 -29.71 63.13 -30.58 0.534 1140
 1142 3 -29.64 63.18 -30.35 0.53 1141
 1143 3 -29.49 63.17 -30.35 0.494 1142
 1144 3 -29.35 63.21 -30.3 0.441 1143
 1145 3 -29.21 63.3 -30.26 0.313 1144
 1146 3 -28.99 63.2 -30.42 0.256 1145
 1147 3 -28.83 63.24 -30.37 0.257 1146
 1148 3 -28.58 63.56 -30.17 0.125 1147
 1149 3 -28.49 63.63 -30.12 0.172 1148
 1150 3 -28.37 63.67 -30.05 0.117 1149
 1151 3 -28.24 63.71 -30.03 0.155 1150
 1152 3 -28.12 63.81 -30.21 0.131 1151
 1153 3 -28.1 63.93 -30.26 0.047 1152
 1154 3 -28.8 62.91 -30.49 0.14 1147
 1155 3 -28.51 62.85 -30.39 0.136 1154
 1156 3 -28.4 62.77 -30.35 0.14 1155
 1157 3 -28.24 62.75 -30.37 0.152 1156
 1158 3 -28.12 62.7 -30.33 0.174 1157
 1159 3 -28.01 62.73 -30.16 0.104 1158
 1160 3 -36.77 63.64 -29.3 0.109 1101
 1161 3 -36.87 63.56 -29.19 0.132 1160
 1162 3 -37 63.39 -29.19 0.118 1161
 1163 3 -37.05 63.3 -29.26 0.099 1162
 1164 3 -37.08 63.18 -29.37 0.083 1163
 1165 3 -38.83 64.46 -29.08 0.106 1083
 1166 3 -38.93 64.34 -29.05 0.127 1165
 1167 3 -39.12 64.21 -28.98 0.193 1166
 1168 3 -39.44 64.24 -29.01 0.099 1167
 1169 3 -39.62 64.2 -28.96 0.108 1168
 1170 3 -39.77 64.1 -28.89 0.095 1169
 1171 3 -39.95 64 -28.96 0.088 1170
 1172 3 -40.08 63.93 -29.01 0.12 1171
 1173 3 -40.25 63.8 -29.03 0.109 1172
 1174 3 -40.44 63.71 -29.08 0.057 1173
 1175 3 -40.58 63.64 -29.1 0.13 1174
 1176 3 -40.65 63.45 -29.03 0.113 1175
 1177 3 -40.75 63.45 -29.03 0.000125 1176
 1178 3 -42.29 66.46 -31.84 0.21 1047
 1179 3 -42.45 66.53 -31.99 0.155 1178
 1180 3 -42.44 66.67 -32.07 0.109 1179
 1181 3 -42.38 66.78 -32.12 0.131 1180
 1182 3 -42.16 66.87 -32.3 0.144 1181
 1183 3 -42.05 66.96 -32.4 0.145 1182
 1184 3 -42.11 67.03 -32.25 0.066 1183
 1185 3 -56.32 61.04 -44.33 0.371 924
 1186 3 -56.5 61.02 -44.26 0.389 1185
 1187 3 -56.7 60.98 -44.15 0.379 1186
 1188 3 -56.97 60.94 -44.08 0.336 1187
 1189 3 -57.19 60.89 -44.04 0.332 1188
 1190 3 -57.37 60.9 -44.01 0.348 1189
 1191 3 -57.55 60.87 -43.94 0.348 1190
 1192 3 -57.76 60.87 -43.94 0.31 1191
 1193 3 -57.94 60.8 -43.91 0.314 1192
 1194 3 -58.11 60.69 -43.81 0.319 1193
 1195 3 -58.33 60.66 -43.76 0.296 1194
 1196 3 -58.48 60.58 -43.69 0.264 1195
 1197 3 -58.62 60.59 -43.62 0.242 1196
 1198 3 -58.79 60.64 -43.58 0.244 1197
 1199 3 -58.98 60.65 -43.62 0.265 1198
 1200 3 -59.12 60.7 -43.55 0.291 1199
 1201 3 -59.26 60.72 -43.5 0.294 1200
 1202 3 -59.37 60.79 -43.44 0.308 1201
 1203 3 -59.51 60.9 -43.37 0.314 1202
 1204 3 -59.65 60.9 -43.26 0.351 1203
 1205 3 -59.79 60.97 -43.23 0.363 1204
 1206 3 -59.91 60.98 -43.12 0.344 1205
 1207 3 -60.05 61.07 -43.01 0.371 1206
 1208 3 -60.19 61.1 -42.91 0.376 1207
 1209 3 -60.3 61.14 -42.73 0.39 1208
 1210 3 -60.43 61.19 -42.63 0.4 1209
 1211 3 -60.59 61.22 -42.55 0.348 1210
 1212 3 -60.69 61.32 -42.45 0.386 1211
 1213 3 -60.87 61.35 -42.36 0.402 1212
 1214 3 -60.98 61.4 -42.25 0.406 1213
 1215 3 -61.07 61.49 -42.16 0.415 1214
 1216 3 -61.23 61.51 -42.12 0.445 1215
 1217 3 -61.33 61.65 -42.02 0.44 1216
 1218 3 -61.41 61.68 -41.86 0.437 1217
 1219 3 -61.54 61.75 -41.77 0.435 1218
 1220 3 -61.69 61.83 -41.69 0.399 1219
 1221 3 -61.83 61.86 -41.61 0.342 1220
 1222 3 -61.9 61.94 -41.51 0.347 1221
 1223 3 -62.04 62.01 -41.36 0.301 1222
 1224 3 -62.16 62.18 -41.3 0.308 1223
 1225 3 -62.27 62.29 -41.22 0.301 1224
 1226 3 -62.3 62.39 -41.02 0.287 1225
 1227 3 -62.4 62.46 -40.97 0.282 1226
 1228 3 -62.63 62.54 -40.94 0.283 1227
 1229 3 -62.62 62.69 -40.8 0.334 1228
 1230 3 -62.75 62.82 -40.69 0.385 1229
 1231 3 -62.84 62.94 -40.61 0.379 1230
 1232 3 -62.87 63.07 -40.51 0.385 1231
 1233 3 -62.88 63.22 -40.33 0.389 1232
 1234 3 -62.95 63.39 -40.23 0.378 1233
 1235 3 -62.94 63.57 -40.18 0.331 1234
 1236 3 -63.07 63.53 -40.01 0.344 1235
 1237 3 -63.16 63.68 -39.87 0.353 1236
 1238 3 -63.27 63.78 -39.76 0.376 1237
 1239 3 -63.37 63.89 -39.63 0.396 1238
 1240 3 -63.47 63.99 -39.55 0.381 1239
 1241 3 -63.59 64.08 -39.41 0.365 1240
 1242 3 -63.65 64.16 -39.33 0.331 1241
 1243 3 -63.72 64.22 -39.2 0.328 1242
 1244 3 -63.83 64.36 -39.11 0.352 1243
 1245 3 -63.97 64.52 -39.04 0.362 1244
 1246 3 -64.1 64.66 -38.98 0.351 1245
 1247 3 -64.3 64.77 -38.9 0.372 1246
 1248 3 -64.37 64.89 -38.77 0.372 1247
 1249 3 -64.55 64.99 -38.69 0.385 1248
 1250 3 -64.66 65.11 -38.62 0.36 1249
 1251 3 -64.71 65.24 -38.58 0.351 1250
 1252 3 -64.83 65.41 -38.54 0.377 1251
 1253 3 -64.91 65.52 -38.46 0.344 1252
 1254 3 -65.04 65.63 -38.29 0.31 1253
 1255 3 -65.15 65.8 -38.15 0.284 1254
 1256 3 -65.21 65.89 -38 0.286 1255
 1257 3 -65.29 66.05 -37.86 0.297 1256
 1258 3 -65.38 66.18 -37.8 0.331 1257
 1259 3 -65.49 66.24 -37.68 0.342 1258
 1260 3 -65.63 66.38 -37.55 0.363 1259
 1261 3 -65.71 66.54 -37.43 0.352 1260
 1262 3 -65.85 66.64 -37.33 0.357 1261
 1263 3 -65.96 66.83 -37.22 0.345 1262
 1264 3 -66.04 66.97 -37.14 0.366 1263
 1265 3 -66.1 67.08 -37.03 0.387 1264
 1266 3 -66.16 67.19 -36.92 0.4 1265
 1267 3 -66.24 67.3 -36.83 0.394 1266
 1268 3 -66.21 67.52 -36.75 0.419 1267
 1269 3 -66.27 67.64 -36.68 0.43 1268
 1270 3 -66.3 67.77 -36.61 0.475 1269
 1271 3 -66.35 67.85 -36.5 0.532 1270
 1272 3 -66.4 67.99 -36.43 0.569 1271
 1273 3 -65.46 68.43 -36.54 0.143 1272
 1274 3 -65.29 68.49 -36.5 0.138 1273
 1275 3 -65.04 68.49 -36.43 0.167 1274
 1276 3 -64.79 68.5 -36.36 0.162 1275
 1277 3 -64.6 68.49 -36.32 0.157 1276
 1278 3 -64.38 68.5 -36.25 0.139 1277
 1279 3 -64.23 68.52 -36.25 0.117 1278
 1280 3 -64.01 68.52 -36.17 0.144 1279
 1281 3 -63.84 68.58 -36.14 0.131 1280
 1282 3 -63.63 68.6 -36.07 0.151 1281
 1283 3 -63.44 68.58 -36.05 0.178 1282
 1284 3 -63.22 68.57 -35.96 0.193 1283
 1285 3 -63.07 68.57 -35.9 0.187 1284
 1286 3 -62.87 68.43 -35.83 0.178 1285
 1287 3 -62.69 68.29 -35.86 0.158 1286
 1288 3 -62.48 68.14 -35.86 0.162 1287
 1289 3 -62.32 68.18 -35.89 0.144 1288
 1290 3 -62.13 68.19 -35.86 0.165 1289
 1291 3 -61.94 68.19 -35.86 0.134 1290
 1292 3 -61.76 68.24 -35.87 0.16 1291
 1293 3 -61.54 68.22 -35.85 0.126 1292
 1294 3 -61.4 68.3 -35.76 0.155 1293
 1295 3 -61.23 68.36 -35.71 0.135 1294
 1296 3 -60.98 68.33 -35.75 0.124 1295
 1297 3 -60.83 68.38 -35.79 0.094 1296
 1298 3 -60.69 68.35 -35.82 0.099 1297
 1299 3 -60.51 68.5 -35.75 0.113 1298
 1300 3 -60.37 68.55 -35.6 0.157 1299
 1301 3 -60.36 68.6 -35.36 0.144 1300
 1302 3 -60.32 68.63 -35.25 0.148 1301
 1303 3 -60.23 68.74 -35.11 0.181 1302
 1304 3 -60.11 68.85 -34.99 0.226 1303
 1305 3 -60.19 69.27 -35.01 0.193 1304
 1306 3 -60.23 69.46 -35.1 0.144 1305
 1307 3 -59.93 68.71 -34.68 0.135 1304
 1308 3 -59.88 68.71 -34.55 0.121 1307
 1309 3 -59.82 68.74 -34.4 0.147 1308
 1310 3 -59.8 68.87 -34.29 0.131 1309
 1311 3 -59.73 68.85 -34.17 0.184 1310
 1312 3 -59.65 68.87 -33.93 0.22 1311
 1313 3 -59.57 68.85 -33.78 0.193 1312
 1314 3 -59.48 68.73 -33.6 0.127 1313
 1315 3 -59.44 68.73 -33.44 0.133 1314
 1316 3 -59.33 68.65 -33.32 0.136 1315
 1317 3 -59.23 68.54 -33.18 0.151 1316
 1318 3 -59.13 68.42 -33.12 0.137 1317
 1319 3 -59.01 68.38 -33.04 0.14 1318
 1320 3 -58.9 68.32 -32.9 0.171 1319
 1321 3 -58.82 68.32 -32.79 0.157 1320
 1322 3 -58.76 68.4 -32.61 0.152 1321
 1323 3 -58.76 68.4 -32.42 0.104 1322
 1324 3 -58.79 68.46 -32.32 0.116 1323
 1325 3 -58.76 68.48 -32.17 0.173 1324
 1326 3 -58.69 68.51 -32.05 0.196 1325
 1327 3 -58.62 68.54 -31.93 0.206 1326
 1328 3 -58.55 68.6 -31.84 0.164 1327
 1329 3 -58.41 68.71 -31.79 0.144 1328
 1330 3 -58.4 68.85 -31.7 0.145 1329
 1331 3 -58.3 68.96 -31.65 0.154 1330
 1332 3 -58.29 69.13 -31.65 0.15 1331
 1333 3 -58.23 69.26 -31.54 0.13 1332
 1334 3 -58.2 69.4 -31.4 0.11 1333
 1335 3 -58.18 69.48 -31.27 0.139 1334
 1336 3 -58.08 69.62 -31.23 0.162 1335
 1337 3 -58.01 69.78 -31.15 0.213 1336
 1338 3 -57.9 69.82 -31.04 0.251 1337
 1339 3 -57.83 69.92 -30.98 0.36 1338
 1340 3 -57.76 70.01 -30.93 0.431 1339
 1341 3 -57.7 70.09 -30.86 0.496 1340
 1342 3 -57.62 70.17 -30.77 0.542 1341
 1343 3 -57.59 70.31 -30.72 0.532 1342
 1344 3 -57.48 70.4 -30.73 0.537 1343
 1345 3 -57.43 70.65 -30.79 0.539 1344
 1346 3 -57.33 70.87 -30.81 0.546 1345
 1347 3 -57.44 71.09 -30.77 0.553 1346
 1348 3 -57.19 71.12 -30.66 0.489 1347
 1349 3 -57.12 71.26 -30.7 0.485 1348
 1350 3 -57.02 71.34 -30.57 0.437 1349
 1351 3 -57.01 71.37 -30.43 0.377 1350
 1352 3 -56.88 71.54 -30.59 0.195 1351
 1353 3 -56.66 71.65 -30.59 0.085 1352
 1354 3 -57.5 71.04 -30.07 0.09 1351
 1355 3 -57.63 70.96 -30.13 0.077 1354
 1356 3 -57.79 70.88 -30.2 0.158 1355
 1357 3 -58.26 71.29 -30.61 0.128 1347
 1358 3 -58.44 71.32 -30.61 0.114 1357
 1359 3 -58.58 71.32 -30.7 0.17 1358
 1360 3 -58.76 71.37 -30.7 0.162 1359
 1361 3 -58.87 71.51 -30.57 0.162 1360
 1362 3 -59 71.56 -30.47 0.169 1361
 1363 3 -59.15 71.65 -30.4 0.163 1362
 1364 3 -59.29 71.68 -30.4 0.145 1363
 1365 3 -59.51 71.68 -30.38 0.156 1364
 1366 3 -59.66 71.71 -30.38 0.144 1365
 1367 3 -59.88 71.67 -30.36 0.106 1366
 1368 3 -59.98 71.7 -30.29 0.148 1367
 1369 3 -60.02 71.84 -30.16 0.158 1368
 1370 3 -60.13 71.85 -29.97 0.122 1369
 1371 3 -60.19 71.87 -29.81 0.148 1370
 1372 3 -60.3 71.87 -29.68 0.119 1371
 1373 3 -60.34 72.01 -29.57 0.117 1372
 1374 3 -60.33 72.15 -29.47 0.165 1373
 1375 3 -60.29 72.29 -29.43 0.203 1374
 1376 3 -60.26 72.4 -29.38 0.313 1375
 1377 3 -60.16 72.62 -29.36 0.484 1376
 1378 3 -60.09 72.73 -29.27 0.533 1377
 1379 3 -60.08 72.87 -29.25 0.568 1378
 1380 3 -59.97 72.98 -29.16 0.577 1379
 1381 3 -59.97 73.12 -29.1 0.53 1380
 1382 3 -60.05 73.26 -29.06 0.448 1381
 1383 3 -59.94 73.48 -29.12 0.345 1382
 1384 3 -59.98 73.82 -29.24 0.257 1383
 1385 3 -59.9 73.93 -29.17 0.342 1384
 1386 3 -59.91 74.12 -29.17 0.381 1385
 1387 3 -59.94 74.23 -29.1 0.443 1386
 1388 3 -59.93 74.29 -29.01 0.458 1387
 1389 3 -60.12 74.2 -28.62 0.349 1388
 1390 3 -60.19 74.32 -28.53 0.299 1389
 1391 3 -60.38 74.37 -28.44 0.216 1390
 1392 3 -60.77 74.26 -28.58 0.079 1391
 1393 3 -60.88 74.32 -28.49 0.118 1392
 1394 3 -60.87 74.43 -28.4 0.095 1393
 1395 3 -59.75 74.56 -29.62 0.178 1388
 1396 3 -59.73 74.67 -29.72 0.16 1395
 1397 3 -59.73 74.82 -29.85 0.14 1396
 1398 3 -59.76 75.03 -29.87 0.14 1397
 1399 3 -59.8 75.24 -29.9 0.142 1398
 1400 3 -59.87 75.34 -30.03 0.112 1399
 1401 3 -59.98 75.31 -30.17 0.146 1400
 1402 3 -59.94 75.21 -30.28 0.106 1401
 1403 3 -59.91 75.13 -30.46 0.112 1402
 1404 3 -59.76 75.23 -30.71 0.105 1403
 1405 3 -59.58 75.32 -30.81 0.143 1404
 1406 3 -59.47 75.48 -30.89 0.117 1405
 1407 3 -59.4 75.62 -31.03 0.171 1406
 1408 3 -59.36 75.63 -31.21 0.133 1407
 1409 3 -59.26 75.51 -31.35 0.138 1408
 1410 3 -59.13 75.34 -31.49 0.114 1409
 1411 3 -59.05 75.24 -31.55 0.066 1410
 1412 3 -60.58 73.23 -28.71 0.079 1382
 1413 3 -60.58 73.4 -28.62 0.122 1412
 1414 3 -60.61 73.56 -28.62 0.079 1413
 1415 3 -60.68 73.79 -28.64 0.104 1414
 1416 3 -60.8 74.01 -28.6 0.117 1415
 1417 3 -60.97 74.15 -28.6 0.092 1416
 1418 3 -61.19 74.48 -28.51 0.079 1417
 1419 3 -61.33 74.62 -28.47 0.075 1418
 1420 3 -61.43 74.71 -28.46 0.073 1419
 1421 3 -61.51 74.76 -28.53 0.081 1420
 1422 3 -61.65 74.87 -28.56 0.133 1421
 1423 3 -61.75 75.12 -28.56 0.115 1422
 1424 3 -61.73 75.24 -28.62 0.092 1423
 1425 3 -66.77 67.96 -36.29 0.49 1272
 1426 3 -66.98 68.02 -36.21 0.506 1425
 1427 3 -67.16 68.05 -36.15 0.473 1426
 1428 3 -67.27 68.13 -36.11 0.466 1427
 1429 3 -67.43 68.24 -36.05 0.461 1428
 1430 3 -67.73 68.32 -36.1 0.419 1429
 1431 3 -67.83 68.41 -36.07 0.381 1430
 1432 3 -68.04 68.58 -36.12 0.392 1431
 1433 3 -68.19 68.63 -36.15 0.394 1432
 1434 3 -68.33 68.71 -36.19 0.39 1433
 1435 3 -68.46 68.83 -36.26 0.397 1434
 1436 3 -68.65 68.86 -36.22 0.406 1435
 1437 3 -68.74 69.02 -36.25 0.382 1436
 1438 3 -68.85 69.14 -36.25 0.4 1437
 1439 3 -68.98 69.24 -36.21 0.427 1438
 1440 3 -69.12 69.32 -36.15 0.452 1439
 1441 3 -69.24 69.44 -36.14 0.444 1440
 1442 3 -69.3 69.58 -36.15 0.434 1441
 1443 3 -69.41 69.74 -36.08 0.427 1442
 1444 3 -69.49 69.91 -36.07 0.429 1443
 1445 3 -69.65 69.99 -36.11 0.407 1444
 1446 3 -69.71 70.13 -36.08 0.437 1445
 1447 3 -69.83 70.24 -36.12 0.423 1446
 1448 3 -69.99 70.36 -36.11 0.415 1447
 1449 3 -70.05 70.5 -36.13 0.441 1448
 1450 3 -70.13 70.6 -36.16 0.495 1449
 1451 3 -70.27 70.72 -36.16 0.547 1450
 1452 3 -70.32 70.86 -36.15 0.576 1451
 1453 3 -70.41 70.91 -36.19 0.61 1452
 1454 3 -70.33 71 -36.54 0.579 1453
 1455 3 -70.41 71.14 -36.55 0.575 1454
 1456 3 -70.43 71.32 -36.55 0.566 1455
 1457 3 -70.38 71.49 -36.66 0.571 1456
 1458 3 -70.43 71.63 -36.76 0.534 1457
 1459 3 -70.46 71.77 -36.81 0.494 1458
 1460 3 -70.51 71.88 -36.93 0.493 1459
 1461 3 -70.41 72.04 -37.05 0.495 1460
 1462 3 -70.37 72.18 -37.16 0.482 1461
 1463 3 -70.38 72.29 -37.25 0.443 1462
 1464 3 -70.35 72.46 -37.34 0.43 1463
 1465 3 -70.29 72.59 -37.43 0.395 1464
 1466 3 -70.21 72.84 -37.48 0.384 1465
 1467 3 -70.23 72.98 -37.5 0.418 1466
 1468 3 -70.16 73.15 -37.55 0.452 1467
 1469 3 -70.1 73.38 -37.54 0.41 1468
 1470 3 -70.1 73.57 -37.53 0.418 1469
 1471 3 -70.05 73.8 -37.5 0.398 1470
 1472 3 -70.01 74.05 -37.44 0.426 1471
 1473 3 -69.99 74.24 -37.43 0.452 1472
 1474 3 -70.02 74.46 -37.42 0.461 1473
 1475 3 -70.1 74.69 -37.4 0.477 1474
 1476 3 -70.16 74.91 -37.4 0.479 1475
 1477 3 -70.21 75.16 -37.35 0.486 1476
 1478 3 -70.32 75.29 -37.32 0.518 1477
 1479 3 -70.33 75.49 -37.3 0.508 1478
 1480 3 -70.41 75.71 -37.25 0.486 1479
 1481 3 -70.52 75.9 -37.21 0.419 1480
 1482 3 -70.6 76.04 -37.19 0.411 1481
 1483 3 -70.68 76.2 -37.18 0.367 1482
 1484 3 -70.65 76.38 -37.22 0.386 1483
 1485 3 -70.65 76.59 -37.22 0.39 1484
 1486 3 -70.77 76.73 -37.25 0.429 1485
 1487 3 -70.73 76.93 -37.29 0.461 1486
 1488 3 -70.8 77.07 -37.28 0.489 1487
 1489 3 -70.82 77.29 -37.24 0.517 1488
 1490 3 -70.68 77.49 -37.22 0.479 1489
 1491 3 -70.68 77.65 -37.22 0.502 1490
 1492 3 -70.65 77.85 -37.25 0.53 1491
 1493 3 -70.69 78.04 -37.22 0.548 1492
 1494 3 -70.74 78.24 -37.19 0.54 1493
 1495 3 -70.55 78.46 -37.3 0.559 1494
 1496 3 -70.35 78.59 -37.39 0.473 1495
 1497 3 -70.41 78.79 -37.37 0.491 1496
 1498 3 -70.52 79.04 -37.22 0.502 1497
 1499 3 -70.52 79.2 -37.25 0.45 1498
 1500 3 -70.46 79.32 -37.21 0.435 1499
 1501 3 -70.54 79.49 -37.21 0.425 1500
 1502 3 -70.52 79.68 -37.18 0.448 1501
 1503 3 -70.79 79.65 -36.67 0.184 1502
 1504 3 -70.87 79.65 -36.57 0.178 1503
 1505 3 -71.02 79.67 -36.43 0.125 1504
 1506 3 -71.12 79.65 -36.33 0.127 1505
 1507 3 -71.24 79.73 -36.29 0.156 1506
 1508 3 -71.33 79.81 -36.18 0.165 1507
 1509 3 -71.48 79.82 -36.07 0.162 1508
 1510 3 -71.58 79.9 -36 0.253 1509
 1511 3 -71.77 80.06 -35.97 0.446 1510
 1512 3 -71.8 80.21 -36.04 0.544 1511
 1513 3 -71.98 80.29 -36 0.637 1512
 1514 3 -72.07 80.37 -35.94 0.731 1513
 1515 3 -72.1 80.6 -36.07 0.739 1514
 1516 3 -72.04 80.82 -36.11 0.778 1515
 1517 3 -72.54 80.76 -35.82 0.767 1516
 1518 3 -72.74 80.65 -35.62 0.695 1517
 1519 3 -72.87 80.6 -35.46 0.701 1518
 1520 3 -73.07 80.65 -35.33 0.706 1519
 1521 3 -72.66 79.93 -34.87 0.108 1520
 1522 3 -72.49 79.82 -34.92 0.101 1521
 1523 3 -73.24 80.68 -35.25 0.709 1520
 1524 3 -73.35 80.84 -35.22 0.607 1523
 1525 3 -73.43 80.62 -34.97 0.4 1524
 1526 3 -73.4 81.01 -35.22 0.086 1525
 1527 3 -73.66 81.4 -35.39 0.366 1526
 1528 3 -73.63 81.56 -35.28 0.352 1527
 1529 3 -73.71 81.65 -35.24 0.242 1528
 1530 3 -73.8 81.71 -35.29 0.13 1529
 1531 3 -71.66 81.42 -36 0.048 1516
 1532 3 -71.76 81.62 -36 0.113 1531
 1533 3 -70.52 79.82 -37.26 0.412 1502
 1534 3 -70.46 79.96 -37.25 0.462 1533
 1535 3 -70.35 80.06 -37.3 0.431 1534
 1536 3 -70.46 80.34 -37.4 0.449 1535
 1537 3 -70.41 80.51 -37.43 0.445 1536
 1538 3 -70.48 80.76 -37.54 0.46 1537
 1539 3 -70.58 80.98 -37.6 0.452 1538
 1540 3 -70.63 81.18 -37.6 0.451 1539
 1541 3 -70.58 81.37 -37.67 0.468 1540
 1542 3 -70.63 81.59 -37.75 0.468 1541
 1543 3 -70.73 81.71 -37.81 0.45 1542
 1544 3 -70.82 81.92 -37.89 0.455 1543
 1545 3 -70.9 82.09 -37.95 0.481 1544
 1546 3 -70.91 82.28 -37.98 0.493 1545
 1547 3 -70.98 82.46 -38.07 0.506 1546
 1548 3 -70.99 82.6 -38.09 0.506 1547
 1549 3 -71.01 82.76 -38.07 0.503 1548
 1550 3 -71.43 83.09 -37.91 0.35 1549
 1551 3 -71.32 83.26 -38.09 0.477 1550
 1552 3 -71.29 83.46 -38.18 0.512 1551
 1553 3 -71.29 83.67 -38.14 0.505 1552
 1554 3 -71.3 83.78 -38.2 0.497 1553
 1555 3 -71.29 83.95 -38.17 0.513 1554
 1556 3 -71.32 84.15 -38.14 0.515 1555
 1557 3 -71.29 84.34 -38.14 0.51 1556
 1558 3 -71.24 84.48 -38.14 0.504 1557
 1559 3 -71.13 84.78 -38.03 0.557 1558
 1560 3 -70.88 85.26 -37.46 0.179 1559
 1561 3 -71.02 85.28 -37.28 0.174 1560
 1562 3 -71.21 85.29 -37.21 0.168 1561
 1563 3 -71.4 85.29 -37.07 0.136 1562
 1564 3 -71.55 85.23 -36.89 0.194 1563
 1565 3 -71.55 85.21 -36.74 0.171 1564
 1566 3 -71.46 85.24 -36.63 0.143 1565
 1567 3 -71.38 85.32 -36.54 0.151 1566
 1568 3 -71.3 85.37 -36.46 0.173 1567
 1569 3 -71.33 85.53 -36.31 0.18 1568
 1570 3 -71.43 85.54 -36.1 0.169 1569
 1571 3 -71.49 85.51 -35.93 0.199 1570
 1572 3 -71.55 85.59 -35.74 0.166 1571
 1573 3 -71.69 85.57 -35.5 0.212 1572
 1574 3 -71.79 85.43 -35.32 0.143 1573
 1575 3 -71.83 85.35 -35.18 0.113 1574
 1576 3 -71.83 85.3 -35.06 0.217 1575
 1577 3 -71.91 85.21 -34.99 0.472 1576
 1578 3 -71.99 85.13 -34.93 0.552 1577
 1579 3 -72.07 84.96 -34.89 0.616 1578
 1580 3 -72.16 84.76 -34.89 0.666 1579
 1581 3 -72.32 84.68 -34.92 0.699 1580
 1582 3 -72.4 84.59 -34.89 0.728 1581
 1583 3 -72.46 84.65 -34.71 0.782 1582
 1584 3 -72.65 84.54 -34.74 0.729 1583
 1585 3 -72.79 84.4 -34.75 0.697 1584
 1586 3 -72.98 84.32 -34.75 0.691 1585
 1587 3 -72.93 84.2 -34.66 0.687 1586
 1588 3 -73.16 84.21 -34.56 0.627 1587
 1589 3 -73.46 84.48 -34.06 0.262 1588
 1590 3 -73.38 83.78 -35.39 0.168 1588
 1591 3 -73.43 83.7 -35.49 0.163 1590
 1592 3 -73.57 83.65 -35.57 0.152 1591
 1593 3 -73.68 83.62 -35.56 0.124 1592
 1594 3 -73.82 83.54 -35.6 0.137 1593
 1595 3 -73.99 83.48 -35.56 0.124 1594
 1596 3 -74.24 83.43 -35.53 0.141 1595
 1597 3 -74.46 83.42 -35.43 0.18 1596
 1598 3 -74.66 83.32 -35.31 0.198 1597
 1599 3 -74.83 83.23 -35.27 0.196 1598
 1600 3 -75.05 83.15 -35.25 0.221 1599
 1601 3 -75.24 83.07 -35.31 0.207 1600
 1602 3 -75.35 82.96 -35.34 0.23 1601
 1603 3 -75.52 82.84 -35.38 0.206 1602
 1604 3 -75.68 82.65 -35.43 0.186 1603
 1605 3 -75.88 82.51 -35.46 0.177 1604
 1606 3 -75.99 82.34 -35.52 0.212 1605
 1607 3 -76.07 82.2 -35.6 0.169 1606
 1608 3 -76.15 82.09 -35.71 0.126 1607
 1609 3 -76.19 81.93 -35.84 0.14 1608
 1610 3 -76.35 81.81 -35.89 0.258 1609
 1611 3 -76.46 81.68 -35.81 0.33 1610
 1612 3 -76.63 81.65 -35.78 0.381 1611
 1613 3 -76.77 81.59 -35.7 0.392 1612
 1614 3 -76.9 81.49 -35.66 0.388 1613
 1615 3 -77.01 81.37 -35.68 0.379 1614
 1616 3 -77.15 81.23 -35.78 0.338 1615
 1617 3 -77.27 81.21 -35.79 0.29 1616
 1618 3 -77.41 81.12 -35.86 0.188 1617
 1619 3 -77.65 81.03 -35.92 0.121 1618
 1620 3 -77.77 80.92 -35.89 0.103 1619
 1621 3 -77.88 80.82 -35.93 0.121 1620
 1622 3 -77.83 80.63 -35.97 0.086 1621
 1623 3 -71.18 84.85 -38.1 0.549 1559
 1624 3 -71.18 85.04 -38.09 0.535 1623
 1625 3 -71.27 85.15 -38.1 0.485 1624
 1626 3 -71.33 85.32 -38.1 0.444 1625
 1627 3 -71.41 85.51 -38.09 0.437 1626
 1628 3 -71.46 85.68 -38.1 0.438 1627
 1629 3 -71.58 85.9 -38.06 0.459 1628
 1630 3 -72.27 86.07 -37.85 0.102 1629
 1631 3 -72.41 86.01 -37.82 0.138 1630
 1632 3 -72.48 85.87 -37.96 0.056 1631
 1633 3 -71.54 86.01 -38.1 0.461 1629
 1634 3 -72.02 86.23 -37.5 0.108 1633
 1635 3 -72.02 86.21 -37.39 0.126 1634
 1636 3 -71.49 86.21 -38.09 0.473 1633
 1637 3 -71.43 86.37 -38.17 0.489 1636
 1638 3 -71.43 86.54 -38.21 0.479 1637
 1639 3 -71.41 86.71 -38.24 0.491 1638
 1640 3 -71.37 86.9 -38.29 0.495 1639
 1641 3 -71.37 87.07 -38.24 0.48 1640
 1642 3 -71.28 87.29 -38.25 0.446 1641
 1643 3 -71.22 87.54 -38.31 0.477 1642
 1644 3 -71.2 87.7 -38.39 0.461 1643
 1645 3 -71.15 87.87 -38.48 0.468 1644
 1646 3 -71.09 88.12 -38.57 0.535 1645
 1647 3 -71.11 88.29 -38.6 0.542 1646
 1648 3 -71 88.62 -38.67 0.577 1647
 1649 3 -70.75 89.38 -38.73 0.792 1648
 1650 3 -70.9 89.34 -38.73 0.715 1649
 1651 3 -71.01 89.38 -38.76 0.652 1650
 1652 3 -71.09 89.45 -38.8 0.563 1651
 1653 3 -71.2 89.57 -38.8 0.508 1652
 1654 3 -71.39 89.57 -38.84 0.414 1653
 1655 3 -71.5 89.62 -38.84 0.36 1654
 1656 3 -71.73 89.65 -38.85 0.354 1655
 1657 3 -71.9 89.73 -38.88 0.365 1656
 1658 3 -72.01 89.93 -38.88 0.369 1657
 1659 3 -72.14 89.98 -38.91 0.374 1658
 1660 3 -72.28 90.07 -38.94 0.367 1659
 1661 3 -72.4 90.23 -39.02 0.345 1660
 1662 3 -72.64 90.32 -39.09 0.405 1661
 1663 3 -72.84 89.82 -39.22 0.103 1662
 1664 3 -72.78 89.59 -39.23 0.081 1663
 1665 3 -72.67 89.43 -39.24 0.096 1664
 1666 3 -72.68 89.32 -39.09 0.113 1665
 1667 3 -72.67 89.18 -38.92 0.04 1666
 1668 3 -72.73 89.1 -38.82 0.112 1667
 1669 3 -72.92 89.04 -38.77 0.096 1668
 1670 3 -72.7 90.46 -39.09 0.429 1662
 1671 3 -72.84 90.63 -39.09 0.429 1670
 1672 3 -72.92 90.79 -39.13 0.442 1671
 1673 3 -73.03 90.96 -38.99 0.52 1672
 1674 3 -73.54 91.06 -38.17 0.175 1673
 1675 3 -73.59 90.93 -37.98 0.152 1674
 1676 3 -73.56 90.92 -37.85 0.238 1675
 1677 3 -73.61 90.85 -37.76 0.376 1676
 1678 3 -73.59 90.81 -37.58 0.564 1677
 1679 3 -73.7 90.71 -37.47 0.662 1678
 1680 3 -73.72 90.76 -37.35 0.746 1679
 1681 3 -73.78 90.79 -37.2 0.75 1680
 1682 3 -73.87 90.68 -37.06 0.761 1681
 1683 3 -73.95 90.65 -36.94 0.771 1682
 1684 3 -74.03 90.62 -36.78 0.733 1683
 1685 3 -74.04 90.53 -36.66 0.661 1684
 1686 3 -74.26 90.49 -36.55 0.62 1685
 1687 3 -74.39 90.6 -36.4 0.581 1686
 1688 3 -74.67 90.53 -36.33 0.546 1687
 1689 3 -74.9 90.38 -36.27 0.484 1688
 1690 3 -75.03 90.29 -36.23 0.491 1689
 1691 3 -75.15 90.6 -36.08 0.433 1690
 1692 3 -75.26 90.63 -36.01 0.39 1691
 1693 3 -75.34 90.59 -35.94 0.302 1692
 1694 3 -75.06 89.59 -36.28 0.175 1690
 1695 3 -75.25 89.57 -36.27 0.143 1694
 1696 3 -75.42 89.46 -36.3 0.154 1695
 1697 3 -75.59 89.34 -36.3 0.065 1696
 1698 3 -75.76 89.23 -36.31 0.098 1697
 1699 3 -75.92 89.17 -36.31 0.122 1698
 1700 3 -76.07 89.01 -36.27 0.119 1699
 1701 3 -76.17 88.87 -36.28 0.128 1700
 1702 3 -76.37 88.76 -36.34 0.114 1701
 1703 3 -76.53 88.73 -36.43 0.077 1702
 1704 3 -76.65 88.68 -36.46 0.124 1703
 1705 3 -76.68 88.57 -36.54 0.21 1704
 1706 3 -76.42 88.34 -36.56 0.11 1705
 1707 3 -76.26 88.12 -36.6 0.088 1706
 1708 3 -76.26 87.93 -36.56 0.084 1707
 1709 3 -76.2 87.74 -36.56 0.135 1708
 1710 3 -76.2 87.6 -36.6 0.146 1709
 1711 3 -76.34 87.51 -36.64 0.105 1710
 1712 3 -76.42 87.4 -36.67 0.08 1711
 1713 3 -76.53 87.29 -36.67 0.087 1712
 1714 3 -76.6 87.13 -36.67 0.09 1713
 1715 3 -76.69 86.99 -36.6 0.099 1714
 1716 3 -76.73 86.82 -36.6 0.06 1715
 1717 3 -75 89.49 -36.1 0.084 1694
 1718 3 -74.04 90.9 -36.09 0.256 1687
 1719 3 -74.17 90.84 -35.94 0.301 1718
 1720 3 -74.23 90.85 -35.8 0.329 1719
 1721 3 -74.14 90.71 -35.72 0.416 1720
 1722 3 -74.11 90.73 -35.58 0.468 1721
 1723 3 -74.06 90.82 -35.42 0.418 1722
 1724 3 -73.93 90.99 -35.23 0.288 1723
 1725 3 -73.76 91.34 -34.92 0.125 1724
 1726 3 -73.84 91.37 -34.84 0.125 1725
 1727 3 -74.01 91.31 -34.77 0.122 1726
 1728 3 -74.2 91.21 -34.67 0.183 1727
 1729 3 -74.39 91.21 -34.55 0.132 1728
 1730 3 -74.47 91.34 -34.41 0.158 1729
 1731 3 -74.61 91.43 -34.23 0.151 1730
 1732 3 -74.65 91.54 -34.15 0.196 1731
 1733 3 -74.68 91.59 -34.05 0.258 1732
 1734 3 -74.48 91.71 -33.91 0.219 1733
 1735 3 -74.4 91.76 -33.74 0.22 1734
 1736 3 -74.4 91.82 -33.62 0.26 1735
 1737 3 -74.76 91.97 -33.55 0.101 1736
 1738 3 -74.9 92.09 -33.55 0.149 1737
 1739 3 -75 92.11 -33.47 0.191 1738
 1740 3 -75.31 91.96 -33.6 0.075 1739
 1741 3 -75.4 91.92 -33.73 0.118 1740
 1742 3 -75.51 91.93 -33.77 0.115 1741
 1743 3 -74.87 92.17 -33.3 0.047 1739
 1744 3 -75.03 92.22 -33.23 0.069 1743
 1745 3 -75.2 92.36 -33.17 0.112 1744
 1746 3 -75.34 92.45 -33.16 0.102 1745
 1747 3 -75.45 92.44 -33.05 0.000125 1746
 1748 3 -74.2 91.64 -33.35 0.148 1736
 1749 3 -74.12 91.58 -33.22 0.146 1748
 1750 3 -74.01 91.56 -33.09 0.148 1749
 1751 3 -73.81 91.47 -33.02 0.107 1750
 1752 3 -73.78 91.48 -32.88 0.114 1751
 1753 3 -73.78 91.55 -32.74 0.142 1752
 1754 3 -73.73 91.73 -32.52 0.14 1753
 1755 3 -73.68 91.85 -32.42 0.145 1754
 1756 3 -73.62 91.96 -32.3 0.144 1755
 1757 3 -73.54 92.07 -32.12 0.152 1756
 1758 3 -73.53 92.18 -31.97 0.144 1757
 1759 3 -73.57 92.29 -31.84 0.102 1758
 1760 3 -73.54 92.34 -31.73 0.126 1759
 1761 3 -73.45 92.4 -31.68 0.153 1760
 1762 3 -73.31 92.37 -31.64 0.222 1761
 1763 3 -73.18 92.43 -31.59 0.34 1762
 1764 3 -73.03 92.37 -31.61 0.386 1763
 1765 3 -72.97 92.54 -31.59 0.454 1764
 1766 3 -72.92 92.65 -31.61 0.504 1765
 1767 3 -72.65 92.62 -31.75 0.432 1766
 1768 3 -72.48 92.7 -31.84 0.433 1767
 1769 3 -72.37 92.79 -31.98 0.453 1768
 1770 3 -72.28 92.88 -32.02 0.459 1769
 1771 3 -72.12 92.98 -31.99 0.459 1770
 1772 3 -71.92 92.96 -31.99 0.438 1771
 1773 3 -71.75 92.95 -31.95 0.38 1772
 1774 3 -71.53 92.9 -31.91 0.302 1773
 1775 3 -73.09 91.07 -39.02 0.545 1673
 1776 3 -73.17 91.15 -39.05 0.539 1775
 1777 3 -73.26 91.32 -39.02 0.574 1776
 1778 3 -73.34 91.48 -39.02 0.612 1777
 1779 3 -73.4 91.63 -38.95 0.612 1778
 1780 3 -73.45 91.76 -38.91 0.574 1779
 1781 3 -73.56 91.9 -38.84 0.57 1780
 1782 3 -73.61 92.04 -38.78 0.538 1781
 1783 3 -73.72 92.21 -38.73 0.481 1782
 1784 3 -73.78 92.37 -38.76 0.476 1783
 1785 3 -73.76 92.53 -38.76 0.452 1784
 1786 3 -74.04 92.79 -38.83 0.607 1785
 1787 3 -73.98 92.93 -38.87 0.545 1786
 1788 3 -73.89 93.09 -38.88 0.522 1787
 1789 3 -73.78 93.29 -38.83 0.529 1788
 1790 3 -73.72 93.46 -38.88 0.535 1789
 1791 3 -73.7 93.6 -38.91 0.502 1790
 1792 3 -73.76 93.76 -38.99 0.487 1791
 1793 3 -73.65 93.92 -39.03 0.441 1792
 1794 3 -73.62 94.03 -39.09 0.414 1793
 1795 3 -73.65 94.21 -39.17 0.452 1794
 1796 3 -73.67 94.42 -39.23 0.463 1795
 1797 3 -73.68 94.59 -39.3 0.467 1796
 1798 3 -73.73 94.79 -39.38 0.468 1797
 1799 3 -73.82 95.04 -39.38 0.481 1798
 1800 3 -73.87 95.23 -39.42 0.555 1799
 1801 3 -74.01 95.48 -39.34 0.595 1800
 1802 3 -74.43 95.73 -38.7 0.161 1801
 1803 3 -74.72 95.68 -38.58 0.137 1802
 1804 3 -74.84 95.67 -38.47 0.122 1803
 1805 3 -74.97 95.84 -38.3 0.104 1804
 1806 3 -75.04 95.9 -38.13 0.106 1805
 1807 3 -75.04 95.82 -37.95 0.129 1806
 1808 3 -75.11 95.62 -37.88 0.116 1807
 1809 3 -75.17 95.53 -37.83 0.111 1808
 1810 3 -75.2 95.38 -37.8 0.109 1809
 1811 3 -75.15 95.24 -37.72 0.104 1810
 1812 3 -75.15 95.12 -37.69 0.092 1811
 1813 3 -75.12 94.96 -37.59 0.098 1812
 1814 3 -75.17 94.9 -37.48 0.091 1813
 1815 3 -75.17 94.79 -37.41 0.057 1814
 1816 3 -75.23 94.62 -37.33 0.127 1815
 1817 3 -75.17 94.49 -37.23 0.125 1816
 1818 3 -75.14 94.35 -37.17 0.121 1817
 1819 3 -75.18 94.28 -37.09 0.114 1818
 1820 3 -75.34 94.23 -36.91 0.072 1819
 1821 3 -73.95 95.57 -39.44 0.567 1801
 1822 3 -73.81 95.71 -39.52 0.553 1821
 1823 3 -73.73 95.9 -39.62 0.504 1822
 1824 3 -73.75 96.04 -39.62 0.44 1823
 1825 3 -73.67 96.26 -39.63 0.444 1824
 1826 3 -73.62 96.45 -39.63 0.412 1825
 1827 3 -73.61 96.59 -39.63 0.407 1826
 1828 3 -73.53 96.73 -39.77 0.429 1827
 1829 3 -73.56 96.92 -39.78 0.41 1828
 1830 3 -73.59 97.1 -39.81 0.372 1829
 1831 3 -73.56 97.29 -39.85 0.368 1830
 1832 3 -73.53 97.46 -39.93 0.357 1831
 1833 3 -73.53 97.62 -39.96 0.362 1832
 1834 3 -73.57 97.79 -39.94 0.378 1833
 1835 3 -73.59 97.96 -39.93 0.372 1834
 1836 3 -73.68 98.12 -39.94 0.343 1835
 1837 3 -73.82 98.32 -39.97 0.313 1836
 1838 3 -73.98 98.51 -39.94 0.323 1837
 1839 3 -74.01 98.65 -39.91 0.29 1838
 1840 3 -73.89 98.78 -39.94 0.311 1839
 1841 3 -73.81 98.92 -40 0.321 1840
 1842 3 -73.98 99.09 -40.02 0.332 1841
 1843 3 -73.93 99.28 -40.04 0.37 1842
 1844 3 -73.86 99.46 -40.08 0.37 1843
 1845 3 -73.76 99.63 -40.09 0.373 1844
 1846 3 -73.61 99.84 -40.12 0.399 1845
 1847 3 -73.48 100.09 -40.19 0.462 1846
 1848 3 -73.5 100.2 -40.21 0.452 1847
 1849 3 -73.48 100.49 -40.18 0.521 1848
 1850 3 -73.37 100.7 -40.26 0.552 1849
 1851 3 -73.32 100.99 -40.32 0.584 1850
 1852 3 -72.78 101.59 -40.84 0.163 1851
 1853 3 -72.64 101.7 -40.86 0.178 1852
 1854 3 -72.53 101.79 -40.91 0.169 1853
 1855 3 -72.45 101.99 -41.01 0.157 1854
 1856 3 -72.31 102.09 -41.16 0.175 1855
 1857 3 -72.17 102.09 -41.36 0.195 1856
 1858 3 -72.04 102.29 -41.54 0.194 1857
 1859 3 -71.89 102.49 -41.76 0.177 1858
 1860 3 -71.76 102.59 -41.9 0.169 1859
 1861 3 -71.7 102.71 -42 0.252 1860
 1862 3 -71.7 102.71 -42.14 0.477 1861
 1863 3 -71.67 102.71 -42.29 0.707 1862
 1864 3 -71.57 102.71 -42.39 0.751 1863
 1865 3 -71.59 102.71 -42.54 0.716 1864
 1866 3 -71.56 102.71 -42.65 0.732 1865
 1867 3 -71.42 103 -42.73 0.759 1866
 1868 3 -71.4 103.1 -42.83 0.74 1867
 1869 3 -71.36 103.1 -43 0.662 1868
 1870 3 -71.42 103.1 -43.11 0.624 1869
 1871 3 -71.37 102.8 -43.15 0.242 1870
 1872 3 -71.42 103.91 -43.23 0.302 1870
 1873 3 -71.51 104.1 -43.3 0.302 1872
 1874 3 -71.61 104.21 -43.4 0.238 1873
 1875 3 -71.75 104.41 -43.44 0.21 1874
 1876 3 -71.76 104.6 -43.48 0.276 1875
 1877 3 -71.95 104.5 -43.55 0.342 1876
 1878 3 -71.98 104.5 -43.75 0.323 1877
 1879 3 -72.11 104.5 -43.72 0.46 1878
 1880 3 -72.26 104.41 -43.73 0.531 1879
 1881 3 -72.37 104.6 -43.72 0.595 1880
 1882 3 -72.51 104.5 -43.76 0.624 1881
 1883 3 -72.7 104.41 -43.76 0.647 1882
 1884 3 -72.76 104.5 -43.86 0.648 1883
 1885 3 -72.78 104.5 -44.05 0.66 1884
 1886 3 -72.87 104.5 -44.16 0.664 1885
 1887 3 -73.12 104.41 -44.19 0.611 1886
 1888 3 -73.12 104.5 -44.33 0.586 1887
 1889 3 -72.9 104.8 -44.62 0.391 1888
 1890 3 -72.81 104.71 -44.77 0.273 1889
 1891 3 -72.62 104.41 -45.01 0.193 1890
 1892 3 -72.43 104.5 -45.16 0.143 1891
 1893 3 -72.34 104.5 -45.27 0.185 1892
 1894 3 -72.25 104.41 -45.33 0.185 1893
 1895 3 -72.26 104.41 -45.48 0.136 1894
 1896 3 -72.17 104.3 -45.66 0.162 1895
 1897 3 -72.12 104.21 -45.77 0.195 1896
 1898 3 -72.17 104.5 -46.12 0.156 1897
 1899 3 -72.23 104.5 -46.27 0.2 1898
 1900 3 -72.23 104.6 -46.37 0.273 1899
 1901 3 -72.17 104.6 -46.62 0.232 1900
 1902 3 -72.12 104.5 -46.79 0.199 1901
 1903 3 -72.03 104.3 -47.04 0.102 1902
 1904 3 -71.81 104.3 -47.15 0.091 1903
 1905 3 -71.68 104.3 -47.26 0.111 1904
 1906 3 -71.61 104.5 -47.44 0.063 1905
 1907 3 -71.48 104.5 -47.55 0.074 1906
 1908 3 -71.39 104.6 -47.65 0.088 1907
 1909 3 -71.45 104.71 -47.75 0.094 1908
 1910 3 -71.51 104.8 -47.83 0.124 1909
 1911 3 -71.62 104.91 -47.94 0.194 1910
 1912 3 -71.73 104.91 -48 0.214 1911
 1913 3 -71.75 105.19 -48.27 0.071 1912
 1914 3 -71.73 104.99 -48.37 0.074 1913
 1915 3 -71.65 104.89 -48.44 0.104 1914
 1916 3 -71.56 104.69 -48.46 0.095 1915
 1917 3 -71.53 104.49 -48.41 0.072 1916
 1918 3 -71.5 104.3 -48.4 0.14 1917
 1919 3 -71.42 104.1 -48.39 0.146 1918
 1920 3 -71.43 103.8 -48.39 0.145 1919
 1921 3 -71.45 103.6 -48.44 0.112 1920
 1922 3 -72.37 103.8 -45.8 0.161 1897
 1923 3 -72.51 103.71 -45.89 0.173 1922
 1924 3 -72.56 103.6 -45.94 0.168 1923
 1925 3 -72.65 103.41 -46.01 0.203 1924
 1926 3 -72.73 103.3 -46.04 0.204 1925
 1927 3 -72.73 103 -45.94 0.071 1926
 1928 3 -72.73 102.91 -46.01 0.098 1927
 1929 3 -72.78 102.71 -46.12 0.072 1928
 1930 3 -72.92 102.5 -46.22 0.056 1929
 1931 3 -73 102.41 -46.25 0.085 1930
 1932 3 -73.11 102.3 -46.29 0.085 1931
 1933 3 -73.14 102.21 -46.36 0.144 1932
 1934 3 -73.18 102 -46.34 0.185 1933
 1935 3 -73.09 101.8 -46.46 0.122 1934
 1936 3 -73.01 101.5 -46.58 0.104 1935
 1937 3 -72.84 101.5 -46.69 0.098 1936
 1938 3 -72.65 101.41 -46.77 0.104 1937
 1939 3 -72.61 101.3 -46.9 0.097 1938
 1940 3 -72.7 101.3 -47.07 0.102 1939
 1941 3 -72.72 101.21 -47.16 0.061 1940
 1942 3 -72.9 101.1 -47.29 0.122 1941
 1943 3 -72.92 101 -47.4 0.099 1942
 1944 3 -72.87 101 -47.58 0.104 1943
 1945 3 -72.79 100.91 -47.65 0.068 1944
 1946 3 -72.78 100.91 -47.86 0.107 1945
 1947 3 -72.81 103.3 -46.25 0.139 1926
 1948 3 -72.95 103.21 -46.33 0.196 1947
 1949 3 -73.04 103.21 -46.4 0.243 1948
 1950 3 -73.04 103.41 -46.62 0.186 1949
 1951 3 -73.04 103.71 -46.77 0.079 1950
 1952 3 -73.11 103.91 -46.89 0.088 1951
 1953 3 -73.12 104 -46.96 0.129 1952
 1954 3 -73.12 104.21 -46.98 0.223 1953
 1955 3 -72.78 104.1 -46.96 0.137 1954
 1956 3 -72.61 104.21 -46.9 0.11 1955
 1957 3 -72.43 104.3 -46.83 0.064 1956
 1958 3 -73.4 104.41 -46.97 0.058 1954
 1959 3 -73.48 104.5 -47 0.08 1958
 1960 3 -73.56 104.71 -47.04 0.106 1959
 1961 3 -73.76 104.8 -47.01 0.116 1960
 1962 3 -73.03 103.21 -46.71 0.102 1950
 1963 3 -73.18 103.1 -46.71 0.122 1962
 1964 3 -73.34 103.1 -46.65 0.128 1963
 1965 3 -73.45 103.3 -46.58 0.146 1964
 1966 3 -73.62 103.3 -46.61 0.041 1965
 1967 3 -71.7 103.91 -42.69 0.103 1868
 1968 3 -71.82 104 -42.68 0.095 1967
 1969 3 -72.01 104.1 -42.71 0.13 1968
 1970 3 -72.2 104.1 -42.69 0.112 1969
 1971 3 -72.25 103.91 -42.65 0.000125 1970
 1972 3 -73.37 101.09 -40.25 0.526 1851
 1973 3 -73.51 101.29 -40.15 0.473 1972
 1974 3 -73.61 101.49 -40.08 0.446 1973
 1975 3 -73.67 101.59 -40 0.375 1974
 1976 3 -73.76 101.79 -39.91 0.387 1975
 1977 3 -73.87 102.09 -39.83 0.408 1976
 1978 3 -73.97 102.29 -39.79 0.394 1977
 1979 3 -74.01 102.59 -39.77 0.447 1978
 1980 3 -74.26 102.9 -39.83 0.63 1979
 1981 3 -74.26 103.09 -39.8 0.618 1980
 1982 3 -74.4 103.29 -39.77 0.628 1981
 1983 3 -74.4 103.49 -39.77 0.599 1982
 1984 3 -74.36 103.59 -39.72 0.58 1983
 1985 3 -74.48 103.79 -39.66 0.605 1984
 1986 3 -74.37 103.99 -39.68 0.532 1985
 1987 3 -74.34 104.2 -39.66 0.485 1986
 1988 3 -74.31 104.49 -39.58 0.411 1987
 1989 3 -74.28 104.7 -39.58 0.45 1988
 1990 3 -74.37 104.99 -39.62 0.548 1989
 1991 3 -74.31 105.09 -39.62 0.49 1990
 1992 3 -74.15 105.2 -39.59 0.472 1991
 1993 3 -74 105.29 -39.58 0.433 1992
 1994 3 -73.92 105.4 -39.58 0.395 1993
 1995 3 -73.81 105.49 -39.54 0.351 1994
 1996 3 -73.68 105.7 -39.49 0.321 1995
 1997 3 -73.54 105.79 -39.51 0.324 1996
 1998 3 -73.34 105.9 -39.5 0.307 1997
 1999 3 -73.28 105.99 -39.47 0.297 1998
 2000 3 -73.17 106.2 -39.46 0.342 1999
 2001 3 -73.01 106.29 -39.49 0.297 2000
 2002 3 -72.84 106.4 -39.46 0.346 2001
 2003 3 -72.78 106.59 -39.39 0.33 2002
 2004 3 -72.61 106.7 -39.45 0.342 2003
 2005 3 -72.53 106.9 -39.45 0.358 2004
 2006 3 -72.45 106.99 -39.35 0.387 2005
 2007 3 -72.37 107.2 -39.36 0.384 2006
 2008 3 -72.31 107.4 -39.25 0.405 2007
 2009 3 -72.23 107.7 -39.15 0.39 2008
 2010 3 -72.15 107.79 -39.18 0.419 2009
 2011 3 -72.12 108.09 -39.11 0.403 2010
 2012 3 -72.14 108.2 -39.07 0.428 2011
 2013 3 -72.09 108.4 -39.07 0.425 2012
 2014 3 -72.03 108.59 -39.01 0.407 2013
 2015 3 -71.95 108.79 -38.99 0.396 2014
 2016 3 -72.01 108.99 -38.95 0.346 2015
 2017 3 -72.09 109.2 -39 0.32 2016
 2018 3 -71.98 109.29 -39 0.352 2017
 2019 3 -71.98 109.49 -39.06 0.328 2018
 2020 3 -71.84 109.7 -39.14 0.336 2019
 2021 3 -71.73 109.79 -39.21 0.347 2020
 2022 3 -71.5 110.09 -39.28 0.386 2021
 2023 3 -71.4 110.09 -39.36 0.347 2022
 2024 3 -70.84 110.59 -39.36 0.674 2023
 2025 3 -70.62 111.09 -39.03 0.968 2024
 2026 3 -69.93 111.99 -38.11 0.36 2025
 2027 3 -69.81 112.1 -37.97 0.359 2026
 2028 3 -69.73 112.1 -37.89 0.359 2027
 2029 3 -69.73 112.21 -37.67 0.383 2028
 2030 3 -69.67 112.21 -37.5 0.412 2029
 2031 3 -69.64 112.3 -37.28 0.408 2030
 2032 3 -69.65 112.3 -37.07 0.371 2031
 2033 3 -69.7 112.41 -36.92 0.403 2032
 2034 3 -69.84 112.5 -36.71 0.449 2033
 2035 3 -69.95 112.71 -36.61 0.391 2034
 2036 3 -70.01 113 -36.45 0.389 2035
 2037 3 -70.01 113.1 -36.31 0.349 2036
 2038 3 -70.06 113.21 -36.18 0.361 2037
 2039 3 -70.14 113.3 -36.1 0.381 2038
 2040 3 -70.15 113.41 -35.96 0.422 2039
 2041 3 -70.11 113.5 -35.86 0.397 2040
 2042 3 -70.15 113.71 -35.74 0.393 2041
 2043 3 -70.22 113.8 -35.63 0.388 2042
 2044 3 -70.31 113.91 -35.56 0.425 2043
 2045 3 -70.39 114.1 -35.5 0.454 2044
 2046 3 -70.53 114.21 -35.48 0.514 2045
 2047 3 -70.67 114.21 -35.41 0.569 2046
 2048 3 -70.79 114.3 -35.42 0.63 2047
 2049 3 -70.98 114.3 -35.35 0.658 2048
 2050 3 -71.15 114.41 -35.32 0.642 2049
 2051 3 -71.18 114.6 -35.31 0.594 2050
 2052 3 -71.23 114.8 -35.27 0.548 2051
 2053 3 -71.25 115 -35.17 0.577 2052
 2054 3 -71.36 115.21 -35.1 0.55 2053
 2055 3 -71.37 115.41 -35.06 0.542 2054
 2056 3 -71.34 115.71 -34.96 0.472 2055
 2057 3 -71.28 115.91 -34.91 0.381 2056
 2058 3 -71.26 116.1 -34.89 0.363 2057
 2059 3 -71.09 116.3 -34.67 0.277 2058
 2060 3 -70.98 116.5 -34.6 0.277 2059
 2061 3 -70.92 116.6 -34.55 0.277 2060
 2062 3 -70.9 116.8 -34.46 0.294 2061
 2063 3 -70.82 116.91 -34.34 0.273 2062
 2064 3 -70.86 117 -34.25 0.282 2063
 2065 3 -70.84 117.21 -34.13 0.291 2064
 2066 3 -70.86 117.3 -33.95 0.333 2065
 2067 3 -70.84 117.41 -33.91 0.334 2066
 2068 3 -70.87 117.59 -33.73 0.333 2067
 2069 3 -71.03 117.59 -33.46 0.299 2068
 2070 3 -71.15 117.7 -33.32 0.31 2069
 2071 3 -71.31 117.59 -33.17 0.28 2070
 2072 3 -71.57 117.59 -33.07 0.282 2071
 2073 3 -71.78 117.59 -32.99 0.306 2072
 2074 3 -71.97 117.59 -32.92 0.334 2073
 2075 3 -72.09 117.7 -32.84 0.306 2074
 2076 3 -72.29 117.79 -32.63 0.252 2075
 2077 3 -72.42 117.9 -32.52 0.269 2076
 2078 3 -72.51 117.99 -32.41 0.272 2077
 2079 3 -72.67 118.09 -32.27 0.236 2078
 2080 3 -72.9 118.09 -32.23 0.213 2079
 2081 3 -73.03 117.99 -32.19 0.175 2080
 2082 3 -73.11 118.2 -32.03 0.254 2081
 2083 3 -73.2 118.29 -31.89 0.28 2082
 2084 3 -73.32 118.29 -31.79 0.288 2083
 2085 3 -73.46 118.4 -31.77 0.298 2084
 2086 3 -73.49 118.49 -31.65 0.372 2085
 2087 3 -73.6 118.59 -31.56 0.344 2086
 2088 3 -73.6 118.79 -31.38 0.386 2087
 2089 3 -73.54 119.01 -31.08 0.369 2088
 2090 3 -73.63 119.01 -30.99 0.348 2089
 2091 3 -73.63 119.21 -30.83 0.423 2090
 2092 3 -73.6 119.31 -30.72 0.541 2091
 2093 3 -73.68 119.31 -30.61 0.607 2092
 2094 3 -73.82 119.4 -30.54 0.628 2093
 2095 3 -73.94 119.4 -30.42 0.611 2094
 2096 3 -73.94 119.6 -30.27 0.594 2095
 2097 3 -74.05 119.81 -30.22 0.563 2096
 2098 3 -74.07 119.9 -30.15 0.56 2097
 2099 3 -74.07 120.1 -30.11 0.556 2098
 2100 3 -73.62 120.6 -30.54 0.13 2099
 2101 3 -73.48 120.6 -30.58 0.105 2100
 2102 3 -73.35 120.71 -30.61 0.118 2101
 2103 3 -73.19 120.6 -30.63 0.125 2102
 2104 3 -73.07 120.71 -30.6 0.154 2103
 2105 3 -72.85 120.51 -30.63 0.121 2104
 2106 3 -72.69 120.51 -30.63 0.128 2105
 2107 3 -72.52 120.4 -30.61 0.094 2106
 2108 3 -72.49 120.31 -30.52 0.125 2107
 2109 3 -74.18 120.21 -29.97 0.46 2099
 2110 3 -74.32 120.31 -29.92 0.458 2109
 2111 3 -74.41 120.51 -29.88 0.418 2110
 2112 3 -74.41 120.31 -29.63 0.408 2111
 2113 3 -74.54 120.21 -29.42 0.441 2112
 2114 3 -74.68 120.1 -29.33 0.467 2113
 2115 3 -74.83 120.1 -29.18 0.495 2114
 2116 3 -74.93 120.1 -29.08 0.512 2115
 2117 3 -75.08 120.1 -28.99 0.489 2116
 2118 3 -75.1 120.1 -28.88 0.454 2117
 2119 3 -74.96 120.4 -28.67 0.247 2118
 2120 3 -75.1 120.6 -28.54 0.239 2119
 2121 3 -75.16 120.71 -28.47 0.309 2120
 2122 3 -75.19 120.81 -28.4 0.422 2121
 2123 3 -75.27 120.9 -28.35 0.498 2122
 2124 3 -75.27 120.9 -28.22 0.558 2123
 2125 3 -75.43 121.01 -28.13 0.579 2124
 2126 3 -75.51 121.01 -27.99 0.637 2125
 2127 3 -75.65 121.01 -27.86 0.688 2126
 2128 3 -75.85 121.1 -27.83 0.734 2127
 2129 3 -75.85 121.21 -27.72 0.764 2128
 2130 3 -75.91 121.31 -27.6 0.777 2129
 2131 3 -76.02 121.21 -27.45 0.881 2130
 2132 3 -76.16 120.9 -27.22 0.791 2131
 2133 3 -76.23 121.01 -27.13 0.693 2132
 2134 3 -76.27 121.01 -27.02 0.635 2133
 2135 3 -76.37 120.71 -26.68 0.359 2134
 2136 3 -76.32 120.81 -26.58 0.308 2135
 2137 3 -76.3 120.9 -26.47 0.296 2136
 2138 3 -76.13 120.9 -26.13 0.252 2137
 2139 3 -76.16 121.01 -25.99 0.28 2138
 2140 3 -76.32 121.1 -25.83 0.246 2139
 2141 3 -76.43 121.21 -25.72 0.238 2140
 2142 3 -76.54 121.4 -25.61 0.226 2141
 2143 3 -76.66 121.51 -25.52 0.215 2142
 2144 3 -76.68 121.6 -25.42 0.217 2143
 2145 3 -76.71 121.71 -25.29 0.241 2144
 2146 3 -76.99 121.4 -25.24 0.09 2145
 2147 3 -77.13 121.5 -25.2 0.109 2146
 2148 3 -77.24 121.39 -25.18 0.115 2147
 2149 3 -77.38 121.59 -25.17 0.066 2148
 2150 3 -76.8 121.7 -25.22 0.227 2145
 2151 3 -76.99 121.8 -25.1 0.239 2150
 2152 3 -77.08 121.89 -24.98 0.23 2151
 2153 3 -77.21 121.89 -24.85 0.206 2152
 2154 3 -77.35 122.09 -24.78 0.188 2153
 2155 3 -77.52 122.09 -24.69 0.223 2154
 2156 3 -77.73 122.2 -24.64 0.174 2155
 2157 3 -77.88 122.2 -24.6 0.197 2156
 2158 3 -77.99 122.3 -24.57 0.219 2157
 2159 3 -78.16 122.39 -24.53 0.235 2158
 2160 3 -78.3 122.5 -24.48 0.305 2159
 2161 3 -78.41 122.5 -24.51 0.387 2160
 2162 3 -78.52 122.59 -24.5 0.463 2161
 2163 3 -78.6 122.7 -24.41 0.537 2162
 2164 3 -78.71 122.7 -24.39 0.565 2163
 2165 3 -78.82 122.8 -24.44 0.598 2164
 2166 3 -79.04 122.89 -24.69 0.524 2165
 2167 3 -79.16 123.08 -24.92 0.53 2166
 2168 3 -79.27 123.09 -25.14 0.571 2167
 2169 3 -79.35 123.2 -25.3 0.616 2168
 2170 3 -79.71 123.58 -24.62 0.166 2169
 2171 3 -79.82 123.69 -24.55 0.096 2170
 2172 3 -79.38 123.09 -25.53 0.575 2169
 2173 3 -79.4 123 -25.6 0.549 2172
 2174 3 -79.6 122.8 -25.6 0.397 2173
 2175 3 -79.83 122.5 -25.51 0.163 2174
 2176 3 -79.79 122.3 -25.53 0.205 2175
 2177 3 -79.66 122.2 -25.59 0.279 2176
 2178 3 -79.63 122 -25.6 0.247 2177
 2179 3 -79.71 121.8 -25.57 0.187 2178
 2180 3 -79.85 121.89 -25.3 0.166 2179
 2181 3 -79.85 121.8 -25.16 0.122 2180
 2182 3 -79.57 121.59 -25.67 0.1 2179
 2183 3 -79.46 121.39 -25.72 0.122 2182
 2184 3 -79.38 121.2 -25.74 0.105 2183
 2185 3 -79.27 121.09 -25.79 0.132 2184
 2186 3 -79.15 121 -25.81 0.182 2185
 2187 3 -79.16 120.8 -25.81 0.132 2186
 2188 3 -79.02 120.8 -25.88 0.036 2187
 2189 3 -78.49 122.8 -23.64 0.243 2165
 2190 3 -78.46 122.8 -23.53 0.281 2189
 2191 3 -78.54 122.89 -23.39 0.273 2190
 2192 3 -78.54 123.09 -23.32 0.325 2191
 2193 3 -78.6 123 -23.19 0.331 2192
 2194 3 -78.66 123.09 -23.03 0.38 2193
 2195 3 -78.71 123 -22.89 0.376 2194
 2196 3 -78.83 123.09 -22.76 0.348 2195
 2197 3 -78.99 123 -22.64 0.315 2196
 2198 3 -79.21 123 -22.53 0.304 2197
 2199 3 -79.41 123 -22.46 0.357 2198
 2200 3 -79.52 123.09 -22.41 0.386 2199
 2201 3 -79.85 122.59 -22.3 0.213 2200
 2202 3 -79.98 122.5 -22.21 0.182 2201
 2203 3 -80.19 122.5 -22.12 0.163 2202
 2204 3 -80.38 122.5 -22.05 0.213 2203
 2205 3 -80.57 122.59 -22 0.224 2204
 2206 3 -80.76 122.7 -21.94 0.216 2205
 2207 3 -80.96 122.8 -21.91 0.261 2206
 2208 3 -81.04 122.7 -21.85 0.318 2207
 2209 3 -81.1 122.7 -21.73 0.371 2208
 2210 3 -81.1 122.8 -21.39 0.222 2209
 2211 3 -81.07 123 -21.21 0.182 2210
 2212 3 -81.1 122.89 -21.03 0.181 2211
 2213 3 -81.21 122.89 -20.85 0.224 2212
 2214 3 -81.41 122.89 -20.73 0.196 2213
 2215 3 -81.52 123 -20.69 0.2 2214
 2216 3 -81.68 123.09 -20.59 0.153 2215
 2217 3 -81.82 123.3 -20.44 0.183 2216
 2218 3 -81.93 123.39 -20.35 0.202 2217
 2219 3 -82.13 123.5 -20.32 0.177 2218
 2220 3 -82.19 123.7 -20.28 0.13 2219
 2221 3 -82.29 123.8 -20.23 0.163 2220
 2222 3 -82.32 123.89 -20.12 0.205 2221
 2223 3 -82.27 124.09 -19.94 0.261 2222
 2224 3 -82.27 124.2 -19.82 0.279 2223
 2225 3 -82.32 124.2 -19.71 0.295 2224
 2226 3 -82.32 124.3 -19.62 0.317 2225
 2227 3 -82.38 124.5 -19.51 0.35 2226
 2228 3 -82.46 124.59 -19.39 0.327 2227
 2229 3 -82.52 124.7 -19.32 0.391 2228
 2230 3 -82.6 124.89 -19.3 0.493 2229
 2231 3 -82.55 125 -19.21 0.563 2230
 2232 3 -82.57 125.09 -19.14 0.613 2231
 2233 3 -82.62 125.3 -19.12 0.633 2232
 2234 3 -82.66 125.39 -19.05 0.61 2233
 2235 3 -82.73 125.39 -18.91 0.61 2234
 2236 3 -82.69 125.59 -18.89 0.609 2235
 2237 3 -82.66 125.7 -18.82 0.576 2236
 2238 3 -82.49 126 -18.91 0.543 2237
 2239 3 -82.69 126 -18.78 0.178 2238
 2240 3 -82.82 126.2 -18.85 0.082 2239
 2241 3 -81.98 126.2 -19.14 0.344 2238
 2242 3 -81.79 126 -18.89 0.17 2241
 2243 3 -81.57 126.09 -18.96 0.15 2242
 2244 3 -81.44 126.2 -18.94 0.145 2243
 2245 3 -81.32 126.2 -18.94 0.185 2244
 2246 3 -80.99 126.2 -19.1 0.099 2245
 2247 3 -80.88 126.2 -19.19 0.08 2246
 2248 3 -80.76 126.3 -19.25 0.103 2247
 2249 3 -80.65 126.3 -19.26 0.105 2248
 2250 3 -80.58 126.2 -19.3 0.000125 2249
 2251 3 -81.68 126.5 -19.53 0.162 2241
 2252 3 -81.52 126.5 -19.53 0.086 2251
 2253 3 -81.38 122.79 -21.96 0.295 2209
 2254 3 -81.57 122.79 -21.91 0.304 2253
 2255 3 -81.77 122.88 -21.84 0.336 2254
 2256 3 -81.98 122.88 -21.76 0.362 2255
 2257 3 -82.13 122.88 -21.78 0.378 2256
 2258 3 -82.18 122.99 -21.73 0.469 2257
 2259 3 -81.99 123.79 -21.57 0.139 2258
 2260 3 -82.01 123.99 -21.5 0.136 2259
 2261 3 -81.93 124.19 -21.39 0.118 2260
 2262 3 -81.91 124.38 -21.3 0.123 2261
 2263 3 -81.9 124.49 -21.21 0.105 2262
 2264 3 -81.83 124.58 -21.14 0.145 2263
 2265 3 -81.68 124.59 -21.05 0.132 2264
 2266 3 -81.57 124.8 -21.01 0.164 2265
 2267 3 -81.51 124.89 -20.92 0.219 2266
 2268 3 -81.35 125.09 -20.96 0.198 2267
 2269 3 -81.26 125.3 -21.01 0.208 2268
 2270 3 -81.19 125.39 -21.1 0.184 2269
 2271 3 -81.16 125.59 -21.1 0.141 2270
 2272 3 -81.1 125.7 -21.14 0.132 2271
 2273 3 -81.01 125.8 -21.17 0.151 2272
 2274 3 -80.99 126 -21.16 0.102 2273
 2275 3 -80.96 126.2 -21.16 0.13 2274
 2276 3 -80.85 126.3 -21.07 0.226 2275
 2277 3 -80.52 126.2 -20.96 0.075 2276
 2278 3 -80.43 126.3 -20.89 0.091 2277
 2279 3 -80.3 126.39 -20.87 0.099 2278
 2280 3 -80.23 126.5 -20.87 0.1 2279
 2281 3 -80.16 126.59 -20.84 0.144 2280
 2282 3 -80.07 126.7 -20.8 0.086 2281
 2283 3 -80.82 126.59 -21.14 0.16 2276
 2284 3 -80.74 126.8 -21.17 0.142 2283
 2285 3 -80.71 126.89 -21.21 0.173 2284
 2286 3 -81.02 127 -21.25 0.102 2285
 2287 3 -82.41 122.69 -21.96 0.242 2258
 2288 3 -82.54 122.58 -21.96 0.205 2287
 2289 3 -82.68 122.49 -22.01 0.181 2288
 2290 3 -82.82 122.38 -22.01 0.157 2289
 2291 3 -82.94 122.29 -22.09 0.182 2290
 2292 3 -83.1 122.29 -22.1 0.173 2291
 2293 3 -83.27 122.29 -22.14 0.196 2292
 2294 3 -83.49 122.38 -22.12 0.187 2293
 2295 3 -83.73 122.38 -22.1 0.214 2294
 2296 3 -83.83 122.29 -22.16 0.256 2295
 2297 3 -83.87 122.08 -22.19 0.285 2296
 2298 3 -83.99 121.99 -22.17 0.283 2297
 2299 3 -84.23 121.88 -22.37 0.211 2298
 2300 3 -84.3 121.69 -22.45 0.222 2299
 2301 3 -84.33 121.49 -22.49 0.235 2300
 2302 3 -84.54 121.29 -22.52 0.216 2301
 2303 3 -84.68 121.08 -22.52 0.196 2302
 2304 3 -84.79 120.88 -22.51 0.18 2303
 2305 3 -84.91 120.79 -22.47 0.17 2304
 2306 3 -85.07 120.58 -22.43 0.169 2305
 2307 3 -85.24 120.58 -22.42 0.209 2306
 2308 3 -85.41 120.58 -22.4 0.209 2307
 2309 3 -85.6 120.58 -22.42 0.249 2308
 2310 3 -85.73 120.99 -22.61 0.157 2309
 2311 3 -85.85 121.19 -22.56 0.145 2310
 2312 3 -85.91 121.38 -22.45 0.118 2311
 2313 3 -85.88 121.58 -22.35 0.123 2312
 2314 3 -85.9 121.58 -22.2 0.101 2313
 2315 3 -85.73 120.38 -22.38 0.217 2309
 2316 3 -85.96 120.49 -22.38 0.208 2315
 2317 3 -86.15 120.69 -22.33 0.377 2316
 2318 3 -86.26 120.79 -22.29 0.451 2317
 2319 3 -86.41 120.99 -22.24 0.476 2318
 2320 3 -86.54 121.08 -22.31 0.435 2319
 2321 3 -86.68 121.08 -22.2 0.46 2320
 2322 3 -86.85 121.19 -22.17 0.459 2321
 2323 3 -87.02 121.29 -22.15 0.442 2322
 2324 3 -87.16 121.29 -22.08 0.437 2323
 2325 3 -87.33 121.29 -22.08 0.497 2324
 2326 3 -87.51 121.29 -22.13 0.558 2325
 2327 3 -87.66 121.19 -22.15 0.618 2326
 2328 3 -87.79 121.19 -22.01 0.652 2327
 2329 3 -87.9 121.19 -21.95 0.705 2328
 2330 3 -88.07 121.19 -21.92 0.708 2329
 2331 3 -88.18 121.19 -21.9 0.752 2330
 2332 3 -88.32 121.38 -22.01 0.628 2331
 2333 3 -87.74 121.49 -22.76 0.177 2332
 2334 3 -87.57 121.69 -22.79 0.171 2333
 2335 3 -87.4 121.69 -22.79 0.15 2334
 2336 3 -87.29 121.69 -22.76 0.101 2335
 2337 3 -88.52 121.58 -21.74 0.527 2332
 2338 3 -88.52 121.38 -22.26 0.071 2337
 2339 3 -88.55 121.29 -22.42 0.126 2338
 2340 3 -88.6 121.19 -22.54 0.119 2339
 2341 3 -88.54 121.19 -22.67 0.095 2340
 2342 3 -88.58 121.79 -21.69 0.521 2337
 2343 3 -88.07 122.38 -21.39 0.165 2342
 2344 3 -88.08 122.49 -21.32 0.186 2343
 2345 3 -88.04 122.58 -21.41 0.124 2344
 2346 3 -88.01 122.79 -21.39 0.095 2345
 2347 3 -87.99 123.08 -21.46 0.127 2346
 2348 3 -88.01 123.19 -21.53 0.137 2347
 2349 3 -88.04 123.38 -21.42 0.105 2348
 2350 3 -88.08 122.49 -21.07 0.125 2344
 2351 3 -88.07 122.49 -20.94 0.109 2350
 2352 3 -88.02 122.58 -20.87 0.105 2351
 2353 3 -87.98 122.79 -20.87 0.07 2352
 2354 3 -88.04 122.88 -20.82 0.113 2353
 2355 3 -88.02 122.88 -20.62 0.126 2354
 2356 3 -87.93 122.99 -20.5 0.111 2355
 2357 3 -87.82 122.99 -20.39 0.08 2356
 2358 3 -87.8 123.29 -20.32 0.103 2357
 2359 3 -87.91 123.29 -20.16 0.049 2358
 2360 3 -87.96 123.29 -20.01 0.078 2359
 2361 3 -87.96 123.19 -19.96 0.109 2360
 2362 3 -88.74 121.88 -21.73 0.413 2342
 2363 3 -88.73 122.19 -21.73 0.284 2362
 2364 3 -88.83 122.19 -21.64 0.256 2363
 2365 3 -89.04 122.08 -21.46 0.191 2364
 2366 3 -89.13 121.99 -21.35 0.106 2365
 2367 3 -88.19 119.99 -21.68 0.243 2331
 2368 3 -88.18 119.79 -21.45 0.181 2367
 2369 3 -88.23 119.79 -21.36 0.162 2368
 2370 3 -88.18 119.69 -21.13 0.259 2369
 2371 3 -88.18 119.69 -20.99 0.457 2370
 2372 3 -87.99 120.58 -21.02 0.139 2371
 2373 3 -87.94 120.69 -21.1 0.048 2372
 2374 3 -88.23 119.58 -20.97 0.535 2373
 2375 3 -88.57 120.08 -20.77 0.279 2374
 2376 3 -88.77 119.88 -20.72 0.33 2375
 2377 3 -88.87 119.79 -20.61 0.389 2376
 2378 3 -88.98 119.88 -20.52 0.439 2377
 2379 3 -88.57 120.58 -20.56 0.122 2378
 2380 3 -88.57 120.69 -20.49 0.124 2379
 2381 3 -88.65 120.79 -20.42 0.09 2380
 2382 3 -88.68 120.99 -20.35 0.083 2381
 2383 3 -88.71 121.08 -20.29 0.112 2382
 2384 3 -88.77 121.19 -20.13 0.088 2383
 2385 3 -88.79 121.29 -20.06 0.084 2384
 2386 3 -88.79 121.38 -19.97 0.107 2385
 2387 3 -88.74 121.49 -19.9 0.149 2386
 2388 3 -88.4 121.58 -19.88 0.089 2387
 2389 3 -88.16 121.49 -19.83 0.106 2388
 2390 3 -88.05 121.49 -19.7 0.15 2389
 2391 3 -87.94 121.49 -19.58 0.135 2390
 2392 3 -87.8 121.69 -19.58 0.157 2391
 2393 3 -87.71 121.79 -19.55 0.235 2392
 2394 3 -87.71 121.99 -19.21 0.151 2393
 2395 3 -87.6 121.99 -19.16 0.228 2394
 2396 3 -87.38 121.99 -19.19 0.113 2395
 2397 3 -87.24 121.99 -19.14 0.083 2396
 2398 3 -87.16 121.99 -19.21 0.074 2397
 2399 3 -87.74 122.08 -18.98 0.196 2395
 2400 3 -89.26 119.88 -20.42 0.357 2378
 2401 3 -89.49 120.19 -20.38 0.341 2400
 2402 3 -89.62 120.19 -20.38 0.393 2401
 2403 3 -89.71 120.29 -20.33 0.464 2402
 2404 3 -89.83 120.38 -20.38 0.484 2403
 2405 3 -89.93 120.49 -20.29 0.552 2404
 2406 3 -90.01 120.69 -20.18 0.57 2405
 2407 3 -90.24 120.58 -20.1 0.609 2406
 2408 3 -90.33 120.79 -20.13 0.609 2407
 2409 3 -90.48 120.79 -20.08 0.625 2408
 2410 3 -90.62 120.88 -20.11 0.567 2409
 2411 3 -90.66 121.08 -20.04 0.432 2410
 2412 3 -88.16 120.08 -20.86 0.1 2374
 2413 3 -88.07 119.88 -20.86 0.126 2412
 2414 3 -88.12 118.99 -21.15 0.258 2371
 2415 3 -88.13 118.79 -21.15 0.304 2414
 2416 3 -88.1 118.58 -21.17 0.361 2415
 2417 3 -88.02 118.38 -21.24 0.421 2416
 2418 3 -87.99 118.29 -21.29 0.484 2417
 2419 3 -87.88 118.19 -21.35 0.532 2418
 2420 3 -87.99 118.08 -21.33 0.627 2419
 2421 3 -88.21 117.99 -21.31 0.709 2420
 2422 3 -88.24 117.79 -21.36 0.763 2421
 2423 3 -88.24 117.69 -21.38 0.788 2422
 2424 3 -88.35 117.49 -21.36 0.788 2423
 2425 3 -88.46 117.38 -21.38 0.778 2424
 2426 3 -88.63 117.29 -21.47 0.817 2425
 2427 3 -88.74 117.08 -21.38 0.772 2426
 2428 3 -88.52 116.99 -21.92 0.378 2427
 2429 3 -88.71 116.99 -21.99 0.202 2428
 2430 3 -88.93 116.79 -20.77 0.614 2427
 2431 3 -88.98 116.58 -20.65 0.637 2430
 2432 3 -88.93 116.49 -20.54 0.602 2431
 2433 3 -88.9 116.29 -20.47 0.533 2432
 2434 3 -88.82 116.08 -20.42 0.425 2433
 2435 3 -88.77 115.99 -20.35 0.274 2434
 2436 3 -88.73 115.88 -20.27 0.1 2435
 2437 3 -84.19 121.88 -21.96 0.202 2298
 2438 3 -84.13 121.69 -22.02 0.000125 2437
 2439 3 -79.49 123.59 -22.41 0.17 2200
 2440 3 -79.55 123.8 -22.39 0.165 2439
 2441 3 -79.48 124 -22.37 0.181 2440
 2442 3 -79.4 124.09 -22.34 0.173 2441
 2443 3 -79.33 124.3 -22.41 0.153 2442
 2444 3 -79.32 124.5 -22.41 0.165 2443
 2445 3 -79.29 124.7 -22.39 0.213 2444
 2446 3 -79.24 124.89 -22.35 0.173 2445
 2447 3 -79.16 125.09 -22.3 0.146 2446
 2448 3 -79.05 125.2 -22.23 0.156 2447
 2449 3 -78.93 125.3 -22.23 0.149 2448
 2450 3 -78.76 125.5 -22.19 0.143 2449
 2451 3 -78.58 125.59 -22.19 0.169 2450
 2452 3 -78.49 125.7 -22.19 0.14 2451
 2453 3 -78.35 125.8 -22.14 0.13 2452
 2454 3 -78.32 125.89 -22.1 0.14 2453
 2455 3 -78.21 126 -22.09 0.159 2454
 2456 3 -78.05 126.2 -22.01 0.192 2455
 2457 3 -77.93 126.3 -21.91 0.212 2456
 2458 3 -77.91 126.39 -21.8 0.196 2457
 2459 3 -77.82 126.59 -21.71 0.182 2458
 2460 3 -77.69 126.7 -21.55 0.173 2459
 2461 3 -77.63 126.8 -21.42 0.154 2460
 2462 3 -77.6 127 -21.32 0.152 2461
 2463 3 -77.62 127.09 -21.23 0.156 2462
 2464 3 -77.68 127.3 -21.14 0.161 2463
 2465 3 -77.66 127.39 -21.01 0.198 2464
 2466 3 -77.66 127.59 -20.85 0.205 2465
 2467 3 -77.68 127.7 -20.71 0.202 2466
 2468 3 -77.71 127.8 -20.5 0.152 2467
 2469 3 -77.73 128 -20.34 0.149 2468
 2470 3 -77.66 128.1 -20.25 0.169 2469
 2471 3 -77.6 128.2 -20.1 0.196 2470
 2472 3 -77.49 128.3 -19.96 0.204 2471
 2473 3 -77.38 128.3 -19.85 0.165 2472
 2474 3 -77.32 128.39 -19.69 0.21 2473
 2475 3 -77.21 128.39 -19.62 0.208 2474
 2476 3 -77.21 128.49 -19.44 0.236 2475
 2477 3 -77.1 128.6 -19.39 0.283 2476
 2478 3 -76.94 128.6 -19.35 0.326 2477
 2479 3 -76.88 128.7 -19.32 0.348 2478
 2480 3 -76.82 128.89 -19.32 0.371 2479
 2481 3 -76.76 128.99 -19.21 0.399 2480
 2482 3 -76.63 129.1 -19.16 0.368 2481
 2483 3 -76.66 129.3 -19.21 0.31 2482
 2484 3 -76.63 129.49 -19.23 0.299 2483
 2485 3 -76.62 129.6 -19.25 0.371 2484
 2486 3 -76.79 129.7 -19.19 0.44 2485
 2487 3 -76.9 129.8 -19.14 0.602 2486
 2488 3 -76.13 129.99 -19.36 0.089 2487
 2489 3 -76.02 130.2 -19.34 0.058 2488
 2490 3 -77.48 129.49 -19.78 0.127 2489
 2491 3 -77.6 129.3 -19.84 0.108 2490
 2492 3 -77.79 129.2 -19.96 0.094 2491
 2493 3 -77.88 129.1 -20 0.047 2492
 2494 3 -77.96 129.1 -20.1 0.033 2493
 2495 3 -76.85 129.89 -18.72 0.579 2487
 2496 3 -76.49 130.3 -18.97 0.229 2495
 2497 3 -76.51 130.3 -18.86 0.107 2496
 2498 3 -77.04 129.89 -18.43 0.632 2495
 2499 3 -77.05 129.99 -18.41 0.669 2498
 2500 3 -77.13 130.1 -18.34 0.727 2499
 2501 3 -77.21 130.2 -18.31 0.751 2500
 2502 3 -77.27 130.3 -18.27 0.816 2501
 2503 3 -77.35 130.49 -18.2 0.799 2502
 2504 3 -77.57 130.6 -18.13 0.751 2503
 2505 3 -77.71 130.1 -18.15 0.085 2504
 2506 3 -77.83 130.2 -18.22 0.179 2505
 2507 3 -77.98 130.3 -18.18 0.192 2506
 2508 3 -78.1 130.39 -18.2 0.2 2507
 2509 3 -78.21 130.39 -18.27 0.147 2508
 2510 3 -77.74 130.7 -17.97 0.724 2504
 2511 3 -77.74 130.8 -17.81 0.719 2510
 2512 3 -77.9 130.8 -17.65 0.722 2511
 2513 3 -77.99 130.89 -17.59 0.703 2512
 2514 3 -77.99 130.89 -17.43 0.691 2513
 2515 3 -78.08 130.99 -17.31 0.701 2514
 2516 3 -78.04 131.1 -17.22 0.641 2515
 2517 3 -77.82 131.39 -17.5 0.311 2516
 2518 3 -77.63 131.6 -17.63 0.000125 2517
 2519 3 -78.41 130.69 -16.75 0.288 2516
 2520 3 -78.46 130.79 -16.66 0.222 2519
 2521 3 -78.55 130.79 -16.4 0.203 2520
 2522 3 -78.63 130.79 -16.29 0.201 2521
 2523 3 -78.68 130.79 -16.13 0.189 2522
 2524 3 -78.62 130.88 -16 0.208 2523
 2525 3 -78.55 130.79 -15.84 0.174 2524
 2526 3 -78.6 130.88 -15.65 0.293 2525
 2527 3 -78.68 131.09 -15.59 0.415 2526
 2528 3 -78.79 131.09 -15.48 0.529 2527
 2529 3 -78.8 131.19 -15.39 0.614 2528
 2530 3 -78.9 131.38 -15.33 0.646 2529
 2531 3 -79.1 131.59 -15.36 0.499 2530
 2532 3 -79.13 131.59 -15.22 0.515 2531
 2533 3 -79.07 131.79 -15.13 0.503 2532
 2534 3 -78.48 131.98 -15.4 0.189 2533
 2535 3 -78.58 132.19 -15.5 0.067 2534
 2536 3 -79.15 131.88 -14.97 0.501 2533
 2537 3 -79.26 131.98 -14.88 0.484 2536
 2538 3 -79.38 132.29 -14.75 0.57 2537
 2539 3 -79.38 132.48 -14.69 0.635 2538
 2540 3 -79.49 132.59 -14.58 0.684 2539
 2541 3 -79.41 132.69 -14.48 0.746 2540
 2542 3 -79.57 132.6 -14.31 0.757 2541
 2543 3 -79.66 132.6 -14.14 0.74 2542
 2544 3 -79.68 132.6 -13.99 0.699 2543
 2545 3 -79.8 132.6 -13.89 0.642 2544
 2546 3 -79.94 132.6 -13.74 0.594 2545
 2547 3 -79.46 133.29 -13.92 0.204 2546
 2548 3 -79.46 133.39 -13.88 0.183 2547
 2549 3 -79.44 133.6 -13.86 0.161 2548
 2550 3 -79.43 133.79 -13.98 0.227 2549
 2551 3 -79.13 133.79 -13.89 0.129 2550
 2552 3 -78.9 133.89 -13.88 0.144 2551
 2553 3 -78.8 134 -13.74 0.125 2552
 2554 3 -78.74 134.19 -13.74 0.162 2553
 2555 3 -78.79 134.39 -13.74 0.128 2554
 2556 3 -78.77 134.5 -13.71 0.000125 2555
 2557 3 -79.6 134 -14.11 0.078 2550
 2558 3 -79.63 134.1 -14.13 0.061 2557
 2559 3 -79.74 134.29 -14.08 0.104 2558
 2560 3 -79.74 134.5 -14.13 0.1 2559
 2561 3 -79.77 134.69 -14.11 0.123 2560
 2562 3 -79.82 134.79 -14.15 0.123 2561
 2563 3 -79.79 135 -14.16 0.146 2562
 2564 3 -79.73 135.19 -14.11 0.135 2563
 2565 3 -79.6 135.19 -14.14 0.125 2564
 2566 3 -79.46 135.29 -14.17 0.095 2565
 2567 3 -79.27 135.39 -14.18 0.097 2566
 2568 3 -79.18 135.5 -14.21 0.061 2567
 2569 3 -79.07 135.6 -14.25 0.119 2568
 2570 3 -78.96 135.69 -14.33 0.122 2569
 2571 3 -78.85 135.79 -14.46 0.132 2570
 2572 3 -78.79 136 -14.43 0.084 2571
 2573 3 -80.16 132.39 -13.57 0.42 2546
 2574 3 -80.24 132.5 -13.42 0.327 2573
 2575 3 -80.41 132.39 -13.25 0.245 2574
 2576 3 -80.49 132.5 -13.13 0.211 2575
 2577 3 -80.63 132.39 -12.99 0.165 2576
 2578 3 -80.82 132.39 -12.91 0.164 2577
 2579 3 -81.01 132.19 -12.82 0.113 2578
 2580 3 -81.13 132.19 -12.69 0.137 2579
 2581 3 -81.21 132.19 -12.56 0.146 2580
 2582 3 -81.26 132.19 -12.42 0.126 2581
 2583 3 -81.35 132.19 -12.31 0.137 2582
 2584 3 -81.38 132.19 -12.16 0.141 2583
 2585 3 -81.4 132.19 -12.06 0.132 2584
 2586 3 -76.19 120.1 -26.88 0.125 2132
 2587 3 -76.18 120.01 -26.79 0.062 2586
 2588 3 -76.13 119.9 -26.79 0.048 2587
 2589 3 -75.54 119.71 -28.92 0.277 2118
 2590 3 -75.76 119.51 -28.9 0.224 2589
 2591 3 -75.94 119.51 -28.86 0.187 2590
 2592 3 -76.16 119.4 -28.79 0.197 2591
 2593 3 -76.35 119.3 -28.76 0.197 2592
 2594 3 -76.54 119.39 -28.67 0.219 2593
 2595 3 -76.69 119.39 -28.65 0.189 2594
 2596 3 -76.88 119.39 -28.47 0.149 2595
 2597 3 -77.07 119.39 -28.4 0.161 2596
 2598 3 -77.26 119.39 -28.4 0.173 2597
 2599 3 -77.43 119.5 -28.27 0.228 2598
 2600 3 -77.55 119.5 -28.2 0.258 2599
 2601 3 -77.68 119.5 -28.08 0.298 2600
 2602 3 -77.68 119.89 -27.93 0.147 2601
 2603 3 -77.69 120.09 -27.77 0.104 2602
 2604 3 -77.71 120.2 -27.67 0.22 2603
 2605 3 -77.71 120.3 -27.61 0.172 2604
 2606 3 -77.74 120.39 -27.67 0.000125 2605
 2607 3 -77.88 119.09 -28.04 0.185 2601
 2608 3 -78.02 118.89 -28.1 0.185 2607
 2609 3 -78.16 118.8 -28.11 0.23 2608
 2610 3 -78.18 118.5 -28.11 0.157 2609
 2611 3 -78.27 118.39 -28.02 0.126 2610
 2612 3 -78.29 118.2 -27.95 0.117 2611
 2613 3 -78.32 118.09 -27.95 0.145 2612
 2614 3 -78.35 117.89 -27.99 0.124 2613
 2615 3 -78.46 117.7 -27.99 0.117 2614
 2616 3 -78.52 117.59 -28.04 0.148 2615
 2617 3 -78.57 117.39 -28.06 0.152 2616
 2618 3 -78.71 117.3 -28.02 0.13 2617
 2619 3 -78.82 117.2 -28.02 0.145 2618
 2620 3 -78.94 117 -28.06 0.193 2619
 2621 3 -78.98 116.89 -28.13 0.247 2620
 2622 3 -78.91 117 -28.38 0.145 2621
 2623 3 -78.91 117.09 -28.54 0.102 2622
 2624 3 -79.02 117.3 -28.67 0.122 2623
 2625 3 -79.05 117.39 -28.81 0.113 2624
 2626 3 -79.01 117.5 -28.97 0.134 2625
 2627 3 -79.04 117.59 -29.17 0.107 2626
 2628 3 -79.13 117.7 -29.26 0.097 2627
 2629 3 -79.19 117.7 -29.42 0.1 2628
 2630 3 -79.24 117.7 -29.52 0.102 2629
 2631 3 -79.21 117.7 -29.63 0.137 2630
 2632 3 -79.07 117.7 -29.72 0.037 2631
 2633 3 -79.15 116.8 -27.9 0.238 2621
 2634 3 -79.3 116.8 -27.85 0.299 2633
 2635 3 -79.43 116.8 -27.74 0.31 2634
 2636 3 -79.51 116.8 -27.61 0.285 2635
 2637 3 -79.79 116.8 -27.52 0.225 2636
 2638 3 -80.13 116.89 -27.52 0.146 2637
 2639 3 -80.29 117 -27.49 0.155 2638
 2640 3 -80.46 116.89 -27.38 0.147 2639
 2641 3 -80.62 116.89 -27.31 0.144 2640
 2642 3 -80.77 116.8 -27.27 0.165 2641
 2643 3 -80.91 116.5 -27.27 0.15 2642
 2644 3 -81.04 116.39 -27.24 0.165 2643
 2645 3 -81.07 116.2 -27.18 0.168 2644
 2646 3 -81.19 116.09 -27.11 0.166 2645
 2647 3 -81.29 116 -27.01 0.135 2646
 2648 3 -81.38 116 -26.9 0.152 2647
 2649 3 -81.57 116 -26.86 0.147 2648
 2650 3 -81.71 116.09 -26.72 0.168 2649
 2651 3 -81.82 115.89 -26.58 0.166 2650
 2652 3 -81.9 115.89 -26.4 0.215 2651
 2653 3 -81.96 115.89 -26.29 0.325 2652
 2654 3 -82.02 115.89 -26.17 0.448 2653
 2655 3 -82.1 116 -26.11 0.572 2654
 2656 3 -82.15 116 -26.01 0.669 2655
 2657 3 -82.26 116.09 -25.93 0.733 2656
 2658 3 -82.35 116.09 -25.85 0.791 2657
 2659 3 -82.63 115.3 -25.7 0.127 2658
 2660 3 -82.66 115.2 -25.56 0.126 2659
 2661 3 -82.71 115.09 -25.45 0.000125 2660
 2662 3 -82.41 116.3 -25.81 0.823 2658
 2663 3 -82.23 116.3 -25.61 0.837 2662
 2664 3 -82.29 116.3 -25.47 0.788 2663
 2665 3 -82.18 116.3 -25.33 0.67 2664
 2666 3 -82.24 116.39 -25.27 0.667 2665
 2667 3 -82.04 116.5 -25.2 0.614 2666
 2668 3 -82.07 116.5 -25.1 0.504 2667
 2669 3 -81.87 116.59 -25.02 0.465 2668
 2670 3 -81.79 116.5 -24.86 0.397 2669
 2671 3 -81.68 116.38 -24.74 0.331 2670
 2672 3 -81.41 116.19 -24.54 0.178 2671
 2673 3 -81.27 116.08 -24.47 0.126 2672
 2674 3 -81.13 116.19 -24.42 0.13 2673
 2675 3 -81.13 116.29 -24.29 0.132 2674
 2676 3 -81.1 116.38 -24.24 0.115 2675
 2677 3 -81.04 116.38 -24.08 0.137 2676
 2678 3 -80.98 116.29 -23.92 0.157 2677
 2679 3 -80.99 116.29 -23.72 0.159 2678
 2680 3 -81.05 116.38 -23.51 0.14 2679
 2681 3 -81.02 116.38 -23.36 0.112 2680
 2682 3 -80.93 116.38 -23.22 0.153 2681
 2683 3 -80.9 116.49 -23.06 0.165 2682
 2684 3 -80.9 116.58 -22.97 0.000125 2683
 2685 3 -81.79 115.8 -25.27 0.036 2663
 2686 3 -74.76 120.81 -30.15 0.228 2111
 2687 3 -75.01 120.9 -30.15 0.208 2686
 2688 3 -75.15 120.9 -30.08 0.192 2687
 2689 3 -75.27 121.01 -30.01 0.172 2688
 2690 3 -75.41 121.01 -29.99 0.237 2689
 2691 3 -75.49 121.1 -29.92 0.334 2690
 2692 3 -75.55 121.2 -29.88 0.419 2691
 2693 3 -75.63 121.3 -29.88 0.526 2692
 2694 3 -75.68 121.5 -29.93 0.593 2693
 2695 3 -75.88 121.5 -30.04 0.641 2694
 2696 3 -75.99 121.59 -30.04 0.692 2695
 2697 3 -76.05 121.7 -30.06 0.74 2696
 2698 3 -76.18 121.7 -30.02 0.768 2697
 2699 3 -76.29 121.7 -30.08 0.775 2698
 2700 3 -76.32 121.8 -30.05 0.781 2699
 2701 3 -76.16 122.5 -29.39 0.396 2700
 2702 3 -76.24 122.59 -29.26 0.403 2701
 2703 3 -76.33 122.7 -29.16 0.463 2702
 2704 3 -76.46 122.8 -29.07 0.541 2703
 2705 3 -76.57 122.89 -28.94 0.7 2704
 2706 3 -76.3 123.2 -28.87 0.719 2705
 2707 3 -76.27 123.31 -28.82 0.63 2706
 2708 3 -75.6 123.6 -28.75 0.133 2707
 2709 3 -75.52 123.71 -28.76 0.123 2708
 2710 3 -75.48 123.81 -28.75 0.134 2709
 2711 3 -75.46 124.01 -28.69 0.131 2710
 2712 3 -75.43 124.21 -28.69 0.149 2711
 2713 3 -75.35 124.31 -28.71 0.142 2712
 2714 3 -75.26 124.4 -28.69 0.126 2713
 2715 3 -75.18 124.51 -28.66 0.114 2714
 2716 3 -75.1 124.6 -28.64 0.135 2715
 2717 3 -75.02 124.81 -28.66 0.149 2716
 2718 3 -74.85 125.01 -28.66 0.19 2717
 2719 3 -74.79 125.1 -28.64 0.202 2718
 2720 3 -74.63 125.21 -28.6 0.175 2719
 2721 3 -74.46 125.21 -28.6 0.188 2720
 2722 3 -74.23 125.21 -28.55 0.144 2721
 2723 3 -74.08 125.31 -28.5 0.154 2722
 2724 3 -73.91 125.4 -28.46 0.155 2723
 2725 3 -73.77 125.4 -28.44 0.196 2724
 2726 3 -73.6 125.4 -28.34 0.231 2725
 2727 3 -73.48 125.4 -28.28 0.217 2726
 2728 3 -73.32 125.31 -28.25 0.252 2727
 2729 3 -73.18 125.51 -28.12 0.24 2728
 2730 3 -73.07 125.51 -28.05 0.256 2729
 2731 3 -73.15 125.21 -27.73 0.09 2730
 2732 3 -73.15 125.01 -27.73 0.082 2731
 2733 3 -73.15 124.9 -27.64 0.107 2732
 2734 3 -73.18 124.81 -27.51 0.113 2733
 2735 3 -72.94 126.01 -28.19 0.121 2730
 2736 3 -72.88 126.21 -28.16 0.119 2735
 2737 3 -72.82 126.4 -28.1 0.125 2736
 2738 3 -72.73 126.6 -28.1 0.142 2737
 2739 3 -72.68 126.81 -28.03 0.149 2738
 2740 3 -72.66 127.01 -28.01 0.197 2739
 2741 3 -72.6 127.21 -27.94 0.193 2740
 2742 3 -72.54 127.31 -27.85 0.202 2741
 2743 3 -72.49 127.51 -27.78 0.196 2742
 2744 3 -72.44 127.6 -27.6 0.18 2743
 2745 3 -72.46 127.81 -27.51 0.145 2744
 2746 3 -72.54 128.11 -27.48 0.167 2745
 2747 3 -72.62 128.31 -27.44 0.157 2746
 2748 3 -72.69 128.5 -27.41 0.121 2747
 2749 3 -72.77 128.5 -27.26 0.203 2748
 2750 3 -72.79 128.71 -27.16 0.199 2749
 2751 3 -72.82 128.81 -27.09 0.243 2750
 2752 3 -72.69 128.9 -26.98 0.255 2751
 2753 3 -72.52 129.11 -26.91 0.22 2752
 2754 3 -72.46 129.21 -26.87 0.201 2753
 2755 3 -72.38 129.4 -26.8 0.19 2754
 2756 3 -72.32 129.61 -26.76 0.23 2755
 2757 3 -72.18 129.71 -26.71 0.292 2756
 2758 3 -72.02 129.71 -26.73 0.368 2757
 2759 3 -71.88 129.81 -26.69 0.38 2758
 2760 3 -71.73 129.9 -26.75 0.472 2759
 2761 3 -71.63 130 -26.84 0.499 2760
 2762 3 -71.57 130.11 -26.91 0.553 2761
 2763 3 -71.57 130.21 -26.99 0.674 2762
 2764 3 -71.54 130.21 -27.18 0.822 2763
 2765 3 -71.33 130.31 -27.31 0.801 2764
 2766 3 -70.88 130.61 -26.86 0.807 2765
 2767 3 -70.77 130.61 -26.79 0.854 2766
 2768 3 -70.66 130.61 -26.59 0.86 2767
 2769 3 -70.6 130.71 -26.47 0.887 2768
 2770 3 -70.38 130.61 -26.5 0.848 2769
 2771 3 -70.27 130.71 -26.4 0.825 2770
 2772 3 -70.07 130.61 -26.4 0.827 2771
 2773 3 -70.29 130.39 -25.7 0.126 2772
 2774 3 -70.46 130.39 -25.56 0.154 2773
 2775 3 -70.57 130.3 -25.54 0.229 2774
 2776 3 -70.66 130.2 -25.52 0.225 2775
 2777 3 -70.85 130.39 -25.4 0.154 2776
 2778 3 -70.98 130.49 -25.22 0.152 2777
 2779 3 -71.13 130.49 -25.16 0.175 2778
 2780 3 -71.26 130.49 -25.15 0.114 2779
 2781 3 -70.48 129.89 -25.56 0.114 2776
 2782 3 -70.44 129.8 -25.53 0.000125 2781
 2783 3 -69.96 130.71 -26.41 0.792 2772
 2784 3 -69.8 130.81 -26.4 0.754 2783
 2785 3 -69.69 130.81 -26.36 0.727 2784
 2786 3 -69.55 130.9 -26.41 0.694 2785
 2787 3 -69.44 130.81 -26.34 0.591 2786
 2788 3 -69.23 130.71 -26.16 0.338 2787
 2789 3 -68.88 130.89 -25.9 0.274 2788
 2790 3 -68.66 130.99 -25.91 0.252 2789
 2791 3 -68.46 131.1 -25.88 0.265 2790
 2792 3 -68.26 131.2 -25.63 0.221 2791
 2793 3 -68.15 131.2 -25.63 0.271 2792
 2794 3 -68.41 131.6 -25.33 0.105 2793
 2795 3 -68.4 131.7 -25.18 0.103 2794
 2796 3 -68.33 131.8 -25.04 0.103 2795
 2797 3 -68.27 131.89 -24.93 0.099 2796
 2798 3 -68.21 131.99 -24.86 0.122 2797
 2799 3 -68.18 132.2 -24.79 0.132 2798
 2800 3 -67.85 131.1 -25.61 0.157 2793
 2801 3 -67.74 131.1 -25.68 0.092 2800
 2802 3 -67.66 131.2 -25.65 0.11 2801
 2803 3 -67.41 131.3 -25.66 0.131 2802
 2804 3 -67.27 131.39 -25.74 0.17 2803
 2805 3 -67.08 131.39 -25.79 0.171 2804
 2806 3 -66.85 131.3 -25.79 0.181 2805
 2807 3 -66.63 131.3 -25.68 0.212 2806
 2808 3 -66.49 131.3 -25.74 0.265 2807
 2809 3 -66.33 131.3 -25.7 0.242 2808
 2810 3 -66.18 131.39 -25.63 0.24 2809
 2811 3 -66.07 131.39 -25.59 0.214 2810
 2812 3 -65.96 131.39 -25.56 0.184 2811
 2813 3 -65.9 131.6 -25.45 0.192 2812
 2814 3 -65.85 131.8 -25.31 0.177 2813
 2815 3 -65.85 131.8 -25.18 0.161 2814
 2816 3 -65.79 131.89 -25.06 0.148 2815
 2817 3 -65.69 131.99 -24.97 0.148 2816
 2818 3 -65.62 132.2 -24.97 0.09 2817
 2819 3 -65.49 132.3 -24.93 0.131 2818
 2820 3 -65.41 132.39 -24.91 0.153 2819
 2821 3 -65.3 132.49 -24.84 0.17 2820
 2822 3 -65.16 132.6 -24.79 0.147 2821
 2823 3 -65.02 132.7 -24.72 0.155 2822
 2824 3 -64.9 132.8 -24.68 0.199 2823
 2825 3 -64.82 132.89 -24.68 0.175 2824
 2826 3 -64.73 133.1 -24.63 0.155 2825
 2827 3 -64.62 133.2 -24.68 0.186 2826
 2828 3 -64.49 133.3 -24.72 0.184 2827
 2829 3 -64.29 133.3 -24.77 0.185 2828
 2830 3 -64.15 133.3 -24.79 0.215 2829
 2831 3 -64.05 132.89 -25 0.103 2830
 2832 3 -63.9 132.8 -24.97 0.109 2831
 2833 3 -63.84 132.7 -24.97 0.118 2832
 2834 3 -63.86 132.39 -24.97 0.107 2833
 2835 3 -63.82 132.3 -24.95 0.114 2834
 2836 3 -63.7 132.1 -24.95 0.103 2835
 2837 3 -63.57 131.99 -25.04 0.149 2836
 2838 3 -63.45 131.8 -25.06 0.096 2837
 2839 3 -64.07 133.3 -24.49 0.199 2830
 2840 3 -64.02 133.39 -24.4 0.268 2839
 2841 3 -63.98 133.49 -24.31 0.28 2840
 2842 3 -63.72 133.8 -24.5 0.144 2841
 2843 3 -63.58 133.89 -24.58 0.228 2842
 2844 3 -63.4 133.89 -24.54 0.206 2843
 2845 3 -63.4 133.99 -24.52 0.211 2844
 2846 3 -63.4 134.1 -24.7 0.079 2845
 2847 3 -63.87 133.49 -24.2 0.31 2841
 2848 3 -63.76 133.49 -24.08 0.329 2847
 2849 3 -63.66 133.6 -24 0.35 2848
 2850 3 -63.65 133.7 -23.93 0.332 2849
 2851 3 -63.65 133.7 -23.81 0.391 2850
 2852 3 -63.19 133.89 -24.04 0.126 2851
 2853 3 -63.15 133.89 -23.93 0.123 2852
 2854 3 -63.07 133.89 -24 0.158 2853
 2855 3 -62.93 134.1 -23.91 0.151 2854
 2856 3 -62.83 134.2 -23.86 0.186 2855
 2857 3 -62.73 134.2 -23.84 0.233 2856
 2858 3 -62.58 134.39 -23.74 0.175 2857
 2859 3 -62.44 134.39 -23.68 0.197 2858
 2860 3 -62.37 134.49 -23.61 0.245 2859
 2861 3 -62.36 134.6 -23.52 0.332 2860
 2862 3 -62.26 134.6 -23.43 0.422 2861
 2863 3 -62.2 134.6 -23.33 0.421 2862
 2864 3 -62.19 134.6 -23.2 0.398 2863
 2865 3 -62.09 134.6 -23.08 0.3 2864
 2866 3 -61.98 134.7 -22.95 0.301 2865
 2867 3 -61.69 134.6 -22.93 0.257 2866
 2868 3 -61.33 134.49 -23 0.152 2867
 2869 3 -61.23 134.39 -22.93 0.215 2868
 2870 3 -61.23 134.49 -22.72 0.407 2869
 2871 3 -61.26 134.49 -22.59 0.51 2870
 2872 3 -61.2 134.49 -22.5 0.593 2871
 2873 3 -61.15 134.3 -22.45 0.671 2872
 2874 3 -61.09 134.2 -22.38 0.707 2873
 2875 3 -60.95 133.89 -22.4 0.699 2874
 2876 3 -60.86 133.89 -22.27 0.688 2875
 2877 3 -60.82 133.89 -22.16 0.697 2876
 2878 3 -60.7 133.6 -22.24 0.564 2877
 2879 3 -60.66 133.49 -22.13 0.472 2878
 2880 3 -60.55 133.39 -22.08 0.301 2879
 2881 3 -60.8 134.6 -21.66 0.143 2877
 2882 3 -64.13 133.7 -23.36 0.182 2851
 2883 3 -64.16 133.89 -23.18 0.129 2882
 2884 3 -64.29 133.99 -23.18 0.076 2883
 2885 3 -64.46 134.1 -23.15 0.109 2884
 2886 3 -64.46 134.2 -23.11 0.000125 2885
 2887 3 -68.18 131.11 -26.09 0.101 2791
 2888 3 -68.13 131 -26.18 0.075 2887
 2889 3 -69.15 130.61 -26.27 0.117 2788
 2890 3 -69.05 130.71 -26.2 0.119 2889
 2891 3 -68.93 130.71 -26.18 0.127 2890
 2892 3 -69.79 131.21 -26.66 0.198 2787
 2893 3 -69.99 131.11 -26.59 0.261 2892
 2894 3 -70.16 131.21 -26.33 0.205 2893
 2895 3 -70.29 131.31 -26.15 0.138 2894
 2896 3 -71.57 129.81 -27.8 0.503 2765
 2897 3 -71.57 129.71 -27.89 0.499 2896
 2898 3 -71.52 129.61 -27.98 0.522 2897
 2899 3 -71.3 129.5 -28.03 0.461 2898
 2900 3 -71.16 129.4 -28.1 0.443 2899
 2901 3 -71.26 129.4 -28.3 0.495 2900
 2902 3 -71.23 129.4 -28.46 0.459 2901
 2903 3 -71.05 129.21 -28.51 0.43 2902
 2904 3 -71.04 129.21 -28.64 0.345 2903
 2905 3 -71.07 129 -28.76 0.252 2904
 2906 3 -71.05 128.71 -28.87 0.132 2905
 2907 3 -71.04 128.5 -28.91 0.138 2906
 2908 3 -70.93 128.4 -29 0.165 2907
 2909 3 -70.87 128.4 -29.1 0.133 2908
 2910 3 -70.83 128.61 -29.17 0.207 2909
 2911 3 -70.93 128.61 -29.23 0.248 2910
 2912 3 -70.87 128.5 -29.37 0.234 2911
 2913 3 -70.79 128.4 -29.51 0.241 2912
 2914 3 -70.58 128.31 -29.73 0.166 2913
 2915 3 -70.52 128.31 -29.85 0.19 2914
 2916 3 -70.54 128.21 -30.01 0.193 2915
 2917 3 -70.73 128.21 -30.12 0.181 2916
 2918 3 -70.77 128.21 -30.25 0.232 2917
 2919 3 -70.76 128.31 -30.39 0.25 2918
 2920 3 -70.62 128.5 -30.46 0.287 2919
 2921 3 -70.26 128.61 -30.6 0.112 2920
 2922 3 -70.16 128.71 -30.69 0.137 2921
 2923 3 -70.02 128.71 -30.75 0.189 2922
 2924 3 -69.9 128.81 -30.71 0.227 2923
 2925 3 -69.82 129 -30.55 0.172 2924
 2926 3 -69.74 129.11 -30.51 0.202 2925
 2927 3 -69.74 129.31 -30.5 0.228 2926
 2928 3 -69.6 129.4 -30.51 0.233 2927
 2929 3 -69.38 129.5 -30.48 0.207 2928
 2930 3 -69.29 129.61 -30.39 0.152 2929
 2931 3 -69.21 129.71 -30.3 0.15 2930
 2932 3 -68.96 129.81 -30.21 0.089 2931
 2933 3 -68.83 129.9 -30.25 0.117 2932
 2934 3 -68.63 129.9 -30.36 0.11 2933
 2935 3 -68.54 130 -30.43 0.078 2934
 2936 3 -68.48 130.21 -30.43 0.095 2935
 2937 3 -68.48 130.31 -30.38 0.113 2936
 2938 3 -68.51 130.5 -30.43 0.141 2937
 2939 3 -68.44 130.71 -30.43 0.176 2938
 2940 3 -68.43 130.81 -30.4 0.161 2939
 2941 3 -68.32 130.9 -30.45 0.064 2940
 2942 3 -68.23 131.11 -30.47 0.15 2941
 2943 3 -68.12 131.21 -30.45 0.142 2942
 2944 3 -68.13 131.31 -30.4 0.145 2943
 2945 3 -68.16 131.61 -30.45 0.125 2944
 2946 3 -68.13 131.71 -30.58 0.095 2945
 2947 3 -68.18 131.81 -30.58 0.096 2946
 2948 3 -68.27 132 -30.54 0.104 2947
 2949 3 -68.24 132.21 -30.49 0.121 2948
 2950 3 -68.21 132.4 -30.56 0.057 2949
 2951 3 -68.24 132.5 -30.54 0.092 2950
 2952 3 -68.26 132.71 -30.43 0.114 2951
 2953 3 -68.35 132.81 -30.27 0.102 2952
 2954 3 -76.9 123.3 -28.85 0.326 2707
 2955 3 -77.12 123.3 -28.96 0.176 2954
 2956 3 -76.54 121.5 -30.42 0.427 2700
 2957 3 -76.82 121.2 -30.85 0.355 2956
 2958 3 -76.88 121.48 -31.2 0.126 2957
 2959 3 -76.96 121.48 -31.27 0.18 2958
 2960 3 -77.02 121.39 -31.38 0.213 2959
 2961 3 -77.13 121.08 -31.38 0.123 2960
 2962 3 -77.29 120.98 -31.45 0.113 2961
 2963 3 -77.32 120.89 -31.61 0.149 2962
 2964 3 -77.38 120.78 -31.79 0.145 2963
 2965 3 -77.49 120.78 -31.92 0.128 2964
 2966 3 -77.57 120.78 -32.03 0.079 2965
 2967 3 -77.04 121.78 -31.57 0.116 2960
 2968 3 -76.93 121.89 -31.64 0.091 2967
 2969 3 -76.82 121.98 -31.73 0.094 2968
 2970 3 -76.79 121.89 -31.84 0.088 2969
 2971 3 -76.73 121.98 -31.95 0.109 2970
 2972 3 -76.63 121.98 -32.06 0.139 2971
 2973 3 -76.49 121.98 -32.23 0.152 2972
 2974 3 -76.32 121.89 -32.48 0.098 2973
 2975 3 -76.21 121.98 -32.61 0.126 2974
 2976 3 -76.13 121.98 -32.76 0.105 2975
 2977 3 -76.01 121.98 -32.84 0.099 2976
 2978 3 -75.93 121.98 -33.01 0.098 2977
 2979 3 -75.74 121.98 -33.13 0.133 2978
 2980 3 -75.66 121.89 -33.24 0.116 2979
 2981 3 -75.58 121.89 -33.33 0.059 2980
 2982 3 -76.63 121.39 -30.61 0.427 2956
 2983 3 -75.24 122.4 -29.28 0.09 2982
 2984 3 -75.16 122.4 -29.19 0.122 2983
 2985 3 -75.07 122.4 -29.09 0.159 2984
 2986 3 -74.96 122.81 -29.1 0.087 2985
 2987 3 -74.91 122.9 -29.05 0.112 2986
 2988 3 -74.77 123.01 -29.05 0.133 2987
 2989 3 -74.73 123.1 -29.09 0.136 2988
 2990 3 -74.68 123.31 -29.12 0.096 2989
 2991 3 -74.54 123.51 -29.23 0.114 2990
 2992 3 -74.43 123.6 -29.32 0.108 2991
 2993 3 -74.3 123.6 -29.46 0.153 2992
 2994 3 -74.23 123.71 -29.53 0.181 2993
 2995 3 -74.12 123.81 -29.62 0.169 2994
 2996 3 -74.01 123.9 -29.62 0.242 2995
 2997 3 -73.76 123.9 -29.78 0.099 2996
 2998 3 -73.71 124.01 -29.76 0.058 2997
 2999 3 -74.01 124.21 -29.42 0.092 2996
 3000 3 -73.93 124.4 -29.44 0.082 2999
 3001 3 -73.87 124.6 -29.5 0.119 3000
 3002 3 -73.8 124.81 -29.55 0.124 3001
 3003 3 -73.77 125.01 -29.57 0.113 3002
 3004 3 -73.68 125.1 -29.57 0.088 3003
 3005 3 -73.52 125.21 -29.66 0.083 3004
 3006 3 -74.85 122.31 -29.14 0.13 2985
 3007 3 -74.66 122.31 -29.28 0.116 3006
 3008 3 -74.57 122.21 -29.37 0.155 3007
 3009 3 -74.23 118.29 -31.61 0.189 2088
 3010 3 -74.41 118.28 -31.58 0.194 3009
 3011 3 -74.58 118.28 -31.58 0.197 3010
 3012 3 -74.7 118.19 -31.61 0.227 3011
 3013 3 -74.84 117.98 -31.7 0.255 3012
 3014 3 -74.98 117.98 -31.74 0.345 3013
 3015 3 -75.14 118.08 -31.76 0.411 3014
 3016 3 -75.22 118.19 -31.81 0.5 3015
 3017 3 -75.37 118.08 -31.79 0.57 3016
 3018 3 -75.48 118.19 -31.89 0.642 3017
 3019 3 -75.62 118.28 -31.88 0.694 3018
 3020 3 -75.67 118.39 -31.98 0.752 3019
 3021 3 -75.7 118.48 -32.17 0.71 3020
 3022 3 -76 118.19 -32.12 0.466 3021
 3023 3 -76.17 117.69 -32.35 0.193 3022
 3024 3 -76.18 117.58 -32.46 0.243 3023
 3025 3 -76.18 117.48 -32.52 0.273 3024
 3026 3 -76.48 117.58 -32.62 0.179 3025
 3027 3 -76.51 117.48 -32.74 0.213 3026
 3028 3 -76.47 117.69 -32.95 0.243 3027
 3029 3 -76.45 117.78 -33.07 0.276 3028
 3030 3 -76.29 117.69 -33.24 0.245 3029
 3031 3 -76.18 117.59 -33.45 0.163 3030
 3032 3 -76.2 117.59 -33.63 0.176 3031
 3033 3 -76.26 117.59 -33.81 0.167 3032
 3034 3 -76.34 117.7 -33.91 0.159 3033
 3035 3 -76.45 117.79 -34.02 0.216 3034
 3036 3 -76.45 117.9 -34.21 0.288 3035
 3037 3 -76.45 117.99 -34.3 0.344 3036
 3038 3 -76.45 118.2 -34.3 0.06 3037
 3039 3 -76.29 118.29 -34.31 0.086 3038
 3040 3 -76.17 118.4 -34.35 0.078 3039
 3041 3 -76.09 118.49 -34.41 0.103 3040
 3042 3 -75.95 118.59 -34.6 0.077 3041
 3043 3 -76.67 117.99 -34.27 0.205 3037
 3044 3 -77.17 118.09 -34.19 0.163 3043
 3045 3 -77.34 118.09 -34.23 0.161 3044
 3046 3 -77.51 118.09 -34.24 0.124 3045
 3047 3 -77.67 118.09 -34.25 0.15 3046
 3048 3 -77.84 117.99 -34.35 0.127 3047
 3049 3 -77.95 117.9 -34.44 0.157 3048
 3050 3 -78.06 117.9 -34.55 0.182 3049
 3051 3 -78.15 117.9 -34.67 0.183 3050
 3052 3 -78.29 117.9 -34.75 0.151 3051
 3053 3 -78.42 117.99 -34.88 0.123 3052
 3054 3 -78.53 118.09 -34.88 0.166 3053
 3055 3 -78.65 118.2 -34.99 0.168 3054
 3056 3 -78.72 118.2 -35.23 0.142 3055
 3057 3 -78.68 118.2 -35.35 0.236 3056
 3058 3 -78.7 118.2 -35.49 0.303 3057
 3059 3 -78.75 118.2 -35.6 0.338 3058
 3060 3 -78.81 118.29 -35.71 0.342 3059
 3061 3 -78.84 118.49 -35.8 0.315 3060
 3062 3 -78.78 118.7 -35.92 0.331 3061
 3063 3 -78.68 118.79 -35.95 0.289 3062
 3064 3 -78.5 119.2 -35.84 0.164 3063
 3065 3 -78.43 119.29 -35.82 0.162 3064
 3066 3 -78.45 119.49 -35.77 0.188 3065
 3067 3 -78.64 119.49 -36.02 0.121 3066
 3068 3 -78.79 119.49 -36.03 0.091 3067
 3069 3 -78.95 119.49 -36.05 0.125 3068
 3070 3 -79.06 119.49 -36.1 0.081 3069
 3071 3 -78.36 119.7 -35.62 0.163 3066
 3072 3 -78.31 119.9 -35.66 0.145 3071
 3073 3 -78.26 119.99 -35.67 0.157 3072
 3074 3 -78.28 120.09 -35.63 0.183 3073
 3075 3 -78.45 120.4 -35.62 0.153 3074
 3076 3 -78.56 120.59 -35.6 0.111 3075
 3077 3 -78.64 120.79 -35.52 0.102 3076
 3078 3 -78.71 120.9 -35.52 0.098 3077
 3079 3 -76.78 118.09 -34.27 0.205 3043
 3080 3 -75.97 117.99 -34.55 0.185 3079
 3081 3 -75.78 118.09 -34.64 0.146 3080
 3082 3 -75.62 118.09 -34.81 0.175 3081
 3083 3 -75.47 118.2 -34.98 0.174 3082
 3084 3 -75.37 118.2 -35.03 0.265 3083
 3085 3 -75.31 118.29 -35.1 0.363 3084
 3086 3 -75.17 118.29 -35.14 0.403 3085
 3087 3 -75.06 118.29 -35.2 0.494 3086
 3088 3 -74.9 118.09 -35.23 0.52 3087
 3089 3 -74.84 118.2 -35.23 0.625 3088
 3090 3 -74.76 118.29 -35.25 0.639 3089
 3091 3 -74.76 118.29 -35.48 0.682 3090
 3092 3 -74.7 118.2 -35.56 0.772 3091
 3093 3 -74.57 118.29 -35.63 0.799 3092
 3094 3 -74.53 118.29 -35.73 0.863 3093
 3095 3 -74.28 118.4 -35.62 0.843 3094
 3096 3 -73.84 118.99 -34.78 0.455 3095
 3097 3 -73.64 119.2 -34.74 0.596 3096
 3098 3 -73.62 119.29 -34.56 0.637 3097
 3099 3 -74.03 119.29 -34.09 0.145 3098
 3100 3 -74.15 119.29 -33.99 0.122 3099
 3101 3 -74.12 119.4 -33.85 0.093 3100
 3102 3 -74.01 119.49 -33.74 0.118 3101
 3103 3 -73.92 119.49 -33.81 0.155 3102
 3104 3 -73.81 119.4 -33.94 0.11 3103
 3105 3 -73.61 119.49 -33.87 0.133 3104
 3106 3 -73.48 119.49 -33.74 0.092 3105
 3107 3 -73.43 119.29 -34.7 0.708 3098
 3108 3 -73.07 118.4 -34.78 0.062 3107
 3109 3 -73.2 119.29 -34.71 0.681 3107
 3110 3 -73 119.2 -34.67 0.7 3109
 3111 3 -72.7 119.2 -35.39 0.096 3110
 3112 3 -72.53 119.09 -35.45 0.08 3111
 3113 3 -72.37 119.09 -35.41 0.094 3112
 3114 3 -72.26 118.99 -35.38 0.085 3113
 3115 3 -72.06 118.9 -35.38 0.09 3114
 3116 3 -71.87 118.9 -35.45 0.106 3115
 3117 3 -71.75 118.9 -35.35 0.000125 3116
 3118 3 -72.89 119.29 -34.6 0.698 3110
 3119 3 -72.76 119.4 -34.56 0.683 3118
 3120 3 -72.56 119.2 -34.52 0.61 3119
 3121 3 -72.56 119.59 -34.63 0.527 3120
 3122 3 -72.26 119.41 -34.49 0.365 3121
 3123 3 -72.07 119.7 -34.81 0.066 3122
 3124 3 -71.98 119.91 -34.88 0.141 3123
 3125 3 -71.61 120 -35 0.076 3124
 3126 3 -71.51 120 -35.05 0.095 3125
 3127 3 -71.31 120.1 -35.03 0.103 3126
 3128 3 -71.18 120.1 -35 0.106 3127
 3129 3 -71.06 120.1 -34.99 0.133 3128
 3130 3 -70.81 120.1 -35.02 0.128 3129
 3131 3 -70.56 120.21 -35.13 0.102 3130
 3132 3 -70.37 120.21 -35.23 0.081 3131
 3133 3 -70.28 120.3 -35.32 0.14 3132
 3134 3 -70.23 120.3 -35.42 0.157 3133
 3135 3 -70 120.21 -35.56 0.092 3134
 3136 3 -69.9 120.21 -35.6 0.099 3135
 3137 3 -69.81 120.3 -35.64 0.168 3136
 3138 3 -72.87 120.29 -35.02 0.112 3121
 3139 3 -72.82 120.59 -35.09 0.133 3138
 3140 3 -74.4 118.09 -36.03 0.627 3095
 3141 3 -74.7 118.4 -36.14 0.089 3140
 3142 3 -74.75 118.49 -36.02 0.184 3141
 3143 3 -74.79 118.7 -35.98 0.185 3142
 3144 3 -74.92 118.7 -35.92 0.000125 3143
 3145 3 -74.28 118.2 -36.1 0.573 3140
 3146 3 -74.31 118.2 -36.2 0.466 3145
 3147 3 -74.26 118.09 -36.2 0.324 3146
 3148 3 -74.17 118.2 -36.2 0.118 3147
 3149 3 -75.51 117.9 -35.56 0.141 3089
 3150 3 -75.67 117.79 -35.53 0.1 3149
 3151 3 -76.67 118.08 -32.99 0.142 3029
 3152 3 -76.76 118.19 -33.1 0.118 3151
 3153 3 -75.72 117.39 -32.55 0.085 3025
 3154 3 -75.59 117.28 -32.5 0.097 3153
 3155 3 -75.68 117.69 -32.6 0.106 3021
 3156 3 -75.67 117.69 -32.77 0.134 3155
 3157 3 -75.64 117.69 -32.94 0.172 3156
 3158 3 -75.56 117.78 -33.1 0.153 3157
 3159 3 -75.53 117.89 -33.2 0.083 3158
 3160 3 -71.9 114.79 -35.02 0.138 2055
 3161 3 -71.98 114.79 -34.95 0.048 3160
 3162 3 -70.93 114.21 -35.88 0.128 2048
 3163 3 -70.89 114.3 -35.96 0.123 3162
 3164 3 -70.81 114.21 -35.99 0.000125 3163
 3165 3 -70.78 111.09 -39.03 0.94 2025
 3166 3 -70.93 111.09 -39.15 0.876 3165
 3167 3 -71.06 111.09 -39.18 0.767 3166
 3168 3 -70.95 111.4 -39.11 0.713 3167
 3169 3 -70.97 111.49 -39.18 0.625 3168
 3170 3 -71.2 111.59 -39.26 0.323 3169
 3171 3 -71.26 111.7 -39.32 0.229 3170
 3172 3 -71.39 111.79 -39.39 0.176 3171
 3173 3 -71.62 111.9 -39.43 0.141 3172
 3174 3 -71.81 111.9 -39.36 0.168 3173
 3175 3 -71.92 111.99 -39.29 0.16 3174
 3176 3 -72.06 111.99 -39.15 0.153 3175
 3177 3 -72.15 112.09 -39.13 0.161 3176
 3178 3 -72.25 112.2 -39.04 0.145 3177
 3179 3 -72.51 112.29 -38.88 0.152 3178
 3180 3 -72.67 112.29 -38.82 0.212 3179
 3181 3 -72.84 112.49 -38.76 0.165 3180
 3182 3 -73.01 112.59 -38.76 0.194 3181
 3183 3 -73.34 113.79 -38.42 0.762 3182
 3184 3 -73.51 113.7 -38.3 0.881 3183
 3185 3 -73.76 113.7 -38.17 0.871 3184
 3186 3 -73.95 113.59 -38.14 0.838 3185
 3187 3 -74.07 113.59 -38.17 0.788 3186
 3188 3 -74.17 113.49 -38.24 0.725 3187
 3189 3 -74.26 113.4 -38.28 0.659 3188
 3190 3 -74.31 113.49 -38.39 0.547 3189
 3191 3 -74.45 113.4 -38.39 0.463 3190
 3192 3 -74.56 113.4 -38.4 0.375 3191
 3193 3 -74.65 113.4 -38.5 0.323 3192
 3194 3 -74.78 113.4 -38.58 0.283 3193
 3195 3 -75.15 113.29 -38.68 0.43 3194
 3196 3 -75.28 113.4 -38.81 0.265 3195
 3197 3 -75.34 113.49 -38.89 0.182 3196
 3198 3 -75.32 113.59 -39 0.145 3197
 3199 3 -75.31 113.59 -39.14 0.147 3198
 3200 3 -75.31 113.79 -39.31 0.15 3199
 3201 3 -75.29 113.79 -39.49 0.169 3200
 3202 3 -75.23 113.9 -39.67 0.194 3201
 3203 3 -75.14 113.9 -39.81 0.174 3202
 3204 3 -75.03 113.99 -39.94 0.147 3203
 3205 3 -74.93 114.09 -40.05 0.143 3204
 3206 3 -74.84 114.2 -40.2 0.126 3205
 3207 3 -74.79 114.29 -40.27 0.117 3206
 3208 3 -74.67 114.4 -40.38 0.15 3207
 3209 3 -74.56 114.59 -40.49 0.172 3208
 3210 3 -74.39 114.79 -40.66 0.241 3209
 3211 3 -74.31 114.79 -40.77 0.238 3210
 3212 3 -74.2 114.79 -40.81 0.249 3211
 3213 3 -74.11 114.79 -40.91 0.32 3212
 3214 3 -73.89 115.4 -41 0.073 3213
 3215 3 -73.78 115.49 -40.91 0.072 3214
 3216 3 -73.76 115.59 -40.77 0.064 3215
 3217 3 -73.73 115.7 -40.82 0.104 3216
 3218 3 -73.67 115.9 -40.94 0.13 3217
 3219 3 -73.59 115.99 -40.92 0.1 3218
 3220 3 -73.47 116.2 -40.95 0.071 3219
 3221 3 -73.4 116.2 -41.09 0.127 3220
 3222 3 -73.37 116.2 -41.2 0.083 3221
 3223 3 -74.01 114.79 -40.98 0.32 3213
 3224 3 -73.9 114.79 -41.13 0.285 3223
 3225 3 -73.75 114.79 -41.24 0.244 3224
 3226 3 -73.61 114.9 -41.32 0.192 3225
 3227 3 -73.48 114.99 -41.52 0.142 3226
 3228 3 -73.48 114.9 -41.66 0.178 3227
 3229 3 -73.31 115.09 -41.73 0.256 3228
 3230 3 -73.18 115.29 -41.8 0.237 3229
 3231 3 -73.09 115.41 -41.89 0.209 3230
 3232 3 -73 115.3 -42.02 0.163 3231
 3233 3 -72.87 115.21 -42.13 0.21 3232
 3234 3 -72.32 115.1 -42.63 0.61 3233
 3235 3 -72.17 115.21 -42.96 0.564 3234
 3236 3 -72.15 115 -43.02 0.598 3235
 3237 3 -72.28 114.8 -42.96 0.674 3236
 3238 3 -72.37 114.71 -42.92 0.7 3237
 3239 3 -72.42 114.6 -42.99 0.703 3238
 3240 3 -72.5 114.41 -43 0.685 3239
 3241 3 -72.48 114.3 -43.02 0.646 3240
 3242 3 -72.7 114.21 -43.07 0.548 3241
 3243 3 -72.45 114 -43.17 0.531 3242
 3244 3 -72.51 113.91 -43.19 0.509 3243
 3245 3 -72.26 113.8 -43.3 0.404 3244
 3246 3 -72.17 113.71 -43.35 0.31 3245
 3247 3 -71.68 113.71 -43.57 0.14 3246
 3248 3 -71.59 113.8 -43.82 0.122 3247
 3249 3 -71.47 113.8 -43.98 0.13 3248
 3250 3 -71.36 113.8 -44.12 0.142 3249
 3251 3 -71.26 113.8 -44.31 0.151 3250
 3252 3 -71.15 113.71 -44.41 0.139 3251
 3253 3 -71.12 113.5 -44.54 0.08 3252
 3254 3 -71.12 113.41 -44.64 0.091 3253
 3255 3 -71.11 113.3 -44.75 0.121 3254
 3256 3 -71.09 113.21 -44.89 0.219 3255
 3257 3 -70.98 113.1 -45 0.227 3256
 3258 3 -70.89 113.1 -45.1 0.244 3257
 3259 3 -70.86 113.5 -45.32 0.096 3258
 3260 3 -70.86 113.6 -45.42 0.06 3259
 3261 3 -70.76 113.71 -45.55 0.118 3260
 3262 3 -70.68 113.8 -45.62 0.162 3261
 3263 3 -70.62 114 -45.7 0.107 3262
 3264 3 -70.48 114.1 -45.88 0.077 3263
 3265 3 -70.39 114.21 -45.99 0.105 3264
 3266 3 -70.31 114.21 -46.09 0.084 3265
 3267 3 -70.28 114.3 -46.2 0.089 3266
 3268 3 -70.22 114.21 -46.35 0.146 3267
 3269 3 -70.18 114.1 -46.45 0.136 3268
 3270 3 -70.22 114 -46.53 0.125 3269
 3271 3 -70.92 112.71 -45.14 0.091 3258
 3272 3 -70.92 112.6 -45.26 0.138 3271
 3273 3 -70.87 112.6 -45.38 0.169 3272
 3274 3 -70.76 112.6 -45.54 0.185 3273
 3275 3 -70.75 112.6 -45.68 0.232 3274
 3276 3 -70.82 112.5 -45.86 0.192 3275
 3277 3 -70.73 112.5 -45.93 0.303 3276
 3278 3 -70.37 112.71 -45.93 0.092 3277
 3279 3 -70.28 112.6 -45.93 0.059 3278
 3280 3 -70.26 112.41 -45.9 0.075 3279
 3281 3 -70.34 112.3 -45.85 0.116 3280
 3282 3 -70.37 112.21 -45.89 0.065 3281
 3283 3 -70.93 112 -46.01 0.211 3277
 3284 3 -70.76 111.41 -46.06 0.087 3283
 3285 3 -70.7 111.3 -45.9 0.121 3284
 3286 3 -70.67 111.1 -45.82 0.132 3285
 3287 3 -70.51 111.21 -45.97 0.095 3286
 3288 3 -70.37 111.1 -46.06 0.122 3287
 3289 3 -70.23 111.1 -46.01 0.091 3288
 3290 3 -70.76 111 -45.7 0.136 3286
 3291 3 -70.87 110.91 -45.58 0.162 3290
 3292 3 -70.87 110.91 -45.32 0.094 3291
 3293 3 -70.76 110.91 -45.22 0.159 3292
 3294 3 -70.7 110.8 -45.08 0.163 3293
 3295 3 -70.79 110.6 -44.95 0.075 3294
 3296 3 -71.01 110.8 -45.6 0.122 3291
 3297 3 -71.15 110.71 -45.61 0.058 3296
 3298 3 -71.26 110.71 -45.49 0.068 3297
 3299 3 -71.28 112.1 -45.88 0.124 3283
 3300 3 -71.29 112.1 -45.71 0.137 3299
 3301 3 -71.25 112.21 -45.46 0.144 3300
 3302 3 -71.12 112.3 -45.31 0.104 3301
 3303 3 -70.45 112.91 -45.72 0.105 3275
 3304 3 -70.4 113 -45.71 0.000125 3303
 3305 3 -71.72 115.71 -43.24 0.11 3235
 3306 3 -71.76 115.8 -43.27 0.101 3305
 3307 3 -71.67 115.91 -43.28 0.047 3306
 3308 3 -72.22 115.21 -42.63 0.555 3234
 3309 3 -72.2 115.41 -42.59 0.332 3308
 3310 3 -72.14 115.6 -42.49 0.152 3309
 3311 3 -72.03 115.8 -42.49 0.146 3310
 3312 3 -71.26 115.91 -42.69 0.412 3311
 3313 3 -71.22 116 -42.49 0.454 3312
 3314 3 -71.22 116.1 -42.42 0.51 3313
 3315 3 -71.14 116.3 -42.38 0.542 3314
 3316 3 -71.09 116.41 -42.27 0.558 3315
 3317 3 -70.98 116.5 -42.28 0.591 3316
 3318 3 -70.82 116.71 -42.19 0.653 3317
 3319 3 -70.78 116.8 -42.17 0.71 3318
 3320 3 -70.72 116.91 -42.19 0.74 3319
 3321 3 -70.7 117.1 -42.05 0.738 3320
 3322 3 -70.59 117.21 -42.07 0.752 3321
 3323 3 -70.48 117.29 -41.99 0.705 3322
 3324 3 -70.36 117.49 -41.85 0.664 3323
 3325 3 -70.32 117.7 -41.77 0.625 3324
 3326 3 -70.34 118.2 -41 0.097 3325
 3327 3 -70.4 118.29 -40.87 0.147 3326
 3328 3 -70.42 118.4 -40.74 0.187 3327
 3329 3 -70.56 118.59 -40.74 0.142 3328
 3330 3 -70.56 118.7 -40.71 0.122 3329
 3331 3 -70.56 118.79 -40.56 0.127 3330
 3332 3 -70.59 118.99 -40.56 0.153 3331
 3333 3 -70.53 118.99 -40.73 0.201 3332
 3334 3 -70.5 119.2 -40.73 0.225 3333
 3335 3 -70.31 119.29 -40.45 0.118 3334
 3336 3 -70.28 119.29 -40.27 0.112 3335
 3337 3 -70.17 119.2 -40.14 0.047 3336
 3338 3 -70.07 119.2 -40.12 0.101 3337
 3339 3 -70.06 119.09 -40.05 0.131 3338
 3340 3 -70.12 118.99 -39.95 0.114 3339
 3341 3 -70.78 119.09 -40.8 0.146 3334
 3342 3 -70.95 119.09 -40.75 0.191 3341
 3343 3 -71.22 119.2 -40.5 0.053 3342
 3344 3 -71.42 119.2 -40.45 0.106 3343
 3345 3 -71.48 119.09 -40.37 0.076 3344
 3346 3 -70.09 117.79 -41.81 0.623 3325
 3347 3 -69.15 117.9 -41.7 0.101 3346
 3348 3 -69.09 117.79 -41.6 0.085 3347
 3349 3 -69.04 117.7 -41.57 0.000125 3348
 3350 3 -70.09 117.9 -41.85 0.544 3346
 3351 3 -70.17 117.99 -41.88 0.495 3350
 3352 3 -70.23 118.09 -41.89 0.418 3351
 3353 3 -70.29 118.2 -41.88 0.324 3352
 3354 3 -70.28 118.4 -41.92 0.115 3353
 3355 3 -70.57 117.59 -41.16 0.09 3323
 3356 3 -70.7 117.7 -41.17 0.13 3355
 3357 3 -70.87 117.59 -41.23 0.116 3356
 3358 3 -71.04 117.59 -41.25 0.111 3357
 3359 3 -71.2 117.7 -41.27 0.074 3358
 3360 3 -71.34 117.7 -41.24 0.13 3359
 3361 3 -71.34 117.9 -41.19 0.161 3360
 3362 3 -70.64 115.91 -43.16 0.124 3312
 3363 3 -70.48 115.91 -43.17 0.118 3362
 3364 3 -70.31 115.91 -43.13 0.126 3363
 3365 3 -70.17 115.91 -43.2 0.118 3364
 3366 3 -70.06 116 -43.23 0.056 3365
 3367 3 -73.64 114.7 -41.7 0.121 3228
 3368 3 -73.54 114.59 -41.71 0.098 3367
 3369 3 -73.39 114.5 -41.81 0.126 3368
 3370 3 -73.23 114.79 -41.74 0.06 3369
 3371 3 -75.57 112.9 -38.99 0.133 3195
 3372 3 -75.54 112.9 -39.15 0.121 3371
 3373 3 -75.57 112.9 -39.29 0.113 3372
 3374 3 -75.72 112.79 -39.42 0.134 3373
 3375 3 -75.9 112.7 -39.58 0.238 3374
 3376 3 -76.03 112.59 -39.65 0.36 3375
 3377 3 -76.12 112.4 -39.7 0.434 3376
 3378 3 -76.32 112.29 -39.65 0.49 3377
 3379 3 -76.39 112.2 -39.72 0.516 3378
 3380 3 -76.48 111.99 -39.64 0.503 3379
 3381 3 -76.45 111.9 -39.82 0.466 3380
 3382 3 -76.51 111.79 -39.81 0.48 3381
 3383 3 -76.4 111.59 -39.86 0.547 3382
 3384 3 -76.37 111.49 -39.89 0.584 3383
 3385 3 -76.29 111.4 -39.89 0.591 3384
 3386 3 -77.06 111.49 -39.86 0.204 3385
 3387 3 -77.2 111.29 -39.86 0.153 3386
 3388 3 -77.37 111.09 -39.89 0.132 3387
 3389 3 -77.54 110.99 -39.82 0.154 3388
 3390 3 -77.54 110.9 -40 0.162 3389
 3391 3 -77.59 110.79 -40.07 0.231 3390
 3392 3 -77.92 110.79 -39.78 0.086 3391
 3393 3 -78.04 110.7 -39.64 0.07 3392
 3394 3 -77.53 110.7 -40.1 0.285 3391
 3395 3 -77.18 111.09 -40.04 0.114 3394
 3396 3 -77.11 111.2 -40.07 0.1 3395
 3397 3 -77.75 110.59 -40.21 0.254 3394
 3398 3 -77.78 110.4 -40.29 0.255 3397
 3399 3 -77.81 110.29 -40.39 0.255 3398
 3400 3 -77.62 109.9 -40.13 0.068 3399
 3401 3 -77.64 109.79 -39.96 0.105 3400
 3402 3 -77.72 109.59 -39.81 0.143 3401
 3403 3 -77.72 109.49 -39.71 0.186 3402
 3404 3 -77.62 109.49 -39.65 0.186 3403
 3405 3 -77.42 109.4 -39.7 0.163 3404
 3406 3 -77.28 109.2 -39.67 0.12 3405
 3407 3 -77.23 108.99 -39.57 0.071 3406
 3408 3 -77.06 108.99 -39.57 0.035 3407
 3409 3 -77.89 110.29 -40.47 0.137 3399
 3410 3 -77.42 110.7 -40.68 0.085 3409
 3411 3 -77.29 110.7 -40.78 0.074 3410
 3412 3 -77.18 110.7 -40.93 0.115 3411
 3413 3 -76.98 110.49 -40.99 0.116 3412
 3414 3 -76.9 110.29 -41.11 0.079 3413
 3415 3 -76.81 110.2 -41.11 0.089 3414
 3416 3 -76.82 109.99 -41.2 0.106 3415
 3417 3 -76.87 109.79 -41.22 0.1 3416
 3418 3 -76.92 109.7 -41.13 0.077 3417
 3419 3 -78.01 110.2 -40.5 0.171 3409
 3420 3 -78.2 109.99 -40.53 0.129 3419
 3421 3 -78.28 109.9 -40.63 0.128 3420
 3422 3 -78.37 109.99 -40.67 0.178 3421
 3423 3 -78.48 109.99 -40.71 0.262 3422
 3424 3 -78.7 109.9 -40.71 0.32 3423
 3425 3 -78.78 109.9 -40.83 0.377 3424
 3426 3 -78.9 109.9 -40.86 0.38 3425
 3427 3 -78.48 109.4 -41.13 0.162 3426
 3428 3 -78.48 109.2 -41.11 0.189 3427
 3429 3 -78.56 109.09 -41.17 0.291 3428
 3430 3 -78.04 108.99 -41.13 0.108 3429
 3431 3 -77.95 108.99 -41.01 0.088 3430
 3432 3 -77.9 108.9 -40.9 0.115 3431
 3433 3 -77.89 108.7 -40.83 0.107 3432
 3434 3 -77.84 108.59 -41.04 0.05 3433
 3435 3 -77.82 108.49 -41.03 0.079 3434
 3436 3 -77.73 108.29 -40.96 0.112 3435
 3437 3 -77.75 108.2 -41.03 0.141 3436
 3438 3 -77.79 108.2 -41.17 0.123 3437
 3439 3 -77.67 108.09 -41.28 0.000125 3438
 3440 3 -78.97 108.99 -41.17 0.211 3429
 3441 3 -79.23 108.9 -41.14 0.18 3440
 3442 3 -79.53 108.99 -41.11 0.103 3441
 3443 3 -79.7 108.99 -41.11 0.125 3442
 3444 3 -79.9 108.9 -41.07 0.117 3443
 3445 3 -80.01 108.79 -41.08 0.137 3444
 3446 3 -80.22 108.79 -41.03 0.148 3445
 3447 3 -80.26 108.49 -40.89 0.13 3446
 3448 3 -80.29 108.29 -40.93 0.166 3447
 3449 3 -80.26 107.99 -40.97 0.176 3448
 3450 3 -80.37 107.79 -41.07 0.123 3449
 3451 3 -80.47 107.59 -41.11 0.103 3450
 3452 3 -80.5 107.49 -41.08 0.058 3451
 3453 3 -79.39 110.09 -40.57 0.129 3426
 3454 3 -79.53 110.2 -40.57 0.155 3453
 3455 3 -79.73 110.2 -40.53 0.161 3454
 3456 3 -79.9 110.09 -40.53 0.146 3455
 3457 3 -80.03 110.09 -40.54 0.128 3456
 3458 3 -80.2 110.09 -40.43 0.137 3457
 3459 3 -80.34 109.99 -40.39 0.186 3458
 3460 3 -80.42 109.79 -40.33 0.21 3459
 3461 3 -80.48 109.7 -40.32 0.221 3460
 3462 3 -80.73 109.79 -40.18 0.132 3461
 3463 3 -80.9 109.7 -40.11 0.126 3462
 3464 3 -81.2 109.7 -39.97 0.18 3463
 3465 3 -81.28 109.59 -39.92 0.188 3464
 3466 3 -81.45 109.4 -39.9 0.157 3465
 3467 3 -81.65 109.2 -39.89 0.137 3466
 3468 3 -81.81 109.09 -39.9 0.15 3467
 3469 3 -81.92 108.99 -39.85 0.106 3468
 3470 3 -82.01 108.79 -39.81 0.138 3469
 3471 3 -82.15 108.7 -39.78 0.155 3470
 3472 3 -82.32 108.7 -39.74 0.083 3471
 3473 3 -82.4 108.49 -39.75 0.141 3472
 3474 3 -82.45 108.29 -39.72 0.151 3473
 3475 3 -82.61 108.2 -39.71 0.16 3474
 3476 3 -82.9 108.09 -39.68 0.141 3475
 3477 3 -83.06 107.99 -39.61 0.176 3476
 3478 3 -83.22 107.9 -39.53 0.192 3477
 3479 3 -83.42 107.79 -39.5 0.146 3478
 3480 3 -83.68 107.79 -39.4 0.135 3479
 3481 3 -83.87 107.79 -39.31 0.15 3480
 3482 3 -84.06 107.7 -39.24 0.126 3481
 3483 3 -84.18 107.7 -39.1 0.19 3482
 3484 3 -84.23 107.99 -38.96 0.094 3483
 3485 3 -84.26 108.09 -38.81 0.000125 3484
 3486 3 -84.28 107.49 -39.07 0.169 3483
 3487 3 -84.29 107.4 -38.99 0.114 3486
 3488 3 -84.42 107.29 -38.89 0.059 3487
 3489 3 -84.47 107.09 -38.93 0.095 3488
 3490 3 -84.5 106.99 -38.97 0.09 3489
 3491 3 -84.56 106.79 -38.96 0.108 3490
 3492 3 -84.62 106.7 -38.93 0.092 3491
 3493 3 -81.39 109.9 -39.74 0.095 3465
 3494 3 -81.47 109.9 -39.61 0.092 3493
 3495 3 -81.62 109.9 -39.49 0.107 3494
 3496 3 -81.67 109.79 -39.32 0.152 3495
 3497 3 -81.65 109.7 -39.21 0.12 3496
 3498 3 -81.67 109.49 -39.17 0.091 3497
 3499 3 -81.76 109.29 -39.22 0.091 3498
 3500 3 -81.87 109.09 -39.18 0.095 3499
 3501 3 -82.06 109.09 -39.13 0.104 3500
 3502 3 -82.17 108.99 -39.07 0.048 3501
 3503 3 -78.22 110.29 -40.79 0.086 3423
 3504 3 -78.11 110.4 -40.79 0.047 3503
 3505 3 -77.98 110.49 -40.82 0.067 3504
 3506 3 -77.86 110.59 -40.82 0.097 3505
 3507 3 -77.76 110.7 -40.82 0.109 3506
 3508 3 -77.62 111.09 -39.61 0.061 3389
 3509 3 -77.59 111.09 -39.45 0.056 3508
 3510 3 -76.09 111.29 -39.92 0.448 3385
 3511 3 -75.72 111.2 -40.03 0.379 3510
 3512 3 -75.98 111.2 -39.93 0.448 3510
 3513 3 -77.01 111.9 -40.25 0.13 3512
 3514 3 -77.09 111.9 -40.35 0.153 3513
 3515 3 -77.06 111.7 -40.36 0.133 3514
 3516 3 -77.04 111.4 -40.36 0.127 3515
 3517 3 -77.12 111.29 -40.33 0.034 3516
 3518 3 -76.87 111.79 -39.07 0.158 3380
 3519 3 -77 111.7 -38.93 0.172 3518
 3520 3 -77.11 111.49 -38.82 0.188 3519
 3521 3 -77.22 111.4 -38.58 0.215 3520
 3522 3 -77.34 111.4 -38.45 0.265 3521
 3523 3 -77.42 111.29 -38.31 0.29 3522
 3524 3 -77.5 111.29 -38.21 0.327 3523
 3525 3 -77.01 111.09 -38.06 0.138 3524
 3526 3 -76.92 110.99 -38 0.216 3525
 3527 3 -77.06 110.7 -38.03 0.109 3526
 3528 3 -77.03 110.59 -37.97 0.126 3527
 3529 3 -76.95 110.49 -37.93 0.18 3528
 3530 3 -76.87 110.4 -37.88 0.233 3529
 3531 3 -76.67 110.29 -37.78 0.267 3530
 3532 3 -76.47 110.2 -37.75 0.355 3531
 3533 3 -76.34 110.2 -37.75 0.423 3532
 3534 3 -76.22 110.09 -37.7 0.409 3533
 3535 3 -76.07 109.9 -37.75 0.418 3534
 3536 3 -75.95 109.79 -37.76 0.438 3535
 3537 3 -75.84 109.59 -37.72 0.4 3536
 3538 3 -75.72 109.49 -37.68 0.395 3537
 3539 3 -75.31 109.79 -37.36 0.106 3538
 3540 3 -75.2 109.9 -37.32 0.137 3539
 3541 3 -75.07 109.99 -37.25 0.167 3540
 3542 3 -74.97 110.09 -37.25 0.098 3541
 3543 3 -74.84 110.2 -37.25 0.081 3542
 3544 3 -74.7 110.2 -37.24 0.099 3543
 3545 3 -74.59 110.2 -37.1 0.13 3544
 3546 3 -74.53 110.29 -37.08 0.163 3545
 3547 3 -74.51 110.49 -36.93 0.133 3546
 3548 3 -74.48 110.59 -36.76 0.085 3547
 3549 3 -74.5 110.59 -36.65 0.065 3548
 3550 3 -74.53 110.49 -36.54 0.000125 3549
 3551 3 -75.68 109.4 -37.75 0.276 3538
 3552 3 -75.56 109.29 -37.72 0.174 3551
 3553 3 -75.48 109.09 -37.65 0.104 3552
 3554 3 -77.78 111.2 -38.28 0.273 3524
 3555 3 -77.98 110.79 -38.32 0.134 3554
 3556 3 -78.04 110.7 -38.35 0.136 3555
 3557 3 -78.09 110.59 -38.42 0.154 3556
 3558 3 -78.36 110.59 -38.43 0.097 3557
 3559 3 -78.51 110.49 -38.5 0.11 3558
 3560 3 -78.67 110.59 -38.57 0.103 3559
 3561 3 -78.79 110.59 -38.63 0.122 3560
 3562 3 -78.93 110.49 -38.67 0.096 3561
 3563 3 -79.06 110.49 -38.71 0.075 3562
 3564 3 -79.2 110.49 -38.72 0.129 3563
 3565 3 -79.31 110.59 -38.71 0.119 3564
 3566 3 -79.5 110.59 -38.72 0.148 3565
 3567 3 -79.62 110.59 -38.65 0.168 3566
 3568 3 -79.76 110.7 -38.61 0.218 3567
 3569 3 -79.87 110.7 -38.54 0.264 3568
 3570 3 -79.95 110.99 -38.42 0.264 3569
 3571 3 -80 111.09 -38.35 0.303 3570
 3572 3 -80.18 111.09 -38.25 0.164 3571
 3573 3 -80.28 111.09 -38.13 0.173 3572
 3574 3 -80.53 111.29 -38.22 0.088 3573
 3575 3 -80.68 111.29 -38.22 0.108 3574
 3576 3 -80.84 111.4 -38.21 0.061 3575
 3577 3 -80.15 111.09 -37.96 0.157 3573
 3578 3 -80.2 111.09 -37.82 0.128 3577
 3579 3 -80.36 111.29 -37.7 0.079 3578
 3580 3 -80.37 111.4 -37.64 0.111 3579
 3581 3 -80.51 111.4 -37.56 0.106 3580
 3582 3 -80.67 111.49 -37.45 0.14 3581
 3583 3 -80.78 111.49 -37.43 0.149 3582
 3584 3 -80.9 111.49 -37.33 0.085 3583
 3585 3 -81.01 111.59 -37.32 0.121 3584
 3586 3 -81.09 111.7 -37.43 0.152 3585
 3587 3 -81.17 111.79 -37.53 0.119 3586
 3588 3 -81.28 111.79 -37.64 0.094 3587
 3589 3 -81.23 111.59 -37.78 0.069 3588
 3590 3 -81.28 111.59 -37.9 0.11 3589
 3591 3 -79.9 111.59 -38.32 0.086 3571
 3592 3 -79.87 111.79 -38.42 0.087 3591
 3593 3 -79.86 111.99 -38.46 0.085 3592
 3594 3 -79.73 112.09 -38.53 0.145 3593
 3595 3 -79.56 112.09 -38.61 0.095 3594
 3596 3 -69.84 111.4 -39.7 0.204 2024
 3597 3 -69.65 111.49 -39.85 0.233 3596
 3598 3 -69.47 111.59 -39.97 0.239 3597
 3599 3 -69.28 111.7 -40.07 0.163 3598
 3600 3 -69.12 111.79 -40.14 0.156 3599
 3601 3 -69 111.79 -40.25 0.161 3600
 3602 3 -68.82 111.79 -40.4 0.201 3601
 3603 3 -68.65 111.9 -40.51 0.234 3602
 3604 3 -68.48 111.99 -40.63 0.257 3603
 3605 3 -68.31 111.99 -40.75 0.221 3604
 3606 3 -68.12 112.09 -40.9 0.199 3605
 3607 3 -67.93 112.09 -40.93 0.197 3606
 3608 3 -67.7 112.1 -40.93 0.178 3607
 3609 3 -67.53 112.21 -40.93 0.19 3608
 3610 3 -67.34 112.21 -40.93 0.174 3609
 3611 3 -67.09 112.3 -40.89 0.202 3610
 3612 3 -66.93 112.41 -40.82 0.146 3611
 3613 3 -66.84 112.5 -40.71 0.176 3612
 3614 3 -66.76 112.6 -40.68 0.163 3613
 3615 3 -66.64 112.71 -40.68 0.203 3614
 3616 3 -66.42 112.8 -40.67 0.206 3615
 3617 3 -66.28 112.91 -40.64 0.247 3616
 3618 3 -66.09 113 -40.57 0.193 3617
 3619 3 -65.98 113.21 -40.6 0.238 3618
 3620 3 -65.9 113.3 -40.56 0.303 3619
 3621 3 -65.78 113.41 -40.57 0.382 3620
 3622 3 -65.72 113.5 -40.56 0.48 3621
 3623 3 -65.61 113.6 -40.68 0.572 3622
 3624 3 -65.53 113.71 -40.6 0.663 3623
 3625 3 -65.47 113.8 -40.62 0.697 3624
 3626 3 -65.37 113.8 -40.73 0.721 3625
 3627 3 -65.22 114 -40.63 0.705 3626
 3628 3 -65.14 114.1 -40.42 0.697 3627
 3629 3 -65.03 114.21 -40.02 0.6 3628
 3630 3 -65.03 114.41 -39.89 0.59 3629
 3631 3 -64.98 114.5 -39.8 0.626 3630
 3632 3 -65.75 114.71 -39.62 0.072 3631
 3633 3 -65.86 114.8 -39.63 0.11 3632
 3634 3 -66.07 114.91 -39.75 0.143 3633
 3635 3 -66.25 114.91 -39.84 0.113 3634
 3636 3 -66.39 115 -39.85 0.094 3635
 3637 3 -66.59 114.91 -39.88 0.11 3636
 3638 3 -66.75 114.8 -39.85 0.074 3637
 3639 3 -66.92 114.8 -39.85 0.065 3638
 3640 3 -67.06 114.71 -39.84 0.097 3639
 3641 3 -67.2 114.6 -39.8 0.067 3640
 3642 3 -64.92 114.6 -39.84 0.615 3631
 3643 3 -65.04 114.71 -39.5 0.432 3642
 3644 3 -64.79 114.8 -39.52 0.274 3643
 3645 3 -64.7 114.8 -39.42 0.178 3644
 3646 3 -64.64 114.8 -39.31 0.000125 3645
 3647 3 -65.76 114.91 -39.31 0.081 3643
 3648 3 -65.87 115 -39.27 0.077 3647
 3649 3 -65.9 115.21 -39.24 0.081 3648
 3650 3 -65.92 115.3 -39.37 0.072 3649
 3651 3 -65.9 115.41 -39.49 0.097 3650
 3652 3 -66.03 115.5 -39.49 0.103 3651
 3653 3 -66.23 115.5 -39.35 0.098 3652
 3654 3 -66.42 115.5 -39.27 0.134 3653
 3655 3 -66.56 115.6 -39.2 0.185 3654
 3656 3 -66.56 115.3 -39.1 0.062 3655
 3657 3 -66.7 115.41 -39.02 0.088 3656
 3658 3 -66.76 115.41 -38.92 0.115 3657
 3659 3 -66.75 115.6 -38.82 0.126 3658
 3660 3 -66.59 115.6 -38.77 0.129 3659
 3661 3 -66.42 115.8 -38.77 0.12 3660
 3662 3 -66.32 116 -38.81 0.082 3661
 3663 3 -66.29 116.21 -38.85 0.089 3662
 3664 3 -66.29 116.3 -38.92 0.114 3663
 3665 3 -66.32 116.41 -38.99 0.089 3664
 3666 3 -66.68 115.8 -39.27 0.162 3655
 3667 3 -66.78 115.8 -39.32 0.214 3666
 3668 3 -66.68 116.1 -39.6 0.111 3667
 3669 3 -66.67 116.1 -39.7 0.086 3668
 3670 3 -65.06 115 -40.38 0.28 3642
 3671 3 -65.07 115.1 -40.49 0.278 3670
 3672 3 -65.15 115.3 -40.52 0.262 3671
 3673 3 -65.17 115.41 -40.56 0.292 3672
 3674 3 -64.78 115.5 -40.39 0.091 3673
 3675 3 -64.81 115.6 -40.41 0.12 3674
 3676 3 -64.72 115.71 -40.42 0.104 3675
 3677 3 -64.7 115.91 -40.38 0.062 3676
 3678 3 -64.65 116 -40.34 0.082 3677
 3679 3 -64.56 116.21 -40.3 0.129 3678
 3680 3 -64.57 116.41 -40.35 0.084 3679
 3681 3 -64.78 116.3 -40.42 0.142 3680
 3682 3 -64.81 116.6 -40.32 0.189 3681
 3683 3 -64.82 116.8 -40.31 0.157 3682
 3684 3 -64.92 116.91 -40.31 0.138 3683
 3685 3 -65.15 117.1 -40.3 0.135 3684
 3686 3 -65.39 115.71 -40.7 0.178 3673
 3687 3 -65.45 116 -40.74 0.212 3686
 3688 3 -65.39 116.21 -40.85 0.195 3687
 3689 3 -65.34 116.5 -40.95 0.155 3688
 3690 3 -65.32 116.6 -41.05 0.155 3689
 3691 3 -65.26 116.8 -41.16 0.132 3690
 3692 3 -65.22 116.91 -41.24 0.153 3691
 3693 3 -65.15 117.1 -41.31 0.131 3692
 3694 3 -65.09 117.3 -41.34 0.14 3693
 3695 3 -65.06 117.5 -41.37 0.191 3694
 3696 3 -64.97 117.6 -41.38 0.184 3695
 3697 3 -64.82 117.8 -41.45 0.184 3696
 3698 3 -64.68 117.91 -41.56 0.181 3697
 3699 3 -64.53 118.1 -41.64 0.198 3698
 3700 3 -64.42 118.21 -41.74 0.183 3699
 3701 3 -64.28 118.41 -41.77 0.151 3700
 3702 3 -64.23 118.5 -41.81 0.158 3701
 3703 3 -64.14 118.71 -41.84 0.122 3702
 3704 3 -63.98 118.8 -41.88 0.163 3703
 3705 3 -63.89 119 -41.85 0.185 3704
 3706 3 -63.74 119.1 -41.75 0.229 3705
 3707 3 -63.64 119.21 -41.74 0.268 3706
 3708 3 -63.5 119.21 -41.67 0.345 3707
 3709 3 -63.42 119.3 -41.66 0.435 3708
 3710 3 -63.32 119.41 -41.62 0.451 3709
 3711 3 -63.24 119.6 -41.59 0.477 3710
 3712 3 -63.08 119.6 -41.56 0.482 3711
 3713 3 -63.15 119.8 -41.37 0.471 3712
 3714 3 -63.1 120 -41.3 0.515 3713
 3715 3 -63.03 120.1 -41.24 0.568 3714
 3716 3 -63 120.21 -41.24 0.641 3715
 3717 3 -63.07 120.3 -41.12 0.658 3716
 3718 3 -63.98 120.1 -40.77 0.086 3717
 3719 3 -64.09 120.1 -40.81 0.051 3718
 3720 3 -64.23 120.1 -40.81 0.104 3719
 3721 3 -64.28 120.3 -40.74 0.079 3720
 3722 3 -64.31 119.91 -40.91 0.104 3720
 3723 3 -64.39 119.91 -40.81 0.13 3722
 3724 3 -64.45 119.71 -40.75 0.126 3723
 3725 3 -64.53 119.6 -40.74 0.127 3724
 3726 3 -64.54 119.41 -40.77 0.079 3725
 3727 3 -63.25 120.41 -40.94 0.539 3717
 3728 3 -62.26 120.1 -41.42 0.197 3727
 3729 3 -62.28 120.3 -41.35 0.18 3728
 3730 3 -62.22 120.41 -41.37 0.092 3729
 3731 3 -62.07 120.6 -41.31 0.083 3730
 3732 3 -61.93 120.6 -41.31 0.061 3731
 3733 3 -61.86 120.91 -41.3 0.096 3732
 3734 3 -61.78 121 -41.27 0.099 3733
 3735 3 -61.67 121.1 -41.24 0.055 3734
 3736 3 -63.35 120.5 -40.78 0.594 3727
 3737 3 -63.39 120.71 -40.75 0.605 3736
 3738 3 -63.4 120.91 -40.74 0.599 3737
 3739 3 -63.43 121 -40.82 0.64 3738
 3740 3 -63.75 121.5 -41.24 0.089 3739
 3741 3 -63.82 121.71 -41.3 0.076 3740
 3742 3 -63.86 121.8 -41.36 0.11 3741
 3743 3 -63.82 121.91 -41.37 0.114 3742
 3744 3 -63.75 122.1 -41.41 0.133 3743
 3745 3 -63.81 122.3 -41.41 0.136 3744
 3746 3 -63.1 121.41 -41.21 0.425 3739
 3747 3 -63 121.5 -41.2 0.457 3746
 3748 3 -62.92 121.71 -41.24 0.451 3747
 3749 3 -62.5 121.41 -41.62 0.161 3748
 3750 3 -62.39 121.3 -41.73 0.139 3749
 3751 3 -62.18 121.3 -41.74 0.06 3750
 3752 3 -62 121.3 -41.7 0.081 3751
 3753 3 -61.83 121.3 -41.62 0.136 3752
 3754 3 -61.65 121.41 -41.56 0.074 3753
 3755 3 -62.79 121.8 -41.19 0.437 3748
 3756 3 -62.68 121.91 -41.12 0.438 3755
 3757 3 -62.64 122.1 -41.09 0.429 3756
 3758 3 -62.56 122.21 -41.09 0.435 3757
 3759 3 -62.36 122.3 -41.05 0.419 3758
 3760 3 -62.36 122.41 -41.11 0.437 3759
 3761 3 -62.28 122.6 -41.13 0.511 3760
 3762 3 -62.17 122.6 -41.16 0.601 3761
 3763 3 -61.79 122.5 -41.2 0.507 3762
 3764 3 -61.89 122.71 -41.31 0.576 3763
 3765 3 -61.75 122.8 -41.12 0.652 3764
 3766 3 -61.79 122.91 -41.38 0.67 3765
 3767 3 -61.68 123 -41.34 0.67 3766
 3768 3 -61.64 123.1 -41.41 0.703 3767
 3769 3 -61.5 123.21 -41.38 0.701 3768
 3770 3 -62.26 123.6 -41.44 0.151 3769
 3771 3 -62.32 123.91 -41.51 0.132 3770
 3772 3 -62.36 124.1 -41.41 0.157 3771
 3773 3 -62.5 124.21 -41.37 0.153 3772
 3774 3 -62.61 124.3 -41.34 0.159 3773
 3775 3 -62.72 124.3 -41.26 0.116 3774
 3776 3 -62.65 124.3 -41.16 0.048 3775
 3777 3 -61.25 123.21 -41.37 0.686 3769
 3778 3 -61 123.41 -41.16 0.59 3777
 3779 3 -60.81 123.5 -41.19 0.518 3778
 3780 3 -60.76 123.71 -41.19 0.459 3779
 3781 3 -60.64 123.8 -41.18 0.411 3780
 3782 3 -60.58 123.71 -41.37 0.264 3781
 3783 3 -60.49 123.8 -41.41 0.123 3782
 3784 3 -60.58 124.1 -40.73 0.237 3781
 3785 3 -60.61 124.21 -40.68 0.288 3784
 3786 3 -60.57 124.41 -40.65 0.3 3785
 3787 3 -60.58 124.5 -40.55 0.289 3786
 3788 3 -60.61 124.71 -40.48 0.268 3787
 3789 3 -60.62 124.8 -40.34 0.26 3788
 3790 3 -60.7 125 -40.11 0.206 3789
 3791 3 -60.55 125.1 -39.94 0.183 3790
 3792 3 -60.45 125.21 -39.87 0.218 3791
 3793 3 -60.33 125.3 -39.74 0.248 3792
 3794 3 -60.2 125.41 -39.65 0.269 3793
 3795 3 -60.08 125.5 -39.56 0.232 3794
 3796 3 -59.98 125.71 -39.52 0.165 3795
 3797 3 -60.01 125.91 -39.49 0.105 3796
 3798 3 -59.94 125.91 -39.4 0.134 3797
 3799 3 -59.84 126.21 -39.29 0.164 3798
 3800 3 -59.75 126.21 -39.18 0.171 3799
 3801 3 -59.59 126.3 -39.09 0.22 3800
 3802 3 -59.47 126.41 -39.05 0.222 3801
 3803 3 -59.34 126.5 -38.95 0.228 3802
 3804 3 -59.27 126.6 -38.86 0.226 3803
 3805 3 -59.19 126.71 -38.76 0.214 3804
 3806 3 -59.16 126.8 -38.51 0.172 3805
 3807 3 -59.12 126.91 -38.43 0.204 3806
 3808 3 -59.07 127 -38.37 0.216 3807
 3809 3 -59.01 127.1 -38.3 0.207 3808
 3810 3 -58.94 127.21 -38.24 0.208 3809
 3811 3 -58.86 127.3 -38.18 0.239 3810
 3812 3 -58.9 127.41 -38.05 0.273 3811
 3813 3 -58.8 127.41 -37.94 0.224 3812
 3814 3 -58.55 127.6 -37.87 0.188 3813
 3815 3 -58.34 127.6 -37.81 0.19 3814
 3816 3 -58.19 127.71 -37.77 0.172 3815
 3817 3 -58.04 127.71 -37.65 0.173 3816
 3818 3 -57.9 127.8 -37.51 0.34 3817
 3819 3 -58 128 -37.36 0.384 3818
 3820 3 -57.95 127.91 -37.22 0.47 3819
 3821 3 -57.94 128 -37.05 0.603 3820
 3822 3 -58.01 127.91 -36.91 0.634 3821
 3823 3 -57.94 127 -36.84 0.138 3822
 3824 3 -58 126.91 -36.84 0.111 3823
 3825 3 -57.87 126.71 -36.79 0.089 3824
 3826 3 -57.79 126.6 -36.76 0.14 3825
 3827 3 -57.61 126.5 -36.73 0.077 3826
 3828 3 -57.48 126.41 -36.62 0.093 3827
 3829 3 -57.45 126.3 -36.59 0.079 3828
 3830 3 -57.65 128.2 -36.98 0.358 3822
 3831 3 -57.08 128.41 -37.01 0.277 3830
 3832 3 -56.8 128.31 -36.93 0.263 3831
 3833 3 -56.68 128.41 -36.84 0.265 3832
 3834 3 -56.59 128.41 -36.76 0.323 3833
 3835 3 -56.37 128.7 -36.94 0.199 3834
 3836 3 -56.26 128.81 -36.88 0.256 3835
 3837 3 -56.19 128.91 -36.84 0.246 3836
 3838 3 -56.08 129 -36.86 0.261 3837
 3839 3 -55.94 129 -36.91 0.358 3838
 3840 3 -55.8 129.1 -37.01 0.63 3839
 3841 3 -55.76 129.2 -36.98 0.726 3840
 3842 3 -55.82 129.31 -36.88 0.831 3841
 3843 3 -55.27 128.6 -36.62 0.067 3842
 3844 3 -55.23 128.41 -36.66 0.109 3843
 3845 3 -55.84 129.41 -36.86 0.916 3842
 3846 3 -55.8 129.5 -36.74 0.974 3845
 3847 3 -55.72 129.6 -36.76 1.022 3846
 3848 3 -55.23 129.31 -35.74 0.099 3847
 3849 3 -55.15 129.2 -35.65 0.151 3848
 3850 3 -55.05 129.2 -35.58 0.142 3849
 3851 3 -54.98 129.2 -35.48 0.075 3850
 3852 3 -54.83 129.2 -35.4 0.117 3851
 3853 3 -54.73 129.19 -35.36 0.177 3852
 3854 3 -54.55 129.3 -35.41 0.104 3853
 3855 3 -54.41 129.4 -35.36 0.084 3854
 3856 3 -54.36 129.3 -35.26 0.073 3855
 3857 3 -54.33 129.19 -35.16 0.1 3856
 3858 3 -54.36 129.19 -35.02 0.135 3857
 3859 3 -55.68 129.81 -36.86 0.994 3847
 3860 3 -55.57 129.91 -36.8 0.986 3859
 3861 3 -55.58 130 -36.69 0.977 3860
 3862 3 -55.5 130.2 -36.72 0.978 3861
 3863 3 -55.32 130.2 -36.51 0.959 3862
 3864 3 -55.04 130.2 -36.48 0.927 3863
 3865 3 -54.98 130.41 -36.4 0.895 3864
 3866 3 -54.9 130.6 -36.33 0.889 3865
 3867 3 -54.76 130.7 -36.3 0.822 3866
 3868 3 -54.72 130.3 -35.19 0.143 3867
 3869 3 -54.8 130.49 -35.15 0.159 3868
 3870 3 -54.86 130.59 -35.07 0.21 3869
 3871 3 -54.48 130.69 -35.11 0.164 3870
 3872 3 -54.3 130.8 -35.01 0.154 3871
 3873 3 -54.15 130.8 -34.92 0.175 3872
 3874 3 -54.09 130.9 -34.79 0.133 3873
 3875 3 -54.12 131.09 -34.68 0.12 3874
 3876 3 -54.19 131.19 -34.55 0.138 3875
 3877 3 -54.25 131.19 -34.43 0.168 3876
 3878 3 -54.33 131.19 -34.26 0.113 3877
 3879 3 -54.37 131.3 -34.15 0.105 3878
 3880 3 -54.43 131.3 -34.01 0.081 3879
 3881 3 -54.63 131.3 -33.87 0.135 3880
 3882 3 -54.76 131.19 -33.82 0.198 3881
 3883 3 -54.83 131.3 -33.71 0.167 3882
 3884 3 -54.93 131.4 -33.53 0.119 3883
 3885 3 -54.95 131.49 -33.4 0.14 3884
 3886 3 -54.95 131.59 -33.25 0.183 3885
 3887 3 -54.93 131.69 -33.11 0.19 3886
 3888 3 -54.97 131.8 -33.04 0.139 3887
 3889 3 -54.97 131.9 -32.9 0.118 3888
 3890 3 -55.07 132.09 -32.86 0.106 3889
 3891 3 -55.12 132.19 -32.73 0.085 3890
 3892 3 -55.12 132.19 -32.61 0.104 3891
 3893 3 -55.12 132.4 -32.4 0.169 3892
 3894 3 -55.08 132.59 -32.35 0.168 3893
 3895 3 -55.01 132.69 -32.23 0.163 3894
 3896 3 -54.88 132.69 -32.1 0.151 3895
 3897 3 -54.73 132.8 -32.01 0.167 3896
 3898 3 -54.59 132.9 -31.92 0.156 3897
 3899 3 -54.34 132.9 -31.79 0.205 3898
 3900 3 -54.19 132.9 -31.83 0.182 3899
 3901 3 -54.01 132.9 -31.83 0.194 3900
 3902 3 -53.84 133.11 -31.75 0.131 3901
 3903 3 -53.72 133.21 -31.63 0.176 3902
 3904 3 -53.55 133.21 -31.54 0.173 3903
 3905 3 -53.37 133.21 -31.45 0.186 3904
 3906 3 -53.25 133.31 -31.31 0.15 3905
 3907 3 -53.18 133.31 -31.18 0.139 3906
 3908 3 -53.08 133.31 -31.04 0.141 3907
 3909 3 -52.97 133.5 -30.95 0.18 3908
 3910 3 -52.86 133.71 -30.84 0.23 3909
 3911 3 -52.72 133.81 -30.77 0.258 3910
 3912 3 -52.52 133.9 -30.65 0.292 3911
 3913 3 -52.37 134 -30.5 0.238 3912
 3914 3 -52.27 134.11 -30.34 0.223 3913
 3915 3 -52.19 134 -30.13 0.268 3914
 3916 3 -52.12 134 -30.02 0.322 3915
 3917 3 -52.07 134 -29.91 0.418 3916
 3918 3 -52.04 134 -29.81 0.533 3917
 3919 3 -52.15 134.11 -29.7 0.636 3918
 3920 3 -52.09 134.11 -29.5 0.808 3919
 3921 3 -52.04 134.21 -29.4 0.899 3920
 3922 3 -52.04 134.21 -29.25 0.915 3921
 3923 3 -52.05 134.21 -29.11 0.824 3922
 3924 3 -52.05 134.21 -28.99 0.752 3923
 3925 3 -52.07 134.31 -28.88 0.698 3924
 3926 3 -52.04 134.4 -28.79 0.588 3925
 3927 3 -52.05 134.31 -28.66 0.478 3926
 3928 3 -52.65 133.81 -28.63 0.208 3927
 3929 3 -52.69 133.71 -28.58 0.241 3928
 3930 3 -52.58 133.4 -28.63 0.106 3929
 3931 3 -52.5 133.31 -28.77 0.127 3930
 3932 3 -52.97 133.71 -28.5 0.185 3929
 3933 3 -52.98 133.61 -28.36 0.15 3932
 3934 3 -53.07 133.5 -28.25 0.117 3933
 3935 3 -53.08 133.31 -28.15 0.075 3934
 3936 3 -53.12 133.31 -28.04 0.088 3935
 3937 3 -53.3 133.21 -27.81 0.103 3936
 3938 3 -53.3 133 -27.7 0.106 3937
 3939 3 -53.29 132.81 -27.65 0.13 3938
 3940 3 -53.3 132.71 -27.52 0.097 3939
 3941 3 -53.33 132.61 -27.5 0.000125 3940
 3942 3 -53.33 133.21 -27.59 0.103 3938
 3943 3 -52.12 134.21 -28.54 0.271 3927
 3944 3 -52.05 134.31 -28.4 0.275 3943
 3945 3 -52.2 134.4 -28.27 0.185 3944
 3946 3 -52.3 134.5 -28.13 0.125 3945
 3947 3 -52.37 134.4 -28.04 0.143 3946
 3948 3 -52.54 134.61 -27.86 0.09 3947
 3949 3 -52.55 134.81 -27.79 0.098 3948
 3950 3 -55.13 130.59 -35 0.139 3870
 3951 3 -55.36 130.59 -34.97 0.14 3950
 3952 3 -55.5 130.59 -34.97 0.000125 3951
 3953 3 -54.69 130.81 -36.4 0.712 3867
 3954 3 -54.55 130.91 -36.29 0.638 3953
 3955 3 -54.4 131.1 -36.18 0.514 3954
 3956 3 -54.57 131.31 -36.25 0.329 3955
 3957 3 -54.8 129.2 -35.94 0.138 3864
 3958 3 -54.8 129.1 -35.86 0.117 3957
 3959 3 -54.83 129 -35.73 0.109 3958
 3960 3 -54.75 128.81 -35.7 0.096 3959
 3961 3 -54.63 128.7 -35.59 0.069 3960
 3962 3 -54.52 128.6 -35.54 0.106 3961
 3963 3 -54.44 128.5 -35.49 0.142 3962
 3964 3 -54.34 128.41 -35.47 0.201 3963
 3965 3 -54.19 128.4 -35.41 0.189 3964
 3966 3 -54.01 128.4 -35.41 0.112 3965
 3967 3 -57.48 128.31 -37.01 0.358 3830
 3968 3 -58.58 127.8 -36.76 0.316 3967
 3969 3 -58.87 127.8 -36.8 0.255 3968
 3970 3 -59.05 127.91 -36.87 0.163 3969
 3971 3 -61.12 123.21 -41.34 0.686 3970
 3972 3 -62.1 123.3 -41.19 0.074 3971
 3973 3 -60.57 122.71 -42.01 0.172 3777
 3974 3 -60.26 122.71 -42.09 0.1 3973
 3975 3 -60.11 122.71 -42.16 0.051 3974
 3976 3 -60 122.71 -42.23 0.094 3975
 3977 3 -59.87 122.8 -42.3 0.092 3976
 3978 3 -59.74 122.8 -42.41 0.117 3977
 3979 3 -59.5 122.8 -42.37 0.078 3978
 3980 3 -59.37 123 -42.34 0.067 3979
 3981 3 -59.26 123.1 -42.43 0.078 3980
 3982 3 -59.18 123.21 -42.44 0.104 3981
 3983 3 -59.1 123.3 -42.41 0.115 3982
 3984 3 -59.14 123.41 -42.41 0.000125 3983
 3985 3 -62.86 123.1 -41.01 0.123 3762
 3986 3 -63.04 123.21 -41.04 0.083 3985
 3987 3 -63.15 123.21 -41.05 0.12 3986
 3988 3 -63.28 123.3 -40.99 0.107 3987
 3989 3 -63.37 123.41 -40.93 0.107 3988
 3990 3 -63.46 123.5 -40.8 0.153 3989
 3991 3 -63.5 123.71 -40.63 0.129 3990
 3992 3 -63.58 123.71 -40.52 0.107 3991
 3993 3 -64.98 114.1 -41.14 0.206 3628
 3994 3 -64.82 114.1 -41.14 0.039 3993
 3995 3 -74.93 105.49 -39.54 0.13 1990
 3996 3 -75.09 105.59 -39.58 0.131 3995
 3997 3 -75.25 105.7 -39.61 0.151 3996
 3998 3 -75.37 105.9 -39.67 0.255 3997
 3999 3 -75.4 105.99 -39.82 0.487 3998
 4000 3 -75.48 105.99 -39.9 0.551 3999
 4001 3 -75.54 106.2 -39.97 0.65 4000
 4002 3 -75.64 106.29 -40.03 0.668 4001
 4003 3 -75.78 106.29 -40.03 0.72 4002
 4004 3 -75.95 106.4 -40.03 0.744 4003
 4005 3 -75.98 106.59 -40.25 0.688 4004
 4006 3 -75.95 106.99 -40.39 0.698 4005
 4007 3 -75.95 107.2 -40.46 0.675 4006
 4008 3 -75.98 107.49 -40.49 0.627 4007
 4009 3 -76.06 107.7 -40.49 0.585 4008
 4010 3 -76.18 107.9 -40.39 0.513 4009
 4011 3 -76.31 107.7 -40.58 0.332 4010
 4012 3 -76.42 107.59 -40.68 0.22 4011
 4013 3 -76.54 107.59 -40.97 0.186 4012
 4014 3 -76.56 107.59 -41.1 0.276 4013
 4015 3 -76.86 107.4 -41.18 0.09 4014
 4016 3 -76.98 107.29 -41.28 0.062 4015
 4017 3 -77.06 107.29 -41.36 0.152 4016
 4018 3 -77.07 107.3 -41.5 0.222 4017
 4019 3 -77.36 107.2 -41.33 0.115 4018
 4020 3 -77.5 107.09 -41.31 0.077 4019
 4021 3 -77.59 106.9 -41.36 0.087 4020
 4022 3 -77.64 106.8 -41.39 0.102 4021
 4023 3 -77.76 106.5 -41.51 0.093 4022
 4024 3 -77.86 106.41 -41.51 0.108 4023
 4025 3 -77.98 106.3 -41.57 0.096 4024
 4026 3 -78.04 106.21 -41.61 0.104 4025
 4027 3 -76.28 107.79 -41.15 0.183 4014
 4028 3 -76.39 108.09 -41.26 0.097 4027
 4029 3 -76.37 108.2 -41.31 0.117 4028
 4030 3 -76.4 108.4 -41.38 0.118 4029
 4031 3 -76.37 108.6 -41.53 0.135 4030
 4032 3 -76.36 108.71 -41.68 0.151 4031
 4033 3 -76.29 108.8 -41.85 0.172 4032
 4034 3 -76.29 108.91 -41.97 0.174 4033
 4035 3 -76.28 108.8 -42.03 0.196 4034
 4036 3 -76.22 108.5 -42.14 0.149 4035
 4037 3 -76.26 108.3 -42.14 0.139 4036
 4038 3 -76.26 108.1 -42.21 0.122 4037
 4039 3 -76.26 107.91 -42.25 0.112 4038
 4040 3 -76.31 107.8 -42.2 0.104 4039
 4041 3 -76.4 107.71 -42.18 0.077 4040
 4042 3 -76.42 107.6 -42.11 0.062 4041
 4043 3 -76.51 107.3 -42 0.132 4042
 4044 3 -76.56 107.21 -41.89 0.147 4043
 4045 3 -76.62 107.1 -41.83 0.142 4044
 4046 3 -76 108.7 -40.28 0.109 4010
 4047 3 -75.98 108.79 -40.32 0.000125 4046
 4048 3 -75.5 107.4 -41.14 0.107 4007
 4049 3 -75.59 107.29 -41.33 0.092 4048
 4050 3 -76.48 106.2 -39.33 0.173 4004
 4051 3 -76.59 105.99 -39.31 0.114 4050
 4052 3 -75.73 106.79 -39.68 0.126 4001
 4053 3 -75.62 106.9 -39.68 0.173 4052
 4054 3 -75.57 106.99 -39.61 0.2 4053
 4055 3 -75.89 107.09 -39.4 0.127 4054
 4056 3 -76.01 107.2 -39.32 0.125 4055
 4057 3 -76.11 107.29 -39.24 0.124 4056
 4058 3 -75.34 106.9 -39.79 0.085 4054
 4059 3 -75.15 106.9 -39.74 0.101 4058
 4060 3 -74.93 106.9 -39.79 0.086 4059
 4061 3 -75.48 104.2 -39.58 0.134 1985
 4062 3 -75.61 103.99 -39.61 0.17 4061
 4063 3 -75.7 103.9 -39.65 0.183 4062
 4064 3 -75.84 103.7 -39.77 0.199 4063
 4065 3 -75.98 103.7 -39.82 0.225 4064
 4066 3 -76.12 103.59 -39.77 0.251 4065
 4067 3 -76.28 103.59 -39.75 0.303 4066
 4068 3 -76.4 103.59 -39.76 0.26 4067
 4069 3 -76.54 103.49 -39.77 0.222 4068
 4070 3 -76.67 103.49 -39.9 0.427 4069
 4071 3 -76.73 103.4 -40.05 0.671 4070
 4072 3 -76.78 103.49 -40.18 0.757 4071
 4073 3 -76.87 103.4 -40.26 0.777 4072
 4074 3 -76.98 103.49 -40.4 0.776 4073
 4075 3 -76.97 103.29 -40.55 0.775 4074
 4076 3 -77.01 103.29 -40.66 0.772 4075
 4077 3 -77.12 103.09 -40.69 0.718 4076
 4078 3 -77.09 103.2 -40.83 0.626 4077
 4079 3 -77.04 103.7 -41.15 0.293 4078
 4080 3 -76.97 103.7 -41.3 0.161 4079
 4081 3 -77.65 102.29 -40.08 0.138 4077
 4082 3 -77.68 102.29 -39.89 0.087 4081
 4083 3 -77.7 102.29 -39.79 0.169 4082
 4084 3 -77.76 102.2 -39.71 0.195 4083
 4085 3 -77.95 101.99 -39.64 0.203 4084
 4086 3 -78.09 101.99 -39.61 0.202 4085
 4087 3 -78.17 101.79 -39.51 0.223 4086
 4088 3 -78.37 101.59 -39.62 0.142 4087
 4089 3 -78.48 101.4 -39.54 0.081 4088
 4090 3 -78.48 101.29 -39.48 0.103 4089
 4091 3 -78.48 101.2 -39.43 0.115 4090
 4092 3 -78.5 100.99 -39.36 0.141 4091
 4093 3 -78.57 100.9 -39.29 0.138 4092
 4094 3 -78.56 100.7 -39.22 0.147 4093
 4095 3 -78.59 100.49 -39.18 0.112 4094
 4096 3 -78.56 100.4 -39.11 0.125 4095
 4097 3 -78.59 100.29 -39.08 0.12 4096
 4098 3 -78.67 100.09 -39.09 0.098 4097
 4099 3 -78.68 99.99 -39.02 0.083 4098
 4100 3 -78.65 99.82 -38.97 0.1 4099
 4101 3 -78.68 99.73 -38.87 0.12 4100
 4102 3 -78.68 99.63 -38.71 0.107 4101
 4103 3 -78.73 99.54 -38.69 0.113 4102
 4104 3 -78.68 99.34 -38.75 0.14 4103
 4105 3 -78.76 99.23 -38.83 0.128 4104
 4106 3 -78.78 99.15 -38.94 0.164 4105
 4107 3 -78.51 99.28 -39.05 0.157 4106
 4108 3 -78.34 99.32 -39.04 0.123 4107
 4109 3 -78.98 98.9 -39.01 0.163 4106
 4110 3 -79.09 98.76 -39 0.162 4109
 4111 3 -79.28 98.71 -38.98 0.129 4110
 4112 3 -79.48 98.71 -38.94 0.113 4111
 4113 3 -79.67 98.59 -38.93 0.109 4112
 4114 3 -79.79 98.62 -38.98 0.146 4113
 4115 3 -79.95 98.71 -39.14 0.117 4114
 4116 3 -80.03 98.74 -39.26 0.172 4115
 4117 3 -80.03 98.82 -39.43 0.134 4116
 4118 3 -80.01 98.82 -39.55 0.205 4117
 4119 3 -80.15 98.34 -39.64 0.148 4118
 4120 3 -80.17 98.18 -39.65 0.126 4119
 4121 3 -80.26 98.01 -39.59 0.112 4120
 4122 3 -80.31 97.87 -39.59 0.106 4121
 4123 3 -80.28 97.62 -39.61 0.157 4122
 4124 3 -80.29 97.48 -39.58 0.142 4123
 4125 3 -80.31 97.18 -39.59 0.09 4124
 4126 3 -80.34 96.96 -39.69 0.112 4125
 4127 3 -80.36 96.76 -39.73 0.128 4126
 4128 3 -80.51 96.67 -39.73 0.167 4127
 4129 3 -80.48 96.48 -39.51 0.058 4128
 4130 3 -80.56 96.42 -39.49 0.099 4129
 4131 3 -80.67 96.42 -39.52 0.133 4130
 4132 3 -80.78 96.34 -39.52 0.103 4131
 4133 3 -80.64 96.73 -39.84 0.134 4128
 4134 3 -80.72 96.73 -39.66 0.066 4133
 4135 3 -80.95 96.81 -39.67 0.133 4134
 4136 3 -81.09 96.76 -39.7 0.101 4135
 4137 3 -81.18 96.62 -39.74 0.136 4136
 4138 3 -81.2 96.51 -39.74 0.126 4137
 4139 3 -80.7 96.87 -40.05 0.095 4133
 4140 3 -80.81 96.96 -40.1 0.157 4139
 4141 3 -80.92 97.01 -40.13 0.15 4140
 4142 3 -80.87 97.1 -40.23 0.248 4141
 4143 3 -81.09 97.1 -40.23 0.103 4142
 4144 3 -80.36 97.09 -40.38 0.153 4142
 4145 3 -80.09 97.12 -40.38 0.165 4144
 4146 3 -79.87 97.04 -40.41 0.16 4145
 4147 3 -79.97 96.84 -40.37 0.086 4146
 4148 3 -80.03 96.67 -40.38 0.000125 4147
 4149 3 -79.98 99.2 -39.66 0.197 4118
 4150 3 -79.95 99.51 -39.65 0.066 4149
 4151 3 -79.84 99.6 -39.65 0.11 4150
 4152 3 -79.67 99.68 -39.73 0.062 4151
 4153 3 -75.03 93.06 -38.87 0.219 1786
 4154 3 -75.28 93.01 -38.84 0.232 4153
 4155 3 -75.42 93.04 -38.84 0.212 4154
 4156 3 -75.65 93.07 -38.84 0.174 4155
 4157 3 -75.81 93.12 -38.8 0.188 4156
 4158 3 -75.98 93.13 -38.74 0.201 4157
 4159 3 -76.15 93.23 -38.74 0.207 4158
 4160 3 -76.29 93.29 -38.73 0.247 4159
 4161 3 -76.5 93.32 -38.7 0.252 4160
 4162 3 -76.67 93.37 -38.7 0.234 4161
 4163 3 -76.84 93.46 -38.69 0.276 4162
 4164 3 -76.95 93.54 -38.69 0.317 4163
 4165 3 -76.64 94.12 -38.7 0.11 4164
 4166 3 -76.65 94.28 -38.72 0.119 4165
 4167 3 -76.65 94.45 -38.69 0.096 4166
 4168 3 -76.7 94.57 -38.77 0.086 4167
 4169 3 -76.76 94.74 -38.81 0.084 4168
 4170 3 -76.84 94.9 -38.9 0.078 4169
 4171 3 -76.78 94.98 -38.98 0.082 4170
 4172 3 -76.7 95.1 -39.09 0.101 4171
 4173 3 -76.67 95.23 -39.15 0.089 4172
 4174 3 -76.57 95.37 -39.26 0.099 4173
 4175 3 -76.54 95.53 -39.31 0.08 4174
 4176 3 -76.56 95.65 -39.4 0.105 4175
 4177 3 -76.57 95.78 -39.51 0.13 4176
 4178 3 -76.61 95.85 -39.6 0.182 4177
 4179 3 -76.72 96.15 -39.42 0.086 4178
 4180 3 -76.82 96.23 -39.31 0.109 4179
 4181 3 -76.98 96.28 -39.24 0.078 4180
 4182 3 -77.15 96.32 -39.23 0.149 4181
 4183 3 -77.31 96.23 -39.24 0.093 4182
 4184 3 -77.42 96.12 -39.24 0.112 4183
 4185 3 -77.48 95.93 -39.27 0.091 4184
 4186 3 -77.5 95.84 -39.35 0.119 4185
 4187 3 -77.54 95.68 -39.48 0.114 4186
 4188 3 -77.18 93.56 -38.59 0.256 4164
 4189 3 -77.34 93.65 -38.52 0.266 4188
 4190 3 -77.48 93.65 -38.44 0.287 4189
 4191 3 -77.61 93.74 -38.34 0.313 4190
 4192 3 -77.84 93.76 -38.28 0.235 4191
 4193 3 -78.06 93.76 -38.27 0.218 4192
 4194 3 -78.18 93.84 -38.2 0.213 4193
 4195 3 -78.4 93.92 -38.2 0.202 4194
 4196 3 -78.62 93.93 -38.08 0.212 4195
 4197 3 -78.84 93.93 -37.98 0.253 4196
 4198 3 -78.97 93.93 -37.92 0.305 4197
 4199 3 -79.06 93.95 -37.87 0.305 4198
 4200 3 -79.42 93.7 -37.6 0.176 4199
 4201 3 -79.64 93.62 -37.51 0.2 4200
 4202 3 -79.78 93.48 -37.45 0.222 4201
 4203 3 -79.89 93.34 -37.4 0.29 4202
 4204 3 -80.12 93.21 -37.28 0.335 4203
 4205 3 -80.31 93.18 -37.22 0.345 4204
 4206 3 -80.43 93.07 -37.19 0.389 4205
 4207 3 -80.59 92.9 -37.16 0.36 4206
 4208 3 -80.67 92.71 -37.12 0.292 4207
 4209 3 -80.84 92.46 -37.06 0.288 4208
 4210 3 -80.9 92.34 -36.99 0.259 4209
 4211 3 -81.01 92.12 -36.91 0.281 4210
 4212 3 -81.09 91.9 -36.85 0.288 4211
 4213 3 -81.2 91.76 -36.77 0.336 4212
 4214 3 -81.34 91.68 -36.69 0.361 4213
 4215 3 -81.36 91.54 -36.6 0.444 4214
 4216 3 -81.48 91.48 -36.58 0.477 4215
 4217 3 -81.65 91.37 -36.56 0.512 4216
 4218 3 -81.75 91.28 -36.55 0.552 4217
 4219 3 -81.86 91.15 -36.6 0.615 4218
 4220 3 -81.93 91.17 -36.34 0.559 4219
 4221 3 -81.95 91.18 -36.13 0.607 4220
 4222 3 -82.01 91.07 -36.01 0.651 4221
 4223 3 -82.06 90.96 -35.91 0.657 4222
 4224 3 -82.15 90.81 -35.85 0.643 4223
 4225 3 -82.17 90.71 -35.77 0.581 4224
 4226 3 -81.34 90.67 -35.52 0.132 4225
 4227 3 -81.23 90.68 -35.47 0.132 4226
 4228 3 -81.22 90.79 -35.34 0.124 4227
 4229 3 -81.34 91.12 -35.55 0.113 4228
 4230 3 -81.42 91.28 -35.66 0.094 4229
 4231 3 -81.36 91.37 -35.8 0.061 4230
 4232 3 -81.14 91.48 -35.92 0.098 4231
 4233 3 -81 91.57 -35.95 0.109 4232
 4234 3 -80.78 91.62 -35.99 0.119 4233
 4235 3 -80.48 91.56 -36.13 0.148 4234
 4236 3 -80.37 91.56 -36.16 0.1 4235
 4237 3 -81 90.7 -35.26 0.104 4228
 4238 3 -80.95 90.63 -35.13 0.076 4237
 4239 3 -80.98 90.65 -34.98 0.108 4238
 4240 3 -80.93 90.7 -34.88 0.108 4239
 4241 3 -82.37 90.62 -35.7 0.517 4225
 4242 3 -82.54 90.67 -35.49 0.449 4241
 4243 3 -82.67 90.62 -35.38 0.44 4242
 4244 3 -82.92 90.88 -35.05 0.366 4243
 4245 3 -83.04 90.84 -34.98 0.442 4244
 4246 3 -83.17 90.73 -34.91 0.511 4245
 4247 3 -83.23 90.59 -34.88 0.558 4246
 4248 3 -83.4 90.46 -34.9 0.576 4247
 4249 3 -83.56 90.4 -34.84 0.616 4248
 4250 3 -83.7 90.35 -34.83 0.65 4249
 4251 3 -83.87 90.34 -34.77 0.656 4250
 4252 3 -83.98 90.29 -34.77 0.733 4251
 4253 3 -83.09 89.32 -34.66 0.184 4252
 4254 3 -82.92 89.23 -34.64 0.199 4253
 4255 3 -82.75 89.09 -34.6 0.176 4254
 4256 3 -82.65 88.93 -34.6 0.138 4255
 4257 3 -82.53 88.79 -34.67 0.13 4256
 4258 3 -82.47 88.6 -34.68 0.115 4257
 4259 3 -82.37 88.46 -34.74 0.125 4258
 4260 3 -82.25 88.28 -34.79 0.21 4259
 4261 3 -82.17 88.09 -34.79 0.259 4260
 4262 3 -82.17 87.95 -34.73 0.307 4261
 4263 3 -82.15 87.76 -34.71 0.37 4262
 4264 3 -82.39 87.32 -34.74 0.317 4263
 4265 3 -82.65 87.1 -34.71 0.271 4264
 4266 3 -82.99 86.92 -34.78 0.149 4265
 4267 3 -83.16 86.84 -34.78 0.18 4266
 4268 3 -83.26 86.74 -34.78 0.212 4267
 4269 3 -83.38 86.68 -34.84 0.264 4268
 4270 3 -83.52 86.59 -34.86 0.294 4269
 4271 3 -83.63 86.51 -34.91 0.345 4270
 4272 3 -83.8 86.49 -34.81 0.427 4271
 4273 3 -84.15 86.51 -34.57 0.378 4272
 4274 3 -84.26 86.46 -34.53 0.443 4273
 4275 3 -84.35 86.48 -34.41 0.485 4274
 4276 3 -84.33 86.21 -34.39 0.548 4275
 4277 3 -84.41 86.1 -34.39 0.621 4276
 4278 3 -84.52 86.03 -34.39 0.637 4277
 4279 3 -84.49 85.84 -34.31 0.624 4278
 4280 3 -84.43 85.62 -34.17 0.677 4279
 4281 3 -84.49 85.54 -34.13 0.711 4280
 4282 3 -85.32 86.29 -33.67 0.097 4281
 4283 3 -85.43 86.31 -33.53 0.103 4282
 4284 3 -85.71 86.53 -33.46 0.084 4283
 4285 3 -85.82 86.56 -33.38 0.064 4284
 4286 3 -85.91 86.65 -33.24 0.076 4285
 4287 3 -85.96 86.76 -33.1 0.053 4286
 4288 3 -86.01 86.82 -33.02 0.068 4287
 4289 3 -86.16 86.9 -32.93 0.087 4288
 4290 3 -86.32 86.96 -32.85 0.102 4289
 4291 3 -86.49 86.92 -32.78 0.086 4290
 4292 3 -86.68 87.07 -32.77 0.111 4291
 4293 3 -86.77 87.13 -32.75 0.068 4292
 4294 3 -84.43 85.42 -34.11 0.615 4293
 4295 3 -85.24 85.98 -33.96 0.126 4294
 4296 3 -85.19 85.79 -33.81 0.086 4294
 4297 3 -84.43 85.07 -34.1 0.603 4281
 4298 3 -84.43 84.87 -34.17 0.48 4297
 4299 3 -84.57 84.9 -34.28 0.378 4298
 4300 3 -84.68 84.4 -34.78 0.095 4299
 4301 3 -84.77 84.26 -34.91 0.11 4300
 4302 3 -84.88 84.18 -35.06 0.139 4301
 4303 3 -85.02 84.15 -35.23 0.133 4302
 4304 3 -85.19 84.09 -35.38 0.132 4303
 4305 3 -85.21 83.96 -35.49 0.081 4304
 4306 3 -85.26 83.82 -35.54 0.081 4305
 4307 3 -85.23 83.68 -35.63 0.114 4306
 4308 3 -85.21 83.54 -35.95 0.116 4307
 4309 3 -85.21 83.43 -36.09 0.149 4308
 4310 3 -85.21 83.43 -36.24 0.18 4309
 4311 3 -85.18 83.73 -36.39 0.133 4310
 4312 3 -85.24 83.93 -36.52 0.146 4311
 4313 3 -85.26 84.09 -36.56 0.196 4312
 4314 3 -85.35 84.17 -36.57 0.28 4313
 4315 3 -85.12 84.4 -36.59 0.091 4314
 4316 3 -84.96 84.6 -36.64 0.099 4315
 4317 3 -84.94 84.71 -36.6 0.000125 4316
 4318 3 -85.41 83.95 -36.67 0.121 4314
 4319 3 -85.68 84.26 -36.39 0.113 4318
 4320 3 -85.83 84.18 -36.41 0.117 4319
 4321 3 -85.94 84.17 -36.41 0.042 4320
 4322 3 -85.48 83.81 -36.78 0.163 4318
 4323 3 -85.6 83.74 -36.82 0.177 4322
 4324 3 -86.04 83.87 -36.81 0.121 4323
 4325 3 -86.24 83.84 -36.86 0.14 4324
 4326 3 -86.29 83.59 -36.85 0.128 4325
 4327 3 -86.4 83.54 -36.85 0.167 4326
 4328 3 -86.51 83.96 -36.85 0.094 4327
 4329 3 -86.54 84.12 -36.88 0.097 4328
 4330 3 -86.63 84.2 -36.86 0.081 4329
 4331 3 -85.41 83.56 -35.64 0.107 4307
 4332 3 -85.57 83.46 -35.73 0.108 4331
 4333 3 -85.63 83.37 -35.73 0.117 4332
 4334 3 -84.13 84.23 -34.06 0.199 4298
 4335 3 -84.04 83.98 -34.04 0.16 4334
 4336 3 -83.99 83.73 -34.06 0.171 4335
 4337 3 -83.91 83.6 -34.06 0.182 4336
 4338 3 -83.91 83.42 -34.04 0.127 4337
 4339 3 -83.9 83.23 -33.96 0.137 4338
 4340 3 -83.8 83.04 -33.96 0.141 4339
 4341 3 -83.79 82.87 -33.98 0.18 4340
 4342 3 -83.76 82.71 -33.98 0.153 4341
 4343 3 -83.77 82.48 -33.96 0.117 4342
 4344 3 -83.73 82.21 -33.92 0.13 4343
 4345 3 -83.79 82.1 -33.86 0.165 4344
 4346 3 -83.91 81.98 -33.78 0.206 4345
 4347 3 -84.05 81.87 -33.71 0.226 4346
 4348 3 -84.13 81.76 -33.6 0.186 4347
 4349 3 -84.16 81.57 -33.53 0.163 4348
 4350 3 -84.23 81.37 -33.49 0.171 4349
 4351 3 -84.26 81.15 -33.46 0.158 4350
 4352 3 -84.24 80.96 -33.47 0.17 4351
 4353 3 -84.21 80.81 -33.47 0.178 4352
 4354 3 -84.24 80.68 -33.5 0.213 4353
 4355 3 -84.16 80.59 -33.47 0.31 4354
 4356 3 -83.94 80.42 -34.07 0.21 4355
 4357 3 -83.99 80.29 -34.21 0.194 4356
 4358 3 -84.13 80.04 -34.25 0.133 4357
 4359 3 -84.12 79.93 -34.43 0.153 4358
 4360 3 -84.26 79.81 -34.49 0.169 4359
 4361 3 -84.35 79.74 -34.61 0.145 4360
 4362 3 -84.32 79.74 -34.72 0.154 4361
 4363 3 -84.33 79.63 -34.93 0.163 4362
 4364 3 -84.26 79.59 -35.15 0.169 4363
 4365 3 -84.24 79.54 -35.32 0.161 4364
 4366 3 -84.23 79.46 -35.57 0.221 4365
 4367 3 -84.21 79.43 -35.72 0.218 4366
 4368 3 -84.1 79.56 -35.94 0.154 4367
 4369 3 -84.01 79.54 -36.1 0.128 4368
 4370 3 -83.87 79.59 -36.21 0.096 4369
 4371 3 -83.66 79.63 -36.24 0.144 4370
 4372 3 -83.49 79.71 -36.32 0.163 4371
 4373 3 -83.38 79.71 -36.4 0.175 4372
 4374 3 -83.41 79.63 -36.64 0.14 4373
 4375 3 -83.33 79.59 -36.8 0.193 4374
 4376 3 -83.21 79.53 -36.97 0.242 4375
 4377 3 -83.21 79.46 -37.11 0.283 4376
 4378 3 -83.48 79.09 -37.1 0.079 4377
 4379 3 -83.54 78.81 -37.15 0.085 4378
 4380 3 -83.15 79.43 -37.24 0.278 4377
 4381 3 -82.94 79.37 -37.32 0.261 4380
 4382 3 -82.73 79.32 -37.4 0.286 4381
 4383 3 -82.66 79.32 -37.5 0.33 4382
 4384 3 -82.27 79.42 -37.35 0.107 4383
 4385 3 -82.16 79.43 -37.28 0.08 4384
 4386 3 -82.62 79.26 -37.65 0.49 4385
 4387 3 -82.57 79.26 -37.74 0.557 4386
 4388 3 -82.71 80.01 -37.8 0.052 4387
 4389 3 -82.6 80.04 -37.78 0.071 4388
 4390 3 -82.48 80.06 -37.86 0.086 4389
 4391 3 -82.43 80.2 -37.83 0.083 4390
 4392 3 -82.4 80.29 -37.79 0.074 4391
 4393 3 -82.24 80.43 -37.86 0.088 4392
 4394 3 -82.21 80.48 -37.96 0.136 4393
 4395 3 -82.29 80.73 -38.03 0.079 4394
 4396 3 -82.24 80.87 -37.99 0.104 4395
 4397 3 -82.19 81.03 -37.94 0.125 4396
 4398 3 -82.08 81.17 -37.81 0.108 4397
 4399 3 -81.99 81.23 -37.73 0.119 4398
 4400 3 -81.93 81.37 -37.6 0.093 4399
 4401 3 -81.93 81.48 -37.48 0.047 4400
 4402 3 -82.02 81.57 -37.43 0.104 4401
 4403 3 -82.57 78.32 -38.1 0.128 4402
 4404 3 -82.58 78.24 -38.24 0.127 4403
 4405 3 -82.63 78.18 -38.39 0.132 4404
 4406 3 -82.62 78.21 -38.54 0.138 4405
 4407 3 -82.65 78.23 -38.65 0.181 4406
 4408 3 -82.79 78.43 -38.79 0.143 4407
 4409 3 -82.77 78.59 -38.87 0.106 4408
 4410 3 -82.77 78.76 -38.94 0.13 4409
 4411 3 -82.73 78.95 -38.93 0.127 4410
 4412 3 -82.77 79.07 -38.92 0.094 4411
 4413 3 -82.29 79.26 -38.05 0.556 4387
 4414 3 -82.24 79.29 -38.14 0.594 4413
 4415 3 -83.02 79.01 -38.32 0.213 4414
 4416 3 -83.12 78.9 -38.4 0.166 4415
 4417 3 -83.26 78.84 -38.32 0.000125 4416
 4418 3 -81.96 79.34 -38.17 0.436 4414
 4419 3 -81.48 79.42 -38.3 0.384 4418
 4420 3 -81.35 79.43 -38.43 0.336 4419
 4421 3 -81.04 79.2 -38.82 0.12 4420
 4422 3 -80.93 79.18 -38.92 0.127 4421
 4423 3 -80.77 79.26 -38.96 0.113 4422
 4424 3 -80.65 79.29 -38.99 0.145 4423
 4425 3 -80.51 79.2 -39.05 0.173 4424
 4426 3 -80.41 79.04 -39.14 0.126 4425
 4427 3 -80.24 78.96 -39.18 0.153 4426
 4428 3 -80.15 78.98 -39.32 0.164 4427
 4429 3 -79.91 79.03 -39.4 0.000125 4428
 4430 3 -79.76 78.98 -39.49 0.127 4429
 4431 3 -79.82 78.81 -39.47 0.223 4430
 4432 3 -79.85 78.65 -39.42 0.226 4431
 4433 3 -79.71 78.48 -39.49 0.191 4432
 4434 3 -79.43 78.34 -39.54 0.103 4433
 4435 3 -81.83 79.34 -38.18 0.436 4418
 4436 3 -83.16 79.62 -38.26 0.117 4435
 4437 3 -83.32 79.79 -38.32 0.08 4436
 4438 3 -83.43 79.92 -38.32 0.137 4437
 4439 3 -83.52 80.01 -38.25 0.173 4438
 4440 3 -83.54 80.23 -38.44 0.157 4439
 4441 3 -83.57 80.34 -38.51 0.146 4440
 4442 3 -83.49 80.65 -38.5 0.046 4441
 4443 3 -83.43 80.76 -38.54 0.08 4442
 4444 3 -83.35 80.85 -38.61 0.119 4443
 4445 3 -83.21 80.9 -38.76 0.079 4444
 4446 3 -83.07 80.92 -38.83 0.087 4445
 4447 3 -83.68 79.79 -38.17 0.118 4439
 4448 3 -83.79 79.74 -38.1 0.085 4447
 4449 3 -83.91 79.71 -38.07 0.151 4448
 4450 3 -84.04 79.63 -38.11 0.104 4449
 4451 3 -84.15 79.53 -38.12 0.12 4450
 4452 3 -82.52 79.21 -37.86 0.576 4451
 4453 3 -82.38 79.09 -37.32 0.071 4383
 4454 3 -84.24 80.54 -32.89 0.158 4355
 4455 3 -84.32 80.38 -32.82 0.149 4454
 4456 3 -84.35 80.24 -32.74 0.186 4455
 4457 3 -84.48 80.11 -32.64 0.404 4456
 4458 3 -84.44 79.92 -32.62 0.585 4457
 4459 3 -84.48 79.83 -32.54 0.66 4458
 4460 3 -84.79 79.7 -32.53 0.638 4459
 4461 3 -84.91 79.61 -32.49 0.685 4460
 4462 3 -84.99 79.48 -32.4 0.737 4461
 4463 3 -85.07 79.37 -32.36 0.721 4462
 4464 3 -85.27 79.31 -32.29 0.656 4463
 4465 3 -85.48 79.22 -32.29 0.622 4464
 4466 3 -85.32 78.81 -32.35 0.132 4465
 4467 3 -85.43 78.86 -32.35 0.000125 4466
 4468 3 -85.88 79.36 -32.25 0.455 4465
 4469 3 -86.19 80.03 -31.93 0.106 4468
 4470 3 -86.29 80.22 -31.84 0.063 4469
 4471 3 -86.44 80.27 -31.88 0.089 4470
 4472 3 -86.49 80.45 -31.88 0.094 4471
 4473 3 -85.88 79.17 -32.24 0.368 4468
 4474 3 -85.85 79 -32.15 0.264 4473
 4475 3 -86.04 78.98 -32.21 0.217 4474
 4476 3 -83.41 86.24 -35.46 0.145 4272
 4477 3 -83.23 86.13 -35.63 0.143 4476
 4478 3 -83.1 86.04 -35.74 0.161 4477
 4479 3 -82.93 86.07 -35.85 0.148 4478
 4480 3 -82.79 86.09 -35.96 0.166 4479
 4481 3 -82.68 86.07 -36.1 0.216 4480
 4482 3 -82.65 86.15 -36.25 0.328 4481
 4483 3 -82.62 86.13 -36.39 0.461 4482
 4484 3 -82.51 86.15 -36.52 0.514 4483
 4485 3 -82.65 86.03 -36.68 0.535 4484
 4486 3 -82.63 85.9 -36.82 0.563 4485
 4487 3 -82.52 85.96 -36.92 0.567 4486
 4488 3 -82.52 86.04 -37.03 0.541 4487
 4489 3 -82.99 85.7 -37.28 0.147 4488
 4490 3 -83.01 85.51 -37.43 0.099 4489
 4491 3 -83.01 85.51 -37.57 0.128 4490
 4492 3 -82.96 85.45 -37.71 0.094 4491
 4493 3 -83.04 85.38 -37.75 0.122 4492
 4494 3 -83.12 85.29 -37.75 0.087 4493
 4495 3 -83.21 85.13 -37.74 0.084 4494
 4496 3 -83.27 85.01 -37.74 0.119 4495
 4497 3 -83.35 84.88 -37.81 0.092 4496
 4498 3 -83.41 84.84 -37.89 0.000125 4497
 4499 3 -82.33 86.15 -37.1 0.502 4488
 4500 3 -82.24 86.24 -37.21 0.47 4499
 4501 3 -82.07 86.7 -37.21 0.268 4500
 4502 3 -82.21 86.98 -37.27 0.164 4501
 4503 3 -82.21 87.06 -37.35 0.203 4502
 4504 3 -82.2 87.26 -37.41 0.192 4503
 4505 3 -82.23 87.34 -37.48 0.219 4504
 4506 3 -81.93 87.45 -37.56 0.165 4505
 4507 3 -81.7 88.07 -34.38 0.287 4263
 4508 3 -81.7 88.12 -34.27 0.368 4507
 4509 3 -81.51 88.01 -34.23 0.444 4508
 4510 3 -81.43 87.95 -34.16 0.561 4509
 4511 3 -81.9 87.29 -34.52 0.08 4510
 4512 3 -82.03 87.31 -34.56 0.000125 4511
 4513 3 -81.34 87.93 -34.03 0.715 4510
 4514 3 -81.61 87.24 -34.2 0.115 4513
 4515 3 -81.65 87.15 -34.03 0.054 4514
 4516 3 -81.25 88.01 -33.98 0.719 4513
 4517 3 -80.87 88.43 -33.81 0.636 4516
 4518 3 -80.79 88.99 -33.75 0.52 4517
 4519 3 -80.73 89.07 -33.67 0.477 4518
 4520 3 -80.56 89.24 -33.67 0.265 4519
 4521 3 -80.9 87.71 -33.64 0.173 4517
 4522 3 -81.06 87.6 -33.42 0.142 4521
 4523 3 -81.12 87.51 -33.39 0.000125 4522
 4524 3 -84.31 90.46 -34.76 0.541 4252
 4525 3 -84 89.59 -34.94 0.127 4524
 4526 3 -84 89.48 -34.91 0.051 4525
 4527 3 -84.39 90.35 -34.74 0.352 4524
 4528 3 -84.89 90.18 -34.83 0.204 4527
 4529 3 -85.09 90.18 -34.9 0.229 4528
 4530 3 -85.23 90.62 -34.77 0.128 4529
 4531 3 -85.34 90.71 -34.67 0.068 4530
 4532 3 -85.48 90.65 -34.62 0.093 4531
 4533 3 -85.67 90.56 -34.58 0.13 4532
 4534 3 -85.84 90.56 -34.58 0.117 4533
 4535 3 -85.15 89.88 -35.05 0.158 4529
 4536 3 -85.2 89.79 -35.01 0.179 4535
 4537 3 -85.03 89.76 -34.8 0.151 4536
 4538 3 -84.95 89.71 -34.69 0.159 4537
 4539 3 -85.4 89.71 -35.15 0.176 4536
 4540 3 -85.59 89.68 -35.12 0.178 4539
 4541 3 -85.84 89.67 -35.06 0.173 4540
 4542 3 -86.01 89.54 -35.01 0.145 4541
 4543 3 -86.15 89.49 -34.98 0.181 4542
 4544 3 -86.32 89.48 -34.92 0.209 4543
 4545 3 -86.48 89.53 -34.91 0.189 4544
 4546 3 -86.62 89.4 -34.83 0.229 4545
 4547 3 -86.78 89.34 -34.77 0.297 4546
 4548 3 -86.92 89.21 -34.74 0.361 4547
 4549 3 -87.03 89.12 -34.81 0.377 4548
 4550 3 -86.57 88.54 -34.89 0.091 4549
 4551 3 -86.53 88.49 -34.99 0.137 4550
 4552 3 -86.31 88.56 -34.96 0.104 4551
 4553 3 -87.26 89.24 -34.89 0.332 4549
 4554 3 -87.42 89.21 -34.88 0.369 4553
 4555 3 -87.59 89.15 -34.85 0.403 4554
 4556 3 -87.79 89.01 -34.84 0.418 4555
 4557 3 -87.98 88.87 -34.86 0.466 4556
 4558 3 -88.17 88.82 -34.85 0.464 4557
 4559 3 -88.31 88.71 -34.91 0.447 4558
 4560 3 -88.45 88.53 -35.03 0.441 4559
 4561 3 -88.56 88.34 -35.11 0.402 4560
 4562 3 -88.7 88.2 -35.14 0.366 4561
 4563 3 -88.84 88.18 -35.14 0.348 4562
 4564 3 -88.95 88.17 -35.13 0.318 4563
 4565 3 -89.09 88.01 -34.79 0.234 4564
 4566 3 -89.22 87.92 -34.79 0.247 4565
 4567 3 -89.37 87.84 -34.78 0.269 4566
 4568 3 -89.54 87.87 -34.74 0.27 4567
 4569 3 -89.76 88.28 -34.66 0.086 4568
 4570 3 -89.95 88.21 -34.66 0.091 4569
 4571 3 -90.09 88.2 -34.6 0.04 4570
 4572 3 -90.26 88.34 -34.46 0.069 4571
 4573 3 -90.32 88.54 -34.42 0.103 4572
 4574 3 -90.4 88.71 -34.35 0.097 4573
 4575 3 -90.53 88.84 -34.35 0.07 4574
 4576 3 -89.03 87.99 -35.5 0.098 4564
 4577 3 -89.15 88.04 -35.6 0.121 4576
 4578 3 -89.26 88.09 -35.67 0.181 4577
 4579 3 -89.34 88.12 -35.75 0.229 4578
 4580 3 -89.23 88.31 -35.98 0.142 4579
 4581 3 -89.57 87.93 -35.67 0.124 4579
 4582 3 -89.67 87.85 -35.75 0.149 4581
 4583 3 -89.76 87.81 -35.89 0.176 4582
 4584 3 -89.81 87.78 -36.03 0.117 4583
 4585 3 -89.86 87.68 -36.17 0.129 4584
 4586 3 -89.95 87.73 -36.31 0.178 4585
 4587 3 -90.07 87.71 -36.35 0.23 4586
 4588 3 -90.17 87.51 -36.48 0.234 4587
 4589 3 -90.31 87.51 -36.6 0.213 4588
 4590 3 -90.48 87.42 -36.71 0.225 4589
 4591 3 -90.56 87.32 -36.86 0.194 4590
 4592 3 -90.6 87.09 -37.03 0.152 4591
 4593 3 -90.6 87.01 -37.17 0.199 4592
 4594 3 -90.54 86.9 -37.31 0.225 4593
 4595 3 -90.74 86.85 -37.39 0.121 4594
 4596 3 -90.82 86.88 -37.5 0.117 4595
 4597 3 -90.79 86.96 -37.64 0.095 4596
 4598 3 -90.79 86.99 -37.81 0.156 4597
 4599 3 -90.82 87.13 -37.92 0.142 4598
 4600 3 -90.92 87.28 -37.95 0.141 4599
 4601 3 -91 87.45 -37.96 0.121 4600
 4602 3 -91.06 87.51 -38.03 0.103 4601
 4603 3 -91.11 87.57 -38.13 0.141 4602
 4604 3 -91.15 87.57 -38.24 0.143 4603
 4605 3 -91.17 87.57 -38.43 0.148 4604
 4606 3 -91.2 87.59 -38.57 0.195 4605
 4607 3 -91.29 87.59 -38.67 0.188 4606
 4608 3 -91.29 87.62 -38.81 0.157 4607
 4609 3 -91.26 87.76 -38.93 0.11 4608
 4610 3 -91.29 87.71 -39.04 0.104 4609
 4611 3 -91.37 87.68 -39.16 0.152 4610
 4612 3 -91.47 87.59 -39.24 0.102 4611
 4613 3 -91.5 87.57 -39.36 0.000125 4612
 4614 3 -91.26 87.82 -38.2 0.093 4604
 4615 3 -91.25 87.99 -38.27 0.134 4614
 4616 3 -91.28 88.15 -38.29 0.156 4615
 4617 3 -91.31 88.26 -38.35 0.198 4616
 4618 3 -91.59 88.38 -38.21 0.1 4617
 4619 3 -91.65 88.63 -38.18 0.076 4618
 4620 3 -91.78 88.68 -38.17 0.081 4619
 4621 3 -91.87 88.7 -38.09 0.000125 4620
 4622 3 -90.15 86.84 -37.34 0.107 4594
 4623 3 -90.02 86.87 -37.42 0.088 4622
 4624 3 -89.83 86.84 -37.41 0.11 4623
 4625 3 -89.69 86.79 -37.5 0.143 4624
 4626 3 -89.57 86.7 -37.64 0.214 4625
 4627 3 -89.54 86.76 -37.95 0.121 4626
 4628 3 -89.46 86.68 -38.1 0.098 4627
 4629 3 -89.12 87.84 -35.42 0.094 4576
 4630 3 -89.34 87.73 -35.38 0.115 4629
 4631 3 -89.48 87.68 -35.41 0.122 4630
 4632 3 -89.53 87.6 -35.46 0.105 4631
 4633 3 -84.65 90.96 -34.23 0.138 4527
 4634 3 -84.82 90.9 -34.01 0.165 4633
 4635 3 -84.92 90.79 -33.84 0.173 4634
 4636 3 -85.01 90.65 -33.73 0.179 4635
 4637 3 -85.11 90.51 -33.66 0.112 4636
 4638 3 -81.76 90.65 -37.27 0.172 4219
 4639 3 -81.82 90.46 -37.34 0.193 4638
 4640 3 -81.84 90.28 -37.52 0.235 4639
 4641 3 -81.79 90.21 -37.65 0.282 4640
 4642 3 -81.48 90.09 -37.73 0.163 4641
 4643 3 -81.42 89.96 -37.84 0.179 4642
 4644 3 -81.37 89.84 -37.98 0.235 4643
 4645 3 -81.28 89.68 -38.08 0.291 4644
 4646 3 -81.31 89.62 -38.2 0.365 4645
 4647 3 -81.28 89.56 -38.3 0.422 4646
 4648 3 -81.28 89.38 -38.38 0.444 4647
 4649 3 -81.23 89.31 -38.53 0.486 4648
 4650 3 -81.17 89.18 -38.67 0.475 4649
 4651 3 -81.2 89.12 -38.79 0.452 4650
 4652 3 -81.72 88.79 -38.7 0.17 4651
 4653 3 -81.79 88.73 -38.77 0.148 4652
 4654 3 -81.9 88.65 -38.74 0.102 4653
 4655 3 -82.06 88.51 -38.71 0.103 4654
 4656 3 -82.09 88.42 -38.82 0.08 4655
 4657 3 -82.09 88.34 -38.96 0.075 4656
 4658 3 -82.09 88.21 -39.1 0.126 4657
 4659 3 -82.18 88.1 -39.17 0.122 4658
 4660 3 -82.23 87.98 -39.17 0.163 4659
 4661 3 -82.29 87.9 -39.14 0.214 4660
 4662 3 -82.2 87.84 -38.92 0.126 4661
 4663 3 -82.03 87.85 -38.89 0.000125 4662
 4664 3 -82.29 87.79 -39.54 0.116 4661
 4665 3 -82.39 87.78 -39.6 0.187 4664
 4666 3 -82.53 87.68 -39.53 0.155 4665
 4667 3 -82.78 87.67 -39.39 0.092 4666
 4668 3 -80.95 89.12 -38.92 0.46 4651
 4669 3 -80.87 89.03 -38.99 0.504 4668
 4670 3 -80.84 89.1 -39.17 0.528 4669
 4671 3 -80.73 88.98 -39.24 0.56 4670
 4672 3 -80.59 89.18 -39.42 0.514 4671
 4673 3 -80.53 89.26 -39.6 0.505 4672
 4674 3 -80.45 89.34 -39.72 0.489 4673
 4675 3 -80.23 89.51 -39.8 0.401 4674
 4676 3 -80.03 89.54 -39.88 0.266 4675
 4677 3 -79.98 89.71 -39.91 0.216 4676
 4678 3 -79.81 89.81 -40.02 0.133 4677
 4679 3 -79.72 89.87 -40.13 0.186 4678
 4680 3 -79.59 89.93 -40.2 0.285 4679
 4681 3 -79.53 90.04 -40.33 0.33 4680
 4682 3 -79.4 90.15 -40.37 0.34 4681
 4683 3 -79.29 90.26 -40.44 0.363 4682
 4684 3 -79.43 90.54 -40.4 0.306 4683
 4685 3 -79.87 90.84 -40.41 0.171 4684
 4686 3 -79.92 90.95 -40.52 0.139 4685
 4687 3 -79.92 91.1 -40.63 0.149 4686
 4688 3 -79.87 91.31 -40.72 0.175 4687
 4689 3 -79.87 91.46 -40.73 0.186 4688
 4690 3 -79.84 91.6 -40.81 0.156 4689
 4691 3 -79.89 91.82 -40.9 0.143 4690
 4692 3 -79.87 92.03 -41.05 0.143 4691
 4693 3 -79.86 92.15 -41.13 0.14 4692
 4694 3 -79.9 92.27 -41.27 0.113 4693
 4695 3 -79.97 92.38 -41.31 0.124 4694
 4696 3 -80.04 92.52 -41.38 0.145 4695
 4697 3 -80.12 92.68 -41.38 0.138 4696
 4698 3 -80.2 92.83 -41.41 0.152 4697
 4699 3 -80.25 92.97 -41.48 0.152 4698
 4700 3 -80.23 93.19 -41.62 0.147 4699
 4701 3 -80.23 93.35 -41.74 0.165 4700
 4702 3 -80.22 93.47 -41.83 0.162 4701
 4703 3 -80.26 93.58 -41.88 0.161 4702
 4704 3 -80.31 93.71 -41.94 0.17 4703
 4705 3 -80.31 93.83 -42.2 0.125 4704
 4706 3 -80.26 93.97 -42.31 0.081 4705
 4707 3 -80.2 94.1 -42.41 0.152 4706
 4708 3 -80.11 94.14 -42.51 0.117 4707
 4709 3 -80.15 94.3 -42.47 0.117 4708
 4710 3 -80.07 94.33 -42.53 0.136 4709
 4711 3 -80.06 94.49 -42.59 0.118 4710
 4712 3 -80.07 94.6 -42.7 0.115 4711
 4713 3 -80.12 94.66 -42.83 0.169 4712
 4714 3 -80.2 94.69 -42.91 0.137 4713
 4715 3 -80.26 94.83 -42.99 0.137 4714
 4716 3 -80.23 94.96 -43.1 0.15 4715
 4717 3 -80.18 95.08 -43.23 0.19 4716
 4718 3 -80.11 95.22 -43.3 0.18 4717
 4719 3 -80.07 95.41 -43.45 0.15 4718
 4720 3 -79.98 95.55 -43.58 0.175 4719
 4721 3 -79.92 95.74 -43.8 0.185 4720
 4722 3 -79.87 95.83 -43.92 0.188 4721
 4723 3 -79.7 95.94 -44.12 0.165 4722
 4724 3 -79.61 95.94 -44.34 0.155 4723
 4725 3 -79.61 96 -44.58 0.185 4724
 4726 3 -79.7 96.1 -44.69 0.222 4725
 4727 3 -79.7 96.22 -44.8 0.261 4726
 4728 3 -79.75 96.44 -44.87 0.332 4727
 4729 3 -79.76 96.58 -44.9 0.379 4728
 4730 3 -79.81 96.66 -45.13 0.503 4729
 4731 3 -79.68 96.8 -45.24 0.584 4730
 4732 3 -79.78 96.93 -45.34 0.614 4731
 4733 3 -79.65 97.08 -45.38 0.665 4732
 4734 3 -79.51 97.16 -45.62 0.59 4733
 4735 3 -79.28 97.27 -45.77 0.565 4734
 4736 3 -79.28 97.41 -45.87 0.568 4735
 4737 3 -79.07 97.54 -45.94 0.48 4736
 4738 3 -78.87 97.66 -46.04 0.349 4737
 4739 3 -78.48 97.74 -46.16 0.121 4738
 4740 3 -78.43 97.8 -46.26 0.083 4739
 4741 3 -79.04 97.79 -46.09 0.352 4738
 4742 3 -78.87 98.02 -46.11 0.291 4741
 4743 3 -78.84 98.3 -46.08 0.000125 4742
 4744 3 -80.62 97.38 -44.7 0.156 4733
 4745 3 -80.7 97.44 -44.59 0.129 4744
 4746 3 -80.64 97.41 -44.51 0.202 4745
 4747 3 -80.68 97.71 -44.54 0.000125 4746
 4748 3 -80.84 97.72 -44.54 0.08 4747
 4749 3 -80.92 97.85 -44.58 0.091 4748
 4750 3 -81.01 97.77 -44.66 0.084 4749
 4751 3 -81.09 97.83 -44.72 0.076 4750
 4752 3 -81.15 98.02 -44.72 0.069 4751
 4753 3 -81.03 98.16 -44.73 0.081 4752
 4754 3 -80.9 98.16 -44.72 0.091 4753
 4755 3 -79.17 90.6 -40.28 0.156 4684
 4756 3 -79.37 90.63 -40.06 0.069 4755
 4757 3 -79.42 90.76 -39.88 0.109 4756
 4758 3 -78.81 89.84 -40.66 0.101 4683
 4759 3 -78.67 89.82 -40.77 0.131 4758
 4760 3 -78.61 89.73 -40.84 0.125 4759
 4761 3 -78.42 89.68 -40.91 0.133 4760
 4762 3 -78.29 89.71 -41.02 0.135 4761
 4763 3 -78.15 89.71 -41.17 0.127 4762
 4764 3 -78 89.79 -41.28 0.116 4763
 4765 3 -77.87 89.85 -41.38 0.094 4764
 4766 3 -77.73 89.94 -41.41 0.124 4765
 4767 3 -77.56 90.02 -41.45 0.121 4766
 4768 3 -77.53 89.96 -41.53 0.189 4767
 4769 3 -77.53 90 -41.66 0.258 4768
 4770 3 -77.5 89.89 -41.88 0.335 4769
 4771 3 -77.37 90.04 -41.95 0.477 4770
 4772 3 -77.26 90.08 -42.02 0.541 4771
 4773 3 -77.09 90.05 -42.06 0.627 4772
 4774 3 -76.92 89.99 -42.16 0.638 4773
 4775 3 -76.67 89.94 -42.26 0.605 4774
 4776 3 -76.56 89.83 -42.37 0.557 4775
 4777 3 -76.48 89.77 -42.48 0.444 4776
 4778 3 -76.4 89.8 -42.58 0.349 4777
 4779 3 -76.2 89.63 -42.7 0.255 4778
 4780 3 -76.01 89.47 -42.8 0.258 4779
 4781 3 -75.92 89.33 -42.91 0.27 4780
 4782 3 -75.81 89.24 -42.99 0.247 4781
 4783 3 -75.53 89.19 -43.11 0.152 4782
 4784 3 -75.36 89.13 -43.2 0.159 4783
 4785 3 -75.22 89.1 -43.28 0.148 4784
 4786 3 -75.06 89.1 -43.39 0.162 4785
 4787 3 -74.87 89.08 -43.54 0.201 4786
 4788 3 -74.67 89.1 -43.71 0.13 4787
 4789 3 -74.62 89.16 -43.79 0.121 4788
 4790 3 -74.48 89.25 -43.85 0.106 4789
 4791 3 -74.31 89.3 -44.02 0.108 4790
 4792 3 -74.2 89.33 -44.12 0.115 4791
 4793 3 -74.06 89.41 -44.27 0.132 4792
 4794 3 -73.89 89.35 -44.3 0.145 4793
 4795 3 -73.78 89.29 -44.42 0.187 4794
 4796 3 -73.68 89.35 -44.53 0.2 4795
 4797 3 -73.82 89.18 -44.74 0.081 4796
 4798 3 -73.78 89.32 -44.8 0.085 4797
 4799 3 -80.67 88.21 -39.03 0.236 4671
 4800 3 -80.65 88.04 -39.03 0.327 4799
 4801 3 -80.4 87.98 -39.42 0.139 4800
 4802 3 -80.31 87.92 -39.59 0.125 4801
 4803 3 -80.23 87.82 -39.71 0.167 4802
 4804 3 -80.2 87.65 -39.79 0.173 4803
 4805 3 -80.18 87.43 -39.96 0.163 4804
 4806 3 -80.11 87.26 -40.03 0.16 4805
 4807 3 -80.07 87.15 -40.2 0.204 4806
 4808 3 -80.02 87.09 -40.32 0.254 4807
 4809 3 -80.04 86.74 -40.39 0.132 4808
 4810 3 -79.94 86.62 -40.45 0.141 4809
 4811 3 -79.93 86.48 -40.43 0.126 4810
 4812 3 -79.85 86.29 -40.5 0.142 4811
 4813 3 -79.76 86.18 -40.61 0.189 4812
 4814 3 -79.66 86.1 -40.67 0.276 4813
 4815 3 -79.49 86.01 -40.78 0.29 4814
 4816 3 -79.33 85.98 -40.89 0.339 4815
 4817 3 -79.23 85.9 -40.93 0.356 4816
 4818 3 -79.05 86.01 -41.13 0.313 4817
 4819 3 -78.96 85.88 -41.24 0.239 4818
 4820 3 -78.93 85.74 -41.49 0.181 4819
 4821 3 -78.94 85.74 -41.64 0.088 4820
 4822 3 -79.04 85.71 -41.81 0.126 4821
 4823 3 -79.04 85.68 -41.93 0.133 4822
 4824 3 -79.05 85.63 -42.09 0.141 4823
 4825 3 -79.16 85.72 -42.17 0.153 4824
 4826 3 -79.24 85.8 -42.29 0.142 4825
 4827 3 -79.3 85.86 -42.43 0.176 4826
 4828 3 -79.32 85.91 -42.56 0.149 4827
 4829 3 -79.24 85.94 -42.71 0.134 4828
 4830 3 -79.21 85.96 -42.82 0.128 4829
 4831 3 -79.1 85.94 -42.95 0.143 4830
 4832 3 -78.99 85.89 -43.1 0.128 4831
 4833 3 -79.01 85.79 -43.21 0.117 4832
 4834 3 -79.02 85.75 -43.35 0.109 4833
 4835 3 -78.96 85.68 -43.48 0.157 4834
 4836 3 -78.93 85.6 -43.6 0.171 4835
 4837 3 -78.91 85.47 -43.78 0.15 4836
 4838 3 -78.93 85.38 -43.95 0.131 4837
 4839 3 -78.99 85.16 -44.06 0.107 4838
 4840 3 -79.13 85.02 -44.11 0.107 4839
 4841 3 -79.3 84.93 -44.14 0.126 4840
 4842 3 -79.41 84.8 -44.17 0.14 4841
 4843 3 -79.52 84.69 -44.21 0.087 4842
 4844 3 -79.63 84.61 -44.35 0.148 4843
 4845 3 -79.71 84.52 -44.43 0.183 4844
 4846 3 -79.77 84.36 -44.49 0.22 4845
 4847 3 -79.91 84.24 -44.54 0.171 4846
 4848 3 -79.82 84.18 -44.67 0.122 4847
 4849 3 -79.85 84.05 -44.74 0.134 4848
 4850 3 -79.79 83.99 -44.98 0.153 4849
 4851 3 -79.77 83.91 -45.1 0.16 4850
 4852 3 -79.74 83.83 -45.21 0.235 4851
 4853 3 -79.57 83.82 -45.32 0.218 4852
 4854 3 -79.43 83.82 -45.48 0.284 4853
 4855 3 -79.26 83.8 -45.56 0.344 4854
 4856 3 -79.13 83.85 -45.67 0.413 4855
 4857 3 -79.02 83.86 -45.81 0.47 4856
 4858 3 -78.94 83.83 -45.92 0.484 4857
 4859 3 -78.96 83.64 -46 0.581 4858
 4860 3 -79.63 83.02 -46.02 0.151 4859
 4861 3 -79.87 82.93 -45.99 0.099 4860
 4862 3 -80.08 82.88 -45.89 0.054 4861
 4863 3 -78.74 83.69 -46.1 0.538 4859
 4864 3 -78.6 83.71 -46.2 0.527 4863
 4865 3 -78.52 83.58 -46.31 0.51 4864
 4866 3 -78.38 83.57 -46.39 0.491 4865
 4867 3 -78.27 83.52 -46.46 0.471 4866
 4868 3 -78.24 83.52 -46.6 0.364 4867
 4869 3 -78.16 83.46 -46.67 0.268 4868
 4870 3 -78.04 83.29 -46.78 0.198 4869
 4871 3 -77.85 83.33 -46.85 0.168 4870
 4872 3 -77.73 83.33 -46.93 0.162 4871
 4873 3 -77.52 83.25 -47.06 0.158 4872
 4874 3 -77.4 83.25 -47.13 0.152 4873
 4875 3 -77.24 83.05 -47.21 0.105 4874
 4876 3 -77.07 82.94 -47.32 0.096 4875
 4877 3 -76.96 82.83 -47.46 0.122 4876
 4878 3 -76.83 82.88 -47.49 0.144 4877
 4879 3 -76.71 82.88 -47.52 0.184 4878
 4880 3 -76.63 83.1 -47.5 0.15 4879
 4881 3 -76.43 83.3 -47.57 0.179 4880
 4882 3 -76.27 83.44 -47.6 0.113 4881
 4883 3 -76.18 83.57 -47.7 0.059 4882
 4884 3 -76.01 83.66 -47.7 0.075 4883
 4885 3 -75.9 83.61 -47.66 0.113 4884
 4886 3 -75.79 83.63 -47.6 0.085 4885
 4887 3 -79.99 83.58 -45.21 0.071 4852
 4888 3 -80.02 83.39 -45.25 0.11 4887
 4889 3 -80.01 83.43 -45.39 0.191 4888
 4890 3 -79.16 85.48 -40.78 0.216 4817
 4891 3 -79.02 85.35 -40.78 0.2 4890
 4892 3 -78.79 85.29 -40.78 0.107 4891
 4893 3 -78.73 85.2 -40.74 0.114 4892
 4894 3 -78.52 85.15 -40.82 0.321 4893
 4895 3 -78.38 85.12 -40.85 0.415 4894
 4896 3 -78.26 85.07 -40.86 0.477 4895
 4897 3 -78.18 84.93 -40.86 0.538 4896
 4898 3 -78.02 84.88 -40.96 0.556 4897
 4899 3 -77.85 84.82 -40.89 0.543 4898
 4900 3 -77.66 84.76 -40.86 0.559 4899
 4901 3 -77.51 84.81 -40.93 0.562 4900
 4902 3 -77.54 84.56 -41.02 0.44 4901
 4903 3 -77.46 84.48 -41.03 0.38 4902
 4904 3 -77.51 84.32 -41.14 0.29 4903
 4905 3 -80.68 87.93 -38.92 0.294 4800
 4906 3 -80.61 87.87 -38.82 0.309 4905
 4907 3 -81.2 87.79 -39.06 0.089 4906
 4908 3 -81.09 87.84 -39.17 0.102 4907
 4909 3 -81.04 87.78 -39.28 0.119 4908
 4910 3 -81.03 87.67 -39.36 0.097 4909
 4911 3 -80.45 87.93 -38.56 0.084 4906
 4912 3 -80.31 87.98 -38.46 0.119 4911
 4913 3 -80.28 88.06 -38.36 0.088 4912
 4914 3 -82.23 89.98 -37.69 0.103 4641
 4915 3 -82.4 89.93 -37.8 0.113 4914
 4916 3 -82.54 89.84 -37.84 0.127 4915
 4917 3 -82.57 89.79 -37.97 0.13 4916
 4918 3 -82.64 89.9 -38.09 0.149 4917
 4919 3 -82.76 89.98 -38.13 0.182 4918
 4920 3 -82.9 90.17 -38.12 0.199 4919
 4921 3 -83.01 90.31 -38.12 0.192 4920
 4922 3 -83.2 90.38 -38.09 0.28 4921
 4923 3 -83.28 90.54 -38.02 0.314 4922
 4924 3 -83.23 90.78 -38.02 0.247 4923
 4925 3 -83.32 90.9 -37.97 0.254 4924
 4926 3 -83.43 91.18 -38.2 0.083 4925
 4927 3 -83.54 91.32 -38.23 0.099 4926
 4928 3 -83.64 91.48 -38.24 0.107 4927
 4929 3 -83.73 91.71 -38.31 0.106 4928
 4930 3 -83.73 91.82 -38.37 0.148 4929
 4931 3 -83.76 91.92 -38.41 0.205 4930
 4932 3 -83.61 91.96 -38.7 0.091 4931
 4933 3 -83.61 92.12 -38.78 0.073 4932
 4934 3 -83.62 92.29 -38.9 0.12 4933
 4935 3 -83.65 92.48 -38.94 0.096 4934
 4936 3 -83.7 92.73 -38.87 0.09 4935
 4937 3 -83.79 92.88 -38.8 0.149 4936
 4938 3 -83.82 93.04 -38.83 0.179 4937
 4939 3 -83.92 93.17 -38.9 0.000125 4938
 4940 3 -83.89 92.06 -38.23 0.136 4931
 4941 3 -83.98 92.23 -38.09 0.106 4940
 4942 3 -83.97 92.43 -38.13 0.099 4941
 4943 3 -83.98 92.59 -38.13 0.059 4942
 4944 3 -70.31 90.37 -38.66 0.272 1649
 4945 3 -70.22 90.51 -38.6 0.289 4944
 4946 3 -70.15 90.6 -38.48 0.292 4945
 4947 3 -70.06 90.67 -38.34 0.293 4946
 4948 3 -70.04 90.71 -38.15 0.315 4947
 4949 3 -70 90.68 -37.98 0.328 4948
 4950 3 -69.93 90.68 -37.85 0.33 4949
 4951 3 -69.93 90.69 -37.66 0.332 4950
 4952 3 -69.86 90.72 -37.55 0.298 4951
 4953 3 -69.84 90.82 -37.42 0.241 4952
 4954 3 -69.75 90.86 -37.34 0.278 4953
 4955 3 -69.65 91.07 -37.27 0.301 4954
 4956 3 -69.65 91.22 -37.13 0.311 4955
 4957 3 -69.53 91.35 -37.05 0.294 4956
 4958 3 -69.48 91.52 -36.94 0.256 4957
 4959 3 -69.34 91.6 -36.85 0.228 4958
 4960 3 -69.26 91.75 -36.73 0.277 4959
 4961 3 -69.18 91.91 -36.66 0.324 4960
 4962 3 -69.12 92.05 -36.55 0.338 4961
 4963 3 -69.15 92.22 -36.45 0.363 4962
 4964 3 -69.11 92.41 -36.41 0.354 4963
 4965 3 -69.2 92.61 -36.34 0.37 4964
 4966 3 -69.29 92.82 -36.27 0.366 4965
 4967 3 -69.4 93.05 -36.19 0.37 4966
 4968 3 -69.47 93.18 -36.1 0.361 4967
 4969 3 -69.37 93.39 -36.08 0.362 4968
 4970 3 -69.43 93.52 -36.05 0.332 4969
 4971 3 -69.48 93.69 -36.13 0.256 4970
 4972 3 -69.54 93.86 -36.38 0.239 4971
 4973 3 -69.53 94 -36.42 0.263 4972
 4974 3 -69.65 94.13 -36.48 0.265 4973
 4975 3 -69.7 94.33 -36.55 0.32 4974
 4976 3 -69.76 94.44 -36.58 0.294 4975
 4977 3 -69.78 94.64 -36.59 0.346 4976
 4978 3 -69.84 94.8 -36.63 0.347 4977
 4979 3 -69.97 94.91 -36.58 0.342 4978
 4980 3 -70.07 95.08 -36.6 0.324 4979
 4981 3 -70.18 95.22 -36.58 0.294 4980
 4982 3 -70.34 95.35 -36.55 0.304 4981
 4983 3 -70.51 95.47 -36.52 0.316 4982
 4984 3 -70.65 95.58 -36.49 0.357 4983
 4985 3 -70.84 95.61 -36.45 0.358 4984
 4986 3 -70.87 95.83 -36.42 0.357 4985
 4987 3 -70.93 96 -36.38 0.293 4986
 4988 3 -71.03 96.09 -36.33 0.261 4987
 4989 3 -71.14 96.32 -36.33 0.262 4988
 4990 3 -71.23 96.53 -36.27 0.256 4989
 4991 3 -71.37 96.63 -36.19 0.265 4990
 4992 3 -71.47 96.81 -36.16 0.245 4991
 4993 3 -71.53 97.03 -35.99 0.239 4992
 4994 3 -71.53 97.21 -35.91 0.237 4993
 4995 3 -71.61 97.38 -35.85 0.242 4994
 4996 3 -71.62 97.56 -35.76 0.234 4995
 4997 3 -71.64 97.79 -35.62 0.182 4996
 4998 3 -71.65 97.9 -35.51 0.188 4997
 4999 3 -71.68 98.03 -35.4 0.226 4998
 5000 3 -71.65 98.14 -35.34 0.301 4999
 5001 3 -71.67 98.29 -35.26 0.32 5000
 5002 3 -71.76 98.41 -35.15 0.352 5001
 5003 3 -71.78 98.52 -35.11 0.409 5002
 5004 3 -72.01 98.54 -35.02 0.414 5003
 5005 3 -72.17 98.54 -34.97 0.466 5004
 5006 3 -72.14 98.54 -34.83 0.605 5005
 5007 3 -72.31 98.49 -34.79 0.642 5006
 5008 3 -72.5 98.51 -34.75 0.739 5007
 5009 3 -72.65 98.54 -34.72 0.79 5008
 5010 3 -72.81 98.54 -34.72 0.831 5009
 5011 3 -73.01 98.57 -34.68 0.901 5010
 5012 3 -73.28 98.37 -34.54 0.85 5011
 5013 3 -73.53 98.29 -34.48 0.828 5012
 5014 3 -73.68 98.31 -34.51 0.869 5013
 5015 3 -73.84 98.32 -34.4 0.977 5014
 5016 3 -73.97 98.42 -34.4 0.931 5015
 5017 3 -74.51 97.51 -34.12 0.373 5016
 5018 3 -74.7 97.4 -34.08 0.307 5017
 5019 3 -74.92 97.46 -34.02 0.28 5018
 5020 3 -75.06 97.43 -33.94 0.245 5019
 5021 3 -75.2 97.34 -33.87 0.245 5020
 5022 3 -75.28 97.26 -33.78 0.239 5021
 5023 3 -75.39 97.17 -33.73 0.242 5022
 5024 3 -75.5 97.12 -33.66 0.319 5023
 5025 3 -75.65 97.15 -33.6 0.366 5024
 5026 3 -75.81 97.2 -33.55 0.346 5025
 5027 3 -75.92 97.21 -33.48 0.38 5026
 5028 3 -76.25 97.51 -33.93 0.163 5027
 5029 3 -76.36 97.68 -34 0.129 5028
 5030 3 -76.47 97.74 -34.01 0.19 5029
 5031 3 -76.53 97.85 -34.08 0.245 5030
 5032 3 -76.59 97.92 -34.12 0.298 5031
 5033 3 -76.48 98.32 -34.01 0.159 5032
 5034 3 -76.53 98.48 -34.04 0.084 5033
 5035 3 -76.51 98.59 -34.08 0.094 5034
 5036 3 -76.56 98.71 -34.15 0.056 5035
 5037 3 -76.65 98.95 -34.07 0.089 5036
 5038 3 -76.64 99.09 -34.05 0.088 5037
 5039 3 -76.56 99.24 -34.12 0.125 5038
 5040 3 -76.5 99.34 -34.22 0.125 5039
 5041 3 -76.42 99.56 -34.3 0.1 5040
 5042 3 -76.45 99.73 -34.36 0.103 5041
 5043 3 -76.47 99.88 -34.43 0.137 5042
 5044 3 -76.4 99.99 -34.5 0.141 5043
 5045 3 -76.78 97.87 -34.25 0.371 5032
 5046 3 -76.86 97.84 -34.32 0.478 5045
 5047 3 -77.03 97.93 -34.23 0.533 5046
 5048 3 -77.17 97.92 -34.22 0.611 5047
 5049 3 -77.39 98.04 -34.3 0.769 5048
 5050 3 -77.51 98.07 -34.3 0.84 5049
 5051 3 -77.67 98.09 -34.29 0.842 5050
 5052 3 -77.87 98.13 -34.4 0.716 5051
 5053 3 -78.01 98.04 -34.61 0.666 5052
 5054 3 -78.17 98.06 -34.61 0.572 5053
 5055 3 -78.31 98.12 -34.59 0.395 5054
 5056 3 -78.4 98.18 -34.62 0.267 5055
 5057 3 -78.48 98.1 -34.54 0.139 5056
 5058 3 -77.06 97.18 -34.55 0.128 5048
 5059 3 -76.87 97.21 -34.59 0.13 5058
 5060 3 -76.73 97.1 -34.62 0.143 5059
 5061 3 -76.73 97.01 -34.48 0.000125 5060
 5062 3 -76.47 97.65 -34.76 0.15 5046
 5063 3 -76.32 97.65 -34.73 0.165 5062
 5064 3 -76.17 97.54 -34.71 0.135 5063
 5065 3 -76.12 97.4 -34.71 0.000125 5064
 5066 3 -76.01 97.11 -33.27 0.303 5027
 5067 3 -76.17 97.16 -33.17 0.333 5066
 5068 3 -76.42 97.34 -33.16 0.385 5067
 5069 3 -76.62 97.48 -33.09 0.432 5068
 5070 3 -76.75 97.56 -33.07 0.428 5069
 5071 3 -76.92 97.72 -33.08 0.438 5070
 5072 3 -77.06 97.97 -33.08 0.407 5071
 5073 3 -77.2 98.28 -33.08 0.375 5072
 5074 3 -77.31 98.41 -33.04 0.435 5073
 5075 3 -77.43 98.64 -33 0.42 5074
 5076 3 -77.56 98.83 -32.97 0.41 5075
 5077 3 -77.59 99.05 -33 0.352 5076
 5078 3 -77.65 99.27 -33.01 0.366 5077
 5079 3 -77.62 99.72 -33.01 0.311 5078
 5080 3 -77.65 99.92 -32.98 0.276 5079
 5081 3 -77.7 100.08 -32.94 0.304 5080
 5082 3 -77.78 100.28 -32.91 0.319 5081
 5083 3 -77.73 100.39 -32.91 0.385 5082
 5084 3 -77.65 100.69 -32.87 0.563 5083
 5085 3 -77.7 100.78 -32.87 0.662 5084
 5086 3 -77.73 100.98 -32.84 0.727 5085
 5087 3 -77.82 101.19 -32.9 0.817 5086
 5088 3 -77.89 101.28 -32.87 0.904 5087
 5089 3 -79.28 100.98 -32.65 0.294 5088
 5090 3 -79.43 101.19 -32.68 0.326 5089
 5091 3 -79.53 101.28 -32.62 0.345 5090
 5092 3 -79.65 101.39 -32.54 0.382 5091
 5093 3 -79.78 101.48 -32.52 0.472 5092
 5094 3 -79.9 101.48 -32.47 0.558 5093
 5095 3 -79.95 101.58 -32.47 0.657 5094
 5096 3 -79.28 102.39 -32.51 0.133 5095
 5097 3 -79.23 102.48 -32.61 0.189 5096
 5098 3 -79.06 102.69 -32.69 0.191 5097
 5099 3 -78.81 102.69 -32.71 0.125 5098
 5100 3 -78.72 102.78 -32.76 0.108 5099
 5101 3 -78.61 102.89 -32.76 0.164 5100
 5102 3 -78.59 103.08 -32.75 0.145 5101
 5103 3 -78.56 103.28 -32.72 0.135 5102
 5104 3 -78.51 103.39 -32.75 0.119 5103
 5105 3 -78.51 103.58 -32.79 0.123 5104
 5106 3 -78.43 103.69 -32.83 0.157 5105
 5107 3 -78.4 103.78 -32.94 0.186 5106
 5108 3 -78.34 103.98 -33.02 0.197 5107
 5109 3 -78.29 104.19 -33.12 0.162 5108
 5110 3 -78.36 104.28 -33.12 0.123 5109
 5111 3 -78.28 104.58 -33.21 0.129 5110
 5112 3 -78.37 104.7 -33.26 0.19 5111
 5113 3 -78.4 104.79 -33.32 0.249 5112
 5114 3 -78.51 104.9 -33.3 0.299 5113
 5115 3 -78.68 104.7 -33.54 0.278 5114
 5116 3 -78.76 104.49 -33.61 0.383 5115
 5117 3 -78.87 104.4 -33.72 0.563 5116
 5118 3 -79 104.29 -33.73 0.562 5117
 5119 3 -79.11 104.29 -33.91 0.487 5118
 5120 3 -79.06 104.29 -34.04 0.489 5119
 5121 3 -78.73 104.2 -34.33 0.318 5120
 5122 3 -78.67 103.99 -34.39 0.161 5121
 5123 3 -78.45 103.9 -34.47 0.06 5122
 5124 3 -78.48 103.79 -34.51 0.146 5123
 5125 3 -78.45 103.59 -34.51 0.188 5124
 5126 3 -78.37 103.49 -34.54 0.161 5125
 5127 3 -78.42 103.4 -34.44 0.083 5126
 5128 3 -78.4 105.28 -33.08 0.214 5114
 5129 3 -78.45 105.48 -33.09 0.252 5128
 5130 3 -78.42 105.69 -33.06 0.353 5129
 5131 3 -78.5 105.78 -33.07 0.377 5130
 5132 3 -78.48 105.98 -33.07 0.417 5131
 5133 3 -78.48 106.08 -33.1 0.438 5132
 5134 3 -78.56 106.19 -33.11 0.489 5133
 5135 3 -78.48 106.39 -33.13 0.541 5134
 5136 3 -78.54 106.49 -33.25 0.576 5135
 5137 3 -78.53 106.7 -33.33 0.555 5136
 5138 3 -78.48 106.79 -33.39 0.568 5137
 5139 3 -78.45 106.9 -33.35 0.569 5138
 5140 3 -78.53 107.09 -33.36 0.535 5139
 5141 3 -78.56 107.2 -33.35 0.495 5140
 5142 3 -78.62 107.29 -33.2 0.457 5141
 5143 3 -78.7 107.39 -33.08 0.444 5142
 5144 3 -78.82 107.48 -33.03 0.483 5143
 5145 3 -78.89 107.58 -33.04 0.517 5144
 5146 3 -79.01 107.78 -33.1 0.561 5145
 5147 3 -79.26 107.78 -33.06 0.653 5146
 5148 3 -79.47 107.78 -33.03 0.664 5147
 5149 3 -78.14 108.2 -33.25 0.151 5148
 5150 3 -77.97 108.28 -33.24 0.134 5149
 5151 3 -77.84 108.39 -33.1 0.118 5150
 5152 3 -77.78 108.48 -33 0.114 5151
 5153 3 -77.68 108.48 -32.93 0.153 5152
 5154 3 -77.47 108.48 -32.85 0.173 5153
 5155 3 -77.34 108.48 -32.81 0.163 5154
 5156 3 -77.26 108.39 -32.68 0.151 5155
 5157 3 -77.2 108.39 -32.54 0.151 5156
 5158 3 -77.17 108.28 -32.38 0.175 5157
 5159 3 -77.11 108.28 -32.25 0.203 5158
 5160 3 -76.98 108.28 -32.17 0.212 5159
 5161 3 -76.92 108.19 -32.07 0.172 5160
 5162 3 -76.87 108.08 -31.93 0.141 5161
 5163 3 -76.86 108.08 -31.73 0.124 5162
 5164 3 -76.84 107.98 -31.57 0.133 5163
 5165 3 -76.93 107.98 -31.44 0.165 5164
 5166 3 -77.06 107.89 -31.28 0.169 5165
 5167 3 -76.98 107.8 -31.18 0.196 5166
 5168 3 -77.03 107.59 -31.03 0.156 5167
 5169 3 -77.09 107.39 -30.91 0.137 5168
 5170 3 -77.09 107.39 -30.78 0.107 5169
 5171 3 -77.18 107.3 -30.64 0.129 5170
 5172 3 -77.31 107.2 -30.55 0.147 5171
 5173 3 -77.42 107.09 -30.41 0.113 5172
 5174 3 -77.45 107 -30.28 0.157 5173
 5175 3 -77.53 107 -30.12 0.19 5174
 5176 3 -77.67 106.89 -30.03 0.139 5175
 5177 3 -77.89 106.8 -30.02 0.138 5176
 5178 3 -78.12 106.7 -29.93 0.141 5177
 5179 3 -78.32 106.7 -29.84 0.144 5178
 5180 3 -78.42 106.7 -29.75 0.144 5179
 5181 3 -78.62 106.7 -29.64 0.128 5180
 5182 3 -78.72 106.8 -29.55 0.15 5181
 5183 3 -78.81 106.89 -29.46 0.185 5182
 5184 3 -78.86 107 -29.37 0.215 5183
 5185 3 -78.93 107.09 -29.3 0.216 5184
 5186 3 -78.95 107.3 -29.23 0.22 5185
 5187 3 -78.84 107.39 -29.14 0.266 5186
 5188 3 -78.76 107.5 -29.09 0.347 5187
 5189 3 -78.76 107.5 -28.94 0.443 5188
 5190 3 -78.78 107.7 -28.89 0.505 5189
 5191 3 -78.87 107.7 -28.73 0.561 5190
 5192 3 -78.75 107.8 -28.64 0.606 5191
 5193 3 -78.73 107.89 -28.55 0.622 5192
 5194 3 -78.62 108 -28.5 0.618 5193
 5195 3 -78.51 108.2 -28.53 0.585 5194
 5196 3 -78.48 108.3 -28.52 0.554 5195
 5197 3 -78.37 108.39 -28.53 0.475 5196
 5198 3 -78.53 109 -28.62 0.124 5197
 5199 3 -78.53 109.09 -28.53 0.000125 5198
 5200 3 -79.68 107.89 -32.93 0.569 5148
 5201 3 -79.84 108.08 -33.01 0.599 5200
 5202 3 -79.84 108.19 -33.06 0.573 5201
 5203 3 -79.86 108.4 -33.11 0.526 5202
 5204 3 -80.28 108.39 -32.56 0.241 5203
 5205 3 -80.26 108.48 -32.46 0.323 5204
 5206 3 -80.56 108.48 -32.25 0.154 5205
 5207 3 -80.48 108.48 -32.14 0.136 5206
 5208 3 -80.54 108.58 -31.96 0.089 5207
 5209 3 -80.67 108.58 -31.86 0.071 5208
 5210 3 -80.78 108.69 -31.78 0.105 5209
 5211 3 -80.89 108.78 -31.69 0.115 5210
 5212 3 -81.01 108.89 -31.64 0.205 5211
 5213 3 -81.15 108.89 -31.62 0.226 5212
 5214 3 -81.14 109.19 -31.78 0.067 5213
 5215 3 -81.11 109.39 -31.77 0.097 5214
 5216 3 -81.07 108.78 -31.37 0.237 5213
 5217 3 -80.78 108.98 -31.23 0.098 5216
 5218 3 -80.75 109.08 -31.21 0.162 5217
 5219 3 -80.67 109.19 -31.14 0.178 5218
 5220 3 -80.51 109.39 -30.93 0.086 5219
 5221 3 -80.51 109.5 -30.84 0.134 5220
 5222 3 -80.39 109.59 -30.84 0.123 5221
 5223 3 -80.37 109.8 -30.8 0.066 5222
 5224 3 -80.26 110 -30.68 0.085 5223
 5225 3 -80.23 110.09 -30.57 0.052 5224
 5226 3 -80.26 110.3 -30.52 0.091 5225
 5227 3 -80.23 110.39 -30.41 0.082 5226
 5228 3 -80.12 110.39 -30.28 0.153 5227
 5229 3 -80.03 110.39 -30.21 0.168 5228
 5230 3 -80 110.5 -30.14 0.106 5229
 5231 3 -79.9 110.59 -30.07 0.07 5230
 5232 3 -81.34 108.69 -31.43 0.191 5216
 5233 3 -81.53 108.58 -31.68 0.063 5232
 5234 3 -81.62 108.58 -31.8 0.087 5233
 5235 3 -81.7 108.58 -31.93 0.071 5234
 5236 3 -81.67 108.48 -32.07 0.079 5235
 5237 3 -79.98 108.78 -32.4 0.179 5205
 5238 3 -79.92 108.98 -32.39 0.157 5237
 5239 3 -79.73 108.98 -32.25 0.14 5238
 5240 3 -79.65 108.98 -32.07 0.104 5239
 5241 3 -79.51 108.98 -32 0.129 5240
 5242 3 -79.37 109.08 -31.93 0.123 5241
 5243 3 -79.17 109.08 -31.92 0.157 5242
 5244 3 -79.07 108.98 -31.96 0.133 5243
 5245 3 -79.09 108.89 -32 0.000125 5244
 5246 3 -79.67 108.59 -33.46 0.386 5203
 5247 3 -79.79 108.59 -33.64 0.29 5246
 5248 3 -79.81 108.7 -33.83 0.162 5247
 5249 3 -79.84 108.79 -33.96 0.155 5248
 5250 3 -80.61 107.99 -33.33 0.105 5201
 5251 3 -80.73 108.09 -33.36 0.107 5250
 5252 3 -80.81 108.2 -33.4 0.131 5251
 5253 3 -80.95 108.29 -33.51 0.133 5252
 5254 3 -81.04 108.29 -33.6 0.091 5253
 5255 3 -80.09 101.48 -32.39 0.466 5095
 5256 3 -80.54 100.58 -32.65 0.174 5255
 5257 3 -80.64 100.58 -32.62 0.151 5256
 5258 3 -80.79 100.39 -32.66 0.081 5257
 5259 3 -80.97 100.28 -32.65 0.12 5258
 5260 3 -81.07 100.19 -32.62 0.114 5259
 5261 3 -81.2 100.08 -32.59 0.133 5260
 5262 3 -81.31 99.89 -32.58 0.14 5261
 5263 3 -81.48 99.75 -32.51 0.194 5262
 5264 3 -81.67 99.61 -32.51 0.18 5263
 5265 3 -81.9 99.52 -32.58 0.177 5264
 5266 3 -82.14 99.5 -32.73 0.195 5265
 5267 3 -82.23 99.44 -32.84 0.273 5266
 5268 3 -82.31 99.4 -32.91 0.374 5267
 5269 3 -82.34 99.26 -33.09 0.528 5268
 5270 3 -82.26 99.15 -33.15 0.579 5269
 5271 3 -82.45 98.9 -33.05 0.526 5270
 5272 3 -82.57 98.73 -33.01 0.562 5271
 5273 3 -82.7 98.59 -33.01 0.576 5272
 5274 3 -83.2 98.42 -32.33 0.185 5273
 5275 3 -83.37 98.28 -32.25 0.144 5274
 5276 3 -82.62 98.46 -33.16 0.452 5273
 5277 3 -82.72 98.37 -33.26 0.341 5276
 5278 3 -82.65 98.4 -33.41 0.237 5277
 5279 3 -82.75 98.34 -33.51 0.134 5278
 5280 3 -81.61 99.65 -33.58 0.194 5270
 5281 3 -81.28 99.74 -33.68 0.152 5280
 5282 3 -81.04 99.73 -33.86 0.125 5281
 5283 3 -80.87 99.71 -33.87 0.113 5282
 5284 3 -80.2 101.58 -32.26 0.504 5255
 5285 3 -80.34 101.58 -32.16 0.558 5284
 5286 3 -80.47 101.48 -32.04 0.579 5285
 5287 3 -80.23 100.98 -31.63 0.088 5286
 5288 3 -80.81 101.39 -31.9 0.558 5286
 5289 3 -80.92 101.39 -31.85 0.582 5288
 5290 3 -81.04 101.58 -31.74 0.646 5289
 5291 3 -81.14 101.58 -31.63 0.67 5290
 5292 3 -81.26 101.69 -31.62 0.692 5291
 5293 3 -81.34 101.78 -31.51 0.63 5292
 5294 3 -81.4 101.58 -31.44 0.671 5293
 5295 3 -81.29 101.8 -30.72 0.194 5294
 5296 3 -81.47 101.7 -30.54 0.173 5295
 5297 3 -81.67 101.8 -30.45 0.146 5296
 5298 3 -81.87 101.8 -30.35 0.127 5297
 5299 3 -82.06 101.89 -30.33 0.149 5298
 5300 3 -82.17 102 -30.24 0.167 5299
 5301 3 -82.28 102 -30.15 0.184 5300
 5302 3 -82.42 102 -30.1 0.192 5301
 5303 3 -82.61 102.09 -30.08 0.176 5302
 5304 3 -82.79 102.2 -30.03 0.183 5303
 5305 3 -82.95 102.39 -30.08 0.173 5304
 5306 3 -83.07 102.5 -30.06 0.171 5305
 5307 3 -83.2 102.59 -30.01 0.195 5306
 5308 3 -83.32 102.7 -30.03 0.226 5307
 5309 3 -83.53 102.7 -29.88 0.154 5308
 5310 3 -83.59 102.8 -29.76 0.144 5309
 5311 3 -83.62 102.89 -29.67 0.164 5310
 5312 3 -83.68 102.89 -29.54 0.182 5311
 5313 3 -83.76 103 -29.49 0.191 5312
 5314 3 -83.84 103.09 -29.4 0.185 5313
 5315 3 -83.95 103.2 -29.31 0.21 5314
 5316 3 -84.03 103.3 -29.19 0.17 5315
 5317 3 -84.07 103.5 -29.12 0.142 5316
 5318 3 -84.06 103.7 -29.06 0.132 5317
 5319 3 -84.11 103.89 -29.04 0.192 5318
 5320 3 -84.23 104 -29.04 0.189 5319
 5321 3 -84.29 104.09 -28.97 0.152 5320
 5322 3 -84.36 104.3 -28.94 0.189 5321
 5323 3 -84.42 104.39 -28.88 0.267 5322
 5324 3 -84.51 104.5 -28.85 0.478 5323
 5325 3 -84.65 104.59 -28.69 0.536 5324
 5326 3 -84.65 104.7 -28.62 0.629 5325
 5327 3 -84.65 104.8 -28.49 0.699 5326
 5328 3 -84.73 104.89 -28.54 0.719 5327
 5329 3 -84.65 105.09 -28.54 0.747 5328
 5330 3 -84.7 105.3 -28.54 0.763 5329
 5331 3 -84.65 105.39 -28.49 0.743 5330
 5332 3 -84.5 105.59 -28.41 0.733 5331
 5333 3 -84.51 105.8 -28.5 0.691 5332
 5334 3 -84.45 106 -28.43 0.702 5333
 5335 3 -84.4 106.09 -28.41 0.686 5334
 5336 3 -84.7 106.09 -28.27 0.41 5335
 5337 3 -84.67 106.39 -28.21 0.217 5336
 5338 3 -84.56 106.59 -28.14 0.208 5337
 5339 3 -84.53 106.8 -28.11 0.214 5338
 5340 3 -83.53 106.5 -28.59 0.208 5335
 5341 3 -83.43 106.59 -28.71 0.237 5340
 5342 3 -83.47 106.7 -28.87 0.16 5341
 5343 3 -83.45 106.8 -29.05 0.081 5342
 5344 3 -83.4 107 -29.12 0.073 5343
 5345 3 -83.36 107.3 -29.18 0.152 5344
 5346 3 -83.29 107.39 -29.25 0.111 5345
 5347 3 -83.2 107.59 -29.36 0.124 5346
 5348 3 -83.09 107.8 -29.39 0.081 5347
 5349 3 -83.01 108 -29.32 0.082 5348
 5350 3 -82.98 108.09 -29.25 0.091 5349
 5351 3 -82.95 108.2 -29.14 0.05 5350
 5352 3 -82.98 108.39 -29.11 0.071 5351
 5353 3 -85.09 105.8 -29.28 0.072 5333
 5354 3 -85.07 105.7 -29.43 0.000125 5353
 5355 3 -83.7 105.09 -27.94 0.087 5332
 5356 3 -83.62 105.09 -27.85 0.07 5355
 5357 3 -83.64 105.09 -27.74 0.091 5356
 5358 3 -83.68 105.09 -27.62 0.081 5357
 5359 3 -83.78 105.2 -27.49 0.109 5358
 5360 3 -83.84 105.2 -27.4 0.153 5359
 5361 3 -83.9 105.09 -27.33 0.23 5360
 5362 3 -84.14 104.8 -27.38 0.106 5361
 5363 3 -84.28 104.8 -27.33 0.087 5362
 5364 3 -84.4 104.59 -27.22 0.078 5363
 5365 3 -84.48 104.5 -27.22 0.069 5364
 5366 3 -83.97 105.39 -27.19 0.143 5361
 5367 3 -81.45 101.69 -31.53 0.412 5294
 5368 3 -81.73 101.78 -31.58 0.338 5367
 5369 3 -82 101.89 -31.6 0.267 5368
 5370 3 -82.23 101.89 -31.56 0.22 5369
 5371 3 -82.48 101.89 -31.6 0.162 5370
 5372 3 -82.68 101.89 -31.56 0.155 5371
 5373 3 -82.81 101.98 -31.58 0.187 5372
 5374 3 -82.95 101.98 -31.62 0.189 5373
 5375 3 -83.09 101.98 -31.58 0.213 5374
 5376 3 -83.25 101.98 -31.67 0.216 5375
 5377 3 -83.39 101.98 -31.63 0.23 5376
 5378 3 -83.53 102.08 -31.69 0.241 5377
 5379 3 -83.68 102.19 -31.87 0.244 5378
 5380 3 -83.87 102.28 -31.97 0.249 5379
 5381 3 -83.97 102.28 -32.02 0.24 5380
 5382 3 -84.09 102.39 -32.14 0.227 5381
 5383 3 -84.2 102.48 -32.29 0.229 5382
 5384 3 -84.34 102.58 -32.34 0.262 5383
 5385 3 -84.42 102.69 -32.41 0.314 5384
 5386 3 -84.48 102.78 -32.44 0.372 5385
 5387 3 -84.84 102.28 -32.55 0.144 5386
 5388 3 -84.92 102.2 -32.62 0.149 5387
 5389 3 -85.06 102.09 -32.76 0.195 5388
 5390 3 -85.11 101.99 -32.86 0.182 5389
 5391 3 -85.17 101.79 -32.96 0.201 5390
 5392 3 -85.09 101.79 -33.19 0.208 5391
 5393 3 -85.06 101.79 -33.47 0.192 5392
 5394 3 -85.09 101.7 -33.62 0.174 5393
 5395 3 -85.2 101.59 -33.79 0.152 5394
 5396 3 -85.26 101.7 -33.97 0.192 5395
 5397 3 -85.23 101.7 -34.08 0.405 5396
 5398 3 -84.67 101.2 -34.04 0.162 5397
 5399 3 -84.51 101.29 -33.87 0.1 5398
 5400 3 -84.67 100.99 -34.21 0.171 5398
 5401 3 -84.78 100.99 -34.41 0.143 5400
 5402 3 -84.84 100.9 -34.51 0.052 5401
 5403 3 -85.36 101.7 -34.15 0.538 5397
 5404 3 -84.7 101.7 -34.29 0.16 5403
 5405 3 -84.56 101.59 -34.22 0.134 5404
 5406 3 -85.56 101.7 -34.15 0.582 5403
 5407 3 -85.7 101.7 -34.22 0.611 5406
 5408 3 -86 101.7 -34.39 0.587 5407
 5409 3 -86.09 101.7 -34.51 0.579 5408
 5410 3 -86.09 101.7 -34.65 0.544 5409
 5411 3 -86.22 101.79 -34.79 0.541 5410
 5412 3 -86.37 101.7 -34.84 0.551 5411
 5413 3 -86.48 101.59 -34.87 0.487 5412
 5414 3 -86.48 101.4 -35.01 0.383 5413
 5415 3 -86.42 100.79 -34.76 0.151 5414
 5416 3 -86.4 100.59 -34.69 0.131 5415
 5417 3 -86.39 100.4 -34.68 0.143 5416
 5418 3 -86.36 100.2 -34.57 0.129 5417
 5419 3 -86.26 100.09 -34.43 0.095 5418
 5420 3 -86.23 99.96 -34.36 0.121 5419
 5421 3 -86.23 99.84 -34.26 0.154 5420
 5422 3 -86.25 99.59 -34.12 0.155 5421
 5423 3 -86.26 99.37 -34.05 0.14 5422
 5424 3 -86.17 99.09 -34.02 0.156 5423
 5425 3 -86.22 98.95 -34.04 0.199 5424
 5426 3 -86.15 98.76 -33.93 0.241 5425
 5427 3 -86.53 98.65 -33.9 0.103 5426
 5428 3 -86.61 98.53 -33.83 0.104 5427
 5429 3 -86.67 98.37 -33.79 0.14 5428
 5430 3 -86.67 98.21 -33.8 0.115 5429
 5431 3 -86.9 98.13 -33.62 0.031 5430
 5432 3 -86.92 98.01 -33.59 0.083 5431
 5433 3 -87.01 97.9 -33.65 0.045 5432
 5434 3 -85.81 98.82 -33.72 0.135 5426
 5435 3 -85.76 98.76 -33.79 0.11 5434
 5436 3 -86.48 101.7 -35.46 0.173 5414
 5437 3 -86.53 101.59 -35.61 0.221 5436
 5438 3 -86.64 101.59 -35.72 0.268 5437
 5439 3 -86.7 101.49 -35.8 0.346 5438
 5440 3 -86.81 101.49 -35.87 0.406 5439
 5441 3 -86.92 101.4 -35.94 0.462 5440
 5442 3 -87.03 101.49 -36 0.443 5441
 5443 3 -87.01 101.09 -36.02 0.477 5442
 5444 3 -87.07 100.99 -36.04 0.5 5443
 5445 3 -87.09 100.7 -35.98 0.52 5444
 5446 3 -87.2 100.59 -35.97 0.521 5445
 5447 3 -87.2 100.4 -35.9 0.537 5446
 5448 3 -87.28 100.2 -35.83 0.556 5447
 5449 3 -87.37 100.09 -35.83 0.522 5448
 5450 3 -87.7 100.2 -36.05 0.383 5449
 5451 3 -88.23 100.29 -35.71 0.116 5450
 5452 3 -88.4 100.2 -35.72 0.134 5451
 5453 3 -88.59 100.2 -35.66 0.158 5452
 5454 3 -88.79 100.2 -35.59 0.151 5453
 5455 3 -88.92 100.09 -35.47 0.149 5454
 5456 3 -89.06 99.98 -35.44 0.139 5455
 5457 3 -89.17 99.96 -35.4 0.137 5456
 5458 3 -89.25 99.84 -35.27 0.104 5457
 5459 3 -89.36 99.73 -35.22 0.129 5458
 5460 3 -89.53 99.63 -35.14 0.186 5459
 5461 3 -89.65 99.56 -35.18 0.251 5460
 5462 3 -89.84 99.48 -35.15 0.294 5461
 5463 3 -89.92 99.32 -35.08 0.28 5462
 5464 3 -90.06 99.17 -34.94 0.256 5463
 5465 3 -90.18 99.07 -34.87 0.276 5464
 5466 3 -90.01 98.71 -34.89 0.163 5465
 5467 3 -90.14 98.54 -34.76 0.132 5466
 5468 3 -90.23 98.4 -34.69 0.168 5467
 5469 3 -90.36 98.2 -34.58 0.122 5468
 5470 3 -90.51 97.99 -34.46 0.104 5469
 5471 3 -90.51 97.93 -34.37 0.184 5470
 5472 3 -90.53 97.78 -34.32 0.159 5471
 5473 3 -90.54 97.62 -34.29 0.144 5472
 5474 3 -90.68 97.46 -34.19 0.152 5473
 5475 3 -90.81 97.37 -34.09 0.143 5474
 5476 3 -90.9 97.24 -34.01 0.139 5475
 5477 3 -91 97.1 -33.98 0.141 5476
 5478 3 -91.07 96.96 -33.9 0.185 5477
 5479 3 -91.18 96.98 -33.8 0.23 5478
 5480 3 -91.29 96.93 -33.73 0.287 5479
 5481 3 -91.4 96.87 -33.67 0.376 5480
 5482 3 -91.59 96.76 -33.56 0.411 5481
 5483 3 -91.76 96.68 -33.49 0.434 5482
 5484 3 -91.97 96.62 -33.49 0.412 5483
 5485 3 -92.12 96.51 -33.45 0.376 5484
 5486 3 -92.26 96.32 -33.41 0.307 5485
 5487 3 -92.39 96.12 -33.34 0.24 5486
 5488 3 -92.53 95.9 -33.26 0.221 5487
 5489 3 -92.75 95.57 -33.24 0.142 5488
 5490 3 -92.93 95.48 -33.23 0.133 5489
 5491 3 -93 95.4 -33.2 0.142 5490
 5492 3 -93.06 95.29 -33.2 0.137 5491
 5493 3 -93.12 95.06 -33.2 0.149 5492
 5494 3 -93.25 94.98 -33.16 0.15 5493
 5495 3 -93.32 94.87 -33.2 0.08 5494
 5496 3 -93.48 94.78 -33.17 0.134 5495
 5497 3 -93.62 94.7 -33.19 0.155 5496
 5498 3 -93.84 94.57 -33.12 0.175 5497
 5499 3 -94.03 94.56 -32.91 0.126 5498
 5500 3 -94.17 94.56 -32.88 0.111 5499
 5501 3 -94.32 94.53 -32.84 0.137 5500
 5502 3 -94.47 94.48 -32.91 0.195 5501
 5503 3 -94.61 94.34 -32.9 0.219 5502
 5504 3 -94.76 94.31 -32.87 0.197 5503
 5505 3 -95.01 94.18 -32.84 0.203 5504
 5506 3 -95.23 94.12 -32.85 0.155 5505
 5507 3 -95.42 93.98 -32.85 0.156 5506
 5508 3 -95.65 93.9 -32.84 0.176 5507
 5509 3 -95.84 93.85 -32.83 0.16 5508
 5510 3 -96.03 93.68 -32.87 0.128 5509
 5511 3 -96.17 93.56 -32.91 0.127 5510
 5512 3 -96.4 93.42 -32.91 0.12 5511
 5513 3 -96.56 93.34 -32.95 0.121 5512
 5514 3 -96.73 93.23 -32.98 0.115 5513
 5515 3 -96.84 93.09 -32.97 0.133 5514
 5516 3 -96.93 92.93 -32.95 0.164 5515
 5517 3 -97.09 92.74 -32.94 0.185 5516
 5518 3 -97.17 92.65 -32.97 0.189 5517
 5519 3 -97.34 92.48 -32.88 0.19 5518
 5520 3 -97.51 92.29 -32.84 0.17 5519
 5521 3 -97.65 92.17 -32.85 0.172 5520
 5522 3 -97.73 91.95 -32.78 0.178 5521
 5523 3 -97.9 91.81 -32.77 0.177 5522
 5524 3 -98.03 91.67 -32.78 0.19 5523
 5525 3 -98.28 91.57 -32.8 0.174 5524
 5526 3 -98.4 91.45 -32.84 0.16 5525
 5527 3 -98.51 91.29 -32.85 0.13 5526
 5528 3 -98.56 91.13 -32.95 0.129 5527
 5529 3 -98.65 90.98 -32.97 0.14 5528
 5530 3 -98.73 90.9 -32.98 0.13 5529
 5531 3 -98.81 90.79 -32.99 0.131 5530
 5532 3 -98.95 90.71 -33.05 0.146 5531
 5533 3 -99.07 90.59 -33.05 0.163 5532
 5534 3 -99.17 90.37 -33.1 0.165 5533
 5535 3 -99.32 90.29 -33.02 0.158 5534
 5536 3 -99.51 90.23 -32.99 0.184 5535
 5537 3 -99.67 90.12 -33.02 0.164 5536
 5538 3 -99.78 89.93 -33.12 0.195 5537
 5539 3 -99.9 89.79 -33.16 0.17 5538
 5540 3 -99.95 89.63 -33.2 0.234 5539
 5541 3 -99.89 89.46 -33.35 0.266 5540
 5542 3 -99.95 89.37 -33.4 0.348 5541
 5543 3 -100.06 89.23 -33.43 0.418 5542
 5544 3 -100.15 89.17 -33.53 0.462 5543
 5545 3 -100.26 89.04 -33.57 0.459 5544
 5546 3 -100.26 88.84 -33.6 0.48 5545
 5547 3 -100.15 88.59 -33.54 0.477 5546
 5548 3 -100.15 88.38 -33.53 0.514 5547
 5549 3 -100.15 88.21 -33.53 0.555 5548
 5550 3 -99.67 88.15 -33.2 0.166 5549
 5551 3 -99.61 87.68 -33.06 0.112 5550
 5552 3 -99.62 87.51 -32.96 0.104 5551
 5553 3 -99.61 87.34 -32.89 0.097 5552
 5554 3 -99.65 87.17 -32.81 0.107 5553
 5555 3 -99.62 86.98 -32.89 0.105 5554
 5556 3 -99.66 86.88 -32.81 0.123 5555
 5557 3 -99.77 86.96 -32.64 0.055 5556
 5558 3 -99.8 86.79 -32.7 0.101 5557
 5559 3 -99.76 86.71 -32.82 0.14 5558
 5560 3 -99.79 86.67 -32.91 0.079 5559
 5561 3 -100.15 88.07 -33.64 0.572 5549
 5562 3 -100.06 87.92 -33.75 0.582 5561
 5563 3 -100.15 87.74 -33.86 0.627 5562
 5564 3 -100.45 87.48 -33.7 0.555 5563
 5565 3 -100.45 87.28 -33.71 0.542 5564
 5566 3 -100.46 87.07 -33.71 0.498 5565
 5567 3 -100.57 86.87 -33.71 0.449 5566
 5568 3 -100.66 86.74 -33.73 0.353 5567
 5569 3 -100.96 86.53 -33.43 0.19 5568
 5570 3 -101.07 86.26 -33.29 0.123 5569
 5571 3 -101.07 85.98 -33.28 0.118 5570
 5572 3 -101.16 85.84 -33.14 0.156 5571
 5573 3 -101.16 85.74 -32.99 0.216 5572
 5574 3 -101.16 85.62 -32.92 0.245 5573
 5575 3 -101.16 85.51 -32.84 0.259 5574
 5576 3 -101.27 85.37 -32.79 0.329 5575
 5577 3 -101.46 85.01 -32.85 0.228 5576
 5578 3 -101.46 84.82 -32.82 0.225 5577
 5579 3 -101.46 84.54 -32.71 0.177 5578
 5580 3 -101.46 84.34 -32.64 0.155 5579
 5581 3 -101.46 84.2 -32.6 0.156 5580
 5582 3 -101.27 84.23 -32.41 0.082 5581
 5583 3 -101.27 84.31 -32.28 0.057 5582
 5584 3 -101.27 84.28 -32.17 0.077 5583
 5585 3 -101.16 84.29 -32.09 0.108 5584
 5586 3 -101.16 84.32 -31.99 0.143 5585
 5587 3 -101.07 84.45 -31.93 0.122 5586
 5588 3 -101.07 84.65 -31.87 0.112 5587
 5589 3 -100.96 84.7 -31.87 0.136 5588
 5590 3 -100.77 84.65 -31.83 0.121 5589
 5591 3 -100.66 84.73 -31.83 0.096 5590
 5592 3 -101.66 84.07 -32.6 0.128 5581
 5593 3 -101.77 83.96 -32.6 0.118 5592
 5594 3 -101.87 83.81 -32.56 0.087 5593
 5595 3 -101.96 83.68 -32.5 0.121 5594
 5596 3 -102.07 83.63 -32.45 0.146 5595
 5597 3 -102.16 83.43 -32.39 0.087 5596
 5598 3 -102.27 83.32 -32.31 0.128 5597
 5599 3 -102.27 83.21 -32.28 0.083 5598
 5600 3 -102.37 83.07 -32.21 0.1 5599
 5601 3 -102.37 82.93 -32.1 0.15 5600
 5602 3 -102.37 82.79 -32.03 0.187 5601
 5603 3 -102.37 82.68 -31.98 0.229 5602
 5604 3 -102.37 82.57 -31.91 0.298 5603
 5605 3 -102.46 82.48 -31.92 0.32 5604
 5606 3 -102.66 82.48 -31.74 0.263 5605
 5607 3 -102.87 82.43 -31.67 0.183 5606
 5608 3 -103.07 82.26 -31.67 0.094 5607
 5609 3 -103.27 82.23 -31.67 0.116 5608
 5610 3 -103.37 82.13 -31.6 0.101 5609
 5611 3 -103.46 82.12 -31.49 0.134 5610
 5612 3 -103.57 82.04 -31.37 0.161 5611
 5613 3 -103.66 81.98 -31.3 0.162 5612
 5614 3 -103.77 81.96 -31.22 0.226 5613
 5615 3 -103.96 81.96 -31.19 0.302 5614
 5616 3 -104.07 82.01 -31.12 0.371 5615
 5617 3 -104.27 82.04 -30.99 0.388 5616
 5618 3 -104.46 81.96 -30.94 0.431 5617
 5619 3 -104.66 81.88 -30.85 0.374 5618
 5620 3 -104.77 82.04 -30.81 0.368 5619
 5621 3 -104.87 82.37 -30.81 0.218 5620
 5622 3 -105.16 82.31 -30.85 0.138 5621
 5623 3 -105.37 82.37 -30.89 0.107 5622
 5624 3 -105.46 82.46 -30.9 0.067 5623
 5625 3 -105.57 82.54 -30.94 0.072 5624
 5626 3 -105.66 82.63 -31.01 0.134 5625
 5627 3 -105.77 82.65 -31.01 0.192 5626
 5628 3 -105.87 82.65 -31.06 0.201 5627
 5629 3 -105.96 82.57 -31.35 0.106 5628
 5630 3 -105.96 82.51 -31.46 0.119 5629
 5631 3 -106.07 82.54 -31.55 0.112 5630
 5632 3 -106.16 82.65 -31.67 0.097 5631
 5633 3 -106.16 82.79 -31.81 0.134 5632
 5634 3 -106.07 82.76 -31.96 0.108 5633
 5635 3 -105.96 82.73 -32.09 0.12 5634
 5636 3 -105.77 82.71 -32.14 0.121 5635
 5637 3 -105.66 82.84 -32.24 0.081 5636
 5638 3 -105.46 82.87 -32.23 0.066 5637
 5639 3 -105.37 82.88 -32.32 0.129 5638
 5640 3 -105.37 82.82 -32.46 0.123 5639
 5641 3 -105.27 82.74 -32.52 0.000125 5640
 5642 3 -106.07 82.65 -30.81 0.062 5628
 5643 3 -106.16 82.73 -30.72 0.098 5642
 5644 3 -99.7 87.63 -34.18 0.135 5563
 5645 3 -99.4 87.71 -33.66 0.123 5562
 5646 3 -99.29 87.59 -33.71 0.129 5645
 5647 3 -99.12 87.51 -33.81 0.131 5646
 5648 3 -99.01 87.4 -33.89 0.043 5647
 5649 3 -98.87 87.34 -33.93 0.097 5648
 5650 3 -98.76 87.28 -33.91 0.094 5649
 5651 3 -98.74 87.15 -33.86 0.119 5650
 5652 3 -98.69 86.9 -33.92 0.126 5651
 5653 3 -98.54 86.73 -33.98 0.104 5652
 5654 3 -98.46 86.59 -34.02 0.05 5653
 5655 3 -98.41 86.49 -33.96 0.078 5654
 5656 3 -90.48 99.43 -34.8 0.153 5465
 5657 3 -90.62 99.48 -34.83 0.185 5656
 5658 3 -90.76 99.4 -34.79 0.294 5657
 5659 3 -90.93 99.32 -34.83 0.344 5658
 5660 3 -91.06 99.32 -34.9 0.386 5659
 5661 3 -91.23 98.76 -34.71 0.136 5660
 5662 3 -91.32 98.57 -34.72 0.158 5661
 5663 3 -91.45 98.53 -34.68 0.151 5662
 5664 3 -91.59 98.53 -34.65 0.144 5663
 5665 3 -91.64 98.51 -34.41 0.178 5664
 5666 3 -91.76 98.43 -34.4 0.181 5665
 5667 3 -91.9 98.6 -34.55 0.000125 5666
 5668 3 -91.57 98.46 -34.16 0.115 5665
 5669 3 -91.72 98.49 -34.02 0.107 5668
 5670 3 -91.9 98.49 -33.96 0.079 5669
 5671 3 -92.06 98.57 -33.9 0.049 5670
 5672 3 -91.17 99.4 -34.9 0.214 5671
 5673 3 -90.9 99.4 -35.46 0.109 5672
 5674 3 -91.03 99.42 -35.51 0.159 5673
 5675 3 -91.12 99.51 -35.57 0.133 5674
 5676 3 -91.06 99.76 -35.68 0.057 5675
 5677 3 -91.01 99.84 -35.76 0.000125 5676
 5678 3 -91.34 99.7 -34.82 0.09 5660
 5679 3 -91.37 99.9 -34.8 0.066 5678
 5680 3 -91.48 99.98 -34.79 0.053 5679
 5681 3 -90.25 99.26 -34.58 0.099 5464
 5682 3 -90.26 99.13 -34.51 0.086 5681
 5683 3 -90.26 99.01 -34.47 0.000125 5682
 5684 3 -87.78 100.4 -36.44 0.219 5450
 5685 3 -87.67 100.79 -36.76 0.093 5684
 5686 3 -87.68 100.79 -36.86 0.168 5685
 5687 3 -87.68 100.9 -36.9 0.156 5686
 5688 3 -87.59 100.99 -36.87 0.101 5687
 5689 3 -87.06 101.99 -36.18 0.152 5442
 5690 3 -87.09 102.09 -36.23 0.14 5689
 5691 3 -87.06 102.29 -36.29 0.074 5690
 5692 3 -87.01 102.49 -36.44 0.052 5691
 5693 3 -84.31 103.19 -32.51 0.286 5386
 5694 3 -84.31 103.28 -32.64 0.274 5693
 5695 3 -84.36 103.4 -32.76 0.275 5694
 5696 3 -84.31 103.49 -32.89 0.232 5695
 5697 3 -84.47 103.59 -33.02 0.225 5696
 5698 3 -84.51 103.7 -33.08 0.196 5697
 5699 3 -84.53 103.7 -33.18 0.183 5698
 5700 3 -84.59 103.79 -33.3 0.176 5699
 5701 3 -84.64 103.9 -33.44 0.177 5700
 5702 3 -84.75 103.99 -33.51 0.174 5701
 5703 3 -84.92 104.09 -33.58 0.185 5702
 5704 3 -84.98 104.09 -33.69 0.205 5703
 5705 3 -85.01 104.2 -33.76 0.292 5704
 5706 3 -85.48 103.99 -33.62 0.139 5705
 5707 3 -85.59 103.9 -33.64 0.179 5706
 5708 3 -85.72 103.9 -33.59 0.166 5707
 5709 3 -85.93 103.99 -33.52 0.109 5708
 5710 3 -86.04 103.9 -33.47 0.000125 5709
 5711 3 -84.98 104.4 -33.91 0.236 5705
 5712 3 -84.98 104.49 -34.04 0.275 5711
 5713 3 -84.92 104.59 -34.14 0.329 5712
 5714 3 -84.76 104.4 -34.48 0.203 5713
 5715 3 -84.65 104.4 -34.59 0.232 5714
 5716 3 -84.53 104.4 -34.76 0.209 5715
 5717 3 -84.37 104.4 -34.87 0.213 5716
 5718 3 -84.32 104.2 -34.84 0.235 5717
 5719 3 -84.45 103.99 -34.62 0.171 5718
 5720 3 -84.42 103.9 -34.58 0.152 5719
 5721 3 -84.51 103.7 -34.5 0.126 5720
 5722 3 -84.42 103.59 -34.52 0.066 5721
 5723 3 -84.12 104.29 -35.08 0.132 5718
 5724 3 -83.89 104.29 -35.15 0.15 5723
 5725 3 -83.68 104.29 -35.15 0.128 5724
 5726 3 -83.61 104.2 -35.25 0.151 5725
 5727 3 -83.48 104.09 -35.23 0.163 5726
 5728 3 -83.43 104.09 -35.33 0.219 5727
 5729 3 -83.32 104.09 -35.4 0.339 5728
 5730 3 -83.29 104.2 -35.51 0.454 5729
 5731 3 -83.29 104.29 -35.64 0.532 5730
 5732 3 -83.12 104.09 -35.65 0.611 5731
 5733 3 -82.97 104.2 -35.72 0.676 5732
 5734 3 -83.03 104.09 -35.83 0.742 5733
 5735 3 -83.11 103.99 -35.94 0.775 5734
 5736 3 -82.67 103.9 -35.93 0.678 5735
 5737 3 -82.59 103.79 -35.96 0.662 5736
 5738 3 -82.31 103.79 -36.02 0.44 5737
 5739 3 -82.26 103.49 -35.97 0.172 5738
 5740 3 -83.9 104.2 -36.07 0.212 5735
 5741 3 -84.06 103.79 -35.76 0.145 5740
 5742 3 -84.15 103.59 -35.59 0.124 5741
 5743 3 -84.15 103.49 -35.43 0.031 5742
 5744 3 -84.07 104.4 -36.23 0.138 5740
 5745 3 -84.26 104.49 -36.37 0.12 5744
 5746 3 -84.32 104.59 -36.57 0.114 5745
 5747 3 -84.36 104.49 -36.68 0.131 5746
 5748 3 -84.32 104.59 -36.77 0.151 5747
 5749 3 -84.5 104.4 -36.98 0.203 5748
 5750 3 -84.64 104.4 -37.01 0.222 5749
 5751 3 -84.73 104.49 -37.04 0.26 5750
 5752 3 -84.92 104.49 -36.97 0.259 5751
 5753 3 -85.06 104.49 -37.04 0.258 5752
 5754 3 -85.17 104.49 -37.02 0.199 5753
 5755 3 -85.23 104.7 -37.09 0.215 5754
 5756 3 -85.23 104.79 -37.27 0.186 5755
 5757 3 -85.29 104.99 -37.37 0.17 5756
 5758 3 -85.47 105.09 -37.55 0.148 5757
 5759 3 -85.54 105.29 -37.61 0.159 5758
 5760 3 -85.62 105.4 -37.65 0.169 5759
 5761 3 -85.7 105.49 -37.68 0.161 5760
 5762 3 -85.62 105.79 -37.67 0.11 5761
 5763 3 -85.61 105.9 -37.71 0.093 5762
 5764 3 -85.65 106.2 -37.89 0.154 5763
 5765 3 -85.64 106.29 -38.01 0.137 5764
 5766 3 -85.72 106.29 -38.11 0.146 5765
 5767 3 -85.72 106.49 -38.18 0.175 5766
 5768 3 -85.84 106.59 -38.39 0.248 5767
 5769 3 -85.84 106.7 -38.53 0.284 5768
 5770 3 -85.84 106.7 -38.64 0.287 5769
 5771 3 -85.95 106.79 -38.7 0.224 5770
 5772 3 -86.31 106.59 -38.71 0.131 5771
 5773 3 -86.37 106.4 -38.61 0.108 5772
 5774 3 -86.51 106.29 -38.51 0.098 5773
 5775 3 -86.61 106.2 -38.5 0.000125 5774
 5776 3 -85.06 104.9 -33.98 0.318 5713
 5777 3 -85.12 105.09 -33.86 0.282 5776
 5778 3 -85.22 105.29 -33.72 0.193 5777
 5779 3 -85.18 105.49 -33.68 0.233 5778
 5780 3 -85.23 105.59 -33.57 0.346 5779
 5781 3 -85.34 105.7 -33.57 0.437 5780
 5782 3 -85.48 105.79 -33.46 0.497 5781
 5783 3 -85.54 105.9 -33.39 0.562 5782
 5784 3 -85.54 106.09 -33.32 0.626 5783
 5785 3 -85.53 106.29 -33.28 0.658 5784
 5786 3 -85.51 106.4 -33.21 0.713 5785
 5787 3 -85.89 106.29 -32.83 0.59 5786
 5788 3 -86.01 106.2 -32.64 0.489 5787
 5789 3 -85.95 106.49 -32.6 0.39 5788
 5790 3 -85.98 106.58 -32.49 0.33 5789
 5791 3 -86.12 106.58 -32.39 0.271 5790
 5792 3 -86.25 106.69 -32.25 0.248 5791
 5793 3 -86.42 106.69 -32.1 0.202 5792
 5794 3 -86.56 106.78 -32.03 0.171 5793
 5795 3 -86.64 106.69 -31.78 0.146 5794
 5796 3 -86.64 106.78 -31.59 0.197 5795
 5797 3 -86.7 106.78 -31.41 0.159 5796
 5798 3 -86.84 106.89 -31.32 0.184 5797
 5799 3 -87.04 106.98 -31.23 0.193 5798
 5800 3 -87.2 107.08 -31.19 0.223 5799
 5801 3 -87.51 107.08 -31.16 0.193 5800
 5802 3 -87.62 107.08 -31.12 0.243 5801
 5803 3 -87.59 107.39 -31.23 0.28 5802
 5804 3 -87.67 107.48 -31.32 0.27 5803
 5805 3 -87.67 107.69 -31.43 0.275 5804
 5806 3 -87.43 107.78 -31.62 0.199 5805
 5807 3 -87.17 107.98 -31.64 0.144 5806
 5808 3 -87.06 108.08 -31.66 0.124 5807
 5809 3 -86.81 108.19 -31.73 0.132 5808
 5810 3 -86.76 108.48 -31.78 0.095 5809
 5811 3 -86.73 108.58 -31.82 0.117 5810
 5812 3 -86.78 108.78 -31.84 0.171 5811
 5813 3 -86.75 108.98 -31.78 0.159 5812
 5814 3 -86.54 109.28 -31.77 0.121 5813
 5815 3 -86.45 109.48 -31.69 0.094 5814
 5816 3 -86.29 109.58 -31.66 0.106 5815
 5817 3 -86.18 109.69 -31.57 0.14 5816
 5818 3 -86.04 109.78 -31.5 0.221 5817
 5819 3 -85.95 109.78 -31.39 0.243 5818
 5820 3 -85.98 109.78 -31.14 0.15 5819
 5821 3 -85.89 109.89 -31.09 0.208 5820
 5822 3 -87.92 106.89 -31 0.138 5802
 5823 3 -88.01 106.8 -30.84 0.145 5822
 5824 3 -88.17 106.7 -30.84 0.141 5823
 5825 3 -88.29 106.7 -30.73 0.17 5824
 5826 3 -88.4 106.5 -30.66 0.184 5825
 5827 3 -88.56 106.5 -30.62 0.204 5826
 5828 3 -88.75 106.39 -30.57 0.219 5827
 5829 3 -89.03 106.3 -30.66 0.119 5828
 5830 3 -89.12 106.2 -30.75 0.124 5829
 5831 3 -89.28 106.09 -30.75 0.164 5830
 5832 3 -89.39 106 -30.8 0.156 5831
 5833 3 -89.51 105.89 -30.86 0.145 5832
 5834 3 -89.56 105.78 -30.98 0.122 5833
 5835 3 -89.67 105.58 -31 0.134 5834
 5836 3 -89.78 105.48 -31.04 0.163 5835
 5837 3 -89.89 105.39 -31.04 0.153 5836
 5838 3 -90.03 105.39 -30.99 0.183 5837
 5839 3 -90.2 105.39 -30.9 0.231 5838
 5840 3 -90.2 104.98 -30.99 0.151 5839
 5841 3 -90.28 104.89 -31.03 0.131 5840
 5842 3 -90.36 104.78 -31.15 0.167 5841
 5843 3 -90.42 104.69 -31.28 0.268 5842
 5844 3 -90.43 104.58 -31.49 0.613 5843
 5845 3 -90.45 104.39 -31.67 0.84 5844
 5846 3 -90.4 104.39 -31.83 0.902 5845
 5847 3 -90.53 104.28 -31.89 0.957 5846
 5848 3 -90.51 104.29 -32.09 1.085 5847
 5849 3 -90.51 104.4 -32.19 1.164 5848
 5850 3 -90.92 105.79 -32.31 0.098 5849
 5851 3 -90.92 105.99 -32.35 0.113 5850
 5852 3 -90.84 106.2 -32.43 0.132 5851
 5853 3 -90.82 106.2 -32.54 0.172 5852
 5854 3 -90.78 106.29 -32.75 0.266 5853
 5855 3 -90.95 106.4 -32.82 0.133 5854
 5856 3 -90.98 106.59 -32.92 0.116 5855
 5857 3 -91.04 106.59 -33.03 0.159 5856
 5858 3 -91.03 106.49 -33.18 0.162 5857
 5859 3 -90.93 106.59 -33.32 0.148 5858
 5860 3 -90.78 106.79 -33.5 0.133 5859
 5861 3 -90.76 106.9 -33.58 0.118 5860
 5862 3 -90.76 106.99 -33.64 0.185 5861
 5863 3 -90.62 107.2 -33.82 0.203 5862
 5864 3 -90.65 107.29 -33.86 0.303 5863
 5865 3 -90.68 106.79 -34.1 0.086 5864
 5866 3 -90.76 106.7 -34.07 0.107 5865
 5867 3 -90.7 106.49 -34.14 0.062 5866
 5868 3 -90.7 106.4 -34.22 0.054 5867
 5869 3 -90.7 106.29 -34.31 0.112 5868
 5870 3 -90.64 106.09 -34.32 0.117 5869
 5871 3 -90.5 105.99 -34.39 0.071 5870
 5872 3 -90.51 105.79 -34.5 0.046 5871
 5873 3 -90.43 105.7 -34.64 0.083 5872
 5874 3 -90.36 105.59 -34.78 0.101 5873
 5875 3 -90.31 105.59 -34.95 0.149 5874
 5876 3 -90.28 105.59 -35.11 0.161 5875
 5877 3 -90.37 105.49 -35.22 0.144 5876
 5878 3 -90.31 105.4 -35.29 0.1 5877
 5879 3 -91 107.59 -33.71 0.123 5864
 5880 3 -91.03 107.79 -33.72 0.081 5879
 5881 3 -90.98 107.9 -33.68 0.063 5880
 5882 3 -90.82 104.2 -32.14 0.873 5849
 5883 3 -91.36 104.49 -32.4 0.369 5882
 5884 3 -91.34 104.59 -32.58 0.123 5883
 5885 3 -91.29 104.59 -32.76 0.116 5884
 5886 3 -91.34 104.7 -32.86 0.095 5885
 5887 3 -91.54 104.7 -32.94 0.129 5886
 5888 3 -91.65 104.59 -33.05 0.132 5887
 5889 3 -91.59 104.59 -33.23 0.084 5888
 5890 3 -90.98 104.09 -32.12 0.873 5889
 5891 3 -89.15 104.79 -32.58 0.598 5890
 5892 3 -89.07 104.79 -32.69 0.645 5891
 5893 3 -89 104.79 -32.84 0.584 5892
 5894 3 -88.87 104.79 -32.94 0.596 5893
 5895 3 -88.82 104.7 -33.08 0.611 5894
 5896 3 -88.65 104.79 -33.15 0.539 5895
 5897 3 -88.57 104.79 -33.26 0.537 5896
 5898 3 -88.4 104.79 -33.33 0.499 5897
 5899 3 -88.42 104.7 -33.46 0.398 5898
 5900 3 -89.15 103.99 -33.16 0.135 5895
 5901 3 -89.29 103.9 -33.26 0.143 5900
 5902 3 -89.28 103.79 -33.37 0.104 5901
 5903 3 -89.23 103.7 -33.52 0.107 5902
 5904 3 -89.25 103.7 -33.72 0.076 5903
 5905 3 -89.25 103.7 -33.83 0.083 5904
 5906 3 -89.23 103.79 -33.98 0.073 5905
 5907 3 -89.23 103.9 -34.04 0.083 5906
 5908 3 -89.2 103.9 -34.18 0.121 5907
 5909 3 -89.2 103.9 -34.37 0.116 5908
 5910 3 -88.84 105.7 -32.5 0.07 5892
 5911 3 -88.79 105.79 -32.57 0.122 5910
 5912 3 -88.81 105.99 -32.61 0.184 5911
 5913 3 -88.68 106.2 -32.64 0.173 5912
 5914 3 -88.65 106.29 -32.7 0.186 5913
 5915 3 -88.47 106.4 -32.86 0.124 5914
 5916 3 -88.43 106.49 -32.93 0.08 5915
 5917 3 -91.15 103.39 -31.91 0.639 5882
 5918 3 -91.67 102.89 -31.29 0.114 5917
 5919 3 -91.84 102.78 -31.29 0.143 5918
 5920 3 -91.92 102.69 -31.26 0.157 5919
 5921 3 -92.03 102.58 -31.19 0.145 5920
 5922 3 -92.2 102.39 -31.15 0.13 5921
 5923 3 -92.31 102.39 -31.13 0.163 5922
 5924 3 -92.2 102.08 -31.01 0.121 5923
 5925 3 -92.22 101.98 -30.99 0.1 5924
 5926 3 -92.25 101.89 -31.08 0.058 5925
 5927 3 -92.48 102.48 -31.24 0.156 5923
 5928 3 -92.64 102.48 -31.29 0.129 5927
 5929 3 -92.82 102.48 -31.22 0.106 5928
 5930 3 -92.98 102.48 -31.26 0.058 5929
 5931 3 -90.42 105.69 -30.87 0.107 5839
 5932 3 -90.61 105.78 -30.93 0.07 5931
 5933 3 -90.76 105.78 -30.98 0.078 5932
 5934 3 -91.03 105.89 -30.98 0.138 5933
 5935 3 -91.25 105.98 -30.91 0.113 5934
 5936 3 -91.39 105.98 -30.84 0.124 5935
 5937 3 -91.48 106.09 -30.73 0.119 5936
 5938 3 -91.48 106.3 -30.61 0.104 5937
 5939 3 -91.53 106.39 -30.53 0.081 5938
 5940 3 -84.98 107.09 -33.82 0.221 5786
 5941 3 -84.87 107.29 -33.86 0.163 5940
 5942 3 -84.61 107.29 -33.6 0.102 5941
 5943 3 -84.42 107.29 -33.6 0.14 5942
 5944 3 -84.28 107.4 -33.61 0.142 5943
 5945 3 -84.17 107.4 -33.63 0.196 5944
 5946 3 -84.04 107.49 -33.6 0.256 5945
 5947 3 -83.81 107.59 -33.96 0.123 5946
 5948 3 -83.59 107.59 -34.01 0.122 5947
 5949 3 -83.47 107.59 -34.11 0.135 5948
 5950 3 -83.26 107.59 -34.14 0.136 5949
 5951 3 -81.47 100.69 -31.24 0.098 5367
 5952 3 -81.37 100.39 -31.22 0.086 5951
 5953 3 -81.31 100.28 -31.2 0.000125 5952
 5954 3 -77.15 101.48 -32.94 0.566 5088
 5955 3 -77.12 101.69 -32.84 0.539 5954
 5956 3 -77.18 101.89 -32.98 0.527 5955
 5957 3 -77.12 101.98 -33.01 0.484 5956
 5958 3 -77.26 102.08 -33.07 0.449 5957
 5959 3 -77.26 102.28 -33.07 0.421 5958
 5960 3 -77.31 102.48 -32.97 0.353 5959
 5961 3 -77.4 102.69 -32.87 0.319 5960
 5962 3 -77.37 102.78 -32.93 0.315 5961
 5963 3 -77.26 102.89 -32.82 0.303 5962
 5964 3 -76.92 102.89 -32.66 0.133 5963
 5965 3 -76.82 102.89 -32.71 0.000125 5964
 5966 3 -72.25 99.79 -35.32 0.12 5011
 5967 3 -72.26 99.93 -35.37 0.167 5966
 5968 3 -72.7 100.2 -35.29 0.066 5967
 5969 3 -72.76 100.29 -35.29 0.092 5968
 5970 3 -72.73 100.4 -35.34 0.043 5969
 5971 3 -72.75 100.49 -35.4 0.063 5970
 5972 3 -72.18 100.2 -35.51 0.188 5967
 5973 3 -71.9 100.29 -35.36 0.089 5972
 5974 3 -71.65 100.1 -35.29 0.092 5973
 5975 3 -71.47 100.1 -35.33 0.062 5974
 5976 3 -71.4 100.21 -35.4 0.078 5975
 5977 3 -71.43 100.3 -35.46 0.069 5976
 5978 3 -71.5 100.5 -35.47 0.097 5977
 5979 3 -71.45 100.71 -35.47 0.159 5978
 5980 3 -71.29 100.8 -35.51 0.13 5979
 5981 3 -71.25 100.91 -35.58 0.076 5980
 5982 3 -71.29 101.21 -35.69 0.09 5981
 5983 3 -71.4 101.3 -35.62 0.132 5982
 5984 3 -71.53 101.2 -35.58 0.181 5983
 5985 3 -72.2 98.69 -34.18 0.157 5010
 5986 3 -72.22 98.57 -34.05 0.102 5985
 5987 3 -71.21 78.23 -36.78 0.13 1494
 5988 3 -71.35 78.21 -36.67 0.101 5987
 5989 3 -70.74 70.91 -35.16 0.121 1453
 5990 3 -70.66 70.83 -35.06 0.187 5989
 5991 3 -70.57 70.89 -35 0.247 5990
 5992 3 -70.44 70.94 -34.94 0.321 5991
 5993 3 -70.33 70.99 -34.9 0.425 5992
 5994 3 -70.24 71.02 -34.8 0.475 5993
 5995 3 -70.16 71.18 -34.76 0.546 5994
 5996 3 -69.98 71.24 -34.76 0.622 5995
 5997 3 -69.91 71.36 -34.73 0.675 5996
 5998 3 -69.91 71.55 -34.62 0.714 5997
 5999 3 -69.82 71.63 -34.58 0.741 5998
 6000 3 -69.8 71.74 -34.44 0.713 5999
 6001 3 -69.87 71.91 -34.3 0.705 6000
 6002 3 -69.83 72.07 -34.26 0.704 6001
 6003 3 -69.99 72.29 -34.05 0.632 6002
 6004 3 -69.98 72.4 -33.98 0.564 6003
 6005 3 -69.94 72.57 -33.97 0.507 6004
 6006 3 -70.02 72.62 -33.83 0.367 6005
 6007 3 -69.9 72.67 -33.77 0.28 6006
 6008 3 -69.6 72.85 -33.72 0.078 6007
 6009 3 -69.87 72.82 -33.54 0.000125 6007
 6010 3 -69.62 73.22 -34.35 0.121 6005
 6011 3 -69.55 73.3 -34.39 0.114 6010
 6012 3 -69.41 73.35 -34.43 0.098 6011
 6013 3 -69.38 73.24 -34.67 0.058 6012
 6014 3 -69.41 73.14 -34.75 0.079 6013
 6015 3 -69.46 73.02 -34.73 0.092 6014
 6016 3 -70.54 72.29 -33.55 0.135 6004
 6017 3 -70.44 72.42 -33.48 0.183 6016
 6018 3 -52.43 61.47 -47.56 0.156 899
 6019 3 -52.33 61.65 -47.55 0.154 6018
 6020 3 -52.26 61.82 -47.56 0.151 6019
 6021 3 -52.33 62.07 -47.56 0.104 6020
 6022 3 -52.51 62.05 -47.55 0.123 6021
 6023 3 -52.73 61.98 -47.48 0.105 6022
 6024 3 -52.83 62.01 -47.51 0.085 6023
 6025 3 -53 62.07 -47.48 0.103 6024
 6026 3 -53.23 62.09 -47.33 0.135 6025
 6027 3 -53.43 62.16 -47.23 0.15 6026
 6028 3 -53.65 62.16 -47.18 0.073 6027
 6029 3 -53.83 62.22 -47.08 0.077 6028
 6030 3 -53.9 62.3 -47.02 0.13 6029
 6031 3 -54.02 62.55 -46.97 0.151 6030
 6032 3 -54.19 62.75 -46.98 0.122 6031
 6033 3 -54.3 62.87 -46.97 0.128 6032
 6034 3 -54.55 62.9 -46.93 0.074 6033
 6035 3 -54.68 62.89 -46.97 0.08 6034
 6036 3 -54.18 62.07 -46.91 0.117 6030
 6037 3 -54.33 62 -46.87 0.103 6036
 6038 3 -54.5 61.98 -46.94 0.071 6037
 6039 3 -8.3 74.87 -35.03 0.509 491
 6040 3 -8.2 75.01 -35.01 0.561 6039
 6041 3 -8.13 75.21 -35.05 0.608 6040
 6042 3 -8.06 75.34 -35.07 0.678 6041
 6043 3 -8.01 75.48 -35.07 0.701 6042
 6044 3 -8.15 75.63 -35.04 0.696 6043
 6045 3 -8.03 75.85 -35.11 0.73 6044
 6046 3 -8.09 75.98 -35.04 0.773 6045
 6047 3 -8.01 76.2 -35.01 0.775 6046
 6048 3 -7.93 76.38 -35.01 0.756 6047
 6049 3 -7.86 76.54 -35 0.668 6048
 6050 3 -7.73 76.73 -35.05 0.571 6049
 6051 3 -6.98 76.74 -35.15 0.028 6050
 6052 3 -7.56 76.84 -35.04 0.533 6050
 6053 3 -7.36 76.99 -35.07 0.441 6052
 6054 3 -7.26 77.18 -35.04 0.415 6053
 6055 3 -6.89 77.34 -35.08 0.374 6054
 6056 3 -7.06 77.48 -35 0.379 6055
 6057 3 -6.89 77.62 -35.04 0.312 6056
 6058 3 -6.77 77.73 -34.92 0.358 6057
 6059 3 -6.74 77.84 -34.72 0.38 6058
 6060 3 -6.73 77.96 -34.55 0.385 6059
 6061 3 -6.68 78.17 -34.47 0.43 6060
 6062 3 -6.72 78.34 -34.46 0.481 6061
 6063 3 -6.69 78.53 -34.4 0.518 6062
 6064 3 -6.67 78.76 -34.4 0.567 6063
 6065 3 -6.64 78.9 -34.36 0.623 6064
 6066 3 -6.64 79.03 -34.32 0.625 6065
 6067 3 -6.56 79.2 -34.36 0.609 6066
 6068 3 -6.48 79.35 -34.25 0.577 6067
 6069 3 -6.47 79.43 -34.12 0.527 6068
 6070 3 -6.44 79.57 -34.04 0.503 6069
 6071 3 -6.3 79.73 -33.97 0.446 6070
 6072 3 -6.28 79.93 -33.89 0.414 6071
 6073 3 -6.21 80.12 -33.87 0.399 6072
 6074 3 -6.15 80.24 -33.75 0.402 6073
 6075 3 -6.1 80.4 -33.69 0.444 6074
 6076 3 -6.01 80.51 -33.68 0.419 6075
 6077 3 -5.9 80.65 -33.67 0.401 6076
 6078 3 -5.78 80.79 -33.68 0.38 6077
 6079 3 -5.64 80.87 -33.65 0.368 6078
 6080 3 -5.52 80.99 -33.62 0.346 6079
 6081 3 -5.38 81.09 -33.61 0.334 6080
 6082 3 -5.27 81.26 -33.6 0.34 6081
 6083 3 -5.1 81.38 -33.6 0.347 6082
 6084 3 -4.94 81.54 -33.56 0.375 6083
 6085 3 -4.81 81.74 -33.56 0.405 6084
 6086 3 -4.67 81.85 -33.53 0.405 6085
 6087 3 -4.57 82.01 -33.49 0.424 6086
 6088 3 -4.46 82.2 -33.49 0.439 6087
 6089 3 -4.34 82.35 -33.46 0.459 6088
 6090 3 -4.18 82.49 -33.5 0.474 6089
 6091 3 -4.11 82.65 -33.48 0.466 6090
 6092 3 -4.01 82.71 -33.39 0.48 6091
 6093 3 -3.89 82.76 -33.39 0.462 6092
 6094 3 -3.87 82.93 -33.31 0.465 6093
 6095 3 -3.75 82.98 -33.23 0.493 6094
 6096 3 -3.72 83.04 -33.09 0.449 6095
 6097 3 -3.64 83.26 -33.14 0.523 6096
 6098 3 -3.7 83.37 -32.96 0.47 6097
 6099 3 -3.39 83.49 -33.09 0.534 6098
 6100 3 -3.16 83.59 -33.17 0.543 6099
 6101 3 -3.06 83.76 -33.11 0.536 6100
 6102 3 -2.89 83.92 -33.18 0.465 6101
 6103 3 -2.85 84.04 -33.13 0.463 6102
 6104 3 -2.77 84.13 -33.06 0.433 6103
 6105 3 -2.7 84.34 -33.14 0.425 6104
 6106 3 -2.73 84.51 -33.11 0.407 6105
 6107 3 -2.66 84.65 -33.25 0.436 6106
 6108 3 -2.54 84.76 -33.27 0.466 6107
 6109 3 -2.41 84.92 -33.34 0.499 6108
 6110 3 -2.37 85.05 -33.41 0.48 6109
 6111 3 -2.2 85.22 -33.46 0.498 6110
 6112 3 -2.06 85.31 -33.42 0.497 6111
 6113 3 -1.93 85.39 -33.46 0.491 6112
 6114 3 -1.82 85.45 -33.43 0.533 6113
 6115 3 -1.95 85.62 -32.92 0.371 6114
 6116 3 -1.92 85.72 -32.82 0.413 6115
 6117 3 -1.8 85.87 -32.82 0.42 6116
 6118 3 -1.7 85.94 -32.77 0.428 6117
 6119 3 -1.6 86.11 -32.85 0.371 6118
 6120 3 -1.55 86.3 -32.93 0.322 6119
 6121 3 -1.52 86.39 -32.81 0.302 6120
 6122 3 -1.43 86.5 -32.74 0.275 6121
 6123 3 -1.32 86.61 -32.73 0.287 6122
 6124 3 -1.2 86.72 -32.7 0.296 6123
 6125 3 -1.1 86.84 -32.63 0.312 6124
 6126 3 -1.02 86.94 -32.53 0.321 6125
 6127 3 -1.01 87.05 -32.48 0.308 6126
 6128 3 -0.91 87.17 -32.39 0.355 6127
 6129 3 -0.77 87.25 -32.35 0.374 6128
 6130 3 -0.53 87.34 -32.39 0.391 6129
 6131 3 -0.38 87.43 -32.34 0.417 6130
 6132 3 -0.25 87.55 -32.38 0.44 6131
 6133 3 -0.24 87.73 -32.49 0.436 6132
 6134 3 -0.07 87.89 -32.6 0.44 6133
 6135 3 -0.07 88.05 -32.6 0.488 6134
 6136 3 -0.04 88.2 -32.6 0.478 6135
 6137 3 -0.01 88.36 -32.59 0.491 6136
 6138 3 0 88.55 -32.52 0.508 6137
 6139 3 0 88.66 -32.41 0.476 6138
 6140 3 0.01 88.77 -32.25 0.451 6139
 6141 3 0.11 88.91 -32.14 0.426 6140
 6142 3 0.19 89.05 -32.13 0.389 6141
 6143 3 0.23 89.16 -32.06 0.4 6142
 6144 3 0.28 89.33 -32.02 0.413 6143
 6145 3 0.34 89.43 -31.92 0.377 6144
 6146 3 0.45 89.57 -31.92 0.354 6145
 6147 3 0.54 89.72 -31.92 0.336 6146
 6148 3 0.57 89.91 -31.98 0.321 6147
 6149 3 0.68 90.05 -32.01 0.318 6148
 6150 3 0.79 90.19 -31.98 0.326 6149
 6151 3 0.91 90.33 -31.9 0.324 6150
 6152 3 0.97 90.49 -31.77 0.346 6151
 6153 3 1.12 90.57 -31.75 0.381 6152
 6154 3 1.27 90.61 -31.71 0.388 6153
 6155 3 1.4 90.77 -31.66 0.427 6154
 6156 3 1.46 90.91 -31.61 0.472 6155
 6157 3 1.51 91.05 -31.46 0.524 6156
 6158 3 1.59 91.18 -31.36 0.559 6157
 6159 3 1.63 91.32 -31.32 0.601 6158
 6160 3 1.72 91.38 -31.25 0.6 6159
 6161 3 1.82 91.57 -31.27 0.577 6160
 6162 3 1.77 91.79 -31.13 0.544 6161
 6163 3 1.39 91.76 -30.52 0.091 6162
 6164 3 1.4 91.68 -30.36 0.108 6163
 6165 3 1.42 91.6 -30.16 0.095 6164
 6166 3 1.43 91.41 -30.05 0.09 6165
 6167 3 1.38 91.27 -30.02 0.098 6166
 6168 3 1.33 91.13 -29.98 0.088 6167
 6169 3 1.19 90.99 -29.82 0.079 6168
 6170 3 1.12 90.86 -29.75 0.079 6169
 6171 3 1.08 90.76 -29.7 0.032 6170
 6172 3 1.02 90.69 -29.57 0.107 6171
 6173 3 0.93 90.57 -29.46 0.073 6172
 6174 3 0.92 90.54 -29.29 0.069 6173
 6175 3 0.86 90.43 -29.2 0.096 6174
 6176 3 0.86 90.36 -29.09 0.163 6175
 6177 3 0.81 90.33 -29 0.186 6176
 6178 3 0.7 90.1 -28.95 0.088 6177
 6179 3 0.71 89.94 -28.82 0.112 6178
 6180 3 0.68 89.76 -28.89 0.1 6179
 6181 3 0.65 89.63 -28.93 0.041 6180
 6182 3 2 91.99 -31.11 0.45 6162
 6183 3 2.16 92.1 -31.07 0.415 6182
 6184 3 2.24 92.19 -30.96 0.383 6183
 6185 3 2.31 92.32 -30.84 0.375 6184
 6186 3 2.37 92.4 -30.68 0.36 6185
 6187 3 2.43 92.52 -30.63 0.404 6186
 6188 3 2.39 92.68 -30.54 0.399 6187
 6189 3 2.35 92.83 -30.39 0.345 6188
 6190 3 2.37 92.94 -30.2 0.365 6189
 6191 3 2.39 93.05 -30.05 0.386 6190
 6192 3 2.43 93.19 -30 0.371 6191
 6193 3 2.35 93.35 -29.89 0.338 6192
 6194 3 2.43 93.44 -29.86 0.342 6193
 6195 3 2.49 93.6 -29.79 0.348 6194
 6196 3 2.49 93.72 -29.73 0.326 6195
 6197 3 2.47 93.85 -29.68 0.283 6196
 6198 3 2.64 93.99 -29.77 0.276 6197
 6199 3 2.77 94.13 -29.82 0.321 6198
 6200 3 2.91 94.22 -29.77 0.351 6199
 6201 3 2.93 94.32 -29.66 0.331 6200
 6202 3 2.91 94.52 -29.73 0.388 6201
 6203 3 2.91 94.8 -29.84 0.335 6202
 6204 3 2.97 94.97 -29.88 0.344 6203
 6205 3 3.1 95.1 -29.93 0.385 6204
 6206 3 3.25 95.21 -29.91 0.431 6205
 6207 3 3.33 95.33 -29.89 0.451 6206
 6208 3 3.41 95.44 -29.93 0.461 6207
 6209 3 3.66 95.52 -29.96 0.418 6208
 6210 3 3.75 95.65 -30.02 0.408 6209
 6211 3 4 95.79 -30.05 0.386 6210
 6212 3 4.11 95.88 -30.05 0.394 6211
 6213 3 4.25 95.99 -30.11 0.388 6212
 6214 3 4.36 96.1 -30.2 0.41 6213
 6215 3 4.42 96.26 -30.27 0.419 6214
 6216 3 4.54 96.36 -30.43 0.394 6215
 6217 3 4.7 96.44 -30.52 0.392 6216
 6218 3 4.75 96.58 -30.59 0.357 6217
 6219 3 4.87 96.71 -30.64 0.345 6218
 6220 3 4.95 96.91 -30.68 0.353 6219
 6221 3 5 97.05 -30.68 0.386 6220
 6222 3 5.08 97.16 -30.8 0.391 6221
 6223 3 5.09 97.33 -30.86 0.38 6222
 6224 3 5.12 97.55 -30.88 0.398 6223
 6225 3 5.26 97.66 -30.92 0.367 6224
 6226 3 5.33 97.74 -31.01 0.365 6225
 6227 3 5.29 97.93 -30.9 0.39 6226
 6228 3 5.29 98.08 -30.9 0.366 6227
 6229 3 5.46 98.16 -30.97 0.427 6228
 6230 3 5.54 98.29 -30.99 0.469 6229
 6231 3 5.7 98.35 -31.06 0.525 6230
 6232 3 5.79 98.44 -31.13 0.555 6231
 6233 3 5.83 98.61 -31.17 0.553 6232
 6234 3 5.83 98.72 -31.31 0.55 6233
 6235 3 5.83 98.83 -31.44 0.549 6234
 6236 3 5.9 98.94 -31.51 0.537 6235
 6237 3 5.96 99.1 -31.6 0.515 6236
 6238 3 5.95 99.27 -31.76 0.443 6237
 6239 3 6 99.4 -31.79 0.41 6238
 6240 3 6.08 99.55 -31.94 0.381 6239
 6241 3 6.15 99.65 -32 0.386 6240
 6242 3 6.23 99.9 -32.01 0.376 6241
 6243 3 6.25 100.08 -32.01 0.419 6242
 6244 3 6.33 100.29 -32.04 0.453 6243
 6245 3 5.58 100.38 -31.69 0.065 6244
 6246 3 5.5 100.49 -31.6 0.108 6245
 6247 3 5.37 100.58 -31.47 0.138 6246
 6248 3 5.41 100.79 -31.33 0.058 6247
 6249 3 5.36 100.79 -31.22 0.058 6248
 6250 3 5.42 100.88 -31.08 0.046 6249
 6251 3 5.55 100.99 -30.99 0.107 6250
 6252 3 5.66 101.08 -30.9 0.087 6251
 6253 3 5.75 101.19 -30.9 0.1 6252
 6254 3 5.87 101.29 -30.83 0.075 6253
 6255 3 5.91 100.99 -30.79 0.101 6254
 6256 3 5.17 100.49 -31.44 0.115 6247
 6257 3 4.91 100.49 -31.42 0.092 6256
 6258 3 4.75 100.49 -31.38 0.123 6257
 6259 3 4.62 100.49 -31.35 0.163 6258
 6260 3 4.41 100.29 -31.54 0.069 6259
 6261 3 4.28 100.29 -31.63 0.082 6260
 6262 3 4.08 100.29 -31.67 0.096 6261
 6263 3 3.91 100.19 -31.85 0.087 6262
 6264 3 3.85 100.38 -31.93 0.096 6263
 6265 3 3.75 100.38 -32.01 0.089 6264
 6266 3 3.64 100.29 -32.04 0.063 6265
 6267 3 3.56 100.38 -32.12 0.065 6266
 6268 3 4.57 100.69 -31.19 0.107 6259
 6269 3 4.5 100.79 -30.97 0.108 6268
 6270 3 6.41 100.49 -32.22 0.475 6244
 6271 3 6.45 100.69 -32.3 0.481 6270
 6272 3 6.55 100.88 -32.37 0.44 6271
 6273 3 6.62 100.99 -32.51 0.456 6272
 6274 3 6.54 101.08 -32.55 0.408 6273
 6275 3 6.58 101.19 -32.61 0.412 6274
 6276 3 6.62 101.38 -32.65 0.43 6275
 6277 3 6.62 101.69 -32.69 0.447 6276
 6278 3 6.61 101.79 -32.72 0.46 6277
 6279 3 6.53 101.99 -32.79 0.431 6278
 6280 3 6.5 102.19 -32.79 0.452 6279
 6281 3 6.54 102.29 -32.84 0.461 6280
 6282 3 6.75 102.38 -32.8 0.454 6281
 6283 3 6.79 102.58 -32.87 0.479 6282
 6284 3 6.87 102.69 -32.94 0.474 6283
 6285 3 6.95 102.79 -32.97 0.448 6284
 6286 3 6.96 102.99 -33.04 0.453 6285
 6287 3 7.07 103.08 -33.05 0.421 6286
 6288 3 7.16 103.2 -33.11 0.425 6287
 6289 3 7.21 103.39 -33.16 0.41 6288
 6290 3 7.34 103.5 -33.22 0.427 6289
 6291 3 7.4 103.59 -33.26 0.43 6290
 6292 3 7.53 103.8 -33.27 0.441 6291
 6293 3 7.65 104 -33.26 0.453 6292
 6294 3 7.82 104.09 -33.33 0.465 6293
 6295 3 8.01 104.2 -33.39 0.453 6294
 6296 3 8.16 104.39 -33.4 0.497 6295
 6297 3 8.3 104.5 -33.4 0.528 6296
 6298 3 7.58 104.7 -33.16 0.115 6297
 6299 3 7.51 104.79 -33.04 0.159 6298
 6300 3 7.44 104.99 -32.86 0.162 6299
 6301 3 7.38 105.08 -32.76 0.175 6300
 6302 3 7.25 105.19 -32.71 0.148 6301
 6303 3 7.21 105.29 -32.54 0.127 6302
 6304 3 7.16 105.38 -32.46 0.143 6303
 6305 3 7.11 105.49 -32.39 0.148 6304
 6306 3 7 105.58 -32.36 0.175 6305
 6307 3 6.87 105.69 -32.36 0.198 6306
 6308 3 6.82 105.88 -32.33 0.214 6307
 6309 3 7.07 105.99 -32.13 0.095 6308
 6310 3 7.16 106.08 -32.06 0.097 6309
 6311 3 7.24 106.08 -31.99 0.168 6310
 6312 3 7.28 105.69 -32.03 0.083 6311
 6313 3 7.44 105.58 -32.14 0.11 6312
 6314 3 7.5 105.38 -32.25 0.089 6313
 6315 3 7.37 106.29 -31.89 0.095 6311
 6316 3 7.49 106.38 -31.73 0.113 6315
 6317 3 7.45 106.49 -31.66 0.14 6316
 6318 3 7.53 106.58 -31.57 0.201 6317
 6319 3 7.65 106.69 -31.41 0.17 6318
 6320 3 7.82 106.79 -31.39 0.133 6319
 6321 3 7.7 106.99 -31.39 0.096 6320
 6322 3 7.78 107.08 -31.48 0.098 6321
 6323 3 7.88 107.08 -31.55 0.094 6322
 6324 3 8 107.08 -31.62 0.123 6323
 6325 3 8.21 107.08 -31.68 0.139 6324
 6326 3 8.41 106.99 -31.71 0.139 6325
 6327 3 8.49 107.19 -31.82 0.072 6326
 6328 3 8.55 107.08 -31.93 0.122 6327
 6329 3 8.61 106.88 -31.78 0.08 6326
 6330 3 8.74 106.79 -31.88 0.117 6329
 6331 3 8.84 106.79 -31.93 0.124 6330
 6332 3 8.08 106.69 -31.43 0.103 6320
 6333 3 8.28 106.69 -31.5 0.094 6332
 6334 3 8.39 106.69 -31.59 0.09 6333
 6335 3 8.52 106.69 -31.64 0.092 6334
 6336 3 8.6 106.49 -31.75 0.137 6335
 6337 3 8.69 106.38 -31.78 0.167 6336
 6338 3 8.71 106.29 -31.73 0.184 6337
 6339 3 8.56 106.19 -31.59 0.158 6338
 6340 3 8.41 106.19 -31.41 0.1 6339
 6341 3 8.35 106.29 -31.25 0.134 6340
 6342 3 8.28 106.19 -31.21 0.123 6341
 6343 3 6.67 106.08 -32.43 0.184 6308
 6344 3 6.67 106.19 -32.42 0.189 6343
 6345 3 6.62 106.38 -32.35 0.181 6344
 6346 3 6.58 106.69 -32.29 0.168 6345
 6347 3 6.37 106.79 -32.13 0.129 6346
 6348 3 6.33 106.88 -32.04 0.145 6347
 6349 3 6.26 107.08 -31.96 0.154 6348
 6350 3 6.23 107.19 -31.84 0.152 6349
 6351 3 6.13 107.38 -31.75 0.137 6350
 6352 3 6.13 107.58 -31.71 0.148 6351
 6353 3 6.15 107.69 -31.68 0.167 6352
 6354 3 6.2 107.79 -31.66 0.196 6353
 6355 3 6.17 107.99 -31.61 0.241 6354
 6356 3 6.5 107.88 -31.37 0.075 6355
 6357 3 6.49 107.99 -31.21 0.105 6356
 6358 3 6.54 107.99 -31.07 0.074 6357
 6359 3 6.59 107.99 -30.89 0.116 6358
 6360 3 6.59 107.99 -30.77 0.14 6359
 6361 3 6.66 107.79 -30.59 0.114 6360
 6362 3 6.63 107.88 -30.46 0.115 6361
 6363 3 6.7 107.99 -30.34 0.126 6362
 6364 3 6.73 108.08 -30.25 0.000125 6363
 6365 3 5.94 108.08 -31.61 0.182 6355
 6366 3 5.96 108.29 -31.62 0.218 6365
 6367 3 5.71 108.38 -31.43 0.16 6366
 6368 3 5.57 108.49 -31.3 0.16 6367
 6369 3 5.5 108.58 -31.18 0.17 6368
 6370 3 5.45 108.69 -31.02 0.168 6369
 6371 3 5.4 108.79 -30.87 0.167 6370
 6372 3 5.37 108.99 -30.75 0.15 6371
 6373 3 5.29 109.08 -30.66 0.138 6372
 6374 3 5.2 109.19 -30.62 0.175 6373
 6375 3 5.05 109.29 -30.59 0.187 6374
 6376 3 4.9 109.29 -30.59 0.273 6375
 6377 3 4.84 109.69 -30.34 0.208 6376
 6378 3 4.75 109.79 -30.23 0.175 6377
 6379 3 4.79 109.99 -30.16 0.134 6378
 6380 3 4.78 110.08 -30.11 0.156 6379
 6381 3 4.82 110.29 -30.07 0.189 6380
 6382 3 4.87 110.49 -30 0.188 6381
 6383 3 4.76 110.58 -29.8 0.202 6382
 6384 3 4.73 110.69 -29.66 0.231 6383
 6385 3 4.63 110.79 -29.59 0.242 6384
 6386 3 4.61 111.08 -29.62 0.178 6385
 6387 3 4.58 111.29 -29.86 0.101 6386
 6388 3 4.63 111.58 -29.84 0.115 6387
 6389 3 4.7 111.69 -29.86 0.077 6388
 6390 3 4.7 111.79 -29.96 0.088 6389
 6391 3 4.59 111.88 -30.05 0.079 6390
 6392 3 4.5 112.08 -30 0.077 6391
 6393 3 4.42 112.19 -30.07 0.084 6392
 6394 3 4.37 112.29 -30.12 0.074 6393
 6395 3 4.26 112.38 -30.25 0.103 6394
 6396 3 4.11 112.49 -30.34 0.134 6395
 6397 3 3.95 112.49 -30.39 0.125 6396
 6398 3 3.77 112.49 -30.46 0.106 6397
 6399 3 3.68 112.38 -30.53 0.088 6398
 6400 3 3.52 112.38 -30.57 0.071 6399
 6401 3 3.37 112.49 -30.57 0.105 6400
 6402 3 3.22 112.58 -30.55 0.095 6401
 6403 3 3.1 112.58 -30.59 0.122 6402
 6404 3 2.95 112.49 -30.57 0.106 6403
 6405 3 2.81 112.49 -30.59 0.086 6404
 6406 3 2.68 112.58 -30.53 0.092 6405
 6407 3 2.54 112.49 -30.46 0.131 6406
 6408 3 2.41 112.38 -30.34 0.07 6407
 6409 3 2.33 112.38 -30.43 0.107 6408
 6410 3 2.22 112.29 -30.46 0.1 6409
 6411 3 2.14 112.19 -30.34 0.132 6410
 6412 3 2.08 111.99 -30.34 0.156 6411
 6413 3 2.12 111.79 -30.39 0.06 6412
 6414 3 2.24 111.49 -30.41 0.092 6413
 6415 3 2.22 111.19 -30.39 0.139 6414
 6416 3 2.2 111.08 -30.48 0.15 6415
 6417 3 2.31 110.88 -30.62 0.000125 6416
 6418 3 4.54 111.19 -29.44 0.16 6386
 6419 3 4.54 111.38 -29.32 0.18 6418
 6420 3 4.54 111.49 -29.21 0.176 6419
 6421 3 4.57 111.58 -29.05 0.143 6420
 6422 3 4.5 111.69 -28.89 0.181 6421
 6423 3 4.4 111.79 -28.73 0.203 6422
 6424 3 4.37 111.79 -28.61 0.249 6423
 6425 3 4.29 111.99 -28.44 0.286 6424
 6426 3 4.32 112.19 -28.37 0.275 6425
 6427 3 4.3 112.29 -28.28 0.336 6426
 6428 3 4.26 112.49 -28.27 0.442 6427
 6429 3 4.45 112.49 -28.16 0.472 6428
 6430 3 4.41 112.79 -28.11 0.422 6429
 6431 3 4.57 112.79 -28 0.474 6430
 6432 3 4.82 112.69 -27.96 0.572 6431
 6433 3 5.17 111.79 -27.94 0.098 6432
 6434 3 5.13 111.79 -27.84 0.13 6433
 6435 3 4.99 111.69 -27.8 0.157 6434
 6436 3 4.79 112.79 -27.89 0.612 6432
 6437 3 5.25 112.49 -27.8 0.219 6436
 6438 3 4.74 113.08 -27.86 0.656 6436
 6439 3 4.74 112.99 -27.68 0.734 6438
 6440 3 5.17 113.49 -28.3 0.313 6439
 6441 3 5.07 113.69 -28.65 0.18 6440
 6442 3 5.16 113.79 -28.79 0.154 6441
 6443 3 5.08 113.88 -28.97 0.141 6442
 6444 3 5.12 114.08 -29.11 0.162 6443
 6445 3 5.24 114.29 -29.27 0.154 6444
 6446 3 5.29 114.38 -29.31 0.172 6445
 6447 3 5.41 114.49 -29.4 0.22 6446
 6448 3 5.4 114.49 -29.7 0.102 6447
 6449 3 5.45 114.58 -29.83 0.077 6448
 6450 3 5.44 114.69 -29.93 0.084 6449
 6451 3 5.36 114.79 -30.01 0.087 6450
 6452 3 5.25 114.79 -30.04 0.097 6451
 6453 3 5.16 114.79 -30.15 0.122 6452
 6454 3 5.15 114.79 -30.27 0.151 6453
 6455 3 5.2 114.69 -30.36 0.207 6454
 6456 3 4.96 114.49 -30.24 0.081 6455
 6457 3 4.91 114.38 -30.31 0.075 6456
 6458 3 4.91 114.29 -30.43 0.09 6457
 6459 3 4.83 114.19 -30.45 0.000125 6458
 6460 3 5.44 114.88 -30.54 0.132 6455
 6461 3 5.48 114.88 -30.65 0.113 6460
 6462 3 5.46 114.99 -30.79 0.076 6461
 6463 3 5.53 114.99 -30.9 0.149 6462
 6464 3 5.65 114.69 -30.81 0.086 6463
 6465 3 5.53 114.49 -30.77 0.065 6464
 6466 3 5.45 114.38 -30.9 0.122 6465
 6467 3 5.38 114.29 -30.92 0.076 6466
 6468 3 5.23 114.19 -30.88 0.061 6467
 6469 3 5.12 114.19 -30.83 0.095 6468
 6470 3 5.55 114.69 -29.17 0.086 6447
 6471 3 5.57 114.88 -29.17 0.117 6470
 6472 3 5.38 115.08 -29.22 0.096 6471
 6473 3 5.29 115.19 -29.36 0.055 6472
 6474 3 5.24 115.29 -29.47 0.098 6473
 6475 3 5.34 115.29 -29.61 0.131 6474
 6476 3 5.41 115.58 -29.68 0.134 6475
 6477 3 5.42 115.69 -29.77 0.095 6476
 6478 3 5.34 115.88 -29.83 0.11 6477
 6479 3 5.28 116.08 -29.79 0.114 6478
 6480 3 5.15 116.19 -29.74 0.083 6479
 6481 3 5 116.38 -29.65 0.149 6480
 6482 3 4.88 116.58 -29.47 0.163 6481
 6483 3 4.74 116.79 -29.29 0.124 6482
 6484 3 4.61 116.88 -29.22 0.088 6483
 6485 3 4.45 116.99 -29.15 0.104 6484
 6486 3 4.31 116.99 -29.13 0.109 6485
 6487 3 4.16 116.99 -29.11 0.06 6486
 6488 3 4.07 117.08 -29.15 0.058 6487
 6489 3 3.9 117.19 -29.31 0.099 6488
 6490 3 3.78 117.29 -29.35 0.088 6489
 6491 3 3.61 117.19 -29.22 0.111 6490
 6492 3 3.44 117.19 -29.13 0.086 6491
 6493 3 3.36 117.08 -29.11 0.000125 6492
 6494 3 5.41 113.49 -28.05 0.182 6440
 6495 3 5.46 113.69 -27.97 0.175 6494
 6496 3 5.46 113.79 -27.85 0.151 6495
 6497 3 5.62 113.99 -27.83 0.121 6496
 6498 3 5.67 114.08 -27.77 0.147 6497
 6499 3 5.71 114.38 -27.86 0.163 6498
 6500 3 4.59 112.79 -27.23 0.63 6439
 6501 3 4.62 113.08 -27.16 0.549 6500
 6502 3 4.5 113.49 -27.05 0.36 6501
 6503 3 4.29 113.69 -26.95 0.231 6502
 6504 3 4.16 113.79 -26.83 0.152 6503
 6505 3 4.05 113.99 -26.74 0.187 6504
 6506 3 4.03 113.99 -26.61 0.201 6505
 6507 3 3.89 114.08 -26.51 0.189 6506
 6508 3 3.77 114.19 -26.43 0.144 6507
 6509 3 3.62 114.19 -26.31 0.215 6508
 6510 3 3.39 113.99 -26.45 0.068 6509
 6511 3 3.22 113.99 -26.56 0.000125 6510
 6512 3 3.58 114.29 -26.26 0.203 6509
 6513 3 3.41 114.08 -26.22 0.089 6512
 6514 3 3.25 114.08 -26.17 0.118 6513
 6515 3 3.08 114.08 -26.18 0.000125 6514
 6516 3 3.56 114.38 -26.2 0.203 6512
 6517 3 3.3 114.58 -26.13 0.192 6516
 6518 3 3.15 114.58 -26.2 0.217 6517
 6519 3 3.05 114.79 -26.02 0.133 6518
 6520 3 2.88 114.88 -25.99 0.148 6519
 6521 3 2.69 114.88 -25.95 0.157 6520
 6522 3 2.48 114.99 -25.9 0.163 6521
 6523 3 2.28 114.99 -25.83 0.182 6522
 6524 3 2.17 114.99 -25.85 0.251 6523
 6525 3 2.01 114.99 -25.65 0.234 6524
 6526 3 2.17 115.29 -25.74 0.137 6525
 6527 3 2.24 115.49 -25.68 0.148 6526
 6528 3 2.28 115.79 -25.61 0.104 6527
 6529 3 2.4 115.88 -25.65 0.135 6528
 6530 3 2.63 115.99 -25.67 0.106 6529
 6531 3 2.78 115.99 -25.74 0.076 6530
 6532 3 2.94 115.99 -25.77 0.099 6531
 6533 3 3.11 115.88 -25.83 0.109 6532
 6534 3 3.26 115.99 -25.93 0.079 6533
 6535 3 3.38 115.99 -25.95 0.099 6534
 6536 3 3.51 116.08 -26.02 0.091 6535
 6537 3 3.67 116.08 -26.15 0.113 6536
 6538 3 1.86 114.69 -25.47 0.164 6525
 6539 3 1.79 114.69 -25.36 0.148 6538
 6540 3 1.76 114.69 -25.2 0.169 6539
 6541 3 1.75 114.69 -25.02 0.187 6540
 6542 3 1.71 114.69 -24.86 0.18 6541
 6543 3 1.63 114.79 -24.74 0.177 6542
 6544 3 1.61 114.88 -24.6 0.154 6543
 6545 3 1.58 114.88 -24.47 0.191 6544
 6546 3 1.56 114.98 -24.36 0.175 6545
 6547 3 1.6 114.98 -24.15 0.189 6546
 6548 3 1.61 115.07 -24.01 0.2 6547
 6549 3 1.69 115.18 -23.86 0.199 6548
 6550 3 1.8 115.18 -23.74 0.229 6549
 6551 3 1.9 115.28 -23.61 0.271 6550
 6552 3 1.95 115.37 -23.58 0.364 6551
 6553 3 2.28 114.98 -23.27 0.169 6552
 6554 3 2.38 114.98 -23.04 0.158 6553
 6555 3 2.42 115.18 -22.92 0.19 6554
 6556 3 2.49 115.18 -22.83 0.192 6555
 6557 3 2.49 115.37 -22.67 0.177 6556
 6558 3 2.46 115.48 -22.52 0.19 6557
 6559 3 2.38 115.57 -22.42 0.274 6558
 6560 3 2.51 115.57 -22.31 0.233 6559
 6561 3 2.57 115.57 -22.17 0.179 6560
 6562 3 2.69 115.48 -22.04 0.197 6561
 6563 3 2.78 115.28 -21.93 0.161 6562
 6564 3 2.84 115.28 -21.79 0.164 6563
 6565 3 2.9 115.28 -21.67 0.179 6564
 6566 3 3.03 115.18 -21.52 0.181 6565
 6567 3 3.15 115.18 -21.38 0.132 6566
 6568 3 3.17 115.07 -21.36 0.169 6567
 6569 3 3.4 115.07 -21.11 0.205 6568
 6570 3 3.51 115.07 -20.93 0.188 6569
 6571 3 3.55 115.18 -20.83 0.189 6570
 6572 3 3.57 115.18 -20.67 0.256 6571
 6573 3 3.67 115.37 -20.65 0.416 6572
 6574 3 3.8 115.48 -20.67 0.485 6573
 6575 3 3.96 115.48 -20.72 0.716 6574
 6576 3 4.62 115.07 -21.35 0.203 6575
 6577 3 4.77 114.98 -21.51 0.201 6576
 6578 3 4.75 114.98 -21.63 0.208 6577
 6579 3 4.65 114.78 -21.83 0.061 6578
 6580 3 4.65 114.87 -22.02 0.087 6579
 6581 3 4.72 114.98 -22.13 0.129 6580
 6582 3 4.77 114.98 -22.27 0.098 6581
 6583 3 4.81 115.07 -22.36 0.064 6582
 6584 3 3.99 115.57 -20.56 0.856 6575
 6585 3 3.17 115.48 -20.02 0.101 6584
 6586 3 3.09 115.28 -20.08 0.11 6585
 6587 3 3.09 115.07 -20.13 0.089 6586
 6588 3 3.99 115.68 -20.42 0.835 6584
 6589 3 4.15 114.78 -21.17 0.11 6588
 6590 3 4.19 114.68 -21.15 0.000125 6589
 6591 3 3.99 115.78 -20.29 0.835 6588
 6592 3 4.11 115.78 -20.18 0.836 6591
 6593 3 3.99 116.07 -20.6 0.123 6592
 6594 3 4.18 115.98 -20.15 0.779 6592
 6595 3 4.36 116.07 -20.18 0.526 6594
 6596 3 4.54 115.87 -19.97 0.338 6595
 6597 3 4.65 115.78 -19.86 0.299 6596
 6598 3 4.7 115.87 -19.79 0.341 6597
 6599 3 5.12 115.48 -19.67 0.112 6598
 6600 3 5.25 115.57 -19.54 0.000125 6599
 6601 3 4.68 116.07 -19.7 0.331 6598
 6602 3 4.68 116.18 -19.54 0.323 6601
 6603 3 4.62 116.37 -19.38 0.273 6602
 6604 3 4.7 116.48 -19.27 0.219 6603
 6605 3 4.86 116.48 -19.11 0.157 6604
 6606 3 4.95 116.57 -19.06 0.214 6605
 6607 3 5.06 116.68 -19.06 0.234 6606
 6608 3 5.15 116.68 -18.88 0.178 6607
 6609 3 5.29 116.68 -18.68 0.165 6608
 6610 3 5.44 116.68 -18.6 0.15 6609
 6611 3 5.6 116.57 -18.56 0.163 6610
 6612 3 5.69 116.57 -18.47 0.235 6611
 6613 3 5.57 116.57 -18.18 0.141 6612
 6614 3 5.65 116.57 -18.08 0.149 6613
 6615 3 5.87 116.57 -17.95 0.126 6614
 6616 3 6 116.48 -17.92 0.159 6615
 6617 3 6.06 116.37 -17.9 0.208 6616
 6618 3 6.22 116.48 -17.67 0.176 6617
 6619 3 6.44 116.48 -17.67 0.147 6618
 6620 3 6.57 116.37 -17.63 0.162 6619
 6621 3 6.66 116.28 -17.6 0.166 6620
 6622 3 6.9 116.28 -17.67 0.139 6621
 6623 3 7.04 116.18 -17.67 0.115 6622
 6624 3 7.25 116.07 -17.63 0.092 6623
 6625 3 7.36 115.98 -17.56 0.112 6624
 6626 3 7.48 115.87 -17.47 0.108 6625
 6627 3 7.65 115.87 -17.4 0.111 6626
 6628 3 7.75 115.78 -17.33 0.091 6627
 6629 3 7.94 115.68 -17.22 0.093 6628
 6630 3 8.07 115.57 -17.13 0.099 6629
 6631 3 8.2 115.57 -17.02 0.113 6630
 6632 3 8.38 115.57 -16.97 0.121 6631
 6633 3 8.6 115.67 -16.93 0.165 6632
 6634 3 8.76 115.56 -16.92 0.154 6633
 6635 3 9 115.67 -16.9 0.135 6634
 6636 3 9.16 115.67 -16.83 0.105 6635
 6637 3 9.29 115.47 -16.74 0.119 6636
 6638 3 9.41 115.38 -16.72 0.136 6637
 6639 3 9.57 115.28 -16.68 0.132 6638
 6640 3 9.64 115.17 -16.7 0.12 6639
 6641 3 9.82 115.17 -16.74 0.163 6640
 6642 3 9.9 115.06 -16.81 0.223 6641
 6643 3 9.98 114.97 -16.81 0.286 6642
 6644 3 9.72 114.98 -17.13 0.125 6643
 6645 3 9.65 114.78 -17.22 0.145 6644
 6646 3 9.6 114.78 -17.33 0.124 6645
 6647 3 9.57 114.68 -17.42 0.062 6646
 6648 3 9.49 114.57 -17.52 0.119 6647
 6649 3 9.4 114.57 -17.61 0.197 6648
 6650 3 9.32 114.57 -17.68 0.284 6649
 6651 3 9.17 114.48 -17.79 0.332 6650
 6652 3 9.02 114.57 -17.95 0.321 6651
 6653 3 8.97 114.48 -18.08 0.262 6652
 6654 3 8.84 114.57 -18.24 0.16 6653
 6655 3 8.74 114.57 -18.33 0.132 6654
 6656 3 8.57 114.48 -18.38 0.12 6655
 6657 3 8.41 114.57 -18.36 0.133 6656
 6658 3 8.4 114.57 -18.63 0.111 6657
 6659 3 8.3 114.48 -18.79 0.057 6658
 6660 3 8.24 114.37 -18.86 0.102 6659
 6661 3 8.31 114.28 -18.99 0.115 6660
 6662 3 8.37 114.18 -19.08 0.218 6661
 6663 3 8.09 114.37 -19.27 0.126 6662
 6664 3 8.14 114.48 -19.52 0.09 6663
 6665 3 8.07 114.48 -19.7 0.044 6664
 6666 3 8.49 113.98 -19.15 0.121 6662
 6667 3 8.48 113.78 -19.26 0.113 6666
 6668 3 8.49 113.57 -19.34 0.095 6667
 6669 3 8.43 113.48 -19.48 0.091 6668
 6670 3 8.37 113.57 -19.53 0.000125 6669
 6671 3 10.21 114.88 -16.49 0.164 6643
 6672 3 10.32 114.78 -16.33 0.121 6671
 6673 3 10.4 114.67 -16.17 0.085 6672
 6674 3 10.34 114.67 -16.08 0.068 6673
 6675 3 10.35 114.58 -16.01 0.067 6674
 6676 3 10.35 114.38 -15.92 0.063 6675
 6677 3 10.41 114.28 -15.77 0.156 6676
 6678 3 10.82 114.28 -15.83 0.118 6677
 6679 3 10.96 114.17 -15.65 0.102 6678
 6680 3 10.1 113.88 -15.77 0.118 6677
 6681 3 9.88 113.88 -15.88 0.093 6680
 6682 3 9.71 113.88 -15.97 0.088 6681
 6683 3 9.59 113.97 -16.02 0.000125 6682
 6684 3 6.02 116.07 -18.08 0.097 6617
 6685 3 5.97 115.98 -17.95 0.049 6684
 6686 3 4.23 116.48 -20.31 0.25 6595
 6687 3 4.28 116.48 -20.15 0.199 6686
 6688 3 3.82 116.07 -19.68 0.173 6594
 6689 3 3.82 116.18 -19.65 0.000125 6688
 6690 3 3.32 116.57 -20.22 0.154 6689
 6691 3 3.17 116.57 -20.11 0.101 6690
 6692 3 3.42 116.68 -20.54 0.274 6690
 6693 3 3.55 117.18 -20.86 0.107 6692
 6694 3 3.55 117.28 -20.93 0.117 6693
 6695 3 3.55 117.48 -21.01 0.091 6694
 6696 3 3.53 117.57 -21.11 0.098 6695
 6697 3 3.49 117.68 -21.24 0.112 6696
 6698 3 3.61 117.78 -21.38 0.054 6697
 6699 3 3.36 116.78 -20.63 0.189 6692
 6700 3 3.32 116.57 -20.65 0.143 6699
 6701 3 1.95 115.48 -22.52 0.134 6559
 6702 3 1.9 115.28 -22.68 0.097 6701
 6703 3 1.91 115.18 -22.81 0.094 6702
 6704 3 1.91 114.98 -22.85 0.108 6703
 6705 3 1.99 114.78 -22.86 0.074 6704
 6706 3 2.09 114.68 -22.95 0.133 6705
 6707 3 2.21 114.57 -23.02 0.127 6706
 6708 3 2.15 114.68 -23.11 0.067 6707
 6709 3 2.36 115.19 -26.33 0.124 6524
 6710 3 2.48 115.19 -26.52 0.079 6709
 6711 3 2.55 115.19 -26.63 0.054 6710
 6712 3 3.08 114.49 -26.52 0.106 6518
 6713 3 3.02 114.49 -26.63 0.122 6712
 6714 3 5.09 110.69 -30.23 0.083 6382
 6715 3 5.12 110.69 -30.34 0.159 6714
 6716 3 5.16 110.88 -30.32 0.103 6715
 6717 3 5.21 111.08 -30.34 0.077 6716
 6718 3 5.33 111.19 -30.43 0.102 6717
 6719 3 5.45 111.29 -30.52 0.125 6718
 6720 3 5.63 111.38 -30.66 0.098 6719
 6721 3 5.61 111.38 -30.8 0.105 6720
 6722 3 5.58 111.49 -30.94 0.082 6721
 6723 3 5.55 111.58 -31.11 0.116 6722
 6724 3 5.54 111.79 -31.23 0.099 6723
 6725 3 5.5 111.88 -31.3 0.097 6724
 6726 3 5.42 112.19 -31.39 0.098 6725
 6727 3 5.34 112.29 -31.5 0.097 6726
 6728 3 5.2 112.29 -31.5 0.06 6727
 6729 3 4.7 109.08 -30.71 0.102 6376
 6730 3 4.54 109.08 -30.61 0.092 6729
 6731 3 4.44 108.99 -30.53 0.131 6730
 6732 3 4.3 109.08 -30.37 0.136 6731
 6733 3 4.12 109.08 -30.23 0.09 6732
 6734 3 4 109.08 -30.14 0.122 6733
 6735 3 3.85 109.19 -30.07 0.118 6734
 6736 3 3.75 109.38 -30.02 0.1 6735
 6737 3 3.64 109.49 -30.11 0.044 6736
 6738 3 3.52 109.58 -30.11 0.098 6737
 6739 3 3.43 109.79 -30.16 0.114 6738
 6740 3 3.27 109.88 -30.23 0.112 6739
 6741 3 3.18 109.99 -30.32 0.145 6740
 6742 3 3.02 110.08 -30.39 0.113 6741
 6743 3 2.87 110.29 -30.5 0.097 6742
 6744 3 2.75 110.29 -30.57 0.105 6743
 6745 3 2.62 110.38 -30.53 0.106 6744
 6746 3 2.47 110.49 -30.53 0.128 6745
 6747 3 2.35 110.49 -30.61 0.136 6746
 6748 3 2.1 110.58 -30.59 0.064 6747
 6749 3 2.06 110.69 -30.66 0.102 6748
 6750 3 2.08 110.79 -30.78 0.091 6749
 6751 3 2.1 110.88 -30.87 0.101 6750
 6752 3 2.08 110.99 -30.98 0.084 6751
 6753 3 2.04 111.08 -31.07 0.083 6752
 6754 3 2.02 111.19 -31.16 0.076 6753
 6755 3 2.18 111.29 -31.23 0.000125 6754
 6756 3 6.25 108.29 -31.84 0.088 6366
 6757 3 6.36 108.29 -31.93 0.121 6756
 6758 3 6.41 108.38 -31.95 0.129 6757
 6759 3 7.63 105.19 -32.62 0.084 6301
 6760 3 7.75 105.19 -32.58 0.065 6759
 6761 3 7.83 105.08 -32.51 0.073 6760
 6762 3 7.94 105.08 -32.4 0.066 6761
 6763 3 8.51 104.58 -33.47 0.505 6297
 6764 3 8.71 104.69 -33.51 0.504 6763
 6765 3 8.83 104.78 -33.57 0.519 6764
 6766 3 8.99 104.89 -33.68 0.507 6765
 6767 3 9.07 104.98 -33.82 0.487 6766
 6768 3 9.38 104.98 -33.84 0.476 6767
 6769 3 9.55 105.08 -33.91 0.457 6768
 6770 3 9.71 105.19 -33.93 0.442 6769
 6771 3 9.83 105.28 -34 0.452 6770
 6772 3 10 105.28 -34.07 0.474 6771
 6773 3 10.16 105.28 -34.11 0.489 6772
 6774 3 10.4 105.39 -34.15 0.477 6773
 6775 3 10.55 105.39 -34.19 0.529 6774
 6776 3 10.69 105.48 -34.33 0.524 6775
 6777 3 10.75 105.69 -34.32 0.513 6776
 6778 3 10.86 105.78 -34.45 0.471 6777
 6779 3 10.99 105.89 -34.56 0.461 6778
 6780 3 11.14 105.89 -34.64 0.484 6779
 6781 3 11.05 106.28 -34 0.175 6780
 6782 3 11.15 106.48 -34.01 0.266 6781
 6783 3 11.43 106.48 -34.32 0.118 6782
 6784 3 11.61 106.58 -34.33 0.000125 6783
 6785 3 10.83 106.48 -33.7 0.153 6782
 6786 3 10.61 106.39 -33.53 0.126 6785
 6787 3 10.56 106.5 -33.4 0.16 6786
 6788 3 10.51 106.49 -33.25 0.094 6787
 6789 3 10.41 106.49 -33.11 0.156 6788
 6790 3 10.34 106.58 -32.97 0.162 6789
 6791 3 10.28 106.58 -32.85 0.211 6790
 6792 3 10.16 106.58 -32.78 0.26 6791
 6793 3 10.07 106.58 -32.68 0.294 6792
 6794 3 9.9 106.69 -32.57 0.335 6793
 6795 3 9.73 106.58 -32.51 0.366 6794
 6796 3 9.8 106.08 -32.46 0.154 6795
 6797 3 9.8 105.99 -32.36 0.113 6796
 6798 3 9.69 105.88 -32.21 0.125 6797
 6799 3 9.58 105.69 -32.08 0.158 6798
 6800 3 9.33 105.69 -31.97 0.16 6799
 6801 3 9.1 105.58 -31.96 0.099 6800
 6802 3 10.05 106.08 -32.53 0.113 6796
 6803 3 10.14 106.08 -32.6 0.000125 6802
 6804 3 9.59 106.69 -32.39 0.378 6795
 6805 3 9.44 106.79 -32.36 0.414 6804
 6806 3 9.35 106.79 -32.28 0.402 6805
 6807 3 9.24 106.79 -32.24 0.417 6806
 6808 3 9.07 107.19 -32.22 0.244 6807
 6809 3 8.96 107.49 -32.14 0.258 6808
 6810 3 9.07 107.49 -32.43 0.101 6809
 6811 3 9.1 107.38 -32.53 0.081 6810
 6812 3 9.15 107.29 -32.61 0.075 6811
 6813 3 8.85 107.49 -31.96 0.349 6809
 6814 3 8.82 107.69 -31.92 0.402 6813
 6815 3 8.75 107.79 -31.75 0.389 6814
 6816 3 8.53 107.69 -31.66 0.407 6815
 6817 3 8.43 107.79 -31.61 0.423 6816
 6818 3 8.28 107.79 -31.5 0.398 6817
 6819 3 8.15 107.88 -31.46 0.339 6818
 6820 3 8.02 107.88 -31.39 0.208 6819
 6821 3 7.87 107.99 -31.37 0.114 6820
 6822 3 7.73 107.99 -31.37 0.075 6821
 6823 3 9.05 107.79 -32.32 0.116 6814
 6824 3 9.08 107.69 -32.5 0.06 6823
 6825 3 9.13 107.69 -32.64 0.068 6824
 6826 3 9.16 107.58 -32.76 0.102 6825
 6827 3 9.25 107.58 -32.88 0.14 6826
 6828 3 9.36 107.49 -33 0.000125 6827
 6829 3 9.02 106.08 -32.22 0.125 6807
 6830 3 8.84 105.99 -32.14 0.14 6829
 6831 3 8.77 106.08 -32.07 0.232 6830
 6832 3 8.56 105.69 -32.01 0.1 6831
 6833 3 8.47 105.58 -31.97 0.07 6832
 6834 3 11.27 105.89 -34.95 0.36 6780
 6835 3 11.44 105.98 -35.07 0.333 6834
 6836 3 11.57 105.98 -35.18 0.308 6835
 6837 3 11.73 106.08 -35.29 0.3 6836
 6838 3 11.83 105.98 -35.47 0.322 6837
 6839 3 11.91 105.98 -35.61 0.373 6838
 6840 3 12.08 105.89 -35.72 0.413 6839
 6841 3 12.16 105.78 -35.86 0.434 6840
 6842 3 12.26 105.78 -36.03 0.434 6841
 6843 3 12.33 105.78 -36.21 0.462 6842
 6844 3 12.44 105.78 -36.36 0.48 6843
 6845 3 12.56 105.78 -36.45 0.456 6844
 6846 3 12.67 105.58 -36.54 0.448 6845
 6847 3 12.82 105.58 -36.65 0.461 6846
 6848 3 12.88 105.58 -36.78 0.458 6847
 6849 3 12.91 105.58 -36.95 0.444 6848
 6850 3 12.98 105.58 -37.11 0.441 6849
 6851 3 13.07 105.48 -37.27 0.459 6850
 6852 3 13.22 105.39 -37.37 0.453 6851
 6853 3 13.35 105.39 -37.52 0.421 6852
 6854 3 13.46 105.48 -37.69 0.423 6853
 6855 3 13.59 105.39 -37.79 0.426 6854
 6856 3 13.72 105.48 -37.87 0.437 6855
 6857 3 13.83 105.58 -38 0.41 6856
 6858 3 13.96 105.69 -38.14 0.399 6857
 6859 3 14.11 105.78 -38.21 0.444 6858
 6860 3 14.28 105.69 -38.29 0.464 6859
 6861 3 14.44 105.78 -38.42 0.481 6860
 6862 3 14.53 105.78 -38.53 0.511 6861
 6863 3 14.6 105.78 -38.68 0.489 6862
 6864 3 14.73 105.78 -38.82 0.452 6863
 6865 3 14.85 105.89 -38.9 0.436 6864
 6866 3 15.07 105.89 -39.03 0.464 6865
 6867 3 15.11 105.98 -39.14 0.477 6866
 6868 3 15.23 105.98 -39.14 0.471 6867
 6869 3 15.4 105.98 -39.17 0.373 6868
 6870 3 15.49 105.89 -39.32 0.379 6869
 6871 3 15.61 105.89 -39.42 0.44 6870
 6872 3 15.71 105.78 -39.53 0.465 6871
 6873 3 15.93 105.78 -39.53 0.523 6872
 6874 3 16.32 105.78 -39.5 0.445 6873
 6875 3 16.46 105.78 -39.57 0.404 6874
 6876 3 16.64 105.78 -39.64 0.396 6875
 6877 3 16.8 105.78 -39.71 0.397 6876
 6878 3 17.05 105.78 -39.68 0.418 6877
 6879 3 17.26 105.78 -39.71 0.446 6878
 6880 3 17.46 105.78 -39.72 0.444 6879
 6881 3 17.67 105.78 -39.75 0.428 6880
 6882 3 17.87 105.78 -39.82 0.424 6881
 6883 3 18.12 105.78 -39.83 0.378 6882
 6884 3 18.28 105.78 -39.89 0.372 6883
 6885 3 18.42 105.78 -39.96 0.389 6884
 6886 3 18.6 105.78 -40 0.412 6885
 6887 3 18.78 105.78 -40.03 0.395 6886
 6888 3 18.92 105.78 -40.11 0.424 6887
 6889 3 19.07 105.78 -40.25 0.434 6888
 6890 3 19.21 105.78 -40.33 0.434 6889
 6891 3 19.39 105.78 -40.39 0.485 6890
 6892 3 19.57 105.78 -40.42 0.48 6891
 6893 3 19.46 106.58 -40.54 0.1 6892
 6894 3 19.51 106.58 -40.63 0.128 6893
 6895 3 19.55 106.69 -40.68 0.157 6894
 6896 3 19.62 106.78 -40.74 0.185 6895
 6897 3 19.64 106.98 -40.86 0.211 6896
 6898 3 19.67 107.08 -40.89 0.212 6897
 6899 3 19.69 107.28 -41.03 0.162 6898
 6900 3 19.64 107.39 -41.18 0.137 6899
 6901 3 19.58 107.48 -41.28 0.152 6900
 6902 3 19.51 107.69 -41.35 0.145 6901
 6903 3 19.51 107.69 -41.46 0.187 6902
 6904 3 19.96 107.78 -41.5 0.141 6903
 6905 3 20.17 107.89 -41.63 0.11 6904
 6906 3 20.32 107.89 -41.74 0.077 6905
 6907 3 20.5 108.08 -41.74 0.139 6906
 6908 3 20.55 108.39 -41.76 0.097 6907
 6909 3 20.44 108.48 -41.76 0.123 6908
 6910 3 20.55 108.69 -41.89 0.097 6909
 6911 3 20.57 108.78 -41.93 0.102 6910
 6912 3 20.64 108.89 -41.99 0.083 6911
 6913 3 20.8 108.08 -41.5 0.082 6907
 6914 3 20.82 108.28 -41.39 0.092 6913
 6915 3 20.89 108.28 -41.26 0.074 6914
 6916 3 19.25 107.89 -41.68 0.133 6903
 6917 3 19.23 107.98 -41.72 0.135 6916
 6918 3 19.08 108.08 -41.82 0.181 6917
 6919 3 18.94 108.19 -41.78 0.202 6918
 6920 3 19 108.39 -41.86 0.143 6919
 6921 3 18.91 108.58 -41.88 0.128 6920
 6922 3 18.83 108.69 -41.9 0.136 6921
 6923 3 18.76 108.78 -41.9 0.153 6922
 6924 3 18.8 108.89 -41.95 0.152 6923
 6925 3 18.78 109.19 -42 0.171 6924
 6926 3 18.8 109.28 -41.96 0.22 6925
 6927 3 18.66 109.39 -42.07 0.231 6926
 6928 3 18.62 109.58 -42.08 0.248 6927
 6929 3 18.57 109.89 -42.04 0.234 6928
 6930 3 18.62 110.08 -42 0.225 6929
 6931 3 18.62 110.28 -41.93 0.212 6930
 6932 3 18.73 110.48 -42.01 0.241 6931
 6933 3 18.82 110.58 -42.1 0.285 6932
 6934 3 18.85 110.69 -42.17 0.374 6933
 6935 3 18.98 110.78 -42.24 0.437 6934
 6936 3 19.1 110.78 -42.25 0.505 6935
 6937 3 19.21 110.98 -42.29 0.56 6936
 6938 3 19.32 111.08 -42.26 0.615 6937
 6939 3 19.26 111.29 -42.42 0.662 6938
 6940 3 19.28 111.29 -42.56 0.72 6939
 6941 3 19.37 111.4 -42.72 0.749 6940
 6942 3 19.62 111.59 -42.71 0.489 6941
 6943 3 19.75 112.08 -42.31 0.294 6942
 6944 3 19.83 112.28 -42.07 0.238 6943
 6945 3 20.05 112.19 -42.08 0.252 6944
 6946 3 19.98 112.08 -41.92 0.22 6945
 6947 3 19.67 111.78 -41.93 0.119 6946
 6948 3 19.67 111.69 -41.82 0.000125 6947
 6949 3 20.37 112.19 -42.29 0.111 6945
 6950 3 20.53 112.19 -42.39 0.128 6949
 6951 3 20.69 112.19 -42.43 0.12 6950
 6952 3 20.82 112.29 -42.53 0.139 6951
 6953 3 20.96 112.2 -42.6 0.147 6952
 6954 3 21.08 112.09 -42.63 0.133 6953
 6955 3 21.28 111.9 -42.64 0.093 6954
 6956 3 21.35 111.79 -42.67 0.089 6955
 6957 3 21.55 111.7 -42.7 0.116 6956
 6958 3 18.37 111.7 -42.93 0.418 6941
 6959 3 17.83 111.59 -42.95 0.309 6958
 6960 3 17.71 111.59 -42.99 0.292 6959
 6961 3 17.6 111.59 -43.03 0.334 6960
 6962 3 17.51 111.59 -43.2 0.43 6961
 6963 3 17.39 111.59 -43.26 0.499 6962
 6964 3 17.32 111.59 -43.43 0.554 6963
 6965 3 17.23 111.79 -43.46 0.578 6964
 6966 3 17.71 112.49 -43.43 0.154 6965
 6967 3 17.39 112.4 -43.64 0.126 6966
 6968 3 17.28 112.29 -43.63 0.04 6967
 6969 3 17.03 111.59 -43.61 0.587 6965
 6970 3 16.85 111.59 -43.57 0.576 6969
 6971 3 16.75 111.59 -43.65 0.523 6970
 6972 3 16.57 111.49 -43.75 0.438 6971
 6973 3 16.44 111.49 -43.75 0.482 6972
 6974 3 16.3 111.59 -43.61 0.503 6973
 6975 3 16.17 111.59 -43.63 0.485 6974
 6976 3 15.93 111.2 -44.11 0.113 6975
 6977 3 15.81 111.09 -44.21 0.162 6976
 6978 3 15.65 111.09 -44.2 0.21 6977
 6979 3 15.55 110.99 -44.21 0.281 6978
 6980 3 15.23 111.09 -44 0.196 6979
 6981 3 15.02 111.09 -43.93 0.174 6980
 6982 3 14.91 110.99 -43.86 0.175 6981
 6983 3 14.75 110.99 -43.81 0.149 6982
 6984 3 14.57 110.9 -43.79 0.112 6983
 6985 3 14.41 110.9 -43.75 0.118 6984
 6986 3 14.24 110.79 -43.75 0.163 6985
 6987 3 14.11 110.9 -43.7 0.191 6986
 6988 3 13.97 110.99 -43.64 0.25 6987
 6989 3 13.86 111.2 -43.39 0.192 6988
 6990 3 13.76 111.4 -43.28 0.173 6989
 6991 3 13.65 111.59 -43.08 0.17 6990
 6992 3 13.56 111.79 -42.96 0.162 6991
 6993 3 13.49 111.9 -42.88 0.157 6992
 6994 3 13.41 111.99 -42.64 0.136 6993
 6995 3 13.35 111.99 -42.53 0.16 6994
 6996 3 13.55 111.9 -42.43 0.099 6995
 6997 3 13.07 111.99 -42.54 0.119 6995
 6998 3 12.98 111.9 -42.46 0.114 6997
 6999 3 12.76 111.9 -42.46 0.111 6998
 7000 3 12.66 111.9 -42.45 0.11 6999
 7001 3 12.51 111.9 -42.4 0.113 7000
 7002 3 12.39 111.99 -42.42 0.161 7001
 7003 3 12.28 111.99 -42.51 0.219 7002
 7004 3 12.13 111.99 -42.43 0.181 7003
 7005 3 12.06 112.09 -42.36 0.253 7004
 7006 3 12.11 111.7 -42.68 0.072 7005
 7007 3 12.18 111.59 -42.82 0.108 7006
 7008 3 12.15 111.7 -43.03 0.053 7007
 7009 3 12.07 111.49 -43.13 0.08 7008
 7010 3 12.11 111.49 -43.25 0.087 7009
 7011 3 11.99 112.2 -42.36 0.173 7005
 7012 3 12.08 112.09 -42.03 0.134 7011
 7013 3 12.25 111.99 -41.9 0.076 7012
 7014 3 12.4 111.99 -41.85 0.087 7013
 7015 3 12.44 112.2 -41.81 0.081 7014
 7016 3 12.42 112.29 -41.68 0.04 7015
 7017 3 11.85 112.4 -42.36 0.21 7011
 7018 3 11.69 112.49 -42.36 0.211 7017
 7019 3 11.39 112.7 -42.36 0.21 7018
 7020 3 11.25 112.79 -42.38 0.305 7019
 7021 3 10.96 112.4 -42.45 0.146 7020
 7022 3 10.94 112.49 -42.22 0.018 7021
 7023 3 10.97 112.29 -42.5 0.197 7021
 7024 3 10.91 112.2 -42.57 0.227 7023
 7025 3 10.83 112.09 -42.5 0.335 7024
 7026 3 10.81 111.99 -42.5 0.439 7025
 7027 3 10.61 111.99 -42.51 0.495 7026
 7028 3 10.9 111.7 -42.95 0.188 7027
 7029 3 10.91 111.49 -42.86 0.187 7028
 7030 3 10.25 112.09 -42.46 0.549 7027
 7031 3 10.1 112.09 -42.47 0.564 7030
 7032 3 10.03 111.9 -42.45 0.603 7031
 7033 3 10 111.59 -41.86 0.133 7032
 7034 3 9.84 111.49 -41.82 0.148 7033
 7035 3 9.91 111.2 -41.86 0.115 7034
 7036 3 10.07 110.99 -41.83 0.081 7035
 7037 3 10.21 110.99 -41.71 0.086 7036
 7038 3 10.31 110.9 -41.64 0.124 7037
 7039 3 10.39 110.9 -41.53 0.146 7038
 7040 3 10.53 110.78 -41.42 0.087 7039
 7041 3 10.64 110.89 -41.38 0.000125 7040
 7042 3 9.99 111.79 -42.64 0.621 7032
 7043 3 10.02 111.59 -42.72 0.652 7042
 7044 3 10.22 111.2 -42.26 0.118 7043
 7045 3 10.31 111.09 -42.39 0.039 7044
 7046 3 9.83 111.7 -42.63 0.584 7043
 7047 3 9.41 112.09 -42.61 0.447 7046
 7048 3 9.27 112.29 -42.63 0.386 7047
 7049 3 9.28 112.7 -43.03 0.186 7048
 7050 3 9.24 112.79 -43.35 0.098 7049
 7051 3 9.28 112.7 -43.54 0.119 7050
 7052 3 9.33 112.59 -43.64 0.105 7051
 7053 3 9.34 112.4 -43.75 0.068 7052
 7054 3 9.36 112.29 -43.82 0.115 7053
 7055 3 9.41 112.29 -43.96 0.144 7054
 7056 3 9.47 112.2 -44.11 0.148 7055
 7057 3 9.55 111.99 -44.17 0.096 7056
 7058 3 9.51 111.79 -44.24 0.112 7057
 7059 3 9.56 111.7 -44.28 0.12 7058
 7060 3 9.58 111.59 -44.36 0.096 7059
 7061 3 9.49 111.49 -44.43 0.061 7060
 7062 3 9.53 111.4 -44.53 0.095 7061
 7063 3 9.56 111.29 -44.57 0.086 7062
 7064 3 9.58 111.2 -44.74 0.107 7063
 7065 3 9.58 110.99 -44.82 0.097 7064
 7066 3 9.08 112.4 -42.43 0.208 7048
 7067 3 9 112.49 -42.43 0.263 7066
 7068 3 8.77 112.2 -42.53 0.138 7067
 7069 3 8.67 112.2 -42.49 0.173 7068
 7070 3 8.5 111.9 -42.68 0.07 7069
 7071 3 8.39 111.79 -42.75 0.108 7070
 7072 3 8.32 111.7 -42.82 0.08 7071
 7073 3 8.25 111.59 -42.96 0.106 7072
 7074 3 8.36 111.59 -43.1 0.107 7073
 7075 3 8.44 111.49 -43.24 0.095 7074
 7076 3 9.15 112.9 -42.22 0.145 7067
 7077 3 9.16 113.09 -42.21 0.07 7076
 7078 3 9.31 113.09 -42.04 0.088 7077
 7079 3 9.36 113.2 -41.93 0.074 7078
 7080 3 9.36 113.29 -41.83 0.076 7079
 7081 3 9.41 113.4 -41.68 0.108 7080
 7082 3 9.48 113.49 -41.58 0.082 7081
 7083 3 9.39 113.7 -41.48 0.099 7082
 7084 3 9.31 113.78 -41.34 0.092 7083
 7085 3 9.34 112.79 -42.07 0.048 7076
 7086 3 9.41 112.79 -41.88 0.083 7085
 7087 3 9.43 112.79 -41.71 0.107 7086
 7088 3 9.72 111.7 -42.57 0.584 7087
 7089 3 10.24 111.49 -42.99 0.171 7088
 7090 3 10.47 111.2 -43.46 0.102 7089
 7091 3 10.39 111.09 -43.49 0.000125 7090
 7092 3 10.33 111.4 -43.1 0.171 7089
 7093 3 10.86 111.4 -43.07 0.169 7092
 7094 3 10.91 111.49 -42.95 0.148 7093
 7095 3 9.41 111.7 -41.82 0.138 7046
 7096 3 9.36 111.59 -41.75 0.065 7095
 7097 3 9.34 111.7 -41.61 0.111 7096
 7098 3 9.24 111.59 -41.39 0.126 7097
 7099 3 9.11 111.59 -41.39 0.136 7098
 7100 3 8.92 111.69 -41.31 0.12 7099
 7101 3 8.77 111.58 -41.31 0.064 7100
 7102 3 8.65 111.59 -41.4 0.112 7101
 7103 3 8.52 111.7 -41.46 0.128 7102
 7104 3 11.23 111.49 -42.61 0.103 7026
 7105 3 11.38 111.49 -42.53 0.082 7104
 7106 3 11.55 111.49 -42.5 0.13 7105
 7107 3 11.74 111.4 -42.57 0.144 7106
 7108 3 11.55 113.4 -42.32 0.119 7020
 7109 3 11.69 113.4 -42.36 0.141 7108
 7110 3 11.88 113.59 -42.35 0.161 7109
 7111 3 12.13 113.7 -42.34 0.182 7110
 7112 3 12.26 113.79 -42.31 0.208 7111
 7113 3 12.34 113.9 -42.31 0.212 7112
 7114 3 12.17 113.79 -41.99 0.065 7113
 7115 3 12.07 113.79 -41.82 0.075 7114
 7116 3 11.99 113.79 -41.67 0.09 7115
 7117 3 11.97 113.78 -41.53 0.077 7116
 7118 3 11.89 113.89 -41.41 0.061 7117
 7119 3 11.82 113.89 -41.31 0.075 7118
 7120 3 11.75 113.98 -41.23 0.089 7119
 7121 3 11.6 113.98 -41.13 0.086 7120
 7122 3 11.5 114.08 -41 0.091 7121
 7123 3 11.42 114.08 -40.88 0.118 7122
 7124 3 11.36 114.08 -40.74 0.111 7123
 7125 3 11.32 114.08 -40.56 0.101 7124
 7126 3 11.26 113.98 -40.38 0.088 7125
 7127 3 11.18 113.89 -40.31 0.067 7126
 7128 3 11.1 113.69 -40.27 0.086 7127
 7129 3 11.06 113.48 -40.36 0.093 7128
 7130 3 11.01 113.28 -40.36 0.066 7129
 7131 3 10.9 113.28 -40.28 0.11 7130
 7132 3 10.83 113.19 -40.36 0.122 7131
 7133 3 10.75 113.19 -40.43 0.000125 7132
 7134 3 11.92 113.59 -42.03 0.107 7114
 7135 3 11.78 113.4 -41.96 0.114 7134
 7136 3 11.72 113.29 -41.86 0.105 7135
 7137 3 11.63 113.09 -41.83 0.087 7136
 7138 3 12.61 113.99 -42.46 0.087 7113
 7139 3 12.74 113.99 -42.52 0.117 7138
 7140 3 12.83 114.2 -42.57 0.13 7139
 7141 3 12.86 114.29 -42.67 0.124 7140
 7142 3 12.94 114.49 -42.62 0.127 7141
 7143 3 13.09 114.7 -42.56 0.148 7142
 7144 3 13.27 114.79 -42.52 0.15 7143
 7145 3 13.42 114.9 -42.5 0.136 7144
 7146 3 13.63 114.99 -42.63 0.098 7145
 7147 3 13.67 114.99 -42.77 0.097 7146
 7148 3 13.77 114.99 -42.89 0.072 7147
 7149 3 13.81 114.79 -43.02 0.1 7148
 7150 3 13.77 114.79 -43.13 0.081 7149
 7151 3 13.74 114.59 -43.24 0.067 7150
 7152 3 13.69 114.49 -43.28 0.000125 7151
 7153 3 13.82 110.9 -43.97 0.106 6988
 7154 3 13.66 110.9 -44.08 0.094 7153
 7155 3 13.52 110.79 -44.07 0.121 7154
 7156 3 13.38 110.79 -44.08 0.128 7155
 7157 3 13.26 110.79 -44.13 0.1 7156
 7158 3 13.15 110.79 -44.14 0.093 7157
 7159 3 12.98 110.79 -44.28 0.155 7158
 7160 3 12.9 110.7 -44.29 0.000125 7159
 7161 3 15.66 110.79 -44.5 0.147 6979
 7162 3 15.58 110.79 -44.63 0.117 7161
 7163 3 15.61 110.59 -44.78 0.122 7162
 7164 3 15.66 110.59 -44.89 0.16 7163
 7165 3 15.71 110.7 -45.04 0.164 7164
 7166 3 15.53 110.7 -45.21 0.149 7165
 7167 3 15.49 110.59 -45.32 0.178 7166
 7168 3 15.43 110.59 -45.45 0.227 7167
 7169 3 15.32 110.49 -45.53 0.251 7168
 7170 3 15.32 110.4 -45.61 0.258 7169
 7171 3 15.18 110.4 -45.78 0.182 7170
 7172 3 15.25 110.29 -45.92 0.246 7171
 7173 3 15.68 110.4 -45.88 0.096 7172
 7174 3 15.84 110.49 -45.9 0.117 7173
 7175 3 15.94 110.59 -45.83 0.073 7174
 7176 3 15.08 110.2 -46.07 0.213 7172
 7177 3 14.92 110.29 -46.17 0.156 7176
 7178 3 14.86 110.29 -46.31 0.126 7177
 7179 3 14.84 110.29 -46.5 0.159 7178
 7180 3 14.83 110.29 -46.75 0.193 7179
 7181 3 14.72 110.29 -46.88 0.192 7180
 7182 3 14.69 110.4 -47 0.165 7181
 7183 3 14.75 110.49 -47.21 0.144 7182
 7184 3 14.66 110.49 -47.36 0.125 7183
 7185 3 14.53 110.4 -47.46 0.127 7184
 7186 3 14.5 110.29 -47.56 0.145 7185
 7187 3 14.43 110.29 -47.67 0.131 7186
 7188 3 14.3 110.4 -47.74 0.163 7187
 7189 3 14.24 110.4 -47.86 0.166 7188
 7190 3 14.17 110.4 -47.95 0.239 7189
 7191 3 14.08 110.49 -48 0.315 7190
 7192 3 13.97 110.99 -47.89 0.105 7191
 7193 3 13.94 111.2 -47.86 0.106 7192
 7194 3 13.99 111.29 -47.79 0.089 7193
 7195 3 14 111.4 -47.68 0.097 7194
 7196 3 14.06 111.49 -47.57 0.094 7195
 7197 3 14.18 111.7 -47.57 0.089 7196
 7198 3 14.22 111.79 -47.5 0.1 7197
 7199 3 14.19 111.9 -47.45 0.048 7198
 7200 3 13.78 110.09 -48.03 0.206 7191
 7201 3 13.57 110.09 -48.03 0.165 7200
 7202 3 13.39 110.09 -48.04 0.176 7201
 7203 3 13.25 110.09 -48.06 0.179 7202
 7204 3 13.13 109.99 -48.18 0.202 7203
 7205 3 13.03 109.9 -48.32 0.24 7204
 7206 3 12.99 109.79 -48.43 0.271 7205
 7207 3 13.19 109.49 -48.47 0.233 7206
 7208 3 12.92 109.59 -48.53 0.067 7207
 7209 3 12.88 109.49 -48.61 0.095 7208
 7210 3 13.36 109.4 -48.51 0.108 7207
 7211 3 13.09 109.29 -48.51 0.078 7210
 7212 3 13.08 109.2 -48.56 0.089 7211
 7213 3 13.07 109.09 -48.46 0.095 7212
 7214 3 13.03 108.99 -48.39 0.113 7213
 7215 3 13.53 109.4 -48.61 0.127 7210
 7216 3 13.81 109.29 -48.86 0.096 7215
 7217 3 13.86 109.2 -48.95 0.074 7216
 7218 3 13.91 109.09 -49.03 0.114 7217
 7219 3 14.05 108.99 -49.11 0.132 7218
 7220 3 14.25 108.9 -49.1 0.091 7219
 7221 3 14.41 108.9 -49.11 0.11 7220
 7222 3 14.51 108.79 -49.22 0.085 7221
 7223 3 14.58 108.79 -49.36 0.094 7222
 7224 3 14.67 108.79 -49.43 0.128 7223
 7225 3 14.83 108.79 -49.5 0.116 7224
 7226 3 14.89 108.7 -49.63 0.141 7225
 7227 3 14.75 108.79 -49.75 0.084 7226
 7228 3 14.64 108.99 -49.76 0.105 7227
 7229 3 14.6 109.2 -49.78 0.09 7228
 7230 3 14.48 109.2 -49.86 0.129 7229
 7231 3 14.33 109.3 -49.99 0.099 7230
 7232 3 14.21 109.3 -50.11 0.102 7231
 7233 3 14.17 109.21 -50.25 0.000125 7232
 7234 3 13.61 109.29 -48.65 0.127 7215
 7235 3 13.52 109.29 -48.56 0.108 7234
 7236 3 12.61 109.9 -48.45 0.176 7206
 7237 3 12.5 110.09 -48.53 0.188 7236
 7238 3 12.34 110.09 -48.71 0.15 7237
 7239 3 12.18 110.09 -48.75 0.215 7238
 7240 3 12.1 110.09 -48.82 0.249 7239
 7241 3 11.99 110.09 -48.82 0.266 7240
 7242 3 11.84 110.09 -48.75 0.324 7241
 7243 3 11.71 109.9 -49.03 0.29 7242
 7244 3 11.53 109.79 -49.06 0.358 7243
 7245 3 11.41 109.7 -49.1 0.408 7244
 7246 3 11.26 109.7 -49.14 0.466 7245
 7247 3 11.16 109.59 -49.17 0.514 7246
 7248 3 11.72 109.6 -49.86 0.086 7247
 7249 3 11.74 109.5 -49.96 0.153 7248
 7250 3 11.63 109.6 -50.03 0.184 7249
 7251 3 11.92 109.6 -50.1 0.056 7250
 7252 3 12.03 109.5 -50.18 0.119 7251
 7253 3 12.01 109.49 -50.35 0.099 7252
 7254 3 11.96 109.49 -50.5 0.072 7253
 7255 3 11.92 109.6 -50.61 0.101 7254
 7256 3 11.73 109.8 -50.5 0.000125 7255
 7257 3 11.5 109.41 -50.04 0.106 7250
 7258 3 11.31 109.3 -49.99 0.08 7257
 7259 3 11.16 109.3 -50.07 0.064 7258
 7260 3 10.84 109.59 -48.93 0.406 7247
 7261 3 10.72 109.59 -48.92 0.379 7260
 7262 3 10.65 109.9 -48.36 0.119 7261
 7263 3 10.74 109.9 -48.28 0.149 7262
 7264 3 10.67 109.99 -48.14 0.155 7263
 7265 3 10.66 110.09 -47.97 0.115 7264
 7266 3 10.75 109.9 -47.96 0.067 7265
 7267 3 10.85 109.79 -47.97 0.000125 7266
 7268 3 10.57 109.49 -49.13 0.336 7261
 7269 3 10.55 109.29 -49.28 0.239 7268
 7270 3 10.52 109.2 -49.4 0.257 7269
 7271 3 10.59 108.9 -49.47 0.223 7270
 7272 3 10.66 108.71 -49.68 0.181 7271
 7273 3 10.56 108.71 -49.82 0.146 7272
 7274 3 10.5 108.8 -49.97 0.082 7273
 7275 3 10.13 109.2 -49.43 0.133 7270
 7276 3 10 109.2 -49.5 0.139 7275
 7277 3 9.84 109.2 -49.46 0.202 7276
 7278 3 9.77 109 -49.65 0.194 7277
 7279 3 9.65 109 -49.72 0.242 7278
 7280 3 9.53 108.91 -49.79 0.285 7279
 7281 3 9.33 108.99 -49.4 0.173 7280
 7282 3 9.22 109.09 -49.15 0.059 7281
 7283 3 9.18 109.2 -48.97 0.077 7282
 7284 3 9.19 109.2 -48.78 0.137 7283
 7285 3 9.19 109.4 -48.58 0.151 7284
 7286 3 9.11 109.49 -48.5 0.154 7285
 7287 3 9.1 109.7 -48.43 0.089 7286
 7288 3 9.11 109.79 -48.31 0.101 7287
 7289 3 8.97 109.4 -48.32 0.114 7286
 7290 3 8.92 109.4 -48.15 0.085 7289
 7291 3 8.83 109.4 -48 0.052 7290
 7292 3 8.75 109.49 -47.86 0.079 7291
 7293 3 8.69 109.59 -47.71 0.062 7292
 7294 3 8.69 109.7 -47.65 0.074 7293
 7295 3 8.55 109.7 -47.58 0.07 7294
 7296 3 8.44 109.79 -47.53 0.086 7295
 7297 3 8.41 109.9 -47.45 0.101 7296
 7298 3 8.43 110.09 -47.38 0.09 7297
 7299 3 8.47 110.2 -47.29 0.098 7298
 7300 3 8.53 110.4 -47.28 0.105 7299
 7301 3 8.69 110.49 -47.36 0.103 7300
 7302 3 8.75 110.7 -47.43 0.087 7301
 7303 3 8.76 110.79 -47.5 0.125 7302
 7304 3 8.81 110.9 -47.68 0.098 7303
 7305 3 9.57 108.91 -50.08 0.174 7280
 7306 3 9.53 108.89 -50.32 0.132 7305
 7307 3 9.49 108.8 -50.39 0.13 7306
 7308 3 9.5 108.69 -50.56 0.158 7307
 7309 3 9.46 108.6 -50.64 0.193 7308
 7310 3 9.35 108.49 -50.72 0.218 7309
 7311 3 9.16 108.3 -50.75 0.198 7310
 7312 3 9.02 108.19 -50.82 0.244 7311
 7313 3 8.84 108.1 -50.79 0.233 7312
 7314 3 8.72 108.1 -50.78 0.239 7313
 7315 3 8.73 107.89 -51.01 0.183 7314
 7316 3 8.65 107.8 -51.07 0.23 7315
 7317 3 8.47 107.69 -51.07 0.162 7316
 7318 3 8.31 107.49 -51.11 0.205 7317
 7319 3 8.11 107.49 -51.04 0.244 7318
 7320 3 7.95 107.39 -51.11 0.292 7319
 7321 3 7.7 107.3 -51.14 0.299 7320
 7322 3 7.54 107.3 -51.22 0.376 7321
 7323 3 7.45 107.3 -51.32 0.414 7322
 7324 3 7.46 107.19 -51.5 0.53 7323
 7325 3 7.48 107.3 -51.68 0.59 7324
 7326 3 8.17 107.3 -52.04 0.106 7325
 7327 3 8.33 107.39 -52.08 0.084 7326
 7328 3 8.47 107.39 -52.13 0.105 7327
 7329 3 8.63 107.49 -52.04 0.124 7328
 7330 3 8.72 107.6 -51.97 0.105 7329
 7331 3 8.52 107.39 -52.31 0.1 7328
 7332 3 8.63 107.49 -52.39 0.099 7331
 7333 3 8.57 107.39 -52.61 0.119 7332
 7334 3 8.53 107.3 -52.76 0.098 7333
 7335 3 8.61 107.3 -52.97 0.111 7334
 7336 3 8.65 107.19 -53.11 0.104 7335
 7337 3 8.64 107.1 -53.28 0.092 7336
 7338 3 8.64 106.99 -53.38 0.09 7337
 7339 3 8.66 106.89 -53.46 0.087 7338
 7340 3 8.72 106.8 -53.51 0.093 7339
 7341 3 8.68 106.69 -53.51 0.083 7340
 7342 3 8.64 106.49 -53.5 0.07 7341
 7343 3 8.58 106.39 -53.49 0.066 7342
 7344 3 8.41 105.99 -53.25 0.101 7343
 7345 3 8.26 105.99 -53.22 0.061 7344
 7346 3 7.29 107.39 -51.68 0.62 7325
 7347 3 6.66 106.99 -51.49 0.113 7346
 7348 3 6.54 106.8 -51.51 0.119 7347
 7349 3 6.34 106.8 -51.54 0.093 7348
 7350 3 6.24 106.8 -51.57 0.038 7349
 7351 3 7.25 107.6 -51.78 0.684 7346
 7352 3 7.55 108.3 -51.57 0.123 7351
 7353 3 7.58 108.3 -51.4 0.164 7352
 7354 3 7.62 108.49 -51.42 0.123 7353
 7355 3 7.7 108.6 -51.32 0.146 7354
 7356 3 7.87 108.69 -51.25 0.184 7355
 7357 3 7.79 109.1 -51.2 0.125 7356
 7358 3 7.86 109.19 -51.17 0.074 7357
 7359 3 7.87 109.3 -51.1 0.027 7358
 7360 3 8.19 108.39 -51.5 0.109 7356
 7361 3 8.27 108.3 -51.64 0.11 7360
 7362 3 8.34 108.3 -51.75 0.082 7361
 7363 3 8.46 108.3 -51.78 0.081 7362
 7364 3 7.48 108.3 -51.14 0.066 7353
 7365 3 7.12 107.49 -51.93 0.637 7351
 7366 3 7.12 107.49 -52.04 0.655 7365
 7367 3 6.55 107.99 -51.14 0.166 7366
 7368 3 6.51 108.1 -51 0.132 7367
 7369 3 6.45 108.3 -51.03 0.094 7368
 7370 3 6.44 108.49 -50.99 0.209 7369
 7371 3 6.45 108.69 -50.81 0.146 7370
 7372 3 6.34 108.8 -50.82 0.104 7371
 7373 3 6.2 108.8 -50.75 0.1 7372
 7374 3 6.07 108.8 -50.71 0.13 7373
 7375 3 5.98 108.99 -50.67 0.205 7374
 7376 3 6.09 109.3 -50.45 0.126 7375
 7377 3 6.04 109.3 -50.36 0.093 7376
 7378 3 5.75 108.99 -50.68 0.1 7375
 7379 3 5.69 108.89 -50.68 0.085 7378
 7380 3 6.33 108.3 -51.18 0.156 7370
 7381 3 6.41 108.3 -51.32 0.000125 7380
 7382 3 7.75 106.99 -52.89 0.243 7366
 7383 3 7.74 106.99 -53.01 0.244 7382
 7384 3 7.95 106.89 -53.18 0.263 7383
 7385 3 8.02 106.89 -53.29 0.215 7384
 7386 3 7.92 106.8 -53.28 0.205 7385
 7387 3 8.15 106.89 -53.5 0.195 7386
 7388 3 8.16 106.89 -53.61 0.167 7387
 7389 3 8.22 106.89 -53.74 0.156 7388
 7390 3 8.33 106.89 -53.89 0.125 7389
 7391 3 8.36 106.89 -54 0.15 7390
 7392 3 8.44 106.89 -54.18 0.148 7391
 7393 3 8.51 106.89 -54.39 0.154 7392
 7394 3 8.71 106.99 -54.57 0.152 7393
 7395 3 8.82 107.1 -54.71 0.14 7394
 7396 3 9.01 107.1 -54.83 0.101 7395
 7397 3 9.06 107.1 -54.95 0.17 7396
 7398 3 9.06 107.1 -55.11 0.192 7397
 7399 3 9.21 106.99 -55.26 0.194 7398
 7400 3 9.4 106.89 -55.43 0.143 7399
 7401 3 9.14 106.89 -55.39 0.085 7400
 7402 3 9.57 106.89 -55.57 0.133 7400
 7403 3 9.69 106.8 -55.65 0.198 7402
 7404 3 9.91 106.8 -55.67 0.157 7403
 7405 3 10.07 106.89 -55.65 0.177 7404
 7406 3 10.18 106.99 -55.71 0.132 7405
 7407 3 10.28 106.89 -55.72 0.147 7406
 7408 3 10.46 106.99 -55.81 0.191 7407
 7409 3 10.66 107.1 -55.82 0.158 7408
 7410 3 10.78 107.19 -55.81 0.129 7409
 7411 3 10.96 107.19 -55.85 0.12 7410
 7412 3 11.16 107.3 -55.82 0.113 7411
 7413 3 11.33 107.3 -55.82 0.11 7412
 7414 3 11.46 107.3 -55.78 0.153 7413
 7415 3 11.66 107.49 -55.75 0.115 7414
 7416 3 11.76 107.6 -55.75 0.121 7415
 7417 3 11.89 107.6 -55.74 0.184 7416
 7418 3 12.05 107.69 -55.42 0.107 7417
 7419 3 12.15 107.69 -55.39 0.139 7418
 7420 3 12.33 107.69 -55.32 0.151 7419
 7421 3 12.41 107.69 -55.21 0.181 7420
 7422 3 12.66 107.8 -55.14 0.135 7421
 7423 3 12.76 107.8 -55.03 0.155 7422
 7424 3 12.91 107.8 -54.96 0.124 7423
 7425 3 13.05 107.89 -54.9 0.116 7424
 7426 3 13.14 107.99 -54.83 0.106 7425
 7427 3 13.28 107.99 -54.85 0.159 7426
 7428 3 13.39 108.1 -54.86 0.107 7427
 7429 3 13.43 108.19 -54.72 0.144 7428
 7430 3 13.6 108.39 -54.51 0.137 7429
 7431 3 13.69 108.49 -54.43 0.125 7430
 7432 3 13.81 108.49 -54.36 0.159 7431
 7433 3 13.91 108.6 -54.28 0.173 7432
 7434 3 14.08 108.69 -54.25 0.165 7433
 7435 3 14.25 108.69 -54.14 0.125 7434
 7436 3 14.35 108.8 -54.04 0.112 7435
 7437 3 14.4 108.99 -54.01 0.122 7436
 7438 3 14.44 109.1 -54.08 0.142 7437
 7439 3 14.56 109.3 -54.03 0.205 7438
 7440 3 14.64 109.49 -53.9 0.221 7439
 7441 3 14.72 109.6 -53.78 0.212 7440
 7442 3 14.66 109.8 -53.71 0.181 7441
 7443 3 14.58 109.99 -53.61 0.178 7442
 7444 3 14.56 110.1 -53.56 0.149 7443
 7445 3 14.5 110.3 -53.5 0.125 7444
 7446 3 14.56 110.49 -53.43 0.134 7445
 7447 3 14.63 110.6 -53.43 0.118 7446
 7448 3 14.69 110.8 -53.39 0.114 7447
 7449 3 14.75 110.89 -53.33 0.135 7448
 7450 3 14.78 111.1 -53.26 0.144 7449
 7451 3 14.89 111.19 -53.17 0.151 7450
 7452 3 14.96 111.3 -53.06 0.174 7451
 7453 3 14.99 111.39 -52.95 0.194 7452
 7454 3 15 111.69 -52.92 0.154 7453
 7455 3 15.01 111.8 -52.78 0.189 7454
 7456 3 15.01 111.89 -52.72 0.222 7455
 7457 3 15 111.99 -52.68 0.282 7456
 7458 3 14.94 112.1 -52.64 0.37 7457
 7459 3 14.89 112.19 -52.53 0.438 7458
 7460 3 14.66 112.3 -52.93 0.14 7459
 7461 3 14.49 112.19 -52.96 0.072 7460
 7462 3 14.38 112.1 -52.99 0.09 7461
 7463 3 14.26 111.99 -53.03 0.088 7462
 7464 3 14.16 111.99 -53.21 0.078 7463
 7465 3 14.03 111.99 -53.22 0.077 7464
 7466 3 13.9 111.99 -53.32 0.089 7465
 7467 3 13.84 111.99 -53.43 0.081 7466
 7468 3 13.81 111.99 -53.58 0.048 7467
 7469 3 14.92 112.19 -52.39 0.514 7459
 7470 3 14.83 112.19 -52.03 0.509 7469
 7471 3 14.75 112.39 -51.92 0.579 7470
 7472 3 15.52 112.49 -52.17 0.139 7471
 7473 3 15.69 112.69 -52.31 0.125 7472
 7474 3 15.75 112.8 -52.4 0.105 7473
 7475 3 15.84 112.99 -52.5 0.133 7474
 7476 3 15.96 113.1 -52.46 0.165 7475
 7477 3 16.01 113.39 -52.28 0.166 7476
 7478 3 16.03 113.49 -52.18 0.174 7477
 7479 3 16.1 112.89 -52.61 0.118 7476
 7480 3 16.17 112.89 -52.71 0.068 7479
 7481 3 14.5 112.39 -51.78 0.526 7471
 7482 3 14.75 113.19 -51.89 0.13 7481
 7483 3 14.72 113.3 -51.82 0.154 7482
 7484 3 14.71 113.49 -51.7 0.135 7483
 7485 3 14.81 113.6 -51.61 0.09 7484
 7486 3 14.86 113.69 -51.55 0.119 7485
 7487 3 14.96 113.8 -51.49 0.145 7486
 7488 3 15.06 113.89 -51.5 0.136 7487
 7489 3 15.22 113.99 -51.57 0.137 7488
 7490 3 15.28 114.19 -51.52 0.172 7489
 7491 3 15.31 114.49 -51.28 0.177 7490
 7492 3 15.32 114.69 -51.12 0.191 7491
 7493 3 15.32 114.8 -50.99 0.151 7492
 7494 3 15.34 114.99 -50.75 0.105 7493
 7495 3 15.32 115.1 -50.63 0.091 7494
 7496 3 15.38 115.19 -50.53 0.115 7495
 7497 3 15.35 115.3 -50.48 0.135 7496
 7498 3 15.31 115.49 -50.37 0.125 7497
 7499 3 15.41 115.6 -50.32 0.108 7498
 7500 3 15.53 115.8 -50.24 0.129 7499
 7501 3 15.67 115.91 -50.12 0.179 7500
 7502 3 15.81 115.99 -50.05 0.167 7501
 7503 3 15.85 116.29 -50 0.143 7502
 7504 3 15.93 116.4 -50 0.153 7503
 7505 3 16.03 116.59 -49.96 0.145 7504
 7506 3 16.17 116.59 -49.75 0.127 7505
 7507 3 16.3 116.7 -49.77 0.15 7506
 7508 3 16.39 116.79 -49.77 0.196 7507
 7509 3 16.51 116.9 -49.85 0.223 7508
 7510 3 16.66 116.9 -49.88 0.262 7509
 7511 3 16.85 116.99 -49.67 0.191 7510
 7512 3 17.01 117.09 -49.74 0.193 7511
 7513 3 17.12 117.09 -49.87 0.207 7512
 7514 3 17.25 117.09 -49.99 0.277 7513
 7515 3 17.39 117.09 -50.07 0.327 7514
 7516 3 17.48 117.09 -50.21 0.352 7515
 7517 3 17.51 117.21 -50.35 0.267 7516
 7518 3 17.42 117.39 -50.46 0.24 7517
 7519 3 17.41 117.8 -50.41 0.115 7518
 7520 3 17.48 118 -50.35 0.099 7519
 7521 3 17.48 118.21 -50.32 0.136 7520
 7522 3 17.57 118.3 -50.27 0.135 7521
 7523 3 17.62 118.49 -50.23 0.135 7522
 7524 3 17.73 118.49 -50.13 0.146 7523
 7525 3 17.82 118.59 -49.99 0.284 7524
 7526 3 18.08 118.59 -49.98 0.1 7525
 7527 3 18.05 118.7 -49.85 0.093 7526
 7528 3 18.12 118.59 -49.77 0.116 7527
 7529 3 18.14 118.59 -49.67 0.134 7528
 7530 3 18.21 118.49 -49.55 0.082 7529
 7531 3 18.3 118.4 -49.48 0.113 7530
 7532 3 18.39 118.2 -49.44 0.12 7531
 7533 3 17.57 118.99 -50.02 0.11 7525
 7534 3 17.53 119.09 -49.95 0.098 7533
 7535 3 17.53 119.29 -49.89 0.143 7534
 7536 3 17.33 119.29 -49.98 0.098 7535
 7537 3 17.21 119.29 -50.02 0.125 7536
 7538 3 16.85 119.29 -49.88 0.083 7537
 7539 3 16.71 119.2 -49.91 0.036 7538
 7540 3 17.44 119.4 -50.24 0.081 7537
 7541 3 17.37 119.39 -50.37 0.1 7540
 7542 3 17.25 119.39 -50.39 0.115 7541
 7543 3 17.14 119.39 -50.45 0.119 7542
 7544 3 17.16 119.6 -50.56 0.18 7543
 7545 3 17.25 119.8 -50.7 0.123 7544
 7546 3 17.32 119.99 -50.78 0.1 7545
 7547 3 17.48 120.3 -50.82 0.12 7546
 7548 3 17.62 119.49 -49.81 0.059 7535
 7549 3 17.69 119.49 -49.73 0.098 7548
 7550 3 17.69 119.7 -49.66 0.108 7549
 7551 3 17.6 119.79 -49.63 0.104 7550
 7552 3 17.55 120.09 -49.45 0.108 7551
 7553 3 17.51 120.2 -49.41 0.113 7552
 7554 3 16.64 116.89 -50.38 0.087 7510
 7555 3 16.58 116.89 -50.49 0.057 7554
 7556 3 16.57 116.8 -50.63 0.095 7555
 7557 3 16.53 116.8 -50.77 0.156 7556
 7558 3 16.51 116.69 -50.88 0.181 7557
 7559 3 16.69 116.49 -51.02 0.154 7558
 7560 3 16.8 116.49 -51.19 0.099 7559
 7561 3 16.78 116.39 -51.24 0.079 7560
 7562 3 14.25 112.19 -51.63 0.445 7481
 7563 3 14.14 112.19 -51.53 0.403 7562
 7564 3 14.08 112.39 -51.32 0.088 7563
 7565 3 13.96 112.39 -51.28 0.077 7564
 7566 3 13.83 112.39 -51.21 0.076 7565
 7567 3 13.71 112.1 -52.07 0.128 7563
 7568 3 13.82 112.1 -52.2 0.132 7567
 7569 3 13.81 112.1 -52.31 0.121 7568
 7570 3 13.68 111.99 -52.43 0.077 7569
 7571 3 13.78 111.8 -52.5 0.086 7570
 7572 3 13.52 111.89 -52.38 0.066 7570
 7573 3 13.41 111.8 -52.45 0.11 7572
 7574 3 13.33 111.69 -52.56 0.1 7573
 7575 3 13.33 111.69 -52.67 0.079 7574
 7576 3 13.15 111.6 -52.78 0.109 7575
 7577 3 13.06 111.6 -52.89 0.089 7576
 7578 3 12.92 111.49 -52.96 0.044 7577
 7579 3 14.91 112.1 -52.29 0.514 7469
 7580 3 15.4 112.3 -53.22 0.132 7579
 7581 3 15.58 112.49 -53.32 0.112 7580
 7582 3 15.66 112.49 -53.39 0.000125 7581
 7583 3 15.03 111.39 -52.68 0.165 7453
 7584 3 15.03 111.49 -52.56 0.172 7583
 7585 3 12.97 108.19 -54.7 0.091 7427
 7586 3 12.93 108.3 -54.72 0.082 7585
 7587 3 12.77 108.6 -54.45 0.079 7586
 7588 3 12.66 108.69 -54.32 0.073 7587
 7589 3 12.6 108.8 -54.2 0.08 7588
 7590 3 12.46 108.69 -54.06 0.079 7589
 7591 3 12.07 107.39 -55.13 0.121 7421
 7592 3 11.92 107.19 -55.11 0.074 7591
 7593 3 9.52 106.8 -55.93 0.1 7403
 7594 3 9.32 106.69 -56.06 0.088 7593
 7595 3 9.21 106.6 -56.14 0.102 7594
 7596 3 8.99 106.49 -56.25 0.121 7595
 7597 3 8.81 106.49 -56.31 0.075 7596
 7598 3 8.69 106.39 -56.36 0.099 7597
 7599 3 8.64 106.19 -56.43 0.079 7598
 7600 3 8.53 106.1 -56.42 0.127 7599
 7601 3 8.39 106.1 -56.36 0.167 7600
 7602 3 8.3 106.1 -56.25 0.192 7601
 7603 3 8.08 106.1 -56.5 0.081 7602
 7604 3 8 106.1 -56.58 0.097 7603
 7605 3 7.86 106.1 -56.61 0.064 7604
 7606 3 7.7 106.1 -56.63 0.108 7605
 7607 3 7.49 106.1 -56.72 0.147 7606
 7608 3 7.28 105.89 -56.85 0.073 7607
 7609 3 7.16 105.8 -56.82 0.059 7608
 7610 3 7 105.8 -56.89 0.08 7609
 7611 3 6.84 105.69 -56.93 0.085 7610
 7612 3 8.31 105.89 -55.89 0.141 7602
 7613 3 8.36 105.89 -55.71 0.142 7612
 7614 3 8.51 105.99 -55.57 0.097 7613
 7615 3 8.61 105.99 -55.49 0.084 7614
 7616 3 8.82 105.89 -55.46 0.086 7615
 7617 3 8.98 105.89 -55.43 0.119 7616
 7618 3 9.09 105.89 -55.5 0.052 7617
 7619 3 8.84 107.3 -54.61 0.102 7395
 7620 3 7.37 106.99 -53.08 0.049 7383
 7621 3 8.41 108.1 -50.49 0.123 7314
 7622 3 8.25 107.99 -50.43 0.124 7621
 7623 3 8.03 107.99 -50.4 0.151 7622
 7624 3 7.86 107.99 -50.35 0.125 7623
 7625 3 7.74 107.89 -50.28 0.133 7624
 7626 3 7.62 108 -50.08 0.117 7625
 7627 3 7.5 108 -50 0.129 7626
 7628 3 7.33 108.1 -49.81 0.137 7627
 7629 3 7.2 108.1 -49.65 0.142 7628
 7630 3 7.08 108.1 -49.5 0.135 7629
 7631 3 6.95 108.1 -49.39 0.113 7630
 7632 3 6.8 108.1 -49.29 0.107 7631
 7633 3 6.69 108.1 -49.28 0.148 7632
 7634 3 6.54 108.1 -49.24 0.173 7633
 7635 3 6.41 107.9 -49.21 0.167 7634
 7636 3 6.28 107.8 -49.22 0.168 7635
 7637 3 6.09 107.71 -49.22 0.189 7636
 7638 3 5.91 107.71 -49.21 0.222 7637
 7639 3 5.7 107.6 -49.2 0.25 7638
 7640 3 5.53 107.6 -49.21 0.228 7639
 7641 3 5.37 107.71 -49.15 0.221 7640
 7642 3 5.16 107.7 -49.01 0.198 7641
 7643 3 5.04 107.59 -48.88 0.189 7642
 7644 3 4.9 107.49 -48.82 0.172 7643
 7645 3 4.75 107.59 -48.75 0.178 7644
 7646 3 4.63 107.4 -48.86 0.181 7645
 7647 3 4.5 107.29 -48.89 0.21 7646
 7648 3 4.34 107.29 -48.89 0.226 7647
 7649 3 4.2 107.5 -49.04 0.109 7648
 7650 3 4.12 107.6 -49.17 0.126 7649
 7651 3 3.97 107.5 -49.35 0.084 7650
 7652 3 4.25 107.2 -48.81 0.2 7648
 7653 3 4.08 107.2 -48.71 0.24 7652
 7654 3 3.95 107.09 -48.5 0.29 7653
 7655 3 3.79 106.99 -48.51 0.363 7654
 7656 3 3.68 106.99 -48.46 0.382 7655
 7657 3 3.62 107.29 -48.06 0.203 7656
 7658 3 3.54 107.29 -47.95 0.224 7657
 7659 3 3.45 107.49 -47.85 0.232 7658
 7660 3 3.64 107.59 -47.63 0.209 7659
 7661 3 3.56 107.79 -47.5 0.175 7660
 7662 3 3.41 107.79 -47.43 0.216 7661
 7663 3 3.39 107.9 -47.32 0.222 7662
 7664 3 3.47 108.09 -47.24 0.204 7663
 7665 3 3.62 108.2 -47.14 0.179 7664
 7666 3 3.6 108.29 -47.04 0.149 7665
 7667 3 3.52 108.4 -46.96 0.141 7666
 7668 3 3.39 108.59 -46.86 0.139 7667
 7669 3 3.33 108.7 -46.86 0.137 7668
 7670 3 3.31 108.99 -46.83 0.089 7669
 7671 3 3.29 109.2 -46.81 0.12 7670
 7672 3 3.22 109.29 -46.82 0.149 7671
 7673 3 3.16 109.4 -46.82 0.177 7672
 7674 3 3.06 109.49 -46.81 0.185 7673
 7675 3 3.02 109.7 -46.7 0.147 7674
 7676 3 2.97 109.79 -46.65 0.12 7675
 7677 3 2.85 109.9 -46.67 0.17 7676
 7678 3 2.77 109.99 -46.64 0.226 7677
 7679 3 2.75 110.2 -46.47 0.143 7678
 7680 3 2.72 110.4 -46.43 0.118 7679
 7681 3 2.74 110.59 -46.36 0.131 7680
 7682 3 2.77 110.79 -46.24 0.117 7681
 7683 3 2.75 110.9 -46.11 0.099 7682
 7684 3 2.68 110.99 -46 0.131 7683
 7685 3 2.66 111.09 -45.83 0.131 7684
 7686 3 2.58 111.2 -45.78 0.148 7685
 7687 3 2.54 111.29 -45.7 0.2 7686
 7688 3 2.6 111.4 -45.5 0.121 7687
 7689 3 2.54 111.49 -45.39 0.113 7688
 7690 3 2.5 111.59 -45.22 0.167 7689
 7691 3 2.45 111.7 -45.1 0.163 7690
 7692 3 2.39 111.9 -44.93 0.15 7691
 7693 3 2.37 112.09 -44.93 0.178 7692
 7694 3 2.35 112.29 -44.9 0.186 7693
 7695 3 2.31 112.49 -44.86 0.205 7694
 7696 3 2.27 112.49 -44.71 0.225 7695
 7697 3 2.2 112.59 -44.65 0.209 7696
 7698 3 2.12 112.79 -44.49 0.194 7697
 7699 3 2.1 112.79 -44.39 0.206 7698
 7700 3 2.02 112.99 -44.28 0.198 7699
 7701 3 1.9 113.09 -44.21 0.213 7700
 7702 3 1.8 113.2 -44.15 0.257 7701
 7703 3 1.66 113.2 -44.11 0.326 7702
 7704 3 1.47 113.2 -44.07 0.301 7703
 7705 3 1.32 113.29 -44.03 0.272 7704
 7706 3 1.07 113.7 -44.27 0.132 7705
 7707 3 0.83 113.9 -44.23 0.088 7706
 7708 3 0.7 113.99 -44.27 0.136 7707
 7709 3 0.65 114.09 -44.23 0.163 7708
 7710 3 0.6 114.2 -44 0.091 7709
 7711 3 0.56 114.49 -43.94 0.127 7710
 7712 3 0.34 114.49 -43.81 0.091 7711
 7713 3 0.27 114.4 -43.73 0.118 7712
 7714 3 0.13 114.2 -43.71 0.141 7713
 7715 3 0.11 114.2 -43.49 0.089 7714
 7716 3 0 114.09 -43.49 0.086 7715
 7717 3 0.05 114.29 -43.96 0.075 7714
 7718 3 -0.08 114.29 -43.92 0.077 7717
 7719 3 1.07 113.9 -44.45 0.119 7706
 7720 3 1.01 113.99 -44.56 0.035 7719
 7721 3 1.18 113.2 -43.86 0.119 7705
 7722 3 1.18 113.2 -43.67 0.097 7721
 7723 3 1.2 112.99 -43.53 0.107 7722
 7724 3 1.28 112.9 -43.39 0.08 7723
 7725 3 11.66 110.2 -48.43 0.161 7242
 7726 3 11.56 110.09 -48.32 0.113 7725
 7727 3 11.47 110.09 -48.25 0.094 7726
 7728 3 11.39 110.09 -48.13 0.119 7727
 7729 3 11.25 110.09 -48 0.084 7728
 7730 3 11.16 109.99 -47.97 0.000125 7729
 7731 3 15.3 110.2 -45.57 0.155 7170
 7732 3 15.31 110.09 -45.65 0.126 7731
 7733 3 15.97 110.7 -44.92 0.077 7165
 7734 3 16.07 110.49 -45 0.076 7733
 7735 3 16.23 110.49 -45.1 0.033 7734
 7736 3 16.3 110.4 -45.14 0.092 7735
 7737 3 16.41 110.49 -45.14 0.09 7736
 7738 3 15.99 111.59 -43.38 0.183 6975
 7739 3 16.37 111.7 -44.18 0.098 7738
 7740 3 15.82 111.49 -43.24 0.249 7738
 7741 3 15.69 111.4 -43.18 0.25 7740
 7742 3 15.64 110.99 -43.39 0.074 7741
 7743 3 15.58 110.9 -43.5 0.063 7742
 7744 3 15.56 110.79 -43.57 0.062 7743
 7745 3 15.35 111.49 -42.96 0.112 7741
 7746 3 15.22 111.49 -42.89 0.109 7745
 7747 3 19.14 111.79 -43.1 0.106 6958
 7748 3 19.28 111.79 -43.2 0.152 7747
 7749 3 19.39 111.79 -43.29 0.141 7748
 7750 3 19.5 111.79 -43.45 0.159 7749
 7751 3 19.55 111.79 -43.54 0.156 7750
 7752 3 19.6 111.59 -43.71 0.13 7751
 7753 3 19.73 111.59 -43.81 0.158 7752
 7754 3 19.71 111.49 -43.95 0.086 7753
 7755 3 19.75 111.49 -44.07 0.074 7754
 7756 3 19.8 111.4 -44.21 0.157 7755
 7757 3 19.87 111.4 -44.29 0.197 7756
 7758 3 19.73 111.2 -44.47 0.114 7757
 7759 3 19.64 111.09 -44.64 0.152 7758
 7760 3 19.62 110.99 -44.75 0.146 7759
 7761 3 19.57 110.9 -45.03 0.186 7760
 7762 3 19.6 110.9 -45.14 0.28 7761
 7763 3 19.46 110.49 -45.26 0.102 7762
 7764 3 19.46 110.4 -45.33 0.116 7763
 7765 3 19.44 110.29 -45.4 0.089 7764
 7766 3 19.42 110.09 -45.47 0.114 7765
 7767 3 19.42 109.99 -45.5 0.083 7766
 7768 3 19.78 110.99 -45.17 0.234 7762
 7769 3 20.19 111.2 -45.21 0.094 7768
 7770 3 20.39 111.2 -45.28 0.139 7769
 7771 3 20.51 111.09 -45.35 0.161 7770
 7772 3 20.67 111.09 -45.42 0.149 7771
 7773 3 20.8 110.99 -45.51 0.141 7772
 7774 3 21.1 111.09 -45.57 0.077 7773
 7775 3 21.21 111.09 -45.63 0.109 7774
 7776 3 21.37 111.2 -45.61 0.122 7775
 7777 3 21.53 111.29 -45.64 0.18 7776
 7778 3 21.66 111.29 -45.65 0.129 7777
 7779 3 21.75 111.59 -45.58 0.104 7778
 7780 3 21.83 111.7 -45.67 0.073 7779
 7781 3 21.92 111.7 -45.75 0.1 7780
 7782 3 22 111.59 -45.96 0.143 7781
 7783 3 22.03 111.7 -46.11 0.106 7782
 7784 3 22.07 111.9 -46.11 0.126 7783
 7785 3 22.25 112.09 -46.25 0.085 7784
 7786 3 22.26 112.2 -46.31 0.136 7785
 7787 3 22.42 112.29 -46.36 0.158 7786
 7788 3 22.46 112.49 -46.13 0.091 7787
 7789 3 22.66 112.59 -46.01 0.11 7788
 7790 3 22.73 112.79 -45.88 0.078 7789
 7791 3 22.6 112.29 -46.51 0.129 7787
 7792 3 22.67 112.4 -46.63 0.123 7791
 7793 3 22.73 112.49 -46.74 0.174 7792
 7794 3 22.76 112.59 -46.9 0.103 7793
 7795 3 23 112.7 -46.6 0.059 7793
 7796 3 23.1 112.79 -46.63 0.102 7795
 7797 3 23.21 112.9 -46.57 0.078 7796
 7798 3 23.21 112.99 -46.63 0.086 7797
 7799 3 23.03 112.9 -46.78 0.154 7798
 7800 3 23 112.79 -46.9 0.111 7799
 7801 3 23 112.7 -46.96 0.083 7800
 7802 3 19.21 110.9 -45.21 0.109 7768
 7803 3 19.03 110.79 -45.25 0.125 7802
 7804 3 18.82 110.79 -45.25 0.137 7803
 7805 3 18.55 110.79 -45.25 0.089 7804
 7806 3 18.37 110.7 -45.32 0.074 7805
 7807 3 18.21 110.59 -45.36 0.095 7806
 7808 3 18.08 110.59 -45.33 0.099 7807
 7809 3 17.96 110.59 -45.29 0.093 7808
 7810 3 17.82 110.7 -45.22 0.000125 7809
 7811 3 20.1 111.49 -44.07 0.082 7757
 7812 3 20.23 111.59 -44.04 0.000125 7811
 7813 3 18.87 109.48 -41.71 0.106 6926
 7814 3 18.85 109.69 -41.64 0.112 7813
 7815 3 18.87 109.78 -41.5 0.049 7814
 7816 3 19 109.78 -41.4 0.08 7815
 7817 3 19.07 109.78 -41.32 0.067 7816
 7818 3 19.14 109.78 -41.21 0.134 7817
 7819 3 19.3 109.78 -41.17 0.143 7818
 7820 3 19.35 109.78 -41.04 0.191 7819
 7821 3 19.5 109.89 -40.82 0.103 7820
 7822 3 19.69 109.98 -40.78 0.082 7821
 7823 3 19.78 109.89 -40.76 0.098 7822
 7824 3 19.91 109.89 -40.72 0.103 7823
 7825 3 20.01 109.78 -40.76 0.112 7824
 7826 3 20.14 109.69 -40.82 0.091 7825
 7827 3 20.39 109.69 -40.93 0.071 7826
 7828 3 20.48 109.58 -40.95 0.099 7827
 7829 3 20.55 109.48 -40.99 0.074 7828
 7830 3 20.75 109.48 -41.06 0.113 7829
 7831 3 20.92 109.48 -41.06 0.119 7830
 7832 3 21.07 109.48 -41.07 0.105 7831
 7833 3 21.17 109.28 -41.1 0.116 7832
 7834 3 21.3 109.19 -41.14 0.061 7833
 7835 3 20.96 109.19 -41.14 0.093 7831
 7836 3 20.91 109.08 -41.18 0.073 7835
 7837 3 18.92 109.69 -41.32 0.056 7816
 7838 3 18.83 109.58 -41.28 0.054 7837
 7839 3 19.75 105.69 -40.53 0.454 6892
 7840 3 19.92 105.78 -40.63 0.447 7839
 7841 3 20.1 105.78 -40.68 0.464 7840
 7842 3 20.26 105.78 -40.72 0.486 7841
 7843 3 20.42 105.89 -40.82 0.457 7842
 7844 3 20.67 105.78 -40.79 0.425 7843
 7845 3 20.83 105.89 -40.82 0.402 7844
 7846 3 21.05 105.78 -40.82 0.394 7845
 7847 3 21.28 105.78 -40.83 0.38 7846
 7848 3 21.39 105.69 -40.86 0.351 7847
 7849 3 21.6 105.78 -40.96 0.344 7848
 7850 3 21.78 105.78 -40.97 0.337 7849
 7851 3 21.96 105.98 -41.04 0.399 7850
 7852 3 22.23 106.08 -41.06 0.394 7851
 7853 3 22.42 106.19 -41.1 0.396 7852
 7854 3 22.48 106.69 -40.85 0.075 7853
 7855 3 22.6 106.69 -40.82 0.145 7854
 7856 3 22.78 106.78 -40.85 0.155 7855
 7857 3 22.73 106.19 -41.1 0.283 7853
 7858 3 22.98 106.28 -41.18 0.316 7857
 7859 3 23.17 106.39 -41.22 0.324 7858
 7860 3 23.33 106.48 -41.32 0.34 7859
 7861 3 23.44 106.48 -41.29 0.337 7860
 7862 3 23.58 106.39 -41.32 0.381 7861
 7863 3 23.78 106.39 -41.32 0.406 7862
 7864 3 23.78 106.58 -41.92 0.144 7863
 7865 3 23.73 106.58 -42.08 0.169 7864
 7866 3 23.89 106.78 -42.25 0.114 7865
 7867 3 24.03 106.78 -42.38 0.146 7866
 7868 3 24.12 106.89 -42.51 0.125 7867
 7869 3 24.14 106.98 -42.68 0.206 7868
 7870 3 24.07 107.09 -42.89 0.217 7869
 7871 3 23.87 107.2 -42.83 0.104 7870
 7872 3 23.69 107.2 -42.82 0.061 7871
 7873 3 23.51 107.2 -42.82 0.085 7872
 7874 3 23.35 107.2 -42.86 0.087 7873
 7875 3 23.23 107.2 -42.88 0.093 7874
 7876 3 23.21 106.99 -42.82 0.16 7875
 7877 3 23.21 106.78 -42.67 0.098 7876
 7878 3 23.32 106.48 -42.6 0.104 7877
 7879 3 23.35 106.4 -42.71 0.087 7878
 7880 3 23.53 106.4 -42.83 0.105 7879
 7881 3 23.78 106.4 -42.93 0.136 7880
 7882 3 24.05 106.49 -43 0.081 7881
 7883 3 24.14 106.59 -43.03 0.124 7882
 7884 3 24.25 106.59 -43.14 0.148 7883
 7885 3 24.05 106.7 -43.21 0.072 7884
 7886 3 24.23 106.99 -43.2 0.122 7870
 7887 3 24.42 106.9 -43.32 0.183 7886
 7888 3 24.53 106.79 -43.38 0.131 7887
 7889 3 24.73 106.79 -43.46 0.104 7888
 7890 3 24.85 106.79 -43.47 0.137 7889
 7891 3 24.96 106.7 -43.53 0.2 7890
 7892 3 25.14 106.7 -43.61 0.259 7891
 7893 3 25.26 106.7 -43.68 0.335 7892
 7894 3 25.37 106.59 -43.75 0.402 7893
 7895 3 24.73 106.7 -44.21 0.123 7894
 7896 3 24.6 106.59 -44.21 0.065 7895
 7897 3 24.5 106.49 -44.25 0.089 7896
 7898 3 24.35 106.49 -44.26 0.073 7897
 7899 3 25.53 106.7 -43.75 0.332 7894
 7900 3 25.71 106.59 -43.83 0.354 7899
 7901 3 25.73 106.59 -44 0.485 7900
 7902 3 25.78 106.7 -44.07 0.555 7901
 7903 3 25.87 106.7 -44.18 0.592 7902
 7904 3 25.94 106.79 -44.24 0.593 7903
 7905 3 26.32 106.79 -44.18 0.559 7904
 7906 3 26.42 107.29 -44.28 0.06 7905
 7907 3 26.39 107.4 -44.25 0.092 7906
 7908 3 26.44 107.49 -44.22 0.128 7907
 7909 3 26.28 106.59 -44.32 0.331 7905
 7910 3 26.55 106.7 -44.31 0.246 7909
 7911 3 26.73 106.7 -44.24 0.189 7910
 7912 3 26.87 106.79 -44.22 0.189 7911
 7913 3 26.96 106.9 -44.11 0.181 7912
 7914 3 27.1 107.09 -44.14 0.105 7913
 7915 3 27.17 107.2 -43.97 0.067 7914
 7916 3 26.23 106.2 -44.56 0.356 7909
 7917 3 26.25 106.4 -44.46 0.331 7916
 7918 3 26.23 107.09 -43.71 0.266 7917
 7919 3 26.19 106.79 -43.46 0.179 7918
 7920 3 26.32 106.7 -43.39 0.138 7919
 7921 3 26.16 105.99 -44.72 0.331 7917
 7922 3 26.25 105.99 -44.7 0.363 7916
 7923 3 26.37 105.59 -44.82 0.357 7922
 7924 3 26.39 105.29 -44.73 0.225 7923
 7925 3 26.46 105.09 -44.79 0.223 7924
 7926 3 26.6 105.09 -44.97 0.165 7925
 7927 3 26.73 104.9 -44.97 0.2 7926
 7928 3 26.73 105.09 -45.47 0.092 7927
 7929 3 26.83 105.29 -45.51 0.088 7928
 7930 3 26.96 105.29 -45.51 0.07 7929
 7931 3 27.08 105.4 -45.52 0.074 7930
 7932 3 27.26 105.4 -45.54 0.087 7931
 7933 3 27.44 105.49 -45.55 0.115 7932
 7934 3 27.58 105.49 -45.57 0.129 7933
 7935 3 26.8 104.7 -45.04 0.172 7927
 7936 3 26.66 104.49 -45.01 0.044 7935
 7937 3 26.83 104.79 -44.62 0.139 7935
 7938 3 26.75 104.7 -44.51 0.149 7937
 7939 3 26.67 104.59 -44.43 0.135 7938
 7940 3 26.67 104.4 -44.37 0.106 7939
 7941 3 26.64 104.2 -44.34 0.089 7940
 7942 3 26.64 104.2 -44.22 0.062 7941
 7943 3 26.57 104.2 -44.08 0.081 7942
 7944 3 26.57 104.2 -43.91 0.079 7943
 7945 3 26.48 104.09 -43.87 0.078 7944
 7946 3 26.35 104.79 -44.51 0.125 7925
 7947 3 26.42 104.7 -44.46 0.127 7946
 7948 3 26.44 104.49 -44.5 0.126 7947
 7949 3 26.57 104.4 -44.64 0.087 7948
 7950 3 26.69 104.29 -44.66 0.000125 7949
 7951 3 26.32 105.59 -44.46 0.103 7924
 7952 3 26.44 105.7 -44.43 0.068 7951
 7953 3 26.57 105.79 -44.43 0.094 7952
 7954 3 26.73 105.79 -44.39 0.085 7953
 7955 3 26.91 105.7 -44.46 0.111 7954
 7956 3 26.96 105.59 -44.36 0.072 7955
 7957 3 26.92 105.49 -44.29 0.034 7956
 7958 3 23.94 106.39 -41.31 0.372 7863
 7959 3 24.17 106.48 -41.38 0.366 7958
 7960 3 24.35 106.48 -41.39 0.359 7959
 7961 3 24.55 106.48 -41.36 0.344 7960
 7962 3 24.73 106.58 -41.43 0.362 7961
 7963 3 24.96 106.58 -41.5 0.364 7962
 7964 3 25.07 106.69 -41.5 0.361 7963
 7965 3 25.23 106.78 -41.5 0.373 7964
 7966 3 25.35 106.78 -41.45 0.363 7965
 7967 3 25.53 106.69 -41.46 0.35 7966
 7968 3 25.71 106.78 -41.47 0.358 7967
 7969 3 25.87 106.78 -41.45 0.352 7968
 7970 3 26.07 106.78 -41.38 0.356 7969
 7971 3 26.28 106.89 -41.36 0.382 7970
 7972 3 26.46 106.98 -41.43 0.381 7971
 7973 3 26.67 106.98 -41.43 0.359 7972
 7974 3 26.89 106.98 -41.47 0.374 7973
 7975 3 27.08 107.08 -41.4 0.409 7974
 7976 3 27.28 107.08 -41.46 0.454 7975
 7977 3 27.48 107.19 -41.54 0.463 7976
 7978 3 27.66 107.28 -41.57 0.492 7977
 7979 3 27.85 107.28 -41.65 0.522 7978
 7980 3 28.05 107.39 -41.71 0.538 7979
 7981 3 28.23 107.48 -41.79 0.549 7980
 7982 3 28.39 107.48 -41.83 0.598 7981
 7983 3 28.39 107.98 -42.39 0.287 7982
 7984 3 28.48 108.08 -42.5 0.279 7983
 7985 3 28.6 108.19 -42.57 0.261 7984
 7986 3 28.67 108.28 -42.64 0.246 7985
 7987 3 28.67 108.39 -42.71 0.243 7986
 7988 3 28.8 108.48 -42.72 0.267 7987
 7989 3 28.89 108.69 -42.83 0.257 7988
 7990 3 29.03 108.78 -42.88 0.276 7989
 7991 3 29.19 108.89 -42.97 0.325 7990
 7992 3 29.44 109.08 -42.96 0.198 7991
 7993 3 29.71 109.28 -43.11 0.266 7992
 7994 3 29.89 109.39 -43.17 0.287 7993
 7995 3 30.03 109.58 -43.25 0.314 7994
 7996 3 30.26 109.69 -43.26 0.308 7995
 7997 3 30.46 109.78 -43.29 0.321 7996
 7998 3 30.55 109.79 -43.39 0.344 7997
 7999 3 30.82 109.9 -43.36 0.336 7998
 8000 3 30.98 109.99 -43.4 0.351 7999
 8001 3 31.14 110.09 -43.4 0.397 8000
 8002 3 31.35 110.1 -43.49 0.414 8001
 8003 3 31.53 110.1 -43.57 0.401 8002
 8004 3 31.71 110.1 -43.6 0.347 8003
 8005 3 31.94 110.21 -43.54 0.311 8004
 8006 3 32.13 110.21 -43.57 0.306 8005
 8007 3 32.28 110.21 -43.65 0.346 8006
 8008 3 32.35 110.41 -43.74 0.344 8007
 8009 3 32.47 110.5 -43.82 0.358 8008
 8010 3 32.67 110.5 -43.89 0.43 8009
 8011 3 32.78 110.6 -43.95 0.5 8010
 8012 3 32.78 110.8 -44.07 0.656 8011
 8013 3 32.78 109.91 -43.86 0.107 8012
 8014 3 32.88 109.91 -43.83 0.103 8013
 8015 3 33.1 109.8 -43.86 0.131 8014
 8016 3 33.34 109.91 -43.88 0.186 8015
 8017 3 33.42 110 -43.88 0.269 8016
 8018 3 33.4 109.8 -44.2 0.224 8017
 8019 3 33.11 109.71 -44.46 0.071 8018
 8020 3 33.06 109.71 -44.58 0.106 8019
 8021 3 33.04 109.5 -44.68 0.109 8020
 8022 3 33.07 109.5 -44.79 0.09 8021
 8023 3 33.1 109.3 -44.86 0.107 8022
 8024 3 33.21 109.21 -44.82 0.092 8023
 8025 3 33.28 109.1 -44.75 0.12 8024
 8026 3 33.22 109 -44.68 0.137 8025
 8027 3 32.95 109 -44.61 0.125 8026
 8028 3 32.77 109.1 -44.61 0.154 8027
 8029 3 32.53 109.1 -44.61 0.088 8028
 8030 3 32.34 109.21 -44.74 0.095 8029
 8031 3 32.18 109.3 -44.75 0.078 8030
 8032 3 32.07 109.3 -44.64 0.074 8031
 8033 3 31.96 109.5 -44.56 0.107 8032
 8034 3 33.45 109 -44.68 0.121 8026
 8035 3 33.64 109 -44.68 0.081 8034
 8036 3 33.78 109 -44.65 0.094 8035
 8037 3 33.88 109 -44.54 0.097 8036
 8038 3 34.02 109 -44.53 0.126 8037
 8039 3 34.03 109 -44.31 0.086 8038
 8040 3 34.07 109 -44.18 0.099 8039
 8041 3 34.22 109.21 -44.11 0.083 8040
 8042 3 34.39 109.21 -44.11 0.088 8041
 8043 3 34.53 109.21 -44.17 0.103 8042
 8044 3 34.21 109.21 -44.58 0.107 8038
 8045 3 34.32 109.3 -44.64 0.113 8044
 8046 3 32.92 110.91 -44.03 0.687 8012
 8047 3 33 111.1 -44.17 0.653 8046
 8048 3 32.35 111.3 -44.43 0.137 8047
 8049 3 32.35 111.6 -44.32 0.134 8048
 8050 3 32.32 111.6 -44.13 0.077 8049
 8051 3 32.21 111.71 -44.13 0.000125 8050
 8052 3 33.15 111.1 -44.06 0.592 8047
 8053 3 33.34 111.41 -43.82 0.456 8052
 8054 3 33.45 111.5 -43.74 0.416 8053
 8055 3 33.72 111.79 -43.54 0.301 8054
 8056 3 33.92 112.09 -43.49 0.266 8055
 8057 3 34 112.2 -43.5 0.224 8056
 8058 3 34.22 112.4 -43.45 0.295 8057
 8059 3 34.5 112.4 -43.46 0.316 8058
 8060 3 34.77 111.99 -43.53 0.084 8059
 8061 3 34.82 111.79 -43.51 0.084 8060
 8062 3 34.88 111.59 -43.4 0.183 8061
 8063 3 34.75 111.4 -43.33 0.08 8062
 8064 3 34.67 111.29 -43.28 0.077 8063
 8065 3 34.6 111.2 -43.22 0.052 8064
 8066 3 34.5 111.09 -43.18 0.095 8065
 8067 3 34.38 111.09 -43.14 0.122 8066
 8068 3 34.28 110.99 -43.03 0.195 8067
 8069 3 34.56 111.2 -42.97 0.131 8068
 8070 3 34.72 111.4 -42.9 0.074 8069
 8071 3 34.81 111.49 -42.82 0.078 8070
 8072 3 34.79 111.59 -42.75 0.107 8071
 8073 3 34.75 111.7 -42.71 0.096 8072
 8074 3 34 110.79 -42.96 0.06 8068
 8075 3 34.03 110.59 -42.96 0.096 8074
 8076 3 35.13 111.79 -43.36 0.071 8062
 8077 3 35.25 111.79 -43.31 0.063 8076
 8078 3 35.35 111.7 -43.18 0.093 8077
 8079 3 34.61 112.59 -43.39 0.279 8059
 8080 3 34.82 112.7 -43.36 0.291 8079
 8081 3 34.86 112.7 -43.47 0.3 8080
 8082 3 35.06 112.9 -43.5 0.282 8081
 8083 3 35.2 112.99 -43.53 0.25 8082
 8084 3 35.32 112.99 -43.5 0.252 8083
 8085 3 35.46 113.2 -43.5 0.281 8084
 8086 3 35.59 113.2 -43.53 0.263 8085
 8087 3 35.71 112.99 -43.24 0.082 8086
 8088 3 35.84 112.99 -43.14 0.066 8087
 8089 3 35.81 112.99 -43 0.118 8088
 8090 3 35.84 112.9 -42.75 0.081 8089
 8091 3 35.74 113.29 -43.68 0.216 8086
 8092 3 35.84 113.4 -43.76 0.255 8091
 8093 3 36 113.49 -43.81 0.326 8092
 8094 3 36.11 113.6 -43.93 0.381 8093
 8095 3 36.24 113.71 -44.02 0.368 8094
 8096 3 36.45 113.6 -43.96 0.264 8095
 8097 3 36.67 113.7 -43.91 0.15 8096
 8098 3 36.89 113.71 -44 0.118 8097
 8099 3 36.67 113.8 -44.1 0.08 8098
 8100 3 37.22 113.59 -43.96 0.134 8098
 8101 3 37.35 113.7 -43.92 0.125 8100
 8102 3 37.5 113.7 -43.95 0.093 8101
 8103 3 37.63 113.59 -43.96 0.087 8102
 8104 3 37.75 113.7 -43.92 0.108 8103
 8105 3 37.96 113.79 -43.89 0.163 8104
 8106 3 38.13 113.79 -43.96 0.137 8105
 8107 3 38.31 113.7 -43.95 0.159 8106
 8108 3 38.49 113.9 -43.94 0.141 8107
 8109 3 38.65 113.9 -43.82 0.16 8108
 8110 3 38.77 113.99 -43.69 0.18 8109
 8111 3 38.86 114.09 -43.59 0.201 8110
 8112 3 38.82 114.2 -43.49 0.206 8111
 8113 3 38.85 114.2 -43.39 0.278 8112
 8114 3 38.86 114.09 -43.3 0.364 8113
 8115 3 39.02 114.09 -43.27 0.435 8114
 8116 3 39.17 113.9 -43.24 0.463 8115
 8117 3 39.21 113.59 -43.57 0.195 8116
 8118 3 39.28 113.59 -43.75 0.135 8117
 8119 3 39.32 114.29 -43.12 0.444 8116
 8120 3 39.35 114.49 -43.02 0.457 8119
 8121 3 39.45 114.59 -42.95 0.467 8120
 8122 3 39.64 114.79 -42.96 0.386 8121
 8123 3 39.71 114.9 -43.06 0.334 8122
 8124 3 39.89 114.99 -43.02 0.304 8123
 8125 3 40.02 114.99 -42.94 0.284 8124
 8126 3 40.46 114.7 -42.95 0.129 8125
 8127 3 40.59 114.7 -42.92 0.188 8126
 8128 3 40.71 114.59 -42.94 0.183 8127
 8129 3 40.88 114.49 -42.99 0.153 8128
 8130 3 41.03 114.4 -43.03 0.112 8129
 8131 3 41.14 114.29 -43 0.13 8130
 8132 3 41.28 114.29 -42.94 0.121 8131
 8133 3 41.38 114.29 -42.88 0.139 8132
 8134 3 41.57 114.2 -42.78 0.162 8133
 8135 3 41.68 114.2 -42.73 0.226 8134
 8136 3 41.75 114.2 -42.63 0.27 8135
 8137 3 41.82 114.09 -42.55 0.243 8136
 8138 3 42.1 114.2 -42.66 0.128 8137
 8139 3 42.24 113.99 -42.6 0.102 8138
 8140 3 42.39 113.99 -42.6 0.129 8139
 8141 3 42.52 114.29 -42.63 0.126 8140
 8142 3 42.54 114.49 -42.66 0.091 8141
 8143 3 42.7 114.7 -42.7 0.122 8142
 8144 3 42.64 113.7 -42.6 0.113 8140
 8145 3 42.71 113.7 -42.52 0.117 8144
 8146 3 42.79 113.49 -42.42 0.122 8145
 8147 3 42.89 113.4 -42.38 0.091 8146
 8148 3 42.99 113.4 -42.22 0.104 8147
 8149 3 41.64 114.09 -42.17 0.116 8137
 8150 3 41.78 114.09 -42.09 0.112 8149
 8151 3 41.75 114.09 -41.92 0.168 8150
 8152 3 41.92 113.99 -41.78 0.073 8151
 8153 3 41.53 114.09 -42.02 0.064 8149
 8154 3 41.42 114.09 -42 0.000125 8153
 8155 3 41.92 114.59 -42.59 0.128 8136
 8156 3 42 114.49 -42.52 0.173 8155
 8157 3 42.07 114.49 -42.38 0.187 8156
 8158 3 42.14 114.59 -42.17 0.107 8157
 8159 3 42.18 114.59 -42.05 0.157 8158
 8160 3 42.28 114.7 -41.99 0.214 8159
 8161 3 42.47 114.7 -41.94 0.2 8160
 8162 3 42.59 114.4 -41.91 0.075 8161
 8163 3 42.84 114.29 -41.82 0.097 8162
 8164 3 42.95 114.2 -41.67 0.116 8163
 8165 3 42.67 114.9 -41.88 0.144 8161
 8166 3 42.81 114.99 -41.85 0.191 8165
 8167 3 42.92 114.99 -41.77 0.201 8166
 8168 3 43.1 115.09 -41.74 0.158 8167
 8169 3 43.25 115.2 -41.78 0.101 8168
 8170 3 43.42 114.99 -41.7 0.1 8169
 8171 3 43.42 114.7 -41.67 0.11 8170
 8172 3 43.5 114.59 -41.57 0.156 8171
 8173 3 43.6 114.49 -41.66 0.138 8172
 8174 3 43.7 114.49 -41.71 0.074 8173
 8175 3 43.75 114.4 -41.71 0.053 8174
 8176 3 43.82 114.2 -41.74 0.075 8175
 8177 3 43.36 115.4 -41.81 0.11 8169
 8178 3 43.4 115.49 -41.74 0.285 8177
 8179 3 43.39 115.59 -41.62 0.43 8178
 8180 3 43.56 115.7 -41.56 0.519 8179
 8181 3 43.02 115.79 -41.39 0.249 8180
 8182 3 43.74 116.2 -41.78 0.456 8180
 8183 3 43.82 116.29 -41.71 0.477 8182
 8184 3 43.82 116.4 -41.7 0.465 8183
 8185 3 43.63 116.59 -41.6 0.302 8184
 8186 3 43.79 116.7 -41.56 0.259 8185
 8187 3 43.78 116.79 -41.45 0.261 8186
 8188 3 43.4 117.2 -41.73 0.22 8187
 8189 3 43.32 117.29 -41.75 0.206 8188
 8190 3 43.07 117.4 -41.84 0.149 8189
 8191 3 43.03 117.59 -41.81 0.14 8190
 8192 3 42.99 117.7 -41.81 0.128 8191
 8193 3 42.96 117.79 -41.74 0.151 8192
 8194 3 42.89 117.99 -41.74 0.173 8193
 8195 3 42.85 118.2 -41.77 0.152 8194
 8196 3 42.93 118.4 -41.85 0.132 8195
 8197 3 42.92 118.59 -41.81 0.139 8196
 8198 3 42.96 118.7 -41.81 0.153 8197
 8199 3 42.9 118.9 -41.85 0.174 8198
 8200 3 42.75 119.09 -41.82 0.146 8199
 8201 3 42.67 119.29 -41.81 0.151 8200
 8202 3 42.74 119.4 -41.78 0.198 8201
 8203 3 42.92 119.4 -41.77 0.263 8202
 8204 3 43.03 119.49 -41.75 0.353 8203
 8205 3 43.09 119.7 -41.74 0.447 8204
 8206 3 43.06 119.79 -41.7 0.519 8205
 8207 3 43.29 119.79 -41.45 0.546 8206
 8208 3 43.28 119.9 -41.49 0.587 8207
 8209 3 42.79 120.2 -41.95 0.188 8208
 8210 3 42.68 120.29 -41.96 0.101 8209
 8211 3 43.28 119.9 -41.32 0.547 8208
 8212 3 43.27 119.99 -41.1 0.536 8211
 8213 3 43.07 120.29 -40.99 0.434 8212
 8214 3 43.28 120.4 -41.09 0.16 8213
 8215 3 43.34 120.59 -41.03 0.138 8214
 8216 3 43.36 120.7 -40.98 0.193 8215
 8217 3 43.42 120.99 -40.99 0.134 8216
 8218 3 42.95 120.29 -40.88 0.345 8213
 8219 3 42.6 119.79 -40.71 0.11 8218
 8220 3 42.52 119.59 -40.63 0.136 8219
 8221 3 42.49 119.49 -40.71 0.118 8220
 8222 3 42.39 119.4 -40.73 0.124 8221
 8223 3 42.32 119.29 -40.74 0.083 8222
 8224 3 42.21 119.29 -40.73 0.042 8223
 8225 3 43.04 120.29 -40.84 0.457 8224
 8226 3 42.31 120.2 -41.12 0.097 8225
 8227 3 42.17 120.09 -41.1 0.126 8226
 8228 3 41.99 119.99 -41.13 0.109 8227
 8229 3 41.88 119.9 -41.12 0.085 8228
 8230 3 43.1 120.59 -40.53 0.321 8218
 8231 3 42.65 120.79 -40.31 0.113 8230
 8232 3 42.54 120.99 -40.25 0.147 8231
 8233 3 42.54 121.09 -40.2 0.114 8232
 8234 3 42.49 121.2 -40.1 0.103 8233
 8235 3 42.42 121.2 -40.02 0.000125 8234
 8236 3 43.46 120.59 -40.48 0.16 8230
 8237 3 43.5 120.59 -40.27 0.086 8236
 8238 3 43.6 120.59 -40.31 0.000125 8237
 8239 3 43.07 120.4 -42.21 0.135 8211
 8240 3 43.14 120.49 -42.17 0.181 8239
 8241 3 43.18 120.59 -42.17 0.217 8240
 8242 3 44.46 116.09 -41.7 0.239 8184
 8243 3 44.67 116.09 -41.74 0.234 8242
 8244 3 44.75 116.29 -42.09 0.082 8243
 8245 3 44.78 116.2 -42.27 0.204 8244
 8246 3 44.89 115.99 -42.38 0.144 8245
 8247 3 44.84 115.9 -42.44 0.163 8246
 8248 3 44.92 115.7 -42.49 0.072 8247
 8249 3 44.95 115.79 -42.66 0.116 8248
 8250 3 44.59 116.29 -42.35 0.121 8245
 8251 3 44.42 116.4 -42.37 0.128 8250
 8252 3 44.25 116.29 -42.39 0.12 8251
 8253 3 44.78 115.99 -41.63 0.2 8243
 8254 3 44.78 116.09 -41.81 0.05 8253
 8255 3 44.89 116.09 -41.77 0.069 8254
 8256 3 44.92 115.99 -41.56 0.206 8253
 8257 3 45.22 116.09 -41.42 0.196 8256
 8258 3 45.32 116.29 -41.41 0.151 8257
 8259 3 45.46 116.59 -41.49 0.081 8258
 8260 3 45.57 116.7 -41.49 0.091 8259
 8261 3 45.68 116.79 -41.5 0.054 8260
 8262 3 39.32 114.2 -42.46 0.236 8121
 8263 3 39.34 114.2 -42.27 0.29 8262
 8264 3 39.39 114.09 -42.17 0.266 8263
 8265 3 39.5 114.09 -42.16 0.206 8264
 8266 3 39.47 114.09 -41.99 0.053 8265
 8267 3 36.1 114 -44.42 0.258 8095
 8268 3 36.18 114 -44.6 0.244 8267
 8269 3 36.21 114.1 -44.77 0.249 8268
 8270 3 36.2 114 -44.92 0.288 8269
 8271 3 36.15 113.91 -45.06 0.278 8270
 8272 3 36.14 113.91 -45.21 0.316 8271
 8273 3 36.14 113.8 -45.31 0.337 8272
 8274 3 36.17 113.3 -45.18 0.155 8273
 8275 3 36.2 113.1 -45.18 0.118 8274
 8276 3 36.21 112.8 -45.18 0.145 8275
 8277 3 36.25 112.71 -45.14 0.185 8276
 8278 3 36.25 112.5 -45.18 0.19 8277
 8279 3 36.25 112.3 -45.33 0.129 8278
 8280 3 36.28 112.21 -45.42 0.145 8279
 8281 3 36.27 112 -45.43 0.17 8280
 8282 3 36.31 111.8 -45.45 0.196 8281
 8283 3 35.79 111.71 -45.45 0.1 8282
 8284 3 35.63 111.71 -45.39 0.093 8283
 8285 3 35.54 111.6 -45.35 0.117 8284
 8286 3 35.45 111.5 -45.28 0.103 8285
 8287 3 35.47 111.3 -45.21 0.135 8286
 8288 3 35.6 111.21 -45.07 0.107 8287
 8289 3 35.59 111 -45.04 0.1 8288
 8290 3 35.42 110.71 -45.01 0.091 8289
 8291 3 35.34 110.6 -45.01 0.000125 8290
 8292 3 36.42 111.6 -45.49 0.124 8282
 8293 3 36.46 111.41 -45.5 0.129 8292
 8294 3 36.54 111.3 -45.5 0.113 8293
 8295 3 36.6 111.21 -45.54 0.153 8294
 8296 3 36.78 111.1 -45.61 0.163 8295
 8297 3 36.88 111.1 -45.68 0.183 8296
 8298 3 36.97 111 -45.78 0.132 8297
 8299 3 37.07 110.91 -45.89 0.131 8298
 8300 3 37.13 110.8 -46 0.125 8299
 8301 3 37.1 110.71 -46.11 0.135 8300
 8302 3 37.14 110.5 -46.14 0.134 8301
 8303 3 37.18 110.21 -46.15 0.131 8302
 8304 3 37.17 110 -46.2 0.137 8303
 8305 3 37.17 109.91 -46.25 0.124 8304
 8306 3 37.14 109.8 -46.36 0.163 8305
 8307 3 37.17 109.6 -46.33 0.193 8306
 8308 3 37.25 109.41 -46.32 0.196 8307
 8309 3 37.22 109.41 -46.42 0.142 8308
 8310 3 37.24 109.3 -46.56 0.104 8309
 8311 3 37.28 109.21 -46.63 0.097 8310
 8312 3 37.38 109.1 -46.65 0.085 8311
 8313 3 37.14 111.3 -45.71 0.12 8297
 8314 3 37.28 111.41 -45.76 0.114 8313
 8315 3 37.35 111.6 -45.78 0.085 8314
 8316 3 37.45 111.8 -45.75 0.095 8315
 8317 3 37.65 111.91 -45.75 0.125 8316
 8318 3 37.89 112 -45.76 0.105 8317
 8319 3 38.07 112 -45.81 0.104 8318
 8320 3 38.24 112 -45.82 0.105 8319
 8321 3 38.46 112 -45.81 0.088 8320
 8322 3 38.67 112.1 -45.75 0.117 8321
 8323 3 38.86 112.21 -45.63 0.11 8322
 8324 3 38.9 112.3 -45.53 0.15 8323
 8325 3 38.77 112.1 -45.39 0.115 8324
 8326 3 38.9 112.21 -45.32 0.069 8325
 8327 3 39.1 112.3 -45.22 0.05 8326
 8328 3 39.09 112.21 -45.11 0.108 8327
 8329 3 39.14 112.1 -45.06 0.000125 8328
 8330 3 39.11 112.41 -45.71 0.047 8324
 8331 3 39.2 112.5 -45.78 0.085 8330
 8332 3 39.38 112.5 -45.78 0.1 8331
 8333 3 39.52 112.41 -45.76 0.088 8332
 8334 3 39.5 112.3 -45.78 0.09 8333
 8335 3 39.46 112.1 -45.75 0.077 8334
 8336 3 39.54 112 -45.71 0.095 8335
 8337 3 39.61 111.8 -45.7 0.107 8336
 8338 3 36.15 114.21 -45.66 0.257 8273
 8339 3 36.25 114.21 -45.82 0.244 8338
 8340 3 36.32 114.1 -45.94 0.212 8339
 8341 3 36.28 114 -45.99 0.235 8340
 8342 3 36.27 114 -46.12 0.228 8341
 8343 3 36.22 114 -46.28 0.197 8342
 8344 3 36.04 114 -46.41 0.216 8343
 8345 3 35.85 114 -46.5 0.133 8344
 8346 3 35.75 114 -46.67 0.177 8345
 8347 3 35.64 114 -46.78 0.176 8346
 8348 3 35.54 113.91 -46.85 0.158 8347
 8349 3 35.34 113.91 -46.91 0.161 8348
 8350 3 35.17 113.91 -47 0.153 8349
 8351 3 35.04 113.91 -47.06 0.172 8350
 8352 3 34.92 113.8 -47.12 0.182 8351
 8353 3 34.78 113.91 -47.19 0.176 8352
 8354 3 34.63 114 -47.24 0.162 8353
 8355 3 34.49 114.1 -47.27 0.179 8354
 8356 3 34.31 114 -47.3 0.189 8355
 8357 3 34.07 114.1 -47.24 0.211 8356
 8358 3 33.96 114.21 -47.35 0.176 8357
 8359 3 33.86 114.3 -47.42 0.264 8358
 8360 3 34.17 114.41 -47.57 0.128 8359
 8361 3 34.42 114.5 -47.69 0.151 8360
 8362 3 33.67 114.3 -47.39 0.289 8359
 8363 3 33.49 114.21 -47.35 0.374 8362
 8364 3 33.32 114.29 -47.35 0.454 8363
 8365 3 33.14 114.2 -47.27 0.531 8364
 8366 3 33.02 114.29 -47.37 0.576 8365
 8367 3 33.39 115.1 -47.24 0.151 8366
 8368 3 33.46 115.21 -47.31 0.149 8367
 8369 3 33.54 115.41 -47.27 0.155 8368
 8370 3 33.64 115.5 -47.27 0.142 8369
 8371 3 33.64 115.6 -47.17 0.12 8370
 8372 3 33.65 115.71 -47.12 0.127 8371
 8373 3 33.75 115.91 -47.02 0.099 8372
 8374 3 33.82 116.1 -46.88 0.000125 8373
 8375 3 33.95 116.21 -46.92 0.106 8374
 8376 3 34.07 116.3 -46.89 0.119 8375
 8377 3 34.18 116.41 -46.85 0.11 8376
 8378 3 34.32 116.6 -46.96 0.162 8377
 8379 3 34.39 116.71 -46.96 0.178 8378
 8380 3 34.35 117 -46.92 0.098 8379
 8381 3 34.27 117.21 -46.85 0.128 8380
 8382 3 34.13 117.3 -46.74 0.147 8381
 8383 3 34.04 117.5 -46.74 0.14 8382
 8384 3 34.1 117.71 -46.67 0.132 8383
 8385 3 34.04 117.91 -46.62 0.154 8384
 8386 3 34.11 118.1 -46.62 0.192 8385
 8387 3 34.2 118.3 -46.57 0.204 8386
 8388 3 34.14 118.41 -46.45 0.173 8387
 8389 3 34.31 118.71 -46.35 0.277 8388
 8390 3 34.42 119 -46.17 0.307 8389
 8391 3 34.85 119.1 -46.1 0.139 8390
 8392 3 35.07 119.1 -46.17 0.072 8391
 8393 3 35.14 119 -46.24 0.07 8392
 8394 3 35.34 119 -46.2 0.103 8393
 8395 3 35.45 119 -46.16 0.101 8394
 8396 3 35.49 119.1 -45.91 0.072 8395
 8397 3 35.38 119.1 -45.77 0.107 8396
 8398 3 35.72 119 -46.34 0.08 8395
 8399 3 35.84 119 -46.42 0.022 8398
 8400 3 34.38 119.21 -46.19 0.306 8390
 8401 3 34.57 119.6 -46.1 0.386 8400
 8402 3 34.82 119.91 -45.95 0.234 8401
 8403 3 34.92 119.91 -45.95 0.229 8402
 8404 3 35.07 120 -45.95 0.188 8403
 8405 3 35.24 120 -45.99 0.14 8404
 8406 3 35.4 120 -46.02 0.108 8405
 8407 3 35.43 120.1 -46.02 0.139 8406
 8408 3 35.46 120.3 -45.99 0.207 8407
 8409 3 35.64 120.3 -46.09 0.112 8408
 8410 3 35.75 120.41 -46.13 0.171 8409
 8411 3 35.85 120.41 -46.17 0.187 8410
 8412 3 35.93 120.6 -46.13 0.15 8411
 8413 3 36 121 -45.89 0.123 8412
 8414 3 36.07 121.1 -45.92 0.162 8413
 8415 3 36.25 121.1 -45.6 0.123 8414
 8416 3 36.34 121.21 -45.59 0.102 8415
 8417 3 36.43 121.3 -45.48 0.15 8416
 8418 3 36.5 121.5 -45.37 0.176 8417
 8419 3 36.46 121.5 -45.17 0.176 8418
 8420 3 36.38 121.41 -45.05 0.152 8419
 8421 3 36.25 121.5 -44.87 0.152 8420
 8422 3 36.11 121.5 -44.73 0.169 8421
 8423 3 36.1 121.6 -44.6 0.203 8422
 8424 3 36.07 121.6 -44.48 0.25 8423
 8425 3 35.59 121.71 -44.49 0.129 8424
 8426 3 35.4 121.8 -44.41 0.17 8425
 8427 3 35.21 121.8 -44.38 0.174 8426
 8428 3 34.96 121.8 -44.62 0.102 8427
 8429 3 34.75 121.8 -44.62 0.125 8428
 8430 3 34.56 121.71 -44.53 0.18 8429
 8431 3 34.36 121.71 -44.52 0.14 8430
 8432 3 34.24 121.5 -44.59 0.162 8431
 8433 3 34.09 121.5 -44.63 0.2 8432
 8434 3 33.79 121.5 -44.77 0.13 8433
 8435 3 33.6 121.41 -44.92 0.134 8434
 8436 3 33.52 121.41 -45.06 0.148 8435
 8437 3 33.22 121.5 -44.91 0.18 8436
 8438 3 33.06 121.41 -45.16 0.07 8437
 8439 3 32.99 121.41 -45.24 0.036 8438
 8440 3 33.61 121.1 -44.95 0.067 8436
 8441 3 33.57 121 -44.95 0.112 8440
 8442 3 33.53 120.8 -45.02 0.096 8441
 8443 3 36.32 121.6 -44.24 0.205 8424
 8444 3 36.35 121.71 -44.09 0.186 8443
 8445 3 36.17 121.7 -43.88 0.175 8444
 8446 3 36.18 121.7 -43.71 0.207 8445
 8447 3 36.21 121.59 -43.56 0.284 8446
 8448 3 36.11 121.59 -43.44 0.317 8447
 8449 3 35.86 121.7 -43.3 0.271 8448
 8450 3 35.57 121.7 -43.21 0.21 8449
 8451 3 35.27 121.7 -43.31 0.116 8450
 8452 3 35.06 121.59 -42.96 0.059 8451
 8453 3 34.95 121.49 -42.92 0.069 8452
 8454 3 34.99 121.29 -42.94 0.098 8453
 8455 3 35.06 121.2 -42.92 0.091 8454
 8456 3 36.75 121.6 -45.14 0.071 8419
 8457 3 36.85 121.71 -45.14 0.099 8456
 8458 3 37.02 121.91 -45.24 0.109 8457
 8459 3 37.17 121.91 -45.23 0.12 8458
 8460 3 37.35 122 -45.3 0.113 8459
 8461 3 37.47 122.1 -45.2 0.119 8460
 8462 3 37.56 122.21 -45.06 0.104 8461
 8463 3 37.71 122.3 -45.16 0.088 8462
 8464 3 37.82 122.41 -45.19 0.094 8463
 8465 3 38.03 122.5 -45.27 0.097 8464
 8466 3 38.1 122.6 -45.24 0.000125 8465
 8467 3 36.15 121.3 -46.2 0.113 8414
 8468 3 36.25 121.3 -46.21 0.129 8467
 8469 3 36.39 121.41 -46.25 0.149 8468
 8470 3 36.49 121.5 -46.31 0.195 8469
 8471 3 36.63 121.6 -46.35 0.188 8470
 8472 3 36.61 121.8 -46.31 0.223 8471
 8473 3 36.63 121.91 -46.29 0.235 8472
 8474 3 36.63 122.21 -46.02 0.219 8473
 8475 3 36.6 122.41 -45.9 0.234 8474
 8476 3 36.78 122.6 -46.01 0.157 8475
 8477 3 36.97 122.6 -46.15 0.164 8476
 8478 3 37.1 122.6 -46.13 0.217 8477
 8479 3 36.99 122.91 -45.97 0.166 8478
 8480 3 36.92 123.1 -45.79 0.169 8479
 8481 3 36.93 123.3 -45.73 0.186 8480
 8482 3 37.15 123.41 -45.9 0.146 8481
 8483 3 37.21 123.6 -45.91 0.158 8482
 8484 3 37.27 123.8 -45.99 0.112 8483
 8485 3 37.28 124 -45.94 0.109 8484
 8486 3 37.21 124.1 -45.94 0.094 8485
 8487 3 37.2 124.21 -45.88 0.07 8486
 8488 3 37.24 124.41 -45.91 0.097 8487
 8489 3 37.42 124.5 -45.9 0.095 8488
 8490 3 37.53 124.6 -45.87 0.131 8489
 8491 3 37.72 124.6 -45.73 0.111 8490
 8492 3 37.9 124.6 -45.62 0.082 8491
 8493 3 37.99 124.6 -45.54 0.118 8492
 8494 3 38.04 124.71 -45.44 0.14 8493
 8495 3 38 124.8 -45.24 0.091 8494
 8496 3 37.82 124.8 -45.72 0.079 8491
 8497 3 37.97 124.71 -45.76 0.086 8496
 8498 3 38.2 124.6 -45.81 0.13 8497
 8499 3 38.35 124.5 -45.8 0.082 8498
 8500 3 38.47 124.5 -45.8 0.062 8499
 8501 3 38.61 124.5 -45.83 0.091 8500
 8502 3 38.81 124.5 -45.84 0.076 8501
 8503 3 38.93 124.5 -45.8 0.104 8502
 8504 3 39.03 124.5 -45.8 0.094 8503
 8505 3 39.17 124.41 -45.76 0.072 8504
 8506 3 39.28 124.41 -45.73 0.087 8505
 8507 3 39.39 124.3 -45.66 0.084 8506
 8508 3 39.52 124.41 -45.54 0.06 8507
 8509 3 39.5 124.41 -45.41 0.081 8508
 8510 3 37.1 124.6 -46.09 0.085 8488
 8511 3 37.09 124.8 -46.04 0.136 8510
 8512 3 37.14 125 -46.12 0.099 8511
 8513 3 37.07 125.1 -46.16 0.109 8512
 8514 3 36.92 125.21 -46.12 0.09 8513
 8515 3 36.82 125.21 -46.12 0.08 8514
 8516 3 36.72 125.21 -46.19 0.074 8515
 8517 3 36.57 125.21 -46.2 0.057 8516
 8518 3 36.43 125.3 -46.26 0.061 8517
 8519 3 36.32 125.3 -46.33 0.093 8518
 8520 3 36.09 125.6 -46.23 0.087 8519
 8521 3 36.06 125.6 -46.12 0.083 8520
 8522 3 36.17 125.6 -46.04 0.085 8521
 8523 3 36.32 125.5 -46.01 0.105 8522
 8524 3 36.88 123.3 -45.45 0.052 8481
 8525 3 36.89 123.41 -45.3 0.048 8524
 8526 3 36.93 123.5 -45.26 0.052 8525
 8527 3 36.97 123.5 -45.11 0.065 8526
 8528 3 37.14 123.6 -45.01 0.058 8527
 8529 3 37.28 123.5 -45.02 0.074 8528
 8530 3 37.42 123.6 -44.98 0.1 8529
 8531 3 37.53 123.5 -44.98 0.102 8530
 8532 3 37.65 123.6 -44.95 0.113 8531
 8533 3 37.78 123.41 -45.15 0.084 8532
 8534 3 37.9 123.3 -45.13 0.068 8533
 8535 3 37.28 122.41 -46.3 0.12 8478
 8536 3 37.22 122.21 -46.43 0.093 8535
 8537 3 37.24 122.1 -46.66 0.04 8536
 8538 3 35.22 120.5 -45.77 0.132 8408
 8539 3 35.17 120.71 -45.71 0.122 8538
 8540 3 35.06 120.5 -45.5 0.081 8539
 8541 3 35.04 120.41 -45.38 0.188 8540
 8542 3 35.07 120.41 -45.25 0.256 8541
 8543 3 35.1 120.3 -45.19 0.326 8542
 8544 3 35.15 119.91 -45.42 0.111 8543
 8545 3 34.92 119.8 -45.31 0.106 8544
 8546 3 34.82 119.8 -45.25 0.077 8545
 8547 3 35.02 120.41 -45.06 0.391 8543
 8548 3 34.71 120.5 -44.94 0.307 8547
 8549 3 34.6 120.5 -44.63 0.128 8548
 8550 3 34.52 120.41 -44.57 0.108 8549
 8551 3 34.39 120.5 -44.48 0.099 8550
 8552 3 34.29 120.41 -44.41 0.115 8551
 8553 3 34.17 120.41 -44.35 0.165 8552
 8554 3 34.07 120.3 -44.31 0.229 8553
 8555 3 33.97 120.21 -44.24 0.3 8554
 8556 3 33.99 120 -44.6 0.163 8555
 8557 3 33.86 120.21 -44.67 0.000125 8556
 8558 3 33.79 120.21 -44 0.254 8555
 8559 3 33.77 120 -44.17 0.306 8558
 8560 3 33.5 120.1 -43.95 0.198 8559
 8561 3 33.35 120.21 -43.85 0.181 8560
 8562 3 33.29 120.3 -43.64 0.179 8561
 8563 3 33.24 120.29 -43.49 0.117 8562
 8564 3 33.5 119.8 -44.17 0.074 8560
 8565 3 33.39 119.71 -44.19 0.000125 8564
 8566 3 35.24 120.8 -45.67 0.05 8539
 8567 3 35.29 120.91 -45.6 0.072 8566
 8568 3 34.67 119.8 -46.37 0.409 8401
 8569 3 34.68 119.91 -46.6 0.445 8568
 8570 3 34.68 120 -46.77 0.437 8569
 8571 3 35.11 120.3 -47.13 0.082 8570
 8572 3 35.21 120.41 -47.38 0.227 8571
 8573 3 35.29 120.3 -47.63 0.212 8572
 8574 3 35.47 120.3 -47.69 0.162 8573
 8575 3 33.99 120.3 -46.85 0.644 8570
 8576 3 33.24 120.91 -46.78 0.233 8575
 8577 3 33.11 121.1 -46.75 0.178 8576
 8578 3 32.85 121.2 -46.74 0.119 8577
 8579 3 32.68 121.29 -46.67 0.093 8578
 8580 3 32.53 121.29 -46.6 0.09 8579
 8581 3 32.43 121.4 -46.55 0.098 8580
 8582 3 32.28 121.29 -46.52 0.108 8581
 8583 3 32.14 121.2 -46.5 0.182 8582
 8584 3 32.03 121.29 -46.46 0.183 8583
 8585 3 31.92 121.29 -46.3 0.132 8584
 8586 3 31.96 121.2 -46.19 0.167 8585
 8587 3 32.04 120.99 -46.27 0.091 8586
 8588 3 33.92 120.21 -46.95 0.744 8575
 8589 3 34.84 120.21 -47.25 0.123 8588
 8590 3 34.96 120.21 -47.38 0.114 8589
 8591 3 33.88 120.1 -47.06 0.744 8588
 8592 3 33.82 120 -47.27 0.679 8591
 8593 3 33.99 120 -47.34 0.635 8592
 8594 3 34.09 120 -47.42 0.582 8593
 8595 3 34.25 120.1 -47.57 0.564 8594
 8596 3 34.36 120 -47.74 0.529 8595
 8597 3 34.42 120.1 -47.87 0.479 8596
 8598 3 34.39 120.3 -47.98 0.372 8597
 8599 3 34.31 120.3 -48.1 0.301 8598
 8600 3 34.29 120.3 -48.25 0.27 8599
 8601 3 34.31 120.21 -48.39 0.235 8600
 8602 3 34.28 120.2 -48.55 0.178 8601
 8603 3 34.2 119.99 -48.71 0.182 8602
 8604 3 34.18 119.99 -48.84 0.195 8603
 8605 3 34.2 119.79 -49.21 0.297 8604
 8606 3 34.34 119.79 -49.37 0.311 8605
 8607 3 34.49 119.7 -49.85 0.153 8606
 8608 3 34.5 119.59 -49.98 0.164 8607
 8609 3 34.5 119.49 -50.12 0.122 8608
 8610 3 34.45 119.49 -50.23 0.131 8609
 8611 3 34.32 119.49 -50.38 0.132 8610
 8612 3 34.27 119.59 -50.48 0.148 8611
 8613 3 34.31 119.79 -50.57 0.118 8612
 8614 3 34.29 119.79 -50.7 0.132 8613
 8615 3 34.34 119.68 -50.81 0.000125 8614
 8616 3 34.2 119.59 -50.64 0.143 8612
 8617 3 34.1 119.59 -50.77 0.165 8616
 8618 3 34.11 119.48 -50.91 0.166 8617
 8619 3 34.03 119.59 -51.02 0.194 8618
 8620 3 33.84 119.48 -51.13 0.19 8619
 8621 3 33.7 119.48 -51.27 0.169 8620
 8622 3 33.56 119.59 -51.34 0.182 8621
 8623 3 33.59 119.48 -51.56 0.197 8622
 8624 3 33.64 119.59 -51.63 0.247 8623
 8625 3 33.61 119.3 -51.92 0.16 8624
 8626 3 33.6 119.3 -52.03 0.23 8625
 8627 3 33.42 119.3 -52.27 0.093 8626
 8628 3 33.31 119.3 -52.27 0.079 8627
 8629 3 33.82 119.1 -52.09 0.118 8626
 8630 3 33.89 118.99 -52.17 0.118 8629
 8631 3 34.06 118.89 -52.25 0.139 8630
 8632 3 34.2 118.89 -52.38 0.109 8631
 8633 3 34.29 118.8 -52.49 0.139 8632
 8634 3 34.43 118.69 -52.63 0.127 8633
 8635 3 34.49 118.6 -52.71 0.1 8634
 8636 3 34.57 118.49 -52.81 0.1 8635
 8637 3 34.57 118.19 -52.92 0.197 8636
 8638 3 34.61 118.1 -52.98 0.196 8637
 8639 3 34.63 117.99 -53.03 0.166 8638
 8640 3 34.56 117.89 -53.1 0.176 8639
 8641 3 34.5 117.69 -53.2 0.138 8640
 8642 3 34.42 117.6 -53.21 0.129 8641
 8643 3 34.43 117.49 -53.23 0.111 8642
 8644 3 34.5 117.39 -53.24 0.115 8643
 8645 3 34.6 117.3 -53.35 0.147 8644
 8646 3 34.81 117.19 -53.48 0.169 8645
 8647 3 34.93 116.99 -53.44 0.099 8646
 8648 3 35.14 116.99 -53.48 0.097 8647
 8649 3 35.28 116.99 -53.53 0.099 8648
 8650 3 35.4 116.99 -53.57 0.054 8649
 8651 3 35.56 117.1 -53.53 0.1 8650
 8652 3 35.74 117.19 -53.48 0.05 8651
 8653 3 35.86 117.19 -53.45 0.105 8652
 8654 3 36 117.19 -53.46 0.108 8653
 8655 3 36.15 117.19 -53.44 0.108 8654
 8656 3 36.32 117.19 -53.38 0.000125 8655
 8657 3 34.89 117.3 -53.69 0.089 8646
 8658 3 35.02 117.3 -53.78 0.13 8657
 8659 3 35.09 117.19 -53.85 0.143 8658
 8660 3 35.14 117.1 -53.95 0.097 8659
 8661 3 35.25 116.99 -54.06 0.138 8660
 8662 3 35.32 116.89 -54.19 0.105 8661
 8663 3 35.42 116.8 -54.3 0.118 8662
 8664 3 35.47 116.8 -54.42 0.171 8663
 8665 3 35.28 116.89 -54.5 0.069 8664
 8666 3 35.1 116.99 -54.7 0.076 8665
 8667 3 34.96 116.99 -54.81 0.094 8666
 8668 3 34.79 117.1 -54.92 0.089 8667
 8669 3 34.61 117.1 -55.02 0.078 8668
 8670 3 34.5 117.1 -55.06 0.081 8669
 8671 3 34.42 117.1 -55.21 0.1 8670
 8672 3 34.42 117.19 -55.31 0.104 8671
 8673 3 35.67 116.69 -54.56 0.133 8664
 8674 3 35.72 116.49 -54.7 0.116 8673
 8675 3 35.82 116.49 -54.75 0.08 8674
 8676 3 33.7 119.98 -51.59 0.137 8624
 8677 3 33.79 119.98 -51.77 0.111 8676
 8678 3 33.74 120.1 -51.81 0.063 8677
 8679 3 34.06 119.79 -50.91 0.096 8619
 8680 3 34.49 119.79 -49.24 0.269 8606
 8681 3 34.61 119.9 -49.3 0.194 8680
 8682 3 34.78 119.99 -49.3 0.122 8681
 8683 3 34.95 120.21 -49.35 0.161 8682
 8684 3 35.07 120.1 -49.46 0.13 8683
 8685 3 35.18 120.1 -49.55 0.113 8684
 8686 3 35.31 120.3 -49.56 0.156 8685
 8687 3 35.28 120.6 -49.49 0.097 8686
 8688 3 35.28 120.8 -49.49 0.106 8687
 8689 3 35.27 120.91 -49.48 0.129 8688
 8690 3 35.17 121.1 -49.49 0.117 8689
 8691 3 35.06 121.21 -49.42 0.101 8690
 8692 3 34.85 121.2 -49.37 0.086 8691
 8693 3 34.7 121.29 -49.35 0.08 8692
 8694 3 34.59 121.29 -49.27 0.065 8693
 8695 3 34.46 121.4 -49.17 0.12 8694
 8696 3 34.38 121.49 -49.07 0.129 8695
 8697 3 34.21 121.59 -48.92 0.07 8696
 8698 3 34.17 121.7 -48.84 0.047 8697
 8699 3 35.45 120.21 -49.64 0.141 8686
 8700 3 35.67 120.21 -49.77 0.161 8699
 8701 3 35.86 120.41 -49.77 0.232 8700
 8702 3 35.85 120.6 -49.66 0.27 8701
 8703 3 36.03 120.71 -49.63 0.259 8702
 8704 3 36.18 120.8 -49.66 0.212 8703
 8705 3 36.47 120.71 -49.74 0.172 8704
 8706 3 36.77 120.71 -49.94 0.13 8705
 8707 3 36.89 120.71 -49.99 0.188 8706
 8708 3 36.79 120.91 -49.77 0.082 8707
 8709 3 36.99 120.6 -50.09 0.142 8707
 8710 3 37.28 120.3 -50.17 0.099 8709
 8711 3 37.28 120.21 -49.99 0.101 8710
 8712 3 37.29 120.1 -49.92 0.086 8711
 8713 3 37.45 120 -49.85 0.088 8712
 8714 3 37.5 119.91 -49.81 0.109 8713
 8715 3 37.57 119.71 -49.88 0.122 8714
 8716 3 37.64 119.6 -49.99 0.086 8715
 8717 3 37.04 120.5 -50.13 0.142 8709
 8718 3 37.09 120.8 -50 0.11 8717
 8719 3 37.17 120.91 -50.05 0.134 8718
 8720 3 37.31 120.91 -50.06 0.118 8719
 8721 3 37.46 121 -50.06 0.114 8720
 8722 3 37.63 121.1 -50.09 0.113 8721
 8723 3 37.88 121.21 -50.09 0.141 8722
 8724 3 38.03 121.21 -50.1 0.139 8723
 8725 3 38.24 121.21 -50.1 0.13 8724
 8726 3 38.39 121.1 -50.16 0.122 8725
 8727 3 38.6 121.21 -50.23 0.137 8726
 8728 3 38.77 121.21 -50.27 0.14 8727
 8729 3 38.92 121.21 -50.34 0.145 8728
 8730 3 39 121.3 -50.39 0.095 8729
 8731 3 39.13 121.41 -50.42 0.11 8730
 8732 3 39.27 121.41 -50.49 0.142 8731
 8733 3 39.38 121.6 -50.53 0.14 8732
 8734 3 39.45 121.8 -50.59 0.154 8733
 8735 3 39.52 121.91 -50.72 0.177 8734
 8736 3 39.64 122.1 -50.74 0.172 8735
 8737 3 39.72 122.3 -50.74 0.155 8736
 8738 3 39.77 122.5 -50.87 0.167 8737
 8739 3 39.84 122.6 -50.95 0.16 8738
 8740 3 39.92 122.69 -50.99 0.163 8739
 8741 3 40.04 122.89 -51.02 0.152 8740
 8742 3 40.07 122.99 -51.16 0.129 8741
 8743 3 40.1 123.1 -51.23 0.133 8742
 8744 3 40.17 123.19 -51.34 0.139 8743
 8745 3 40.22 123.3 -51.41 0.13 8744
 8746 3 40.31 123.39 -51.38 0.131 8745
 8747 3 40.4 123.6 -51.41 0.208 8746
 8748 3 40.54 123.6 -51.48 0.23 8747
 8749 3 40.68 123.69 -51.54 0.303 8748
 8750 3 40.74 123.8 -51.55 0.343 8749
 8751 3 40.71 123.99 -51.54 0.405 8750
 8752 3 40.32 123.99 -52.05 0.097 8751
 8753 3 40.22 123.99 -52.13 0.089 8752
 8754 3 40.03 123.89 -52.22 0.092 8753
 8755 3 39.97 123.8 -52.33 0.082 8754
 8756 3 39.78 123.81 -52.38 0.125 8755
 8757 3 39.6 123.81 -52.41 0.062 8756
 8758 3 39.56 123.81 -52.52 0.089 8757
 8759 3 39.53 123.7 -52.65 0.076 8758
 8760 3 39.45 123.7 -52.73 0.057 8759
 8761 3 39.34 123.61 -52.72 0.099 8760
 8762 3 39.21 123.5 -52.77 0.101 8761
 8763 3 39.04 123.5 -52.98 0.141 8762
 8764 3 38.89 123.61 -52.97 0.144 8763
 8765 3 38.85 123.7 -52.77 0.118 8764
 8766 3 38.89 123.81 -52.68 0.126 8765
 8767 3 38.72 123.9 -52.69 0.072 8766
 8768 3 38.68 124.11 -52.62 0.075 8767
 8769 3 38.67 124.31 -52.55 0.075 8768
 8770 3 38.59 124.5 -52.47 0.137 8769
 8771 3 38.39 124.61 -52.43 0.073 8770
 8772 3 38.97 123.9 -52.51 0.071 8766
 8773 3 39 124 -52.33 0.095 8772
 8774 3 39.02 123.99 -52.23 0.032 8773
 8775 3 40.93 123.99 -51.52 0.227 8751
 8776 3 40.75 123.99 -51.05 0.083 8775
 8777 3 40.7 124 -50.9 0.094 8776
 8778 3 41.14 124.1 -51.54 0.237 8775
 8779 3 41.78 124.39 -51.55 0.118 8778
 8780 3 41.93 124.49 -51.61 0.092 8779
 8781 3 42 124.69 -51.66 0.066 8780
 8782 3 42.1 124.69 -51.76 0.12 8781
 8783 3 42.17 124.69 -51.93 0.087 8782
 8784 3 42.32 124.69 -52.01 0.14 8783
 8785 3 42.49 124.69 -52.16 0.071 8784
 8786 3 42.56 124.8 -52.26 0.136 8785
 8787 3 42.56 124.89 -52.31 0.168 8786
 8788 3 42.65 125.1 -52.44 0.155 8787
 8789 3 42.82 125.19 -52.48 0.133 8788
 8790 3 42.86 125.31 -52.62 0.113 8789
 8791 3 42.78 125.5 -52.62 0.112 8790
 8792 3 42.65 125.61 -52.61 0.177 8791
 8793 3 42.53 125.8 -52.45 0.072 8792
 8794 3 42.39 125.8 -52.44 0.081 8793
 8795 3 42.21 125.89 -52.41 0.076 8794
 8796 3 42.07 125.99 -52.3 0.126 8795
 8797 3 41.95 126.1 -52.19 0.097 8796
 8798 3 41.92 126.19 -52.02 0.088 8797
 8799 3 41.96 126.3 -51.9 0.085 8798
 8800 3 41.96 126.49 -51.74 0.139 8799
 8801 3 42 126.69 -51.65 0.162 8800
 8802 3 35.74 120.1 -49.95 0.181 8700
 8803 3 35.65 119.91 -49.95 0.142 8802
 8804 3 35.56 119.71 -49.92 0.136 8803
 8805 3 35.59 119.5 -49.89 0.123 8804
 8806 3 35.63 119.3 -49.88 0.137 8805
 8807 3 35.75 119.1 -49.85 0.122 8806
 8808 3 35.89 119.1 -49.81 0.116 8807
 8809 3 35.85 118.8 -49.8 0.095 8808
 8810 3 35.71 118.6 -49.77 0.088 8809
 8811 3 35.57 118.5 -49.77 0.08 8810
 8812 3 35.5 118.41 -49.81 0.154 8811
 8813 3 35.39 118.41 -49.63 0.112 8812
 8814 3 35.35 118.41 -49.5 0.102 8813
 8815 3 35.32 118.41 -49.38 0.106 8814
 8816 3 35.95 119.91 -50.21 0.142 8802
 8817 3 36.02 119.8 -50.27 0.07 8816
 8818 3 33.99 119.79 -49.57 0.074 8605
 8819 3 33.92 119.9 -49.49 0.11 8818
 8820 3 33.89 119.99 -49.42 0.169 8819
 8821 3 34.1 120.29 -49.45 0.081 8820
 8822 3 34.21 120.4 -49.38 0.14 8821
 8823 3 34.38 120.49 -49.44 0.095 8822
 8824 3 33.7 119.99 -49.23 0.065 8820
 8825 3 33.64 119.99 -49.13 0.089 8824
 8826 3 33.6 120.09 -49.07 0.148 8825
 8827 3 33.81 120.29 -49.1 0.047 8826
 8828 3 33.96 120.49 -49 0.091 8827
 8829 3 34.07 120.59 -48.94 0.082 8828
 8830 3 33.82 120 -47.13 0.744 8829
 8831 3 33.95 120.3 -46.94 0.678 8830
 8832 3 33.17 119.79 -47.32 0.165 8831
 8833 3 33.21 119.79 -47.52 0.129 8832
 8834 3 33.18 119.7 -47.67 0.000125 8833
 8835 3 33.82 120.1 -46.74 0.27 8831
 8836 3 33.97 120.21 -46.6 0.287 8835
 8837 3 33.78 120.1 -46.49 0.124 8836
 8838 3 33.63 120.1 -46.45 0.132 8837
 8839 3 33.5 120 -46.52 0.16 8838
 8840 3 33.36 120.21 -46.32 0.122 8839
 8841 3 33.31 120.3 -46.23 0.15 8840
 8842 3 33.15 120.3 -46.1 0.134 8841
 8843 3 33.42 119.91 -46.81 0.107 8835
 8844 3 33.39 119.8 -46.84 0.000125 8843
 8845 3 33.32 119.2 -47.28 0.134 8591
 8846 3 33.2 119.09 -47.3 0.139 8845
 8847 3 33.03 119.09 -47.3 0.166 8846
 8848 3 32.9 118.99 -47.31 0.221 8847
 8849 3 32.85 118.9 -47.09 0.237 8848
 8850 3 33.11 118.59 -47.1 0.097 8849
 8851 3 32.59 118.99 -47.02 0.171 8849
 8852 3 32.53 119.09 -46.81 0.154 8851
 8853 3 34.74 118.71 -46.39 0.102 8389
 8854 3 34.81 118.6 -46.49 0.054 8853
 8855 3 34.49 116.6 -47.12 0.109 8378
 8856 3 34.65 116.6 -47.14 0.112 8855
 8857 3 34.89 116.71 -47.24 0.11 8856
 8858 3 35.06 116.8 -47.27 0.109 8857
 8859 3 35.18 116.91 -47.23 0.127 8858
 8860 3 35.36 117 -47.13 0.056 8859
 8861 3 35.35 117.1 -47.05 0.119 8860
 8862 3 35.24 117.21 -46.98 0.06 8861
 8863 3 35.32 117.3 -46.88 0.061 8862
 8864 3 32.89 114.49 -47.67 0.458 8366
 8865 3 32.85 114.59 -47.67 0.514 8864
 8866 3 33.29 114.99 -48.05 0.174 8865
 8867 3 33.25 115.29 -48.09 0.072 8866
 8868 3 32.57 114.4 -47.74 0.442 8865
 8869 3 32.46 114.49 -47.74 0.456 8868
 8870 3 31.91 114.4 -47.6 0.48 8869
 8871 3 31.82 114.59 -47.78 0.458 8870
 8872 3 31.91 114.59 -48.06 0.55 8871
 8873 3 32.07 113.9 -48.53 0.161 8872
 8874 3 32.13 113.7 -48.57 0.136 8873
 8875 3 31.78 114.79 -47.98 0.576 8872
 8876 3 32.15 114.9 -48.02 0.195 8875
 8877 3 32.14 114.49 -48.7 0.128 8876
 8878 3 32.15 114.4 -48.85 0.000125 8877
 8879 3 32.32 115.09 -47.99 0.198 8876
 8880 3 32.46 115.2 -47.95 0.198 8879
 8881 3 31.69 114.79 -47.87 0.594 8875
 8882 3 32.13 115.29 -47.31 0.141 8881
 8883 3 32.25 115.4 -47.12 0.000125 8882
 8884 3 31.64 114.9 -47.84 0.413 8881
 8885 3 32.32 115.49 -47.7 0.117 8884
 8886 3 32.35 115.59 -47.7 0.154 8885
 8887 3 32.45 115.79 -47.64 0.025 8886
 8888 3 31.48 115.09 -47.74 0.413 8887
 8889 3 31.21 114.99 -47.6 0.336 8888
 8890 3 31.35 115.2 -47.77 0.211 8889
 8891 3 31.37 115.29 -48.02 0.19 8890
 8892 3 31.39 115.4 -48.16 0.218 8891
 8893 3 31.5 115.49 -48.28 0.203 8892
 8894 3 31.69 115.49 -48.41 0.000125 8893
 8895 3 31.57 115.59 -47.94 0.069 8892
 8896 3 31.57 115.7 -47.87 0.067 8895
 8897 3 31.51 115.79 -47.74 0.091 8896
 8898 3 30.89 114.79 -47.48 0.157 8889
 8899 3 30.76 114.79 -47.38 0.113 8898
 8900 3 30.62 114.79 -47.32 0.107 8899
 8901 3 31.1 114.2 -48.13 0.248 8884
 8902 3 30.91 114.09 -48.06 0.278 8901
 8903 3 30.8 113.99 -48.05 0.269 8902
 8904 3 30.67 113.79 -48.07 0.194 8903
 8905 3 30.6 113.7 -48.13 0.177 8904
 8906 3 30.51 113.59 -48.21 0.134 8905
 8907 3 30.39 113.49 -48.21 0.171 8906
 8908 3 30.12 113.49 -48.28 0.158 8907
 8909 3 29.96 113.49 -48.29 0.168 8908
 8910 3 29.8 113.4 -48.28 0.182 8909
 8911 3 29.71 113.4 -48.56 0.13 8910
 8912 3 29.62 113.4 -48.64 0.201 8911
 8913 3 29.48 113.29 -48.68 0.178 8912
 8914 3 29.32 113.2 -48.75 0.151 8913
 8915 3 29.23 113.2 -48.83 0.182 8914
 8916 3 29.16 113.09 -48.9 0.212 8915
 8917 3 29.05 112.99 -48.93 0.205 8916
 8918 3 28.92 112.9 -49.07 0.186 8917
 8919 3 28.78 112.79 -49.2 0.186 8918
 8920 3 28.66 112.7 -49.35 0.193 8919
 8921 3 28.55 112.7 -49.51 0.215 8920
 8922 3 28.44 112.59 -49.75 0.161 8921
 8923 3 28.33 112.59 -49.92 0.152 8922
 8924 3 28.32 112.49 -50.11 0.201 8923
 8925 3 28.28 112.4 -50.21 0.249 8924
 8926 3 27.91 112.49 -50.11 0.102 8925
 8927 3 27.76 112.49 -50.08 0.129 8926
 8928 3 27.6 112.49 -50.06 0.099 8927
 8929 3 27.53 112.59 -50.06 0.143 8928
 8930 3 27.39 112.7 -50.43 0.159 8929
 8931 3 27.23 112.59 -50.53 0.14 8930
 8932 3 27.01 112.59 -50.61 0.127 8931
 8933 3 26.8 112.48 -50.65 0.116 8932
 8934 3 26.6 112.48 -50.68 0.116 8933
 8935 3 26.37 112.48 -50.72 0.151 8934
 8936 3 26.23 112.48 -50.7 0.167 8935
 8937 3 26.05 112.38 -50.75 0.178 8936
 8938 3 25.85 112.38 -50.9 0.133 8937
 8939 3 25.73 112.29 -51 0.159 8938
 8940 3 25.57 112.3 -51.17 0.201 8939
 8941 3 25.42 112.3 -51.22 0.138 8940
 8942 3 25.23 112.3 -51.32 0.103 8941
 8943 3 25.01 112.3 -51.33 0.164 8942
 8944 3 24.91 112.39 -51.38 0.219 8943
 8945 3 24.76 112.3 -51.33 0.256 8944
 8946 3 24.57 112.3 -51.42 0.269 8945
 8947 3 24.51 112.19 -51.54 0.287 8946
 8948 3 24.32 112.39 -51.25 0.105 8947
 8949 3 24.21 112.39 -51.25 0.169 8948
 8950 3 24.19 112.3 -51.14 0.088 8949
 8951 3 24.07 112.39 -51.06 0.083 8950
 8952 3 24 112.49 -51.24 0.16 8949
 8953 3 23.89 112.49 -51.26 0.19 8952
 8954 3 23.69 112.49 -51.29 0.206 8953
 8955 3 23.53 112.49 -51.33 0.259 8954
 8956 3 23.3 112.49 -51.22 0.247 8955
 8957 3 23.14 112.39 -51.21 0.262 8956
 8958 3 23.23 112.1 -51.26 0.068 8957
 8959 3 23.28 111.99 -51.32 0.097 8958
 8960 3 22.96 112.49 -51.26 0.206 8957
 8961 3 22.82 112.49 -51.26 0.225 8960
 8962 3 22.66 112.39 -51.28 0.263 8961
 8963 3 22.46 112.49 -51.14 0.236 8962
 8964 3 22.32 112.39 -51.14 0.224 8963
 8965 3 22.12 112.39 -51.11 0.195 8964
 8966 3 21.94 112.39 -51.11 0.162 8965
 8967 3 21.73 112.49 -51.11 0.168 8966
 8968 3 21.44 112.6 -51.08 0.218 8967
 8969 3 21.26 112.69 -51.08 0.177 8968
 8970 3 20.96 112.89 -51.07 0.166 8969
 8971 3 20.87 112.99 -51.14 0.095 8970
 8972 3 20.83 112.99 -51.33 0.137 8971
 8973 3 20.76 113.19 -51.5 0.104 8972
 8974 3 20.8 113.3 -51.6 0.122 8973
 8975 3 20.87 113.39 -51.75 0.13 8974
 8976 3 20.98 113.49 -51.88 0.124 8975
 8977 3 21.01 113.6 -52 0.082 8976
 8978 3 21.05 113.69 -52.05 0.106 8977
 8979 3 21.03 113.8 -52.17 0.092 8978
 8980 3 21.03 113.89 -52.3 0.138 8979
 8981 3 21.05 113.8 -52.49 0.103 8980
 8982 3 20.67 112.8 -51.42 0.078 8972
 8983 3 20.44 112.69 -51.46 0.145 8982
 8984 3 20.35 112.69 -51.53 0.15 8983
 8985 3 20.14 112.8 -51.53 0.129 8984
 8986 3 19.89 112.8 -51.54 0.128 8985
 8987 3 19.67 112.69 -51.56 0.058 8986
 8988 3 19.55 112.69 -51.53 0.106 8987
 8989 3 19.46 112.69 -51.45 0.121 8988
 8990 3 19.35 112.8 -51.39 0.087 8989
 8991 3 19.21 112.8 -51.35 0.1 8990
 8992 3 19.08 112.99 -51.32 0.101 8991
 8993 3 18.96 113.1 -51.28 0.096 8992
 8994 3 18.94 113.19 -51.21 0.175 8993
 8995 3 19.01 113.49 -51.18 0.138 8994
 8996 3 18.82 113.6 -51.07 0.053 8995
 8997 3 18.8 113.69 -51.02 0.116 8996
 8998 3 18.69 113.89 -51.17 0.117 8997
 8999 3 18.82 113.99 -51.17 0.062 8998
 9000 3 18.94 114.1 -51.13 0.032 8999
 9001 3 19.03 114.19 -51.16 0.105 9000
 9002 3 19.07 114.3 -51.17 0.09 9001
 9003 3 19.23 114.39 -51.21 0.094 9002
 9004 3 19.35 114.39 -51.21 0.117 9003
 9005 3 19.44 114.39 -51.16 0.13 9004
 9006 3 19.53 114.3 -51.06 0.084 9005
 9007 3 22.64 112.39 -51.64 0.097 8962
 9008 3 22.55 112.3 -51.78 0.126 9007
 9009 3 22.5 112.19 -51.89 0.12 9008
 9010 3 22.35 112.19 -51.96 0.124 9009
 9011 3 22.19 112.19 -52.11 0.097 9010
 9012 3 22.05 112.1 -52.22 0.105 9011
 9013 3 22.01 112.1 -52.36 0.129 9012
 9014 3 21.98 112.19 -52.53 0.132 9013
 9015 3 21.87 112.19 -52.71 0.099 9014
 9016 3 21.85 112.1 -52.82 0.167 9015
 9017 3 21.73 112.1 -52.92 0.172 9016
 9018 3 21.62 112.19 -52.99 0.13 9017
 9019 3 21.55 112.19 -53.08 0.059 9018
 9020 3 21.53 112.1 -53.21 0.128 9019
 9021 3 21.37 111.99 -53.43 0.106 9020
 9022 3 21.21 111.89 -53.43 0.141 9021
 9023 3 21.03 111.89 -53.43 0.185 9022
 9024 3 20.94 111.89 -53.53 0.139 9023
 9025 3 20.78 111.89 -53.64 0.085 9024
 9026 3 20.69 111.89 -53.78 0.118 9025
 9027 3 20.55 111.89 -53.85 0.097 9026
 9028 3 20.35 111.8 -53.86 0.113 9027
 9029 3 20.19 111.69 -53.89 0.151 9028
 9030 3 19.82 111.99 -53.96 0.107 9029
 9031 3 19.58 111.89 -53.93 0.119 9030
 9032 3 19.44 111.8 -53.88 0.118 9031
 9033 3 19.35 111.69 -53.96 0.057 9032
 9034 3 19.3 111.6 -54.04 0.121 9033
 9035 3 19.28 111.49 -54.18 0.103 9034
 9036 3 19.17 111.6 -54.32 0.111 9035
 9037 3 19.1 111.6 -54.4 0.168 9036
 9038 3 23.6 112.3 -51.7 0.078 8955
 9039 3 23.62 112.39 -51.85 0.111 9038
 9040 3 23.62 112.39 -52 0.094 9039
 9041 3 23.6 112.49 -52.15 0.089 9040
 9042 3 23.51 112.49 -52.36 0.07 9041
 9043 3 23.51 112.49 -52.49 0.065 9042
 9044 3 23.39 112.39 -52.76 0.077 9043
 9045 3 23.53 112.39 -52.76 0.000125 9044
 9046 3 24.57 111.99 -51.82 0.193 8947
 9047 3 24.46 112.1 -52.11 0.106 9046
 9048 3 24.35 111.89 -52.22 0.083 9047
 9049 3 27.51 112.9 -49.83 0.08 8929
 9050 3 27.48 112.99 -49.72 0.07 9049
 9051 3 27.41 112.79 -49.4 0.156 9050
 9052 3 27.5 112.79 -49.15 0.135 9051
 9053 3 27.46 112.79 -48.96 0.106 9052
 9054 3 27.35 112.7 -48.86 0.094 9053
 9055 3 27.3 112.59 -48.74 0.093 9054
 9056 3 27.26 112.49 -48.64 0.081 9055
 9057 3 27.3 112.4 -48.53 0.096 9056
 9058 3 27.25 112.29 -48.43 0.128 9057
 9059 3 27.17 112.29 -48.29 0.093 9058
 9060 3 28.67 112.29 -50.42 0.137 8925
 9061 3 28.8 112.29 -50.51 0.155 9060
 9062 3 28.89 112.29 -50.63 0.155 9061
 9063 3 29.05 112.38 -50.74 0.203 9062
 9064 3 29.14 112.29 -50.85 0.274 9063
 9065 3 29.28 112.38 -50.97 0.303 9064
 9066 3 29.44 112.38 -51.07 0.348 9065
 9067 3 29.48 112.68 -51.32 0.047 9066
 9068 3 29.58 112.29 -51.15 0.369 9066
 9069 3 29.67 112.29 -51.26 0.417 9068
 9070 3 29.71 112.18 -51.31 0.527 9069
 9071 3 29.82 112.18 -51.36 0.568 9070
 9072 3 29.89 112.1 -51.46 0.72 9071
 9073 3 30.05 112.99 -51.74 0.114 9072
 9074 3 29.87 111.99 -51.56 0.696 9072
 9075 3 30.35 112.6 -51.76 0.128 9074
 9076 3 30.51 112.69 -51.78 0.047 9075
 9077 3 29.83 111.89 -51.64 0.711 9076
 9078 3 29.17 111.8 -52.14 0.431 9077
 9079 3 28.85 111.49 -51.81 0.1 9078
 9080 3 29.78 111.89 -51.68 0.703 9079
 9081 3 29.01 112.69 -52.07 0.134 9080
 9082 3 28.94 112.69 -52.24 0.146 9081
 9083 3 28.91 112.8 -52.4 0.12 9082
 9084 3 28.78 112.89 -52.5 0.156 9083
 9085 3 28.76 112.99 -52.61 0.175 9084
 9086 3 28.6 113.1 -52.56 0.099 9085
 9087 3 28.44 113.3 -52.57 0.128 9086
 9088 3 28.37 113.39 -52.63 0.128 9087
 9089 3 28.35 113.6 -52.75 0.136 9088
 9090 3 28.37 113.8 -52.8 0.145 9089
 9091 3 28.26 113.99 -52.81 0.161 9090
 9092 3 28.17 114.1 -52.77 0.142 9091
 9093 3 28.05 114.3 -52.64 0.142 9092
 9094 3 27.96 114.3 -52.57 0.159 9093
 9095 3 27.82 114.49 -52.55 0.122 9094
 9096 3 27.73 114.69 -52.59 0.127 9095
 9097 3 27.67 114.8 -52.62 0.141 9096
 9098 3 27.62 114.89 -52.71 0.176 9097
 9099 3 27.57 115.19 -52.62 0.139 9098
 9100 3 27.48 115.3 -52.67 0.149 9099
 9101 3 27.5 115.39 -52.77 0.179 9100
 9102 3 27.78 115.39 -52.89 0.185 9101
 9103 3 27.89 115.39 -52.92 0.242 9102
 9104 3 28.21 115.1 -52.69 0.115 9103
 9105 3 28.32 114.99 -52.75 0.114 9104
 9106 3 28.26 114.89 -53.02 0.1 9105
 9107 3 28.37 114.8 -53.13 0.115 9106
 9108 3 28.41 114.8 -53.3 0.126 9107
 9109 3 28.48 114.8 -53.38 0.108 9108
 9110 3 27.8 115.49 -53.27 0.06 9103
 9111 3 27.85 115.39 -53.35 0.081 9110
 9112 3 27.87 115.39 -53.49 0.116 9111
 9113 3 27.3 115.49 -52.73 0.133 9101
 9114 3 27.14 115.6 -52.75 0.102 9113
 9115 3 27.03 115.69 -52.74 0.111 9114
 9116 3 26.85 115.8 -52.8 0.099 9115
 9117 3 26.76 115.89 -52.74 0.103 9116
 9118 3 26.64 115.99 -52.7 0.136 9117
 9119 3 26.58 116.19 -52.66 0.147 9118
 9120 3 26.46 116.3 -52.6 0.104 9119
 9121 3 26.37 116.39 -52.5 0.072 9120
 9122 3 26.28 116.49 -52.44 0.099 9121
 9123 3 26.21 116.6 -52.38 0.113 9122
 9124 3 26.12 116.69 -52.27 0.096 9123
 9125 3 26.1 116.89 -52.13 0.071 9124
 9126 3 26.12 116.99 -52.1 0.117 9125
 9127 3 26.14 117.1 -52.1 0.208 9126
 9128 3 26.19 117.19 -52.03 0.208 9127
 9129 3 26.14 117.3 -51.94 0.227 9128
 9130 3 26.14 117.49 -51.91 0.237 9129
 9131 3 26.17 117.69 -51.81 0.238 9130
 9132 3 26.14 117.89 -51.7 0.233 9131
 9133 3 25.98 118.1 -51.56 0.192 9132
 9134 3 25.89 118.1 -51.37 0.118 9133
 9135 3 25.76 118.1 -51.27 0.072 9134
 9136 3 25.71 118.1 -51.13 0.097 9135
 9137 3 25.6 118.1 -51.13 0.000125 9136
 9138 3 25.92 118.3 -51.57 0.076 9133
 9139 3 25.85 118.39 -51.46 0.109 9138
 9140 3 25.73 118.49 -51.39 0.115 9139
 9141 3 25.66 118.8 -51.37 0.156 9140
 9142 3 25.6 119.19 -51.45 0.118 9141
 9143 3 25.64 119.49 -51.48 0.065 9142
 9144 3 25.69 119.69 -51.42 0.099 9143
 9145 3 25.76 119.8 -51.45 0.131 9144
 9146 3 25.78 119.99 -51.38 0.143 9145
 9147 3 25.98 120.1 -51.42 0.113 9146
 9148 3 25.66 120.1 -51.2 0.109 9146
 9149 3 25.67 120.19 -51.13 0.127 9148
 9150 3 25.62 120.6 -51.19 0.083 9149
 9151 3 25.64 120.69 -51.24 0.093 9150
 9152 3 25.6 120.89 -51.31 0.156 9151
 9153 3 25.44 121.3 -51.19 0.115 9152
 9154 3 25.3 121.6 -51.09 0.081 9153
 9155 3 25.28 121.8 -51.06 0.106 9154
 9156 3 25.26 121.79 -50.94 0.122 9155
 9157 3 25.07 121.99 -50.98 0.102 9156
 9158 3 25.01 121.99 -51.08 0.123 9157
 9159 3 24.96 122.1 -51.16 0.208 9158
 9160 3 24.85 122.18 -50.83 0.081 9159
 9161 3 24.73 122.29 -50.76 0.093 9160
 9162 3 24.66 122.38 -50.66 0.071 9161
 9163 3 24.57 122.48 -50.63 0.098 9162
 9164 3 24.51 122.59 -50.56 0.11 9163
 9165 3 24.48 122.7 -50.45 0.123 9164
 9166 3 24.48 122.79 -50.18 0.155 9165
 9167 3 24.44 122.9 -49.95 0.16 9166
 9168 3 24.44 122.79 -49.86 0.219 9167
 9169 3 24.76 122.7 -49.84 0.123 9168
 9170 3 24.76 122.79 -49.69 0.124 9169
 9171 3 24.14 123.09 -49.94 0.084 9168
 9172 3 23.98 123.09 -49.94 0.104 9171
 9173 3 23.83 123.09 -49.91 0.064 9172
 9174 3 25.01 122.1 -51.41 0.146 9159
 9175 3 25.03 122.39 -51.44 0.087 9174
 9176 3 25.12 122.49 -51.41 0.034 9175
 9177 3 25.26 122.49 -51.56 0.095 9176
 9178 3 25.28 122.49 -51.69 0.093 9177
 9179 3 25.14 122.1 -51.55 0.131 9174
 9180 3 25.14 121.89 -51.62 0.063 9179
 9181 3 25.08 121.89 -51.8 0.136 9180
 9182 3 25.01 121.89 -52.01 0.078 9181
 9183 3 25.03 121.6 -52.13 0.133 9182
 9184 3 25.07 121.49 -52.28 0.073 9183
 9185 3 25.07 121.3 -52.45 0.089 9184
 9186 3 25.1 121.1 -52.56 0.112 9185
 9187 3 25.26 120.99 -52.63 0.089 9186
 9188 3 25.37 120.99 -52.69 0.128 9187
 9189 3 25.64 120.89 -52.63 0.082 9188
 9190 3 25.76 120.99 -52.63 0.088 9189
 9191 3 25.44 121.68 -50.88 0.099 9156
 9192 3 25.48 121.59 -50.75 0.155 9191
 9193 3 25.55 121.48 -50.63 0.124 9192
 9194 3 25.55 121.49 -50.42 0.094 9193
 9195 3 25.62 121.59 -50.38 0.082 9194
 9196 3 25.69 121.7 -50.27 0.081 9195
 9197 3 25.73 121.79 -50.16 0.061 9196
 9198 3 25.8 121.9 -49.99 0.057 9197
 9199 3 25.87 121.99 -49.91 0.068 9198
 9200 3 25.94 122.09 -49.87 0.09 9199
 9201 3 25.91 119.88 -50.92 0.064 9149
 9202 3 25.94 119.79 -50.99 0.113 9201
 9203 3 25.98 119.59 -50.99 0.086 9202
 9204 3 26.01 119.48 -51.03 0.000125 9203
 9205 3 25.76 118.99 -51.16 0.074 9141
 9206 3 25.82 119.19 -51.1 0.141 9205
 9207 3 25.85 119.29 -51.03 0.118 9206
 9208 3 27.55 114.8 -52.98 0.135 9098
 9209 3 27.48 114.89 -53.17 0.135 9208
 9210 3 27.48 114.89 -53.35 0.128 9209
 9211 3 27.28 115.19 -53.39 0.071 9210
 9212 3 27.17 115.19 -53.41 0.054 9211
 9213 3 27.17 115.1 -53.6 0.145 9212
 9214 3 27.1 115.1 -53.7 0.139 9213
 9215 3 30.39 111.49 -51.57 0.558 9077
 9216 3 29.44 111.8 -52.22 0.456 9215
 9217 3 30.6 111.1 -51.58 0.615 9216
 9218 3 30.23 111.3 -51.92 0.414 9217
 9219 3 30.35 111.19 -51.97 0.425 9218
 9220 3 30.62 111.89 -52.03 0.114 9219
 9221 3 30.6 111.99 -51.9 0.094 9220
 9222 3 30.53 112.1 -51.88 0.000125 9221
 9223 3 30.26 110.49 -51.65 0.354 9219
 9224 3 30.53 110.09 -51.4 0.088 9223
 9225 3 30.6 109.98 -51.43 0.11 9224
 9226 3 30.67 109.89 -51.5 0.107 9225
 9227 3 30.82 109.8 -51.53 0.11 9226
 9228 3 30.76 109.69 -51.61 0.119 9227
 9229 3 30.66 109.6 -51.68 0.142 9228
 9230 3 30.51 109.69 -51.61 0.000125 9229
 9231 3 30.07 110.49 -51.83 0.254 9223
 9232 3 29.82 110.39 -51.92 0.169 9231
 9233 3 29.91 110.3 -51.85 0.11 9232
 9234 3 30.03 110.19 -51.82 0.081 9233
 9235 3 30.92 110.79 -51.38 0.409 9217
 9236 3 31.37 110.79 -51.32 0.212 9235
 9237 3 31.46 110.98 -51.5 0.105 9236
 9238 3 30.89 110.38 -51.01 0.087 9235
 9239 3 30.96 110.29 -50.92 0.097 9238
 9240 3 31.05 110.18 -50.89 0.085 9239
 9241 3 31.14 110.2 -50.71 0.056 9240
 9242 3 31.23 110.2 -50.57 0.08 9241
 9243 3 29.05 111.3 -51.47 0.119 9074
 9244 3 29.01 111.19 -51.53 0.165 9243
 9245 3 28.91 111.3 -51.6 0.153 9244
 9246 3 30.5 113.4 -48 0.149 8907
 9247 3 30.48 113.29 -47.92 0.208 9246
 9248 3 30.8 113.09 -48 0.131 9247
 9249 3 30.92 113.09 -47.96 0.139 9248
 9250 3 31.26 112.99 -47.86 0.126 9249
 9251 3 31.41 112.99 -47.75 0.136 9250
 9252 3 31.55 113.09 -47.7 0.174 9251
 9253 3 31.64 113.2 -47.67 0.089 9252
 9254 3 30.19 113.49 -47.76 0.093 9247
 9255 3 29.98 113.4 -47.68 0.09 9254
 9256 3 29.91 113.29 -47.67 0.051 9255
 9257 3 30.01 113.09 -47.7 0.116 9256
 9258 3 30.12 112.99 -47.61 0.106 9257
 9259 3 30.23 112.99 -47.49 0.097 9258
 9260 3 30.37 113.09 -47.38 0.085 9259
 9261 3 30.57 113.09 -47.29 0.102 9260
 9262 3 30.67 113.2 -47.35 0.000125 9261
 9263 3 31.87 114.4 -47.07 0.119 8870
 9264 3 31.91 114.4 -46.95 0.063 9263
 9265 3 31.75 114.49 -46.81 0.131 9264
 9266 3 31.57 114.4 -46.8 0.146 9265
 9267 3 31.32 114.29 -46.81 0.123 9266
 9268 3 33.14 114.2 -48.05 0.186 8864
 9269 3 33.36 114.29 -48 0.13 9268
 9270 3 33.53 114.29 -48.06 0.13 9269
 9271 3 33.65 114.2 -48.06 0.139 9270
 9272 3 33.78 114.09 -47.98 0.164 9271
 9273 3 33.95 114.1 -47.95 0.17 9272
 9274 3 34.07 114 -47.98 0.123 9273
 9275 3 35.02 113.6 -47.15 0.026 8352
 9276 3 36.17 113.91 -46.44 0.171 8344
 9277 3 36.4 113.91 -46.56 0.182 9276
 9278 3 36.57 113.8 -46.66 0.187 9277
 9279 3 36.75 113.8 -46.75 0.177 9278
 9280 3 37 113.91 -46.81 0.213 9279
 9281 3 37.14 114 -46.89 0.199 9280
 9282 3 37.38 114.1 -46.99 0.251 9281
 9283 3 37.5 114.3 -47.07 0.265 9282
 9284 3 37.63 114.3 -47.16 0.306 9283
 9285 3 37.71 114.41 -47.25 0.374 9284
 9286 3 37.42 113.91 -47.74 0.153 9285
 9287 3 37.4 113.8 -47.85 0.237 9286
 9288 3 37.49 113.5 -47.88 0.136 9287
 9289 3 37.67 113.5 -47.92 0.093 9288
 9290 3 37.9 113.41 -47.99 0.105 9289
 9291 3 38.07 113.41 -48.03 0.087 9290
 9292 3 38.18 113.21 -48.03 0.066 9291
 9293 3 38.25 113.1 -48.13 0.094 9292
 9294 3 38.35 113.1 -48.24 0.08 9293
 9295 3 38.53 113 -48.33 0.132 9294
 9296 3 38.79 113.21 -48.38 0.101 9295
 9297 3 38.92 113.21 -48.45 0.103 9296
 9298 3 39.06 113.21 -48.5 0.096 9297
 9299 3 39.2 113.1 -48.53 0.097 9298
 9300 3 39.35 113.1 -48.53 0.116 9299
 9301 3 39.45 113 -48.64 0.144 9300
 9302 3 39.57 113 -48.74 0.087 9301
 9303 3 39.68 113 -48.71 0.088 9302
 9304 3 39.77 113.1 -48.71 0.173 9303
 9305 3 39.92 113 -48.71 0.139 9304
 9306 3 40.06 113 -48.75 0.045 9305
 9307 3 37.49 114.1 -47.96 0.122 9287
 9308 3 37.53 114 -48.09 0.119 9307
 9309 3 37.53 113.91 -48.27 0.169 9308
 9310 3 37.74 114.1 -48.49 0.093 9309
 9311 3 37.77 114.1 -48.63 0.116 9310
 9312 3 37.75 114.21 -48.77 0.119 9311
 9313 3 37.24 114 -48.28 0.107 9309
 9314 3 37.11 114 -48.38 0.065 9313
 9315 3 36.93 113.91 -48.49 0.08 9314
 9316 3 36.82 114 -48.5 0.096 9315
 9317 3 36.7 114 -48.45 0.111 9316
 9318 3 36.6 113.91 -48.45 0.000125 9317
 9319 3 37.85 114.5 -47.38 0.334 9285
 9320 3 38.02 114.71 -47.38 0.273 9319
 9321 3 38.18 114.91 -47.28 0.208 9320
 9322 3 38.28 115.1 -47.3 0.181 9321
 9323 3 38.36 115.21 -47.35 0.2 9322
 9324 3 38.47 115.21 -47.31 0.187 9323
 9325 3 38.56 115.41 -47.42 0.183 9324
 9326 3 38.67 115.41 -47.28 0.175 9325
 9327 3 38.81 115.5 -47.17 0.208 9326
 9328 3 38.89 115.6 -47.12 0.26 9327
 9329 3 38.79 115.8 -47.16 0.28 9328
 9330 3 39 115.91 -46.99 0.3 9329
 9331 3 39.14 116 -46.85 0.255 9330
 9332 3 39.39 115.91 -46.64 0.178 9331
 9333 3 39.49 115.8 -46.56 0.166 9332
 9334 3 39.59 115.8 -46.39 0.18 9333
 9335 3 39.7 115.8 -46.32 0.155 9334
 9336 3 39.96 115.8 -46.24 0.202 9335
 9337 3 40.07 115.91 -46.13 0.217 9336
 9338 3 40.1 115.91 -46 0.212 9337
 9339 3 40.2 116 -45.89 0.232 9338
 9340 3 40.36 116 -45.85 0.243 9339
 9341 3 40.45 116.1 -45.77 0.242 9340
 9342 3 40.64 116.1 -45.71 0.221 9341
 9343 3 40.72 116.1 -45.62 0.262 9342
 9344 3 40.97 116.21 -45.56 0.243 9343
 9345 3 41.25 116.21 -45.42 0.189 9344
 9346 3 41.36 116.3 -45.38 0.252 9345
 9347 3 41.45 116.3 -45.27 0.261 9346
 9348 3 41.56 116.3 -45.17 0.26 9347
 9349 3 41.71 116.41 -45.13 0.339 9348
 9350 3 41.84 116.41 -45.13 0.404 9349
 9351 3 41.93 116.6 -45.16 0.479 9350
 9352 3 41.93 116.71 -45.09 0.553 9351
 9353 3 42.03 116.8 -45.03 0.609 9352
 9354 3 42.13 116.71 -44.95 0.725 9353
 9355 3 42.46 116.71 -44.88 0.509 9354
 9356 3 42.71 116.3 -45.16 0.217 9355
 9357 3 42.92 116.3 -45.27 0.147 9356
 9358 3 43.03 116.21 -45.12 0.086 9357
 9359 3 43.07 116.1 -45.12 0.000125 9358
 9360 3 42.64 116.91 -44.77 0.375 9355
 9361 3 42.82 117 -44.77 0.361 9360
 9362 3 42.92 116.71 -44.88 0.154 9361
 9363 3 43.03 116.71 -44.99 0.133 9362
 9364 3 43.17 116.6 -45.05 0.141 9363
 9365 3 43.22 116.5 -45.07 0.173 9364
 9366 3 42.89 117 -44.67 0.257 9361
 9367 3 43.14 117.09 -44.52 0.214 9366
 9368 3 43.36 117.2 -44.42 0.208 9367
 9369 3 43.49 117.29 -44.3 0.229 9368
 9370 3 43.65 117.29 -44.27 0.246 9369
 9371 3 43.81 117.4 -44.17 0.27 9370
 9372 3 44 117.59 -44.14 0.283 9371
 9373 3 44.11 117.59 -44.1 0.23 9372
 9374 3 44.28 117.79 -44.05 0.259 9373
 9375 3 44.45 117.7 -43.96 0.21 9374
 9376 3 44.56 117.79 -43.96 0.238 9375
 9377 3 44.7 117.79 -43.96 0.236 9376
 9378 3 44.85 117.99 -43.88 0.243 9377
 9379 3 45.03 118.2 -43.85 0.211 9378
 9380 3 45.21 118.4 -43.88 0.175 9379
 9381 3 45.31 118.59 -43.89 0.186 9380
 9382 3 45.39 118.7 -43.89 0.168 9381
 9383 3 45.5 118.79 -43.87 0.222 9382
 9384 3 45.64 118.99 -43.81 0.192 9383
 9385 3 45.81 119.09 -43.77 0.192 9384
 9386 3 45.96 119.2 -43.75 0.196 9385
 9387 3 46.07 119.29 -43.7 0.235 9386
 9388 3 46.25 119.4 -43.64 0.241 9387
 9389 3 46.47 119.29 -43.63 0.203 9388
 9390 3 46.61 119.29 -43.6 0.225 9389
 9391 3 46.72 119.29 -43.53 0.251 9390
 9392 3 46.89 119.29 -43.49 0.255 9391
 9393 3 47.04 119.4 -43.52 0.276 9392
 9394 3 47.18 119.4 -43.56 0.342 9393
 9395 3 47.28 119.4 -43.52 0.422 9394
 9396 3 47.39 119.49 -43.46 0.511 9395
 9397 3 47.49 119.29 -43.45 0.526 9396
 9398 3 47.14 119.49 -42.88 0.184 9397
 9399 3 47.5 119.4 -43.42 0.63 9398
 9400 3 47.78 119.59 -43.45 0.588 9399
 9401 3 47.92 119.59 -43.44 0.593 9400
 9402 3 48.04 119.59 -43.39 0.614 9401
 9403 3 48.21 119.7 -43.41 0.606 9402
 9404 3 48.2 120.4 -43.6 0.192 9403
 9405 3 48.28 120.49 -43.53 0.152 9404
 9406 3 48.54 120.7 -43.63 0.099 9405
 9407 3 48.65 120.79 -43.69 0.103 9406
 9408 3 48.64 120.9 -43.74 0.08 9407
 9409 3 48.34 119.49 -43.45 0.46 9403
 9410 3 48.54 119.2 -43.39 0.409 9409
 9411 3 48.57 119.29 -43.31 0.409 9410
 9412 3 48.46 119.29 -42.94 0.335 9411
 9413 3 48.7 119.49 -43.07 0.286 9412
 9414 3 48.67 119.59 -42.89 0.132 9413
 9415 3 48.1 119.2 -42.78 0.114 9412
 9416 3 48.03 119.09 -42.77 0.081 9415
 9417 3 48.9 118.59 -43.73 0.248 9411
 9418 3 48.97 118.49 -43.73 0.246 9417
 9419 3 49.03 118.29 -43.73 0.236 9418
 9420 3 49.04 118.2 -43.67 0.228 9419
 9421 3 49.1 117.99 -43.6 0.213 9420
 9422 3 49.09 117.79 -43.56 0.23 9421
 9423 3 49.4 117.79 -43.56 0.077 9422
 9424 3 49.54 117.79 -43.56 0.064 9423
 9425 3 49.65 117.7 -43.67 0.118 9424
 9426 3 49.72 117.79 -43.74 0.177 9425
 9427 3 49.68 117.9 -43.98 0.149 9426
 9428 3 49.85 117.9 -43.98 0.114 9427
 9429 3 50.04 117.99 -43.95 0.08 9428
 9430 3 50.22 117.9 -43.95 0.081 9429
 9431 3 50.34 117.9 -43.91 0.000125 9430
 9432 3 49.86 117.59 -43.66 0.055 9426
 9433 3 49.99 117.49 -43.62 0.069 9432
 9434 3 49.07 117.49 -43.59 0.206 9422
 9435 3 49.1 117.2 -43.6 0.186 9434
 9436 3 49.14 117.09 -43.55 0.201 9435
 9437 3 49.14 116.9 -43.52 0.213 9436
 9438 3 49.28 116.79 -43.53 0.191 9437
 9439 3 49.35 116.59 -43.52 0.191 9438
 9440 3 49.49 116.49 -43.53 0.199 9439
 9441 3 49.54 116.29 -43.52 0.219 9440
 9442 3 49.64 116.2 -43.49 0.234 9441
 9443 3 49.68 115.99 -43.52 0.209 9442
 9444 3 49.78 115.9 -43.56 0.23 9443
 9445 3 49.81 115.79 -43.56 0.319 9444
 9446 3 49.64 115.49 -43.45 0.123 9445
 9447 3 49.65 115.29 -43.31 0.141 9446
 9448 3 49.49 115.2 -43.27 0.15 9447
 9449 3 49.32 115.09 -43.25 0.126 9448
 9450 3 49.21 114.9 -43.23 0.182 9449
 9451 3 49.21 114.79 -43.1 0.21 9450
 9452 3 49.28 114.79 -42.95 0.269 9451
 9453 3 49.32 114.79 -42.82 0.278 9452
 9454 3 49.57 114.7 -42.6 0.151 9453
 9455 3 49.64 114.7 -42.52 0.144 9454
 9456 3 49.78 114.7 -42.35 0.173 9455
 9457 3 49.9 114.79 -42.2 0.137 9456
 9458 3 50.03 114.7 -42.12 0.146 9457
 9459 3 50.15 114.79 -42.02 0.168 9458
 9460 3 50.21 114.59 -41.99 0.079 9459
 9461 3 50.24 114.49 -41.88 0.122 9460
 9462 3 50.27 114.49 -41.77 0.128 9461
 9463 3 50.36 114.4 -41.66 0.079 9462
 9464 3 50.28 114.79 -41.84 0.104 9459
 9465 3 50.25 114.99 -41.74 0.086 9464
 9466 3 50.31 115.09 -41.6 0.104 9465
 9467 3 50.35 115.2 -41.45 0.000125 9466
 9468 3 48.89 114.49 -42.92 0.12 9453
 9469 3 48.89 114.4 -42.85 0.11 9468
 9470 3 48.78 114.2 -42.91 0.107 9469
 9471 3 48.71 114.09 -42.85 0.124 9470
 9472 3 48.57 113.99 -42.87 0.126 9471
 9473 3 48.54 113.79 -42.92 0.104 9472
 9474 3 48.5 113.59 -42.96 0.124 9473
 9475 3 48.42 113.49 -42.93 0.118 9474
 9476 3 48.28 113.29 -42.96 0.116 9475
 9477 3 48.21 113.2 -43.01 0.121 9476
 9478 3 48.1 113.09 -43.04 0.164 9477
 9479 3 48.06 112.9 -43.03 0.172 9478
 9480 3 47.96 112.79 -42.97 0.128 9479
 9481 3 47.85 112.7 -43.01 0.098 9480
 9482 3 47.79 112.59 -43.06 0.124 9481
 9483 3 47.89 112.49 -43.07 0.155 9482
 9484 3 47.95 112.29 -43.01 0.128 9483
 9485 3 47.99 112.2 -43.07 0.106 9484
 9486 3 48 111.99 -43.03 0.098 9485
 9487 3 47.93 111.9 -42.99 0.108 9486
 9488 3 47.99 111.79 -42.88 0.116 9487
 9489 3 48.06 111.7 -42.88 0.124 9488
 9490 3 48.09 111.49 -42.88 0.166 9489
 9491 3 48.06 111.29 -42.86 0.179 9490
 9492 3 47.97 111.2 -42.82 0.146 9491
 9493 3 47.9 110.99 -42.78 0.143 9492
 9494 3 47.74 110.79 -42.81 0.14 9493
 9495 3 47.67 110.7 -42.86 0.173 9494
 9496 3 47.64 110.49 -42.93 0.174 9495
 9497 3 47.52 110.4 -43 0.205 9496
 9498 3 47.42 110.29 -43 0.234 9497
 9499 3 47.29 109.99 -43.14 0.149 9498
 9500 3 47.25 109.9 -43.18 0.149 9499
 9501 3 47.24 109.7 -43.17 0.137 9500
 9502 3 47.2 109.59 -43.22 0.177 9501
 9503 3 47.31 109.4 -43.35 0.487 9502
 9504 3 47.35 109.29 -43.36 0.546 9503
 9505 3 47.74 109.09 -42.97 0.582 9504
 9506 3 47.78 109.09 -42.82 0.628 9505
 9507 3 47.42 108.59 -43.06 0.229 9506
 9508 3 47.46 108.49 -42.96 0.273 9507
 9509 3 47.18 108.49 -42.63 0.223 9508
 9510 3 47.14 108.49 -42.53 0.225 9509
 9511 3 47.64 108.29 -43.28 0.178 9508
 9512 3 47.7 108.2 -43.36 0.171 9511
 9513 3 47.68 108.09 -43.43 0.133 9512
 9514 3 47.71 107.99 -43.54 0.12 9513
 9515 3 47.82 107.99 -43.57 0.142 9514
 9516 3 47.96 107.9 -43.6 0.103 9515
 9517 3 48.07 107.79 -43.67 0.072 9516
 9518 3 48.14 107.79 -43.78 0.072 9517
 9519 3 48.21 107.79 -43.89 0.079 9518
 9520 3 48.13 107.7 -44.04 0.092 9519
 9521 3 47.99 107.59 -44.2 0.101 9520
 9522 3 47.93 107.59 -44.38 0.113 9521
 9523 3 47.96 109.2 -42.56 0.597 9506
 9524 3 47.32 108.99 -42.33 0.11 9523
 9525 3 47.21 109.09 -42.2 0.109 9524
 9526 3 47.24 109.2 -42.14 0.106 9525
 9527 3 48.09 109.2 -42.39 0.576 9523
 9528 3 48.21 109.09 -42.32 0.573 9527
 9529 3 48.38 109.2 -42.07 0.55 9528
 9530 3 48.5 109.2 -41.96 0.574 9529
 9531 3 47.61 109.09 -41.53 0.081 9530
 9532 3 47.5 109.2 -41.43 0.074 9531
 9533 3 47.36 109.2 -41.46 0.046 9532
 9534 3 48.82 109.4 -42 0.208 9530
 9535 3 49.25 109.59 -41.93 0.164 9534
 9536 3 49.22 109.7 -41.75 0.142 9535
 9537 3 48.99 109.49 -42.03 0.208 9534
 9538 3 47.78 108.79 -41.57 0.167 9537
 9539 3 47.68 108.7 -41.24 0.129 9538
 9540 3 47.65 108.7 -41.08 0.144 9539
 9541 3 47.59 108.7 -40.9 0.113 9540
 9542 3 47.53 108.7 -40.78 0.000125 9541
 9543 3 48.5 109.59 -41.7 0.144 9529
 9544 3 48.45 109.49 -41.58 0.181 9543
 9545 3 46.84 109.2 -44.11 0.205 9504
 9546 3 46.71 109.2 -44.21 0.22 9545
 9547 3 46.38 109.09 -44.11 0.126 9546
 9548 3 46.15 109.09 -44.14 0.116 9547
 9549 3 46 109.09 -44.18 0.066 9548
 9550 3 45.88 108.99 -44.2 0.124 9549
 9551 3 45.79 108.79 -44.13 0.178 9550
 9552 3 45.6 108.79 -44.21 0.197 9551
 9553 3 45.5 108.79 -44.18 0.242 9552
 9554 3 45.35 108.79 -44.14 0.215 9553
 9555 3 45.13 108.7 -43.93 0.126 9554
 9556 3 45.07 108.9 -43.83 0.055 9555
 9557 3 45 108.99 -43.82 0.069 9556
 9558 3 44.9 109.09 -43.75 0.089 9557
 9559 3 44.82 109.2 -43.7 0.141 9558
 9560 3 44.67 109.29 -43.68 0.128 9559
 9561 3 44.42 109.2 -43.82 0.063 9560
 9562 3 44.32 109.2 -43.9 0.067 9561
 9563 3 44.21 109.2 -43.96 0.06 9562
 9564 3 45.29 108.9 -44.32 0.167 9554
 9565 3 45.38 108.9 -44.53 0.176 9564
 9566 3 45.54 108.79 -44.72 0.107 9565
 9567 3 45.67 108.9 -44.71 0.135 9566
 9568 3 45.82 108.9 -44.67 0.062 9567
 9569 3 45.42 109.09 -44.61 0.103 9565
 9570 3 45.34 109.2 -44.67 0.117 9569
 9571 3 45.22 109.3 -44.75 0.097 9570
 9572 3 45.18 109.3 -44.86 0.169 9571
 9573 3 44.93 109.3 -44.78 0.199 9572
 9574 3 44.79 109.3 -44.75 0.214 9573
 9575 3 44.57 109.3 -44.76 0.288 9574
 9576 3 44.47 109.41 -44.74 0.348 9575
 9577 3 44.1 109.41 -44.68 0.293 9576
 9578 3 43.79 109.21 -44.71 0.283 9577
 9579 3 43.5 109 -44.71 0.162 9578
 9580 3 43.34 108.91 -44.71 0.179 9579
 9581 3 43.13 108.71 -44.83 0.148 9580
 9582 3 43.1 108.6 -44.96 0.204 9581
 9583 3 43.04 108.5 -44.96 0.332 9582
 9584 3 42.92 108.41 -44.96 0.374 9583
 9585 3 42.57 108.21 -44.76 0.093 9584
 9586 3 42.5 108.1 -44.67 0.138 9585
 9587 3 42.39 108 -44.58 0.235 9586
 9588 3 41.97 107.91 -44.53 0.088 9587
 9589 3 41.78 107.8 -44.47 0.147 9588
 9590 3 41.67 107.71 -44.4 0.112 9589
 9591 3 41.59 107.5 -44.43 0.125 9590
 9592 3 41.56 107.4 -44.38 0.122 9591
 9593 3 41.43 107.3 -44.4 0.113 9592
 9594 3 41.31 107.1 -44.38 0.12 9593
 9595 3 41.22 106.99 -44.35 0.127 9594
 9596 3 41.28 106.91 -44.39 0.1 9595
 9597 3 41.32 106.8 -44.42 0.145 9596
 9598 3 41.28 106.6 -44.54 0.105 9597
 9599 3 41.25 106.5 -44.61 0.159 9598
 9600 3 41.27 106.3 -44.67 0.246 9599
 9601 3 41.21 106.1 -44.71 0.303 9600
 9602 3 41.47 105.8 -44.93 0.177 9601
 9603 3 41.53 105.6 -44.88 0.161 9602
 9604 3 41.5 105.5 -44.96 0.162 9603
 9605 3 41.52 105.41 -45.08 0.107 9604
 9606 3 41.42 105.21 -45.14 0.116 9605
 9607 3 41.35 105.1 -45.19 0.082 9606
 9608 3 41.32 105 -45.26 0.088 9607
 9609 3 41.27 104.91 -45.32 0.108 9608
 9610 3 41.15 104.8 -45.41 0.107 9609
 9611 3 41.07 104.71 -45.47 0.115 9610
 9612 3 40.9 104.6 -45.54 0.11 9611
 9613 3 40.85 104.5 -45.62 0.099 9612
 9614 3 40.65 104.5 -45.65 0.101 9613
 9615 3 40.5 104.6 -45.69 0.103 9614
 9616 3 40.36 104.6 -45.75 0.113 9615
 9617 3 40.13 104.71 -45.79 0.146 9616
 9618 3 39.96 104.6 -45.79 0.133 9617
 9619 3 39.78 104.8 -45.83 0.13 9618
 9620 3 39.64 104.8 -45.83 0.126 9619
 9621 3 39.49 104.8 -45.89 0.141 9620
 9622 3 39.35 104.8 -45.87 0.167 9621
 9623 3 39.13 104.8 -46.04 0.092 9622
 9624 3 38.92 104.8 -46.12 0.121 9623
 9625 3 38.84 104.8 -46.26 0.116 9624
 9626 3 38.72 104.71 -46.33 0.077 9625
 9627 3 38.67 104.71 -46.46 0.124 9626
 9628 3 38.56 104.8 -46.61 0.108 9627
 9629 3 38.39 104.91 -46.75 0.14 9628
 9630 3 38.25 104.91 -46.84 0.12 9629
 9631 3 38.09 104.91 -46.87 0.121 9630
 9632 3 37.9 104.91 -46.94 0.118 9631
 9633 3 37.78 104.91 -46.94 0.108 9632
 9634 3 37.56 104.91 -46.94 0.116 9633
 9635 3 37.4 104.91 -47 0.109 9634
 9636 3 37.22 105 -47.04 0.104 9635
 9637 3 37.09 105 -47 0.164 9636
 9638 3 36.82 104.91 -47.02 0.113 9637
 9639 3 36.64 104.91 -47.05 0.147 9638
 9640 3 36.31 104.8 -46.83 0.128 9639
 9641 3 36.09 104.71 -46.76 0.177 9640
 9642 3 35.9 104.6 -46.76 0.194 9641
 9643 3 35.85 104.5 -46.65 0.273 9642
 9644 3 35.78 104.41 -46.58 0.285 9643
 9645 3 36.57 104.91 -47.18 0.057 9639
 9646 3 36.47 105.1 -47.21 0.084 9645
 9647 3 36.39 105.21 -47.26 0.084 9646
 9648 3 36.32 105.3 -47.33 0.077 9647
 9649 3 36.24 105.41 -47.37 0.077 9648
 9650 3 36.14 105.41 -47.47 0.091 9649
 9651 3 36.15 105.5 -47.58 0.077 9650
 9652 3 36.18 105.6 -47.68 0.064 9651
 9653 3 36.15 105.8 -47.82 0.067 9652
 9654 3 36.28 105.91 -47.89 0.068 9653
 9655 3 36.36 106 -47.96 0.089 9654
 9656 3 36.46 106.1 -48.06 0.079 9655
 9657 3 36.5 106.21 -48.18 0.09 9656
 9658 3 36.6 106.3 -48.33 0.065 9657
 9659 3 36.67 106.3 -48.47 0.088 9658
 9660 3 36.72 106.3 -48.6 0.104 9659
 9661 3 36.75 106.41 -48.65 0.096 9660
 9662 3 36.75 106.5 -48.71 0.135 9661
 9663 3 36.72 106.6 -48.64 0.106 9662
 9664 3 42.86 107.99 -44.43 0.084 9587
 9665 3 42.96 107.99 -44.36 0.076 9664
 9666 3 43.1 107.99 -44.26 0.096 9665
 9667 3 43.2 107.9 -44.21 0.099 9666
 9668 3 43.31 107.9 -44.2 0.093 9667
 9669 3 43.49 107.9 -44.11 0.085 9668
 9670 3 43.46 107.79 -44 0.076 9669
 9671 3 43.46 107.7 -43.86 0.065 9670
 9672 3 43.54 107.7 -43.78 0.09 9671
 9673 3 43.57 107.59 -43.63 0.097 9672
 9674 3 43.6 107.49 -43.45 0.062 9673
 9675 3 43.03 108.3 -45.14 0.337 9584
 9676 3 43.1 108.21 -45.25 0.311 9675
 9677 3 43.15 108.1 -45.32 0.227 9676
 9678 3 44.85 109.8 -45.06 0.086 9576
 9679 3 45 109.8 -45.13 0.093 9678
 9680 3 45.17 109.91 -45.25 0.086 9679
 9681 3 45.32 110 -45.28 0.104 9680
 9682 3 45.42 110.1 -45.28 0.112 9681
 9683 3 45.52 110.1 -45.36 0.111 9682
 9684 3 50 115.79 -43.59 0.211 9445
 9685 3 50.42 115.7 -43.64 0.157 9684
 9686 3 50.5 115.59 -43.66 0.176 9685
 9687 3 50.59 115.49 -43.67 0.166 9686
 9688 3 50.64 115.29 -43.67 0.144 9687
 9689 3 50.78 115.2 -43.69 0.16 9688
 9690 3 50.89 115.09 -43.7 0.172 9689
 9691 3 51 114.99 -43.77 0.164 9690
 9692 3 51.04 114.9 -43.73 0.192 9691
 9693 3 51.09 114.79 -43.88 0.175 9692
 9694 3 50.96 114.49 -43.99 0.166 9693
 9695 3 50.95 114.4 -44.05 0.189 9694
 9696 3 50.96 114.29 -44.07 0.262 9695
 9697 3 51.03 114.2 -44.07 0.289 9696
 9698 3 51.14 114.09 -44.12 0.346 9697
 9699 3 51.1 113.99 -44.2 0.365 9698
 9700 3 50.7 113.99 -44.56 0.09 9699
 9701 3 50.68 113.9 -44.6 0.138 9700
 9702 3 51.31 113.99 -44.24 0.322 9699
 9703 3 51.46 113.99 -44.2 0.317 9702
 9704 3 51.85 113.99 -43.98 0.201 9703
 9705 3 52.07 113.9 -43.89 0.207 9704
 9706 3 52.2 113.79 -43.85 0.256 9705
 9707 3 52.32 113.79 -43.78 0.252 9706
 9708 3 52.5 113.79 -43.75 0.225 9707
 9709 3 52.67 113.79 -43.7 0.251 9708
 9710 3 52.86 113.79 -43.67 0.261 9709
 9711 3 53.03 113.9 -43.53 0.263 9710
 9712 3 53.21 113.9 -43.46 0.273 9711
 9713 3 53.39 113.9 -43.42 0.323 9712
 9714 3 53.47 113.9 -43.3 0.337 9713
 9715 3 53.59 113.9 -42.92 0.215 9714
 9716 3 53.74 113.79 -42.67 0.195 9715
 9717 3 53.85 113.79 -42.48 0.171 9716
 9718 3 53.96 113.79 -42.37 0.182 9717
 9719 3 54.03 113.79 -42.27 0.15 9718
 9720 3 54.18 113.7 -42.13 0.138 9719
 9721 3 54.36 113.7 -41.99 0.182 9720
 9722 3 54.54 113.7 -41.89 0.16 9721
 9723 3 54.75 113.59 -41.82 0.164 9722
 9724 3 54.96 113.49 -41.64 0.16 9723
 9725 3 55.09 113.49 -41.57 0.147 9724
 9726 3 55.25 113.4 -41.43 0.131 9725
 9727 3 55.34 113.29 -41.31 0.142 9726
 9728 3 55.43 113.29 -41.18 0.127 9727
 9729 3 55.59 113.2 -41.11 0.152 9728
 9730 3 55.64 113.09 -41.03 0.154 9729
 9731 3 55.77 113.09 -40.89 0.192 9730
 9732 3 55.89 112.99 -40.79 0.18 9731
 9733 3 56.1 112.9 -40.71 0.169 9732
 9734 3 56.22 112.79 -40.68 0.161 9733
 9735 3 56.42 112.7 -40.7 0.192 9734
 9736 3 56.64 112.7 -40.97 0.062 9735
 9737 3 56.72 112.7 -41.13 0.061 9736
 9738 3 56.79 112.59 -41.24 0.066 9737
 9739 3 56.89 112.59 -41.38 0.083 9738
 9740 3 57.03 112.7 -41.46 0.145 9739
 9741 3 57.15 112.79 -41.5 0.146 9740
 9742 3 57.35 112.79 -41.5 0.149 9741
 9743 3 57.47 112.79 -41.53 0.191 9742
 9744 3 57.61 112.49 -41.56 0.072 9743
 9745 3 57.71 112.4 -41.53 0.057 9744
 9746 3 57.88 112.4 -41.53 0.115 9745
 9747 3 58.07 112.49 -41.53 0.071 9746
 9748 3 56.53 112.7 -40.51 0.15 9735
 9749 3 56.64 112.7 -40.4 0.162 9748
 9750 3 56.78 112.7 -40.32 0.155 9749
 9751 3 56.88 112.59 -40.21 0.174 9750
 9752 3 56.9 112.4 -40.15 0.213 9751
 9753 3 56.96 112.2 -40.1 0.266 9752
 9754 3 57.09 112.2 -40.01 0.281 9753
 9755 3 57.27 112.2 -39.79 0.322 9754
 9756 3 57.46 112.2 -39.65 0.33 9755
 9757 3 57.63 112.2 -39.53 0.325 9756
 9758 3 57.82 112.2 -39.43 0.302 9757
 9759 3 57.92 112.09 -39.26 0.229 9758
 9760 3 58.13 112.09 -39.1 0.132 9759
 9761 3 58.18 112.09 -38.89 0.109 9760
 9762 3 58.14 112.09 -38.71 0.144 9761
 9763 3 58.15 111.99 -38.57 0.129 9762
 9764 3 58.17 112.09 -38.45 0.105 9763
 9765 3 58.07 112.09 -38.25 0.165 9764
 9766 3 58.21 112.09 -38.07 0.16 9765
 9767 3 58.35 112.09 -37.92 0.146 9766
 9768 3 58.39 112.08 -37.76 0.121 9767
 9769 3 58.52 112.19 -37.57 0.175 9768
 9770 3 58.6 112.19 -37.47 0.134 9769
 9771 3 58.72 112.19 -37.38 0.156 9770
 9772 3 58.86 112.19 -37.28 0.143 9771
 9773 3 58.96 112.28 -37.14 0.192 9772
 9774 3 59.15 112.39 -37 0.17 9773
 9775 3 59.32 112.39 -36.89 0.179 9774
 9776 3 59.46 112.39 -36.75 0.19 9775
 9777 3 59.57 112.48 -36.53 0.156 9776
 9778 3 59.64 112.48 -36.39 0.182 9777
 9779 3 59.78 112.58 -36.28 0.146 9778
 9780 3 59.78 112.69 -36.13 0.179 9779
 9781 3 59.89 112.69 -36.04 0.147 9780
 9782 3 60.02 112.58 -35.9 0.128 9781
 9783 3 60.09 112.58 -35.79 0.154 9782
 9784 3 60.17 112.58 -35.6 0.124 9783
 9785 3 60.29 112.48 -35.46 0.154 9784
 9786 3 60.4 112.39 -35.36 0.17 9785
 9787 3 60.54 112.48 -35.2 0.117 9786
 9788 3 60.71 112.58 -35.11 0.161 9787
 9789 3 60.86 112.58 -34.99 0.171 9788
 9790 3 60.96 112.48 -34.86 0.17 9789
 9791 3 61.06 112.5 -34.72 0.148 9790
 9792 3 61.11 112.5 -34.5 0.123 9791
 9793 3 61.24 112.5 -34.39 0.116 9792
 9794 3 61.38 112.5 -34.39 0.137 9793
 9795 3 61.6 112.5 -34.17 0.222 9794
 9796 3 61.7 112.59 -33.86 0.17 9795
 9797 3 61.78 112.59 -33.71 0.207 9796
 9798 3 61.85 112.7 -33.58 0.197 9797
 9799 3 62.04 112.59 -33.46 0.164 9798
 9800 3 62.18 112.59 -33.42 0.132 9799
 9801 3 62.29 112.5 -33.39 0.172 9800
 9802 3 62.39 112.39 -33.42 0.241 9801
 9803 3 62.53 112.39 -33.28 0.147 9802
 9804 3 62.71 112.39 -33.17 0.174 9803
 9805 3 62.82 112.3 -33.22 0.207 9804
 9806 3 62.96 112.3 -33.18 0.24 9805
 9807 3 63.11 112.2 -33.14 0.229 9806
 9808 3 63.29 112.2 -33.1 0.244 9807
 9809 3 63.5 112.09 -33.06 0.249 9808
 9810 3 63.67 112.09 -33.06 0.273 9809
 9811 3 63.84 112 -32.99 0.317 9810
 9812 3 63.99 111.8 -33.39 0.093 9811
 9813 3 64.1 111.8 -33.36 0.054 9812
 9814 3 64.23 111.8 -33.32 0.048 9813
 9815 3 64.34 111.8 -33.35 0.086 9814
 9816 3 64.39 111.89 -33.25 0.000125 9815
 9817 3 63.9 112.09 -32.82 0.358 9811
 9818 3 63.85 112 -32.36 0.178 9817
 9819 3 63.88 111.89 -32.15 0.188 9818
 9820 3 63.96 111.8 -32.06 0.199 9819
 9821 3 64.06 111.8 -31.89 0.191 9820
 9822 3 64.18 111.8 -31.89 0.214 9821
 9823 3 64.26 111.7 -31.78 0.206 9822
 9824 3 64.42 111.59 -31.75 0.188 9823
 9825 3 64.54 111.59 -31.71 0.189 9824
 9826 3 64.59 111.39 -31.61 0.194 9825
 9827 3 64.7 111.3 -31.57 0.223 9826
 9828 3 64.84 111.3 -31.5 0.246 9827
 9829 3 64.95 111.3 -31.5 0.267 9828
 9830 3 64.9 111.09 -31.36 0.252 9829
 9831 3 65.09 111.39 -31.16 0.146 9830
 9832 3 65.15 111.5 -31.16 0.151 9831
 9833 3 65.26 111.5 -31.05 0.186 9832
 9834 3 65.37 111.5 -31.03 0.196 9833
 9835 3 65.59 111.5 -31.09 0.184 9834
 9836 3 65.73 111.39 -31 0.188 9835
 9837 3 65.89 111.39 -30.96 0.163 9836
 9838 3 66 111.3 -30.93 0.18 9837
 9839 3 66.23 111.3 -30.78 0.166 9838
 9840 3 66.31 111.2 -30.62 0.186 9839
 9841 3 66.12 110.99 -30.36 0.075 9840
 9842 3 66.01 110.88 -30.18 0.128 9841
 9843 3 65.9 110.79 -30.03 0.125 9842
 9844 3 65.9 110.79 -29.73 0.117 9843
 9845 3 65.89 110.69 -30.14 0.03 9843
 9846 3 65.75 110.58 -30.21 0.094 9845
 9847 3 65.68 110.38 -30.3 0.108 9846
 9848 3 66.48 111.2 -30.57 0.17 9840
 9849 3 66.6 111.19 -30.46 0.175 9848
 9850 3 66.71 111.08 -30.43 0.178 9849
 9851 3 66.78 110.88 -30.34 0.168 9850
 9852 3 66.84 110.79 -30.3 0.144 9851
 9853 3 66.95 110.49 -30.3 0.119 9852
 9854 3 66.9 110.29 -30.25 0.123 9853
 9855 3 66.87 110.19 -30.25 0.14 9854
 9856 3 66.73 109.99 -30.28 0.16 9855
 9857 3 66.65 109.79 -30.32 0.158 9856
 9858 3 66.53 109.69 -30.32 0.134 9857
 9859 3 66.48 109.58 -30.34 0.101 9858
 9860 3 66.35 109.29 -30.34 0.154 9859
 9861 3 66.31 109.19 -30.3 0.105 9860
 9862 3 66.21 108.99 -30.23 0.139 9861
 9863 3 66.15 108.88 -30.18 0.126 9862
 9864 3 66.09 108.79 -30.16 0.126 9863
 9865 3 65.98 108.69 -30.07 0.16 9864
 9866 3 66.01 108.29 -30.09 0.166 9865
 9867 3 66.1 108.08 -30.05 0.175 9866
 9868 3 66.12 107.99 -30.09 0.138 9867
 9869 3 66.29 107.88 -30.14 0.14 9868
 9870 3 66.37 107.58 -30.16 0.156 9869
 9871 3 66.32 107.38 -30.23 0.151 9870
 9872 3 66.28 107.29 -30.3 0.151 9871
 9873 3 66.21 106.99 -30.3 0.169 9872
 9874 3 66.15 106.88 -30.28 0.174 9873
 9875 3 66.06 106.69 -30.32 0.171 9874
 9876 3 66.01 106.49 -30.32 0.227 9875
 9877 3 65.98 106.38 -30.39 0.276 9876
 9878 3 65.84 106.38 -30.39 0.299 9877
 9879 3 65.67 106.3 -30.41 0.364 9878
 9880 3 65.56 106.09 -30.59 0.477 9879
 9881 3 65.53 106.09 -30.69 0.582 9880
 9882 3 65.56 105.8 -30.64 0.637 9881
 9883 3 65.65 105.7 -30.71 0.69 9882
 9884 3 66.46 105.58 -30.46 0.289 9883
 9885 3 66.46 105.38 -30.19 0.113 9884
 9886 3 66.37 105.29 -29.99 0.08 9885
 9887 3 66.34 105.29 -29.88 0.089 9886
 9888 3 66.32 105.08 -29.83 0.155 9887
 9889 3 66.28 104.88 -29.78 0.121 9888
 9890 3 66.17 104.88 -29.69 0.053 9889
 9891 3 65.57 105.59 -30.8 0.694 9883
 9892 3 65.18 105.08 -30.08 0.14 9891
 9893 3 65.06 104.99 -30.01 0.138 9892
 9894 3 64.95 104.88 -29.94 0.122 9893
 9895 3 64.81 104.79 -29.94 0.116 9894
 9896 3 64.62 104.69 -29.97 0.121 9895
 9897 3 64.45 104.69 -29.94 0.128 9896
 9898 3 64.32 104.69 -29.85 0.081 9897
 9899 3 64.18 104.69 -29.83 0.113 9898
 9900 3 64.12 104.79 -29.85 0.146 9899
 9901 3 64.06 104.88 -29.63 0.095 9900
 9902 3 63.93 104.99 -29.54 0.088 9901
 9903 3 63.78 104.99 -29.49 0.095 9902
 9904 3 63.7 104.88 -29.29 0.107 9903
 9905 3 63.61 104.79 -29.22 0.165 9904
 9906 3 63.59 104.69 -28.9 0.126 9905
 9907 3 63.67 104.69 -28.81 0.098 9906
 9908 3 63.75 104.69 -28.72 0.114 9907
 9909 3 63.75 104.69 -28.6 0.068 9908
 9910 3 63.82 104.69 -28.49 0.000125 9909
 9911 3 63.39 104.79 -29.54 0.116 9905
 9912 3 63.28 104.88 -29.74 0.103 9911
 9913 3 63.14 104.99 -29.85 0.105 9912
 9914 3 63.03 105.08 -29.9 0.079 9913
 9915 3 62.9 105.19 -29.92 0.068 9914
 9916 3 62.79 105.19 -29.95 0.088 9915
 9917 3 62.63 105.19 -30.04 0.052 9916
 9918 3 62.53 105.29 -30.1 0.108 9917
 9919 3 62.49 105.5 -30.15 0.101 9918
 9920 3 62.56 105.5 -30.24 0.000125 9919
 9921 3 65.65 105.59 -30.87 0.339 9891
 9922 3 65.5 105.09 -30.88 0.112 9921
 9923 3 65.45 105.09 -31.04 0.114 9922
 9924 3 65.73 105.5 -30.95 0.339 9921
 9925 3 65.9 105.8 -31.36 0.077 9924
 9926 3 65.93 105.8 -31.5 0.08 9925
 9927 3 66.04 105.8 -31.55 0.101 9926
 9928 3 66.15 105.7 -31.59 0.038 9927
 9929 3 65.9 105.39 -31.08 0.339 9924
 9930 3 66.17 104.89 -30.62 0.138 9929
 9931 3 66.04 104.8 -30.58 0.125 9930
 9932 3 66.01 104.59 -30.54 0.133 9931
 9933 3 65.92 104.5 -30.51 0.11 9932
 9934 3 65.82 104.3 -30.6 0.082 9933
 9935 3 65.73 104.2 -30.6 0.123 9934
 9936 3 65.76 104.09 -30.65 0.102 9935
 9937 3 65.79 105.39 -31.19 0.228 9929
 9938 3 65.62 105.3 -31.33 0.223 9937
 9939 3 65.6 105.2 -31.42 0.206 9938
 9940 3 65.51 105.2 -31.49 0.209 9939
 9941 3 65.93 105 -31.65 0.096 9940
 9942 3 65.89 104.89 -31.7 0.106 9941
 9943 3 65.81 104.8 -31.74 0.104 9942
 9944 3 66.51 105.59 -30.96 0.183 9937
 9945 3 66.56 105.5 -31.06 0.176 9944
 9946 3 66.87 105.59 -30.98 0.175 9945
 9947 3 67.01 105.59 -31 0.137 9946
 9948 3 67.14 105.59 -31 0.114 9947
 9949 3 67.29 105.7 -31.03 0.165 9948
 9950 3 67.59 105.7 -31.11 0.077 9949
 9951 3 67.68 105.8 -31.12 0.107 9950
 9952 3 67.82 105.8 -31.11 0.105 9951
 9953 3 68.03 105.89 -31.05 0.144 9952
 9954 3 68.18 105.89 -31.07 0.096 9953
 9955 3 68.34 105.89 -31 0.089 9954
 9956 3 68.5 106 -30.91 0.096 9955
 9957 3 68.56 106.09 -30.8 0.132 9956
 9958 3 68.59 106.29 -30.66 0.086 9957
 9959 3 68.62 106.38 -30.5 0.085 9958
 9960 3 68.56 106.49 -30.43 0.076 9959
 9961 3 68.56 106.69 -30.37 0.14 9960
 9962 3 68.54 106.79 -30.3 0.000125 9961
 9963 3 67.15 105.89 -30.89 0.069 9949
 9964 3 67.15 106 -30.98 0.036 9963
 9965 3 67.25 106 -31.11 0.07 9964
 9966 3 67.12 105.8 -31.28 0.08 9965
 9967 3 67.06 105.59 -31.43 0.087 9966
 9968 3 66.9 105.5 -31.49 0.07 9967
 9969 3 66.71 105.39 -31.53 0.097 9968
 9970 3 66.64 105.5 -31.69 0.000125 9969
 9971 3 65.57 108.79 -29.98 0.139 9865
 9972 3 65.43 108.88 -30 0.107 9971
 9973 3 65.31 108.79 -30.05 0.126 9972
 9974 3 65.2 108.88 -29.98 0.083 9973
 9975 3 65.04 108.79 -29.89 0.104 9974
 9976 3 64.87 108.79 -29.96 0.079 9975
 9977 3 64.75 108.79 -29.96 0.053 9976
 9978 3 64.62 108.79 -29.96 0.085 9977
 9979 3 64.48 108.69 -29.98 0.079 9978
 9980 3 64.35 108.79 -29.94 0.119 9979
 9981 3 64.23 108.79 -29.96 0.12 9980
 9982 3 64.1 108.79 -29.91 0.074 9981
 9983 3 63.95 108.79 -29.98 0.077 9982
 9984 3 63.72 108.79 -30.12 0.058 9983
 9985 3 63.61 108.79 -30.18 0.066 9984
 9986 3 63.53 109 -30.21 0.055 9985
 9987 3 65.18 108.79 -30.28 0.106 9973
 9988 3 65.2 108.8 -30.46 0.111 9987
 9989 3 64.79 110.8 -31.37 0.162 9830
 9990 3 64.79 110.7 -31.25 0.126 9989
 9991 3 64.87 110.59 -31.16 0.052 9990
 9992 3 65 110.5 -31.12 0.111 9991
 9993 3 65.09 110.3 -31.05 0.105 9992
 9994 3 65.18 110.3 -30.98 0.139 9993
 9995 3 62.42 112.3 -33.72 0.154 9802
 9996 3 62.4 112.3 -33.83 0.091 9995
 9997 3 62.32 112.2 -33.93 0.085 9996
 9998 3 53.67 113.99 -43.7 0.167 9714
 9999 3 53.85 114.09 -43.81 0.147 9998
 10000 3 54 114.09 -43.92 0.204 9999
 10001 3 54.06 113.79 -43.96 0.134 10000
 10002 3 54 113.7 -44.17 0.11 10001
 10003 3 54.07 113.49 -44.2 0.082 10002
 10004 3 54.13 113.29 -44.25 0.031 10003
 10005 3 54.24 113.29 -44.24 0.109 10004
 10006 3 54.28 113.29 -44.14 0.048 10005
 10007 3 54.17 113.7 -43.81 0.085 10001
 10008 3 54.28 113.49 -43.81 0.091 10007
 10009 3 54.1 114.2 -43.99 0.234 10000
 10010 3 54.2 114.29 -44.1 0.294 10009
 10011 3 54.6 114.49 -43.98 0.166 10010
 10012 3 54.84 114.7 -43.99 0.176 10011
 10013 3 55.13 114.79 -43.99 0.125 10012
 10014 3 55.29 114.79 -43.99 0.133 10013
 10015 3 55.47 114.9 -43.95 0.128 10014
 10016 3 55.64 114.9 -43.99 0.137 10015
 10017 3 55.79 114.99 -44.06 0.15 10016
 10018 3 56 115.09 -44.02 0.126 10017
 10019 3 56.2 115.29 -43.88 0.119 10018
 10020 3 56.27 115.4 -43.81 0.156 10019
 10021 3 56.46 115.49 -43.75 0.185 10020
 10022 3 56.7 115.49 -43.8 0.154 10021
 10023 3 56.89 115.4 -43.82 0.112 10022
 10024 3 57.15 115.49 -43.85 0.107 10023
 10025 3 57.34 115.49 -43.88 0.094 10024
 10026 3 57.5 115.7 -43.89 0.129 10025
 10027 3 57.7 115.7 -43.82 0.174 10026
 10028 3 57.86 115.79 -43.77 0.165 10027
 10029 3 58.03 115.9 -43.7 0.174 10028
 10030 3 58.17 115.99 -43.69 0.206 10029
 10031 3 58.28 116.09 -43.6 0.21 10030
 10032 3 58.5 116.2 -43.48 0.132 10031
 10033 3 58.64 116.29 -43.44 0.141 10032
 10034 3 58.78 116.29 -43.45 0.106 10033
 10035 3 58.96 116.4 -43.49 0.092 10034
 10036 3 59.1 116.4 -43.52 0.075 10035
 10037 3 59.24 116.4 -43.52 0.092 10036
 10038 3 59.43 116.4 -43.49 0.126 10037
 10039 3 59.57 116.4 -43.45 0.148 10038
 10040 3 59.72 116.49 -43.42 0.14 10039
 10041 3 59.85 116.49 -43.42 0.124 10040
 10042 3 60 116.49 -43.38 0.124 10041
 10043 3 60.14 116.4 -43.35 0.107 10042
 10044 3 60.29 116.49 -43.42 0.149 10043
 10045 3 60.57 116.7 -43.42 0.214 10044
 10046 3 60.75 116.7 -43.45 0.231 10045
 10047 3 60.97 116.79 -43.37 0.163 10046
 10048 3 61.17 116.9 -43.31 0.128 10047
 10049 3 61.32 116.9 -43.31 0.128 10048
 10050 3 61.42 116.9 -43.24 0.188 10049
 10051 3 61.54 117.09 -43.31 0.179 10050
 10052 3 61.61 116.99 -43.53 0.091 10051
 10053 3 61.75 116.99 -43.6 0.125 10052
 10054 3 61.93 117.09 -43.64 0.141 10053
 10055 3 62.1 117.2 -43.74 0.119 10054
 10056 3 62.2 117.2 -43.81 0.133 10055
 10057 3 62.35 117.2 -43.85 0.12 10056
 10058 3 62.42 117.29 -43.99 0.104 10057
 10059 3 62.52 117.4 -44 0.1 10058
 10060 3 62.64 117.59 -44.06 0.175 10059
 10061 3 62.78 117.79 -44.12 0.093 10060
 10062 3 62.9 117.9 -44.2 0.107 10061
 10063 3 62.96 117.99 -44.24 0.136 10062
 10064 3 62.93 118.09 -44.32 0.123 10063
 10065 3 62.99 118.2 -44.38 0.148 10064
 10066 3 63.02 118.4 -44.42 0.143 10065
 10067 3 62.93 118.59 -44.45 0.135 10066
 10068 3 62.92 118.79 -44.44 0.122 10067
 10069 3 62.88 118.9 -44.35 0.128 10068
 10070 3 62.78 118.99 -44.27 0.122 10069
 10071 3 62.71 119.09 -44.2 0.127 10070
 10072 3 62.5 119.09 -44.03 0.159 10071
 10073 3 62.38 119.2 -43.94 0.18 10072
 10074 3 62.75 119.09 -43.74 0.125 10073
 10075 3 62.84 119.09 -43.63 0.111 10074
 10076 3 62.22 119.4 -43.94 0.119 10073
 10077 3 62.17 119.59 -43.89 0.145 10076
 10078 3 62.31 119.79 -43.89 0.118 10077
 10079 3 62.39 119.9 -43.81 0.11 10078
 10080 3 61.68 117.2 -43.19 0.186 10051
 10081 3 61.79 117.29 -43.06 0.274 10080
 10082 3 61.9 117.29 -42.95 0.36 10081
 10083 3 61.99 117.4 -42.85 0.477 10082
 10084 3 62.07 117.59 -42.63 0.641 10083
 10085 3 62.22 117.7 -42.63 0.642 10084
 10086 3 62.42 117.49 -42.6 0.655 10085
 10087 3 62.6 116.99 -42.6 0.218 10086
 10088 3 62.42 116.79 -42.64 0.092 10087
 10089 3 62.35 116.59 -42.67 0.09 10088
 10090 3 62.32 117.7 -42.46 0.563 10086
 10091 3 62.6 118.29 -42.66 0.218 10090
 10092 3 62.82 118.49 -42.69 0.125 10091
 10093 3 62.84 118.7 -42.63 0.095 10092
 10094 3 62.93 118.79 -42.53 0.128 10093
 10095 3 63.09 118.9 -42.44 0.053 10094
 10096 3 63.21 118.99 -42.35 0.084 10095
 10097 3 63.25 119.09 -42.27 0.000125 10096
 10098 3 62.46 118.59 -42.6 0.074 10091
 10099 3 62.29 117.79 -42.35 0.424 10090
 10100 3 61.45 117.99 -42.19 0.129 10099
 10101 3 61.38 118.09 -42.19 0.145 10100
 10102 3 61.28 118.29 -42.17 0.106 10101
 10103 3 61.22 118.49 -42 0.172 10102
 10104 3 61.28 118.59 -41.77 0.138 10103
 10105 3 61.4 118.79 -41.53 0.109 10104
 10106 3 61.29 118.9 -41.48 0.123 10105
 10107 3 61.11 119.2 -41.55 0.13 10106
 10108 3 60.97 119.29 -41.59 0.16 10107
 10109 3 60.92 119.4 -41.49 0.114 10108
 10110 3 60.81 119.49 -41.49 0.095 10109
 10111 3 60.72 119.09 -41.62 0.12 10108
 10112 3 60.59 119.09 -41.71 0.116 10111
 10113 3 60.42 119.09 -41.85 0.127 10112
 10114 3 60.25 119.09 -41.85 0.105 10113
 10115 3 60.14 118.99 -41.94 0.068 10114
 10116 3 62.28 117.79 -42.24 0.424 10099
 10117 3 62.88 117.49 -42.77 0.096 10116
 10118 3 62.21 117.79 -41.99 0.424 10116
 10119 3 62.28 117.9 -41.89 0.444 10118
 10120 3 61.67 117.9 -41.59 0.072 10119
 10121 3 61.59 117.99 -41.41 0.071 10120
 10122 3 61.65 118.09 -41.32 0.092 10121
 10123 3 61.72 118.2 -41.21 0.124 10122
 10124 3 61.75 118.29 -41.27 0.086 10123
 10125 3 62.57 117.9 -41.98 0.245 10119
 10126 3 62.81 118.09 -41.85 0.134 10125
 10127 3 62.93 118.2 -41.77 0.175 10126
 10128 3 63.07 118.29 -41.69 0.142 10127
 10129 3 63.18 118.4 -41.62 0.135 10128
 10130 3 63.25 118.49 -41.59 0.129 10129
 10131 3 63.35 118.59 -41.59 0.119 10130
 10132 3 63.47 118.7 -41.49 0.121 10131
 10133 3 63.59 118.7 -41.42 0.086 10132
 10134 3 63.7 118.79 -41.31 0.048 10133
 10135 3 63.78 118.9 -41.28 0.074 10134
 10136 3 62.71 117.9 -42.02 0.245 10135
 10137 3 62.13 117.9 -41.59 0.213 10136
 10138 3 62.13 117.9 -41.41 0.176 10137
 10139 3 62.21 117.7 -41.1 0.106 10138
 10140 3 62.2 117.7 -40.96 0.136 10139
 10141 3 62.24 117.59 -40.82 0.112 10140
 10142 3 62.27 117.49 -40.66 0.131 10141
 10143 3 62.42 117.49 -40.52 0.116 10142
 10144 3 62.47 117.4 -40.42 0.114 10143
 10145 3 62.21 117.99 -41.27 0.139 10138
 10146 3 62.34 118.09 -41.12 0.115 10145
 10147 3 62.53 118.09 -40.99 0.114 10146
 10148 3 62.6 118.09 -40.88 0.154 10147
 10149 3 62.59 118.09 -40.62 0.151 10148
 10150 3 62.47 117.99 -40.39 0.139 10149
 10151 3 62.38 118.09 -40.32 0.111 10150
 10152 3 62.32 118.09 -40.17 0.089 10151
 10153 3 62.28 117.99 -40.05 0.129 10152
 10154 3 62.21 118.09 -39.87 0.118 10153
 10155 3 62.17 118.09 -39.77 0.108 10154
 10156 3 62.24 118.2 -39.67 0.095 10155
 10157 3 62.35 118.09 -39.55 0.081 10156
 10158 3 62.99 117.79 -42.31 0.243 10125
 10159 3 63.1 117.79 -42.44 0.269 10158
 10160 3 63.25 117.79 -42.52 0.147 10159
 10161 3 63.35 117.99 -42.53 0.000125 10160
 10162 3 62.54 117.99 -43.42 0.221 10085
 10163 3 62.65 117.79 -43.49 0.077 10162
 10164 3 62.86 117.79 -43.52 0.081 10163
 10165 3 62.43 116.9 -43.21 0.182 10083
 10166 3 61.39 116.59 -43.14 0.17 10050
 10167 3 61.42 116.49 -43.09 0.165 10166
 10168 3 61.39 116.49 -42.81 0.111 10167
 10169 3 61.47 116.29 -42.63 0.096 10168
 10170 3 61.6 116.29 -42.62 0.072 10169
 10171 3 61.68 116.2 -42.69 0.061 10170
 10172 3 61.92 116.2 -42.69 0.153 10171
 10173 3 62.11 116.29 -42.66 0.114 10172
 10174 3 62.25 116.2 -42.71 0.094 10173
 10175 3 56.11 115.09 -44.07 0.075 10018
 10176 3 56.18 115.09 -44.16 0.046 10175
 10177 3 56.29 115.09 -44.28 0.079 10176
 10178 3 56.42 115.09 -44.31 0.042 10177
 10179 3 53.81 114.09 -44.5 0.084 10010
 10180 3 53.72 114.09 -44.63 0.119 10179
 10181 3 53.63 113.99 -44.74 0.115 10180
 10182 3 53.53 113.9 -44.81 0.101 10181
 10183 3 53.49 113.79 -44.88 0.096 10182
 10184 3 53.54 113.79 -45.06 0.117 10183
 10185 3 53.67 113.7 -45.2 0.132 10184
 10186 3 53.77 113.59 -45.26 0.128 10185
 10187 3 54.09 113.59 -45.14 0.044 10186
 10188 3 54.07 113.59 -45 0.053 10187
 10189 3 53.74 113.49 -45.47 0.122 10186
 10190 3 53.79 113.41 -45.58 0.166 10189
 10191 3 53.88 113.5 -46 0.095 10190
 10192 3 53.92 113.5 -46.15 0.074 10191
 10193 3 54.06 113.6 -46.22 0.143 10192
 10194 3 54.03 113.2 -45.54 0.09 10190
 10195 3 54.22 113.2 -45.56 0.086 10194
 10196 3 54.42 113.2 -45.58 0.096 10195
 10197 3 54.54 113.09 -45.58 0.116 10196
 10198 3 54.64 113 -45.72 0.144 10197
 10199 3 54.68 113 -45.92 0.131 10198
 10200 3 54.74 112.8 -46.06 0.139 10199
 10201 3 54.77 112.91 -46.28 0.076 10200
 10202 3 54.86 113 -46.36 0.098 10201
 10203 3 50.1 115.79 -43.6 0.211 9684
 10204 3 49.28 115.7 -43.59 0.071 10203
 10205 3 49.04 115.49 -43.49 0.082 10204
 10206 3 48.4 119.4 -43.49 0.46 9409
 10207 3 48.17 120.09 -42.88 0.25 10206
 10208 3 48.35 120.09 -42.88 0.271 10207
 10209 3 48.53 120.2 -42.92 0.295 10208
 10210 3 48.5 120.4 -43 0.355 10209
 10211 3 49.07 120.2 -42.85 0.173 10210
 10212 3 49.25 120.29 -42.67 0.162 10211
 10213 3 49.28 120.49 -42.6 0.185 10212
 10214 3 49.38 120.59 -42.52 0.175 10213
 10215 3 49.6 120.59 -42.44 0.123 10214
 10216 3 49.77 120.59 -42.41 0.167 10215
 10217 3 49.82 120.29 -42.6 0.103 10216
 10218 3 50.17 120.4 -42.49 0.097 10217
 10219 3 50.28 120.29 -42.55 0.109 10218
 10220 3 50.46 119.99 -42.63 0.125 10219
 10221 3 50.57 119.9 -42.69 0.122 10220
 10222 3 50.77 119.9 -42.6 0.148 10221
 10223 3 50.95 119.79 -42.55 0.174 10222
 10224 3 51.1 119.9 -42.53 0.093 10223
 10225 3 51.21 119.9 -42.52 0.094 10224
 10226 3 51.34 119.99 -42.53 0.122 10225
 10227 3 51.4 119.79 -42.52 0.034 10226
 10228 3 51.54 119.79 -42.44 0.076 10227
 10229 3 50.89 119.49 -42.53 0.133 10223
 10230 3 50.75 119.4 -42.52 0.084 10229
 10231 3 49.81 120.79 -42.27 0.139 10216
 10232 3 49.85 120.9 -42.25 0.145 10231
 10233 3 49.97 121.09 -42.24 0.208 10232
 10234 3 50.09 121.09 -42.25 0.248 10233
 10235 3 50.27 121.09 -42.13 0.249 10234
 10236 3 50.39 121.09 -42.05 0.354 10235
 10237 3 51.21 120.79 -42.12 0.145 10236
 10238 3 51.39 120.79 -42.13 0.105 10237
 10239 3 51.5 120.7 -42.1 0.068 10238
 10240 3 51.67 120.7 -42.06 0.098 10239
 10241 3 51.86 120.59 -41.85 0.068 10240
 10242 3 52.06 120.59 -41.77 0.127 10241
 10243 3 52.18 120.59 -41.74 0.138 10242
 10244 3 52.28 120.4 -41.67 0.109 10243
 10245 3 52.31 120.29 -41.69 0.055 10244
 10246 3 50.61 121.09 -41.99 0.439 10236
 10247 3 50.46 120.7 -41.67 0.205 10246
 10248 3 50.5 120.7 -41.53 0.151 10247
 10249 3 50.68 120.9 -41.44 0.087 10248
 10250 3 50.78 120.79 -41.41 0.166 10249
 10251 3 50.89 120.79 -41.31 0.178 10250
 10252 3 50.96 120.59 -41.12 0.095 10251
 10253 3 51.07 120.49 -41.07 0.124 10252
 10254 3 51.1 120.4 -41.13 0.083 10253
 10255 3 51.04 120.2 -41.09 0.000125 10254
 10256 3 50.77 121.29 -42.03 0.461 10246
 10257 3 50.79 121.7 -41.27 0.185 10256
 10258 3 51.32 121.79 -41.09 0.115 10257
 10259 3 51.42 121.7 -40.84 0.095 10258
 10260 3 51.53 121.79 -40.77 0.095 10259
 10261 3 51.56 121.7 -40.5 0.16 10260
 10262 3 51.64 121.59 -40.45 0.229 10261
 10263 3 51.6 121.29 -40.52 0.134 10262
 10264 3 51.5 121.2 -40.49 0.135 10263
 10265 3 51.43 121.09 -40.45 0.13 10264
 10266 3 51.27 121.09 -40.42 0.063 10265
 10267 3 51.77 121.9 -40.26 0.126 10262
 10268 3 51.97 121.99 -40.23 0.125 10267
 10269 3 52.11 122.09 -40.2 0.099 10268
 10270 3 51.68 121.7 -40.17 0.084 10267
 10271 3 51.64 121.59 -39.94 0.045 10270
 10272 3 51.61 121.9 -40.94 0.082 10260
 10273 3 51.64 121.99 -41.06 0.089 10272
 10274 3 51.49 122.29 -41.09 0.106 10273
 10275 3 51.4 122.4 -41.08 0.088 10274
 10276 3 51.35 122.49 -41.13 0.055 10275
 10277 3 50.81 121.79 -41.15 0.147 10257
 10278 3 50.71 121.9 -41.3 0.096 10277
 10279 3 50.57 121.79 -41.41 0.111 10278
 10280 3 50.53 121.7 -41.53 0.062 10279
 10281 3 50.42 121.7 -41.12 0.122 10277
 10282 3 50.32 121.7 -41.02 0.14 10281
 10283 3 50.15 121.59 -40.94 0.206 10282
 10284 3 50.03 121.49 -40.74 0.237 10283
 10285 3 49.96 121.4 -40.67 0.261 10284
 10286 3 49.89 121.29 -40.6 0.322 10285
 10287 3 49.78 121.09 -40.77 0.23 10286
 10288 3 49.74 120.99 -40.77 0.26 10287
 10289 3 49.6 120.79 -40.74 0.242 10288
 10290 3 49.5 120.7 -40.74 0.192 10289
 10291 3 49.46 120.59 -40.59 0.156 10290
 10292 3 49.39 120.4 -40.56 0.156 10291
 10293 3 49.32 120.2 -40.49 0.119 10292
 10294 3 49.31 120.09 -40.39 0.158 10293
 10295 3 49.28 120.09 -40.2 0.298 10294
 10296 3 49.22 120.09 -40.05 0.355 10295
 10297 3 49.18 120.09 -39.89 0.446 10296
 10298 3 49.95 120.09 -39.73 0.145 10297
 10299 3 50.15 120.09 -39.71 0.112 10298
 10300 3 50.28 119.99 -39.67 0.09 10299
 10301 3 50.39 119.99 -39.56 0.097 10300
 10302 3 50.6 119.9 -39.45 0.12 10301
 10303 3 50.71 119.79 -39.35 0.1 10302
 10304 3 50.88 119.79 -39.24 0.103 10303
 10305 3 50.96 119.7 -39.24 0.066 10304
 10306 3 48.84 120.09 -39.89 0.398 10297
 10307 3 48.67 120.2 -39.85 0.41 10306
 10308 3 48.53 120.2 -39.85 0.432 10307
 10309 3 48.35 120.49 -40.09 0.253 10308
 10310 3 48.46 120.9 -40.06 0.155 10309
 10311 3 48.5 120.99 -40.12 0.067 10310
 10312 3 48.43 119.79 -39.74 0.352 10308
 10313 3 48.4 119.79 -39.64 0.373 10312
 10314 3 48.57 119.59 -39.45 0.151 10313
 10315 3 48.74 119.59 -39.32 0.152 10314
 10316 3 48.89 119.49 -39.34 0.1 10315
 10317 3 49 119.49 -39.42 0.051 10316
 10318 3 49.14 119.49 -39.48 0.101 10317
 10319 3 48.32 120.4 -39.39 0.144 10313
 10320 3 48.32 120.59 -39.34 0.1 10319
 10321 3 48.28 120.79 -39.32 0.089 10320
 10322 3 48.21 120.9 -39.27 0.106 10321
 10323 3 48.31 121.09 -39.27 0.132 10322
 10324 3 48.42 121.2 -39.31 0.156 10323
 10325 3 48.54 121.29 -39.46 0.148 10324
 10326 3 48.64 121.4 -39.6 0.099 10325
 10327 3 48.68 121.59 -39.75 0.107 10326
 10328 3 48.63 121.7 -39.7 0.109 10327
 10329 3 50 121.49 -40.1 0.184 10286
 10330 3 50.02 121.49 -39.92 0.15 10329
 10331 3 50.03 121.49 -39.77 0.105 10330
 10332 3 50.03 121.4 -39.63 0.145 10331
 10333 3 50.1 121.29 -39.52 0.208 10332
 10334 3 50.13 121.2 -39.27 0.096 10333
 10335 3 50.22 121.09 -39.13 0.129 10334
 10336 3 50.39 121.09 -39.06 0.135 10335
 10337 3 50.45 121.09 -38.95 0.083 10336
 10338 3 50.59 120.99 -38.81 0.149 10337
 10339 3 50.71 120.99 -38.66 0.183 10338
 10340 3 50.63 120.9 -38.42 0.106 10339
 10341 3 50.57 120.9 -38.24 0.107 10340
 10342 3 50.6 120.99 -38.06 0.071 10341
 10343 3 50.56 120.99 -37.91 0.104 10342
 10344 3 50.53 120.99 -37.71 0.104 10343
 10345 3 50.47 120.99 -37.56 0.119 10344
 10346 3 50.42 120.99 -37.45 0.088 10345
 10347 3 50.42 120.79 -37.32 0.081 10346
 10348 3 50.38 120.7 -37.2 0.082 10347
 10349 3 50.32 120.59 -37.16 0.1 10348
 10350 3 50.25 120.4 -37.19 0.141 10349
 10351 3 50.14 120.29 -37.35 0.087 10350
 10352 3 50.03 120.29 -37.39 0.112 10351
 10353 3 49.85 120.29 -37.42 0.075 10352
 10354 3 50.89 120.99 -38.77 0.101 10339
 10355 3 51.1 121.09 -38.78 0.084 10354
 10356 3 51.27 121.2 -38.8 0.106 10355
 10357 3 51.43 121.29 -38.77 0.112 10356
 10358 3 51.59 121.4 -38.75 0.113 10357
 10359 3 51.84 121.49 -38.8 0.051 10358
 10360 3 50.45 121.49 -39.71 0.092 10333
 10361 3 50.61 121.59 -39.81 0.108 10360
 10362 3 50.71 121.29 -42.02 0.439 10361
 10363 3 51.2 121.29 -42.64 0.178 10362
 10364 3 51.32 121.4 -42.69 0.133 10363
 10365 3 51.39 121.49 -42.67 0.117 10364
 10366 3 50.67 121.2 -41.99 0.439 10362
 10367 3 49.7 120.9 -41.94 0.13 10366
 10368 3 49.52 120.9 -41.95 0.128 10367
 10369 3 49.38 120.79 -42.05 0.159 10368
 10370 3 49.31 120.9 -42.25 0.073 10369
 10371 3 49.21 120.9 -42.31 0.065 10370
 10372 3 49.11 120.99 -42.39 0.054 10371
 10373 3 47.53 119.4 -43.38 0.63 10372
 10374 3 47.07 119.79 -44.03 0.138 10373
 10375 3 46.96 119.7 -44.06 0.062 10374
 10376 3 50.93 121.59 -42.14 0.146 10256
 10377 3 51.1 121.7 -42.17 0.123 10376
 10378 3 51.25 121.59 -42.2 0.082 10377
 10379 3 51.46 121.59 -42.24 0.127 10378
 10380 3 51.59 121.59 -42.27 0.101 10379
 10381 3 46.88 119.79 -42.92 0.081 9399
 10382 3 46.74 119.9 -42.92 0.063 10381
 10383 3 46.65 119.99 -42.92 0.000125 10382
 10384 3 47.25 118.79 -43.13 0.089 9397
 10385 3 47.13 118.59 -43.27 0.174 10384
 10386 3 47.03 118.49 -43.37 0.184 10385
 10387 3 41.52 117 -44.41 0.222 9354
 10388 3 41.53 117.09 -44.31 0.059 10387
 10389 3 41.38 117.21 -44.46 0.107 10387
 10390 3 41.34 117.3 -44.42 0.113 10389
 10391 3 41.25 117.41 -44.45 0.084 10390
 10392 3 41.9 117.41 -44.63 0.155 9353
 10393 3 42.15 117.5 -44.67 0.149 10392
 10394 3 42.29 117.6 -44.6 0.118 10393
 10395 3 41.95 117.21 -44.49 0.073 10392
 10396 3 32.43 111.1 -44.9 0.176 8052
 10397 3 32.34 111.21 -45.03 0.21 10396
 10398 3 32.25 111.21 -45.15 0.229 10397
 10399 3 32.21 111.21 -45.28 0.24 10398
 10400 3 32.59 111.41 -45.43 0.079 10399
 10401 3 32.67 111.5 -45.5 0.111 10400
 10402 3 32.72 111.6 -45.5 0.091 10401
 10403 3 32.75 111.71 -45.57 0.067 10402
 10404 3 32.75 111.8 -45.71 0.093 10403
 10405 3 32.92 111.91 -45.86 0.121 10404
 10406 3 32.85 112.1 -45.93 0.11 10405
 10407 3 32.92 112.1 -45.76 0.064 10406
 10408 3 31.96 111.09 -45.39 0.126 10399
 10409 3 31.89 110.99 -45.42 0.148 10408
 10410 3 31.82 110.79 -45.4 0.17 10409
 10411 3 31.76 110.59 -45.5 0.17 10410
 10412 3 31.6 110.49 -45.61 0.156 10411
 10413 3 31.48 110.4 -45.64 0.138 10412
 10414 3 31.32 110.29 -45.65 0.175 10413
 10415 3 31.16 110.2 -45.64 0.179 10414
 10416 3 30.92 110.29 -45.57 0.187 10415
 10417 3 30.78 110.2 -45.63 0.204 10416
 10418 3 30.64 110.09 -45.58 0.208 10417
 10419 3 30.46 109.99 -45.57 0.217 10418
 10420 3 30.19 109.9 -45.58 0.249 10419
 10421 3 29.98 109.7 -45.57 0.254 10420
 10422 3 29.87 109.59 -45.54 0.293 10421
 10423 3 29.76 109.4 -45.57 0.322 10422
 10424 3 29.62 109.4 -45.6 0.389 10423
 10425 3 29.44 109.29 -45.63 0.418 10424
 10426 3 29.35 109.09 -45.67 0.455 10425
 10427 3 29.21 108.99 -45.63 0.478 10426
 10428 3 29.1 108.9 -45.65 0.475 10427
 10429 3 28.94 108.9 -45.53 0.253 10428
 10430 3 28.75 108.99 -45.63 0.128 10429
 10431 3 28.78 108.9 -45.71 0.024 10430
 10432 3 29.16 108.7 -46.31 0.206 10428
 10433 3 28.87 108.59 -46.45 0.15 10432
 10434 3 28.8 108.49 -46.51 0.157 10433
 10435 3 28.76 108.4 -46.57 0.137 10434
 10436 3 28.6 108.29 -46.5 0.235 10435
 10437 3 28.44 108.29 -46.68 0.162 10436
 10438 3 28.37 108.2 -46.74 0.17 10437
 10439 3 28.23 108.09 -46.76 0.159 10438
 10440 3 28.07 107.9 -46.82 0.189 10439
 10441 3 27.98 107.79 -46.86 0.184 10440
 10442 3 27.87 107.7 -46.92 0.163 10441
 10443 3 27.73 107.49 -46.99 0.195 10442
 10444 3 27.53 107.4 -47 0.222 10443
 10445 3 27.19 107.29 -46.79 0.035 10444
 10446 3 27.14 107.2 -46.68 0.085 10445
 10447 3 27.01 107.09 -46.54 0.108 10446
 10448 3 26.94 107.09 -46.45 0.117 10447
 10449 3 27.39 107.4 -47.11 0.122 10444
 10450 3 27.21 107.4 -47.13 0.138 10449
 10451 3 27.19 107.2 -47.18 0.159 10450
 10452 3 27.23 107.09 -47.22 0.199 10451
 10453 3 27.19 106.99 -47.35 0.237 10452
 10454 3 26.94 107.09 -47.57 0.2 10453
 10455 3 26.8 107.09 -47.64 0.253 10454
 10456 3 26.64 107.09 -47.74 0.27 10455
 10457 3 26.46 107.2 -47.76 0.281 10456
 10458 3 26.35 106.99 -47.81 0.312 10457
 10459 3 26.12 107.29 -47.6 0.039 10458
 10460 3 26.05 107.29 -47.49 0.111 10459
 10461 3 26.01 107.4 -47.4 0.104 10460
 10462 3 26.01 107.7 -47.35 0.135 10461
 10463 3 25.96 107.9 -47.35 0.102 10462
 10464 3 26.07 107.99 -47.32 0.09 10463
 10465 3 26.21 108.2 -47.31 0.107 10464
 10466 3 26.37 108.2 -47.28 0.069 10465
 10467 3 26.57 108.29 -47.28 0.055 10466
 10468 3 26.62 108.4 -47.32 0.087 10467
 10469 3 26.71 108.59 -47.39 0.076 10468
 10470 3 26.87 108.7 -47.38 0.105 10469
 10471 3 27.07 108.9 -47.35 0.079 10470
 10472 3 26.19 106.9 -47.82 0.326 10458
 10473 3 26.1 106.7 -47.85 0.308 10472
 10474 3 26.08 106.4 -48.07 0.142 10473
 10475 3 26 106.4 -48.25 0.157 10474
 10476 3 25.92 106.29 -48.4 0.145 10475
 10477 3 25.76 106.4 -48.5 0.173 10476
 10478 3 25.69 106.4 -48.61 0.197 10477
 10479 3 25.53 106.29 -48.71 0.151 10478
 10480 3 25.39 106.2 -48.75 0.119 10479
 10481 3 25.26 106.09 -48.78 0.141 10480
 10482 3 25.14 105.99 -48.86 0.127 10481
 10483 3 25.03 105.9 -48.93 0.144 10482
 10484 3 24.87 105.79 -48.9 0.172 10483
 10485 3 24.73 105.7 -48.86 0.15 10484
 10486 3 24.67 105.59 -48.96 0.144 10485
 10487 3 24.55 105.49 -48.98 0.155 10486
 10488 3 24.48 105.4 -48.97 0.154 10487
 10489 3 24.33 105.29 -48.93 0.16 10488
 10490 3 24.28 105.2 -48.97 0.183 10489
 10491 3 24.16 105.09 -48.97 0.197 10490
 10492 3 24.03 105.09 -48.87 0.247 10491
 10493 3 24.1 104.99 -48.62 0.159 10492
 10494 3 23.94 104.79 -48.43 0.238 10493
 10495 3 23.87 104.7 -48.36 0.281 10494
 10496 3 23.76 104.49 -48.23 0.445 10495
 10497 3 23.71 104.29 -48.21 0.483 10496
 10498 3 23.66 104.2 -48.16 0.553 10497
 10499 3 24.3 103.79 -48.71 0.125 10498
 10500 3 24.37 103.79 -48.91 0.174 10499
 10501 3 24.42 103.79 -49.04 0.236 10500
 10502 3 24.78 103.79 -49.09 0.104 10501
 10503 3 24.98 103.9 -49.18 0.146 10502
 10504 3 25.01 103.79 -49.27 0.136 10503
 10505 3 25.14 103.7 -49.32 0.092 10504
 10506 3 25.26 103.59 -49.36 0.099 10505
 10507 3 25.37 103.59 -49.43 0.118 10506
 10508 3 25.51 103.49 -49.55 0.136 10507
 10509 3 25.66 103.59 -49.61 0.122 10508
 10510 3 25.82 103.59 -49.65 0.153 10509
 10511 3 26 103.59 -49.66 0.183 10510
 10512 3 26.17 103.49 -49.68 0.144 10511
 10513 3 26.26 103.59 -49.82 0.177 10512
 10514 3 26.28 103.49 -49.91 0.253 10513
 10515 3 26.51 103.79 -50 0.138 10514
 10516 3 26.6 103.79 -50.05 0.168 10515
 10517 3 26.75 103.9 -50.12 0.241 10516
 10518 3 26.37 103.99 -50.43 0.181 10517
 10519 3 26.35 103.99 -50.54 0.1 10518
 10520 3 27.01 103.9 -50.08 0.256 10517
 10521 3 27.17 103.99 -50.05 0.242 10520
 10522 3 27.32 104.09 -50.08 0.199 10521
 10523 3 27.62 104.2 -50.12 0.173 10522
 10524 3 27.75 104.29 -50.14 0.153 10523
 10525 3 27.75 104.49 -50.05 0.101 10524
 10526 3 27.76 104.7 -49.97 0.08 10525
 10527 3 27.8 104.79 -49.9 0.081 10526
 10528 3 27.85 104.9 -49.83 0.09 10527
 10529 3 27.94 104.99 -49.76 0.048 10528
 10530 3 27.89 105.09 -49.75 0.046 10529
 10531 3 27.85 105.2 -49.66 0.106 10530
 10532 3 25.98 103.2 -49.97 0.123 10514
 10533 3 26.07 103.09 -50.08 0.071 10532
 10534 3 26.07 102.9 -50.12 0.12 10533
 10535 3 26.01 102.79 -50.11 0.09 10534
 10536 3 25.91 102.7 -50.25 0.122 10535
 10537 3 25.78 102.7 -50.39 0.145 10536
 10538 3 25.69 102.68 -50.61 0.07 10537
 10539 3 25.57 102.68 -50.71 0.089 10538
 10540 3 25.51 102.59 -50.97 0.089 10539
 10541 3 25.57 102.49 -51.07 0.000125 10540
 10542 3 24.03 103.79 -49.22 0.098 10501
 10543 3 23.87 103.79 -49.25 0.117 10542
 10544 3 23.67 103.79 -49.29 0.107 10543
 10545 3 23.53 103.7 -49.23 0.091 10544
 10546 3 23.46 103.59 -49.29 0.076 10545
 10547 3 23.32 103.59 -49.33 0.087 10546
 10548 3 23.51 104.2 -48.05 0.598 10498
 10549 3 23.37 104.2 -47.9 0.497 10548
 10550 3 23.67 103.9 -47.75 0.374 10549
 10551 3 23.71 103.9 -47.61 0.373 10550
 10552 3 24.44 103.79 -47.72 0.121 10551
 10553 3 24.55 103.7 -47.69 0.145 10552
 10554 3 24.69 103.7 -47.65 0.161 10553
 10555 3 24.94 103.59 -47.68 0.096 10554
 10556 3 25.12 103.59 -47.62 0.105 10555
 10557 3 25.26 103.59 -47.64 0.106 10556
 10558 3 25.41 103.7 -47.61 0.113 10557
 10559 3 25.53 103.7 -47.62 0.072 10558
 10560 3 25.71 103.7 -47.69 0.098 10559
 10561 3 25.92 103.79 -47.71 0.131 10560
 10562 3 26 103.9 -47.76 0.091 10561
 10563 3 26.14 103.9 -47.76 0.041 10562
 10564 3 26.37 103.9 -47.75 0.073 10563
 10565 3 26.53 103.9 -47.76 0.056 10564
 10566 3 26.67 103.9 -47.82 0.058 10565
 10567 3 26.87 103.9 -47.82 0.069 10566
 10568 3 27.08 103.99 -47.84 0.133 10567
 10569 3 27.19 104.09 -47.9 0.096 10568
 10570 3 27.23 104.29 -47.94 0.115 10569
 10571 3 27.28 104.4 -47.94 0.069 10570
 10572 3 23.3 103.9 -47.61 0.216 10551
 10573 3 23.12 103.9 -47.57 0.205 10572
 10574 3 22.83 103.99 -47.52 0.109 10573
 10575 3 22.71 104.09 -47.51 0.066 10574
 10576 3 24.05 103.4 -48.33 0.17 10548
 10577 3 24 103.2 -48.39 0.178 10576
 10578 3 23.87 103.09 -48.4 0.152 10577
 10579 3 23.69 102.9 -48.4 0.175 10578
 10580 3 23.58 102.79 -48.44 0.159 10579
 10581 3 23.39 102.79 -48.54 0.174 10580
 10582 3 23.23 102.79 -48.61 0.154 10581
 10583 3 23.07 102.7 -48.72 0.177 10582
 10584 3 23.01 102.7 -48.83 0.26 10583
 10585 3 22.98 102.79 -48.98 0.3 10584
 10586 3 22.92 102.7 -49.09 0.304 10585
 10587 3 22.85 102.49 -49.09 0.299 10586
 10588 3 22.75 102.2 -49.01 0.292 10587
 10589 3 22.58 102.09 -49.02 0.259 10588
 10590 3 22.37 102.2 -49.08 0.238 10589
 10591 3 22.25 102.2 -49.19 0.239 10590
 10592 3 22.25 102.2 -49.39 0.175 10591
 10593 3 22.16 102.2 -49.5 0.15 10592
 10594 3 22.05 102.2 -49.65 0.171 10593
 10595 3 22 102.09 -49.82 0.182 10594
 10596 3 21.98 102.09 -50.01 0.158 10595
 10597 3 21.87 102.09 -50.19 0.153 10596
 10598 3 21.67 102.09 -50.37 0.124 10597
 10599 3 21.48 101.99 -50.44 0.125 10598
 10600 3 21.46 102.09 -50.52 0.164 10599
 10601 3 21.3 102.19 -50.72 0.168 10600
 10602 3 21.21 102.19 -50.79 0.155 10601
 10603 3 21.12 102.19 -50.9 0.171 10602
 10604 3 21.05 102.19 -51.01 0.164 10603
 10605 3 20.96 102.19 -51.16 0.168 10604
 10606 3 20.91 102.1 -51.27 0.177 10605
 10607 3 20.85 102.1 -51.51 0.143 10606
 10608 3 20.78 102.19 -51.65 0.13 10607
 10609 3 20.69 102.3 -51.79 0.152 10608
 10610 3 20.62 102.3 -51.9 0.155 10609
 10611 3 20.51 102.3 -52.04 0.138 10610
 10612 3 20.37 102.3 -52.14 0.161 10611
 10613 3 20.25 102.3 -52.21 0.194 10612
 10614 3 20.12 101.99 -52.23 0.192 10613
 10615 3 19.96 101.8 -52.26 0.152 10614
 10616 3 19.89 101.6 -52.29 0.115 10615
 10617 3 19.87 101.39 -52.34 0.145 10616
 10618 3 19.89 101.3 -52.41 0.182 10617
 10619 3 19.92 101.19 -52.47 0.236 10618
 10620 3 20.03 101.39 -52.71 0.075 10619
 10621 3 19.87 101.3 -52.83 0.071 10620
 10622 3 19.76 101.19 -52.84 0.104 10621
 10623 3 19.67 101.1 -52.94 0.058 10622
 10624 3 19.51 100.89 -52.9 0.068 10623
 10625 3 19.42 100.89 -52.97 0.000125 10624
 10626 3 19.69 100.89 -52.5 0.147 10619
 10627 3 19.53 100.69 -52.51 0.178 10626
 10628 3 19.32 100.6 -52.65 0.138 10627
 10629 3 19.16 100.49 -52.65 0.126 10628
 10630 3 19.03 100.39 -52.64 0.087 10629
 10631 3 18.94 100.3 -52.64 0.088 10630
 10632 3 18.82 100.3 -52.65 0.144 10631
 10633 3 18.69 100.19 -52.66 0.178 10632
 10634 3 18.6 100.1 -52.69 0.182 10633
 10635 3 18.55 99.85 -52.69 0.123 10634
 10636 3 18.44 99.74 -52.77 0.139 10635
 10637 3 18.35 99.66 -52.94 0.172 10636
 10638 3 18.23 99.6 -52.94 0.235 10637
 10639 3 18.12 99.49 -52.94 0.272 10638
 10640 3 17.98 99.38 -52.97 0.34 10639
 10641 3 17.82 99.27 -52.94 0.402 10640
 10642 3 17.73 99.1 -52.9 0.425 10641
 10643 3 17.55 99.04 -52.79 0.446 10642
 10644 3 17.44 98.97 -52.76 0.497 10643
 10645 3 17.1 99.14 -53.02 0.248 10644
 10646 3 17 99.36 -53.15 0.157 10645
 10647 3 16.89 99.5 -53.19 0.157 10646
 10648 3 16.75 99.55 -53.26 0.126 10647
 10649 3 16.5 99.6 -53.27 0.036 10648
 10650 3 17.5 98.72 -52.44 0.478 10644
 10651 3 17.66 98.83 -51.87 0.205 10650
 10652 3 17.69 98.88 -51.69 0.198 10651
 10653 3 17.6 98.88 -51.61 0.198 10652
 10654 3 17.53 98.83 -51.51 0.217 10653
 10655 3 17.57 99.07 -51.46 0.182 10654
 10656 3 17.62 99.3 -51.47 0.126 10655
 10657 3 17.6 99.43 -51.39 0.164 10656
 10658 3 17.46 99.32 -51.32 0.094 10657
 10659 3 17.32 99.38 -51.27 0.063 10658
 10660 3 17.25 99.44 -51.15 0.105 10659
 10661 3 17.12 99.39 -51.09 0.046 10660
 10662 3 17.67 98.96 -51.25 0.074 10655
 10663 3 17.75 98.97 -51.08 0.087 10662
 10664 3 17.44 98.43 -51.47 0.093 10654
 10665 3 17.37 98.27 -51.44 0.102 10664
 10666 3 17.26 98.13 -51.44 0.078 10665
 10667 3 17.37 98.57 -52.54 0.465 10650
 10668 3 16.67 98.85 -52.32 0.113 10667
 10669 3 16.6 98.91 -52.15 0.102 10668
 10670 3 16.44 98.86 -52.12 0.108 10669
 10671 3 16.26 98.71 -52.04 0.092 10670
 10672 3 16.19 98.75 -51.97 0.082 10671
 10673 3 16.16 98.77 -51.86 0.073 10672
 10674 3 16.03 98.74 -51.73 0.069 10673
 10675 3 17.37 98.55 -52.57 0.465 10674
 10676 3 16.91 98.49 -52.91 0.219 10675
 10677 3 16.75 98.3 -53.12 0.084 10676
 10678 3 16.73 98.33 -53.22 0.138 10677
 10679 3 16.6 98.22 -53.22 0.125 10678
 10680 3 16.6 98.13 -53.36 0.172 10679
 10681 3 16.69 98 -53.48 0.14 10680
 10682 3 16.48 97.91 -53.59 0.094 10681
 10683 3 16.44 97.77 -53.65 0.113 10682
 10684 3 16.39 97.77 -53.84 0.000125 10683
 10685 3 17.35 98.49 -52.62 0.465 10684
 10686 3 17.98 99.08 -51.87 0.123 10685
 10687 3 18.01 99.3 -51.79 0.116 10686
 10688 3 17.98 99.43 -51.75 0.098 10687
 10689 3 18.03 99.58 -51.69 0.081 10688
 10690 3 18.12 99.72 -51.59 0.065 10689
 10691 3 18.23 99.79 -51.51 0.094 10690
 10692 3 18.3 99.91 -51.58 0.04 10691
 10693 3 18.41 99.99 -51.54 0.092 10692
 10694 3 18.48 100.1 -51.37 0.076 10693
 10695 3 18.57 100.1 -51.19 0.103 10694
 10696 3 18.69 100.19 -51.16 0.101 10695
 10697 3 18.71 100.3 -51.12 0.085 10696
 10698 3 18.8 100.39 -51.14 0.098 10697
 10699 3 18.78 100.6 -51.04 0.116 10698
 10700 3 18.82 100.69 -50.98 0.177 10699
 10701 3 18.82 100.8 -50.93 0.152 10700
 10702 3 18.76 100.89 -50.89 0.154 10701
 10703 3 18.6 101.1 -50.93 0.08 10702
 10704 3 18.53 101.19 -50.93 0.063 10703
 10705 3 18.37 101.3 -50.91 0.089 10704
 10706 3 18.23 101.39 -50.93 0.08 10705
 10707 3 17.46 98.16 -52.96 0.175 10675
 10708 3 17.32 98.05 -52.86 0.123 10707
 10709 3 17.21 97.99 -52.77 0.057 10708
 10710 3 17.44 97.97 -53.15 0.15 10707
 10711 3 17.51 97.85 -53.14 0.131 10710
 10712 3 17.55 97.69 -53.08 0.067 10711
 10713 3 17.62 98.11 -52.51 0.117 10667
 10714 3 17.66 98.04 -52.58 0.088 10713
 10715 3 17.58 97.91 -52.59 0.106 10714
 10716 3 17.51 97.83 -52.55 0.14 10715
 10717 3 17.39 97.69 -52.52 0.117 10716
 10718 3 17.44 97.55 -52.48 0.1 10717
 10719 3 17.57 97.41 -52.51 0.084 10718
 10720 3 17.57 97.33 -52.59 0.000125 10719
 10721 3 19.51 100.89 -52.32 0.117 10627
 10722 3 19.46 100.99 -52.27 0.156 10721
 10723 3 19.28 101.1 -52.26 0.121 10722
 10724 3 19.16 101.19 -52.37 0.047 10723
 10725 3 19.07 101.3 -52.34 0.084 10724
 10726 3 18.91 101.39 -52.22 0.12 10725
 10727 3 18.8 101.39 -52.22 0.11 10726
 10728 3 18.64 101.49 -52.37 0.109 10727
 10729 3 18.51 101.49 -52.37 0.134 10728
 10730 3 18.37 101.39 -52.34 0.132 10729
 10731 3 18.21 101.49 -52.19 0.115 10730
 10732 3 18.16 101.69 -52.18 0.139 10731
 10733 3 18.73 101.39 -52.04 0.086 10727
 10734 3 18.6 101.39 -51.97 0.1 10733
 10735 3 18.46 101.39 -51.83 0.088 10734
 10736 3 20.14 102.69 -52.23 0.103 10613
 10737 3 20.12 102.8 -52.26 0.119 10736
 10738 3 20.01 102.99 -52.29 0.127 10737
 10739 3 19.96 103.1 -52.3 0.127 10738
 10740 3 19.73 102.99 -52.4 0.038 10739
 10741 3 19.62 102.99 -52.47 0.111 10740
 10742 3 19.48 102.99 -52.47 0.095 10741
 10743 3 19.35 102.89 -52.48 0.084 10742
 10744 3 20.71 101.89 -51.08 0.111 10606
 10745 3 20.82 101.99 -50.9 0.099 10744
 10746 3 20.82 101.8 -50.72 0.081 10745
 10747 3 21.94 102.29 -48.91 0.107 10591
 10748 3 21.83 102.29 -48.82 0.113 10747
 10749 3 21.67 102.4 -48.76 0.133 10748
 10750 3 21.53 102.29 -48.72 0.1 10749
 10751 3 21.42 102.29 -48.55 0.103 10750
 10752 3 21.3 102.29 -48.5 0.122 10751
 10753 3 21.25 102.2 -48.4 0.13 10752
 10754 3 21.14 102.09 -48.29 0.125 10753
 10755 3 21.05 102.09 -48.15 0.14 10754
 10756 3 20.89 102.2 -47.97 0.118 10755
 10757 3 20.8 102.2 -47.86 0.107 10756
 10758 3 20.78 102.29 -47.72 0.12 10757
 10759 3 20.67 102.2 -47.62 0.122 10758
 10760 3 20.69 102.29 -47.44 0.085 10759
 10761 3 20.55 102.29 -47.32 0.077 10760
 10762 3 20.39 102.2 -47.22 0.092 10761
 10763 3 20.26 102.29 -47.14 0.121 10762
 10764 3 20.17 102.4 -47.05 0.117 10763
 10765 3 19.96 102.49 -47.04 0.103 10764
 10766 3 19.73 102.4 -47.01 0.12 10765
 10767 3 19.62 102.4 -46.9 0.12 10766
 10768 3 19.53 102.29 -46.86 0.126 10767
 10769 3 19.42 102.29 -46.68 0.092 10768
 10770 3 19.51 102.4 -46.59 0.062 10769
 10771 3 19.5 102.49 -46.52 0.000125 10770
 10772 3 23.71 105.2 -49.16 0.143 10492
 10773 3 23.57 105.29 -49.19 0.113 10772
 10774 3 23.44 105.4 -49.3 0.109 10773
 10775 3 23.33 105.49 -49.3 0.112 10774
 10776 3 23.23 105.49 -49.26 0.109 10775
 10777 3 23.1 105.49 -49.19 0.181 10776
 10778 3 23 105.49 -49.04 0.197 10777
 10779 3 22.78 105.29 -48.98 0.192 10778
 10780 3 22.76 105.7 -48.86 0.11 10779
 10781 3 22.57 105.7 -48.76 0.142 10780
 10782 3 22.3 105.7 -49.06 0.095 10781
 10783 3 22.17 105.7 -49.18 0.131 10782
 10784 3 22.01 105.59 -49.39 0.102 10783
 10785 3 21.92 105.49 -49.52 0.133 10784
 10786 3 21.82 105.49 -49.62 0.162 10785
 10787 3 21.69 105.59 -49.65 0.175 10786
 10788 3 21.55 105.79 -49.53 0.121 10787
 10789 3 22.44 105.59 -48.6 0.09 10781
 10790 3 22.3 105.59 -48.51 0.103 10789
 10791 3 22.21 105.59 -48.42 0.126 10790
 10792 3 22 105.49 -48.32 0.098 10791
 10793 3 21.82 105.49 -48.23 0.114 10792
 10794 3 21.69 105.49 -48.23 0.178 10793
 10795 3 21.58 105.7 -48.22 0.061 10794
 10796 3 21.46 105.7 -48.21 0.047 10795
 10797 3 21.53 105.29 -48.19 0.135 10794
 10798 3 21.33 105.29 -48.09 0.094 10797
 10799 3 21.28 105.2 -47.94 0.104 10798
 10800 3 21.23 105.09 -47.86 0.029 10799
 10801 3 22.69 105.09 -48.97 0.197 10779
 10802 3 22.64 104.79 -49.09 0.123 10801
 10803 3 22.55 104.79 -49.15 0.13 10802
 10804 3 22.46 104.7 -49.23 0.167 10803
 10805 3 22.48 104.4 -49.01 0.047 10804
 10806 3 22.42 104.29 -48.94 0.081 10805
 10807 3 22.39 104.2 -48.87 0.000125 10806
 10808 3 22.32 104.79 -49.59 0.133 10804
 10809 3 22.23 104.79 -49.79 0.119 10808
 10810 3 22.08 104.79 -50.02 0.115 10809
 10811 3 21.75 104.59 -49.97 0.111 10810
 10812 3 21.6 104.49 -49.94 0.088 10811
 10813 3 23.23 105.4 -49.47 0.071 10775
 10814 3 23.21 105.4 -49.58 0.086 10813
 10815 3 23.17 105.4 -49.68 0.000125 10814
 10816 3 24.5 105.7 -48.72 0.104 10485
 10817 3 24.3 105.59 -48.68 0.104 10816
 10818 3 24.19 105.59 -48.64 0.066 10817
 10819 3 26.66 107.49 -47.56 0.037 10455
 10820 3 26.57 107.4 -47.51 0.065 10819
 10821 3 26.44 107.4 -47.47 0.000125 10820
 10822 3 31.87 110.91 -44.18 0.048 8046
 10823 3 31.73 111 -44.21 0.07 10822
 10824 3 31.71 111.21 -44.26 0.08 10823
 10825 3 31.67 111.3 -44.28 0.064 10824
 10826 3 31.58 111.41 -44.39 0.066 10825
 10827 3 28.76 107.19 -41.43 0.313 7982
 10828 3 28.96 107.08 -41.38 0.269 10827
 10829 3 29.12 107.08 -41.35 0.284 10828
 10830 3 29.37 107.2 -41.28 0.242 10829
 10831 3 29.5 107.2 -41.22 0.28 10830
 10832 3 29.69 107.29 -41.2 0.282 10831
 10833 3 29.85 107.29 -41.15 0.31 10832
 10834 3 30.03 107.29 -41.07 0.346 10833
 10835 3 30.19 107.4 -41.01 0.344 10834
 10836 3 30.39 107.29 -41.03 0.316 10835
 10837 3 30.6 107.4 -41.04 0.285 10836
 10838 3 30.78 107.4 -41.01 0.272 10837
 10839 3 30.8 107.49 -41.07 0.292 10838
 10840 3 30.62 106.79 -40.89 0.134 10839
 10841 3 30.51 106.59 -40.86 0.147 10840
 10842 3 30.6 106.49 -40.82 0.161 10841
 10843 3 30.62 106.29 -40.76 0.083 10842
 10844 3 30.46 106.29 -40.81 0.059 10843
 10845 3 30.21 106.2 -40.89 0.052 10844
 10846 3 30.12 106.09 -40.78 0.057 10845
 10847 3 30.16 106.09 -40.61 0.083 10846
 10848 3 30.19 106.09 -40.45 0.134 10847
 10849 3 30.12 105.99 -40.4 0.152 10848
 10850 3 30.01 105.79 -40.36 0.102 10849
 10851 3 29.82 105.7 -40.32 0.079 10850
 10852 3 29.73 105.49 -40.33 0.08 10851
 10853 3 30.94 107.4 -40.97 0.215 10839
 10854 3 31.05 107.4 -40.93 0.231 10853
 10855 3 31.17 107.49 -41 0.265 10854
 10856 3 31.33 107.59 -41 0.262 10855
 10857 3 31.5 107.49 -40.96 0.3 10856
 10858 3 31.64 107.59 -40.88 0.268 10857
 10859 3 31.75 107.59 -40.75 0.346 10858
 10860 3 31.83 107.7 -40.7 0.403 10859
 10861 3 31.91 107.7 -40.61 0.491 10860
 10862 3 32.04 107.79 -40.57 0.564 10861
 10863 3 32.14 107.79 -40.53 0.668 10862
 10864 3 32.25 108.59 -40.63 0.162 10863
 10865 3 32.46 108.59 -40.54 0.149 10864
 10866 3 32.64 108.7 -40.53 0.146 10865
 10867 3 32.7 108.79 -40.51 0.052 10866
 10868 3 32.31 107.7 -40.5 0.549 10863
 10869 3 31.76 107.29 -40.11 0.155 10868
 10870 3 31.83 107.2 -39.93 0.085 10869
 10871 3 31.96 107.09 -40.01 0.000125 10870
 10872 3 32.47 107.7 -40.5 0.603 10868
 10873 3 32.59 107.59 -40.43 0.705 10872
 10874 3 32.82 107.59 -40.35 0.773 10873
 10875 3 33.17 107.59 -40.24 0.704 10874
 10876 3 33.35 107.59 -40.26 0.701 10875
 10877 3 34.03 108.09 -40.68 0.364 10876
 10878 3 34.2 108.2 -40.71 0.317 10877
 10879 3 34.46 108.29 -40.71 0.316 10878
 10880 3 34.64 108.4 -40.6 0.347 10879
 10881 3 34.81 108.49 -40.57 0.372 10880
 10882 3 34.96 108.49 -40.5 0.382 10881
 10883 3 35.15 108.4 -40.47 0.347 10882
 10884 3 35.35 108.4 -40.47 0.289 10883
 10885 3 35.53 108.4 -40.45 0.303 10884
 10886 3 35.71 108.4 -40.42 0.324 10885
 10887 3 35.93 108.4 -40.36 0.314 10886
 10888 3 36.15 108.4 -40.38 0.316 10887
 10889 3 36.34 108.4 -40.36 0.359 10888
 10890 3 36.57 108.4 -40.39 0.365 10889
 10891 3 36.74 108.4 -40.39 0.366 10890
 10892 3 36.96 108.4 -40.39 0.386 10891
 10893 3 37.18 108.4 -40.39 0.37 10892
 10894 3 37.38 108.4 -40.53 0.407 10893
 10895 3 37.74 108.4 -40.64 0.28 10894
 10896 3 37.97 108.4 -40.7 0.264 10895
 10897 3 38.13 108.4 -40.71 0.265 10896
 10898 3 38.24 108.29 -40.76 0.277 10897
 10899 3 38.15 108.29 -41.29 0.112 10898
 10900 3 38.02 108.29 -41.43 0.119 10899
 10901 3 37.93 108.2 -41.5 0.114 10900
 10902 3 37.82 108.09 -41.5 0.121 10901
 10903 3 38.45 108.29 -40.65 0.272 10898
 10904 3 38.57 108.2 -40.6 0.316 10903
 10905 3 38.74 108.2 -40.53 0.339 10904
 10906 3 38.36 108.09 -40.18 0.072 10905
 10907 3 38.32 107.99 -40.07 0.115 10906
 10908 3 38.14 107.9 -40 0.119 10907
 10909 3 38.1 107.79 -39.85 0.131 10908
 10910 3 38.31 107.7 -39.51 0.174 10909
 10911 3 38.34 107.9 -39.28 0.137 10910
 10912 3 38.22 107.79 -39.15 0.104 10911
 10913 3 38.13 107.79 -39.06 0.101 10912
 10914 3 37.93 107.7 -39.06 0.077 10913
 10915 3 37.81 107.79 -39.1 0.063 10914
 10916 3 38.57 107.49 -39.54 0.141 10910
 10917 3 38.86 107.4 -39.5 0.06 10916
 10918 3 38.99 107.4 -39.42 0.106 10917
 10919 3 39.1 107.4 -39.32 0.12 10918
 10920 3 39.21 107.4 -39.18 0.102 10919
 10921 3 39.35 107.49 -39.1 0.095 10920
 10922 3 39.5 107.49 -39.07 0.109 10921
 10923 3 39.52 107.7 -39.07 0.069 10922
 10924 3 39.6 107.79 -39.1 0.072 10923
 10925 3 39.67 107.9 -39.13 0.142 10924
 10926 3 39.46 108.09 -39.07 0.1 10925
 10927 3 39.36 108.2 -39.03 0.063 10926
 10928 3 39.28 108.29 -39.06 0.087 10927
 10929 3 39.14 108.49 -39.11 0.077 10928
 10930 3 39.64 107.4 -39.04 0.078 10922
 10931 3 39.75 107.2 -39.07 0.107 10930
 10932 3 39.85 106.99 -39.1 0.079 10931
 10933 3 39.86 106.7 -39.07 0.117 10932
 10934 3 40 106.59 -39.06 0.15 10933
 10935 3 40.04 106.49 -39.1 0.172 10934
 10936 3 40.35 106.49 -39.08 0.066 10935
 10937 3 40.45 106.49 -39.07 0.06 10936
 10938 3 39.78 106.4 -39.15 0.068 10935
 10939 3 39.68 106.2 -39.2 0.069 10938
 10940 3 37.78 108.09 -39.86 0.064 10909
 10941 3 37.65 108.09 -39.78 0.096 10940
 10942 3 38.88 108.2 -40.39 0.336 10905
 10943 3 39.14 108.29 -40.5 0.329 10942
 10944 3 39.36 108.29 -40.4 0.301 10943
 10945 3 39.61 108.4 -40.28 0.292 10944
 10946 3 39.82 108.49 -40.25 0.31 10945
 10947 3 40 108.49 -40.25 0.345 10946
 10948 3 40.21 108.49 -40.21 0.368 10947
 10949 3 40.42 108.4 -40.14 0.39 10948
 10950 3 40.57 108.49 -40.11 0.399 10949
 10951 3 40.71 108.7 -40.07 0.393 10950
 10952 3 40.93 108.7 -39.93 0.378 10951
 10953 3 41.09 108.79 -39.86 0.39 10952
 10954 3 41.22 108.9 -39.81 0.367 10953
 10955 3 41.42 108.9 -39.72 0.35 10954
 10956 3 41.59 108.9 -39.61 0.334 10955
 10957 3 41.71 108.79 -39.54 0.409 10956
 10958 3 41.85 108.7 -39.51 0.477 10957
 10959 3 42.04 108.79 -39.51 0.441 10958
 10960 3 42.2 108.59 -39.61 0.426 10959
 10961 3 42.21 108.59 -39.72 0.496 10960
 10962 3 42.45 108.59 -39.51 0.494 10961
 10963 3 42.53 108.4 -39.65 0.572 10962
 10964 3 41.74 108.4 -40.15 0.272 10963
 10965 3 41.7 108.49 -40.33 0.211 10964
 10966 3 41.74 108.59 -40.6 0.177 10965
 10967 3 41.65 108.79 -40.58 0.143 10966
 10968 3 41.49 108.79 -40.5 0.09 10967
 10969 3 42.61 108.29 -39.64 0.625 10963
 10970 3 42.65 108.2 -39.71 0.705 10969
 10971 3 43.1 108.49 -39.47 0.569 10970
 10972 3 43.22 108.4 -39.43 0.497 10971
 10973 3 42.99 107.99 -39.68 0.087 10972
 10974 3 43.52 108.49 -39.31 0.345 10972
 10975 3 43.75 108.59 -39.17 0.272 10974
 10976 3 43.96 108.59 -39.15 0.261 10975
 10977 3 44.14 108.59 -39.17 0.26 10976
 10978 3 44.25 108.59 -39.22 0.314 10977
 10979 3 44.5 108.7 -39.07 0.261 10978
 10980 3 44.67 108.79 -39.01 0.243 10979
 10981 3 44.84 108.79 -38.96 0.251 10980
 10982 3 45.04 108.9 -38.89 0.264 10981
 10983 3 45.2 108.9 -38.86 0.279 10982
 10984 3 45.32 108.99 -38.82 0.269 10983
 10985 3 45.46 108.99 -38.81 0.265 10984
 10986 3 45.63 109.09 -38.71 0.253 10985
 10987 3 45.77 109.09 -38.63 0.255 10986
 10988 3 45.95 109.2 -38.53 0.249 10987
 10989 3 46.17 109.2 -38.38 0.274 10988
 10990 3 46.32 109.2 -38.29 0.284 10989
 10991 3 46.53 109.29 -38.25 0.293 10990
 10992 3 46.75 109.29 -38.21 0.269 10991
 10993 3 46.89 109.29 -38.07 0.267 10992
 10994 3 47.02 109.29 -38.03 0.27 10993
 10995 3 47.15 109.29 -38.03 0.295 10994
 10996 3 47.31 109.09 -38.11 0.278 10995
 10997 3 47.43 108.99 -38.03 0.31 10996
 10998 3 47.59 108.99 -38.13 0.29 10997
 10999 3 47.71 108.99 -38.14 0.335 10998
 11000 3 47.81 108.9 -38.08 0.365 10999
 11001 3 47.95 108.79 -38.24 0.467 11000
 11002 3 48.1 108.59 -37.99 0.326 11001
 11003 3 48.21 108.4 -37.92 0.297 11002
 11004 3 48.32 108.4 -37.86 0.302 11003
 11005 3 48.39 108.2 -37.82 0.252 11004
 11006 3 48.46 107.99 -37.71 0.218 11005
 11007 3 48.68 107.9 -37.63 0.25 11006
 11008 3 48.82 107.9 -37.57 0.308 11007
 11009 3 48.89 107.79 -37.46 0.342 11008
 11010 3 49.38 108.2 -37.46 0.157 11009
 11011 3 49.03 107.79 -37.36 0.297 11009
 11012 3 48.97 107.7 -37.18 0.286 11011
 11013 3 49.11 107.59 -37.14 0.335 11012
 11014 3 49.1 107.49 -37.06 0.338 11013
 11015 3 49.38 107.48 -36.9 0.333 11014
 11016 3 49.52 107.48 -36.82 0.337 11015
 11017 3 49.63 107.48 -36.64 0.347 11016
 11018 3 49.75 107.48 -36.54 0.404 11017
 11019 3 49.7 107.28 -36.15 0.313 11018
 11020 3 49.82 107.39 -36.14 0.26 11019
 11021 3 49.46 107.48 -35.74 0.102 11020
 11022 3 49.39 107.58 -35.72 0.147 11021
 11023 3 49.25 107.69 -35.61 0.124 11022
 11024 3 49.18 107.78 -35.53 0.152 11023
 11025 3 49.03 107.78 -35.5 0.139 11024
 11026 3 48.82 107.78 -35.49 0.159 11025
 11027 3 48.67 107.89 -35.43 0.123 11026
 11028 3 48.59 108.08 -35.47 0.11 11027
 11029 3 48.64 108.28 -35.4 0.085 11028
 11030 3 48.79 108.39 -35.35 0.057 11029
 11031 3 48.88 108.48 -35.26 0.033 11030
 11032 3 48.92 108.69 -35.25 0.066 11031
 11033 3 49 108.78 -35.25 0.152 11032
 11034 3 49.17 108.78 -35.17 0.147 11033
 11035 3 49.4 108.89 -34.89 0.067 11034
 11036 3 49.49 108.98 -34.82 0.103 11035
 11037 3 49.57 108.89 -34.71 0.121 11036
 11038 3 49.7 108.89 -34.61 0.129 11037
 11039 3 48.89 108.89 -35.45 0.101 11033
 11040 3 48.86 108.98 -35.57 0.075 11039
 11041 3 48.4 107.89 -35.5 0.098 11028
 11042 3 48.21 107.89 -35.57 0.103 11041
 11043 3 49.57 107.69 -35.61 0.07 11024
 11044 3 49.7 107.58 -35.54 0.078 11043
 11045 3 49.75 107.48 -35.49 0.135 11044
 11046 3 49.88 107.58 -35.43 0.163 11045
 11047 3 49.81 107.39 -35.39 0.000125 11046
 11048 3 50.04 107.28 -36.07 0.223 11020
 11049 3 50.03 107.28 -35.89 0.315 11048
 11050 3 50.04 107.19 -35.58 0.34 11049
 11051 3 50.15 107.19 -35.49 0.36 11050
 11052 3 50.28 107.19 -35.43 0.366 11051
 11053 3 50.34 107.19 -35.24 0.282 11052
 11054 3 50.34 107.08 -35.06 0.273 11053
 11055 3 50.34 107.08 -34.88 0.244 11054
 11056 3 50.43 107.08 -34.78 0.276 11055
 11057 3 50.42 107.08 -34.61 0.247 11056
 11058 3 50.53 107 -34.49 0.259 11057
 11059 3 50.53 107 -34.36 0.327 11058
 11060 3 50.64 107.09 -34.28 0.513 11059
 11061 3 51.03 106.98 -34.85 0.076 11060
 11062 3 51.1 106.98 -34.93 0.15 11061
 11063 3 51.14 106.89 -34.99 0.136 11062
 11064 3 51.21 106.78 -34.99 0.121 11063
 11065 3 50.72 107.2 -34.13 0.671 11064
 11066 3 51.53 106.7 -34.57 0.171 11065
 11067 3 51.64 106.69 -34.64 0.213 11066
 11068 3 51.78 106.5 -34.46 0.145 11067
 11069 3 51.85 106.39 -34.45 0.141 11068
 11070 3 52.02 106.3 -34.45 0.133 11069
 11071 3 52.17 106.3 -34.4 0.13 11070
 11072 3 52.29 106.2 -34.43 0.174 11071
 11073 3 52.39 106.2 -34.43 0.243 11072
 11074 3 52.35 105.89 -34.42 0.15 11073
 11075 3 52.17 105.59 -34.51 0.116 11074
 11076 3 52.18 105.3 -34.37 0.114 11075
 11077 3 52.21 105.2 -34.23 0.141 11076
 11078 3 52.2 105.09 -34.07 0.17 11077
 11079 3 52.11 105 -33.86 0.182 11078
 11080 3 52.04 105 -33.69 0.21 11079
 11081 3 51.74 104.8 -33.54 0.2 11080
 11082 3 51.7 104.7 -33.47 0.22 11081
 11083 3 51.53 104.59 -33.34 0.112 11082
 11084 3 51.57 104.5 -33.27 0.107 11083
 11085 3 51.42 104.5 -33.22 0.128 11084
 11086 3 51.28 104.5 -33.14 0.159 11085
 11087 3 51.17 104.39 -33.07 0.17 11086
 11088 3 51.03 104.3 -33.04 0.146 11087
 11089 3 50.92 104.2 -33.02 0.165 11088
 11090 3 50.82 104.2 -32.94 0.19 11089
 11091 3 50.67 104.09 -32.79 0.132 11090
 11092 3 50.57 104 -32.72 0.107 11091
 11093 3 50.38 104 -32.72 0.175 11092
 11094 3 50.28 103.89 -32.71 0.208 11093
 11095 3 50.11 103.8 -32.71 0.224 11094
 11096 3 50.21 103.7 -32.43 0.13 11095
 11097 3 50.09 103.59 -32.33 0.145 11096
 11098 3 49.95 103.5 -32.32 0.175 11097
 11099 3 49.84 103.39 -32.15 0.214 11098
 11100 3 49.75 103.3 -32.08 0.257 11099
 11101 3 49.82 103.3 -31.97 0.484 11100
 11102 3 49.89 103.2 -31.76 0.578 11101
 11103 3 49.86 103.09 -31.67 0.7 11102
 11104 3 50.03 103.09 -31.56 0.764 11103
 11105 3 49.93 103.59 -31.19 0.119 11104
 11106 3 49.89 103.7 -31.31 0.142 11105
 11107 3 49.77 103.7 -31.29 0.173 11106
 11108 3 49.56 103.7 -31.24 0.084 11107
 11109 3 50.36 103.09 -31.47 0.751 11104
 11110 3 50.36 103.09 -31.35 0.806 11109
 11111 3 49.35 102.39 -31.15 0.144 11110
 11112 3 49.32 102.2 -31.06 0.117 11111
 11113 3 49.25 102.09 -31.03 0.139 11112
 11114 3 48.95 102.09 -31.03 0.083 11113
 11115 3 48.82 102.09 -30.97 0.083 11114
 11116 3 48.74 102 -30.92 0.1 11115
 11117 3 48.6 102 -30.87 0.087 11116
 11118 3 48.4 101.89 -30.83 0.136 11117
 11119 3 48.28 101.7 -30.74 0.154 11118
 11120 3 48.21 101.59 -30.69 0.21 11119
 11121 3 48.22 101.5 -30.4 0.154 11120
 11122 3 48.29 101.5 -30.2 0.098 11121
 11123 3 48.35 101.3 -30.1 0.056 11122
 11124 3 47.96 101.59 -30.94 0.088 11120
 11125 3 47.79 101.5 -30.95 0.094 11124
 11126 3 47.67 101.5 -30.97 0.057 11125
 11127 3 47.56 101.5 -31.04 0.093 11126
 11128 3 47.36 101.59 -31.15 0.101 11127
 11129 3 47.27 101.7 -31.19 0.091 11128
 11130 3 47.14 101.7 -31.2 0.057 11129
 11131 3 47 101.7 -31.17 0.079 11130
 11132 3 46.88 101.7 -31.13 0.153 11131
 11133 3 46.75 101.7 -31.13 0.213 11132
 11134 3 46.63 101.3 -31.06 0.088 11133
 11135 3 46.5 101.2 -31.1 0.112 11134
 11136 3 46.42 101.2 -31.29 0.12 11135
 11137 3 46.25 101.3 -31.31 0.107 11136
 11138 3 46.13 101.3 -31.4 0.071 11137
 11139 3 46 101.3 -31.47 0.059 11138
 11140 3 45.89 101.3 -31.53 0.077 11139
 11141 3 45.71 101.3 -31.56 0.135 11140
 11142 3 45.53 101.3 -31.53 0.158 11141
 11143 3 45.43 101.2 -31.62 0.063 11142
 11144 3 45.32 101.2 -31.56 0.087 11143
 11145 3 45.14 101 -31.49 0.11 11144
 11146 3 45.07 100.8 -31.56 0.108 11145
 11147 3 45.14 100.7 -31.4 0.123 11146
 11148 3 45.35 101.39 -31.4 0.073 11142
 11149 3 45.2 101.39 -31.35 0.083 11148
 11150 3 45.06 101.39 -31.37 0.086 11149
 11151 3 45.02 101.59 -31.38 0.118 11150
 11152 3 45 101.7 -31.4 0.102 11151
 11153 3 44.88 101.7 -31.42 0.034 11152
 11154 3 46.6 101.59 -31.29 0.094 11133
 11155 3 46.53 101.59 -31.37 0.068 11154
 11156 3 46.57 101.7 -31.51 0.059 11155
 11157 3 50.54 103.2 -31.24 0.552 11110
 11158 3 50.28 102.3 -31.89 0.067 11157
 11159 3 50.29 102.3 -32.01 0.065 11158
 11160 3 50.28 102.3 -32.12 0.08 11159
 11161 3 50.24 102.3 -32.23 0.085 11160
 11162 3 50.28 102.2 -32.34 0.096 11161
 11163 3 50.38 102.2 -32.41 0.105 11162
 11164 3 50.42 102 -32.52 0.074 11163
 11165 3 50.42 101.89 -32.64 0.101 11164
 11166 3 50.54 101.8 -32.69 0.07 11165
 11167 3 50.67 101.8 -32.79 0.11 11166
 11168 3 50.7 101.7 -32.87 0.1 11167
 11169 3 50.65 101.59 -32.87 0.1 11168
 11170 3 50.65 101.39 -32.94 0.103 11169
 11171 3 50.7 101.39 -33.08 0.097 11170
 11172 3 50.75 103.3 -31.2 0.573 11157
 11173 3 51.14 103.59 -31.17 0.566 11172
 11174 3 50.95 103.09 -31.06 0.184 11173
 11175 3 51.07 103 -31.04 0.081 11174
 11176 3 51.21 103.5 -31.17 0.249 11175
 11177 3 51.4 103.8 -31.06 0.074 11176
 11178 3 51.28 103.39 -31.15 0.249 11176
 11179 3 51.35 104.3 -31.47 0.154 11178
 11180 3 51.4 104.39 -31.44 0.164 11179
 11181 3 51.52 104.39 -31.38 0.163 11180
 11182 3 51.71 104.59 -31.56 0.134 11181
 11183 3 51.89 104.7 -31.6 0.073 11182
 11184 3 52.03 104.7 -31.65 0.072 11183
 11185 3 52.21 104.8 -31.67 0.079 11184
 11186 3 52.42 104.8 -31.6 0.102 11185
 11187 3 52.6 104.8 -31.56 0.079 11186
 11188 3 52.72 104.89 -31.6 0.07 11187
 11189 3 52.92 104.89 -31.56 0.053 11188
 11190 3 53.07 104.8 -31.56 0.09 11189
 11191 3 51.5 104.39 -31.19 0.111 11181
 11192 3 51.54 104.5 -31.04 0.091 11191
 11193 3 51.57 104.59 -30.99 0.099 11192
 11194 3 51.65 104.7 -30.88 0.1 11193
 11195 3 51.78 104.7 -30.72 0.123 11194
 11196 3 51.92 104.8 -30.56 0.091 11195
 11197 3 51.99 104.89 -30.54 0.059 11196
 11198 3 52.06 105 -30.44 0.083 11197
 11199 3 52.1 105.09 -30.28 0.067 11198
 11200 3 52.17 105.2 -30.15 0.089 11199
 11201 3 52.17 105.3 -30.04 0.083 11200
 11202 3 52.42 105.39 -29.85 0.054 11201
 11203 3 52.42 105.5 -29.56 0.089 11202
 11204 3 52.52 105.5 -29.45 0.073 11203
 11205 3 52.03 105.39 -29.95 0.076 11201
 11206 3 51.35 103.3 -31.13 0.249 11178
 11207 3 51.28 103.59 -30.72 0.141 11206
 11208 3 51.54 103 -31.1 0.249 11206
 11209 3 51.6 102.8 -31.06 0.229 11173
 11210 3 51.77 102.8 -31.24 0.219 11209
 11211 3 52.07 103 -31.44 0.139 11210
 11212 3 52.17 103 -31.6 0.139 11211
 11213 3 52.25 102.89 -31.74 0.071 11212
 11214 3 52.36 102.89 -31.83 0.106 11213
 11215 3 52.39 103 -32.01 0.093 11214
 11216 3 52 102.7 -31.28 0.071 11210
 11217 3 52.14 102.7 -31.29 0.103 11216
 11218 3 52.27 102.7 -31.24 0.065 11217
 11219 3 52.4 102.7 -31.13 0.083 11218
 11220 3 52.49 102.59 -31.04 0.098 11219
 11221 3 52.6 102.59 -30.99 0.084 11220
 11222 3 52.75 102.59 -31.01 0.083 11221
 11223 3 52.89 102.5 -30.97 0.111 11222
 11224 3 51.57 102.7 -30.76 0.12 11209
 11225 3 51.63 102.59 -30.65 0.151 11224
 11226 3 51.56 102.5 -30.67 0.115 11225
 11227 3 50.85 103.39 -31.19 0.573 11172
 11228 3 50.71 103.2 -31.15 0.552 11227
 11229 3 49.38 103.09 -32.37 0.16 11101
 11230 3 49.47 103.09 -32.52 0.000125 11229
 11231 3 49.85 103.8 -32.9 0.219 11095
 11232 3 49.56 103.7 -33.01 0.168 11231
 11233 3 49.35 103.59 -33.02 0.162 11232
 11234 3 49.21 103.59 -33.08 0.137 11233
 11235 3 49.04 103.59 -33.14 0.151 11234
 11236 3 48.96 103.59 -33.04 0.125 11235
 11237 3 48.81 103.7 -33.07 0.156 11236
 11238 3 48.71 103.8 -33.05 0.182 11237
 11239 3 48.54 103.8 -33.15 0.134 11238
 11240 3 48.42 103.8 -33.25 0.154 11239
 11241 3 48.32 103.7 -33.48 0.113 11240
 11242 3 48.18 103.7 -33.54 0.063 11241
 11243 3 47.96 103.59 -33.68 0.134 11242
 11244 3 47.74 103.59 -33.76 0.111 11243
 11245 3 47.56 103.5 -33.75 0.081 11244
 11246 3 47.39 103.5 -33.83 0.098 11245
 11247 3 47.42 103.39 -33.94 0.141 11246
 11248 3 47.32 103.2 -34 0.097 11247
 11249 3 47.32 103.09 -34.14 0.141 11248
 11250 3 47.25 103 -34.26 0.145 11249
 11251 3 47.25 103 -34.4 0.266 11250
 11252 3 47.14 102.98 -34.5 0.23 11251
 11253 3 47.45 103.19 -34.65 0.145 11252
 11254 3 47.53 103.28 -34.72 0.182 11253
 11255 3 47.86 103.39 -34.66 0.122 11254
 11256 3 48 103.39 -34.62 0.112 11255
 11257 3 48.11 103.5 -34.46 0.099 11256
 11258 3 48.22 103.59 -34.39 0.048 11257
 11259 3 48.38 103.7 -34.37 0.126 11258
 11260 3 48.5 103.7 -34.32 0.09 11259
 11261 3 48.6 103.59 -34.21 0.000125 11260
 11262 3 46.97 102.89 -34.58 0.237 11252
 11263 3 47.28 103.28 -34.57 0.102 11262
 11264 3 47.35 103.39 -34.58 0.044 11263
 11265 3 46.75 102.78 -34.65 0.181 11262
 11266 3 46.65 102.78 -34.76 0.178 11265
 11267 3 46.49 102.78 -34.91 0.07 11266
 11268 3 46.39 102.78 -34.97 0.098 11267
 11269 3 46.29 102.69 -35.04 0.12 11268
 11270 3 46.25 102.78 -35.19 0.117 11269
 11271 3 46.22 102.69 -35.29 0.094 11270
 11272 3 46.57 102.69 -34.57 0.119 11265
 11273 3 46.47 102.58 -34.65 0.102 11272
 11274 3 46.29 102.48 -34.72 0.045 11273
 11275 3 46.1 102.39 -34.73 0.105 11274
 11276 3 47.65 103.7 -33.94 0.096 11247
 11277 3 48.42 104.09 -33.12 0.096 11240
 11278 3 48.32 104.2 -33.09 0.059 11277
 11279 3 48.28 104.3 -32.98 0.062 11278
 11280 3 48.82 104.2 -32.96 0.081 11238
 11281 3 48.93 103.7 -33.36 0.078 11235
 11282 3 48.85 103.8 -33.47 0.116 11281
 11283 3 52.6 106.5 -34.5 0.106 11073
 11284 3 52.81 106.59 -34.53 0.125 11283
 11285 3 52.99 106.59 -34.53 0.128 11284
 11286 3 53.11 106.7 -34.61 0.131 11285
 11287 3 53.31 106.48 -34.71 0.116 11286
 11288 3 53.42 106.39 -34.78 0.101 11287
 11289 3 53.49 106.39 -34.93 0.123 11288
 11290 3 53.6 106.39 -35 0.126 11289
 11291 3 53.74 106.48 -35.03 0.089 11290
 11292 3 53.84 106.48 -35.08 0.148 11291
 11293 3 53.93 106.48 -35.14 0.253 11292
 11294 3 54.03 106.48 -35.15 0.332 11293
 11295 3 53.92 106.89 -34.99 0.146 11294
 11296 3 53.89 106.98 -34.78 0.158 11295
 11297 3 53.71 106.89 -34.68 0.113 11296
 11298 3 53.67 107 -34.61 0.098 11297
 11299 3 54.2 106.28 -35.25 0.279 11294
 11300 3 54.57 106.48 -35.25 0.072 11299
 11301 3 54.71 106.48 -35.2 0.073 11300
 11302 3 54.82 106.48 -35.2 0.09 11301
 11303 3 54.97 106.58 -35.24 0.074 11302
 11304 3 55.07 106.69 -35.18 0.079 11303
 11305 3 55.24 106.78 -35.21 0.112 11304
 11306 3 55.35 106.78 -35.25 0.117 11305
 11307 3 55.49 106.89 -35.22 0.114 11306
 11308 3 55.67 106.98 -35.14 0.122 11307
 11309 3 55.71 107.08 -35.06 0.09 11308
 11310 3 55.89 107.19 -34.97 0.11 11309
 11311 3 56 107.19 -35 0.152 11310
 11312 3 56.13 107.28 -35.14 0.128 11311
 11313 3 56.31 107.39 -35 0.143 11312
 11314 3 56.52 107.58 -35 0.14 11313
 11315 3 56.7 107.69 -34.95 0.056 11314
 11316 3 56.82 107.69 -34.96 0.094 11315
 11317 3 56.89 107.78 -34.99 0.000125 11316
 11318 3 54.07 105.98 -35.28 0.197 11299
 11319 3 53.99 105.69 -35.29 0.212 11318
 11320 3 53.93 105.58 -35.38 0.249 11319
 11321 3 53.84 105.39 -35.47 0.244 11320
 11322 3 53.77 105.19 -35.51 0.292 11321
 11323 3 53.68 104.98 -35.51 0.239 11322
 11324 3 53.6 104.78 -35.44 0.22 11323
 11325 3 53.52 104.58 -35.44 0.187 11324
 11326 3 53.5 104.39 -35.44 0.198 11325
 11327 3 53.46 104.28 -35.47 0.18 11326
 11328 3 53.24 104.08 -35.51 0.151 11327
 11329 3 53.07 103.98 -35.33 0.13 11328
 11330 3 53 103.78 -35.22 0.093 11329
 11331 3 51.43 106.69 -34.96 0.136 11067
 11332 3 51.39 106.69 -35.18 0.095 11331
 11333 3 51.43 106.48 -35.31 0.068 11332
 11334 3 51.6 106.58 -34.99 0.102 11331
 11335 3 51.63 106.48 -34.96 0.056 11334
 11336 3 50.92 107.3 -33.92 0.614 11065
 11337 3 51.03 107.39 -33.85 0.663 11336
 11338 3 51.17 107.5 -33.85 0.698 11337
 11339 3 51.29 107.59 -33.78 0.7 11338
 11340 3 51.21 107.59 -33.57 0.669 11339
 11341 3 51.18 108.09 -34.36 0.154 11340
 11342 3 51.18 108.09 -34.46 0.131 11341
 11343 3 51.22 108.3 -34.45 0.141 11342
 11344 3 51.17 108.39 -34.65 0.174 11343
 11345 3 51.07 108.28 -34.86 0.151 11344
 11346 3 51.02 108.28 -35.03 0.165 11345
 11347 3 50.99 108.19 -35.14 0.105 11346
 11348 3 51.27 107.59 -33.36 0.627 11340
 11349 3 51.72 107.8 -33.61 0.389 11348
 11350 3 51.84 107.89 -33.5 0.354 11349
 11351 3 51.89 108 -33.43 0.382 11350
 11352 3 52.18 107.89 -33.32 0.229 11351
 11353 3 52.35 107.89 -33.22 0.214 11352
 11354 3 52.52 108 -33.06 0.229 11353
 11355 3 52.74 108 -32.9 0.253 11354
 11356 3 52.96 108 -32.61 0.166 11355
 11357 3 53.14 108 -32.58 0.154 11356
 11358 3 53.28 108 -32.49 0.158 11357
 11359 3 53.43 108.09 -32.46 0.146 11358
 11360 3 53.6 108.09 -32.47 0.087 11359
 11361 3 53.74 108 -32.49 0.087 11360
 11362 3 53.79 107.89 -32.64 0.107 11361
 11363 3 53.64 108.2 -32.28 0.097 11359
 11364 3 53.75 108.3 -32.32 0.104 11363
 11365 3 53.86 108.3 -32.35 0.139 11364
 11366 3 53.97 108.3 -32.42 0.202 11365
 11367 3 54.17 108.39 -32.46 0.154 11366
 11368 3 54.35 108.5 -32.35 0.165 11367
 11369 3 54.5 108.59 -32.25 0.177 11368
 11370 3 54.47 108.7 -32.2 0.111 11369
 11371 3 54.61 108.8 -32.11 0.145 11370
 11372 3 54.81 108.89 -32.03 0.191 11371
 11373 3 54.85 108.8 -31.71 0.12 11372
 11374 3 54.96 108.8 -31.48 0.141 11373
 11375 3 55.09 108.8 -31.36 0.152 11374
 11376 3 55.22 108.8 -31.25 0.132 11375
 11377 3 55.39 108.89 -31.11 0.168 11376
 11378 3 55.57 108.89 -30.96 0.211 11377
 11379 3 55.72 109 -30.86 0.243 11378
 11380 3 55.95 109.09 -30.57 0.198 11379
 11381 3 56.1 109.09 -30.34 0.134 11380
 11382 3 56.14 109.2 -30.16 0.155 11381
 11383 3 56.17 109.3 -29.87 0.141 11382
 11384 3 56.24 109.39 -29.75 0.105 11383
 11385 3 56.31 109.39 -29.59 0.141 11384
 11386 3 56.38 109.49 -29.5 0.13 11385
 11387 3 56.56 109.58 -29.32 0.127 11386
 11388 3 56.6 109.69 -29.16 0.097 11387
 11389 3 56.64 109.79 -29.05 0.108 11388
 11390 3 56.79 109.79 -28.93 0.144 11389
 11391 3 56.97 109.88 -28.84 0.114 11390
 11392 3 57.18 109.88 -28.8 0.098 11391
 11393 3 57.35 109.88 -28.78 0.128 11392
 11394 3 57.57 109.99 -28.75 0.152 11393
 11395 3 57.68 109.99 -28.64 0.177 11394
 11396 3 57.86 110.08 -28.62 0.157 11395
 11397 3 57.84 110.29 -28.5 0.137 11396
 11398 3 57.89 110.38 -28.48 0.145 11397
 11399 3 57.96 110.49 -28.36 0.129 11398
 11400 3 57.92 110.49 -28.18 0.165 11399
 11401 3 57.96 110.58 -28.11 0.186 11400
 11402 3 57.92 110.38 -27.84 0.087 11401
 11403 3 57.93 110.38 -27.73 0.08 11402
 11404 3 58 110.49 -27.55 0.072 11403
 11405 3 57.97 110.49 -27.43 0.073 11404
 11406 3 57.95 110.69 -27.37 0.142 11405
 11407 3 57.97 110.69 -27.27 0.103 11406
 11408 3 57.89 110.79 -28.09 0.136 11401
 11409 3 57.85 110.88 -28.03 0.188 11408
 11410 3 57.95 111.08 -28.05 0.175 11409
 11411 3 58.1 111.29 -28.05 0.139 11410
 11412 3 58.21 111.38 -28 0.155 11411
 11413 3 58.2 111.58 -27.86 0.138 11412
 11414 3 58.22 111.79 -27.75 0.144 11413
 11415 3 58.31 111.88 -27.64 0.119 11414
 11416 3 58.39 112.08 -27.53 0.131 11415
 11417 3 58.39 112.19 -27.44 0.133 11416
 11418 3 58.5 112.29 -27.32 0.181 11417
 11419 3 58.61 112.38 -27.19 0.2 11418
 11420 3 58.75 112.49 -27.12 0.128 11419
 11421 3 58.82 112.58 -27.07 0.145 11420
 11422 3 58.85 112.79 -27.03 0.152 11421
 11423 3 59 112.99 -26.87 0.122 11422
 11424 3 59.15 113.08 -26.82 0.202 11423
 11425 3 59.32 113.08 -26.77 0.206 11424
 11426 3 59.54 113.08 -27.12 0.046 11425
 11427 3 59.63 113.08 -27.21 0.104 11426
 11428 3 59.71 113.08 -27.34 0.103 11427
 11429 3 59.67 112.99 -27.53 0.071 11428
 11430 3 59.79 112.99 -27.68 0.074 11429
 11431 3 59.86 112.99 -27.84 0.078 11430
 11432 3 59.92 112.99 -28 0.113 11431
 11433 3 60 113.08 -28.16 0.136 11432
 11434 3 60.1 113.08 -28.3 0.084 11433
 11435 3 59.46 112.99 -26.57 0.111 11425
 11436 3 59.53 112.99 -26.39 0.117 11435
 11437 3 59.59 112.99 -26.3 0.14 11436
 11438 3 59.67 113.08 -26.23 0.117 11437
 11439 3 59.65 113.08 -26.12 0.09 11438
 11440 3 59.79 113.19 -26.11 0.115 11439
 11441 3 59.85 113.19 -25.96 0.116 11440
 11442 3 59.89 113.29 -25.87 0.151 11441
 11443 3 59.93 113.49 -25.75 0.136 11442
 11444 3 59.96 113.58 -25.61 0.179 11443
 11445 3 60 113.69 -25.47 0.271 11444
 11446 3 60.36 113.69 -25.88 0.092 11445
 11447 3 60.36 113.69 -26.02 0.088 11446
 11448 3 59.77 113.69 -25.15 0.204 11445
 11449 3 59.84 113.79 -25.1 0.333 11448
 11450 3 59.95 113.88 -25.17 0.426 11449
 11451 3 60.08 113.99 -25.15 0.462 11450
 11452 3 60.28 113.88 -24.97 0.416 11451
 11453 3 60.38 113.88 -24.79 0.429 11452
 11454 3 60.38 113.99 -24.42 0.359 11453
 11455 3 60.26 113.99 -24.15 0.185 11454
 11456 3 60.16 113.99 -23.99 0.028 11455
 11457 3 60.7 113.79 -25.11 0.22 11453
 11458 3 60.87 113.69 -25.2 0.185 11457
 11459 3 61.02 113.58 -25.44 0.063 11458
 11460 3 61.11 113.49 -25.55 0.073 11459
 11461 3 61.2 113.49 -25.62 0.073 11460
 11462 3 61.24 113.38 -25.78 0.07 11461
 11463 3 61.25 113.29 -25.87 0.000125 11462
 11464 3 61.32 113.49 -25.66 0.052 11461
 11465 3 61.39 113.58 -25.78 0.086 11464
 11466 3 61.43 113.69 -25.93 0.078 11465
 11467 3 61.53 113.79 -26.06 0.116 11466
 11468 3 61.54 113.79 -26.22 0.087 11467
 11469 3 61.56 113.88 -26.36 0.117 11468
 11470 3 61.54 113.79 -26.67 0.056 11469
 11471 3 61.53 113.69 -26.72 0.141 11470
 11472 3 61.53 113.58 -26.78 0.16 11471
 11473 3 61.64 114.08 -26.33 0.067 11469
 11474 3 61.64 114.29 -26.36 0.12 11473
 11475 3 61.59 114.29 -26.24 0.113 11474
 11476 3 61.59 114.38 -26.15 0.116 11475
 11477 3 61.51 114.49 -26.01 0.076 11476
 11478 3 57.6 110.79 -27.82 0.085 11409
 11479 3 57.59 110.88 -27.77 0.065 11478
 11480 3 57.6 110.99 -27.73 0.106 11479
 11481 3 57.64 111.08 -27.61 0.105 11480
 11482 3 57.61 111.08 -27.39 0.057 11481
 11483 3 57.6 111.19 -27.34 0.082 11482
 11484 3 57.61 111.29 -27.23 0.074 11483
 11485 3 57.72 111.38 -27.14 0.079 11484
 11486 3 57.78 111.38 -27 0.065 11485
 11487 3 55.03 108.89 -32.18 0.124 11372
 11488 3 55.22 108.8 -32.18 0.105 11487
 11489 3 55.43 108.8 -32.14 0.098 11488
 11490 3 55.57 108.8 -32.18 0.000125 11489
 11491 3 54.81 108.39 -32.13 0.072 11369
 11492 3 54.89 108.39 -31.96 0.077 11491
 11493 3 54.99 108.39 -31.84 0.094 11492
 11494 3 54.99 108.39 -31.66 0.113 11493
 11495 3 55.07 108.5 -31.48 0.119 11494
 11496 3 53.99 108 -32.64 0.098 11366
 11497 3 54.03 107.8 -32.68 0.075 11496
 11498 3 53.96 107.7 -32.58 0.095 11497
 11499 3 53.86 107.59 -32.57 0.11 11498
 11500 3 53.82 107.5 -32.53 0.063 11499
 11501 3 51.67 108.39 -33.45 0.111 11351
 11502 3 51.77 108.5 -33.46 0.147 11501
 11503 3 51.85 108.59 -33.46 0.118 11502
 11504 3 51.96 108.8 -33.46 0.086 11503
 11505 3 52 108.89 -33.49 0.11 11504
 11506 3 52.07 109.09 -33.4 0.134 11505
 11507 3 52.06 109.2 -33.36 0.169 11506
 11508 3 52.1 109.3 -33.32 0.221 11507
 11509 3 52.1 109.5 -33.25 0.311 11508
 11510 3 52.03 109.59 -33.17 0.346 11509
 11511 3 51.96 109.7 -33.04 0.396 11510
 11512 3 51.75 109.8 -32.93 0.427 11511
 11513 3 51.57 109.8 -32.86 0.395 11512
 11514 3 51.46 110 -32.76 0.317 11513
 11515 3 51.42 110.2 -32.68 0.333 11514
 11516 3 51.25 110.3 -32.76 0.414 11515
 11517 3 51.21 110.39 -32.79 0.496 11516
 11518 3 51.11 110.5 -32.96 0.555 11517
 11519 3 51.25 110.5 -33.63 0.18 11518
 11520 3 51.28 110.59 -33.81 0.203 11519
 11521 3 51.25 110.7 -33.96 0.196 11520
 11522 3 51.11 110.59 -34.25 0.147 11521
 11523 3 50.97 110.59 -32.99 0.689 11518
 11524 3 50.97 110.8 -32.4 0.157 11523
 11525 3 50.85 110.89 -32.25 0.17 11524
 11526 3 50.89 110.8 -32.03 0.099 11525
 11527 3 50.92 110.89 -31.97 0.106 11526
 11528 3 50.96 111 -31.95 0.000125 11527
 11529 3 50.89 110.59 -33.03 0.273 11528
 11530 3 51.85 111.3 -32.79 0.167 11529
 11531 3 51.96 111.3 -32.86 0.203 11530
 11532 3 52.17 111.39 -32.7 0.127 11531
 11533 3 52.28 111.5 -32.57 0.176 11532
 11534 3 52.35 111.5 -32.46 0.228 11533
 11535 3 52.75 111.5 -32.68 0.095 11534
 11536 3 52.96 111.5 -32.68 0.082 11535
 11537 3 53.03 111.59 -32.79 0.112 11536
 11538 3 53.06 111.7 -32.86 0.12 11537
 11539 3 52.28 111.59 -32.22 0.11 11534
 11540 3 52.42 111.59 -32.13 0.038 11539
 11541 3 52.53 111.5 -32.07 0.122 11540
 11542 3 52.59 111.5 -31.97 0.134 11541
 11543 3 52.61 111.59 -31.82 0.109 11542
 11544 3 51.77 111.39 -33.18 0.109 11531
 11545 3 51.93 111.39 -33.29 0.000125 11544
 11546 3 50.85 110.7 -33.08 0.273 11529
 11547 3 51.64 111 -33.5 0.087 11546
 11548 3 51.59 111.2 -33.56 0.123 11547
 11549 3 51.56 111.09 -33.64 0.126 11548
 11550 3 51.43 111.09 -33.76 0.05 11549
 11551 3 50.77 110.8 -33.21 0.273 11546
 11552 3 50.75 110.8 -33.39 0.261 11551
 11553 3 50.71 110.89 -33.58 0.249 11552
 11554 3 50.64 111 -33.68 0.232 11553
 11555 3 50.52 111.09 -33.75 0.188 11554
 11556 3 50.38 111.2 -33.88 0.106 11555
 11557 3 50.32 111.3 -34 0.136 11556
 11558 3 50.32 111.3 -34.1 0.16 11557
 11559 3 50.15 111.3 -34.21 0.127 11558
 11560 3 49.96 111.3 -34.25 0.102 11559
 11561 3 50.17 110 -33 0.194 11523
 11562 3 50 110.2 -33.07 0.201 11561
 11563 3 49.88 110.2 -33.14 0.261 11562
 11564 3 49.64 110 -33.18 0.186 11563
 11565 3 49.47 109.89 -33.06 0.129 11564
 11566 3 51.4 110.39 -32.33 0.258 11517
 11567 3 51.74 110.39 -32.25 0.192 11566
 11568 3 51.84 110.39 -32.2 0.184 11567
 11569 3 52.03 110.5 -32.29 0.153 11568
 11570 3 52.1 110.7 -32.2 0.141 11569
 11571 3 52.13 110.7 -32.08 0.155 11570
 11572 3 52.14 110.89 -31.89 0.096 11571
 11573 3 52.29 110.8 -31.88 0.09 11572
 11574 3 50.89 107.39 -32.86 0.236 11348
 11575 3 50.96 107.3 -32.67 0.222 11574
 11576 3 51.03 107.3 -32.47 0.246 11575
 11577 3 51.1 107.39 -32.32 0.238 11576
 11578 3 51.1 107.39 -32.18 0.303 11577
 11579 3 51.14 107.5 -32.03 0.288 11578
 11580 3 51.42 107.8 -32.03 0.079 11579
 11581 3 51.35 108 -32.03 0.115 11580
 11582 3 51.38 108.3 -32.07 0.094 11581
 11583 3 51.5 108.39 -32.06 0.086 11582
 11584 3 51.18 107.5 -31.88 0.215 11579
 11585 3 51.31 107.5 -31.71 0.225 11584
 11586 3 51.36 107.5 -31.57 0.271 11585
 11587 3 51.52 107.5 -31.41 0.268 11586
 11588 3 51.6 107.5 -31.34 0.276 11587
 11589 3 51.85 107.5 -31.19 0.239 11588
 11590 3 51.92 107.59 -31.11 0.222 11589
 11591 3 52.09 107.59 -30.96 0.205 11590
 11592 3 52.24 107.59 -30.84 0.241 11591
 11593 3 52.35 107.59 -30.73 0.26 11592
 11594 3 52.46 107.59 -30.64 0.256 11593
 11595 3 52.63 107.59 -30.59 0.231 11594
 11596 3 52.81 107.7 -30.55 0.235 11595
 11597 3 52.89 107.7 -30.44 0.248 11596
 11598 3 52.9 107.8 -30.39 0.28 11597
 11599 3 52.6 108.2 -30.44 0.18 11598
 11600 3 52.52 108.3 -30.48 0.198 11599
 11601 3 52.25 108.3 -30.5 0.103 11600
 11602 3 52.15 108.39 -30.57 0.152 11601
 11603 3 52.1 108.5 -30.66 0.096 11602
 11604 3 52 108.5 -30.78 0.057 11603
 11605 3 51.89 108.5 -30.86 0.069 11604
 11606 3 51.68 108.5 -30.98 0.073 11605
 11607 3 51.5 108.39 -31.03 0.085 11606
 11608 3 51.34 108.5 -31.16 0.1 11607
 11609 3 51.17 108.5 -31.18 0.128 11608
 11610 3 51.04 108.39 -31.28 0.099 11609
 11611 3 52.67 108.59 -30.37 0.111 11600
 11612 3 52.59 108.7 -30.37 0.113 11611
 11613 3 52.39 108.7 -30.37 0.075 11612
 11614 3 52.25 108.7 -30.41 0.066 11613
 11615 3 52.18 108.8 -30.46 0.112 11614
 11616 3 52.03 109.09 -30.53 0.163 11615
 11617 3 51.95 109.2 -30.5 0.192 11616
 11618 3 52.11 109.39 -30.48 0.172 11617
 11619 3 52.4 109.5 -30.46 0.095 11618
 11620 3 52.61 109.5 -30.43 0.048 11619
 11621 3 52.77 109.5 -30.39 0.07 11620
 11622 3 52.92 109.39 -30.34 0.082 11621
 11623 3 53.07 107.8 -30.39 0.228 11598
 11624 3 52.85 107.89 -30.14 0.077 11623
 11625 3 52.88 107.89 -30 0.092 11624
 11626 3 52.92 107.89 -29.87 0.096 11625
 11627 3 52.82 108 -29.78 0.075 11626
 11628 3 52.85 108 -29.62 0.082 11627
 11629 3 52.82 107.89 -29.48 0.099 11628
 11630 3 52.79 107.8 -29.37 0.133 11629
 11631 3 52.67 107.7 -29.41 0.146 11630
 11632 3 52.63 107.59 -29.39 0.154 11631
 11633 3 52.71 107.39 -29.43 0.065 11632
 11634 3 52.82 107.39 -29.48 0.096 11633
 11635 3 52.85 107.39 -29.61 0.175 11634
 11636 3 52.86 107.2 -29.68 0.144 11635
 11637 3 52.75 107 -29.73 0.121 11636
 11638 3 52.56 106.89 -29.82 0.107 11637
 11639 3 52.43 106.8 -29.84 0.13 11638
 11640 3 52.14 106.7 -30.07 0.135 11639
 11641 3 52 106.7 -30.09 0.000125 11640
 11642 3 52.71 106.8 -29.66 0.089 11637
 11643 3 52.75 107.5 -29.77 0.121 11635
 11644 3 53.24 107.7 -30.37 0.25 11623
 11645 3 53.39 107.7 -30.37 0.276 11644
 11646 3 53.57 107.7 -30.34 0.31 11645
 11647 3 53.71 107.7 -30.32 0.35 11646
 11648 3 53.86 107.7 -30.32 0.399 11647
 11649 3 54 107.7 -30.3 0.42 11648
 11650 3 54.29 107.7 -30.12 0.42 11649
 11651 3 54.34 107.59 -29.94 0.415 11650
 11652 3 54.36 107.59 -29.84 0.425 11651
 11653 3 54.61 107.3 -30.05 0.337 11652
 11654 3 54.82 107.2 -30.07 0.407 11653
 11655 3 54.82 107 -30.03 0.425 11654
 11656 3 54.88 106.8 -30.05 0.492 11655
 11657 3 55 106.7 -30.18 0.617 11656
 11658 3 55.13 106.59 -30.16 0.673 11657
 11659 3 55.17 106.5 -30.21 0.689 11658
 11660 3 54.85 106.3 -31.03 0.131 11659
 11661 3 54.64 106.2 -31.07 0.096 11660
 11662 3 54.54 106.09 -31.12 0.126 11661
 11663 3 54.38 106.09 -31.16 0.119 11662
 11664 3 54.34 106.2 -31.3 0.05 11663
 11665 3 55.1 106.5 -30.12 0.601 11659
 11666 3 54.85 105.8 -30.66 0.103 11665
 11667 3 54.89 105.7 -30.46 0.146 11666
 11668 3 54.78 105.59 -30.41 0.114 11667
 11669 3 54.88 105.5 -30.35 0.075 11668
 11670 3 55.07 106.39 -30.02 0.524 11665
 11671 3 55.93 107 -30.28 0.216 11670
 11672 3 55.92 106.89 -30.43 0.218 11671
 11673 3 55.03 106.39 -29.89 0.524 11670
 11674 3 55.75 106.8 -29.71 0.218 11673
 11675 3 55.84 106.79 -29.48 0.111 11674
 11676 3 55.92 106.7 -29.52 0.000125 11675
 11677 3 54.96 106.3 -29.66 0.524 11673
 11678 3 54.89 106.2 -29.41 0.507 11677
 11679 3 54.28 106 -29.52 0.127 11678
 11680 3 54.22 105.89 -29.43 0.075 11679
 11681 3 54.84 106.08 -29.14 0.441 11678
 11682 3 55.1 106 -29.66 0.162 11681
 11683 3 55.14 105.89 -29.61 0.146 11682
 11684 3 55.25 105.8 -29.59 0.153 11683
 11685 3 55.4 105.7 -29.57 0.144 11684
 11686 3 55.53 105.59 -29.57 0.111 11685
 11687 3 55.64 105.59 -29.61 0.106 11686
 11688 3 55.71 105.5 -29.54 0.089 11687
 11689 3 55.13 105.59 -29.8 0.107 11684
 11690 3 55.1 105.5 -29.94 0.105 11689
 11691 3 54.74 105.88 -28.64 0.338 11681
 11692 3 54.75 105.79 -28.59 0.306 11691
 11693 3 54.77 105.69 -28.37 0.262 11692
 11694 3 54.89 105.69 -28.27 0.234 11693
 11695 3 55.02 105.58 -28.09 0.19 11694
 11696 3 55.07 105.38 -27.97 0.205 11695
 11697 3 55.1 105.38 -27.83 0.277 11696
 11698 3 55.18 105.29 -27.69 0.28 11697
 11699 3 55.2 105.19 -27.62 0.256 11698
 11700 3 55.24 104.99 -27.56 0.29 11699
 11701 3 55.36 104.88 -27.45 0.354 11700
 11702 3 55.39 104.79 -27.38 0.416 11701
 11703 3 55.64 104.79 -27.2 0.407 11702
 11704 3 56.14 105.19 -27.17 0.15 11703
 11705 3 56.25 105.29 -27.19 0.154 11704
 11706 3 56.28 105.49 -27.19 0.157 11705
 11707 3 56.49 105.58 -27.16 0.143 11706
 11708 3 56.59 105.69 -27.12 0.135 11707
 11709 3 56.71 105.69 -27.14 0.118 11708
 11710 3 56.92 105.69 -27.14 0.124 11709
 11711 3 57.06 105.79 -27.07 0.13 11710
 11712 3 57.25 105.79 -27.05 0.129 11711
 11713 3 57.45 105.79 -27 0.187 11712
 11714 3 57.57 105.79 -26.91 0.238 11713
 11715 3 57.71 105.79 -26.87 0.311 11714
 11716 3 57.81 105.69 -26.78 0.356 11715
 11717 3 57.97 105.38 -26.83 0.276 11716
 11718 3 58.09 105.29 -26.85 0.275 11717
 11719 3 58.1 105.08 -26.53 0.171 11718
 11720 3 57.96 104.99 -26.35 0.136 11719
 11721 3 57.99 104.79 -26.31 0.103 11720
 11722 3 58.28 105.29 -27.2 0.157 11718
 11723 3 58.31 105.19 -27.37 0.172 11722
 11724 3 58.49 105.08 -27.37 0.115 11723
 11725 3 58.56 104.99 -27.31 0.107 11724
 11726 3 58.63 104.88 -27.37 0.079 11725
 11727 3 58.72 104.79 -27.37 0.113 11726
 11728 3 58.96 104.58 -27.51 0.136 11727
 11729 3 58.99 104.49 -27.65 0.117 11728
 11730 3 59 104.38 -27.72 0.141 11729
 11731 3 58.96 104.29 -27.78 0.146 11730
 11732 3 58.85 104.19 -27.95 0.119 11731
 11733 3 58.77 104.08 -28.06 0.143 11732
 11734 3 58.5 104.19 -28.17 0.112 11733
 11735 3 58.31 104.08 -28.26 0.129 11734
 11736 3 58.2 104.08 -28.31 0.155 11735
 11737 3 57.89 104.38 -28.19 0.194 11736
 11738 3 57.79 104.49 -28.17 0.252 11737
 11739 3 57.53 104.29 -28.51 0.146 11738
 11740 3 57.34 104.38 -28.54 0.1 11739
 11741 3 57.18 104.38 -28.54 0.09 11740
 11742 3 57 104.38 -28.65 0.084 11741
 11743 3 56.85 104.38 -28.63 0.119 11742
 11744 3 56.67 104.38 -28.67 0.093 11743
 11745 3 56.6 104.49 -28.69 0.06 11744
 11746 3 56.39 104.49 -28.67 0.105 11745
 11747 3 56.32 104.38 -28.67 0.000125 11746
 11748 3 58.28 103.79 -28.42 0.191 11736
 11749 3 58.29 103.79 -28.72 0.144 11748
 11750 3 58.25 103.69 -28.92 0.208 11749
 11751 3 58.17 103.58 -29.06 0.224 11750
 11752 3 58.07 103.49 -29.17 0.208 11751
 11753 3 58.03 103.49 -29.31 0.244 11752
 11754 3 57.9 103.29 -29.42 0.207 11753
 11755 3 57.85 103.19 -29.49 0.2 11754
 11756 3 57.78 103.08 -29.54 0.161 11755
 11757 3 57.77 103.08 -29.65 0.096 11756
 11758 3 57.85 103 -29.7 0.079 11757
 11759 3 57.77 102.89 -29.81 0.075 11758
 11760 3 57.72 102.8 -29.88 0.094 11759
 11761 3 57.78 102.59 -30.08 0.081 11760
 11762 3 57.74 102.5 -30.15 0.099 11761
 11763 3 57.6 102.39 -30.2 0.074 11762
 11764 3 57.59 102.3 -30.31 0.098 11763
 11765 3 57.54 102.2 -30.38 0.09 11764
 11766 3 57.4 102.09 -30.47 0.069 11765
 11767 3 57.28 102 -30.65 0.116 11766
 11768 3 57.25 101.8 -30.78 0.095 11767
 11769 3 57.25 101.7 -30.85 0.14 11768
 11770 3 57.28 101.7 -30.99 0.219 11769
 11771 3 57.5 101.59 -30.99 0.142 11770
 11772 3 57.67 101.39 -31.12 0.047 11771
 11773 3 57.77 101.3 -31.29 0.102 11772
 11774 3 57.96 101.2 -31.12 0.094 11773
 11775 3 58.15 101.2 -30.92 0.000125 11774
 11776 3 56.96 101.7 -31.15 0.079 11770
 11777 3 56.88 101.7 -31.31 0.063 11776
 11778 3 56.71 101.59 -31.44 0.083 11777
 11779 3 56.78 101.7 -31.54 0.091 11778
 11780 3 56.75 101.59 -31.79 0.137 11779
 11781 3 56.68 101.7 -31.89 0.117 11780
 11782 3 58.45 103.69 -28.22 0.211 11748
 11783 3 58.45 103.58 -28.22 0.206 11782
 11784 3 58.28 103.49 -28.19 0.081 11783
 11785 3 57.67 106.19 -26.44 0.161 11716
 11786 3 57.4 106.29 -26.55 0.085 11785
 11787 3 57.35 106.29 -26.64 0.064 11786
 11788 3 57.28 106.19 -26.68 0.000125 11787
 11789 3 57.85 106.19 -26.27 0.151 11785
 11790 3 57.96 106.19 -26.16 0.15 11789
 11791 3 58.15 106.19 -25.98 0.125 11790
 11792 3 58.32 106.19 -25.87 0.119 11791
 11793 3 58.4 105.79 -25.89 0.08 11792
 11794 3 58.39 105.69 -25.89 0.094 11793
 11795 3 58.35 105.58 -25.89 0.092 11794
 11796 3 58.32 105.38 -25.9 0.073 11795
 11797 3 58.39 106.38 -25.69 0.12 11792
 11798 3 58.28 106.58 -25.64 0.108 11797
 11799 3 58.24 106.79 -25.69 0.128 11798
 11800 3 58.25 106.69 -25.39 0.065 11799
 11801 3 58.31 106.49 -25.36 0.055 11800
 11802 3 58.42 106.38 -25.34 0.091 11801
 11803 3 58.49 106.29 -25.25 0.143 11802
 11804 3 58.57 106.29 -25.16 0.18 11803
 11805 3 58.52 106.38 -25.05 0.164 11804
 11806 3 58.21 106.88 -25.82 0.143 11799
 11807 3 58.18 106.99 -25.87 0.102 11806
 11808 3 58.24 107.08 -25.98 0.071 11807
 11809 3 58.24 107.19 -26.09 0.094 11808
 11810 3 58.24 107.29 -26.23 0.13 11809
 11811 3 58.18 107.29 -26.37 0.104 11810
 11812 3 58.1 107.29 -26.5 0.082 11811
 11813 3 58.14 107.29 -26.66 0.044 11812
 11814 3 55.59 104.69 -27.1 0.314 11703
 11815 3 55.5 104.69 -26.88 0.272 11814
 11816 3 55.46 104.58 -26.79 0.308 11815
 11817 3 55.59 104.58 -26.69 0.372 11816
 11818 3 55.86 104.58 -26.6 0.295 11817
 11819 3 55.95 104.58 -26.51 0.293 11818
 11820 3 55.85 104.49 -26.31 0.2 11819
 11821 3 55.9 104.38 -26.19 0.227 11820
 11822 3 55.92 104.29 -25.99 0.248 11821
 11823 3 55.96 104.19 -25.9 0.293 11822
 11824 3 56.02 104.19 -25.76 0.345 11823
 11825 3 55.97 103.99 -25.65 0.429 11824
 11826 3 55.99 103.88 -25.58 0.474 11825
 11827 3 55.96 103.88 -25.44 0.538 11826
 11828 3 55.89 103.79 -25.37 0.556 11827
 11829 3 55.6 103.29 -25.72 0.123 11828
 11830 3 55.79 103.29 -25.72 0.158 11829
 11831 3 55.93 103.19 -25.72 0.000125 11830
 11832 3 56.15 103.88 -25.08 0.464 11828
 11833 3 56.46 103.99 -24.79 0.394 11832
 11834 3 56.65 103.99 -24.63 0.36 11833
 11835 3 56.85 103.99 -24.56 0.38 11834
 11836 3 56.85 104.19 -24.38 0.272 11835
 11837 3 56.99 104.29 -24.31 0.274 11836
 11838 3 57.11 104.29 -24.22 0.24 11837
 11839 3 57.21 104.49 -24.13 0.233 11838
 11840 3 57.25 104.58 -23.99 0.211 11839
 11841 3 57.39 104.58 -23.94 0.229 11840
 11842 3 57.5 104.69 -23.9 0.241 11841
 11843 3 57.53 104.79 -23.85 0.25 11842
 11844 3 57.67 104.88 -24.15 0.148 11843
 11845 3 57.78 104.88 -24.22 0.176 11844
 11846 3 57.78 104.99 -24.45 0.108 11845
 11847 3 57.85 104.99 -24.56 0.136 11846
 11848 3 57.96 104.99 -24.67 0.095 11847
 11849 3 58.14 105.08 -24.72 0.092 11848
 11850 3 58.35 105.08 -24.74 0.088 11849
 11851 3 58.52 105.08 -24.81 0.108 11850
 11852 3 58.63 104.99 -24.81 0.115 11851
 11853 3 58.78 104.99 -24.83 0.102 11852
 11854 3 58.93 104.99 -24.97 0.144 11853
 11855 3 59.09 105.08 -25.04 0.134 11854
 11856 3 59.27 105.08 -24.95 0.126 11855
 11857 3 59.32 105.19 -24.78 0.14 11856
 11858 3 59.38 105.29 -24.62 0.163 11857
 11859 3 59.75 105.19 -24.54 0.136 11858
 11860 3 59.84 105.19 -24.45 0.128 11859
 11861 3 59.82 105.08 -24.28 0.024 11860
 11862 3 59.35 105.49 -24.54 0.114 11858
 11863 3 57.54 104.99 -23.72 0.207 11843
 11864 3 57.6 105.08 -23.67 0.211 11863
 11865 3 57.71 105.19 -23.6 0.193 11864
 11866 3 57.78 105.29 -23.49 0.187 11865
 11867 3 57.95 105.29 -23.38 0.183 11866
 11868 3 58 105.38 -23.35 0.2 11867
 11869 3 58.04 105.58 -23.23 0.21 11868
 11870 3 58.02 105.58 -23.11 0.19 11869
 11871 3 57.92 105.69 -22.91 0.218 11870
 11872 3 57.96 105.79 -22.82 0.271 11871
 11873 3 57.77 105.57 -22.53 0.207 11872
 11874 3 57.72 105.38 -22.38 0.16 11873
 11875 3 57.67 105.27 -22.33 0.219 11874
 11876 3 57.64 105.07 -22.26 0.26 11875
 11877 3 57.49 104.97 -22.06 0.267 11876
 11878 3 57.39 104.88 -21.97 0.275 11877
 11879 3 57.25 104.77 -21.81 0.226 11878
 11880 3 57.07 104.77 -21.7 0.192 11879
 11881 3 56.92 104.68 -21.65 0.227 11880
 11882 3 56.86 104.47 -21.54 0.316 11881
 11883 3 56.77 104.47 -21.49 0.416 11882
 11884 3 56.64 104.46 -21.42 0.497 11883
 11885 3 56.46 104.46 -21.4 0.563 11884
 11886 3 56.35 104.37 -21.37 0.625 11885
 11887 3 56.22 104.18 -21.49 0.603 11886
 11888 3 56.15 104.07 -21.6 0.664 11887
 11889 3 56.22 103.87 -21.35 0.685 11888
 11890 3 56.14 103.26 -20.67 0.157 11889
 11891 3 56.32 103.37 -20.44 0.108 11890
 11892 3 56.4 103.37 -20.29 0.086 11891
 11893 3 56.4 103.37 -20.19 0.000125 11892
 11894 3 56.13 103.76 -21.26 0.554 11889
 11895 3 56.07 103.26 -21.01 0.229 11894
 11896 3 55.92 103.26 -21.24 0.107 11895
 11897 3 55.77 103.17 -21.19 0.167 11896
 11898 3 55.61 103.17 -21.22 0.115 11897
 11899 3 55.49 103.06 -21.15 0.104 11898
 11900 3 55.32 103.06 -21.19 0.067 11899
 11901 3 55.17 103.06 -21.2 0.087 11900
 11902 3 55.1 102.96 -21.26 0.079 11901
 11903 3 54.96 102.88 -21.42 0.075 11902
 11904 3 54.9 102.77 -21.54 0.086 11903
 11905 3 54.78 102.79 -21.63 0.098 11904
 11906 3 54.67 102.69 -21.58 0.066 11905
 11907 3 54.57 102.49 -21.6 0.122 11906
 11908 3 54.39 102.38 -21.6 0.057 11907
 11909 3 54.28 102.29 -21.62 0.058 11908
 11910 3 54.25 102.29 -21.79 0.13 11909
 11911 3 54.32 102.29 -21.92 0.13 11910
 11912 3 56.14 103.06 -20.97 0.162 11895
 11913 3 56.22 102.87 -20.99 0.169 11912
 11914 3 56.22 102.76 -20.85 0.148 11913
 11915 3 56.32 102.76 -20.76 0.17 11914
 11916 3 56.46 102.76 -20.76 0.16 11915
 11917 3 56.67 102.76 -20.69 0.091 11916
 11918 3 56.22 103.57 -21.47 0.247 11894
 11919 3 55.85 103.76 -20.97 0.236 11918
 11920 3 56.78 104.07 -22.13 0.188 11919
 11921 3 56.82 103.88 -22.04 0.000125 11920
 11922 3 55.57 103.87 -20.67 0.236 11919
 11923 3 55.45 103.87 -20.63 0.24 11922
 11924 3 55.35 103.87 -20.69 0.228 11923
 11925 3 55.25 103.76 -20.62 0.317 11924
 11926 3 55.18 103.67 -20.4 0.347 11925
 11927 3 55 103.37 -20.76 0.136 11926
 11928 3 55.07 103.17 -20.88 0.073 11927
 11929 3 55.21 103.06 -20.88 0.1 11928
 11930 3 55.28 102.87 -20.95 0.121 11929
 11931 3 55.13 103.56 -20.08 0.303 11926
 11932 3 55.03 103.56 -19.92 0.258 11931
 11933 3 54.95 103.46 -19.44 0.239 11932
 11934 3 54.84 103.46 -19.31 0.259 11933
 11935 3 54.68 103.46 -19.26 0.277 11934
 11936 3 54.53 103.67 -19.13 0.217 11935
 11937 3 54.4 103.67 -19.1 0.177 11936
 11938 3 54.31 103.67 -18.94 0.151 11937
 11939 3 54.17 103.67 -18.81 0.119 11938
 11940 3 54.03 103.67 -18.67 0.129 11939
 11941 3 53.92 103.56 -18.56 0.176 11940
 11942 3 53.78 103.56 -18.45 0.186 11941
 11943 3 53.67 103.67 -18.35 0.231 11942
 11944 3 53.53 103.67 -18.29 0.298 11943
 11945 3 53.75 103.68 -17.9 0.127 11944
 11946 3 53.75 103.78 -17.72 0.21 11945
 11947 3 53.82 103.78 -17.56 0.236 11946
 11948 3 53.82 103.78 -17.42 0.231 11947
 11949 3 53.75 103.87 -17.2 0.177 11948
 11950 3 53.79 103.98 -17.06 0.169 11949
 11951 3 53.86 103.98 -16.92 0.178 11950
 11952 3 53.97 104.18 -16.78 0.172 11951
 11953 3 54.09 104.18 -16.58 0.13 11952
 11954 3 54.2 104.18 -16.47 0.114 11953
 11955 3 54.34 104.18 -16.42 0.142 11954
 11956 3 54.47 104.18 -16.37 0.174 11955
 11957 3 54.52 104.18 -16.19 0.168 11956
 11958 3 54.63 104.18 -16.03 0.185 11957
 11959 3 54.74 104.18 -15.95 0.19 11958
 11960 3 54.85 104.18 -15.92 0.182 11959
 11961 3 55 104.07 -15.88 0.207 11960
 11962 3 55.14 104.07 -15.81 0.248 11961
 11963 3 55.35 104.07 -15.83 0.264 11962
 11964 3 55.47 104.07 -15.78 0.284 11963
 11965 3 55.74 104.28 -16.06 0.115 11964
 11966 3 55.92 104.28 -16.13 0.128 11965
 11967 3 56.1 104.28 -16.22 0.078 11966
 11968 3 56.18 104.37 -16.35 0.107 11967
 11969 3 56.24 104.37 -16.51 0.085 11968
 11970 3 56.28 104.48 -16.62 0.063 11969
 11971 3 56.35 104.57 -16.69 0.123 11970
 11972 3 56.4 104.78 -16.81 0.076 11971
 11973 3 56.38 104.87 -16.88 0.076 11972
 11974 3 56.35 104.98 -16.99 0.084 11973
 11975 3 56.45 104.87 -17.1 0.08 11974
 11976 3 56.6 105.07 -17.22 0.066 11975
 11977 3 56.72 105.18 -17.38 0.096 11976
 11978 3 56.85 105.28 -17.58 0.059 11977
 11979 3 55.56 103.98 -15.6 0.188 11964
 11980 3 55.71 103.87 -15.55 0.156 11979
 11981 3 55.84 103.87 -15.44 0.133 11980
 11982 3 55.93 103.87 -15.27 0.131 11981
 11983 3 56.03 103.78 -15.14 0.148 11982
 11984 3 56.11 103.68 -15 0.151 11983
 11985 3 56.17 103.48 -14.87 0.117 11984
 11986 3 56.17 103.48 -14.75 0.15 11985
 11987 3 56.29 103.37 -14.62 0.172 11986
 11988 3 56.03 103.18 -14.7 0.058 11987
 11989 3 55.89 103.07 -14.75 0.074 11988
 11990 3 56.46 103.28 -14.54 0.227 11987
 11991 3 56.42 103.78 -14.3 0.1 11990
 11992 3 56.32 103.98 -14.36 0.054 11991
 11993 3 56.36 104.07 -14.33 0.089 11992
 11994 3 56.39 104.18 -14.2 0.082 11993
 11995 3 56.38 104.28 -14.09 0.072 11994
 11996 3 56.4 104.37 -14.02 0.055 11995
 11997 3 56.45 104.48 -13.94 0.103 11996
 11998 3 56.52 104.37 -13.7 0.109 11997
 11999 3 56.53 104.37 -13.55 0.113 11998
 12000 3 56.56 104.37 -13.42 0.121 11999
 12001 3 56.64 104.36 -13.31 0.147 12000
 12002 3 56.61 104.36 -13.1 0.139 12001
 12003 3 56.5 104.47 -12.8 0.156 12002
 12004 3 56.5 104.47 -12.6 0.172 12003
 12005 3 56.57 104.47 -12.46 0.164 12004
 12006 3 56.65 104.56 -12.28 0.059 12005
 12007 3 56.74 104.47 -12.19 0.089 12006
 12008 3 56.82 104.47 -12.06 0.117 12007
 12009 3 56.88 104.47 -11.85 0.133 12008
 12010 3 56.82 104.36 -11.81 0.231 12009
 12011 3 56.67 104.17 -11.98 0.144 12010
 12012 3 56.45 104.17 -12.03 0.105 12011
 12013 3 56.35 104.06 -12.12 0.095 12012
 12014 3 56.11 104.06 -12.18 0.049 12013
 12015 3 56.24 104.06 -11.88 0.08 12012
 12016 3 56.07 103.97 -12.03 0.124 12015
 12017 3 56.74 104.67 -11.47 0.1 12010
 12018 3 56.74 104.77 -11.37 0.000125 12017
 12019 3 56.74 103.07 -14.62 0.194 11990
 12020 3 56.86 102.98 -14.54 0.193 12019
 12021 3 57.02 102.78 -14.53 0.2 12020
 12022 3 57.31 102.78 -14.43 0.212 12021
 12023 3 57.36 102.57 -14.37 0.253 12022
 12024 3 57.45 102.57 -14.2 0.293 12023
 12025 3 57.5 102.48 -14.19 0.263 12024
 12026 3 57.6 102.37 -14.14 0.219 12025
 12027 3 57.78 102.07 -14.13 0.148 12026
 12028 3 57.85 101.98 -14.05 0.173 12027
 12029 3 57.96 101.87 -13.95 0.167 12028
 12030 3 58.02 101.78 -13.81 0.135 12029
 12031 3 58.07 101.78 -13.67 0.127 12030
 12032 3 58.14 101.78 -13.52 0.137 12031
 12033 3 58.22 101.77 -13.37 0.139 12032
 12034 3 58.35 101.67 -13.29 0.132 12033
 12035 3 58.5 101.67 -13.15 0.143 12034
 12036 3 58.64 101.56 -13.12 0.131 12035
 12037 3 58.72 101.56 -13.05 0.133 12036
 12038 3 58.82 101.56 -12.97 0.129 12037
 12039 3 58.88 101.56 -12.87 0.172 12038
 12040 3 59.03 101.36 -12.79 0.146 12039
 12041 3 59.13 101.17 -12.78 0.147 12040
 12042 3 59.22 101.06 -12.72 0.154 12041
 12043 3 59.32 100.86 -12.65 0.17 12042
 12044 3 59.4 100.77 -12.55 0.156 12043
 12045 3 59.53 100.67 -12.45 0.167 12044
 12046 3 59.61 100.56 -12.39 0.15 12045
 12047 3 59.82 100.47 -12.37 0.186 12046
 12048 3 59.93 100.47 -12.23 0.218 12047
 12049 3 60.15 100.47 -12.42 0.106 12048
 12050 3 60.29 100.47 -12.34 0.12 12049
 12051 3 60.52 100.27 -12.46 0.069 12050
 12052 3 60.6 100.27 -12.53 0.075 12051
 12053 3 60.77 100.27 -12.55 0.033 12052
 12054 3 60.71 100.36 -12.67 0.059 12053
 12055 3 60.72 100.36 -12.79 0.079 12054
 12056 3 60.7 100.27 -12.86 0.000125 12055
 12057 3 59.89 100.27 -11.98 0.128 12048
 12058 3 59.93 100.27 -11.87 0.147 12057
 12059 3 59.99 100.27 -11.67 0.127 12058
 12060 3 60.09 100.17 -11.58 0.158 12059
 12061 3 60.1 100.06 -11.45 0.146 12060
 12062 3 60.18 99.97 -11.34 0.173 12061
 12063 3 60.11 99.97 -11.03 0.1 12062
 12064 3 60.15 99.83 -10.95 0.145 12063
 12065 3 60.22 99.66 -11.36 0.163 12062
 12066 3 59.81 99.53 -11.26 0.17 12065
 12067 3 59.71 99.49 -11.27 0.182 12066
 12068 3 59.65 99.41 -11.37 0.138 12067
 12069 3 59.63 99.28 -11.56 0.149 12068
 12070 3 59.53 99.22 -11.68 0.161 12069
 12071 3 59.42 99.14 -11.8 0.197 12070
 12072 3 59.24 99.17 -11.96 0.183 12071
 12073 3 59.1 99.17 -12 0.219 12072
 12074 3 58.96 99.22 -11.96 0.289 12073
 12075 3 58.85 99.03 -12.08 0.297 12074
 12076 3 58.72 98.94 -12.2 0.319 12075
 12077 3 58.71 98.83 -12.35 0.404 12076
 12078 3 58.57 98.88 -12.36 0.458 12077
 12079 3 58.42 98.81 -12.37 0.534 12078
 12080 3 58.45 98.44 -12.58 0.666 12079
 12081 3 58.15 98.41 -11.78 0.237 12080
 12082 3 58.06 98.25 -11.78 0.224 12081
 12083 3 58 97.97 -11.76 0.176 12082
 12084 3 57.96 97.83 -11.6 0.18 12083
 12085 3 57.93 97.92 -11.31 0.11 12084
 12086 3 57.86 97.91 -11.2 0.105 12085
 12087 3 57.82 97.88 -11.02 0.099 12086
 12088 3 57.75 97.83 -10.95 0.113 12087
 12089 3 57.6 97.7 -10.88 0.107 12088
 12090 3 58.45 98.47 -12.89 0.673 12080
 12091 3 58.27 97.78 -12.47 0.077 12090
 12092 3 58.25 98.34 -12.98 0.706 12090
 12093 3 58.46 97.55 -13 0.161 12092
 12094 3 58.32 97.34 -13.01 0.161 12093
 12095 3 58.31 97.19 -13.06 0.099 12094
 12096 3 58.38 98.3 -13.09 0.699 12092
 12097 3 59.22 99.01 -13.72 0.071 12096
 12098 3 59.35 99.09 -13.73 0.099 12097
 12099 3 59.34 99.18 -13.65 0.12 12098
 12100 3 59.35 99.34 -13.56 0.093 12099
 12101 3 59.36 99.53 -13.55 0.059 12100
 12102 3 59.34 99.67 -13.55 0.089 12101
 12103 3 59.35 99.83 -13.53 0.103 12102
 12104 3 59.29 100.06 -13.51 0.116 12103
 12105 3 59.21 100.17 -13.45 0.068 12104
 12106 3 59.24 100.27 -13.35 0.072 12105
 12107 3 59.24 100.36 -13.26 0.09 12106
 12108 3 58.53 98.24 -13.23 0.526 12096
 12109 3 58.1 97.86 -13.09 0.24 12108
 12110 3 57.88 97.7 -13 0.206 12109
 12111 3 57.61 97.49 -12.78 0.149 12110
 12112 3 57.53 97.41 -12.71 0.133 12111
 12113 3 57.34 97.34 -12.79 0.061 12112
 12114 3 57.31 97.22 -12.96 0.096 12113
 12115 3 57.32 97.09 -13.03 0.086 12114
 12116 3 57.34 97 -13.16 0.074 12115
 12117 3 57.35 96.92 -13.28 0.103 12116
 12118 3 57.27 96.79 -13.49 0.129 12117
 12119 3 57.61 96.76 -13.46 0.096 12118
 12120 3 57.67 96.65 -13.48 0.000125 12119
 12121 3 56.96 96.95 -13.63 0.06 12118
 12122 3 56.89 97 -13.77 0.095 12121
 12123 3 56.96 96.93 -13.88 0.074 12122
 12124 3 57.03 96.87 -14.03 0.101 12123
 12125 3 57.02 96.95 -14.2 0.098 12124
 12126 3 57 97.06 -14.26 0.107 12125
 12127 3 57 97.21 -14.29 0.09 12126
 12128 3 56.96 97.31 -14.43 0.092 12127
 12129 3 58.6 98.2 -13.31 0.526 12108
 12130 3 57.67 98.89 -12.93 0.341 12129
 12131 3 57.57 99.08 -13 0.283 12130
 12132 3 57.4 99.27 -12.95 0.164 12131
 12133 3 57.24 99.34 -12.95 0.18 12132
 12134 3 57.13 99.42 -12.98 0.167 12133
 12135 3 58.67 98.17 -13.39 0.526 12129
 12136 3 59.36 98.54 -13.84 0.113 12135
 12137 3 59.5 98.39 -14.02 0.067 12136
 12138 3 59.64 98.46 -14.15 0.104 12137
 12139 3 59.85 98.54 -14.27 0.135 12138
 12140 3 59.95 98.59 -14.36 0.106 12139
 12141 3 60.45 99.61 -11.3 0.105 12065
 12142 3 60.6 99.47 -11.33 0.131 12141
 12143 3 60.71 99.36 -11.28 0.102 12142
 12144 3 60.7 99.25 -11.22 0.098 12143
 12145 3 60.7 99.14 -11.26 0.086 12144
 12146 3 60.75 99.03 -11.27 0.091 12145
 12147 3 60.89 98.92 -11.3 0.149 12146
 12148 3 61.06 98.75 -11.3 0.153 12147
 12149 3 61.28 98.67 -11.17 0.127 12148
 12150 3 61.38 98.64 -11.06 0.133 12149
 12151 3 61.46 98.61 -10.9 0.121 12150
 12152 3 61.52 98.5 -10.86 0.156 12151
 12153 3 61.77 98.42 -10.89 0.076 12152
 12154 3 61.92 98.38 -10.98 0.103 12153
 12155 3 62.03 98.3 -11.04 0.128 12154
 12156 3 62.17 98.25 -11.04 0.17 12155
 12157 3 62.28 98.31 -11.12 0.164 12156
 12158 3 62.42 98.24 -11.11 0.183 12157
 12159 3 62.54 98.19 -11.06 0.247 12158
 12160 3 62.74 98.19 -11.12 0.192 12159
 12161 3 62.9 98.11 -11.15 0.198 12160
 12162 3 63.03 98.14 -11.14 0.19 12161
 12163 3 63.17 98.14 -11.2 0.137 12162
 12164 3 63.31 98.14 -11.2 0.153 12163
 12165 3 63.46 98.19 -11.22 0.163 12164
 12166 3 63.6 98.25 -11.28 0.139 12165
 12167 3 63.82 98.25 -11.26 0.098 12166
 12168 3 63.97 98.28 -11.29 0.12 12167
 12169 3 64.09 98.24 -11.33 0.155 12168
 12170 3 64.23 98.24 -11.34 0.194 12169
 12171 3 64.34 98.52 -11.47 0.164 12170
 12172 3 64.42 98.63 -11.51 0.177 12171
 12173 3 64.37 98.58 -11.14 0.099 12172
 12174 3 64.4 98.59 -11.01 0.079 12173
 12175 3 64.54 98.67 -10.95 0.071 12174
 12176 3 64.62 98.75 -10.95 0.099 12175
 12177 3 64.73 98.89 -10.8 0.07 12176
 12178 3 64.79 98.97 -10.7 0.081 12177
 12179 3 64.84 99.05 -10.62 0.069 12178
 12180 3 64.54 98.61 -11.61 0.104 12172
 12181 3 64.7 98.56 -11.79 0.000125 12180
 12182 3 64.65 98.61 -11.7 0.104 12181
 12183 3 64.43 98.8 -11.53 0.077 12180
 12184 3 64.54 98.83 -11.45 0.000125 12183
 12185 3 64.37 98.09 -11.28 0.138 12170
 12186 3 64.59 97.95 -11.3 0.131 12185
 12187 3 64.76 97.91 -11.35 0.114 12186
 12188 3 64.95 97.92 -11.31 0.102 12187
 12189 3 65.06 97.89 -11.34 0.081 12188
 12190 3 65.2 97.88 -11.38 0.082 12189
 12191 3 65.34 97.89 -11.35 0.094 12190
 12192 3 65.56 97.92 -11.33 0.121 12191
 12193 3 65.73 98.02 -11.37 0.094 12192
 12194 3 65.85 98.08 -11.37 0.114 12193
 12195 3 66.06 98.09 -11.28 0.172 12194
 12196 3 66.06 98.03 -11.04 0.114 12195
 12197 3 66.21 98.09 -10.94 0.111 12196
 12198 3 66.26 98.02 -10.8 0.126 12197
 12199 3 66.23 97.92 -10.62 0.138 12198
 12200 3 66.2 97.88 -10.39 0.167 12199
 12201 3 66.2 97.75 -10.14 0.12 12200
 12202 3 66.17 97.55 -10.03 0.114 12201
 12203 3 66.23 97.41 -9.96 0.152 12202
 12204 3 66.26 97.31 -9.9 0.239 12203
 12205 3 66.26 97.24 -9.81 0.321 12204
 12206 3 66.28 97.05 -9.74 0.371 12205
 12207 3 66.34 96.86 -9.74 0.318 12206
 12208 3 66.51 96.53 -10.01 0.085 12207
 12209 3 66.6 96.47 -10.02 0.094 12208
 12210 3 66.62 96.44 -10.19 0.089 12209
 12211 3 66.67 96.36 -10.29 0.091 12210
 12212 3 66.65 96.22 -10.39 0.106 12211
 12213 3 66.6 96.06 -10.44 0.108 12212
 12214 3 66.51 95.99 -10.52 0.164 12213
 12215 3 66.51 96.22 -10.55 0.143 12214
 12216 3 66.48 96.42 -10.59 0.072 12215
 12217 3 66.4 96.55 -10.64 0.06 12216
 12218 3 66.43 96.66 -10.74 0.093 12217
 12219 3 66.43 96.8 -9.54 0.167 12207
 12220 3 66.59 96.69 -9.44 0.092 12219
 12221 3 66.62 96.56 -9.43 0.125 12220
 12222 3 66.68 96.5 -9.36 0.131 12221
 12223 3 66.75 96.41 -9.32 0.193 12222
 12224 3 66.98 96.36 -9.38 0.151 12223
 12225 3 67.15 96.3 -9.22 0.076 12224
 12226 3 67.18 96.16 -9.06 0.12 12225
 12227 3 67.2 96.03 -8.99 0.097 12226
 12228 3 67.23 95.92 -8.86 0.09 12227
 12229 3 67.31 95.89 -8.79 0.077 12228
 12230 3 67.2 95.8 -8.63 0.114 12229
 12231 3 67.03 95.75 -8.47 0.112 12230
 12232 3 66.98 95.72 -8.36 0.172 12231
 12233 3 67.09 95.61 -8.18 0.182 12232
 12234 3 67.14 95.44 -8.1 0.166 12233
 12235 3 67.2 95.33 -7.97 0.169 12234
 12236 3 67.2 95.56 -7.88 0.146 12235
 12237 3 67.14 95.61 -7.75 0.141 12236
 12238 3 67.12 95.55 -7.55 0.103 12237
 12239 3 66.96 95.56 -7.42 0.099 12238
 12240 3 66.93 95.44 -7.41 0.1 12239
 12241 3 66.9 95.34 -7.29 0.123 12240
 12242 3 66.84 95.3 -7.21 0.07 12241
 12243 3 67.26 95.08 -7.89 0.067 12235
 12244 3 67.32 94.95 -7.82 0.105 12243
 12245 3 67.34 94.81 -7.79 0.091 12244
 12246 3 67.37 94.69 -7.79 0.000125 12245
 12247 3 66.95 95.55 -7.91 0.095 12234
 12248 3 66.84 95.55 -7.78 0.066 12247
 12249 3 66.81 95.55 -7.67 0.065 12248
 12250 3 66.29 98.25 -11.38 0.085 12195
 12251 3 66.12 98.38 -11.27 0.072 12250
 12252 3 54.22 103.98 -17.51 0.097 11948
 12253 3 54.39 104.07 -17.56 0.05 12252
 12254 3 53.11 103.46 -18.49 0.226 11944
 12255 3 52.92 103.37 -18.49 0.219 12254
 12256 3 52.71 103.26 -18.47 0.192 12255
 12257 3 52.53 103.17 -18.45 0.183 12256
 12258 3 52.32 103.06 -18.53 0.142 12257
 12259 3 52.27 102.87 -18.51 0.13 12258
 12260 3 52.14 102.87 -18.47 0.143 12259
 12261 3 52.07 102.76 -18.47 0.242 12260
 12262 3 51.97 102.56 -18.49 0.297 12261
 12263 3 52.03 102.26 -18.24 0.162 12262
 12264 3 52.09 101.96 -18.15 0.073 12263
 12265 3 52.1 101.87 -18.06 0.081 12264
 12266 3 52 101.76 -18.01 0.066 12265
 12267 3 51.93 101.67 -17.94 0.000125 12266
 12268 3 51.67 102.56 -18.85 0.142 12262
 12269 3 51.5 102.46 -19.04 0.16 12268
 12270 3 51.45 102.56 -19.24 0.147 12269
 12271 3 51.32 102.56 -19.37 0.178 12270
 12272 3 51.21 102.56 -19.51 0.146 12271
 12273 3 51.1 102.67 -19.56 0.155 12272
 12274 3 51 102.67 -19.7 0.184 12273
 12275 3 50.92 102.76 -19.74 0.265 12274
 12276 3 50.93 102.87 -19.49 0.311 12275
 12277 3 50.95 103.06 -19.38 0.316 12276
 12278 3 51.07 103.26 -19.49 0.263 12277
 12279 3 51.04 103.46 -19.47 0.258 12278
 12280 3 51.06 103.67 -19.37 0.155 12279
 12281 3 50.92 103.67 -19.13 0.1 12280
 12282 3 50.79 103.67 -19.06 0.087 12281
 12283 3 50.67 103.67 -18.95 0.098 12282
 12284 3 50.57 103.67 -18.92 0.000125 12283
 12285 3 51.15 103.76 -19.4 0.137 12280
 12286 3 51.14 103.87 -19.29 0.127 12285
 12287 3 51.28 104.06 -19.15 0.104 12286
 12288 3 51.35 104.17 -19.08 0.095 12287
 12289 3 51.36 104.26 -19.15 0.115 12288
 12290 3 51.39 104.56 -19.12 0.184 12289
 12291 3 51.57 104.76 -19.08 0.112 12290
 12292 3 51.68 104.87 -18.99 0.105 12291
 12293 3 51.81 104.96 -18.88 0.102 12292
 12294 3 51.82 105.17 -18.81 0.09 12293
 12295 3 51.1 104.67 -19.15 0.075 12290
 12296 3 51.13 104.76 -19.19 0.083 12295
 12297 3 51.06 104.96 -19.17 0.065 12296
 12298 3 51 105.06 -19.13 0.101 12297
 12299 3 50.89 105.37 -19.17 0.16 12298
 12300 3 50.82 105.67 -19.07 0.097 12299
 12301 3 50.82 105.87 -18.93 0.107 12300
 12302 3 50.88 105.96 -18.82 0.067 12301
 12303 3 50.93 106.06 -18.75 0.064 12302
 12304 3 50.99 106.17 -18.66 0.069 12303
 12305 3 51.07 106.26 -18.69 0.105 12304
 12306 3 51.15 106.37 -18.75 0.118 12305
 12307 3 51.2 106.56 -18.91 0.131 12306
 12308 3 51.14 106.67 -19.03 0.086 12307
 12309 3 51.15 106.76 -19.12 0.000125 12308
 12310 3 50.63 102.76 -19.13 0.101 12277
 12311 3 50.49 102.76 -19.06 0.151 12310
 12312 3 50.5 102.76 -18.83 0.181 12311
 12313 3 50.64 102.87 -18.67 0.119 12312
 12314 3 50.31 102.67 -18.65 0.086 12312
 12315 3 50.14 102.67 -18.58 0.146 12314
 12316 3 50.09 102.46 -18.4 0.139 12315
 12317 3 49.97 102.37 -18.28 0.168 12316
 12318 3 49.82 102.17 -18.19 0.138 12317
 12319 3 49.82 101.96 -18.08 0.135 12318
 12320 3 49.77 101.87 -18.01 0.108 12319
 12321 3 49.7 101.76 -17.99 0.08 12320
 12322 3 49.61 101.67 -17.9 0.11 12321
 12323 3 49.64 101.46 -17.9 0.127 12322
 12324 3 49.75 101.26 -17.92 0.141 12323
 12325 3 49.88 101.17 -17.97 0.128 12324
 12326 3 49.92 100.96 -17.97 0.126 12325
 12327 3 49.97 100.76 -18.06 0.164 12326
 12328 3 49.96 100.56 -17.97 0.185 12327
 12329 3 49.92 100.26 -17.9 0.136 12328
 12330 3 49.86 99.93 -17.85 0.142 12329
 12331 3 49.85 99.71 -17.9 0.094 12330
 12332 3 49.82 99.54 -17.88 0.099 12331
 12333 3 49.67 99.45 -17.87 0.109 12332
 12334 3 49.5 99.34 -17.83 0.164 12333
 12335 3 49.39 99.26 -17.85 0.153 12334
 12336 3 49.36 99.09 -17.54 0.126 12335
 12337 3 49.22 99.01 -17.51 0.13 12336
 12338 3 49.17 98.87 -17.31 0.081 12337
 12339 3 49.14 98.79 -17.17 0.117 12338
 12340 3 49.06 98.68 -17.1 0.149 12339
 12341 3 49.03 98.5 -17.04 0.141 12340
 12342 3 49.04 98.48 -16.94 0.114 12341
 12343 3 49 98.4 -16.74 0.114 12342
 12344 3 48.81 98.32 -16.58 0.094 12343
 12345 3 48.84 98.2 -16.44 0.092 12344
 12346 3 48.84 98.1 -16.38 0.088 12345
 12347 3 48.86 98.09 -16.26 0.128 12346
 12348 3 49 97.98 -16.15 0.126 12347
 12349 3 49.03 97.82 -16.01 0.096 12348
 12350 3 48.99 97.73 -15.9 0.119 12349
 12351 3 49 97.65 -15.83 0.085 12350
 12352 3 49.06 97.59 -15.65 0.124 12351
 12353 3 49.1 97.53 -15.51 0.096 12352
 12354 3 49.03 97.4 -15.38 0.095 12353
 12355 3 48.99 97.34 -15.28 0.101 12354
 12356 3 49.2 99.34 -18.01 0.072 12335
 12357 3 49.07 99.37 -18.12 0.092 12356
 12358 3 50.78 102.87 -20.06 0.15 12275
 12359 3 50.64 102.98 -20.12 0.196 12358
 12360 3 50.47 103.07 -20.17 0.212 12359
 12361 3 50.28 103.07 -20.28 0.132 12360
 12362 3 50.22 103.18 -20.4 0.119 12361
 12363 3 50.15 103.28 -20.56 0.137 12362
 12364 3 50.14 103.37 -20.63 0.148 12363
 12365 3 50.14 103.48 -20.69 0.175 12364
 12366 3 50.21 103.68 -20.79 0.164 12365
 12367 3 50.34 103.79 -20.88 0.157 12366
 12368 3 50.4 103.88 -20.97 0.17 12367
 12369 3 50.54 103.88 -21.01 0.22 12368
 12370 3 50.42 104.19 -20.88 0.118 12369
 12371 3 50.39 104.19 -21.01 0.146 12370
 12372 3 50.39 104.29 -21.1 0.072 12371
 12373 3 50.46 104.38 -21.08 0.074 12372
 12374 3 50.57 104.49 -21.13 0.11 12373
 12375 3 50.6 104.69 -21.12 0.122 12374
 12376 3 50.64 104.79 -21.1 0.064 12375
 12377 3 50.75 103.88 -21.04 0.258 12369
 12378 3 50.9 103.88 -21.04 0.31 12377
 12379 3 50.96 103.88 -21.19 0.342 12378
 12380 3 50.97 103.88 -21.37 0.367 12379
 12381 3 51.13 103.79 -21.38 0.389 12380
 12382 3 51.25 103.69 -21.42 0.411 12381
 12383 3 51.35 103.69 -21.53 0.418 12382
 12384 3 51.45 103.69 -21.65 0.473 12383
 12385 3 51.57 103.69 -21.63 0.516 12384
 12386 3 51.71 103.69 -21.63 0.518 12385
 12387 3 51.95 104.19 -21.37 0.243 12386
 12388 3 52.1 104.29 -21.37 0.263 12387
 12389 3 52.28 104.38 -21.37 0.266 12388
 12390 3 52.36 104.49 -21.4 0.225 12389
 12391 3 51.68 103.49 -21.74 0.396 12386
 12392 3 51.68 103.29 -21.87 0.328 12391
 12393 3 51.89 103.38 -21.99 0.299 12392
 12394 3 51.67 103.08 -22.22 0.184 12393
 12395 3 51.6 102.99 -22.22 0.213 12394
 12396 3 51.28 102.99 -22.33 0.122 12395
 12397 3 51.11 102.99 -22.35 0.123 12396
 12398 3 50.97 102.88 -22.42 0.13 12397
 12399 3 50.82 102.99 -22.44 0.125 12398
 12400 3 50.64 102.88 -22.44 0.094 12399
 12401 3 50.52 102.88 -22.44 0.101 12400
 12402 3 50.38 102.79 -22.42 0.069 12401
 12403 3 50.24 102.69 -22.51 0.048 12402
 12404 3 50.21 102.58 -22.54 0.096 12403
 12405 3 50.09 102.38 -22.54 0.12 12404
 12406 3 49.92 102.38 -22.51 0.173 12405
 12407 3 49.81 102.38 -22.4 0.072 12406
 12408 3 51.77 102.79 -22.13 0.148 12395
 12409 3 51.96 102.69 -22.12 0.119 12408
 12410 3 52.06 102.69 -22.06 0.097 12409
 12411 3 52.13 102.58 -22.04 0.092 12410
 12412 3 52.2 102.38 -22.04 0.082 12411
 12413 3 52.35 102.38 -22.08 0.066 12412
 12414 3 52.46 102.38 -22.1 0.086 12413
 12415 3 52.57 102.29 -22.1 0.131 12414
 12416 3 52.67 102.08 -22.22 0.064 12415
 12417 3 52.68 101.88 -22.22 0.096 12416
 12418 3 52.65 101.69 -22.24 0.1 12417
 12419 3 52.71 101.58 -22.22 0.086 12418
 12420 3 52.71 101.29 -22.15 0.071 12419
 12421 3 52.7 101.19 -22.12 0.121 12420
 12422 3 51.42 102.88 -21.83 0.119 12392
 12423 3 51.32 102.79 -21.92 0.213 12422
 12424 3 50.95 102.79 -22.1 0.142 12423
 12425 3 50.75 102.69 -22.08 0.11 12424
 12426 3 50.67 102.58 -22.12 0.099 12425
 12427 3 50.5 102.58 -22.01 0.062 12426
 12428 3 50.39 102.69 -21.95 0.107 12427
 12429 3 50.28 102.69 -21.95 0.129 12428
 12430 3 50.11 102.58 -21.92 0.041 12429
 12431 3 50.02 102.69 -22.01 0.075 12430
 12432 3 49.93 102.69 -22.06 0.000125 12431
 12433 3 52.13 103.29 -21.35 0.141 12391
 12434 3 52.28 103.19 -21.33 0.157 12433
 12435 3 52.36 103.08 -21.26 0.199 12434
 12436 3 52.47 102.99 -21.33 0.182 12435
 12437 3 52.6 102.88 -21.45 0.000125 12436
 12438 3 51.17 103.88 -22.35 0.096 12385
 12439 3 51.24 104.08 -22.45 0.105 12438
 12440 3 51.32 104.19 -22.49 0.106 12439
 12441 3 51.38 104.38 -22.56 0.069 12440
 12442 3 51.35 104.58 -22.56 0.065 12441
 12443 3 51.25 104.69 -22.62 0.101 12442
 12444 3 51.21 104.79 -22.72 0.088 12443
 12445 3 51.25 104.99 -22.78 0.088 12444
 12446 3 50.84 104.58 -21.45 0.107 12380
 12447 3 50.79 104.69 -21.54 0.129 12446
 12448 3 50.71 104.88 -21.67 0.108 12447
 12449 3 50.59 104.99 -21.72 0.121 12448
 12450 3 50.57 105.19 -21.79 0.108 12449
 12451 3 50.59 105.29 -21.88 0.094 12450
 12452 3 50.67 105.29 -21.97 0.109 12451
 12453 3 50.6 105.38 -22.06 0.079 12452
 12454 3 50.52 105.49 -22.22 0.061 12453
 12455 3 50.49 105.69 -22.25 0.113 12454
 12456 3 50.57 105.79 -22.25 0.139 12455
 12457 3 50.5 105.99 -22.3 0.19 12456
 12458 3 50.4 105.99 -21.82 0.071 12457
 12459 3 50.39 105.99 -22.44 0.203 12457
 12460 3 50.15 105.79 -22.68 0.136 12459
 12461 3 50.13 105.79 -22.86 0.1 12460
 12462 3 50 105.69 -23 0.091 12461
 12463 3 49.9 105.58 -23.12 0.117 12462
 12464 3 49.72 105.58 -23.25 0.096 12463
 12465 3 49.57 105.58 -23.32 0.091 12464
 12466 3 49.5 105.49 -23.38 0.125 12465
 12467 3 49.57 105.38 -23.53 0.065 12466
 12468 3 50.4 105.69 -22.59 0.114 12456
 12469 3 50.42 105.58 -22.8 0.109 12468
 12470 3 50.45 105.49 -22.88 0.186 12469
 12471 3 50.82 105.29 -21.88 0.09 12452
 12472 3 50.89 105.29 -21.74 0.091 12471
 12473 3 50.89 105.38 -21.63 0.094 12472
 12474 3 50.82 105.49 -21.54 0.096 12473
 12475 3 55.09 103.56 -19.15 0.045 11934
 12476 3 55.21 103.46 -19.12 0.096 12475
 12477 3 55.28 103.46 -19.04 0.144 12476
 12478 3 56.32 103.38 -21.69 0.247 11918
 12479 3 56.25 103.18 -21.47 0.136 12478
 12480 3 56.34 103.07 -21.44 0.000125 12479
 12481 3 55.85 104.49 -22.04 0.299 11888
 12482 3 55.84 104.79 -22.24 0.148 12481
 12483 3 55.7 104.99 -22.35 0.111 12482
 12484 3 55.59 105.08 -22.4 0.115 12483
 12485 3 55.64 105.19 -22.58 0.125 12484
 12486 3 55.57 105.29 -22.6 0.134 12485
 12487 3 55.57 105.38 -22.67 0.15 12486
 12488 3 55.65 105.38 -22.79 0.197 12487
 12489 3 55.45 105.38 -22.9 0.05 12488
 12490 3 55.39 105.38 -23.08 0.094 12489
 12491 3 55.42 105.38 -23.4 0.11 12490
 12492 3 55.32 105.49 -23.49 0.103 12491
 12493 3 55.22 105.58 -23.59 0.218 12492
 12494 3 54.93 105.49 -23.63 0.095 12493
 12495 3 54.81 105.49 -23.69 0.073 12494
 12496 3 54.63 105.49 -23.72 0.105 12495
 12497 3 54.5 105.58 -23.71 0.119 12496
 12498 3 54.39 105.49 -23.81 0.153 12497
 12499 3 54.22 105.69 -23.75 0.087 12498
 12500 3 54.13 105.79 -23.78 0.144 12499
 12501 3 54.07 105.79 -23.96 0.076 12500
 12502 3 53.88 105.88 -23.98 0.074 12501
 12503 3 53.75 105.79 -23.96 0.117 12502
 12504 3 53.64 105.79 -23.93 0.089 12503
 12505 3 54.31 105.29 -23.9 0.103 12498
 12506 3 54.2 105.29 -24.04 0.117 12505
 12507 3 54.2 105.29 -24.17 0.107 12506
 12508 3 54.07 105.38 -24.28 0.106 12507
 12509 3 54.03 105.38 -24.38 0.109 12508
 12510 3 53.96 105.49 -24.49 0.131 12509
 12511 3 53.82 105.58 -24.62 0.119 12510
 12512 3 53.7 105.49 -24.62 0.084 12511
 12513 3 55.25 105.69 -23.57 0.102 12493
 12514 3 55.57 105.79 -23.78 0.091 12513
 12515 3 55.67 105.88 -23.91 0.07 12514
 12516 3 55.75 105.99 -23.94 0.095 12515
 12517 3 55.7 106.19 -24.03 0.078 12516
 12518 3 55.56 106.38 -24.07 0.074 12517
 12519 3 55.5 106.49 -24.14 0.133 12518
 12520 3 55.53 106.69 -24.36 0.081 12519
 12521 3 55.5 106.79 -24.46 0.081 12520
 12522 3 55.5 106.99 -24.53 0.088 12521
 12523 3 55.4 106.99 -24.59 0.123 12522
 12524 3 55.28 107.08 -24.62 0.076 12523
 12525 3 55.14 107.19 -24.61 0.076 12524
 12526 3 55.03 107.19 -24.52 0.083 12525
 12527 3 54.81 107.19 -24.57 0.083 12526
 12528 3 55.21 105.79 -23.5 0.117 12513
 12529 3 55.18 105.88 -23.41 0.124 12528
 12530 3 55.03 106.19 -23.23 0.104 12529
 12531 3 55.07 106.29 -23.12 0.069 12530
 12532 3 55.13 106.38 -23.14 0.052 12531
 12533 3 55.1 106.58 -23.14 0.086 12532
 12534 3 55.14 106.69 -23.19 0.16 12533
 12535 3 55.25 106.69 -23.37 0.132 12534
 12536 3 55.31 106.88 -23.32 0.115 12535
 12537 3 55.34 107.08 -23.28 0.101 12536
 12538 3 55.14 105.99 -23.3 0.124 12529
 12539 3 55.63 104.27 -21.83 0.251 12481
 12540 3 55.56 104.19 -21.85 0.279 12539
 12541 3 55.54 103.99 -21.9 0.288 12540
 12542 3 55.6 103.57 -21.65 0.098 12541
 12543 3 55.65 103.47 -21.62 0.000125 12542
 12544 3 55.27 104.49 -21.81 0.095 12540
 12545 3 55.18 104.38 -21.72 0.000125 12544
 12546 3 56.03 104.88 -21.83 0.158 11886
 12547 3 55.89 104.88 -21.88 0.188 12546
 12548 3 55.75 105.07 -21.87 0.162 12547
 12549 3 55.64 105.08 -21.9 0.095 12548
 12550 3 58.17 105.99 -22.96 0.218 11872
 12551 3 58.24 106.19 -23 0.262 12550
 12552 3 58.71 105.97 -22.93 0.072 12551
 12553 3 58.79 105.88 -22.84 0.111 12552
 12554 3 58.17 106.49 -22.98 0.199 12551
 12555 3 58.28 106.58 -22.98 0.177 12554
 12556 3 58.42 106.79 -23.11 0.199 12555
 12557 3 58.53 106.88 -23.11 0.208 12556
 12558 3 58.74 106.99 -23.16 0.167 12557
 12559 3 58.96 107.07 -23.19 0.127 12558
 12560 3 59.09 106.97 -23.14 0.141 12559
 12561 3 59.22 107.07 -23.14 0.156 12560
 12562 3 59.42 107.07 -23.07 0.184 12561
 12563 3 59.6 107.18 -23.03 0.155 12562
 12564 3 59.71 107.27 -22.98 0.174 12563
 12565 3 59.84 107.27 -22.93 0.155 12564
 12566 3 59.97 107.38 -22.93 0.147 12565
 12567 3 60.1 107.47 -22.89 0.188 12566
 12568 3 60.21 107.57 -22.89 0.178 12567
 12569 3 60.36 107.68 -22.89 0.152 12568
 12570 3 60.47 107.77 -22.87 0.176 12569
 12571 3 60.64 107.77 -22.86 0.169 12570
 12572 3 60.85 107.88 -22.87 0.163 12571
 12573 3 61 107.88 -22.87 0.166 12572
 12574 3 61.18 107.97 -22.84 0.159 12573
 12575 3 61.36 107.97 -22.78 0.175 12574
 12576 3 61.46 107.97 -22.71 0.15 12575
 12577 3 61.6 107.97 -22.64 0.202 12576
 12578 3 61.67 108.07 -22.48 0.27 12577
 12579 3 61.75 108.18 -22.36 0.327 12578
 12580 3 61.59 108.57 -22.44 0.141 12579
 12581 3 61.6 108.68 -22.57 0.153 12580
 12582 3 61.68 108.68 -22.75 0.114 12581
 12583 3 61.92 107.88 -22.21 0.262 12579
 12584 3 62.07 107.88 -22.12 0.256 12583
 12585 3 62.17 107.88 -22.05 0.274 12584
 12586 3 62.32 107.76 -21.93 0.318 12585
 12587 3 61.96 107.67 -21.59 0.101 12586
 12588 3 61.86 107.56 -21.53 0.053 12587
 12589 3 62.5 107.87 -21.89 0.357 12586
 12590 3 62.64 107.87 -21.91 0.444 12589
 12591 3 62.75 107.76 -21.8 0.511 12590
 12592 3 62.85 107.76 -21.78 0.551 12591
 12593 3 62.5 107.87 -21.14 0.134 12592
 12594 3 62.45 107.87 -20.98 0.212 12593
 12595 3 62.39 107.96 -20.8 0.137 12594
 12596 3 62.34 107.96 -20.66 0.127 12595
 12597 3 62.34 107.76 -20.48 0.145 12596
 12598 3 63.06 107.56 -21.94 0.568 12592
 12599 3 63.21 107.76 -21.73 0.504 12598
 12600 3 63.28 107.87 -21.57 0.496 12599
 12601 3 63.42 107.46 -21.23 0.187 12600
 12602 3 63.46 107.37 -21.16 0.216 12601
 12603 3 63.46 107.26 -21.05 0.239 12602
 12604 3 63.49 107.17 -20.93 0.316 12603
 12605 3 63.53 107.17 -20.82 0.367 12604
 12606 3 63.75 106.96 -20.98 0.374 12605
 12607 3 63.9 106.96 -21.3 0.426 12606
 12608 3 64.07 106.96 -20.64 0.067 12607
 12609 3 64.12 106.76 -20.53 0.112 12608
 12610 3 64.09 106.67 -20.44 0.082 12609
 12611 3 64.06 106.46 -20.43 0.088 12610
 12612 3 64.04 106.96 -21.48 0.425 12607
 12613 3 64.2 106.87 -21.52 0.415 12612
 12614 3 64.34 106.87 -21.55 0.5 12613
 12615 3 64.43 106.76 -21.64 0.587 12614
 12616 3 64.54 106.67 -21.64 0.636 12615
 12617 3 64.71 106.67 -21.71 0.593 12616
 12618 3 64.79 106.97 -22.39 0.185 12617
 12619 3 64.78 106.77 -22.53 0.306 12618
 12620 3 64.98 106.88 -22.71 0.208 12619
 12621 3 65.14 106.77 -22.75 0.138 12620
 12622 3 65.29 106.77 -22.75 0.123 12621
 12623 3 65.45 106.88 -22.8 0.087 12622
 12624 3 65.56 106.88 -22.78 0.068 12623
 12625 3 65.68 106.88 -22.78 0.137 12624
 12626 3 65.84 106.88 -22.75 0.095 12625
 12627 3 65.96 106.77 -22.71 0.088 12626
 12628 3 66.06 106.77 -22.66 0.112 12627
 12629 3 66.26 106.68 -22.59 0.084 12628
 12630 3 66.35 106.57 -22.55 0.087 12629
 12631 3 66.43 106.57 -22.48 0.093 12630
 12632 3 66.51 106.38 -22.43 0.075 12631
 12633 3 64.79 106.67 -22.09 0.538 12619
 12634 3 65.12 107.38 -22.93 0.075 12633
 12635 3 65.25 107.27 -23.07 0.1 12634
 12636 3 65.4 107.38 -23.14 0.104 12635
 12637 3 65.51 107.38 -23.23 0.109 12636
 12638 3 65.6 107.38 -23.34 0.124 12637
 12639 3 65.7 107.38 -23.43 0.094 12638
 12640 3 65.84 107.27 -23.5 0.09 12639
 12641 3 65.85 107.27 -23.64 0.083 12640
 12642 3 65.9 107.27 -23.77 0.119 12641
 12643 3 65.96 107.38 -23.84 0.000125 12642
 12644 3 64.79 106.46 -21.66 0.538 12633
 12645 3 64.9 106.46 -21.59 0.481 12644
 12646 3 65.04 106.26 -21.14 0.297 12645
 12647 3 65.45 106.37 -20.87 0.104 12646
 12648 3 65.65 106.37 -20.75 0.122 12647
 12649 3 65.84 106.46 -20.73 0.122 12648
 12650 3 65.98 106.56 -20.71 0.139 12649
 12651 3 66.18 106.67 -20.68 0.132 12650
 12652 3 66.26 106.67 -20.55 0.173 12651
 12653 3 66.18 106.56 -20.28 0.11 12652
 12654 3 66.01 106.76 -20.25 0.021 12653
 12655 3 66.45 106.76 -20.66 0.105 12652
 12656 3 66.53 106.96 -20.66 0.103 12655
 12657 3 66.59 107.06 -20.62 0.123 12656
 12658 3 66.59 107.17 -20.59 0.178 12657
 12659 3 66.67 107.26 -20.32 0.18 12658
 12660 3 66.84 107.26 -20.23 0.143 12659
 12661 3 67.04 107.26 -20.18 0.142 12660
 12662 3 67.15 107.46 -20.03 0.139 12661
 12663 3 67.26 107.46 -19.96 0.137 12662
 12664 3 67.32 107.56 -19.87 0.15 12663
 12665 3 67.4 107.67 -19.75 0.162 12664
 12666 3 67.53 107.76 -19.68 0.229 12665
 12667 3 67.64 107.87 -19.68 0.223 12666
 12668 3 67.81 107.87 -19.66 0.279 12667
 12669 3 68.01 107.76 -19.62 0.183 12668
 12670 3 68.15 107.76 -19.66 0.159 12669
 12671 3 68.32 107.67 -19.68 0.167 12670
 12672 3 68.48 107.46 -19.77 0.079 12671
 12673 3 68.62 107.56 -19.89 0.093 12672
 12674 3 68.7 107.46 -20 0.113 12673
 12675 3 68.81 107.37 -20.12 0.105 12674
 12676 3 68.98 107.26 -20.19 0.113 12675
 12677 3 69.01 107.17 -20.32 0.129 12676
 12678 3 68.98 107.06 -20.46 0.088 12677
 12679 3 68.92 106.96 -20.61 0.085 12678
 12680 3 69 106.96 -20.78 0.091 12679
 12681 3 69.09 106.76 -20.89 0.000125 12680
 12682 3 68.12 107.87 -19.43 0.056 12670
 12683 3 68.15 107.96 -19.23 0.11 12682
 12684 3 68.18 108.06 -19.12 0.082 12683
 12685 3 68.2 108.06 -19.02 0.000125 12684
 12686 3 66.59 107.26 -20.87 0.111 12658
 12687 3 66.4 107.46 -20.84 0.073 12686
 12688 3 66.37 107.56 -20.98 0.085 12687
 12689 3 66.28 107.56 -21.12 0.103 12688
 12690 3 66.84 107.26 -21.12 0.115 12686
 12691 3 67.01 107.26 -21.21 0.124 12690
 12692 3 67.12 107.26 -21.23 0.092 12691
 12693 3 67.34 107.17 -21.3 0.153 12692
 12694 3 67.64 107.17 -21.16 0.074 12693
 12695 3 67.68 107.26 -21.07 0.141 12694
 12696 3 67.67 107.37 -21 0.089 12695
 12697 3 64.96 106.06 -21.55 0.101 12646
 12698 3 65.06 106.06 -21.39 0.073 12697
 12699 3 65.18 107.26 -21.84 0.093 12617
 12700 3 65.37 107.26 -21.87 0.104 12699
 12701 3 65.51 107.37 -21.87 0.1 12700
 12702 3 65.67 107.37 -21.82 0.08 12701
 12703 3 65.78 107.46 -21.75 0.056 12702
 12704 3 63.22 106.76 -20.78 0.096 12606
 12705 3 63.17 106.67 -20.86 0.122 12704
 12706 3 63.07 106.56 -20.93 0.077 12705
 12707 3 63.13 106.37 -21.05 0.112 12706
 12708 3 63.18 106.26 -21.07 0.139 12707
 12709 3 63.06 106.06 -20.93 0.093 12708
 12710 3 62.82 105.96 -20.78 0.138 12709
 12711 3 62.75 105.87 -20.71 0.134 12710
 12712 3 62.67 105.67 -20.68 0.187 12711
 12713 3 62.47 105.46 -20.76 0.096 12712
 12714 3 63.42 107.37 -20.43 0.217 12605
 12715 3 63.46 107.46 -20.23 0.195 12714
 12716 3 63.49 107.46 -20.12 0.177 12715
 12717 3 63.54 107.46 -19.94 0.168 12716
 12718 3 63.59 107.56 -19.82 0.145 12717
 12719 3 63.61 107.56 -19.69 0.159 12718
 12720 3 63.68 107.67 -19.62 0.179 12719
 12721 3 63.78 107.67 -19.44 0.19 12720
 12722 3 63.93 107.56 -19.39 0.194 12721
 12723 3 64 107.56 -19.28 0.242 12722
 12724 3 64.26 107.46 -19.62 0.122 12723
 12725 3 64.31 107.37 -19.73 0.114 12724
 12726 3 64.45 107.37 -19.71 0.097 12725
 12727 3 64.65 107.37 -19.66 0.109 12726
 12728 3 64.76 107.46 -19.87 0.096 12727
 12729 3 64.95 107.37 -19.89 0.093 12728
 12730 3 65.06 107.46 -19.93 0.000125 12729
 12731 3 64.73 107.46 -19.5 0.073 12727
 12732 3 64.79 107.56 -19.44 0.071 12731
 12733 3 64.81 107.67 -19.36 0.106 12732
 12734 3 64.75 107.76 -19.25 0.1 12733
 12735 3 64.73 107.96 -19.32 0.115 12734
 12736 3 64.79 108.06 -19.32 0.122 12735
 12737 3 64.98 108.17 -19.32 0.057 12736
 12738 3 64.01 107.67 -19 0.177 12723
 12739 3 64.06 107.67 -18.8 0.18 12738
 12740 3 64.18 107.56 -18.64 0.205 12739
 12741 3 64.31 107.56 -18.52 0.182 12740
 12742 3 64.43 107.46 -18.37 0.176 12741
 12743 3 64.57 107.46 -18.32 0.141 12742
 12744 3 64.73 107.57 -18.23 0.122 12743
 12745 3 64.81 107.57 -18.12 0.136 12744
 12746 3 64.93 107.57 -18.09 0.161 12745
 12747 3 65.01 107.48 -17.94 0.163 12746
 12748 3 65.12 107.48 -17.87 0.136 12747
 12749 3 65.2 107.48 -17.75 0.157 12748
 12750 3 65.29 107.37 -17.62 0.159 12749
 12751 3 65.37 107.28 -17.46 0.162 12750
 12752 3 65.42 107.18 -17.43 0.196 12751
 12753 3 65.42 107.18 -17.21 0.138 12752
 12754 3 65.37 107.07 -17.12 0.157 12753
 12755 3 65.29 106.98 -16.91 0.16 12754
 12756 3 65.2 106.78 -16.84 0.147 12755
 12757 3 65.09 106.68 -16.71 0.163 12756
 12758 3 65.06 106.68 -16.57 0.142 12757
 12759 3 64.96 106.68 -16.46 0.142 12758
 12760 3 64.81 106.57 -16.39 0.077 12759
 12761 3 64.68 106.48 -16.23 0.104 12760
 12762 3 64.62 106.48 -16.12 0.114 12761
 12763 3 64.51 106.28 -16.09 0.106 12762
 12764 3 64.45 106.18 -15.98 0.17 12763
 12765 3 64.37 106.18 -15.89 0.209 12764
 12766 3 64.35 106.18 -15.74 0.242 12765
 12767 3 64.4 106.18 -15.5 0.241 12766
 12768 3 64.46 106.18 -15.37 0.236 12767
 12769 3 64.56 106.18 -15.24 0.251 12768
 12770 3 64.4 106.28 -15.14 0.226 12769
 12771 3 64.62 106.37 -14.96 0.148 12770
 12772 3 64.76 106.57 -14.91 0.139 12771
 12773 3 64.83 106.78 -14.83 0.131 12772
 12774 3 64.88 106.87 -14.75 0.086 12773
 12775 3 64.89 106.98 -14.7 0.137 12774
 12776 3 64.94 107.07 -14.6 0.169 12775
 12777 3 65.03 107.18 -14.55 0.193 12776
 12778 3 65.08 107.28 -14.52 0.176 12777
 12779 3 65.22 107.37 -14.45 0.123 12778
 12780 3 65.36 107.48 -14.45 0.101 12779
 12781 3 65.53 107.48 -14.43 0.153 12780
 12782 3 65.75 107.68 -14.46 0.146 12781
 12783 3 65.88 107.78 -14.44 0.188 12782
 12784 3 66 107.87 -14.43 0.29 12783
 12785 3 66.11 107.98 -14.44 0.378 12784
 12786 3 66.25 108.07 -14.39 0.447 12785
 12787 3 66.45 107.87 -15.14 0.149 12786
 12788 3 66.55 107.87 -15.27 0.179 12787
 12789 3 66.66 107.98 -15.3 0.227 12788
 12790 3 66.52 108.28 -15.27 0.099 12789
 12791 3 66.5 108.37 -15.36 0.063 12790
 12792 3 66.94 107.87 -15.44 0.165 12789
 12793 3 67.13 107.87 -15.54 0.126 12792
 12794 3 67.3 107.98 -15.62 0.106 12793
 12795 3 67.42 108.07 -15.66 0.108 12794
 12796 3 67.44 108.18 -15.66 0.127 12795
 12797 3 67.58 108.18 -15.75 0.134 12796
 12798 3 67.77 108.28 -15.78 0.079 12797
 12799 3 67.89 108.28 -15.84 0.105 12798
 12800 3 68.06 108.28 -15.83 0.124 12799
 12801 3 68.3 108.48 -15.93 0.093 12800
 12802 3 68.39 108.57 -15.93 0.14 12801
 12803 3 68.05 108.78 -15.87 0.092 12802
 12804 3 67.92 108.87 -15.87 0.113 12803
 12805 3 67.75 108.87 -15.78 0.108 12804
 12806 3 68.75 108.48 -16.03 0.109 12802
 12807 3 68.86 108.57 -16.11 0.127 12806
 12808 3 68.99 108.48 -16.25 0.151 12807
 12809 3 69.08 108.48 -16.34 0.13 12808
 12810 3 69.2 108.48 -16.46 0.112 12809
 12811 3 69.39 108.48 -16.55 0.109 12810
 12812 3 69.47 108.57 -16.64 0.12 12811
 12813 3 69.56 108.78 -16.71 0.136 12812
 12814 3 69.42 108.78 -16.89 0.082 12813
 12815 3 69.31 108.87 -17 0.062 12814
 12816 3 69.17 108.87 -17.09 0.066 12815
 12817 3 69.09 108.87 -17.16 0.056 12816
 12818 3 68.97 108.87 -17.18 0.032 12817
 12819 3 68.83 108.87 -17.21 0.112 12818
 12820 3 68.74 108.98 -17.27 0.086 12819
 12821 3 68.64 108.87 -17.43 0.063 12820
 12822 3 68.55 108.98 -17.53 0.059 12821
 12823 3 68.34 108.87 -17.57 0.11 12822
 12824 3 68.28 108.98 -17.66 0.000125 12823
 12825 3 69.75 108.78 -16.64 0.113 12813
 12826 3 69.97 108.87 -16.64 0.109 12825
 12827 3 70.14 108.98 -16.61 0.097 12826
 12828 3 70.34 108.98 -16.59 0.085 12827
 12829 3 70.5 109.07 -16.57 0.07 12828
 12830 3 70.67 109.07 -16.59 0.105 12829
 12831 3 70.78 108.98 -16.62 0.143 12830
 12832 3 70.86 108.87 -16.66 0.187 12831
 12833 3 70.88 108.57 -16.64 0.104 12832
 12834 3 70.84 108.48 -16.78 0.122 12833
 12835 3 70.86 108.28 -16.89 0.117 12834
 12836 3 70.49 108.18 -16.93 0.135 12835
 12837 3 70.25 108.28 -17.07 0.136 12836
 12838 3 70.27 108.48 -17.21 0.077 12837
 12839 3 70.3 108.57 -17.32 0.112 12838
 12840 3 70.36 108.68 -17.53 0.112 12839
 12841 3 70.42 108.78 -17.62 0.071 12840
 12842 3 70.56 108.87 -17.68 0.099 12841
 12843 3 70.69 108.98 -17.73 0.119 12842
 12844 3 70.84 109.07 -17.8 0.088 12843
 12845 3 70.89 109.07 -17.93 0.078 12844
 12846 3 70.95 108.87 -18.05 0.1 12845
 12847 3 71.08 108.87 -18.14 0.114 12846
 12848 3 71.25 108.87 -18.23 0.113 12847
 12849 3 71.39 108.87 -18.14 0.098 12848
 12850 3 71.54 108.68 -18.09 0.12 12849
 12851 3 71.67 108.68 -18.05 0.167 12850
 12852 3 71.82 108.57 -18.07 0.182 12851
 12853 3 71.98 108.57 -18.02 0.173 12852
 12854 3 72.12 108.48 -17.96 0.176 12853
 12855 3 72.31 108.37 -17.98 0.185 12854
 12856 3 72.4 108.28 -17.91 0.155 12855
 12857 3 72.48 108.28 -17.75 0.145 12856
 12858 3 72.51 108.28 -17.46 0.122 12857
 12859 3 70.19 108.68 -17.18 0.101 12839
 12860 3 70.11 108.68 -17.11 0.000125 12859
 12861 3 70.78 108.18 -16.68 0.09 12836
 12862 3 70.94 108.28 -16.62 0.09 12861
 12863 3 71.03 108.28 -16.55 0.059 12862
 12864 3 71.28 108.28 -16.32 0.089 12863
 12865 3 71.41 108.37 -16.21 0.096 12864
 12866 3 71.53 108.48 -16.12 0.078 12865
 12867 3 71.69 108.48 -16.16 0.083 12866
 12868 3 71.86 108.48 -16.09 0.127 12867
 12869 3 72.05 108.48 -16.05 0.149 12868
 12870 3 72.16 108.48 -15.89 0.127 12869
 12871 3 72.22 108.37 -15.83 0.127 12870
 12872 3 72.3 108.28 -15.69 0.081 12871
 12873 3 72.28 108.28 -15.54 0.089 12872
 12874 3 72.25 108.18 -15.43 0.079 12873
 12875 3 70.94 108.18 -16.96 0.077 12835
 12876 3 70.93 108.07 -17.05 0.108 12875
 12877 3 70.98 107.98 -17.03 0.1 12876
 12878 3 70.92 107.87 -17.07 0.089 12877
 12879 3 70.96 107.68 -17.12 0.083 12878
 12880 3 70.95 107.48 -17.19 0.068 12879
 12881 3 70.95 107.37 -17.27 0.093 12880
 12882 3 70.9 107.18 -17.36 0.129 12881
 12883 3 70.92 107.07 -17.5 0.081 12882
 12884 3 71.01 107.07 -17.59 0.092 12883
 12885 3 70.95 107.18 -17.8 0.095 12884
 12886 3 70.84 107.18 -17.89 0.088 12885
 12887 3 66.41 108.28 -14.27 0.553 12786
 12888 3 66.5 108.37 -14.28 0.617 12887
 12889 3 66.45 108.47 -14.21 0.692 12888
 12890 3 67.17 107.78 -14.59 0.114 12889
 12891 3 67.3 107.78 -14.68 0.117 12890
 12892 3 67.41 107.78 -14.71 0.129 12891
 12893 3 67.56 107.78 -14.79 0.078 12892
 12894 3 67.72 107.78 -14.83 0.138 12893
 12895 3 67.89 107.78 -14.84 0.143 12894
 12896 3 68.05 107.78 -14.88 0.148 12895
 12897 3 68.14 107.78 -14.93 0.183 12896
 12898 3 68.25 107.98 -15.03 0.108 12897
 12899 3 68.33 108.18 -15.03 0.000125 12898
 12900 3 66.25 108.77 -14.18 0.641 12889
 12901 3 66.09 108.97 -14.17 0.662 12900
 12902 3 65.5 108.87 -14.57 0.174 12901
 12903 3 65.52 108.68 -14.53 0.143 12902
 12904 3 65.45 108.57 -14.67 0.177 12903
 12905 3 65.39 108.48 -14.74 0.118 12904
 12906 3 65.44 108.98 -14.75 0.117 12902
 12907 3 65.33 108.98 -14.93 0.103 12906
 12908 3 65.33 108.98 -15.11 0.119 12907
 12909 3 65.33 108.78 -15.35 0.095 12908
 12910 3 65.3 108.68 -15.45 0.066 12909
 12911 3 65.28 108.68 -15.55 0.107 12910
 12912 3 65 108.68 -15.35 0.101 12911
 12913 3 64.86 108.68 -15.25 0.128 12912
 12914 3 64.75 108.68 -15.22 0.077 12913
 12915 3 65.28 108.78 -15.89 0.07 12911
 12916 3 65.17 108.68 -15.89 0.088 12915
 12917 3 64.97 108.57 -15.89 0.115 12916
 12918 3 64.84 108.57 -15.93 0.127 12917
 12919 3 64.8 108.37 -15.69 0.091 12918
 12920 3 64.75 108.28 -15.59 0.075 12919
 12921 3 64.69 108.18 -15.64 0.082 12920
 12922 3 64.59 108.18 -15.68 0.075 12921
 12923 3 64.55 107.98 -15.62 0.075 12922
 12924 3 64.45 107.87 -15.6 0.047 12923
 12925 3 64.34 107.78 -15.57 0.102 12924
 12926 3 64.22 107.68 -15.52 0.093 12925
 12927 3 64.38 107.57 -15.5 0.075 12926
 12928 3 64.53 107.57 -15.5 0.115 12927
 12929 3 64.64 107.57 -15.47 0.058 12928
 12930 3 65.97 108.97 -13.92 0.437 12901
 12931 3 66 109.06 -13.54 0.347 12930
 12932 3 65.78 109.06 -13.12 0.136 12931
 12933 3 65.67 109.06 -13.02 0.15 12932
 12934 3 65.67 109.17 -12.83 0.154 12933
 12935 3 65.61 109.17 -12.75 0.175 12934
 12936 3 65.55 109.27 -12.69 0.138 12935
 12937 3 65.5 109.47 -12.61 0.086 12936
 12938 3 65.64 109.47 -12.46 0.129 12937
 12939 3 65.67 109.47 -12.25 0.073 12938
 12940 3 65.74 109.56 -12.16 0.058 12939
 12941 3 65.55 109.67 -12.42 0.121 12938
 12942 3 65.47 109.67 -12.28 0.123 12941
 12943 3 65.47 109.56 -12.25 0.000125 12942
 12944 3 65.92 108.97 -13.79 0.437 12943
 12945 3 66.77 108.98 -14.61 0.321 12944
 12946 3 66.86 109.18 -14.88 0.233 12945
 12947 3 65.27 108.97 -13.38 0.084 12930
 12948 3 65.06 108.97 -13.27 0.106 12947
 12949 3 64.97 109.06 -13.25 0.159 12948
 12950 3 64.8 109.17 -13.3 0.113 12949
 12951 3 64.66 109.27 -13.22 0.144 12950
 12952 3 64.53 109.36 -13.21 0.114 12951
 12953 3 64.5 109.47 -13.2 0.05 12952
 12954 3 64.83 108.86 -13.02 0.106 12949
 12955 3 64.78 108.77 -12.95 0.107 12954
 12956 3 64.78 108.67 -12.8 0.116 12955
 12957 3 64.81 108.67 -12.7 0.075 12956
 12958 3 64.78 108.67 -12.58 0.065 12957
 12959 3 64.04 106.28 -15.16 0.097 12770
 12960 3 64.03 106.37 -15.08 0.107 12959
 12961 3 63.9 106.37 -14.96 0.127 12960
 12962 3 63.78 106.48 -14.85 0.102 12961
 12963 3 63.63 106.48 -14.78 0.083 12962
 12964 3 63.47 106.48 -14.79 0.064 12963
 12965 3 63.35 106.57 -14.77 0.108 12964
 12966 3 63.2 106.68 -14.7 0.111 12965
 12967 3 62.99 106.68 -14.69 0.13 12966
 12968 3 62.89 106.57 -14.68 0.186 12967
 12969 3 62.79 106.48 -14.78 0.156 12968
 12970 3 62.84 106.18 -14.86 0.079 12969
 12971 3 62.89 106.07 -14.85 0.109 12970
 12972 3 62.93 105.98 -15 0.108 12971
 12973 3 62.96 105.98 -15.12 0.098 12972
 12974 3 63.04 105.87 -15.26 0.096 12973
 12975 3 63.2 105.87 -15.35 0.054 12974
 12976 3 63.1 106.78 -14.45 0.11 12968
 12977 3 63.09 106.78 -14.3 0.125 12976
 12978 3 63.02 106.78 -14.2 0.109 12977
 12979 3 62.95 106.87 -14.07 0.073 12978
 12980 3 64.65 106.07 -15.02 0.117 12769
 12981 3 64.62 105.98 -14.91 0.124 12980
 12982 3 64.6 105.98 -14.7 0.118 12981
 12983 3 64.65 105.78 -14.55 0.085 12982
 12984 3 65.48 106.98 -17.64 0.144 12752
 12985 3 65.62 106.78 -17.57 0.129 12984
 12986 3 65.76 106.68 -17.59 0.084 12985
 12987 3 65.92 106.68 -17.59 0.073 12986
 12988 3 65.98 106.57 -17.73 0.101 12987
 12989 3 66.12 106.68 -17.89 0.107 12988
 12990 3 66.29 106.68 -17.98 0.127 12989
 12991 3 66.42 106.68 -18.07 0.123 12990
 12992 3 66.46 106.57 -18.14 0.181 12991
 12993 3 66.45 106.26 -18.32 0.112 12992
 12994 3 66.37 106.07 -18.21 0.096 12993
 12995 3 66.4 105.78 -18.3 0.097 12994
 12996 3 66.57 105.67 -18.32 0.096 12995
 12997 3 66.75 105.56 -18.37 0.104 12996
 12998 3 66.87 105.56 -18.48 0.069 12997
 12999 3 67.01 105.56 -18.53 0.107 12998
 13000 3 67.09 105.46 -18.51 0.085 12999
 13001 3 67.29 105.46 -18.53 0.091 13000
 13002 3 67.43 105.46 -18.49 0.119 13001
 13003 3 67.56 105.46 -18.44 0.16 13002
 13004 3 67.7 105.17 -18.44 0.103 13003
 13005 3 67.67 105.06 -18.56 0.058 13004
 13006 3 67.75 105.76 -18.5 0.111 13003
 13007 3 67.85 105.76 -18.57 0.174 13006
 13008 3 66.5 106.68 -17.82 0.085 12992
 13009 3 63.81 107.87 -19.78 0.108 12720
 13010 3 63.93 107.87 -19.91 0.091 13009
 13011 3 63.54 107.17 -21.41 0.108 12603
 13012 3 63.5 107.06 -21.55 0.129 13011
 13013 3 63.25 108.06 -21.46 0.459 12600
 13014 3 63.17 108.46 -21.78 0.197 13013
 13015 3 63.4 108.56 -21.87 0.168 13014
 13016 3 63.46 108.67 -21.8 0.208 13015
 13017 3 63.46 108.76 -21.91 0.201 13016
 13018 3 63.45 108.96 -21.98 0.193 13017
 13019 3 63.54 109.18 -22.12 0.12 13018
 13020 3 63.57 109.38 -22.21 0.086 13019
 13021 3 63.34 108.17 -21.46 0.343 13013
 13022 3 63.64 108.26 -21.96 0.133 13021
 13023 3 63.75 108.26 -22.09 0.093 13022
 13024 3 63.77 108.27 -22.21 0.116 13023
 13025 3 63.89 108.38 -22.28 0.061 13024
 13026 3 63.35 108.17 -21.16 0.173 13021
 13027 3 62.97 107.76 -20.89 0.165 13026
 13028 3 62.92 107.67 -20.82 0.000125 13027
 13029 3 63.36 108.26 -20.84 0.173 13026
 13030 3 63.35 108.26 -20.64 0.13 13029
 13031 3 63.35 108.17 -20.48 0.147 13030
 13032 3 63.32 108.06 -20.37 0.169 13031
 13033 3 63.5 108.17 -20.32 0.059 13032
 13034 3 62.68 107.07 -22.43 0.111 12598
 13035 3 62.71 106.97 -22.48 0.125 13034
 13036 3 62.85 106.77 -22.5 0.108 13035
 13037 3 62.95 106.68 -22.48 0.076 13036
 13038 3 63.03 106.57 -22.53 0.061 13037
 13039 3 57.03 103.38 -24.76 0.154 11835
 13040 3 56.92 103.19 -24.72 0.173 13039
 13041 3 56.89 103.08 -24.7 0.212 13040
 13042 3 56.96 102.99 -24.7 0.254 13041
 13043 3 56.9 102.88 -24.76 0.3 13042
 13044 3 56.96 102.69 -24.85 0.443 13043
 13045 3 56.9 102.58 -24.83 0.546 13044
 13046 3 57.47 102.79 -25.15 0.114 13045
 13047 3 57.5 102.58 -25.22 0.072 13046
 13048 3 56.81 102.49 -24.79 0.601 13045
 13049 3 56.86 102.29 -24.83 0.59 13048
 13050 3 55.95 102.58 -24.99 0.148 13049
 13051 3 55.68 102.69 -25.04 0.11 13050
 13052 3 55.53 102.79 -25.06 0.088 13051
 13053 3 55.34 102.58 -25.15 0.16 13052
 13054 3 55.17 102.49 -25.26 0.161 13053
 13055 3 55.04 102.49 -25.4 0.111 13054
 13056 3 55.04 102.38 -25.42 0.000125 13055
 13057 3 57.17 102.08 -24.88 0.514 13049
 13058 3 57.15 101.88 -24.83 0.58 13057
 13059 3 57.17 101.69 -24.92 0.577 13058
 13060 3 56.53 101.49 -24.81 0.129 13059
 13061 3 56.42 101.38 -24.79 0.18 13060
 13062 3 56.31 101.38 -24.78 0.191 13061
 13063 3 56.2 101.38 -24.79 0.216 13062
 13064 3 57.22 101.58 -24.99 0.581 13059
 13065 3 56.82 101.79 -25.72 0.221 13064
 13066 3 56.64 101.79 -25.88 0.117 13065
 13067 3 56.5 101.69 -25.94 0.104 13066
 13068 3 56.71 101.58 -25.78 0.093 13067
 13069 3 56.71 101.49 -25.69 0.139 13068
 13070 3 56.21 101.79 -26.1 0.118 13067
 13071 3 56.1 101.79 -26.2 0.102 13070
 13072 3 55.95 101.69 -26.22 0.121 13071
 13073 3 55.81 101.88 -26.1 0.12 13072
 13074 3 55.72 101.99 -26.1 0.098 13073
 13075 3 55.67 102.19 -26.04 0.136 13074
 13076 3 55.64 102.29 -26.1 0.129 13075
 13077 3 57.17 101.49 -24.94 0.247 13064
 13078 3 57.14 101.19 -24.94 0.16 13077
 13079 3 57.21 100.99 -25.17 0.132 13078
 13080 3 57.92 101.38 -24.51 0.225 13077
 13081 3 58.14 101.29 -24.6 0.177 13080
 13082 3 58.43 101.29 -24.67 0.126 13081
 13083 3 58.6 101.19 -24.74 0.118 13082
 13084 3 58.74 101.19 -24.83 0.143 13083
 13085 3 58.85 101.08 -24.94 0.116 13084
 13086 3 58.89 100.99 -25.04 0.15 13085
 13087 3 58.92 100.88 -25.17 0.154 13086
 13088 3 59 100.79 -25.28 0.165 13087
 13089 3 59.04 100.79 -25.38 0.135 13088
 13090 3 59.17 100.69 -25.58 0.16 13089
 13091 3 59.35 100.69 -25.62 0.138 13090
 13092 3 59.56 100.49 -25.6 0.114 13091
 13093 3 59.7 100.49 -25.69 0.132 13092
 13094 3 59.86 100.38 -25.79 0.16 13093
 13095 3 59.95 100.49 -25.85 0.197 13094
 13096 3 59.53 100.49 -25.99 0.12 13095
 13097 3 59.39 100.49 -26.08 0.088 13096
 13098 3 60.28 100.38 -25.87 0.097 13095
 13099 3 60.38 100.38 -25.94 0.149 13098
 13100 3 60.7 100.38 -25.88 0.161 13099
 13101 3 60.84 100.38 -25.9 0.204 13100
 13102 3 60.99 100.38 -25.88 0.217 13101
 13103 3 61.14 100.38 -25.9 0.254 13102
 13104 3 61.28 100.38 -26.1 0.192 13103
 13105 3 61.39 100.49 -26.29 0.17 13104
 13106 3 61.46 100.58 -26.42 0.177 13105
 13107 3 61.64 100.79 -26.42 0.275 13106
 13108 3 62.1 100.69 -26.58 0.176 13107
 13109 3 62.21 100.69 -26.67 0.18 13108
 13110 3 62.35 100.79 -26.79 0.172 13109
 13111 3 62.45 100.79 -26.9 0.127 13110
 13112 3 62.54 100.69 -27.06 0.124 13111
 13113 3 62.72 100.79 -27.17 0.139 13112
 13114 3 62.85 100.88 -27.24 0.096 13113
 13115 3 62.92 100.99 -27.19 0.067 13114
 13116 3 63.14 101.08 -27.26 0.134 13115
 13117 3 63.28 101.19 -27.33 0.125 13116
 13118 3 63.39 101.19 -27.38 0.14 13117
 13119 3 63.6 101.29 -27.49 0.141 13118
 13120 3 63.7 101.29 -27.49 0.165 13119
 13121 3 63.82 101.38 -27.47 0.206 13120
 13122 3 63.89 101.49 -27.49 0.305 13121
 13123 3 64.1 101.19 -27.72 0.085 13122
 13124 3 64 101.79 -27.37 0.404 13122
 13125 3 64.06 101.88 -27.31 0.449 13124
 13126 3 64.12 101.99 -27.26 0.496 13125
 13127 3 64.26 101.99 -27.29 0.512 13126
 13128 3 64.37 101.99 -27.26 0.536 13127
 13129 3 64.25 102.49 -27.65 0.122 13128
 13130 3 64.37 102.58 -27.69 0.104 13129
 13131 3 64.53 102.69 -27.81 0.122 13130
 13132 3 64.64 102.69 -27.85 0.000125 13131
 13133 3 64.53 101.88 -27.28 0.339 13128
 13134 3 64.68 102.19 -27.54 0.149 13133
 13135 3 64.81 102.29 -27.63 0.103 13134
 13136 3 64.87 102.38 -27.62 0.117 13135
 13137 3 64.93 102.49 -27.74 0.113 13136
 13138 3 65.07 102.58 -27.88 0.117 13137
 13139 3 65.09 102.79 -27.85 0.152 13138
 13140 3 65.2 102.88 -27.92 0.179 13139
 13141 3 65.4 102.99 -27.87 0.045 13140
 13142 3 64.7 101.79 -27.24 0.168 13133
 13143 3 63.88 102.49 -27.85 0.138 13142
 13144 3 64.89 101.69 -27.19 0.168 13142
 13145 3 65.15 101.58 -27.22 0.128 13144
 13146 3 65.32 101.69 -27.29 0.106 13145
 13147 3 65.34 101.79 -27.2 0.083 13146
 13148 3 61.47 100.88 -26.19 0.183 13107
 13149 3 61.38 100.69 -26.17 0.131 13148
 13150 3 61.28 100.58 -26.08 0.094 13149
 13151 3 61.14 100.58 -26.06 0.000125 13150
 13152 3 61.2 100.58 -25.56 0.134 13103
 13153 3 61.2 100.69 -25.42 0.101 13152
 13154 3 61.2 100.69 -25.29 0.134 13153
 13155 3 61.27 100.69 -25.17 0.14 13154
 13156 3 61.31 100.79 -25.08 0.142 13155
 13157 3 61.25 100.88 -24.92 0.069 13156
 13158 3 61.21 100.88 -24.76 0.12 13157
 13159 3 61.24 100.99 -24.6 0.149 13158
 13160 3 61.24 100.99 -24.33 0.176 13159
 13161 3 61.18 100.88 -24.15 0.211 13160
 13162 3 61.32 100.77 -23.92 0.158 13161
 13163 3 61.32 100.77 -23.81 0.209 13162
 13164 3 61.6 100.88 -23.65 0.144 13163
 13165 3 61.63 100.97 -23.54 0.174 13164
 13166 3 61.84 101.07 -23.65 0.107 13165
 13167 3 61.88 101.27 -23.67 0.062 13166
 13168 3 62.06 101.38 -23.74 0.062 13167
 13169 3 62.1 101.47 -23.67 0.045 13168
 13170 3 62.21 101.47 -23.65 0.103 13169
 13171 3 62.28 101.47 -23.94 0.17 13170
 13172 3 62.27 101.77 -24.04 0.116 13171
 13173 3 62.22 101.97 -24.01 0.142 13172
 13174 3 62.21 101.97 -24.26 0.068 13173
 13175 3 62.13 102.07 -24.33 0.07 13174
 13176 3 62.07 102.18 -24.33 0.084 13175
 13177 3 61.99 102.38 -24.38 0.103 13176
 13178 3 61.88 102.58 -24.44 0.088 13177
 13179 3 61.74 102.58 -24.4 0.04 13178
 13180 3 61.45 101.07 -23.4 0.153 13165
 13181 3 61.34 101.18 -23.24 0.138 13180
 13182 3 61.27 101.18 -23.1 0.118 13181
 13183 3 61.18 101.18 -22.99 0.16 13182
 13184 3 61.03 101.18 -22.92 0.111 13183
 13185 3 60.92 101.18 -22.78 0.163 13184
 13186 3 60.86 101.07 -22.62 0.23 13185
 13187 3 60.78 100.77 -22.22 0.155 13186
 13188 3 60.97 100.88 -22.06 0.132 13187
 13189 3 61.04 100.97 -21.99 0.083 13188
 13190 3 61.09 101.07 -21.88 0.109 13189
 13191 3 61.14 101.06 -21.78 0.153 13190
 13192 3 61.21 101.06 -21.67 0.161 13191
 13193 3 60.95 101.26 -21.62 0.116 13192
 13194 3 60.92 101.37 -21.54 0.137 13193
 13195 3 61.14 101.46 -21.63 0.000125 13194
 13196 3 61.25 101.17 -21.56 0.081 13192
 13197 3 61.17 101.26 -21.4 0.143 13196
 13198 3 60.6 100.57 -22.33 0.112 13187
 13199 3 60.56 100.47 -22.51 0.078 13198
 13200 3 60.47 100.27 -22.49 0.09 13199
 13201 3 60.35 100.18 -22.56 0.093 13200
 13202 3 60.22 100.07 -22.62 0.000125 13201
 13203 3 60.9 101.27 -22.6 0.138 13186
 13204 3 60.97 101.38 -22.42 0.101 13203
 13205 3 60.96 101.57 -22.29 0.138 13204
 13206 3 60.96 101.68 -22.28 0.18 13205
 13207 3 60.93 101.97 -22.28 0.114 13206
 13208 3 60.89 102.18 -22.26 0.183 13207
 13209 3 60.97 102.27 -22.03 0.134 13208
 13210 3 60.99 102.38 -21.94 0.087 13209
 13211 3 61.02 102.57 -21.88 0.104 13210
 13212 3 61.13 102.67 -21.83 0.116 13211
 13213 3 61.21 102.76 -21.79 0.142 13212
 13214 3 61.25 102.87 -21.67 0.145 13213
 13215 3 61.14 103.06 -21.6 0.115 13214
 13216 3 60.92 103.06 -21.47 0.068 13215
 13217 3 60.78 102.96 -21.42 0.112 13216
 13218 3 60.78 102.87 -21.35 0.116 13217
 13219 3 60.6 103.06 -21.28 0.078 13218
 13220 3 61.46 102.76 -21.53 0.07 13214
 13221 3 61.59 102.87 -21.49 0.096 13220
 13222 3 61.68 102.76 -21.4 0.118 13221
 13223 3 61.81 102.76 -21.33 0.091 13222
 13224 3 61.93 102.76 -21.24 0.075 13223
 13225 3 62.03 102.76 -21.17 0.081 13224
 13226 3 62.11 102.67 -21.08 0.094 13225
 13227 3 54.93 104.69 -27.63 0.184 11702
 13228 3 54.85 104.88 -27.37 0.127 13227
 13229 3 54.84 104.99 -27.24 0.145 13228
 13230 3 54.85 104.99 -27.12 0.048 13229
 13231 3 54.79 104.99 -26.99 0.081 13230
 13232 3 54.71 105.08 -26.83 0.096 13231
 13233 3 54.78 105.08 -26.74 0.087 13232
 13234 3 54.9 104.58 -27.83 0.13 13227
 13235 3 54.86 104.49 -27.95 0.119 13234
 13236 3 54.96 104.38 -28.04 0.131 13235
 13237 3 55.13 104.29 -28.15 0.145 13236
 13238 3 55.2 104.19 -28.22 0.154 13237
 13239 3 55.21 104.08 -28.28 0.201 13238
 13240 3 55.21 103.99 -28.37 0.264 13239
 13241 3 55.32 103.79 -28.4 0.306 13240
 13242 3 54.89 103.49 -28.65 0.107 13241
 13243 3 54.75 103.38 -28.72 0.091 13242
 13244 3 54.63 103.29 -28.81 0.094 13243
 13245 3 54.54 103.19 -28.94 0.075 13244
 13246 3 54.53 103.08 -29.04 0.069 13245
 13247 3 54.56 103.08 -29.22 0.155 13246
 13248 3 54.54 103.2 -29.44 0.075 13247
 13249 3 54.57 103.3 -29.49 0.116 13248
 13250 3 54.6 103.39 -29.54 0.09 13249
 13251 3 55.47 103.79 -28.56 0.421 13241
 13252 3 55.65 103.69 -28.56 0.416 13251
 13253 3 55.75 103.69 -28.6 0.462 13252
 13254 3 55.88 104.29 -28.9 0.124 13253
 13255 3 55.77 103.38 -28.51 0.491 13253
 13256 3 56.5 103.99 -28.26 0.114 13255
 13257 3 56.61 104.08 -28.22 0.135 13256
 13258 3 56.78 104.19 -28.22 0.144 13257
 13259 3 56.93 104.29 -28.22 0.162 13258
 13260 3 55.75 103.29 -28.53 0.374 13259
 13261 3 56.27 103.69 -27.9 0.169 13260
 13262 3 56.35 103.79 -27.69 0.131 13261
 13263 3 56.46 103.79 -27.49 0.098 13262
 13264 3 56.68 103.99 -27.44 0.119 13263
 13265 3 56.79 104.19 -27.4 0.1 13264
 13266 3 56.97 104.38 -27.29 0.117 13265
 13267 3 57 104.49 -27.38 0.146 13266
 13268 3 57.1 104.58 -27.31 0.077 13267
 13269 3 57.24 104.69 -27.29 0.08 13268
 13270 3 57.32 104.79 -27.33 0.116 13269
 13271 3 57.39 104.88 -27.24 0.09 13270
 13272 3 57.42 105.08 -27.2 0.071 13271
 13273 3 57.53 105.08 -27.2 0.000125 13272
 13274 3 56.4 103.79 -28.06 0.078 13261
 13275 3 56.49 103.99 -28.08 0.044 13274
 13276 3 55.71 103.19 -28.56 0.374 13275
 13277 3 55.56 103.29 -29.1 0.165 13276
 13278 3 55.39 103.19 -29.24 0.085 13277
 13279 3 55.35 103.29 -29.33 0.149 13278
 13280 3 55.2 103.3 -29.45 0.099 13279
 13281 3 56.11 102.99 -28.06 0.124 13260
 13282 3 56.22 102.79 -28.01 0.126 13281
 13283 3 56.28 102.79 -27.9 0.149 13282
 13284 3 56.29 102.58 -27.7 0.065 13283
 13285 3 55.27 102.79 -28.7 0.285 13255
 13286 3 55.09 102.79 -29.03 0.139 13285
 13287 3 54.86 102.79 -29.1 0.104 13286
 13288 3 54.88 102.69 -29.22 0.062 13287
 13289 3 54.81 102.58 -29.31 0.09 13288
 13290 3 54.78 102.59 -29.42 0.103 13289
 13291 3 54.6 102.59 -29.6 0.13 13290
 13292 3 54.5 102.5 -29.74 0.107 13291
 13293 3 54.95 104.08 -28.72 0.088 13251
 13294 3 54.82 104.08 -28.65 0.062 13293
 13295 3 55 104.29 -28.49 0.137 13240
 13296 3 54.86 104.29 -28.54 0.147 13295
 13297 3 54.78 104.38 -28.51 0.141 13296
 13298 3 54.56 104.49 -28.47 0.11 13297
 13299 3 54.42 104.58 -28.51 0.099 13298
 13300 3 54.32 104.49 -28.63 0.103 13299
 13301 3 54.34 104.49 -28.76 0.105 13300
 13302 3 54.39 104.38 -28.83 0.084 13301
 13303 3 54.4 104.29 -28.95 0.109 13302
 13304 3 54.17 107.79 -29.32 0.196 11652
 13305 3 54.14 107.88 -29.09 0.171 13304
 13306 3 54.21 107.88 -28.91 0.174 13305
 13307 3 54.22 107.99 -28.77 0.171 13306
 13308 3 54.21 107.99 -28.62 0.165 13307
 13309 3 54.27 107.99 -28.48 0.174 13308
 13310 3 54.38 108.08 -28.37 0.164 13309
 13311 3 54.47 108.08 -28.23 0.17 13310
 13312 3 54.52 108.19 -28.09 0.151 13311
 13313 3 54.53 108.38 -27.96 0.175 13312
 13314 3 54.57 108.38 -27.84 0.161 13313
 13315 3 54.53 108.49 -27.66 0.182 13314
 13316 3 54.5 108.49 -27.53 0.185 13315
 13317 3 54.49 108.69 -27.39 0.156 13316
 13318 3 54.43 108.79 -27.27 0.173 13317
 13319 3 54.39 108.88 -27.14 0.187 13318
 13320 3 54.32 109.08 -27 0.193 13319
 13321 3 54.28 109.19 -26.91 0.164 13320
 13322 3 54.1 109.29 -26.82 0.174 13321
 13323 3 54 109.58 -26.77 0.203 13322
 13324 3 53.85 109.69 -26.75 0.181 13323
 13325 3 53.64 109.79 -26.77 0.127 13324
 13326 3 53.49 109.88 -26.77 0.155 13325
 13327 3 53.38 109.99 -26.78 0.171 13326
 13328 3 53.27 110.19 -26.75 0.227 13327
 13329 3 53.15 110.29 -26.68 0.186 13328
 13330 3 53.09 110.38 -26.59 0.183 13329
 13331 3 52.95 110.49 -26.57 0.221 13330
 13332 3 52.71 110.38 -26.91 0.137 13331
 13333 3 52.52 110.38 -26.98 0.126 13332
 13334 3 52.39 110.38 -27.05 0.126 13333
 13335 3 52.28 110.49 -27.11 0.106 13334
 13336 3 52.2 110.38 -27.28 0.115 13335
 13337 3 52.09 110.19 -27.28 0.087 13336
 13338 3 52 110.19 -27.19 0.091 13337
 13339 3 51.92 110.08 -27.18 0.132 13338
 13340 3 51.89 109.88 -27.19 0.107 13339
 13341 3 51.77 110.19 -27.03 0.113 13339
 13342 3 51.64 110.08 -27 0.091 13341
 13343 3 51.43 110.08 -26.91 0.137 13342
 13344 3 51.2 110.08 -26.93 0.1 13343
 13345 3 51.02 110.08 -26.89 0.116 13344
 13346 3 50.89 110.19 -26.86 0.142 13345
 13347 3 50.74 110.38 -27 0.118 13346
 13348 3 50.67 110.49 -27.05 0.092 13347
 13349 3 50.53 110.49 -27.09 0.128 13348
 13350 3 50.53 110.58 -27.21 0.146 13349
 13351 3 50.7 110.79 -27.41 0.127 13350
 13352 3 50.77 110.79 -27.52 0.167 13351
 13353 3 50.42 110.79 -27.5 0.093 13352
 13354 3 50.35 110.99 -27.5 0.083 13353
 13355 3 50.39 111.08 -27.46 0.116 13354
 13356 3 50.39 111.19 -27.46 0.076 13355
 13357 3 50.46 111.19 -27.55 0.128 13356
 13358 3 50.67 111.19 -27.52 0.061 13357
 13359 3 50.79 111.19 -27.55 0.089 13358
 13360 3 50.9 111.29 -27.57 0.057 13359
 13361 3 50.5 111.49 -27.37 0.085 13357
 13362 3 50.52 111.69 -27.32 0.06 13361
 13363 3 50.92 110.88 -27.71 0.143 13352
 13364 3 51.06 110.88 -27.73 0.177 13363
 13365 3 51.35 110.88 -27.71 0.065 13364
 13366 3 50.95 109.88 -26.82 0.086 13346
 13367 3 51.03 109.79 -26.75 0.112 13366
 13368 3 51.15 109.79 -26.73 0.064 13367
 13369 3 52.18 110.58 -27.48 0.118 13336
 13370 3 52.32 110.69 -27.59 0.115 13369
 13371 3 52.4 110.79 -27.5 0.088 13370
 13372 3 52.46 110.99 -27.57 0.094 13371
 13373 3 52.53 111.19 -27.68 0.09 13372
 13374 3 52.45 111.29 -27.73 0.071 13373
 13375 3 52.39 111.38 -27.77 0.098 13374
 13376 3 52.27 111.49 -27.75 0.102 13375
 13377 3 52.22 111.69 -27.71 0.098 13376
 13378 3 52.11 111.58 -27.64 0.093 13377
 13379 3 53.03 110.58 -26.36 0.138 13331
 13380 3 53.07 110.58 -26.23 0.146 13379
 13381 3 52.99 110.69 -26.09 0.129 13380
 13382 3 53 110.69 -25.98 0.12 13381
 13383 3 53.07 110.79 -25.86 0.15 13382
 13384 3 53.13 110.79 -25.71 0.179 13383
 13385 3 53.24 110.88 -25.5 0.199 13384
 13386 3 53.27 110.99 -25.23 0.217 13385
 13387 3 53.29 110.88 -25.09 0.193 13386
 13388 3 53.34 110.88 -24.87 0.19 13387
 13389 3 53.4 110.79 -24.69 0.158 13388
 13390 3 53.42 110.69 -24.5 0.178 13389
 13391 3 53.42 110.69 -24.34 0.2 13390
 13392 3 53.47 110.58 -24.07 0.16 13391
 13393 3 53.49 110.58 -23.91 0.14 13392
 13394 3 53.57 110.58 -23.8 0.166 13393
 13395 3 53.6 110.58 -23.62 0.173 13394
 13396 3 53.57 110.69 -23.48 0.144 13395
 13397 3 53.64 110.69 -23.34 0.172 13396
 13398 3 53.75 110.79 -23.16 0.153 13397
 13399 3 53.84 110.79 -23.07 0.171 13398
 13400 3 53.92 110.79 -23 0.154 13399
 13401 3 54.06 110.79 -22.89 0.163 13400
 13402 3 54.14 110.69 -22.8 0.189 13401
 13403 3 54.32 110.69 -22.75 0.195 13402
 13404 3 54.4 110.79 -22.75 0.165 13403
 13405 3 54.56 110.88 -22.8 0.162 13404
 13406 3 54.71 110.88 -22.78 0.153 13405
 13407 3 54.82 110.79 -22.77 0.151 13406
 13408 3 54.96 110.69 -22.73 0.123 13407
 13409 3 55.06 110.69 -22.64 0.167 13408
 13410 3 55.1 110.58 -22.55 0.153 13409
 13411 3 55.24 110.58 -22.53 0.162 13410
 13412 3 55.46 110.49 -22.34 0.173 13411
 13413 3 55.53 110.49 -22.16 0.214 13412
 13414 3 55.64 110.49 -22.05 0.297 13413
 13415 3 55.67 110.49 -21.93 0.383 13414
 13416 3 55.82 110.38 -21.86 0.461 13415
 13417 3 55.9 110.47 -21.71 0.515 13416
 13418 3 56 110.47 -21.59 0.509 13417
 13419 3 56.1 110.46 -21.39 0.45 13418
 13420 3 56.17 110.56 -21.23 0.471 13419
 13421 3 56.28 110.56 -21.16 0.55 13420
 13422 3 56.29 110.56 -21 0.562 13421
 13423 3 56.85 110.96 -21.28 0.185 13422
 13424 3 57.03 111.06 -21.25 0.16 13423
 13425 3 57.28 111.18 -21.57 0.097 13424
 13426 3 57.38 111.07 -21.71 0.074 13425
 13427 3 57.43 110.97 -21.86 0.081 13426
 13428 3 57.49 110.97 -21.98 0.134 13427
 13429 3 57.6 110.97 -22.05 0.132 13428
 13430 3 57.67 111.18 -21.98 0.1 13429
 13431 3 57.74 111.27 -21.87 0.117 13430
 13432 3 57.85 111.18 -21.84 0.155 13431
 13433 3 58.04 111.07 -21.84 0.111 13432
 13434 3 58.21 111.07 -21.86 0.073 13433
 13435 3 56.14 110.26 -20.69 0.438 13422
 13436 3 56.2 110.26 -20.57 0.468 13435
 13437 3 56.21 110.17 -20.48 0.459 13436
 13438 3 56.55 110.46 -20.44 0.395 13437
 13439 3 56.95 110.37 -20.69 0.332 13438
 13440 3 57.1 110.46 -20.69 0.309 13439
 13441 3 57.17 110.26 -20.87 0.129 13440
 13442 3 57.34 110.26 -20.91 0.143 13441
 13443 3 57.45 110.17 -20.91 0.151 13442
 13444 3 57.35 110.06 -20.66 0.087 13443
 13445 3 57.32 109.96 -20.57 0.096 13444
 13446 3 57.39 109.87 -20.5 0.14 13445
 13447 3 57.57 109.87 -20.5 0.147 13446
 13448 3 57.71 109.76 -20.44 0.057 13447
 13449 3 57.2 110.56 -20.5 0.151 13440
 13450 3 57.31 110.56 -20.46 0.000125 13449
 13451 3 56.02 109.87 -20.34 0.363 13437
 13452 3 55.93 109.87 -20.16 0.394 13451
 13453 3 56.18 109.96 -19.98 0.444 13452
 13454 3 56.2 110.06 -19.82 0.411 13453
 13455 3 56.02 110.06 -19.69 0.381 13454
 13456 3 56.08 110.06 -19.48 0.351 13455
 13457 3 56.05 110.06 -19.34 0.322 13456
 13458 3 56.05 109.96 -19.25 0.284 13457
 13459 3 55.85 109.76 -19.25 0.261 13458
 13460 3 55.89 109.67 -19.05 0.262 13459
 13461 3 55.89 109.56 -18.96 0.29 13460
 13462 3 55.55 109.67 -18.89 0.119 13461
 13463 3 55.38 109.56 -18.87 0.105 13462
 13464 3 55.24 109.56 -18.87 0.104 13463
 13465 3 55.09 109.56 -18.84 0.114 13464
 13466 3 54.92 109.56 -18.8 0.122 13465
 13467 3 54.73 109.56 -18.75 0.132 13466
 13468 3 54.58 109.56 -18.66 0.142 13467
 13469 3 54.41 109.46 -18.52 0.152 13468
 13470 3 54.21 109.56 -18.46 0.136 13469
 13471 3 54.06 109.46 -18.34 0.14 13470
 13472 3 53.94 109.46 -18.25 0.129 13471
 13473 3 53.74 109.56 -18.23 0.147 13472
 13474 3 53.6 109.56 -18.07 0.16 13473
 13475 3 53.48 109.46 -18 0.106 13474
 13476 3 53.3 109.48 -17.91 0.093 13475
 13477 3 53.19 109.48 -17.82 0.08 13476
 13478 3 53.06 109.48 -17.68 0.082 13477
 13479 3 52.95 109.48 -17.64 0.095 13478
 13480 3 52.84 109.48 -17.53 0.1 13479
 13481 3 52.76 109.57 -17.46 0.105 13480
 13482 3 52.6 109.37 -17.46 0.092 13481
 13483 3 52.46 109.28 -17.41 0.081 13482
 13484 3 52.69 109.68 -17.34 0.134 13481
 13485 3 52.59 109.68 -17.21 0.152 13484
 13486 3 52.45 109.78 -17.11 0.115 13485
 13487 3 52.38 109.78 -16.98 0.135 13486
 13488 3 52.19 109.78 -16.86 0.15 13487
 13489 3 52.03 109.78 -16.8 0.153 13488
 13490 3 51.83 109.78 -16.68 0.114 13489
 13491 3 51.64 109.78 -16.62 0.167 13490
 13492 3 51.48 109.78 -16.62 0.167 13491
 13493 3 51.21 109.78 -16.75 0.082 13492
 13494 3 51.02 109.78 -16.87 0.085 13493
 13495 3 50.98 109.78 -17.09 0.104 13494
 13496 3 51.01 109.87 -17.3 0.113 13495
 13497 3 51.08 109.87 -17.48 0.121 13496
 13498 3 51.2 109.78 -17.59 0.142 13497
 13499 3 51.24 109.87 -17.69 0.17 13498
 13500 3 51.3 109.68 -17.87 0.093 13499
 13501 3 51.31 109.67 -18.05 0.054 13500
 13502 3 51.38 109.67 -18.16 0.065 13501
 13503 3 51.33 109.46 -18.23 0.081 13502
 13504 3 51.53 109.78 -16.46 0.093 13492
 13505 3 51.45 109.87 -16.28 0.168 13504
 13506 3 51.39 109.98 -16.12 0.132 13505
 13507 3 51.34 110.07 -16.05 0.126 13506
 13508 3 51.26 110.18 -15.98 0.138 13507
 13509 3 51.21 110.18 -15.87 0.184 13508
 13510 3 51.2 110.48 -15.91 0.145 13509
 13511 3 51.19 110.57 -15.98 0.241 13510
 13512 3 50.88 110.68 -15.82 0.097 13511
 13513 3 50.74 110.48 -15.78 0.086 13512
 13514 3 50.63 110.37 -15.84 0.04 13513
 13515 3 50.8 110.78 -15.7 0.05 13512
 13516 3 50.67 110.78 -15.61 0.114 13515
 13517 3 50.52 110.87 -15.52 0.113 13516
 13518 3 50.39 110.98 -15.45 0.078 13517
 13519 3 50.3 110.78 -15.59 0.06 13518
 13520 3 50.17 110.68 -15.64 0.069 13519
 13521 3 51.01 110.07 -15.75 0.135 13509
 13522 3 50.84 109.98 -15.63 0.157 13521
 13523 3 50.7 109.98 -15.47 0.175 13522
 13524 3 50.62 109.87 -15.27 0.112 13523
 13525 3 50.51 109.78 -15.16 0.125 13524
 13526 3 50.42 109.78 -15.07 0.132 13525
 13527 3 50.34 109.78 -14.93 0.146 13526
 13528 3 50.27 109.87 -14.84 0.174 13527
 13529 3 50.2 109.87 -14.72 0.162 13528
 13530 3 50.09 109.98 -14.61 0.149 13529
 13531 3 49.92 110.07 -14.43 0.11 13530
 13532 3 49.84 110.07 -14.34 0.115 13531
 13533 3 49.7 110.07 -14.36 0.198 13532
 13534 3 49.55 110.07 -14.36 0.28 13533
 13535 3 49.41 110.07 -14.19 0.301 13534
 13536 3 49.27 110.18 -13.94 0.231 13535
 13537 3 49.06 110.28 -13.8 0.163 13536
 13538 3 48.92 110.37 -13.67 0.151 13537
 13539 3 48.84 110.48 -13.58 0.122 13538
 13540 3 48.73 110.48 -13.46 0.131 13539
 13541 3 48.63 110.48 -13.39 0.134 13540
 13542 3 48.53 110.57 -13.27 0.127 13541
 13543 3 48.45 110.68 -13.19 0.157 13542
 13544 3 48.37 110.68 -13.05 0.147 13543
 13545 3 48.34 110.68 -12.93 0.174 13544
 13546 3 48.26 110.78 -12.75 0.227 13545
 13547 3 48.19 110.78 -12.61 0.256 13546
 13548 3 48.2 110.77 -12.45 0.283 13547
 13549 3 48.2 110.77 -12.24 0.221 13548
 13550 3 48.12 110.77 -12.16 0.191 13549
 13551 3 48.08 110.86 -11.95 0.186 13550
 13552 3 47.95 110.97 -11.85 0.19 13551
 13553 3 47.81 110.97 -11.68 0.206 13552
 13554 3 47.67 110.97 -11.54 0.19 13553
 13555 3 47.56 111.06 -11.44 0.203 13554
 13556 3 47.41 111.06 -11.36 0.181 13555
 13557 3 47.24 111.06 -11.28 0.193 13556
 13558 3 47.13 111.17 -11.11 0.148 13557
 13559 3 47.01 111.17 -11.01 0.145 13558
 13560 3 46.81 111.27 -10.91 0.106 13559
 13561 3 46.63 111.27 -10.82 0.133 13560
 13562 3 46.51 111.27 -10.75 0.143 13561
 13563 3 46.41 111.06 -10.76 0.085 13562
 13564 3 46.21 111.06 -10.72 0.102 13563
 13565 3 46.06 111.06 -10.8 0.113 13564
 13566 3 45.88 111.06 -10.85 0.072 13565
 13567 3 45.74 111.06 -10.92 0.1 13566
 13568 3 45.62 111.06 -10.99 0.055 13567
 13569 3 45.44 110.97 -11.02 0.072 13568
 13570 3 45.33 110.86 -10.97 0.076 13569
 13571 3 45.3 110.67 -10.94 0.082 13570
 13572 3 45.28 110.56 -10.89 0.084 13571
 13573 3 45.2 110.36 -10.89 0.155 13572
 13574 3 45.09 110.36 -10.92 0.209 13573
 13575 3 44.95 110.27 -11 0.212 13574
 13576 3 44.85 110.27 -11.02 0.136 13575
 13577 3 56.2 109.56 -18.68 0.239 13461
 13578 3 56.41 109.56 -18.55 0.196 13577
 13579 3 56.53 109.56 -18.5 0.182 13578
 13580 3 56.59 109.46 -18.37 0.197 13579
 13581 3 56.67 109.46 -18.25 0.184 13580
 13582 3 56.8 109.46 -18.11 0.179 13581
 13583 3 56.99 109.48 -17.96 0.159 13582
 13584 3 57.09 109.48 -17.82 0.129 13583
 13585 3 57.2 109.57 -17.77 0.176 13584
 13586 3 57.01 109.48 -17.46 0.11 13585
 13587 3 56.95 109.37 -17.39 0.174 13586
 13588 3 56.83 109.28 -17.34 0.243 13587
 13589 3 56.77 109.18 -17.23 0.266 13588
 13590 3 56.66 109.28 -17.03 0.228 13589
 13591 3 56.6 109.28 -16.78 0.214 13590
 13592 3 56.59 109.37 -16.62 0.177 13591
 13593 3 56.59 109.37 -16.43 0.221 13592
 13594 3 56.55 109.37 -16.28 0.257 13593
 13595 3 56.7 109.28 -16.21 0.249 13594
 13596 3 56.85 109.28 -16.05 0.213 13595
 13597 3 57.03 109.28 -16 0.176 13596
 13598 3 57.14 109.28 -15.93 0.164 13597
 13599 3 57.34 109.28 -15.87 0.159 13598
 13600 3 57.56 109.28 -15.79 0.126 13599
 13601 3 57.74 109.28 -15.79 0.127 13600
 13602 3 57.91 109.28 -15.85 0.133 13601
 13603 3 58.08 109.18 -15.8 0.175 13602
 13604 3 58.19 109.37 -15.66 0.227 13603
 13605 3 58.27 109.48 -15.44 0.224 13604
 13606 3 58.24 109.48 -15.19 0.197 13605
 13607 3 58.28 109.37 -15.03 0.173 13606
 13608 3 58.31 109.28 -14.95 0.24 13607
 13609 3 58.34 109.28 -14.8 0.196 13608
 13610 3 58.31 109.28 -14.6 0.162 13609
 13611 3 58.38 109.18 -14.42 0.126 13610
 13612 3 58.48 109.07 -14.3 0.138 13611
 13613 3 58.59 108.98 -14.11 0.15 13612
 13614 3 58.66 108.87 -13.99 0.144 13613
 13615 3 58.74 108.87 -13.84 0.14 13614
 13616 3 58.69 108.87 -13.69 0.136 13615
 13617 3 58.63 108.87 -13.57 0.129 13616
 13618 3 58.53 108.86 -13.42 0.133 13617
 13619 3 58.38 108.77 -13.32 0.129 13618
 13620 3 58.31 108.77 -13.18 0.183 13619
 13621 3 58.23 108.67 -13.04 0.201 13620
 13622 3 58.1 108.47 -12.85 0.154 13621
 13623 3 58.03 108.36 -12.75 0.155 13622
 13624 3 57.95 108.36 -12.58 0.142 13623
 13625 3 57.92 108.36 -12.45 0.173 13624
 13626 3 57.89 108.36 -12.33 0.208 13625
 13627 3 57.8 108.17 -12.16 0.207 13626
 13628 3 57.85 108.06 -12.09 0.282 13627
 13629 3 57.78 108.27 -11.94 0.441 13628
 13630 3 57.81 107.97 -11.79 0.545 13629
 13631 3 57.99 107.86 -11.74 0.618 13630
 13632 3 58.31 107.67 -11.85 0.148 13631
 13633 3 58.34 107.56 -11.74 0.149 13632
 13634 3 58.27 107.47 -11.57 0.193 13633
 13635 3 58.27 107.36 -11.46 0.178 13634
 13636 3 58.24 107.36 -11.36 0.283 13635
 13637 3 58.34 107.17 -11.2 0.214 13636
 13638 3 58.33 107.06 -11.17 0.241 13637
 13639 3 58.59 107.17 -10.89 0.15 13638
 13640 3 58.06 106.77 -11.44 0.093 13638
 13641 3 58.09 106.56 -11.55 0.088 13640
 13642 3 58.16 106.47 -11.61 0.141 13641
 13643 3 58.13 106.17 -11.47 0.116 13642
 13644 3 57.99 106.17 -11.42 0.101 13643
 13645 3 58.16 108.36 -11.09 0.108 13644
 13646 3 58.09 108.56 -10.97 0.078 13645
 13647 3 58.06 108.56 -10.82 0.107 13646
 13648 3 57.99 108.56 -10.69 0.103 13647
 13649 3 57.91 108.67 -10.58 0.086 13648
 13650 3 57.84 108.67 -10.38 0.074 13649
 13651 3 57.84 108.77 -10.25 0.074 13650
 13652 3 57.64 108.77 -10.36 0.145 13651
 13653 3 57.53 108.67 -10.42 0.117 13652
 13654 3 57.89 108.86 -10.11 0.134 13651
 13655 3 57.83 108.86 -10.02 0.171 13654
 13656 3 57.66 108.67 -9.88 0.054 13655
 13657 3 57.92 107.77 -11.47 0.182 13631
 13658 3 58.06 107.77 -11.34 0.000125 13657
 13659 3 57.96 107.77 -11.71 0.592 13658
 13660 3 57.8 107.06 -12.13 0.293 13659
 13661 3 57.46 106.77 -12.07 0.075 13660
 13662 3 57.41 106.67 -12.12 0.121 13661
 13663 3 57.38 106.56 -12.24 0.045 13662
 13664 3 57.16 106.47 -12.21 0.146 13663
 13665 3 57.02 106.36 -12.19 0.094 13664
 13666 3 58.27 108.67 -11.61 0.156 13659
 13667 3 58.38 108.86 -11.6 0.107 13666
 13668 3 58.44 108.97 -11.72 0.137 13667
 13669 3 58.45 108.97 -11.86 0.146 13668
 13670 3 58.44 109.17 -11.91 0.000125 13669
 13671 3 57.58 108.77 -12.01 0.164 13629
 13672 3 57.74 108.97 -12.19 0.095 13671
 13673 3 57.78 109.06 -12.33 0.078 13672
 13674 3 57.85 109.17 -12.44 0.069 13673
 13675 3 57.89 109.27 -12.5 0.085 13674
 13676 3 58.02 109.36 -12.51 0.088 13675
 13677 3 57.99 109.47 -12.44 0.109 13676
 13678 3 57.99 109.56 -12.29 0.081 13677
 13679 3 58.26 108.87 -15.93 0.076 13603
 13680 3 58.31 108.87 -16.03 0.076 13679
 13681 3 58.35 108.87 -16.14 0.043 13680
 13682 3 55.73 110.46 -19.93 0.106 13455
 13683 3 55.76 110.46 -20.09 0.038 13682
 13684 3 51.9 107.39 -30.86 0.061 11592
 13685 3 51.82 107.2 -30.89 0.101 13684
 13686 3 51.57 107.09 -30.96 0.122 13685
 13687 3 51.53 107 -31.03 0.103 13686
 13688 3 51.9 107.39 -30.68 0.08 13684
 13689 3 49.9 107.09 -34.11 0.044 11060
 13690 3 50.06 107.89 -36.68 0.136 11018
 13691 3 50.15 108.08 -36.61 0.123 13690
 13692 3 50.31 108.08 -36.56 0.106 13691
 13693 3 50.42 108.08 -36.46 0.087 13692
 13694 3 50.5 108.19 -36.32 0.121 13693
 13695 3 47.2 109.7 -37.83 0.131 10995
 13696 3 47.34 109.79 -37.81 0.101 13695
 13697 3 47.38 109.99 -37.74 0.161 13696
 13698 3 47.32 110.09 -37.64 0.086 13697
 13699 3 47.46 110.2 -37.61 0.113 13698
 13700 3 47.42 110.29 -37.54 0.141 13699
 13701 3 47.5 110.49 -37.43 0.124 13700
 13702 3 47.54 110.59 -37.38 0.172 13701
 13703 3 47.54 110.7 -37.46 0.195 13702
 13704 3 47.64 110.79 -37.29 0.114 13703
 13705 3 47.72 110.99 -37.2 0.108 13704
 13706 3 47.71 110.99 -37.08 0.113 13705
 13707 3 47.7 111.09 -36.99 0.115 13706
 13708 3 47.71 111.29 -36.93 0.08 13707
 13709 3 47.72 111.39 -36.83 0.122 13708
 13710 3 47.77 111.48 -36.75 0.171 13709
 13711 3 47.85 111.48 -36.63 0.217 13710
 13712 3 47.93 111.58 -36.61 0.266 13711
 13713 3 48.07 111.89 -36.64 0.149 13712
 13714 3 48.17 111.98 -36.64 0.147 13713
 13715 3 48.34 111.98 -36.57 0.159 13714
 13716 3 48.38 112.19 -36.54 0.184 13715
 13717 3 48.13 112.28 -36.46 0.078 13716
 13718 3 48.15 112.28 -36.36 0.079 13717
 13719 3 48.28 112.28 -36.24 0.092 13718
 13720 3 48.21 112.39 -36.14 0.096 13719
 13721 3 48.04 112.39 -36.03 0.101 13720
 13722 3 47.93 112.58 -36.03 0.098 13721
 13723 3 47.85 112.69 -36.08 0.152 13722
 13724 3 47.77 112.78 -36.14 0.149 13723
 13725 3 47.82 112.69 -36.38 0.074 13724
 13726 3 47.67 112.69 -36.36 0.064 13725
 13727 3 47.78 112.98 -36.25 0.1 13724
 13728 3 47.75 113.08 -36.32 0.115 13727
 13729 3 47.71 113.28 -36.33 0.096 13728
 13730 3 47.78 113.28 -36.43 0.043 13729
 13731 3 48.64 112.19 -36.54 0.148 13716
 13732 3 48.82 112.28 -36.51 0.139 13731
 13733 3 48.97 112.28 -36.43 0.116 13732
 13734 3 49.15 112.28 -36.4 0.085 13733
 13735 3 49.31 112.39 -36.36 0.119 13734
 13736 3 49.45 112.39 -36.39 0.144 13735
 13737 3 49.65 112.48 -36.45 0.121 13736
 13738 3 49.82 112.48 -36.39 0.154 13737
 13739 3 49.99 112.39 -36.43 0.149 13738
 13740 3 50.17 112.39 -36.45 0.144 13739
 13741 3 50.27 112.28 -36.36 0.124 13740
 13742 3 50.36 112.28 -36.42 0.101 13741
 13743 3 50.53 112.39 -36.38 0.117 13742
 13744 3 50.71 112.39 -36.32 0.14 13743
 13745 3 50.86 112.39 -36.38 0.146 13744
 13746 3 51.04 112.48 -36.32 0.166 13745
 13747 3 51.14 112.39 -36.26 0.158 13746
 13748 3 51.29 112.58 -36.26 0.177 13747
 13749 3 51.4 112.58 -36.25 0.196 13748
 13750 3 51.54 112.69 -36.17 0.25 13749
 13751 3 51.77 112.98 -36.25 0.164 13750
 13752 3 51.86 113.08 -36.38 0.137 13751
 13753 3 51.96 113.19 -36.39 0.187 13752
 13754 3 52.07 113.28 -36.47 0.3 13753
 13755 3 52.1 113.39 -36.46 0.367 13754
 13756 3 52.03 113.39 -36.75 0.339 13755
 13757 3 52.17 113.28 -37.11 0.183 13756
 13758 3 52.39 113.28 -37.25 0.08 13757
 13759 3 52.6 113.4 -37.33 0.096 13758
 13760 3 52.74 113.29 -37.32 0.089 13759
 13761 3 52.84 113.28 -37.26 0.042 13760
 13762 3 51.64 112.89 -37.08 0.09 13756
 13763 3 51.63 112.78 -37.08 0.068 13762
 13764 3 52.17 113.69 -36.03 0.236 13755
 13765 3 52.2 113.89 -36.02 0.265 13764
 13766 3 52.22 113.98 -35.98 0.272 13765
 13767 3 52.14 114.08 -35.91 0.195 13766
 13768 3 52.09 114.19 -35.87 0.137 13767
 13769 3 52 114.28 -35.85 0.11 13768
 13770 3 51.93 114.48 -35.88 0.08 13769
 13771 3 51.85 114.58 -35.95 0.093 13770
 13772 3 51.78 114.69 -35.92 0.122 13771
 13773 3 51.77 114.78 -35.77 0.14 13772
 13774 3 51.82 114.89 -35.63 0.169 13773
 13775 3 51.99 115.08 -35.48 0.174 13774
 13776 3 52.04 115.19 -35.39 0.183 13775
 13777 3 52.07 115.28 -35.31 0.166 13776
 13778 3 52 115.48 -35.24 0.173 13777
 13779 3 52.06 115.69 -35.2 0.231 13778
 13780 3 51.9 115.98 -35.09 0.159 13779
 13781 3 51.75 115.98 -34.89 0.102 13780
 13782 3 51.68 116.08 -34.87 0.147 13781
 13783 3 51.65 116.28 -34.85 0.128 13782
 13784 3 51.57 116.39 -34.7 0.119 13783
 13785 3 51.53 116.5 -34.56 0.166 13784
 13786 3 51.6 116.5 -34.45 0.213 13785
 13787 3 51.43 116.39 -34.25 0.22 13786
 13788 3 51.43 116.5 -34.1 0.155 13787
 13789 3 51.32 116.59 -33.92 0.151 13788
 13790 3 51.2 116.59 -33.78 0.195 13789
 13791 3 51.11 116.7 -33.73 0.298 13790
 13792 3 50.95 116.7 -33.7 0.522 13791
 13793 3 51.32 117.5 -33.7 0.078 13792
 13794 3 51.21 117.59 -33.77 0.128 13793
 13795 3 51.15 117.8 -33.84 0.132 13794
 13796 3 51.03 117.8 -33.85 0.096 13795
 13797 3 50.89 117.8 -33.85 0.083 13796
 13798 3 50.77 117.89 -33.87 0.07 13797
 13799 3 50.79 116.7 -33.71 0.601 13792
 13800 3 50.61 116 -33.92 0.224 13799
 13801 3 50.63 115.8 -33.91 0.205 13800
 13802 3 50.53 115.59 -33.98 0.147 13801
 13803 3 50.43 115.5 -33.94 0.000125 13802
 13804 3 50.75 116.8 -33.7 0.535 13799
 13805 3 50.89 116.59 -34.34 0.133 13804
 13806 3 50.71 116.5 -34.44 0.126 13805
 13807 3 50.65 116.5 -34.53 0.117 13806
 13808 3 50.64 116.39 -34.64 0.153 13807
 13809 3 50.6 116.28 -34.71 0.17 13808
 13810 3 50.5 116.19 -34.8 0.151 13809
 13811 3 50.27 116.19 -34.85 0.135 13810
 13812 3 50.14 116.28 -34.95 0.101 13811
 13813 3 50.07 116.28 -35.06 0.122 13812
 13814 3 49.96 116.08 -35.14 0.105 13813
 13815 3 49.77 116.08 -35.2 0.084 13814
 13816 3 49.61 116.08 -35.2 0.073 13815
 13817 3 49.5 116.08 -35.31 0.136 13816
 13818 3 49.42 116.08 -35.42 0.108 13817
 13819 3 49.29 115.98 -35.42 0.134 13818
 13820 3 49.18 115.78 -35.44 0.109 13819
 13821 3 49 115.69 -35.45 0.133 13820
 13822 3 49.28 116.08 -35.48 0.018 13819
 13823 3 50.6 116.89 -33.7 0.535 13822
 13824 3 51.25 116 -33.52 0.115 13823
 13825 3 51.4 116 -33.53 0.079 13824
 13826 3 51.43 116 -33.63 0.086 13825
 13827 3 51.46 115.8 -33.66 0.05 13826
 13828 3 51.5 115.7 -33.63 0.082 13827
 13829 3 51.52 115.59 -33.7 0.126 13828
 13830 3 51.64 115.5 -33.77 0.101 13829
 13831 3 51.63 115.39 -33.73 0.112 13830
 13832 3 51.75 115.3 -33.69 0.098 13831
 13833 3 51.89 115.2 -33.63 0.05 13832
 13834 3 52.1 115 -33.63 0.112 13833
 13835 3 52.07 114.89 -33.59 0.13 13834
 13836 3 52.03 114.8 -33.49 0.076 13835
 13837 3 50.42 117.09 -33.7 0.535 13823
 13838 3 50.28 117.2 -33.6 0.534 13837
 13839 3 50.13 117.2 -33.63 0.526 13838
 13840 3 50.02 117.09 -33.69 0.567 13839
 13841 3 50.38 117.7 -34.31 0.218 13840
 13842 3 50.6 117.8 -34.48 0.214 13841
 13843 3 50.7 117.89 -34.52 0.229 13842
 13844 3 50.65 117.78 -34.88 0.149 13843
 13845 3 50.71 117.89 -34.94 0.149 13844
 13846 3 50.71 118.08 -34.95 0.11 13845
 13847 3 50.79 118.28 -35 0.121 13846
 13848 3 50.82 118.39 -35.06 0.136 13847
 13849 3 50.7 118.58 -35.13 0.087 13848
 13850 3 49.71 116.7 -33.45 0.339 13840
 13851 3 49.53 117.09 -33.27 0.099 13850
 13852 3 49.35 117.2 -33.25 0.116 13851
 13853 3 49.21 117.2 -33.31 0.117 13852
 13854 3 49.1 117.2 -33.27 0.128 13853
 13855 3 48.95 117.3 -33.13 0.129 13854
 13856 3 49.53 116.3 -33.53 0.127 13850
 13857 3 49.39 116.5 -33.63 0.147 13856
 13858 3 50.5 117.89 -33.77 0.102 13839
 13859 3 50.53 118 -33.81 0.12 13858
 13860 3 50.21 116.2 -33.19 0.147 13804
 13861 3 50.1 116.2 -33.1 0.182 13860
 13862 3 50.09 116 -32.88 0.15 13861
 13863 3 50 115.89 -32.81 0.223 13862
 13864 3 49.88 115.89 -32.77 0.265 13863
 13865 3 49.63 115.89 -33.1 0.118 13864
 13866 3 49.56 115.89 -33.24 0.115 13865
 13867 3 49.92 115.8 -32.63 0.29 13864
 13868 3 49.35 115.59 -32.82 0.157 13867
 13869 3 49.25 115.59 -32.85 0.171 13868
 13870 3 49.07 115.39 -32.92 0.000125 13869
 13871 3 50.04 115.8 -32.32 0.146 13867
 13872 3 50.04 115.7 -32.13 0.21 13871
 13873 3 50.11 115.5 -31.99 0.119 13872
 13874 3 50.27 115.5 -31.91 0.099 13873
 13875 3 50.39 115.39 -31.95 0.098 13874
 13876 3 50.49 115.39 -31.83 0.126 13875
 13877 3 50.6 115.3 -31.7 0.072 13876
 13878 3 50.75 115.39 -31.72 0.095 13877
 13879 3 50.89 115.5 -31.68 0.1 13878
 13880 3 51.06 115.5 -31.61 0.101 13879
 13881 3 51.25 115.7 -31.54 0.15 13880
 13882 3 51.35 115.8 -31.51 0.127 13881
 13883 3 51.5 115.8 -31.52 0.000125 13882
 13884 3 50.07 115.89 -31.98 0.148 13872
 13885 3 50.1 116.09 -31.92 0.139 13884
 13886 3 50.09 116.3 -31.83 0.188 13885
 13887 3 50.2 116.39 -31.74 0.181 13886
 13888 3 50.42 116.39 -31.6 0.166 13887
 13889 3 50.6 116.5 -31.54 0.138 13888
 13890 3 50.68 116.59 -31.49 0.138 13889
 13891 3 50.85 116.7 -31.42 0.126 13890
 13892 3 51 116.8 -31.45 0.143 13891
 13893 3 51.18 116.8 -31.4 0.137 13892
 13894 3 51.39 116.89 -31.31 0.124 13893
 13895 3 51.6 116.89 -31.26 0.106 13894
 13896 3 51.74 116.89 -31.29 0.114 13895
 13897 3 51.86 116.89 -31.24 0.137 13896
 13898 3 52 116.8 -31.17 0.215 13897
 13899 3 51.67 116.59 -30.97 0.101 13898
 13900 3 51.6 116.5 -30.9 0.128 13899
 13901 3 51.5 116.5 -30.79 0.067 13900
 13902 3 51.52 116.39 -30.79 0.121 13901
 13903 3 51.46 116.3 -30.81 0.114 13902
 13904 3 51.42 116.09 -30.83 0.086 13903
 13905 3 51.42 115.89 -30.83 0.109 13904
 13906 3 52.27 117.09 -31.26 0.155 13898
 13907 3 52.14 117.3 -31.24 0.134 13906
 13908 3 52.2 117.5 -31.22 0.097 13907
 13909 3 52.1 117.59 -31.2 0.069 13908
 13910 3 52.46 117.09 -31.35 0.129 13906
 13911 3 52.63 117.09 -31.43 0.14 13910
 13912 3 52.78 117.09 -31.56 0.165 13911
 13913 3 52.9 117.2 -31.65 0.172 13912
 13914 3 53 117.3 -31.63 0.25 13913
 13915 3 53.03 117.59 -31.92 0.162 13914
 13916 3 53.13 117.7 -32.02 0.176 13915
 13917 3 53.2 117.8 -32.1 0.162 13916
 13918 3 53.27 118 -32.17 0.171 13917
 13919 3 53.21 118.09 -32.35 0.122 13918
 13920 3 53.25 118.2 -32.55 0.15 13919
 13921 3 53.34 118.3 -32.67 0.163 13920
 13922 3 53.42 118.3 -32.81 0.155 13921
 13923 3 53.64 118.39 -32.92 0.125 13922
 13924 3 53.75 118.5 -32.96 0.198 13923
 13925 3 53.81 118.59 -33 0.2 13924
 13926 3 53.93 118.8 -32.91 0.195 13925
 13927 3 54 118.89 -32.92 0.168 13926
 13928 3 54.08 119 -32.96 0.191 13927
 13929 3 54.2 119.2 -33.02 0.22 13928
 13930 3 54.38 119.3 -33.1 0.195 13929
 13931 3 54.56 119.5 -33.16 0.202 13930
 13932 3 54.64 119.59 -33.27 0.195 13931
 13933 3 54.7 119.7 -33.39 0.168 13932
 13934 3 54.8 119.8 -33.55 0.21 13933
 13935 3 54.85 119.89 -33.62 0.237 13934
 13936 3 55.16 119.7 -33.69 0.063 13935
 13937 3 55.24 119.7 -33.6 0.046 13936
 13938 3 54.91 120.09 -33.74 0.196 13935
 13939 3 55.09 120.09 -33.92 0.167 13938
 13940 3 55.16 120.2 -34.03 0.179 13939
 13941 3 55.26 120.3 -34.17 0.166 13940
 13942 3 55.28 120.39 -34.34 0.194 13941
 13943 3 55.28 120.5 -34.46 0.2 13942
 13944 3 55.35 120.7 -34.57 0.177 13943
 13945 3 55.34 120.78 -34.7 0.143 13944
 13946 3 55.27 120.89 -34.75 0.178 13945
 13947 3 55.31 121.08 -34.88 0.161 13946
 13948 3 55.24 121.19 -35.02 0.083 13947
 13949 3 55.2 121.28 -35.09 0.097 13948
 13950 3 55.09 121.48 -35.25 0.111 13949
 13951 3 54.99 121.58 -35.35 0.146 13950
 13952 3 54.95 121.69 -35.45 0.148 13951
 13953 3 55.01 121.78 -35.55 0.185 13952
 13954 3 54.99 121.98 -35.56 0.209 13953
 13955 3 54.92 122.08 -35.61 0.224 13954
 13956 3 54.89 122.28 -35.55 0.189 13955
 13957 3 54.78 122.48 -35.37 0.133 13956
 13958 3 54.69 122.58 -35.34 0.15 13957
 13959 3 54.62 122.69 -35.26 0.202 13958
 13960 3 54.7 122.78 -35.19 0.245 13959
 13961 3 54.62 123.28 -35.52 0.102 13960
 13962 3 54.81 122.89 -35.4 0.046 13960
 13963 3 54.7 122.78 -34.94 0.404 13962
 13964 3 54.8 122.78 -34.86 0.474 13963
 13965 3 54.92 122.69 -34.76 0.513 13964
 13966 3 55.06 122.7 -34.59 0.517 13965
 13967 3 55.13 122.7 -34.44 0.494 13966
 13968 3 55.46 122.19 -34.77 0.197 13967
 13969 3 55.53 122.08 -34.76 0.177 13968
 13970 3 55.71 121.89 -34.65 0.072 13969
 13971 3 55.23 122.8 -34.38 0.422 13967
 13972 3 55.58 123 -34.3 0.422 13971
 13973 3 55.7 123.09 -34.24 0.478 13972
 13974 3 55.67 123.2 -33.84 0.384 13973
 13975 3 55.99 123.09 -33.83 0.329 13974
 13976 3 56.1 123.09 -33.73 0.43 13975
 13977 3 56.27 123.59 -33.54 0.269 13976
 13978 3 56.38 123.59 -33.43 0.295 13977
 13979 3 56.46 123.7 -33.27 0.317 13978
 13980 3 55.88 123.39 -33.22 0.094 13979
 13981 3 55.77 123.39 -33.12 0.252 13980
 13982 3 55.51 123.8 -33.13 0.088 13981
 13983 3 55.37 123.89 -33.15 0.05 13982
 13984 3 56.87 123.7 -33.12 0.193 13979
 13985 3 56.99 123.59 -32.98 0.223 13984
 13986 3 57.24 123.7 -33.05 0.183 13985
 13987 3 57.52 124 -33.12 0.133 13986
 13988 3 57.63 124 -33.16 0.135 13987
 13989 3 57.62 123.89 -33.44 0.076 13988
 13990 3 57.73 124.09 -33.09 0.093 13988
 13991 3 57.83 124.09 -33.05 0.08 13990
 13992 3 57.26 123.39 -32.94 0.111 13986
 13993 3 57.34 123.2 -33.01 0.112 13992
 13994 3 57.55 123.2 -33.01 0.145 13993
 13995 3 57.67 123.2 -32.97 0.144 13994
 13996 3 57.85 123.2 -32.98 0.103 13995
 13997 3 58.05 123.3 -32.94 0.078 13996
 13998 3 58.24 123.39 -32.91 0.119 13997
 13999 3 58.52 123.5 -32.88 0.109 13998
 14000 3 58.67 123.5 -32.87 0.107 13999
 14001 3 58.76 123.5 -32.69 0.089 14000
 14002 3 58.81 123.39 -32.62 0.11 14001
 14003 3 58.87 123.5 -32.48 0.128 14002
 14004 3 58.91 123.3 -32.7 0.089 14002
 14005 3 59.01 123.2 -32.73 0.138 14004
 14006 3 58.99 123.2 -32.87 0.000125 14005
 14007 3 56.67 123.39 -32.7 0.125 13985
 14008 3 56.7 123.3 -32.62 0.062 14007
 14009 3 56.31 122.89 -33.8 0.163 13976
 14010 3 56.49 122.8 -33.76 0.148 14009
 14011 3 56.77 123 -33.65 0.115 14010
 14012 3 54.59 122.7 -33.94 0.133 13971
 14013 3 54.6 122.7 -33.79 0.16 14012
 14014 3 54.6 122.59 -33.69 0.199 14013
 14015 3 54.45 122.59 -33.58 0.164 14014
 14016 3 54.2 122.39 -33.47 0.125 14015
 14017 3 54.02 122.39 -33.33 0.121 14016
 14018 3 53.89 122.3 -33.2 0.132 14017
 14019 3 53.77 122.39 -33.12 0.09 14018
 14020 3 53.63 122.5 -33.12 0.107 14019
 14021 3 55.09 121 -34.63 0.066 13946
 14022 3 54.99 121 -34.57 0.077 14021
 14023 3 54.89 121.09 -34.53 0.131 14022
 14024 3 54.77 121 -34.63 0.119 14023
 14025 3 54.66 120.8 -34.63 0.082 14024
 14026 3 54.56 120.7 -34.66 0.106 14025
 14027 3 54.44 120.58 -34.67 0.062 14026
 14028 3 52.7 113.98 -35.88 0.095 13766
 14029 3 52.81 113.98 -35.94 0.133 14028
 14030 3 52.95 114.08 -35.89 0.134 14029
 14031 3 53.14 114.08 -35.81 0.099 14030
 14032 3 53.25 113.98 -35.74 0.061 14031
 14033 3 47.42 110.7 -37.76 0.079 13703
 14034 3 47.39 110.7 -37.89 0.119 14033
 14035 3 47.6 110.79 -38.01 0.112 14034
 14036 3 47.72 110.9 -38.07 0.102 14035
 14037 3 47.81 111.09 -38.13 0.093 14036
 14038 3 47.85 111.2 -38.21 0.097 14037
 14039 3 47.96 111.29 -38.25 0.09 14038
 14040 3 48.03 111.49 -38.25 0.125 14039
 14041 3 48.1 111.59 -38.24 0.109 14040
 14042 3 48.21 111.7 -38.32 0.066 14041
 14043 3 47.74 109.7 -37.74 0.104 13697
 14044 3 47.96 109.7 -37.78 0.072 14043
 14045 3 48.1 109.7 -37.81 0.081 14044
 14046 3 48.28 109.79 -37.85 0.14 14045
 14047 3 48.45 109.79 -37.89 0.1 14046
 14048 3 48.6 109.79 -37.89 0.101 14047
 14049 3 48.75 109.79 -37.96 0.113 14048
 14050 3 48.71 109.79 -38.06 0.14 14049
 14051 3 44.2 108.49 -39.56 0.094 10978
 14052 3 42.85 108.09 -39 0.115 10970
 14053 3 42.67 107.99 -38.97 0.169 14052
 14054 3 42.49 107.9 -39 0.17 14053
 14055 3 42.38 107.79 -39.03 0.107 14054
 14056 3 42.49 108.59 -38.95 0.194 10962
 14057 3 42.6 108.59 -38.82 0.193 14056
 14058 3 42.67 108.59 -38.57 0.205 14057
 14059 3 42.74 108.49 -38.36 0.147 14058
 14060 3 42.75 108.49 -38.18 0.132 14059
 14061 3 42.68 108.49 -37.99 0.157 14060
 14062 3 42.64 108.59 -37.89 0.161 14061
 14063 3 42.57 108.59 -37.74 0.197 14062
 14064 3 42.42 108.79 -37.61 0.115 14063
 14065 3 42.36 108.9 -37.5 0.176 14064
 14066 3 42.22 108.79 -37.38 0.222 14065
 14067 3 42.24 108.79 -37.17 0.177 14066
 14068 3 42.14 108.7 -36.95 0.178 14067
 14069 3 42.15 108.7 -36.72 0.168 14068
 14070 3 42.1 108.49 -36.56 0.198 14069
 14071 3 41.96 108.29 -36.36 0.162 14070
 14072 3 41.95 108.28 -36.25 0.149 14071
 14073 3 41.86 108.08 -36.21 0.142 14072
 14074 3 41.82 107.89 -36.18 0.173 14073
 14075 3 41.56 107.9 -36.35 0.068 14074
 14076 3 41.45 107.79 -36.36 0.081 14075
 14077 3 41.4 107.7 -36.45 0.071 14076
 14078 3 41.36 107.49 -36.42 0.027 14077
 14079 3 41.89 107.78 -36.04 0.107 14074
 14080 3 41.92 107.69 -35.99 0.13 14079
 14081 3 41.97 107.58 -35.86 0.129 14080
 14082 3 42.06 107.48 -35.75 0.109 14081
 14083 3 42.14 107.39 -35.64 0.13 14082
 14084 3 42.2 107.28 -35.53 0.152 14083
 14085 3 42.28 107.19 -35.46 0.147 14084
 14086 3 42.38 107.08 -35.39 0.186 14085
 14087 3 42.43 106.89 -35.4 0.178 14086
 14088 3 42.46 106.78 -35.39 0.223 14087
 14089 3 42.39 106.58 -35.39 0.265 14088
 14090 3 42.71 106.58 -35.43 0.177 14089
 14091 3 42.88 106.58 -35.39 0.164 14090
 14092 3 43 106.48 -35.35 0.144 14091
 14093 3 43.18 106.58 -35.35 0.141 14092
 14094 3 43.27 106.48 -35.26 0.154 14093
 14095 3 43.39 106.39 -35.21 0.154 14094
 14096 3 43.53 106.28 -35.14 0.15 14095
 14097 3 43.64 106.39 -35.07 0.081 14096
 14098 3 43.71 106.28 -34.99 0.128 14097
 14099 3 43.82 106.28 -34.95 0.143 14098
 14100 3 43.95 106.19 -34.89 0.174 14099
 14101 3 44.04 105.98 -34.9 0.17 14100
 14102 3 44.1 105.89 -35 0.13 14101
 14103 3 44.17 105.78 -35.11 0.138 14102
 14104 3 44.28 105.69 -35.15 0.152 14103
 14105 3 44.34 105.58 -35.25 0.131 14104
 14106 3 44.35 105.48 -35.4 0.121 14105
 14107 3 44.36 105.28 -35.44 0.148 14106
 14108 3 44.42 105.19 -35.55 0.151 14107
 14109 3 44.42 105.19 -35.69 0.173 14108
 14110 3 44.36 104.98 -35.76 0.19 14109
 14111 3 44.04 104.89 -35.83 0.138 14110
 14112 3 44 104.78 -35.94 0.087 14111
 14113 3 43.92 104.69 -36.01 0.136 14112
 14114 3 43.78 104.48 -36.04 0.108 14113
 14115 3 43.71 104.28 -36.04 0.273 14114
 14116 3 43.65 104.19 -36.11 0.33 14115
 14117 3 43.57 104.08 -36.25 0.35 14116
 14118 3 43.57 103.98 -36.39 0.356 14117
 14119 3 43.47 104.09 -36.51 0.39 14118
 14120 3 43.59 103.99 -36.61 0.468 14119
 14121 3 44.03 104.4 -36.59 0.124 14120
 14122 3 44.09 104.49 -36.62 0.146 14121
 14123 3 44.15 104.7 -36.54 0.085 14122
 14124 3 44.24 104.78 -36.5 0.128 14123
 14125 3 44.42 104.78 -36.51 0.147 14124
 14126 3 44.64 104.79 -36.58 0.178 14125
 14127 3 44.88 104.79 -36.69 0.099 14126
 14128 3 45.02 104.79 -36.86 0.078 14127
 14129 3 45.14 104.9 -36.9 0.055 14128
 14130 3 45.32 104.99 -36.9 0.085 14129
 14131 3 45.47 104.99 -36.91 0.092 14130
 14132 3 45.57 104.99 -36.9 0.068 14131
 14133 3 43.46 103.9 -36.75 0.49 14120
 14134 3 43.42 103.79 -36.76 0.543 14133
 14135 3 43.42 103.7 -36.87 0.594 14134
 14136 3 43.15 103.79 -37.11 0.43 14135
 14137 3 43.03 103.79 -37.19 0.524 14136
 14138 3 43.1 104.29 -37.41 0.217 14137
 14139 3 43.1 104.29 -37.54 0.135 14138
 14140 3 43.13 104.29 -37.66 0.000125 14139
 14141 3 42.92 103.49 -37.19 0.501 14137
 14142 3 42.79 103.4 -37.22 0.509 14141
 14143 3 42.82 103.2 -37.22 0.518 14142
 14144 3 43.39 103.29 -37.44 0.234 14143
 14145 3 43.65 103.2 -37.43 0.082 14144
 14146 3 43.78 103.2 -37.4 0.128 14145
 14147 3 43.82 102.99 -37.43 0.09 14146
 14148 3 42.57 103.2 -37.14 0.268 14143
 14149 3 42.32 102.99 -37.01 0.126 14148
 14150 3 42.5 103.09 -37.12 0.268 14148
 14151 3 41.88 103.09 -37.05 0.122 14150
 14152 3 41.68 102.99 -36.97 0.105 14151
 14153 3 41.57 102.99 -36.93 0.107 14152
 14154 3 41.5 102.79 -36.94 0.09 14153
 14155 3 41.43 102.7 -37.02 0.166 14154
 14156 3 41.38 102.7 -37.15 0.156 14155
 14157 3 41.29 102.7 -37.22 0.117 14156
 14158 3 41.09 102.7 -37.22 0.102 14157
 14159 3 40.93 102.59 -37.29 0.162 14158
 14160 3 40.84 102.59 -37.43 0.132 14159
 14161 3 40.75 102.7 -37.51 0.114 14160
 14162 3 40.67 102.7 -37.62 0.088 14161
 14163 3 40.61 102.79 -37.76 0.115 14162
 14164 3 40.59 102.9 -37.87 0.134 14163
 14165 3 43.02 102.9 -37.36 0.094 14150
 14166 3 42.95 102.79 -37.4 0.097 14165
 14167 3 42.96 102.7 -37.33 0.087 14166
 14168 3 43.03 102.59 -37.37 0.083 14167
 14169 3 43.15 103.09 -36.44 0.152 14135
 14170 3 43.06 103.09 -36.51 0.063 14169
 14171 3 43.02 103.58 -36.12 0.154 14134
 14172 3 42.96 103.58 -35.94 0.186 14171
 14173 3 42.75 103.48 -35.72 0.098 14172
 14174 3 42.64 103.48 -35.62 0.000125 14173
 14175 3 44.59 105.08 -35.83 0.164 14110
 14176 3 44.85 105.19 -35.94 0.101 14175
 14177 3 45.13 105.28 -35.91 0.096 14176
 14178 3 45.28 105.28 -35.97 0.085 14177
 14179 3 44.17 106.19 -34.75 0.094 14101
 14180 3 44.29 106.08 -34.57 0.069 14179
 14181 3 44.57 106.08 -34.65 0.079 14180
 14182 3 44.68 106.08 -34.64 0.069 14181
 14183 3 44.82 106.08 -34.54 0.073 14182
 14184 3 45.03 106.09 -34.4 0.095 14183
 14185 3 45.15 106 -34.29 0.138 14184
 14186 3 45.34 106 -34.21 0.164 14185
 14187 3 45.5 106 -34.13 0.12 14186
 14188 3 45.71 106 -34.08 0.064 14187
 14189 3 45.84 105.89 -34.06 0.126 14188
 14190 3 45.96 105.8 -34.01 0.115 14189
 14191 3 46.1 105.7 -33.93 0.1 14190
 14192 3 43.31 106.78 -35.36 0.104 14093
 14193 3 43.43 106.89 -35.32 0.09 14192
 14194 3 43.4 107.08 -35.24 0.087 14193
 14195 3 41.82 106.58 -35.39 0.082 14089
 14196 3 41.77 106.58 -35.56 0.085 14195
 14197 3 41.6 106.48 -35.75 0.131 14196
 14198 3 41.39 106.48 -35.85 0.062 14197
 14199 3 41.2 106.58 -35.92 0.087 14198
 14200 3 41.09 106.69 -36 0.089 14199
 14201 3 40.97 106.69 -36 0.069 14200
 14202 3 40.85 106.78 -36.11 0.097 14201
 14203 3 40.71 106.69 -36.18 0.083 14202
 14204 3 40.6 106.7 -36.28 0.058 14203
 14205 3 40.46 106.59 -36.32 0.107 14204
 14206 3 40.5 106.59 -36.57 0.111 14205
 14207 3 40.42 106.59 -36.79 0.053 14206
 14208 3 40.42 106.79 -36.21 0.045 14205
 14209 3 40.49 106.89 -36.13 0.069 14208
 14210 3 40.57 106.98 -36.11 0.104 14209
 14211 3 42 108.9 -37.61 0.164 14066
 14212 3 41.89 108.99 -37.67 0.168 14211
 14213 3 41.75 108.99 -37.71 0.163 14212
 14214 3 41.92 109.2 -39.25 0.093 10959
 14215 3 41.75 109.2 -39.18 0.118 14214
 14216 3 41.63 109.29 -39.17 0.135 14215
 14217 3 41.46 109.4 -39 0.000125 14216
 14218 3 41.43 108.09 -39.46 0.133 10958
 14219 3 41.47 107.9 -39.5 0.154 14218
 14220 3 41.39 107.79 -39.53 0.171 14219
 14221 3 41.25 107.7 -39.58 0.056 14220
 14222 3 41.21 107.49 -39.65 0.095 14221
 14223 3 32.82 107.2 -39.75 0.139 10876
 14224 3 32.96 107.2 -39.71 0.172 14223
 14225 3 33.04 107.2 -39.64 0.216 14224
 14226 3 33.15 106.9 -39.65 0.191 14225
 14227 3 33.4 106.9 -39.71 0.138 14226
 14228 3 33.56 106.9 -39.68 0.083 14227
 14229 3 33.7 106.79 -39.7 0.092 14228
 14230 3 34 106.79 -39.64 0.107 14229
 14231 3 34.17 106.79 -39.53 0.092 14230
 14232 3 33 106.7 -39.47 0.096 14226
 14233 3 33.03 106.59 -39.42 0.113 14232
 14234 3 33.1 106.4 -39.36 0.105 14233
 14235 3 33.15 106.29 -39.35 0.09 14234
 14236 3 33.2 106.29 -39.2 0.092 14235
 14237 3 33.21 106.29 -38.97 0.076 14236
 14238 3 33.21 106.4 -38.86 0.095 14237
 14239 3 33.25 106.4 -38.74 0.11 14238
 14240 3 33.5 106.29 -38.79 0.088 14239
 14241 3 33.52 106.2 -38.89 0.095 14240
 14242 3 33.42 106.09 -38.89 0.105 14241
 14243 3 33.1 106.09 -39.43 0.054 14235
 14244 3 31.48 107.9 -40.32 0.145 10861
 14245 3 31.37 107.99 -40.38 0.062 14244
 14246 3 23.17 106.78 -41.71 0.08 7860
 14247 3 22.96 106.69 -41.71 0.025 14246
 14248 3 22.76 106.69 -41.7 0.143 14247
 14249 3 22.64 106.69 -41.7 0.093 14248
 14250 3 14.5 106.08 -39.67 0.23 6868
 14251 3 14.41 106.48 -39.61 0.19 14250
 14252 3 14.27 106.58 -39.63 0.206 14251
 14253 3 14.19 106.69 -39.67 0.255 14252
 14254 3 13.75 106.69 -39.43 0.132 14253
 14255 3 13.56 106.78 -39.42 0.124 14254
 14256 3 13.44 106.78 -39.43 0.098 14255
 14257 3 13.24 106.89 -39.35 0.094 14256
 14258 3 13.1 106.89 -39.25 0.059 14257
 14259 3 12.97 106.98 -39.36 0.141 14258
 14260 3 12.83 106.98 -39.4 0.067 14259
 14261 3 14.14 106.89 -39.57 0.179 14253
 14262 3 14.1 107.08 -39.47 0.176 14261
 14263 3 14.02 107.28 -39.4 0.19 14262
 14264 3 13.94 107.48 -39.32 0.159 14263
 14265 3 13.98 107.69 -39.24 0.203 14264
 14266 3 13.99 107.78 -39.14 0.205 14265
 14267 3 14 107.98 -39.13 0.238 14266
 14268 3 14.08 108.19 -39.25 0.163 14267
 14269 3 14.06 108.28 -39.21 0.209 14268
 14270 3 14.1 108.48 -39.13 0.158 14269
 14271 3 14.17 108.69 -39.28 0.209 14270
 14272 3 13.92 108.89 -39.01 0.085 14271
 14273 3 13.9 109.08 -38.89 0.087 14272
 14274 3 13.99 109.19 -38.83 0.062 14273
 14275 3 14.08 109.19 -38.72 0.089 14274
 14276 3 14.17 109.28 -38.57 0.098 14275
 14277 3 14.08 109.28 -38.39 0.089 14276
 14278 3 14 109.39 -38.24 0.078 14277
 14279 3 13.91 109.39 -38.1 0.081 14278
 14280 3 13.83 109.48 -38.03 0.078 14279
 14281 3 13.75 109.69 -37.86 0.103 14280
 14282 3 13.69 109.78 -37.75 0.132 14281
 14283 3 13.66 109.98 -37.64 0.189 14282
 14284 3 13.63 110.19 -37.35 0.088 14283
 14285 3 14.25 108.89 -39.36 0.192 14271
 14286 3 14.22 109.08 -39.43 0.193 14285
 14287 3 14.27 109.19 -39.6 0.177 14286
 14288 3 14.28 109.28 -39.65 0.179 14287
 14289 3 14.26 109.39 -39.72 0.249 14288
 14290 3 14.42 109.69 -39.58 0.172 14289
 14291 3 14.49 109.89 -39.6 0.179 14290
 14292 3 14.55 109.98 -39.6 0.169 14291
 14293 3 14.55 110.19 -39.63 0.211 14292
 14294 3 14.64 110.28 -39.64 0.251 14293
 14295 3 14.63 110.48 -39.5 0.191 14294
 14296 3 14.64 110.69 -39.45 0.177 14295
 14297 3 14.61 110.89 -39.36 0.15 14296
 14298 3 14.58 111.08 -39.25 0.189 14297
 14299 3 14.6 111.28 -39.18 0.215 14298
 14300 3 14.58 111.58 -39.11 0.185 14299
 14301 3 14.5 111.69 -39.01 0.208 14300
 14302 3 14.41 111.89 -38.89 0.268 14301
 14303 3 14.41 112.08 -38.81 0.297 14302
 14304 3 14.09 111.98 -38.57 0.21 14303
 14305 3 13.92 111.98 -38.46 0.215 14304
 14306 3 13.84 112.08 -38.33 0.237 14305
 14307 3 13.75 112.19 -38.28 0.258 14306
 14308 3 13.57 112.28 -38.24 0.246 14307
 14309 3 13.4 112.39 -38.13 0.285 14308
 14310 3 13.25 112.39 -38.04 0.266 14309
 14311 3 13.07 112.39 -37.97 0.278 14310
 14312 3 12.83 112.48 -37.89 0.313 14311
 14313 3 12.68 112.48 -37.85 0.335 14312
 14314 3 12.55 112.39 -37.86 0.389 14313
 14315 3 12.5 112.58 -37.71 0.424 14314
 14316 3 12.41 112.48 -37.63 0.418 14315
 14317 3 12.35 112.58 -37.51 0.443 14316
 14318 3 12.38 112.78 -37.38 0.528 14317
 14319 3 12.8 113.08 -37.03 0.132 14318
 14320 3 12.68 113.08 -37.03 0.000125 14319
 14321 3 12 112.78 -37.39 0.385 14318
 14322 3 11.86 112.69 -37.31 0.472 14321
 14323 3 11.59 112.28 -37.36 0.286 14322
 14324 3 11.39 112.28 -37.28 0.254 14323
 14325 3 11.25 112.28 -37.17 0.249 14324
 14326 3 11.02 112.48 -37 0.186 14325
 14327 3 10.9 112.48 -36.89 0.171 14326
 14328 3 10.76 112.58 -36.79 0.187 14327
 14329 3 10.6 112.69 -36.71 0.145 14328
 14330 3 10.43 112.69 -36.61 0.171 14329
 14331 3 10.31 112.69 -36.57 0.169 14330
 14332 3 10.16 112.69 -36.57 0.167 14331
 14333 3 9.97 112.78 -36.61 0.189 14332
 14334 3 9.85 112.89 -36.63 0.142 14333
 14335 3 9.74 112.89 -36.7 0.162 14334
 14336 3 9.66 112.98 -36.78 0.133 14335
 14337 3 9.55 113.08 -36.82 0.128 14336
 14338 3 9.44 113.08 -36.86 0.115 14337
 14339 3 9.36 113.28 -36.86 0.141 14338
 14340 3 9.27 113.39 -37.03 0.196 14339
 14341 3 9.56 113.48 -36.99 0.067 14340
 14342 3 9.63 113.58 -36.92 0.118 14341
 14343 3 9.73 113.69 -36.87 0.094 14342
 14344 3 9.83 113.78 -36.81 0.098 14343
 14345 3 9.92 113.89 -36.77 0.063 14344
 14346 3 9.31 113.39 -37.15 0.12 14340
 14347 3 8.99 113.39 -36.99 0.116 14346
 14348 3 8.88 113.48 -36.99 0.162 14347
 14349 3 8.78 113.58 -37.01 0.177 14348
 14350 3 8.56 113.39 -36.96 0.135 14349
 14351 3 8.42 113.28 -36.75 0.166 14350
 14352 3 8.33 113.39 -36.63 0.129 14351
 14353 3 8.16 113.39 -36.5 0.087 14352
 14354 3 8 113.28 -36.53 0.084 14353
 14355 3 7.94 113.19 -36.61 0.103 14354
 14356 3 7.82 113.19 -36.64 0.102 14355
 14357 3 7.73 113.19 -36.58 0.097 14356
 14358 3 7.58 113.08 -36.57 0.124 14357
 14359 3 7.45 112.89 -36.61 0.099 14358
 14360 3 7.32 112.78 -36.6 0.125 14359
 14361 3 7.11 112.69 -36.49 0.096 14360
 14362 3 6.99 112.69 -36.43 0.083 14361
 14363 3 6.79 112.48 -36.42 0.099 14362
 14364 3 6.66 112.48 -36.45 0.115 14363
 14365 3 6.49 112.28 -36.28 0.149 14364
 14366 3 6.2 111.89 -36.45 0.096 14365
 14367 3 6.15 111.78 -36.53 0.094 14366
 14368 3 6.13 111.69 -36.57 0.112 14367
 14369 3 6.12 111.48 -36.6 0.131 14368
 14370 3 6.04 111.28 -36.58 0.109 14369
 14371 3 6 111.19 -36.56 0.138 14370
 14372 3 5.87 111.08 -36.4 0.087 14371
 14373 3 6.58 112.69 -35.93 0.121 14365
 14374 3 6.63 112.78 -35.9 0.097 14373
 14375 3 6.51 112.89 -35.83 0.09 14374
 14376 3 9.31 113.48 -37.25 0.128 14346
 14377 3 9.25 113.48 -37.38 0.14 14376
 14378 3 9.18 113.48 -37.51 0.186 14377
 14379 3 8.96 113.58 -37.71 0.169 14378
 14380 3 8.97 113.69 -37.92 0.176 14379
 14381 3 9 113.78 -38.07 0.176 14380
 14382 3 9.01 113.89 -38.21 0.142 14381
 14383 3 9.15 113.89 -38.28 0.184 14382
 14384 3 9.16 114.08 -38.31 0.166 14383
 14385 3 9.17 114.19 -38.37 0.208 14384
 14386 3 9.32 114.39 -38.56 0.199 14385
 14387 3 9.39 114.58 -38.56 0.239 14386
 14388 3 9.63 114.39 -38.81 0.11 14387
 14389 3 9.69 114.28 -38.96 0.111 14388
 14390 3 9.85 114.28 -39.14 0.101 14389
 14391 3 10 114.28 -39.2 0.108 14390
 14392 3 10.16 114.19 -39.17 0.131 14391
 14393 3 10.4 114.19 -39.19 0.107 14392
 14394 3 10.59 114.19 -39.17 0.14 14393
 14395 3 10.76 114.19 -39.23 0.106 14394
 14396 3 11.02 114.08 -39.38 0.088 14395
 14397 3 11.13 114.19 -39.48 0.096 14396
 14398 3 11.36 114.28 -39.53 0.107 14397
 14399 3 11.5 114.39 -39.56 0.095 14398
 14400 3 11.68 114.39 -39.62 0.076 14399
 14401 3 11.86 114.48 -39.73 0.137 14400
 14402 3 11.94 114.58 -39.75 0.143 14401
 14403 3 12.08 114.78 -39.7 0.096 14402
 14404 3 12.18 114.89 -39.7 0.092 14403
 14405 3 12.33 114.98 -39.64 0.123 14404
 14406 3 12.41 114.78 -39.55 0.11 14405
 14407 3 12.53 114.78 -39.46 0.099 14406
 14408 3 12.6 114.69 -39.44 0.093 14407
 14409 3 9.3 114.78 -38.5 0.138 14387
 14410 3 9.19 114.98 -38.56 0.118 14409
 14411 3 9.02 115.08 -38.55 0.142 14410
 14412 3 8.89 115.28 -38.56 0.163 14411
 14413 3 8.77 115.39 -38.56 0.16 14412
 14414 3 8.58 115.48 -38.57 0.118 14413
 14415 3 8.46 115.58 -38.52 0.139 14414
 14416 3 8.4 115.78 -38.53 0.141 14415
 14417 3 8.25 115.98 -38.56 0.148 14416
 14418 3 8.19 116.08 -38.63 0.173 14417
 14419 3 7.95 116.19 -38.66 0.214 14418
 14420 3 7.8 116.39 -38.7 0.209 14419
 14421 3 7.54 116.58 -38.8 0.223 14420
 14422 3 7.66 116.48 -38.37 0.068 14421
 14423 3 7.75 116.58 -38.38 0.000125 14422
 14424 3 7.45 116.89 -38.95 0.241 14421
 14425 3 7.38 117.08 -39.09 0.275 14424
 14426 3 7.36 117.19 -39.13 0.34 14425
 14427 3 7.83 117.28 -38.92 0.088 14426
 14428 3 7.99 117.19 -38.82 0.107 14427
 14429 3 8.08 117.08 -38.63 0.079 14428
 14430 3 8.16 117.08 -38.56 0.096 14429
 14431 3 8.27 117.08 -38.44 0.083 14430
 14432 3 8.28 117.08 -38.25 0.112 14431
 14433 3 8.28 117.08 -38.14 0.103 14432
 14434 3 8.32 117.19 -38.05 0.08 14433
 14435 3 8.36 117.28 -37.92 0.063 14434
 14436 3 8.41 117.39 -37.77 0.073 14435
 14437 3 8.41 117.48 -37.69 0.07 14436
 14438 3 8.34 117.39 -37.55 0.08 14437
 14439 3 8.3 117.39 -37.44 0.128 14438
 14440 3 8.35 117.48 -37.3 0.082 14439
 14441 3 8.44 117.69 -37.27 0.091 14440
 14442 3 8.6 117.69 -37.24 0.106 14441
 14443 3 8.76 117.58 -37.21 0.07 14442
 14444 3 8.83 117.69 -37.23 0.107 14443
 14445 3 8.83 117.89 -37.14 0.043 14444
 14446 3 8.92 117.98 -37.2 0.108 14445
 14447 3 9 117.98 -37.13 0.127 14446
 14448 3 9.14 117.98 -37 0.134 14447
 14449 3 9.16 117.78 -36.92 0.165 14448
 14450 3 9.18 117.69 -36.88 0.077 14449
 14451 3 7.15 117.19 -39.31 0.329 14426
 14452 3 7.08 117.28 -39.41 0.388 14451
 14453 3 7.07 117.39 -39.64 0.48 14452
 14454 3 7.12 117.48 -39.7 0.591 14453
 14455 3 7.41 117.28 -39.98 0.514 14454
 14456 3 7.42 117.39 -40.24 0.49 14455
 14457 3 7.49 117.58 -40.35 0.497 14456
 14458 3 7.48 117.78 -40.45 0.445 14457
 14459 3 7.12 118.08 -40.49 0.248 14458
 14460 3 7.2 118.19 -40.6 0.195 14459
 14461 3 7.83 117.58 -40.6 0.217 14458
 14462 3 7.83 117.58 -40.96 0.103 14461
 14463 3 7.91 117.58 -41.09 0.101 14462
 14464 3 8.02 117.48 -41.13 0.16 14463
 14465 3 8.08 117.49 -41.3 0.112 14464
 14466 3 8.14 117.59 -41.52 0.121 14465
 14467 3 8.15 117.59 -41.63 0.059 14466
 14468 3 8.08 117.48 -40.63 0.123 14461
 14469 3 8.08 117.58 -40.69 0.13 14468
 14470 3 7.62 116.78 -40.21 0.142 14456
 14471 3 7.63 116.69 -40.27 0.194 14470
 14472 3 7.88 116.98 -39.69 0.209 14455
 14473 3 7.94 116.78 -39.7 0.289 14472
 14474 3 8.02 116.58 -39.42 0.212 14473
 14475 3 8.16 116.58 -39.38 0.162 14474
 14476 3 8.35 116.58 -39.31 0.152 14475
 14477 3 8.46 116.58 -39.32 0.000125 14476
 14478 3 7.84 116.89 -40.12 0.116 14473
 14479 3 7.88 116.78 -40.14 0.000125 14478
 14480 3 6.5 117.58 -39.14 0.186 14454
 14481 3 6.42 117.78 -39.3 0.114 14480
 14482 3 6.41 117.89 -39.38 0.14 14481
 14483 3 6.33 117.98 -39.5 0.097 14482
 14484 3 6.33 117.98 -39.27 0.087 14482
 14485 3 6.2 118.08 -39.24 0.097 14484
 14486 3 6.15 118.19 -39.27 0.057 14485
 14487 3 6.03 118.19 -39.3 0.11 14486
 14488 3 5.87 118.28 -39.31 0.117 14487
 14489 3 5.69 118.39 -39.42 0.105 14488
 14490 3 5.53 118.39 -39.45 0.154 14489
 14491 3 5.44 118.48 -39.55 0.16 14490
 14492 3 5.33 118.48 -39.84 0.105 14491
 14493 3 5.25 118.48 -39.96 0.104 14492
 14494 3 5.13 118.58 -40.1 0.077 14493
 14495 3 5.08 118.58 -40.2 0.125 14494
 14496 3 5 118.69 -40.34 0.096 14495
 14497 3 4.86 118.69 -40.45 0.092 14496
 14498 3 4.84 118.78 -40.62 0.102 14497
 14499 3 4.76 118.69 -40.78 0.128 14498
 14500 3 4.69 118.69 -40.94 0.155 14499
 14501 3 4.69 118.79 -41.07 0.145 14500
 14502 3 4.62 118.7 -41.24 0.1 14501
 14503 3 4.5 118.7 -41.41 0.084 14502
 14504 3 4.4 118.59 -41.49 0.22 14503
 14505 3 4.29 118.79 -41.67 0.135 14504
 14506 3 4.37 118.79 -41.81 0.051 14505
 14507 3 5.28 118.58 -39.37 0.073 14491
 14508 3 5.24 118.69 -39.27 0.084 14507
 14509 3 5.09 118.78 -39.21 0.11 14508
 14510 3 4.96 118.89 -39.14 0.134 14509
 14511 3 4.83 118.89 -39.06 0.104 14510
 14512 3 4.66 118.78 -38.96 0.109 14511
 14513 3 4.49 118.89 -38.94 0.122 14512
 14514 3 4.36 118.69 -38.85 0.054 14513
 14515 3 4.33 118.58 -38.81 0.092 14514
 14516 3 4.29 118.28 -38.82 0.1 14515
 14517 3 4.21 118.19 -38.85 0.115 14516
 14518 3 4.05 118.08 -38.88 0.072 14517
 14519 3 3.91 118.08 -38.88 0.106 14518
 14520 3 3.81 117.98 -38.85 0.105 14519
 14521 3 3.77 117.98 -38.75 0.116 14520
 14522 3 3.58 118.08 -38.7 0.118 14521
 14523 3 3.54 118.08 -38.6 0.079 14522
 14524 3 6.37 117.39 -38.94 0.109 14480
 14525 3 6.33 117.28 -38.89 0.082 14524
 14526 3 6.19 117.28 -38.88 0.093 14525
 14527 3 8.84 113.78 -37.48 0.081 14379
 14528 3 8.9 113.98 -37.39 0.123 14527
 14529 3 8.97 114.19 -37.38 0.168 14528
 14530 3 9.03 114.28 -37.35 0.152 14529
 14531 3 8.93 114.39 -37.16 0.086 14530
 14532 3 8.88 114.48 -37.02 0.085 14531
 14533 3 8.8 114.48 -36.91 0.083 14532
 14534 3 8.75 114.48 -36.81 0.111 14533
 14535 3 8.69 114.78 -36.73 0.087 14534
 14536 3 8.66 114.78 -36.85 0.09 14535
 14537 3 8.68 114.98 -36.92 0.102 14536
 14538 3 8.72 114.89 -37.02 0.081 14537
 14539 3 11.91 113.19 -37.15 0.151 14322
 14540 3 11.88 113.28 -37.06 0.163 14539
 14541 3 11.83 113.28 -36.96 0.256 14540
 14542 3 11.4 113.39 -36.82 0.239 14541
 14543 3 11.36 113.69 -36.74 0.141 14542
 14544 3 11.23 113.78 -36.7 0.113 14543
 14545 3 11.23 113.89 -36.63 0.189 14544
 14546 3 11.25 113.98 -36.55 0.145 14545
 14547 3 11.31 113.98 -36.42 0.148 14546
 14548 3 11.36 113.89 -36.27 0.068 14547
 14549 3 11.41 113.98 -36.94 0.094 14545
 14550 3 11.52 113.89 -36.99 0.076 14549
 14551 3 11.58 113.78 -37.03 0.063 14550
 14552 3 11.17 113.28 -36.75 0.145 14542
 14553 3 11.01 113.28 -36.75 0.096 14552
 14554 3 12.42 112.69 -38.18 0.069 14315
 14555 3 12.5 112.08 -38.29 0.123 14314
 14556 3 12.41 112.08 -38.38 0.172 14555
 14557 3 12.58 112.08 -38.54 0.12 14556
 14558 3 12.75 111.89 -38.64 0.058 14557
 14559 3 14.65 112.28 -38.88 0.27 14303
 14560 3 14.83 112.48 -39.13 0.274 14559
 14561 3 14.89 112.69 -39.07 0.349 14560
 14562 3 14.96 112.78 -39.06 0.429 14561
 14563 3 15.01 112.89 -39.11 0.483 14562
 14564 3 15.02 113.08 -39.08 0.549 14563
 14565 3 15.06 113.28 -39.15 0.564 14564
 14566 3 15.13 113.39 -39.22 0.528 14565
 14567 3 15.35 113.39 -39.1 0.345 14566
 14568 3 15.58 113.39 -39.14 0.296 14567
 14569 3 15.96 113.28 -39.17 0.151 14568
 14570 3 16.05 113.28 -39.25 0.14 14569
 14571 3 16.17 113.19 -39.26 0.112 14570
 14572 3 16.25 113.19 -39.18 0.151 14571
 14573 3 16.35 113.19 -38.99 0.113 14572
 14574 3 16.46 113.08 -38.97 0.129 14573
 14575 3 16.6 112.98 -39.04 0.125 14574
 14576 3 16.71 112.98 -39 0.161 14575
 14577 3 16.85 113.08 -39.03 0.149 14576
 14578 3 16.96 113.08 -39.03 0.134 14577
 14579 3 17.12 113.08 -39.24 0.14 14578
 14580 3 17.25 113.19 -39.32 0.176 14579
 14581 3 17.35 113.28 -39.46 0.18 14580
 14582 3 17.55 113.19 -39.47 0.075 14581
 14583 3 17.64 113.28 -39.42 0.059 14582
 14584 3 17.69 113.39 -39.4 0.102 14583
 14585 3 17.76 113.48 -39.43 0.104 14584
 14586 3 17.82 113.58 -39.57 0.073 14585
 14587 3 17.91 113.69 -39.63 0.097 14586
 14588 3 18.07 113.78 -39.63 0.065 14587
 14589 3 18.17 113.89 -39.7 0.155 14588
 14590 3 18.37 113.89 -39.78 0.098 14589
 14591 3 18.44 113.89 -39.88 0.000125 14590
 14592 3 17.94 113.98 -39.85 0.078 14589
 14593 3 17.87 114.08 -39.92 0.06 14592
 14594 3 17.89 114.19 -39.98 0.104 14593
 14595 3 17.94 114.28 -39.99 0.000125 14594
 14596 3 15.27 113.48 -39.75 0.297 14566
 14597 3 15.34 113.69 -39.73 0.256 14596
 14598 3 15.51 113.58 -39.89 0.18 14597
 14599 3 15.65 113.39 -39.81 0.201 14598
 14600 3 15.73 113.69 -39.41 0.343 14599
 14601 3 15.72 113.58 -39.29 0.212 14600
 14602 3 15.6 113.58 -39.2 0.183 14601
 14603 3 15.75 113.78 -39.2 0.216 14600
 14604 3 15.57 113.98 -38.89 0.11 14603
 14605 3 15.48 113.98 -38.81 0.074 14604
 14606 3 15.75 113.78 -39.12 0.216 14605
 14607 3 15.52 114.08 -39.27 0.101 14606
 14608 3 15.49 114.19 -39.3 0.086 14607
 14609 3 15.43 114.28 -39.37 0.062 14608
 14610 3 15.44 114.39 -39.37 0.073 14609
 14611 3 15.97 113.89 -39.02 0.169 14603
 14612 3 16.05 113.98 -38.98 0.156 14611
 14613 3 16.14 114.19 -39.02 0.17 14612
 14614 3 16.23 114.39 -39.02 0.178 14613
 14615 3 16.33 114.58 -39.06 0.19 14614
 14616 3 16.37 114.78 -39.12 0.196 14615
 14617 3 16.41 114.98 -39.16 0.134 14616
 14618 3 16.46 115.08 -39.13 0.137 14617
 14619 3 16.55 115.28 -39.14 0.156 14618
 14620 3 16.6 115.39 -39.14 0.186 14619
 14621 3 16.71 115.48 -39.13 0.167 14620
 14622 3 16.85 115.69 -39.07 0.202 14621
 14623 3 17.01 115.78 -39.02 0.18 14622
 14624 3 17.23 115.89 -39 0.182 14623
 14625 3 17.42 115.98 -39.06 0.182 14624
 14626 3 17.48 116.19 -39.07 0.187 14625
 14627 3 17.57 116.39 -39.07 0.177 14626
 14628 3 17.67 116.58 -39.06 0.186 14627
 14629 3 17.75 116.78 -39.12 0.191 14628
 14630 3 18.08 116.58 -38.92 0.104 14629
 14631 3 18.28 116.69 -38.92 0.101 14630
 14632 3 18.41 116.78 -38.85 0.118 14631
 14633 3 18.53 116.78 -38.78 0.137 14632
 14634 3 18.64 116.89 -38.7 0.162 14633
 14635 3 18.76 116.78 -38.52 0.135 14634
 14636 3 18.85 116.69 -38.38 0.136 14635
 14637 3 18.98 116.78 -38.24 0.122 14636
 14638 3 19.05 116.98 -38.17 0.099 14637
 14639 3 19.23 116.98 -38.13 0.17 14638
 14640 3 19.48 117.08 -38.1 0.131 14639
 14641 3 19.66 117.08 -38.1 0.214 14640
 14642 3 19.82 117.08 -38.07 0.244 14641
 14643 3 19.73 117.48 -37.92 0.113 14642
 14644 3 19.64 117.69 -37.88 0.077 14643
 14645 3 19.73 117.78 -37.82 0.073 14644
 14646 3 19.73 117.98 -37.82 0.073 14645
 14647 3 19.69 118.08 -37.88 0.107 14646
 14648 3 19.64 118.28 -37.92 0.066 14647
 14649 3 19.94 116.78 -38.13 0.14 14642
 14650 3 20 116.69 -38 0.153 14649
 14651 3 20.05 116.58 -37.92 0.173 14650
 14652 3 20.19 116.58 -37.8 0.214 14651
 14653 3 20.42 116.58 -37.6 0.155 14652
 14654 3 20.58 116.58 -37.5 0.185 14653
 14655 3 20.78 116.39 -37.57 0.087 14654
 14656 3 20.87 116.28 -37.55 0.101 14655
 14657 3 20.98 116.08 -37.6 0.096 14656
 14658 3 21 115.98 -37.63 0.147 14657
 14659 3 21.07 115.78 -37.63 0.167 14658
 14660 3 21.26 115.58 -37.57 0.173 14659
 14661 3 21.35 115.48 -37.62 0.195 14660
 14662 3 21.42 115.28 -37.7 0.27 14661
 14663 3 21.46 115.28 -37.31 0.096 14662
 14664 3 21.48 115.19 -37.21 0.121 14663
 14665 3 21.58 115.28 -37.06 0.114 14664
 14666 3 21.76 115.28 -37.03 0.085 14665
 14667 3 21.92 115.28 -37.02 0.115 14666
 14668 3 21.98 115.39 -36.91 0.095 14667
 14669 3 21.98 115.39 -36.7 0.088 14668
 14670 3 21.98 115.28 -36.59 0.1 14669
 14671 3 22.01 115.28 -36.49 0.105 14670
 14672 3 22.01 115.28 -36.27 0.105 14671
 14673 3 22.03 115.28 -36.13 0.093 14672
 14674 3 22.01 115.19 -35.92 0.095 14673
 14675 3 22.07 115.19 -35.81 0.07 14674
 14676 3 22.12 115.19 -35.67 0.083 14675
 14677 3 22.12 115.19 -35.56 0.068 14676
 14678 3 22.07 115.28 -35.44 0.079 14677
 14679 3 21.96 115.19 -35.28 0.083 14678
 14680 3 21.92 115.08 -35.23 0.151 14679
 14681 3 21.94 114.89 -35.32 0.11 14680
 14682 3 21.78 114.69 -35.35 0.033 14681
 14683 3 21.73 114.58 -35.38 0.059 14682
 14684 3 21.64 114.39 -35.35 0.106 14683
 14685 3 21.73 115.08 -35.02 0.094 14680
 14686 3 21.69 114.98 -34.95 0.113 14685
 14687 3 21.66 114.78 -34.95 0.114 14686
 14688 3 21.66 114.58 -34.92 0.082 14687
 14689 3 21.62 114.48 -34.95 0.092 14688
 14690 3 21.64 115.19 -38.02 0.145 14662
 14691 3 21.82 115.08 -38.13 0.107 14690
 14692 3 21.92 114.98 -38.09 0.078 14691
 14693 3 22.03 114.98 -38.13 0.083 14692
 14694 3 22 114.89 -38.25 0.085 14693
 14695 3 22 114.78 -38.35 0.085 14694
 14696 3 22.05 114.69 -38.53 0.037 14695
 14697 3 22.1 114.58 -38.63 0.057 14696
 14698 3 22.19 114.58 -38.7 0.113 14697
 14699 3 22.26 114.48 -38.81 0.138 14698
 14700 3 22.32 114.39 -38.88 0.108 14699
 14701 3 20.42 116.69 -37.24 0.081 14654
 14702 3 20.57 116.69 -37.2 0.000125 14701
 14703 3 17.64 117.19 -39.34 0.16 14629
 14704 3 17.69 117.58 -39.38 0.17 14703
 14705 3 17.73 117.69 -39.52 0.245 14704
 14706 3 17.76 117.78 -39.66 0.306 14705
 14707 3 17.71 117.89 -39.7 0.381 14706
 14708 3 17.76 117.98 -39.67 0.445 14707
 14709 3 17.8 118.08 -39.7 0.52 14708
 14710 3 17.92 118.08 -39.74 0.617 14709
 14711 3 18.46 118.19 -39.35 0.099 14710
 14712 3 18.58 118.28 -39.31 0.127 14711
 14713 3 18.1 118.19 -39.99 0.626 14710
 14714 3 18.37 117.78 -40.28 0.108 14713
 14715 3 18.37 117.89 -40.39 0.11 14714
 14716 3 18.17 118.39 -40.1 0.656 14713
 14717 3 18.48 118.58 -40.2 0.566 14716
 14718 3 18.57 118.39 -40.32 0.571 14717
 14719 3 17.92 118.69 -40.7 0.165 14718
 14720 3 17.92 118.78 -40.85 0.172 14719
 14721 3 18.03 118.78 -40.99 0.19 14720
 14722 3 18.08 118.89 -41.1 0.24 14721
 14723 3 18.05 119.08 -41.25 0.156 14722
 14724 3 18.07 119.19 -41.45 0.188 14723
 14725 3 18.12 119.28 -41.62 0.24 14724
 14726 3 17.78 119.28 -41.55 0.129 14725
 14727 3 17.62 119.39 -41.41 0.099 14726
 14728 3 17.48 119.39 -41.34 0.109 14727
 14729 3 17.35 119.39 -41.23 0.122 14728
 14730 3 17.17 119.28 -41.24 0.116 14729
 14731 3 17.01 119.28 -41.23 0.118 14730
 14732 3 16.87 119.08 -41.21 0.132 14731
 14733 3 16.78 118.98 -41.27 0.178 14732
 14734 3 16.62 118.89 -41.24 0.15 14733
 14735 3 16.44 118.89 -41.14 0.133 14734
 14736 3 16.28 118.89 -41.02 0.081 14735
 14737 3 18.37 119.28 -41.8 0.164 14725
 14738 3 18.48 119.28 -41.95 0.151 14737
 14739 3 18.67 119.39 -42.06 0.139 14738
 14740 3 18.71 119.39 -42.17 0.169 14739
 14741 3 18.69 119.4 -42.3 0.172 14740
 14742 3 18.82 119.49 -42.45 0.252 14741
 14743 3 19.03 119.79 -42.45 0.138 14742
 14744 3 19.16 119.9 -42.53 0.131 14743
 14745 3 19.28 120.2 -42.62 0.146 14744
 14746 3 19.35 120.29 -42.67 0.173 14745
 14747 3 19.41 120.4 -42.71 0.195 14746
 14748 3 19.51 120.49 -42.89 0.203 14747
 14749 3 19.57 120.59 -43.05 0.239 14748
 14750 3 19.55 120.29 -43.21 0.083 14749
 14751 3 19.6 120.2 -43.27 0.000125 14750
 14752 3 19.66 120.79 -43.1 0.172 14749
 14753 3 19.73 120.9 -43.17 0.168 14752
 14754 3 19.73 121.09 -43.23 0.19 14753
 14755 3 19.78 121.2 -43.31 0.213 14754
 14756 3 19.85 121.29 -43.38 0.215 14755
 14757 3 19.85 121.49 -43.39 0.22 14756
 14758 3 19.89 121.7 -43.49 0.257 14757
 14759 3 19.91 121.9 -43.55 0.258 14758
 14760 3 19.96 122.09 -43.61 0.227 14759
 14761 3 19.96 122.29 -43.61 0.216 14760
 14762 3 19.96 122.49 -43.61 0.208 14761
 14763 3 19.96 122.79 -43.55 0.196 14762
 14764 3 19.91 122.9 -43.52 0.198 14763
 14765 3 19.92 123.09 -43.52 0.206 14764
 14766 3 19.92 123.29 -43.61 0.217 14765
 14767 3 20.05 123.49 -43.66 0.195 14766
 14768 3 20.03 123.79 -43.66 0.162 14767
 14769 3 20.08 123.9 -43.69 0.183 14768
 14770 3 20.25 124.09 -43.76 0.205 14769
 14771 3 20.35 124.09 -43.73 0.26 14770
 14772 3 20.53 124.2 -43.76 0.705 14771
 14773 3 20.78 124.2 -43.77 0.708 14772
 14774 3 20.17 124.59 -44.4 0.136 14773
 14775 3 20.03 124.7 -44.44 0.164 14774
 14776 3 19.87 124.79 -44.47 0.11 14775
 14777 3 19.78 124.79 -44.68 0.157 14776
 14778 3 19.76 124.7 -44.8 0.184 14777
 14779 3 19.8 124.59 -44.93 0.168 14778
 14780 3 19.89 124.59 -45.11 0.194 14779
 14781 3 20.14 124.59 -45.34 0.1 14780
 14782 3 20.28 124.59 -45.37 0.111 14781
 14783 3 20.28 124.9 -45.49 0.116 14782
 14784 3 20.32 124.99 -45.47 0.134 14783
 14785 3 20.55 124.99 -45.65 0.097 14784
 14786 3 20.62 124.9 -45.73 0.114 14785
 14787 3 20.82 124.79 -45.87 0.093 14786
 14788 3 20.89 124.79 -45.97 0.128 14787
 14789 3 20.89 124.99 -46.16 0.105 14788
 14790 3 20.98 124.99 -46.26 0.068 14789
 14791 3 20.92 124.9 -46.38 0.139 14790
 14792 3 20.19 125.2 -45.3 0.123 14784
 14793 3 19.96 125.29 -45.16 0.084 14792
 14794 3 19.91 125.4 -45.16 0.117 14793
 14795 3 19.83 125.49 -45.12 0.051 14794
 14796 3 20.89 123.99 -43.77 0.832 14773
 14797 3 20.89 124.29 -43.73 0.772 14796
 14798 3 20.8 124.49 -43.8 0.88 14797
 14799 3 20.46 125.2 -44.16 0.253 14798
 14800 3 20.62 125.29 -44.24 0.248 14799
 14801 3 20.62 125.49 -44.3 0.202 14800
 14802 3 20.83 125.59 -44.43 0.134 14801
 14803 3 20.89 125.7 -44.48 0.129 14802
 14804 3 21.01 125.79 -44.48 0.124 14803
 14805 3 21.08 125.99 -44.51 0.194 14804
 14806 3 21.1 126.09 -44.69 0.114 14805
 14807 3 21.07 126.29 -44.66 0.095 14806
 14808 3 21.14 126.49 -44.69 0.105 14807
 14809 3 21.37 126.59 -44.77 0.062 14808
 14810 3 21.3 124.4 -43.41 0.295 14798
 14811 3 21.46 124.49 -43.3 0.203 14810
 14812 3 21.69 124.49 -43.22 0.169 14811
 14813 3 21.87 124.4 -43.26 0.179 14812
 14814 3 22.01 124.4 -43.23 0.183 14813
 14815 3 22.14 124.49 -43.31 0.142 14814
 14816 3 22.32 124.49 -43.4 0.13 14815
 14817 3 22.44 124.59 -43.41 0.148 14816
 14818 3 22.6 124.7 -43.41 0.11 14817
 14819 3 22.75 124.7 -43.36 0.12 14818
 14820 3 22.89 124.79 -43.48 0.133 14819
 14821 3 23.05 124.9 -43.49 0.135 14820
 14822 3 23.14 125.09 -43.51 0.157 14821
 14823 3 23.14 125.29 -43.51 0.192 14822
 14824 3 23.21 125.49 -43.48 0.194 14823
 14825 3 23.33 125.59 -43.49 0.154 14824
 14826 3 23.48 125.7 -43.49 0.142 14825
 14827 3 23.57 125.9 -43.49 0.136 14826
 14828 3 23.67 125.99 -43.49 0.126 14827
 14829 3 23.84 126.29 -43.51 0.195 14828
 14830 3 24.04 126.4 -43.51 0.143 14829
 14831 3 24.31 126.29 -43.43 0.156 14830
 14832 3 24.47 126.29 -43.34 0.144 14831
 14833 3 24.61 126.29 -43.3 0.136 14832
 14834 3 24.75 126.2 -43.26 0.155 14833
 14835 3 24.93 126.09 -43.2 0.185 14834
 14836 3 25.07 125.99 -43.16 0.143 14835
 14837 3 25.13 125.9 -43.01 0.144 14836
 14838 3 25.25 125.9 -42.98 0.118 14837
 14839 3 25.41 125.79 -42.91 0.148 14838
 14840 3 25.59 125.89 -42.84 0.163 14839
 14841 3 25.7 125.98 -42.8 0.131 14840
 14842 3 25.81 125.98 -42.8 0.19 14841
 14843 3 25.95 126.28 -42.83 0.183 14842
 14844 3 26.07 126.48 -42.68 0.225 14843
 14845 3 26.13 126.58 -42.56 0.225 14844
 14846 3 26.24 126.78 -42.54 0.228 14845
 14847 3 26.4 126.89 -42.51 0.261 14846
 14848 3 26.5 126.98 -42.44 0.319 14847
 14849 3 26.66 127.08 -42.43 0.297 14848
 14850 3 26.86 127.28 -42.45 0.243 14849
 14851 3 27.02 127.39 -42.51 0.234 14850
 14852 3 27 127.58 -42.7 0.117 14851
 14853 3 27.06 127.89 -42.8 0.087 14852
 14854 3 27.13 128.08 -42.91 0.138 14853
 14855 3 27.31 128.18 -42.95 0.087 14854
 14856 3 27.31 128.29 -42.94 0.046 14855
 14857 3 27.02 128.09 -43.05 0.059 14854
 14858 3 26.97 128.19 -43.19 0.106 14857
 14859 3 26.9 127.9 -43.23 0.121 14858
 14860 3 26.82 127.9 -43.3 0.068 14859
 14861 3 26.72 127.79 -43.41 0.099 14860
 14862 3 26.66 127.7 -43.55 0.12 14861
 14863 3 26.88 127.99 -43.54 0.127 14862
 14864 3 27.04 127.9 -43.69 0.074 14863
 14865 3 27.13 127.79 -43.73 0.05 14864
 14866 3 27.16 127.59 -43.72 0.044 14865
 14867 3 27.25 127.49 -43.74 0.07 14866
 14868 3 27.32 127.49 -43.84 0.039 14867
 14869 3 26.54 127.49 -43.68 0.112 14862
 14870 3 26.36 127.4 -43.62 0.088 14869
 14871 3 26.32 127.29 -43.79 0.078 14870
 14872 3 26.22 127.29 -43.83 0.092 14871
 14873 3 26.16 127.29 -43.93 0.076 14872
 14874 3 26.18 127.29 -44.06 0.081 14873
 14875 3 26.09 127.2 -44.16 0.108 14874
 14876 3 25.97 127.2 -44.34 0.098 14875
 14877 3 25.84 127.2 -44.41 0.099 14876
 14878 3 25.72 127.2 -44.58 0.058 14877
 14879 3 25.66 127.29 -44.69 0.066 14878
 14880 3 25.57 127.4 -44.86 0.083 14879
 14881 3 25.5 127.4 -44.94 0.099 14880
 14882 3 25.52 127.49 -45.05 0.114 14881
 14883 3 25.65 127.49 -45.22 0.101 14882
 14884 3 25.72 127.4 -45.3 0.115 14883
 14885 3 25.8 127.29 -45.48 0.129 14884
 14886 3 25.83 127.2 -45.56 0.146 14885
 14887 3 25.66 127.09 -45.69 0.14 14886
 14888 3 25.6 127.09 -45.79 0.056 14887
 14889 3 20.37 123.4 -43.91 0.095 14767
 14890 3 20.46 123.4 -43.97 0.116 14889
 14891 3 20.62 123.29 -43.95 0.000125 14890
 14892 3 17.58 118.78 -40.52 0.103 14719
 14893 3 17.48 118.78 -40.53 0.102 14892
 14894 3 17.33 118.78 -40.38 0.09 14893
 14895 3 17.26 118.89 -40.35 0.082 14894
 14896 3 17.08 118.89 -40.27 0.114 14895
 14897 3 16.92 118.89 -40.27 0.13 14896
 14898 3 16.69 118.98 -40.19 0.146 14897
 14899 3 16.41 118.98 -40.16 0.108 14898
 14900 3 16.26 118.98 -40.2 0.056 14899
 14901 3 16.12 118.98 -40.24 0.073 14900
 14902 3 16.01 118.98 -40.24 0.123 14901
 14903 3 15.99 119.08 -40.34 0.089 14902
 14904 3 15.96 119.19 -40.48 0.101 14903
 14905 3 16.01 119.19 -40.64 0.133 14904
 14906 3 16.01 119.19 -40.78 0.107 14905
 14907 3 16.03 119.19 -40.91 0.095 14906
 14908 3 16.1 119.28 -41.13 0.144 14907
 14909 3 15.93 119.08 -41.17 0.083 14908
 14910 3 15.74 118.98 -41.2 0.101 14909
 14911 3 15.61 119.08 -41.3 0.091 14910
 14912 3 15.55 119.28 -41.35 0.088 14911
 14913 3 15.43 119.39 -41.38 0.08 14912
 14914 3 15.33 119.48 -41.38 0.085 14913
 14915 3 15.17 119.48 -41.42 0.115 14914
 14916 3 15.07 119.58 -41.48 0.097 14915
 14917 3 14.94 119.78 -41.48 0.088 14916
 14918 3 14.9 120.08 -41.42 0.11 14917
 14919 3 14.86 120.28 -41.24 0.07 14918
 14920 3 14.84 120.28 -41.13 0.1 14919
 14921 3 16.3 119.48 -41.17 0.073 14908
 14922 3 16.37 119.69 -41.2 0.103 14921
 14923 3 16.42 119.89 -41.19 0.111 14922
 14924 3 16.5 120.08 -41.2 0.11 14923
 14925 3 16.51 120.19 -41.24 0.109 14924
 14926 3 16.51 120.39 -41.32 0.07 14925
 14927 3 16.51 120.48 -41.38 0.099 14926
 14928 3 16.46 120.58 -41.38 0.000125 14927
 14929 3 17.3 118.58 -40.34 0.062 14894
 14930 3 17.14 118.58 -40.24 0.056 14929
 14931 3 17.19 118.78 -40.24 0.092 14930
 14932 3 18.85 119.08 -39.75 0.154 14717
 14933 3 18.83 119.28 -39.74 0.161 14932
 14934 3 18.73 119.58 -39.7 0.093 14933
 14935 3 18.73 119.78 -39.64 0.104 14934
 14936 3 18.8 119.98 -39.64 0.071 14935
 14937 3 18.89 120.08 -39.66 0.08 14936
 14938 3 18.89 120.19 -39.56 0.096 14937
 14939 3 18.94 120.39 -39.55 0.094 14938
 14940 3 19.03 120.48 -39.53 0.121 14939
 14941 3 19.05 120.69 -39.49 0.094 14940
 14942 3 19.17 120.69 -39.39 0.076 14941
 14943 3 19.1 120.58 -39.2 0.11 14942
 14944 3 19.03 120.58 -39.06 0.113 14943
 14945 3 18.91 120.48 -39 0.08 14944
 14946 3 15.67 113.69 -39.99 0.105 14598
 14947 3 15.76 113.78 -39.99 0.115 14946
 14948 3 15.82 113.98 -40.02 0.148 14947
 14949 3 15.77 114.08 -39.96 0.167 14948
 14950 3 15.92 114.19 -39.89 0.109 14949
 14951 3 16 114.28 -39.89 0.12 14950
 14952 3 16 114.39 -39.88 0.05 14951
 14953 3 14.51 112.48 -38.46 0.109 14559
 14954 3 14.41 112.58 -38.31 0.089 14953
 14955 3 14.33 112.78 -38.25 0.104 14954
 14956 3 14.23 112.89 -38.1 0.104 14955
 14957 3 14.19 113.08 -38.03 0.098 14956
 14958 3 14.18 113.28 -37.95 0.092 14957
 14959 3 14.22 113.48 -37.9 0.093 14958
 14960 3 14.22 113.69 -37.92 0.106 14959
 14961 3 14.22 113.98 -37.88 0.109 14960
 14962 3 14.16 114.19 -37.95 0.132 14961
 14963 3 14.11 114.28 -38.09 0.149 14962
 14964 3 14.21 114.39 -38.24 0.099 14963
 14965 3 14.27 114.28 -38.38 0.098 14964
 14966 3 14.32 114.19 -38.52 0.114 14965
 14967 3 14.42 114.08 -38.62 0.097 14966
 14968 3 14.59 114.08 -38.67 0.097 14967
 14969 3 14.75 114.08 -38.69 0.102 14968
 14970 3 14.92 113.98 -38.73 0.116 14969
 14971 3 15.07 114.08 -38.75 0.109 14970
 14972 3 14.82 110.08 -40.03 0.068 14294
 14973 3 14.83 109.98 -40.15 0.098 14972
 14974 3 14.84 109.89 -40.29 0.073 14973
 14975 3 14.03 109.28 -40.01 0.087 14289
 14976 3 14.11 109.39 -40.15 0.055 14975
 14977 3 14.25 109.39 -40.11 0.062 14976
 14978 3 13.83 107.69 -38.81 0.089 14267
 14979 3 13.71 107.69 -38.71 0.102 14978
 14980 3 13.57 107.69 -38.57 0.109 14979
 14981 3 13.39 107.69 -38.46 0.113 14980
 14982 3 14.34 105.78 -39.86 0.118 14250
 14983 3 14.32 105.78 -39.96 0.201 14982
 14984 3 14.53 105.69 -40.08 0.099 14983
 14985 3 14.61 105.58 -40.17 0.083 14984
 14986 3 14.72 105.48 -40.26 0.136 14985
 14987 3 14.96 105.39 -40.3 0.124 14986
 14988 3 15.15 105.28 -40.34 0.135 14987
 14989 3 15.3 105.28 -40.43 0.129 14988
 14990 3 15.4 105.19 -40.54 0.101 14989
 14991 3 15.24 105.19 -40.59 0.028 14990
 14992 3 15.42 105.08 -40.58 0.08 14990
 14993 3 15.32 105.19 -40.62 0.018 14992
 14994 3 15.58 104.98 -40.72 0.085 14992
 14995 3 15.66 104.98 -40.82 0.066 14994
 14996 3 15.68 104.98 -40.96 0.085 14995
 14997 3 15.75 105.08 -41.11 0.11 14996
 14998 3 15.74 104.98 -41.19 0.106 14997
 14999 3 15.66 104.78 -41.22 0.233 14998
 15000 3 15.48 104.78 -41.18 0.074 14999
 15001 3 15.35 104.78 -41.14 0.094 15000
 15002 3 15.22 104.98 -41.14 0.106 15001
 15003 3 15.1 104.98 -41.29 0.155 15002
 15004 3 15.07 104.98 -41.44 0.132 15003
 15005 3 15.23 104.89 -41.57 0.115 15004
 15006 3 15.3 104.78 -41.65 0.097 15005
 15007 3 15.14 104.58 -41.72 0.097 15006
 15008 3 15.07 104.48 -41.79 0.105 15007
 15009 3 14.93 104.39 -41.87 0.124 15008
 15010 3 14.88 104.29 -41.97 0.158 15009
 15011 3 14.89 104.29 -42.12 0.115 15010
 15012 3 14.74 104.29 -42.12 0.203 15011
 15013 3 14.41 104.49 -42 0.085 15012
 15014 3 14.25 104.49 -42.01 0.079 15013
 15015 3 15.07 104.29 -42.39 0.098 15012
 15016 3 15.05 104.29 -42.61 0.077 15015
 15017 3 15.01 104.2 -42.75 0.106 15016
 15018 3 15.06 104.29 -42.9 0.118 15017
 15019 3 15.07 104.2 -43.02 0.074 15018
 15020 3 15.14 104.09 -43.09 0.044 15019
 15021 3 15 104.08 -41.83 0.082 15010
 15022 3 15.07 103.98 -41.76 0.095 15021
 15023 3 15.26 103.98 -41.76 0.059 15022
 15024 3 15.39 103.98 -41.83 0.087 15023
 15025 3 15.5 103.98 -41.87 0.052 15024
 15026 3 16.16 104.69 -41.33 0.168 14999
 15027 3 16.35 104.48 -41.33 0.126 15026
 15028 3 16.44 104.39 -41.36 0.124 15027
 15029 3 16.53 104.28 -41.47 0.106 15028
 15030 3 16.5 104.19 -41.62 0.105 15029
 15031 3 16.53 104.08 -41.8 0.101 15030
 15032 3 16.62 104.19 -42 0.099 15031
 15033 3 16.73 104.2 -42.18 0.099 15032
 15034 3 16.83 104.2 -42.32 0.097 15033
 15035 3 16.96 104.2 -42.48 0.119 15034
 15036 3 17.05 104.29 -42.62 0.111 15035
 15037 3 17.25 104.4 -42.72 0.114 15036
 15038 3 17.33 104.49 -42.8 0.145 15037
 15039 3 17.17 104.49 -43.01 0.079 15038
 15040 3 17.07 104.59 -43.07 0.097 15039
 15041 3 17.01 104.79 -43.08 0.173 15040
 15042 3 16.92 104.59 -43.26 0.097 15041
 15043 3 16.83 104.49 -43.39 0.08 15042
 15044 3 16.85 104.49 -43.51 0.061 15043
 15045 3 16.87 104.49 -43.64 0.059 15044
 15046 3 16.82 104.49 -43.76 0.052 15045
 15047 3 16.92 104.4 -43.87 0.08 15046
 15048 3 16.89 104.4 -43.98 0.045 15047
 15049 3 16.96 104.29 -44.12 0.082 15048
 15050 3 17.08 104.29 -44.25 0.073 15049
 15051 3 17.1 104.2 -44.33 0.057 15050
 15052 3 17 104.09 -44.4 0.066 15051
 15053 3 16.96 103.99 -44.48 0.079 15052
 15054 3 16.89 103.79 -44.68 0.085 15053
 15055 3 16.73 103.79 -44.69 0.12 15054
 15056 3 16.55 103.9 -44.69 0.11 15055
 15057 3 16.23 104.09 -44.69 0.132 15056
 15058 3 16.12 104.2 -44.65 0.131 15057
 15059 3 16.05 104.29 -44.65 0.122 15058
 15060 3 15.86 104.29 -44.66 0.108 15059
 15061 3 15.65 104.2 -44.64 0.045 15060
 15062 3 16.23 103.79 -44.65 0.053 15056
 15063 3 16.05 103.7 -44.65 0.056 15062
 15064 3 16.89 104.99 -42.97 0.108 15041
 15065 3 16.8 105.09 -42.84 0.14 15064
 15066 3 17.05 104.99 -42.55 0.071 15065
 15067 3 16.55 105.29 -42.96 0.081 15065
 15068 3 16.42 105.29 -42.98 0.082 15067
 15069 3 16.26 105.29 -43.04 0.077 15068
 15070 3 17.53 104.4 -42.76 0.145 15038
 15071 3 17.64 104.2 -42.9 0.114 15070
 15072 3 17.85 104.09 -42.94 0.09 15071
 15073 3 17.92 103.99 -42.94 0.091 15072
 15074 3 18.07 103.79 -42.91 0.114 15073
 15075 3 18.03 103.7 -42.97 0.144 15074
 15076 3 17.89 103.59 -42.97 0.067 15075
 15077 3 17.76 103.49 -42.87 0.074 15076
 15078 3 17.75 103.59 -42.76 0.083 15077
 15079 3 17.8 103.59 -42.57 0.073 15078
 15080 3 17.96 103.59 -42.48 0.028 15079
 15081 3 18.07 103.49 -42.34 0.137 15080
 15082 3 18.16 103.49 -42.26 0.154 15081
 15083 3 18.32 103.69 -42.16 0.089 15082
 15084 3 18.46 103.78 -42.04 0.073 15083
 15085 3 18.53 103.89 -41.94 0.038 15084
 15086 3 17.76 104.4 -42.77 0.058 15071
 15087 3 17.87 104.4 -42.73 0.074 15086
 15088 3 14.41 105.48 -40.33 0.119 14986
 15089 3 14.21 105.58 -40.32 0.089 15088
 15090 3 14.08 105.69 -40.25 0.08 15089
 15091 3 13.94 105.89 -39.75 0.106 14983
 15092 3 13.77 105.98 -39.65 0.109 15091
 15093 3 13.66 105.98 -39.57 0.088 15092
 15094 3 13.48 105.98 -39.53 0.099 15093
 15095 3 13.22 105.89 -39.54 0.106 15094
 15096 3 13.06 105.89 -39.6 0.139 15095
 15097 3 12.9 105.89 -39.6 0.144 15096
 15098 3 12.66 105.78 -39.49 0.105 15097
 15099 3 12.58 105.69 -39.65 0.116 15098
 15100 3 12.55 105.58 -39.74 0.095 15099
 15101 3 12.44 105.48 -39.73 0.073 15100
 15102 3 12.3 105.48 -39.71 0.054 15101
 15103 3 12.16 105.48 -39.69 0.086 15102
 15104 3 11.97 105.39 -39.58 0.059 15103
 15105 3 11.85 105.39 -39.54 0.089 15104
 15106 3 11.74 105.28 -39.5 0.084 15105
 15107 3 11.61 105.39 -39.44 0.069 15106
 15108 3 11.5 105.39 -39.4 0.102 15107
 15109 3 11.31 105.58 -39.24 0.114 15108
 15110 3 11.11 105.48 -39.19 0.097 15109
 15111 3 10.92 105.39 -39.16 0.138 15110
 15112 3 10.81 105.39 -39.05 0.109 15111
 15113 3 10.67 105.39 -38.87 0.08 15112
 15114 3 10.59 105.28 -38.86 0.097 15113
 15115 3 10.76 105.08 -38.9 0.069 15114
 15116 3 10.83 105.08 -38.98 0.071 15115
 15117 3 10.39 105.19 -39.01 0.111 15114
 15118 3 10.24 105.08 -39.15 0.06 15117
 15119 3 10.14 105.08 -39.12 0.042 15118
 15120 3 10.05 105.08 -39.01 0.038 15119
 15121 3 9.99 105.19 -38.84 0.097 15120
 15122 3 9.83 105.19 -38.72 0.11 15121
 15123 3 9.71 105.19 -38.76 0.102 15122
 15124 3 9.56 105.28 -38.73 0.094 15123
 15125 3 13.08 106.19 -36.07 0.066 6845
 15126 3 13.15 106.19 -36.15 0.11 15125
 15127 3 13.25 106.19 -36.29 0.103 15126
 15128 3 13.26 106.39 -36.24 0.092 15127
 15129 3 13.27 106.48 -36.18 0.079 15128
 15130 3 13.32 106.58 -36.13 0.078 15129
 15131 3 13.47 106.69 -36.13 0.082 15130
 15132 3 13.59 106.78 -36.1 0.045 15131
 15133 3 12.89 106.39 -36.01 0.089 15126
 15134 3 12.83 106.48 -35.95 0.077 15133
 15135 3 8.48 105.19 -33.93 0.061 6767
 15136 3 8.42 105.28 -33.82 0.11 15135
 15137 3 8.22 105.28 -33.76 0.11 15136
 15138 3 8.07 105.28 -33.69 0.153 15137
 15139 3 7.9 105.48 -33.65 0.125 15138
 15140 3 7.74 105.58 -33.56 0.086 15139
 15141 3 7.55 105.58 -33.49 0.076 15140
 15142 3 7.37 105.59 -33.39 0.145 15141
 15143 3 7.17 105.59 -33.36 0.118 15142
 15144 3 7.01 105.7 -33.31 0.142 15143
 15145 3 6.83 105.8 -33.28 0.084 15144
 15146 3 6.67 105.89 -33.22 0.093 15145
 15147 3 6.57 105.89 -33.26 0.093 15146
 15148 3 6.45 105.89 -33.36 0.081 15147
 15149 3 6.29 106 -33.35 0.075 15148
 15150 3 6.13 106.09 -33.32 0.085 15149
 15151 3 6.01 106.09 -33.28 0.085 15150
 15152 3 5.91 106.2 -33.21 0.1 15151
 15153 3 5.71 106.3 -33.18 0.088 15152
 15154 3 5.66 106.39 -33.06 0.086 15153
 15155 3 5.54 106.39 -33 0.117 15154
 15156 3 5.41 106.3 -33.06 0.09 15155
 15157 3 5.3 106.3 -33.08 0.097 15156
 15158 3 5.2 106.3 -33.2 0.124 15157
 15159 3 5.11 106.39 -33.32 0.096 15158
 15160 3 5.01 106.48 -33.38 0.108 15159
 15161 3 4.87 106.48 -33.4 0.079 15160
 15162 3 4.78 106.69 -33.39 0.111 15161
 15163 3 4.63 106.8 -33.32 0.117 15162
 15164 3 4.53 106.78 -33.35 0.11 15163
 15165 3 4.36 106.78 -33.38 0.125 15164
 15166 3 4.16 106.8 -33.22 0.1 15165
 15167 3 4.01 106.89 -33.2 0.137 15166
 15168 3 3.77 106.89 -33.18 0.134 15167
 15169 3 3.68 106.89 -33.11 0.141 15168
 15170 3 3.64 107.09 -33.03 0.13 15169
 15171 3 3.6 107.2 -32.89 0.097 15170
 15172 3 2 92.68 -29.86 0.089 6191
 15173 3 1.98 92.52 -29.84 0.085 15172
 15174 3 1.96 92.35 -29.8 0.08 15173
 15175 3 1.94 92.21 -29.75 0.051 15174
 15176 3 1.91 92.07 -29.75 0.075 15175
 15177 3 1.75 91.96 -29.68 0.038 15176
 15178 3 -1.9 85.77 -32.31 0.069 6118
 15179 3 -1.38 85.52 -34 0.232 6114
 15180 3 -1.28 85.58 -34.06 0.26 15179
 15181 3 -1.09 85.58 -34.11 0.206 15180
 15182 3 -0.94 85.61 -34.18 0.238 15181
 15183 3 -0.75 85.62 -34.24 0.237 15182
 15184 3 -0.56 85.55 -34.24 0.235 15183
 15185 3 -0.46 85.47 -34.29 0.251 15184
 15186 3 -0.32 85.5 -34.35 0.265 15185
 15187 3 -0.15 85.5 -34.42 0.287 15186
 15188 3 0 85.52 -34.46 0.284 15187
 15189 3 0.19 85.52 -34.53 0.254 15188
 15190 3 0.32 85.47 -34.6 0.269 15189
 15191 3 0.49 85.47 -34.67 0.261 15190
 15192 3 0.64 85.48 -34.71 0.242 15191
 15193 3 0.79 85.45 -34.78 0.227 15192
 15194 3 0.94 85.44 -34.85 0.265 15193
 15195 3 1.05 85.41 -34.89 0.281 15194
 15196 3 1.21 85.42 -34.98 0.291 15195
 15197 3 1.37 85.37 -35.03 0.307 15196
 15198 3 1.52 85.42 -35.14 0.287 15197
 15199 3 1.65 85.41 -35.2 0.256 15198
 15200 3 1.78 85.41 -35.34 0.229 15199
 15201 3 1.92 85.39 -35.45 0.207 15200
 15202 3 2.05 85.36 -35.56 0.22 15201
 15203 3 2.19 85.36 -35.67 0.242 15202
 15204 3 2.36 85.36 -35.78 0.262 15203
 15205 3 2.53 85.34 -35.81 0.275 15204
 15206 3 2.65 85.37 -35.95 0.262 15205
 15207 3 2.76 85.44 -36.06 0.248 15206
 15208 3 2.96 85.44 -36.21 0.252 15207
 15209 3 3.13 85.45 -36.21 0.273 15208
 15210 3 3.26 85.5 -36.27 0.275 15209
 15211 3 3.42 85.5 -36.28 0.248 15210
 15212 3 3.61 85.45 -36.36 0.25 15211
 15213 3 3.74 85.53 -36.41 0.272 15212
 15214 3 3.9 85.5 -36.46 0.264 15213
 15215 3 4.03 85.45 -36.49 0.24 15214
 15216 3 4.18 85.42 -36.56 0.258 15215
 15217 3 4.37 85.47 -36.67 0.264 15216
 15218 3 4.6 85.45 -36.7 0.274 15217
 15219 3 4.73 85.41 -36.74 0.254 15218
 15220 3 4.9 85.45 -36.84 0.275 15219
 15221 3 5.1 85.47 -36.92 0.281 15220
 15222 3 5.25 85.45 -36.93 0.26 15221
 15223 3 5.41 85.47 -36.99 0.248 15222
 15224 3 5.56 85.5 -37.09 0.265 15223
 15225 3 5.68 85.53 -37.17 0.279 15224
 15226 3 5.82 85.58 -37.17 0.276 15225
 15227 3 5.97 85.56 -37.21 0.285 15226
 15228 3 6.08 85.56 -37.24 0.296 15227
 15229 3 6.22 85.59 -37.31 0.306 15228
 15230 3 6.35 85.58 -37.41 0.284 15229
 15231 3 6.5 85.64 -37.49 0.284 15230
 15232 3 6.65 85.69 -37.64 0.251 15231
 15233 3 6.74 85.75 -37.75 0.237 15232
 15234 3 6.82 85.78 -37.92 0.27 15233
 15235 3 6.99 85.81 -38.03 0.285 15234
 15236 3 7.08 85.86 -38.18 0.265 15235
 15237 3 7.18 85.91 -38.35 0.289 15236
 15238 3 7.28 85.94 -38.46 0.327 15237
 15239 3 7.39 85.97 -38.54 0.329 15238
 15240 3 7.49 86 -38.71 0.313 15239
 15241 3 7.6 86.06 -38.82 0.287 15240
 15242 3 7.69 86.06 -39.02 0.284 15241
 15243 3 7.79 86.08 -39.18 0.219 15242
 15244 3 7.82 85.97 -39.25 0.231 15243
 15245 3 7.9 85.97 -39.32 0.314 15244
 15246 3 8.08 85.92 -39.38 0.318 15245
 15247 3 8.23 85.8 -39.45 0.264 15246
 15248 3 8.32 85.86 -39.52 0.236 15247
 15249 3 8.45 85.86 -39.54 0.191 15248
 15250 3 8.55 85.84 -39.6 0.195 15249
 15251 3 8.66 85.8 -39.71 0.234 15250
 15252 3 8.8 85.75 -39.78 0.267 15251
 15253 3 8.95 85.67 -39.85 0.275 15252
 15254 3 9.06 85.61 -39.91 0.284 15253
 15255 3 9.13 85.58 -39.82 0.249 15254
 15256 3 9.37 85.53 -40.14 0.249 15255
 15257 3 9.46 85.52 -40.21 0.23 15256
 15258 3 9.57 85.47 -40.13 0.271 15257
 15259 3 9.64 85.34 -40.31 0.261 15258
 15260 3 9.74 85.31 -40.34 0.242 15259
 15261 3 9.9 85.31 -40.34 0.257 15260
 15262 3 10.08 85.33 -40.46 0.253 15261
 15263 3 10.17 85.27 -40.54 0.264 15262
 15264 3 10.35 85.23 -40.56 0.281 15263
 15265 3 10.5 85.25 -40.73 0.279 15264
 15266 3 10.68 85.12 -40.74 0.276 15265
 15267 3 10.82 85.08 -40.85 0.268 15266
 15268 3 10.89 85 -40.96 0.28 15267
 15269 3 10.99 84.92 -41.03 0.295 15268
 15270 3 11.13 84.83 -41.03 0.334 15269
 15271 3 11.3 84.72 -41.04 0.355 15270
 15272 3 11.45 84.66 -41.1 0.389 15271
 15273 3 11.64 84.56 -41.11 0.399 15272
 15274 3 11.79 84.45 -41.11 0.367 15273
 15275 3 11.95 84.39 -41.23 0.363 15274
 15276 3 12.1 84.28 -41.28 0.353 15275
 15277 3 12.3 84.2 -41.39 0.335 15276
 15278 3 12.46 84.12 -41.43 0.33 15277
 15279 3 12.64 84.06 -41.48 0.346 15278
 15280 3 12.81 84.08 -41.49 0.321 15279
 15281 3 12.98 84.08 -41.49 0.317 15280
 15282 3 13.17 84.06 -41.56 0.332 15281
 15283 3 13.31 84.05 -41.63 0.35 15282
 15284 3 13.52 83.95 -41.64 0.309 15283
 15285 3 13.74 83.84 -41.64 0.298 15284
 15286 3 13.92 83.91 -41.66 0.315 15285
 15287 3 14.08 83.87 -41.61 0.324 15286
 15288 3 14.29 83.83 -41.53 0.28 15287
 15289 3 14.39 83.78 -41.56 0.252 15288
 15290 3 14.56 83.75 -41.57 0.25 15289
 15291 3 14.68 83.78 -41.64 0.313 15290
 15292 3 14.84 83.78 -41.6 0.3 15291
 15293 3 15.06 83.67 -41.64 0.304 15292
 15294 3 15.18 83.78 -41.66 0.311 15293
 15295 3 15.4 83.75 -41.74 0.327 15294
 15296 3 15.54 83.69 -41.73 0.317 15295
 15297 3 15.67 83.78 -41.78 0.296 15296
 15298 3 15.88 83.72 -41.85 0.305 15297
 15299 3 16.02 83.7 -41.91 0.321 15298
 15300 3 16.16 83.58 -41.95 0.336 15299
 15301 3 16.29 83.53 -42 0.386 15300
 15302 3 16.43 83.49 -42.06 0.429 15301
 15303 3 16.54 83.27 -42.03 0.487 15302
 15304 3 16.5 83.23 -42.32 0.641 15303
 15305 3 15.85 83.23 -42.89 0.133 15304
 15306 3 15.7 83.23 -42.89 0.191 15305
 15307 3 15.55 83.26 -42.93 0.245 15306
 15308 3 15.22 83.18 -43 0.129 15307
 15309 3 14.95 83.06 -42.88 0.124 15308
 15310 3 14.81 82.93 -42.79 0.145 15309
 15311 3 14.71 82.87 -42.77 0.159 15310
 15312 3 14.45 82.85 -42.89 0.117 15311
 15313 3 14.3 82.82 -43.06 0.075 15312
 15314 3 14.2 82.82 -43.1 0.206 15313
 15315 3 14.07 82.53 -43.06 0.134 15314
 15316 3 13.89 82.46 -43.06 0.076 15315
 15317 3 14.27 83.04 -43.24 0.138 15314
 15318 3 14.23 83.09 -43.39 0.122 15317
 15319 3 14.09 83.15 -43.38 0.177 15318
 15320 3 14.01 83.23 -43.39 0.149 15319
 15321 3 13.88 83.29 -43.45 0.078 15320
 15322 3 13.79 83.26 -43.56 0.111 15321
 15323 3 13.65 83.29 -43.63 0.057 15322
 15324 3 15.34 82.93 -42.81 0.11 15307
 15325 3 15.24 82.84 -42.81 0.139 15324
 15326 3 15.18 82.73 -42.78 0.1 15325
 15327 3 16.63 83.32 -42.39 0.742 15304
 15328 3 16.82 83.13 -42.35 0.733 15327
 15329 3 16.88 83.12 -42.5 0.715 15328
 15330 3 17.11 83.15 -42.57 0.681 15329
 15331 3 16.31 82.24 -42.49 0.066 15330
 15332 3 16.27 82.15 -42.45 0.09 15331
 15333 3 16.22 82.04 -42.42 0.049 15332
 15334 3 16.16 81.88 -42.39 0.097 15333
 15335 3 16.09 81.73 -42.35 0.133 15334
 15336 3 16.02 81.56 -42.29 0.129 15335
 15337 3 16.25 81.35 -42.43 0.056 15336
 15338 3 16.34 81.28 -42.45 0.047 15337
 15339 3 16.38 81.37 -42.56 0.067 15338
 15340 3 15.7 81.59 -42.13 0.088 15336
 15341 3 15.62 81.59 -42.06 0.088 15340
 15342 3 15.49 81.56 -41.95 0.082 15341
 15343 3 15.34 81.5 -41.85 0.103 15342
 15344 3 15.3 81.44 -41.78 0.09 15343
 15345 3 15.18 81.39 -41.71 0.083 15344
 15346 3 15.15 81.31 -41.56 0.087 15345
 15347 3 15.17 81.27 -41.45 0.117 15346
 15348 3 15.17 81.31 -41.24 0.08 15347
 15349 3 15.2 81.42 -41.14 0.111 15348
 15350 3 15.23 81.53 -41.03 0.072 15349
 15351 3 15.24 81.56 -40.93 0.088 15350
 15352 3 15.39 81.67 -40.81 0.139 15351
 15353 3 15.46 81.66 -40.71 0.233 15352
 15354 3 15.85 81.7 -40.67 0.142 15353
 15355 3 15.98 81.75 -40.49 0.096 15354
 15356 3 16.11 81.75 -40.41 0.087 15355
 15357 3 15.25 81.58 -40.56 0.152 15353
 15358 3 15.37 81.45 -40.39 0.073 15357
 15359 3 15.32 81.41 -40.28 0.116 15358
 15360 3 15.22 81.42 -40.11 0.122 15359
 15361 3 15.29 81.55 -39.96 0.104 15360
 15362 3 15.3 81.56 -39.81 0.122 15361
 15363 3 15.24 81.53 -39.67 0.118 15362
 15364 3 14.96 81.61 -40.6 0.094 15357
 15365 3 14.76 81.62 -40.6 0.079 15364
 15366 3 14.6 81.58 -40.67 0.079 15365
 15367 3 14.5 81.69 -40.73 0.068 15366
 15368 3 14.43 81.78 -40.73 0.059 15367
 15369 3 15.33 81.11 -41.58 0.094 15347
 15370 3 15.57 81.08 -41.61 0.138 15369
 15371 3 15.82 80.94 -41.92 0.086 15370
 15372 3 15.98 80.87 -41.9 0.085 15371
 15373 3 16.11 80.84 -41.93 0.067 15372
 15374 3 16.22 80.89 -41.96 0.065 15373
 15375 3 17.29 83.24 -42.6 0.691 15330
 15376 3 16.86 83.54 -43.28 0.382 15375
 15377 3 16.82 83.54 -43.49 0.556 15376
 15378 3 16.88 83.51 -43.6 0.641 15377
 15379 3 16.97 83.53 -43.75 0.557 15378
 15380 3 17.18 83.37 -43.92 0.676 15379
 15381 3 17.41 83.35 -44.04 0.639 15380
 15382 3 17.63 83.57 -44.16 0.647 15381
 15383 3 17.65 83.65 -44.24 0.71 15382
 15384 3 16.72 83.15 -44.49 0.139 15383
 15385 3 16.65 83.04 -44.63 0.123 15384
 15386 3 16.63 82.95 -44.77 0.126 15385
 15387 3 16.61 82.88 -44.86 0.157 15386
 15388 3 16.27 83.04 -45.03 0.092 15387
 15389 3 16.15 83.17 -45.1 0.118 15388
 15390 3 16.04 83.26 -45.17 0.124 15389
 15391 3 15.98 83.28 -45.29 0.122 15390
 15392 3 15.9 83.32 -45.38 0.2 15391
 15393 3 16.02 83.46 -45.63 0.064 15392
 15394 3 15.88 83.48 -45.68 0.063 15393
 15395 3 15.71 83.73 -45.81 0.108 15394
 15396 3 15.65 83.85 -45.84 0.128 15395
 15397 3 15.66 84.01 -45.85 0.144 15396
 15398 3 15.57 84.18 -45.95 0.096 15397
 15399 3 15.41 84.23 -45.81 0.063 15398
 15400 3 15.24 84.18 -45.78 0.067 15399
 15401 3 15.09 84.26 -45.78 0.07 15400
 15402 3 14.99 84.26 -45.81 0.084 15401
 15403 3 14.82 84.29 -45.74 0.125 15402
 15404 3 14.59 84.23 -45.6 0.095 15403
 15405 3 14.4 84.29 -45.64 0.067 15404
 15406 3 14.31 84.4 -45.63 0.084 15405
 15407 3 14.17 84.48 -45.6 0.066 15406
 15408 3 14.05 84.57 -45.53 0.136 15407
 15409 3 13.91 84.76 -45.53 0.106 15408
 15410 3 13.79 84.82 -45.53 0.133 15409
 15411 3 13.62 84.85 -45.6 0.242 15410
 15412 3 13.32 84.9 -45.56 0.105 15411
 15413 3 13.24 84.98 -45.61 0.103 15412
 15414 3 13.16 85.18 -45.71 0.111 15413
 15415 3 13.04 85.32 -45.66 0.16 15414
 15416 3 12.83 85.43 -45.53 0.112 15415
 15417 3 12.65 85.56 -45.49 0.094 15416
 15418 3 12.51 85.54 -45.39 0.052 15417
 15419 3 12.46 85.4 -45.38 0.057 15418
 15420 3 12.45 85.26 -45.35 0.1 15419
 15421 3 12.41 85.12 -45.27 0.108 15420
 15422 3 12.48 84.98 -45.23 0.128 15421
 15423 3 12.55 84.88 -45.1 0.093 15422
 15424 3 12.62 84.85 -44.99 0.000125 15423
 15425 3 14.08 85.12 -45.59 0.092 15410
 15426 3 14.25 85.15 -45.49 0.076 15425
 15427 3 14.31 85.18 -45.31 0.045 15426
 15428 3 15.81 83.28 -45.52 0.101 15392
 15429 3 15.82 83.21 -45.71 0.13 15428
 15430 3 15.87 83.2 -45.92 0.137 15429
 15431 3 15.8 83.23 -46.17 0.099 15430
 15432 3 15.71 83.23 -46.31 0.073 15431
 15433 3 15.62 83.32 -46.42 0.092 15432
 15434 3 15.64 83.37 -46.56 0.07 15433
 15435 3 16.77 82.59 -44.79 0.092 15387
 15436 3 16.88 82.56 -44.81 0.11 15435
 15437 3 17.04 82.45 -44.92 0.154 15436
 15438 3 17.22 82.29 -44.91 0.182 15437
 15439 3 17.38 82.17 -44.89 0.15 15438
 15440 3 17.45 81.98 -44.92 0.156 15439
 15441 3 17.36 81.79 -44.89 0.151 15440
 15442 3 17.24 81.65 -44.78 0.201 15441
 15443 3 17.16 81.53 -44.71 0.197 15442
 15444 3 17.25 81.43 -44.6 0.246 15443
 15445 3 17.43 81.42 -44.43 0.212 15444
 15446 3 17.72 81.71 -44.31 0.118 15445
 15447 3 17.88 81.84 -44.24 0.084 15446
 15448 3 17.93 81.98 -44.23 0.094 15447
 15449 3 18.04 82.06 -44.16 0.095 15448
 15450 3 18.13 82.12 -44.14 0.087 15449
 15451 3 17.11 81.21 -44.42 0.041 15445
 15452 3 17.06 81.12 -44.42 0.08 15451
 15453 3 17.09 80.98 -44.32 0.065 15452
 15454 3 17.15 80.88 -44.24 0.09 15453
 15455 3 17.18 80.68 -44.18 0.077 15454
 15456 3 17.18 80.57 -44.14 0.075 15455
 15457 3 17.2 80.48 -44 0.062 15456
 15458 3 16.84 81.31 -44.59 0.086 15444
 15459 3 16.75 81.21 -44.54 0.076 15458
 15460 3 16.68 81.12 -44.5 0.075 15459
 15461 3 16.52 81.04 -44.44 0.109 15460
 15462 3 16.43 80.93 -44.29 0.09 15461
 15463 3 16.31 80.82 -44.25 0.084 15462
 15464 3 16.18 80.73 -44.28 0.163 15463
 15465 3 16.04 80.62 -44.21 0.153 15464
 15466 3 15.91 80.46 -44 0.129 15465
 15467 3 15.8 80.35 -43.9 0.169 15466
 15468 3 15.57 80.21 -43.79 0.146 15467
 15469 3 15.4 80.09 -43.72 0.11 15468
 15470 3 15.27 80.07 -43.67 0.000125 15469
 15471 3 15.79 80.34 -44.1 0.096 15467
 15472 3 15.64 80.32 -44.17 0.125 15471
 15473 3 15.52 80.23 -44.1 0.112 15472
 15474 3 15.45 80.26 -43.94 0.088 15473
 15475 3 17.34 83.51 -44.35 0.218 15383
 15476 3 16.72 83.53 -44.59 0.109 15475
 15477 3 17.18 83.45 -44.39 0.218 15475
 15478 3 18.56 84.37 -44.06 0.205 15477
 15479 3 18.68 84.46 -44.03 0.2 15478
 15480 3 18.81 84.49 -44.06 0.254 15479
 15481 3 18.91 84.63 -44 0.229 15480
 15482 3 19.11 84.74 -44.03 0.196 15481
 15483 3 19.31 84.87 -44.06 0.226 15482
 15484 3 19.43 84.96 -44.09 0.241 15483
 15485 3 19.72 85.04 -44.1 0.209 15484
 15486 3 19.86 85.1 -44.21 0.225 15485
 15487 3 20.06 85.12 -44.35 0.262 15486
 15488 3 20.52 84.99 -44.56 0.18 15487
 15489 3 20.77 84.98 -44.67 0.17 15488
 15490 3 20.84 84.88 -44.77 0.157 15489
 15491 3 21.02 84.84 -44.81 0.156 15490
 15492 3 21.18 84.82 -44.91 0.149 15491
 15493 3 21.29 84.76 -45 0.164 15492
 15494 3 21.41 84.71 -45.09 0.2 15493
 15495 3 21.56 84.68 -45.06 0.276 15494
 15496 3 21.45 84.51 -44.64 0.092 15495
 15497 3 21.54 84.43 -44.61 0.105 15496
 15498 3 21.61 84.34 -44.54 0.087 15497
 15499 3 21.79 84.73 -45.32 0.179 15495
 15500 3 21.88 84.71 -45.42 0.192 15499
 15501 3 22.02 84.68 -45.53 0.217 15500
 15502 3 22.18 84.71 -45.64 0.155 15501
 15503 3 22.31 84.71 -45.71 0.168 15502
 15504 3 22.43 84.81 -45.89 0.165 15503
 15505 3 22.54 84.82 -45.99 0.211 15504
 15506 3 22.63 84.79 -46.06 0.229 15505
 15507 3 22.74 84.74 -46.14 0.315 15506
 15508 3 22.91 84.85 -46.21 0.335 15507
 15509 3 22.91 84.99 -46.73 0.194 15508
 15510 3 22.97 85.01 -46.92 0.174 15509
 15511 3 23.02 85.01 -47.1 0.207 15510
 15512 3 23.09 84.96 -47.24 0.19 15511
 15513 3 23.25 84.92 -47.39 0.183 15512
 15514 3 23.4 84.88 -47.56 0.175 15513
 15515 3 23.52 84.93 -47.73 0.2 15514
 15516 3 23.63 85.04 -47.93 0.203 15515
 15517 3 23.7 85.09 -48.06 0.198 15516
 15518 3 23.7 85.03 -48.17 0.269 15517
 15519 3 23.5 84.62 -48.25 0.093 15518
 15520 3 23.52 84.51 -48.31 0.096 15519
 15521 3 23.63 84.43 -48.35 0.068 15520
 15522 3 23.7 84.43 -48.46 0.071 15521
 15523 3 23.74 84.34 -48.54 0.064 15522
 15524 3 23.95 85.23 -48.35 0.194 15518
 15525 3 24.04 85.35 -48.46 0.165 15524
 15526 3 24.09 85.46 -48.57 0.141 15525
 15527 3 24.07 85.46 -48.71 0.142 15526
 15528 3 24.06 85.57 -48.81 0.152 15527
 15529 3 24.02 85.62 -48.92 0.162 15528
 15530 3 23.99 85.68 -49.04 0.202 15529
 15531 3 23.91 85.73 -49.1 0.244 15530
 15532 3 23.84 85.84 -49.29 0.413 15531
 15533 3 23.9 85.81 -49.42 0.488 15532
 15534 3 24.38 86.13 -49.27 0.138 15533
 15535 3 24.56 86.21 -49.28 0.11 15534
 15536 3 24.7 86.18 -49.27 0.113 15535
 15537 3 24.74 86.07 -49.23 0.101 15536
 15538 3 24.86 85.98 -49.18 0.099 15537
 15539 3 24.97 85.98 -49.27 0.109 15538
 15540 3 24.95 85.93 -49.38 0.059 15539
 15541 3 24.88 86.26 -49.2 0.102 15536
 15542 3 25 86.26 -49.29 0.000125 15541
 15543 3 23.79 85.9 -49.48 0.542 15533
 15544 3 23.79 86.01 -49.6 0.535 15543
 15545 3 23.84 86.24 -49.68 0.547 15544
 15546 3 23.81 86.4 -49.67 0.575 15545
 15547 3 24.63 86.65 -49.45 0.173 15546
 15548 3 24.77 86.68 -49.38 0.157 15547
 15549 3 25.04 86.65 -49.42 0.111 15548
 15550 3 25.2 86.71 -49.43 0.115 15549
 15551 3 25.38 86.68 -49.48 0.108 15550
 15552 3 25.57 86.62 -49.53 0.099 15551
 15553 3 25.75 86.53 -49.63 0.086 15552
 15554 3 25.86 86.51 -49.74 0.066 15553
 15555 3 25.95 86.57 -49.78 0.097 15554
 15556 3 26.07 86.71 -49.82 0.123 15555
 15557 3 26.18 86.7 -49.96 0.103 15556
 15558 3 26.29 86.68 -50.03 0.091 15557
 15559 3 23.5 86.4 -49.68 0.262 15546
 15560 3 23.18 86.54 -49.77 0.211 15559
 15561 3 23.13 86.65 -49.89 0.23 15560
 15562 3 23.04 86.78 -49.91 0.234 15561
 15563 3 22.97 86.87 -49.99 0.203 15562
 15564 3 22.84 87.06 -49.99 0.211 15563
 15565 3 22.75 87.1 -50.11 0.215 15564
 15566 3 22.59 87.15 -50.17 0.221 15565
 15567 3 22.57 87.32 -50.29 0.16 15566
 15568 3 22.48 87.4 -50.38 0.174 15567
 15569 3 22.44 87.53 -50.46 0.167 15568
 15570 3 22.48 87.63 -50.53 0.191 15569
 15571 3 22.37 87.65 -50.61 0.194 15570
 15572 3 22.37 87.73 -50.71 0.182 15571
 15573 3 22.17 87.82 -50.67 0.181 15572
 15574 3 22.07 87.89 -50.79 0.178 15573
 15575 3 22.05 88.02 -50.99 0.174 15574
 15576 3 21.98 88.13 -51.14 0.17 15575
 15577 3 21.94 88.27 -51.36 0.198 15576
 15578 3 21.89 88.3 -51.54 0.162 15577
 15579 3 21.85 88.3 -51.64 0.157 15578
 15580 3 21.76 88.36 -51.74 0.157 15579
 15581 3 21.75 88.47 -51.85 0.172 15580
 15582 3 21.76 88.54 -52.02 0.186 15581
 15583 3 21.73 88.6 -52.17 0.177 15582
 15584 3 21.67 88.64 -52.25 0.164 15583
 15585 3 21.62 88.72 -52.43 0.158 15584
 15586 3 21.67 88.8 -52.6 0.173 15585
 15587 3 21.58 88.91 -52.74 0.152 15586
 15588 3 21.51 89.04 -52.86 0.198 15587
 15589 3 21.46 89.11 -52.96 0.179 15588
 15590 3 21.44 89.18 -53.13 0.194 15589
 15591 3 21.35 89.25 -53.28 0.147 15590
 15592 3 21.21 89.27 -53.39 0.144 15591
 15593 3 21.08 89.27 -53.52 0.162 15592
 15594 3 21.03 89.27 -53.64 0.252 15593
 15595 3 20.98 89.25 -53.73 0.288 15594
 15596 3 20.67 89.1 -53.59 0.062 15595
 15597 3 20.6 89.02 -53.5 0.121 15596
 15598 3 20.44 88.97 -53.46 0.121 15597
 15599 3 20.26 88.88 -53.46 0.137 15598
 15600 3 20.07 88.8 -53.43 0.122 15599
 15601 3 19.96 88.66 -53.31 0.128 15600
 15602 3 19.78 88.58 -53.09 0.12 15601
 15603 3 19.67 88.58 -53.03 0.154 15602
 15604 3 19.51 88.52 -52.96 0.154 15603
 15605 3 19.37 88.44 -52.96 0.169 15604
 15606 3 19.23 88.32 -53.02 0.156 15605
 15607 3 19 88.25 -53.11 0.177 15606
 15608 3 18.82 88.21 -53.18 0.162 15607
 15609 3 18.62 88.19 -53.18 0.149 15608
 15610 3 18.51 88.08 -53.14 0.132 15609
 15611 3 18.37 87.99 -53.16 0.174 15610
 15612 3 18.3 87.89 -53.13 0.144 15611
 15613 3 18.14 87.83 -53.04 0.129 15612
 15614 3 17.98 87.75 -53 0.139 15613
 15615 3 17.78 87.66 -53.03 0.176 15614
 15616 3 17.48 87.6 -53.04 0.153 15615
 15617 3 17.28 87.66 -53.06 0.095 15616
 15618 3 17.16 87.63 -53.07 0.145 15617
 15619 3 17.07 87.55 -53.06 0.206 15618
 15620 3 16.94 87.36 -52.99 0.101 15619
 15621 3 16.83 87.33 -53.07 0.089 15620
 15622 3 16.72 87.22 -53.11 0.092 15621
 15623 3 16.61 87.11 -53.1 0.077 15622
 15624 3 16.49 87 -53.14 0.108 15623
 15625 3 16.34 86.91 -53.21 0.081 15624
 15626 3 16.25 86.79 -53.25 0.12 15625
 15627 3 16.16 86.74 -53.31 0.143 15626
 15628 3 16.11 86.52 -53.14 0.084 15627
 15629 3 16.09 86.41 -53.03 0.101 15628
 15630 3 16.09 86.3 -52.96 0.135 15629
 15631 3 16 86.25 -52.75 0.141 15630
 15632 3 15.81 86.33 -52.57 0.096 15631
 15633 3 16.13 86.75 -53.52 0.126 15627
 15634 3 15.95 86.72 -53.59 0.104 15633
 15635 3 15.83 86.79 -53.63 0.146 15634
 15636 3 16.98 87.63 -53.06 0.156 15619
 15637 3 17.31 87.27 -52.95 0.069 15636
 15638 3 17.47 87.22 -52.99 0.11 15637
 15639 3 17.56 87.24 -53.03 0.182 15638
 15640 3 17.84 87.08 -52.98 0.115 15639
 15641 3 18.04 86.97 -53.06 0.054 15640
 15642 3 16.85 87.61 -53.02 0.179 15636
 15643 3 16.67 87.58 -53.02 0.199 15642
 15644 3 16.5 87.57 -53.02 0.229 15643
 15645 3 16.12 87.35 -52.82 0.146 15644
 15646 3 15.97 87.38 -52.71 0.134 15645
 15647 3 15.85 87.38 -52.66 0.157 15646
 15648 3 15.74 87.44 -52.67 0.187 15647
 15649 3 15.63 87.44 -52.41 0.148 15648
 15650 3 15.59 87.52 -52.29 0.177 15649
 15651 3 15.5 87.52 -52.21 0.26 15650
 15652 3 15.5 87.52 -52.04 0.38 15651
 15653 3 15.42 87.55 -51.95 0.502 15652
 15654 3 15.33 87.52 -51.86 0.572 15653
 15655 3 16.08 87.33 -51.5 0.057 15654
 15656 3 15.08 87.58 -51.86 0.563 15654
 15657 3 14.65 87.1 -52.27 0.137 15656
 15658 3 14.65 86.97 -52.34 0.157 15657
 15659 3 14.83 86.83 -52.38 0.17 15658
 15660 3 15.07 86.74 -52.52 0.129 15659
 15661 3 15.23 86.66 -52.68 0.147 15660
 15662 3 15.1 86.58 -52.78 0.116 15661
 15663 3 15.09 86.44 -52.78 0.000125 15662
 15664 3 15.05 87.69 -51.75 0.583 15656
 15665 3 15.58 87.8 -51.27 0.173 15664
 15666 3 15.72 87.82 -51.11 0.096 15665
 15667 3 15.96 87.83 -51.03 0.000125 15666
 15668 3 14.91 87.75 -51.78 0.218 15664
 15669 3 14.84 88 -51.84 0.078 15668
 15670 3 14.83 87.75 -51.82 0.218 15669
 15671 3 15.39 88.3 -51.85 0.207 15670
 15672 3 15.63 88.47 -51.95 0.072 15671
 15673 3 15.72 88.57 -52.03 0.088 15672
 15674 3 15.72 88.61 -52.16 0.087 15673
 15675 3 15.24 88.38 -51.81 0.232 15671
 15676 3 15.1 88.49 -51.93 0.215 15675
 15677 3 14.91 88.44 -51.79 0.067 15676
 15678 3 14.77 88.49 -51.81 0.076 15677
 15679 3 14.67 88.6 -51.81 0.078 15678
 15680 3 15.23 88.19 -51.46 0.103 15675
 15681 3 15.27 88.24 -51.31 0.092 15680
 15682 3 15.41 88.29 -51.24 0.084 15681
 15683 3 15.5 88.35 -51.27 0.099 15682
 15684 3 15.6 88.46 -51.35 0.061 15683
 15685 3 15.63 88.54 -51.43 0.044 15684
 15686 3 15.65 88.63 -51.49 0.056 15685
 15687 3 14.75 87.77 -51.88 0.218 15670
 15688 3 15.28 87.39 -50.85 0.15 15687
 15689 3 15.51 87.41 -50.68 0.08 15688
 15690 3 14.34 87.64 -51.99 0.146 15668
 15691 3 14.18 87.6 -51.99 0.157 15690
 15692 3 14.06 87.6 -51.92 0.125 15691
 15693 3 13.82 87.63 -51.75 0.14 15692
 15694 3 13.68 87.74 -51.71 0.135 15693
 15695 3 13.53 87.8 -51.67 0.104 15694
 15696 3 13.41 87.8 -51.61 0.000125 15695
 15697 3 15.51 87.6 -53.09 0.151 15648
 15698 3 15.42 87.5 -53.03 0.114 15697
 15699 3 15.23 87.41 -53.02 0.085 15698
 15700 3 15.08 87.43 -53.02 0.101 15699
 15701 3 14.92 87.3 -53 0.105 15700
 15702 3 14.83 87.29 -53.06 0.000125 15701
 15703 3 15.65 87.74 -53.17 0.126 15697
 15704 3 15.96 87.93 -53.24 0.163 15703
 15705 3 16.14 88.18 -53.27 0.105 15704
 15706 3 16.23 88.25 -53.29 0.137 15705
 15707 3 16.32 88.38 -53.24 0.13 15706
 15708 3 16.16 88.47 -52.99 0.096 15707
 15709 3 20.87 89.41 -53.74 0.182 15595
 15710 3 21.21 89.13 -53.92 0.138 15709
 15711 3 21.16 88.99 -53.92 0.072 15710
 15712 3 21.07 88.86 -53.89 0.126 15711
 15713 3 20.78 89.54 -53.8 0.203 15709
 15714 3 20.58 89.74 -53.97 0.164 15713
 15715 3 20.51 89.91 -54.03 0.19 15714
 15716 3 20.37 90 -54.1 0.253 15715
 15717 3 20.26 90.08 -54.17 0.326 15716
 15718 3 20.14 90.14 -54.19 0.326 15717
 15719 3 20.07 90.22 -54.3 0.345 15718
 15720 3 20.03 89.91 -54.4 0.059 15719
 15721 3 19.96 90.27 -54.41 0.257 15719
 15722 3 20.14 90.46 -54.66 0.12 15721
 15723 3 19.94 90.55 -54.76 0.116 15722
 15724 3 19.83 90.58 -54.85 0.187 15723
 15725 3 19.67 90.55 -54.84 0.215 15724
 15726 3 19.92 90.68 -55.09 0.102 15725
 15727 3 20.1 90.77 -55.08 0.129 15726
 15728 3 20.12 90.83 -55.16 0.112 15727
 15729 3 19.53 90.49 -54.91 0.16 15725
 15730 3 19.32 90.6 -55.01 0.178 15729
 15731 3 19.14 90.58 -55.03 0.235 15730
 15732 3 18.94 90.6 -54.91 0.171 15731
 15733 3 18.8 90.6 -54.94 0.173 15732
 15734 3 18.69 90.66 -54.88 0.27 15733
 15735 3 18.6 90.75 -54.83 0.335 15734
 15736 3 18.5 90.77 -54.78 0.419 15735
 15737 3 18.37 90.77 -54.8 0.46 15736
 15738 3 18.71 91.24 -54.97 0.148 15737
 15739 3 18.8 91.3 -55.12 0.202 15738
 15740 3 18.85 91.39 -55.13 0.194 15739
 15741 3 18.55 91.77 -55.24 0.079 15740
 15742 3 18.66 91.85 -55.24 0.093 15741
 15743 3 18.62 91.91 -55.34 0.104 15742
 15744 3 18.57 92.04 -55.31 0.114 15743
 15745 3 18.55 92.13 -55.27 0.122 15744
 15746 3 18.55 92.24 -55.34 0.133 15745
 15747 3 18.6 92.44 -55.45 0.056 15746
 15748 3 18.6 92.63 -55.47 0.088 15747
 15749 3 18.58 92.77 -55.37 0.096 15748
 15750 3 18.48 92.89 -55.3 0.099 15749
 15751 3 18.55 92.97 -55.19 0.000125 15750
 15752 3 18.25 90.8 -54.73 0.463 15737
 15753 3 18.01 90.99 -54.8 0.348 15752
 15754 3 17.82 90.97 -54.85 0.325 15753
 15755 3 17.67 90.96 -54.91 0.345 15754
 15756 3 17.46 91.11 -54.87 0.24 15755
 15757 3 17.3 91.19 -54.97 0.196 15756
 15758 3 17.07 91.27 -54.95 0.155 15757
 15759 3 16.91 91.35 -54.95 0.126 15758
 15760 3 16.76 91.38 -54.99 0.142 15759
 15761 3 16.6 91.33 -55.03 0.166 15760
 15762 3 16.46 91.43 -55.02 0.133 15761
 15763 3 16.26 91.54 -54.95 0.098 15762
 15764 3 16.14 91.54 -54.95 0.133 15763
 15765 3 15.97 91.57 -54.91 0.143 15764
 15766 3 15.78 91.55 -54.92 0.149 15765
 15767 3 15.49 91.57 -54.97 0.177 15766
 15768 3 15.33 91.49 -55.01 0.274 15767
 15769 3 15.23 91.36 -55.03 0.374 15768
 15770 3 15.16 91.19 -55.12 0.439 15769
 15771 3 15.17 91.07 -55.03 0.504 15770
 15772 3 15.16 90.94 -55.08 0.58 15771
 15773 3 15.16 90.83 -55.13 0.636 15772
 15774 3 14.91 90.74 -55.03 0.648 15773
 15775 3 14.08 91.36 -54.92 0.098 15774
 15776 3 13.93 91.46 -54.87 0.153 15775
 15777 3 13.81 91.55 -54.83 0.235 15776
 15778 3 13.55 91.49 -54.73 0.19 15777
 15779 3 13.42 91.54 -54.66 0.164 15778
 15780 3 13.24 91.52 -54.59 0.182 15779
 15781 3 13.08 91.58 -54.58 0.188 15780
 15782 3 12.93 91.66 -54.53 0.172 15781
 15783 3 12.74 91.71 -54.51 0.175 15782
 15784 3 12.68 91.82 -54.41 0.22 15783
 15785 3 12.57 91.88 -54.34 0.215 15784
 15786 3 12.48 91.96 -54.38 0.182 15785
 15787 3 12.42 92.19 -54.33 0.119 15786
 15788 3 12.28 92.36 -54.24 0.108 15787
 15789 3 12.21 92.44 -54.19 0.111 15788
 15790 3 12.08 92.55 -54.12 0.11 15789
 15791 3 11.99 92.69 -54.02 0.139 15790
 15792 3 12 92.88 -53.98 0.137 15791
 15793 3 11.96 93.08 -53.94 0.157 15792
 15794 3 12.35 93.04 -53.9 0.096 15793
 15795 3 12.48 93.02 -53.77 0.101 15794
 15796 3 12.59 92.93 -53.76 0.102 15795
 15797 3 12.68 92.8 -53.8 0.000125 15796
 15798 3 11.89 93.24 -54.05 0.128 15793
 15799 3 11.94 93.46 -54.23 0.095 15798
 15800 3 11.97 93.55 -54.27 0.105 15799
 15801 3 11.91 93.68 -54.34 0.139 15800
 15802 3 11.97 93.8 -54.38 0.163 15801
 15803 3 11.83 93.94 -54.51 0.125 15802
 15804 3 11.76 94.05 -54.65 0.119 15803
 15805 3 11.56 94.22 -54.73 0.137 15804
 15806 3 11.43 94.21 -54.83 0.187 15805
 15807 3 11.33 94.11 -54.97 0.082 15806
 15808 3 11.26 94.1 -55.05 0.073 15807
 15809 3 11.21 94.02 -55.1 0.055 15808
 15810 3 11.16 93.91 -55.28 0.055 15809
 15811 3 11.23 93.83 -55.38 0.103 15810
 15812 3 11.26 93.69 -55.47 0.112 15811
 15813 3 11.4 93.58 -55.55 0.095 15812
 15814 3 11.43 93.57 -55.73 0.096 15813
 15815 3 11.25 93.49 -55.88 0.106 15814
 15816 3 11.16 93.43 -55.95 0.115 15815
 15817 3 10.92 93.41 -55.98 0.086 15816
 15818 3 10.85 93.49 -56.02 0.057 15817
 15819 3 10.8 93.64 -56.1 0.122 15818
 15820 3 10.75 93.77 -56.17 0.099 15819
 15821 3 10.65 93.93 -56.23 0.108 15820
 15822 3 10.74 94.1 -56.23 0.09 15821
 15823 3 10.84 94.1 -56.34 0.087 15822
 15824 3 10.73 94.05 -56.38 0.082 15823
 15825 3 10.59 94.1 -56.4 0.064 15824
 15826 3 11.28 94.5 -54.77 0.15 15806
 15827 3 11.35 94.66 -54.8 0.147 15826
 15828 3 11.4 94.83 -54.88 0.091 15827
 15829 3 11.41 94.96 -54.91 0.118 15828
 15830 3 11.47 95.16 -54.85 0.133 15829
 15831 3 11.46 95.32 -54.83 0.129 15830
 15832 3 11.42 95.43 -54.88 0.106 15831
 15833 3 11.43 95.54 -54.9 0.158 15832
 15834 3 11.41 95.64 -54.92 0.17 15833
 15835 3 11.48 95.83 -55.19 0.183 15834
 15836 3 11.41 96.1 -55.2 0.135 15835
 15837 3 11.32 96.27 -55.23 0.129 15836
 15838 3 11.26 96.47 -55.28 0.159 15837
 15839 3 11.21 96.61 -55.31 0.107 15838
 15840 3 11.17 96.74 -55.37 0.104 15839
 15841 3 11.27 96.85 -55.4 0.116 15840
 15842 3 11.25 96.99 -55.35 0.127 15841
 15843 3 11.17 97.19 -55.47 0.112 15842
 15844 3 11.25 97.33 -55.48 0.11 15843
 15845 3 11.32 97.49 -55.44 0.105 15844
 15846 3 11.26 97.72 -55.47 0.135 15845
 15847 3 11.32 97.83 -55.51 0.126 15846
 15848 3 11.4 97.97 -55.54 0.15 15847
 15849 3 11.4 98.19 -55.62 0.142 15848
 15850 3 11.46 98.41 -55.65 0.139 15849
 15851 3 11.58 98.52 -55.75 0.136 15850
 15852 3 11.66 98.69 -55.76 0.135 15851
 15853 3 11.68 98.86 -55.79 0.173 15852
 15854 3 11.73 98.99 -55.86 0.168 15853
 15855 3 11.78 99.13 -55.94 0.13 15854
 15856 3 11.88 99.27 -56.12 0.145 15855
 15857 3 11.9 99.38 -56.25 0.134 15856
 15858 3 11.84 99.5 -56.39 0.107 15857
 15859 3 11.81 99.63 -56.4 0.124 15858
 15860 3 11.78 99.75 -56.43 0.158 15859
 15861 3 11.92 99.93 -56.58 0.109 15860
 15862 3 12.05 99.99 -56.65 0.102 15861
 15863 3 12.09 100.1 -56.72 0.135 15862
 15864 3 12.09 100.3 -56.73 0.088 15863
 15865 3 12.14 100.49 -56.72 0.101 15864
 15866 3 12.17 100.6 -56.76 0.143 15865
 15867 3 12.16 100.8 -56.83 0.122 15866
 15868 3 12.18 100.89 -56.93 0.148 15867
 15869 3 12.31 100.99 -56.98 0.132 15868
 15870 3 12.39 101.19 -57.05 0.142 15869
 15871 3 12.48 101.3 -57.04 0.133 15870
 15872 3 12.53 101.49 -57.11 0.078 15871
 15873 3 12.58 101.6 -57.18 0.105 15872
 15874 3 12.59 101.8 -57.19 0.112 15873
 15875 3 12.66 101.99 -57.26 0.159 15874
 15876 3 12.83 102.3 -57.48 0.224 15875
 15877 3 12.83 102.39 -57.54 0.314 15876
 15878 3 12.78 102.49 -57.58 0.38 15877
 15879 3 13.08 102.6 -57.93 0.24 15878
 15880 3 13.15 102.7 -57.98 0.214 15879
 15881 3 13.25 102.81 -58.02 0.236 15880
 15882 3 13.1 102.9 -58.29 0.129 15881
 15883 3 13.14 103 -58.39 0.149 15882
 15884 3 13.15 103.2 -58.52 0.138 15883
 15885 3 13.16 103.31 -58.61 0.139 15884
 15886 3 13.14 103.5 -58.69 0.139 15885
 15887 3 13.05 103.61 -58.84 0.118 15886
 15888 3 13.08 103.7 -58.9 0.139 15887
 15889 3 13.16 103.9 -58.94 0.143 15888
 15890 3 13.23 104 -59.01 0.137 15889
 15891 3 13.25 104.11 -59.22 0.143 15890
 15892 3 13.35 104.2 -59.36 0.16 15891
 15893 3 13.42 104.31 -59.5 0.188 15892
 15894 3 13.31 104.4 -59.62 0.129 15893
 15895 3 13.38 104.5 -59.79 0.161 15894
 15896 3 13.32 104.5 -59.97 0.192 15895
 15897 3 13.26 104.5 -60.15 0.187 15896
 15898 3 13.21 104.5 -60.32 0.221 15897
 15899 3 13.25 104.5 -60.44 0.263 15898
 15900 3 13.27 104.61 -60.52 0.285 15899
 15901 3 13.43 104.61 -60.64 0.284 15900
 15902 3 13.59 104.7 -60.75 0.241 15901
 15903 3 13.68 104.7 -60.86 0.232 15902
 15904 3 13.73 104.81 -60.97 0.341 15903
 15905 3 13.84 104.81 -61.09 0.409 15904
 15906 3 13.81 104.61 -61.32 0.4 15905
 15907 3 13.82 104.5 -61.46 0.366 15906
 15908 3 14.03 104 -61.44 0.144 15907
 15909 3 14.21 103.9 -61.44 0.077 15908
 15910 3 14.35 103.81 -61.47 0.107 15909
 15911 3 14.4 103.7 -61.47 0.131 15910
 15912 3 14.48 103.5 -61.51 0.102 15911
 15913 3 14.48 103.4 -61.58 0.072 15912
 15914 3 14.49 103.2 -61.64 0.123 15913
 15915 3 14.44 103.11 -61.71 0.083 15914
 15916 3 13.63 104.61 -61.58 0.301 15907
 15917 3 13.63 104.31 -61.82 0.105 15916
 15918 3 13.65 104.2 -61.98 0.098 15917
 15919 3 13.73 104.2 -62.16 0.11 15918
 15920 3 13.74 104.2 -62.34 0.125 15919
 15921 3 13.75 104.11 -62.47 0.156 15920
 15922 3 13.61 104.11 -62.57 0.188 15921
 15923 3 13.33 104.11 -62.69 0.095 15922
 15924 3 13.25 104.7 -61.79 0.077 15916
 15925 3 13.25 104.81 -61.89 0.000125 15924
 15926 3 14.02 105.11 -60.9 0.214 15905
 15927 3 14.19 104.9 -60.8 0.124 15926
 15928 3 14.25 104.81 -60.86 0.063 15927
 15929 3 14 105.4 -61 0.112 15926
 15930 3 14.03 105.61 -60.97 0.092 15929
 15931 3 14.11 105.7 -60.93 0.113 15930
 15932 3 14.27 105.7 -60.82 0.133 15931
 15933 3 14.35 105.81 -60.95 0.13 15932
 15934 3 13.65 102.69 -57.87 0.122 15881
 15935 3 13.75 102.6 -57.84 0.097 15934
 15936 3 13.86 102.69 -57.83 0.073 15935
 15937 3 13.92 102.8 -57.83 0.08 15936
 15938 3 14.01 102.89 -57.86 0.000125 15937
 15939 3 12.41 102.6 -57.26 0.172 15878
 15940 3 12.26 102.6 -57.19 0.095 15939
 15941 3 12.01 102.6 -57.12 0.094 15940
 15942 3 11.89 102.6 -57.09 0.085 15941
 15943 3 11.83 102.69 -57.09 0.065 15942
 15944 3 11.71 99.8 -56.15 0.091 15860
 15945 3 11.59 99.97 -56.11 0.099 15944
 15946 3 11.52 100.19 -56.12 0.122 15945
 15947 3 11.47 100.3 -56.19 0.111 15946
 15948 3 11.39 100.39 -56.27 0.044 15947
 15949 3 11.5 100.49 -56.37 0.131 15948
 15950 3 11.66 100.69 -56.4 0.138 15949
 15951 3 11.8 100.8 -56.37 0.06 15950
 15952 3 11.88 100.99 -56.39 0.094 15951
 15953 3 11.91 101.1 -56.32 0.055 15952
 15954 3 12.31 93.83 -54.23 0.084 15802
 15955 3 12.43 93.86 -54.26 0.084 15954
 15956 3 12.58 93.93 -54.23 0.123 15955
 15957 3 12.76 94.04 -54.17 0.104 15956
 15958 3 12.84 94.16 -54.15 0.105 15957
 15959 3 12.88 94.33 -54.03 0.14 15958
 15960 3 12.82 94.47 -53.83 0.12 15959
 15961 3 12.73 94.41 -53.65 0.041 15960
 15962 3 12.81 94.3 -53.6 0.087 15961
 15963 3 12.97 94.72 -53.77 0.104 15960
 15964 3 12.94 94.91 -53.7 0.097 15963
 15965 3 12.91 95.02 -53.66 0.118 15964
 15966 3 12.81 95.16 -53.63 0.132 15965
 15967 3 12.69 95.3 -53.69 0.073 15966
 15968 3 12.72 95.43 -53.73 0.065 15967
 15969 3 11.55 93.3 -53.8 0.11 15798
 15970 3 11.41 93.25 -53.72 0.074 15969
 15971 3 11.27 93.33 -53.77 0.105 15970
 15972 3 11.1 93.41 -53.8 0.072 15971
 15973 3 11.01 93.46 -53.91 0.108 15972
 15974 3 10.89 93.47 -53.92 0.117 15973
 15975 3 10.68 93.49 -53.9 0.085 15974
 15976 3 10.47 93.49 -53.85 0.161 15975
 15977 3 10.22 93.44 -53.88 0.145 15976
 15978 3 9.96 93.24 -53.88 0.092 15977
 15979 3 9.81 93.21 -53.95 0.097 15978
 15980 3 9.64 93.22 -53.88 0.063 15979
 15981 3 9.5 93.14 -53.94 0.074 15980
 15982 3 12.25 91.8 -54.44 0.095 15786
 15983 3 12.17 91.85 -54.37 0.1 15982
 15984 3 12 91.86 -54.35 0.107 15983
 15985 3 11.85 91.94 -54.37 0.044 15984
 15986 3 14.91 90.49 -54.92 0.522 15774
 15987 3 14.81 90.44 -54.9 0.52 15986
 15988 3 14.91 90.29 -54.91 0.561 15987
 15989 3 14.84 90.14 -54.87 0.492 15988
 15990 3 15.5 90.18 -54.58 0.24 15989
 15991 3 15.5 90.1 -54.45 0.254 15990
 15992 3 15.46 90.02 -54.23 0.205 15991
 15993 3 15.3 89.94 -54.02 0.191 15992
 15994 3 15.52 89.96 -53.87 0.101 15993
 15995 3 15.57 89.94 -53.76 0.144 15994
 15996 3 15.74 89.94 -53.73 0.144 15995
 15997 3 15.9 90.02 -53.77 0.000125 15996
 15998 3 14.46 90.13 -54.98 0.348 15989
 15999 3 14.32 90.05 -55.1 0.324 15998
 16000 3 14.34 90.38 -55.48 0.147 15999
 16001 3 14.47 90.46 -55.53 0.113 16000
 16002 3 14.25 89.93 -54.98 0.339 15999
 16003 3 14.42 89.74 -54.66 0.204 16002
 16004 3 14.43 89.6 -54.67 0.266 16003
 16005 3 14.18 89.54 -54.55 0.179 16004
 16006 3 14.02 89.47 -54.42 0.142 16005
 16007 3 13.99 89.33 -54.3 0.164 16006
 16008 3 13.89 89.22 -54.24 0.113 16007
 16009 3 13.76 89.1 -54.06 0.112 16008
 16010 3 13.67 89.08 -53.99 0.000125 16009
 16011 3 18.35 90.11 -54.33 0.052 15752
 16012 3 18.37 89.94 -54.35 0.063 16011
 16013 3 18.19 89.77 -54.33 0.084 16012
 16014 3 18.03 89.63 -54.27 0.08 16013
 16015 3 17.92 89.52 -54.13 0.071 16014
 16016 3 17.82 89.44 -54.08 0.146 16015
 16017 3 17.78 89.36 -54.02 0.16 16016
 16018 3 17.46 89.47 -54.03 0.117 16017
 16019 3 17.41 89.29 -53.93 0.096 16018
 16020 3 17.25 89.3 -53.91 0.113 16019
 16021 3 17.14 89.35 -53.92 0.061 16020
 16022 3 19.21 90.6 -55.3 0.107 15731
 16023 3 19.26 90.72 -55.41 0.072 16022
 16024 3 19.19 90.83 -55.55 0.113 16023
 16025 3 19.23 90.63 -55.7 0.102 16024
 16026 3 19.12 90.36 -55.58 0.07 16025
 16027 3 19.23 90.25 -55.48 0.082 16026
 16028 3 19.21 90.13 -55.47 0.098 16027
 16029 3 19.28 90.1 -55.37 0.12 16028
 16030 3 19.28 90.1 -55.24 0.065 16029
 16031 3 19.8 90.19 -54.41 0.167 15721
 16032 3 19.6 89.99 -54.41 0.088 16031
 16033 3 19.46 89.99 -54.41 0.103 16032
 16034 3 19.37 90.04 -54.38 0.08 16033
 16035 3 19.78 89.97 -54.67 0.087 16031
 16036 3 20.46 89.44 -53.7 0.035 15713
 16037 3 22.29 86.87 -50.14 0.105 15566
 16038 3 22.16 86.79 -50.14 0.129 16037
 16039 3 22.07 86.67 -50.1 0.12 16038
 16040 3 21.97 86.54 -50.03 0.095 16039
 16041 3 21.86 86.46 -49.96 0.116 16040
 16042 3 21.82 86.59 -49.85 0.073 16041
 16043 3 21.72 86.68 -49.75 0.089 16042
 16044 3 21.63 86.76 -49.64 0.119 16043
 16045 3 23.36 86.4 -49.7 0.262 15559
 16046 3 24.34 86.74 -49.81 0.244 16045
 16047 3 24.27 86.9 -49.92 0.186 16046
 16048 3 24.4 85.96 -50.11 0.125 15545
 16049 3 24.5 85.79 -50.16 0.112 16048
 16050 3 24.56 85.71 -50.27 0.066 16049
 16051 3 23.11 84.84 -45.98 0.291 15508
 16052 3 23.27 85.01 -45.95 0.291 16051
 16053 3 23.4 85.04 -45.92 0.348 16052
 16054 3 23.61 84.57 -45.57 0.085 16053
 16055 3 23.61 84.53 -45.42 0.093 16054
 16056 3 23.7 84.38 -45.31 0.114 16055
 16057 3 23.79 84.26 -45.23 0.101 16056
 16058 3 23.77 84.13 -45.11 0.109 16057
 16059 3 23.86 83.98 -44.93 0.107 16058
 16060 3 23.97 83.82 -44.89 0.147 16059
 16061 3 24.06 83.71 -44.89 0.173 16060
 16062 3 24.07 83.51 -44.78 0.074 16061
 16063 3 24.11 83.38 -44.74 0.098 16062
 16064 3 24.09 83.23 -44.73 0.109 16063
 16065 3 24.2 83.07 -44.71 0.077 16064
 16066 3 24.31 82.98 -44.61 0.102 16065
 16067 3 24.31 82.96 -44.49 0.099 16066
 16068 3 24.31 82.85 -44.43 0.139 16067
 16069 3 24.56 82.88 -44.31 0.116 16068
 16070 3 24.57 82.73 -44.28 0.109 16069
 16071 3 24.59 82.56 -44.16 0.175 16070
 16072 3 24.59 82.43 -44.1 0.132 16071
 16073 3 23.56 85.21 -45.92 0.48 16053
 16074 3 23.22 85.56 -46.2 0.21 16073
 16075 3 23.38 85.59 -46.49 0.129 16074
 16076 3 23.29 85.88 -46.53 0.09 16075
 16077 3 23.24 85.68 -46.7 0.132 16076
 16078 3 23.13 85.81 -46.74 0.136 16077
 16079 3 23.04 85.96 -46.81 0.146 16078
 16080 3 22.93 86.21 -46.96 0.095 16079
 16081 3 22.75 86.2 -46.99 0.087 16080
 16082 3 22.54 86.06 -47.06 0.099 16081
 16083 3 23.93 85.09 -45.98 0.516 16073
 16084 3 24.07 85.23 -46.03 0.459 16083
 16085 3 24.25 85.24 -46.1 0.473 16084
 16086 3 24.34 85.34 -46.2 0.503 16085
 16087 3 24.45 85.37 -46.28 0.491 16086
 16088 3 24.75 84.73 -46.46 0.104 16087
 16089 3 24.86 84.73 -46.45 0.067 16088
 16090 3 25 84.76 -46.46 0.071 16089
 16091 3 25 84.79 -46.61 0.097 16090
 16092 3 24.59 85.53 -46.34 0.404 16087
 16093 3 24.61 85.71 -46.29 0.456 16092
 16094 3 24.79 85.65 -46.38 0.453 16093
 16095 3 24.95 85.73 -46.43 0.318 16094
 16096 3 25.15 85.71 -46.53 0.256 16095
 16097 3 25.36 85.81 -46.48 0.249 16096
 16098 3 25.61 85.85 -46.46 0.206 16097
 16099 3 25.61 85.76 -46.74 0.105 16098
 16100 3 25.81 86.01 -46.34 0.161 16098
 16101 3 25.95 86.13 -46.28 0.208 16100
 16102 3 26.04 86.28 -46.27 0.219 16101
 16103 3 26.07 86.4 -46.2 0.187 16102
 16104 3 26.16 86.43 -46.13 0.237 16103
 16105 3 25.95 86.46 -45.81 0.134 16104
 16106 3 25.93 86.57 -45.79 0.188 16105
 16107 3 25.84 86.65 -45.75 0.239 16106
 16108 3 25.52 86.71 -45.89 0.114 16107
 16109 3 25.38 86.71 -46.1 0.106 16108
 16110 3 25.25 86.68 -46.17 0.122 16109
 16111 3 25.11 86.79 -46.27 0.112 16110
 16112 3 25.02 86.93 -46.28 0.067 16111
 16113 3 24.91 86.96 -46.34 0.057 16112
 16114 3 24.79 86.95 -46.38 0.082 16113
 16115 3 24.66 86.96 -46.35 0.097 16114
 16116 3 24.59 86.9 -46.42 0.088 16115
 16117 3 24.43 86.98 -46.46 0.087 16116
 16118 3 26.02 86.73 -45.49 0.141 16107
 16119 3 26 86.76 -45.39 0.194 16118
 16120 3 25.77 86.93 -45.21 0.134 16119
 16121 3 25.68 86.96 -45.03 0.161 16120
 16122 3 25.54 86.96 -44.92 0.143 16121
 16123 3 25.41 87.04 -44.75 0.113 16122
 16124 3 25.25 86.98 -44.7 0.088 16123
 16125 3 25.18 86.98 -44.6 0.102 16124
 16126 3 25.07 87.09 -44.6 0.093 16125
 16127 3 24.84 87.1 -44.61 0.103 16126
 16128 3 24.72 87.04 -44.56 0.085 16127
 16129 3 24.57 87.03 -44.46 0.112 16128
 16130 3 24.43 86.99 -44.35 0.058 16129
 16131 3 24.31 86.95 -44.28 0.071 16130
 16132 3 24.18 86.93 -44.24 0.082 16131
 16133 3 24.06 86.92 -44.18 0.092 16132
 16134 3 23.97 86.9 -44.13 0.09 16133
 16135 3 23.81 86.84 -43.92 0.06 16134
 16136 3 23.57 86.84 -43.84 0.108 16135
 16137 3 23.5 86.87 -43.71 0.082 16136
 16138 3 23.45 86.87 -43.61 0.099 16137
 16139 3 23.54 86.67 -43.46 0.093 16136
 16140 3 23.43 86.68 -43.42 0.093 16139
 16141 3 23.31 86.53 -43.23 0.107 16140
 16142 3 23.22 86.48 -43.1 0.093 16141
 16143 3 23.11 86.48 -43.02 0.074 16142
 16144 3 23 86.62 -42.95 0.072 16143
 16145 3 22.86 86.63 -42.78 0.135 16144
 16146 3 25.5 87.12 -44.67 0.107 16123
 16147 3 25.43 87.24 -44.66 0.143 16146
 16148 3 25.21 87.51 -44.75 0.072 16147
 16149 3 25.1 87.59 -44.78 0.077 16148
 16150 3 24.98 87.62 -44.78 0.107 16149
 16151 3 24.89 87.67 -44.73 0.000125 16150
 16152 3 26.41 86.73 -45.34 0.109 16119
 16153 3 26.56 86.78 -45.28 0.11 16152
 16154 3 26.65 86.74 -45.31 0.072 16153
 16155 3 26.36 86.54 -46.28 0.125 16104
 16156 3 26.52 86.6 -46.29 0.172 16155
 16157 3 26.66 86.68 -46.35 0.161 16156
 16158 3 26.75 86.79 -46.54 0.171 16157
 16159 3 26.86 86.95 -46.66 0.13 16158
 16160 3 27 87.09 -46.67 0.13 16159
 16161 3 27.07 87.23 -46.61 0.139 16160
 16162 3 27.16 87.34 -46.61 0.156 16161
 16163 3 27.21 87.48 -46.64 0.124 16162
 16164 3 27.44 87.57 -46.59 0.143 16163
 16165 3 27.62 87.59 -46.5 0.131 16164
 16166 3 27.73 87.63 -46.66 0.137 16165
 16167 3 27.92 87.54 -46.66 0.146 16166
 16168 3 28.03 87.57 -46.67 0.224 16167
 16169 3 28.19 87.62 -46.64 0.291 16168
 16170 3 28.3 87.71 -46.73 0.307 16169
 16171 3 28.44 87.9 -46.74 0.237 16170
 16172 3 28.57 87.95 -46.85 0.255 16171
 16173 3 28.92 87.85 -46.74 0.187 16172
 16174 3 29.12 88.01 -46.7 0.107 16173
 16175 3 29.32 88.04 -46.66 0.084 16174
 16176 3 29.07 87.74 -46.6 0.074 16173
 16177 3 29.25 87.71 -46.59 0.082 16176
 16178 3 29.42 87.68 -46.57 0.1 16177
 16179 3 29.55 87.62 -46.56 0.083 16178
 16180 3 28.19 88.15 -47.23 0.235 16172
 16181 3 28.1 88.21 -47.27 0.303 16180
 16182 3 28.21 88.48 -47.03 0.077 16181
 16183 3 28.16 88.35 -47.38 0.302 16182
 16184 3 28.55 88.43 -47.61 0.161 16183
 16185 3 28.78 88.29 -47.74 0.066 16184
 16186 3 28.89 88.35 -47.78 0.07 16185
 16187 3 28.98 88.35 -47.89 0.065 16186
 16188 3 29.01 88.29 -47.99 0.097 16187
 16189 3 29.1 88.26 -48.13 0.085 16188
 16190 3 29.05 88.29 -48.31 0.096 16189
 16191 3 29.1 88.29 -48.53 0.079 16190
 16192 3 29.17 88.26 -48.63 0.083 16191
 16193 3 29.16 88.26 -48.82 0.079 16192
 16194 3 29.28 88.29 -48.95 0.089 16193
 16195 3 29.42 88.34 -48.96 0.133 16194
 16196 3 29.51 88.4 -48.99 0.161 16195
 16197 3 29.64 88.32 -49.24 0.087 16196
 16198 3 29.76 88.26 -49.25 0.123 16197
 16199 3 29.91 88.24 -49.34 0.09 16198
 16200 3 29.98 88.17 -49.42 0.082 16199
 16201 3 30.07 88.12 -49.52 0.084 16200
 16202 3 30.1 88.03 -49.6 0.081 16201
 16203 3 30.17 88.04 -49.73 0.106 16202
 16204 3 30.26 88.13 -49.81 0.108 16203
 16205 3 30.46 88.26 -49.88 0.087 16204
 16206 3 29.48 88.71 -48.89 0.058 16196
 16207 3 29.46 88.78 -49.04 0.064 16206
 16208 3 29.57 88.93 -49.18 0.13 16207
 16209 3 29.55 89.04 -49.27 0.14 16208
 16210 3 27.8 87.9 -47.28 0.153 16181
 16211 3 27.69 87.95 -47.31 0.083 16210
 16212 3 23.91 84.37 -45.95 0.092 16083
 16213 3 23.81 84.31 -45.84 0.119 16212
 16214 3 23.68 84.17 -45.71 0.095 16213
 16215 3 23.74 84.07 -45.6 0.119 16214
 16216 3 23.74 83.93 -45.6 0.124 16215
 16217 3 22.45 84.23 -46.1 0.139 15507
 16218 3 22.36 84.04 -46.06 0.094 16217
 16219 3 22.18 83.95 -46.1 0.134 16218
 16220 3 22.04 83.9 -46.1 0.14 16219
 16221 3 21.88 83.98 -46.16 0.112 16220
 16222 3 21.79 84.07 -46.24 0.087 16221
 16223 3 21.68 84.18 -46.29 0.097 16222
 16224 3 21.57 84.24 -46.39 0.115 16223
 16225 3 21.45 84.24 -46.53 0.082 16224
 16226 3 19.09 85.29 -44.06 0.125 15484
 16227 3 18.91 85.43 -44.18 0.099 16226
 16228 3 18.84 85.54 -44.29 0.142 16227
 16229 3 18.79 85.65 -44.52 0.098 16228
 16230 3 18.7 85.73 -44.59 0.069 16229
 16231 3 18.54 85.76 -44.64 0.069 16230
 16232 3 18.41 85.76 -44.82 0.103 16231
 16233 3 18.29 85.65 -44.93 0.081 16232
 16234 3 18.27 85.71 -45.07 0.059 16233
 16235 3 18.16 85.73 -45.14 0.119 16234
 16236 3 18.04 85.73 -45.13 0.14 16235
 16237 3 17.88 85.7 -45.17 0.165 16236
 16238 3 17.82 85.79 -45.39 0.082 16237
 16239 3 17.72 85.88 -45.42 0.13 16238
 16240 3 17.63 85.99 -45.42 0.156 16239
 16241 3 17.66 86.15 -45.63 0.13 16240
 16242 3 17.77 86.32 -45.7 0.118 16241
 16243 3 17.81 86.46 -45.79 0.088 16242
 16244 3 17.81 86.59 -45.88 0.067 16243
 16245 3 17.47 86.01 -45.31 0.095 16240
 16246 3 17.36 85.9 -45.28 0.087 16245
 16247 3 17.2 85.9 -45.31 0.068 16246
 16248 3 17.06 85.82 -45.28 0.096 16247
 16249 3 17.32 85.76 -45.21 0.105 16246
 16250 3 17.25 85.81 -45.1 0.000125 16249
 16251 3 19.04 84.18 -44.43 0.068 15480
 16252 3 19.13 84.12 -44.36 0.058 16251
 16253 3 16.7 82.62 -43.35 0.187 15380
 16254 3 16.66 82.49 -43.25 0.185 16253
 16255 3 16.74 82.37 -43.18 0.203 16254
 16256 3 17.02 82.38 -43.17 0.132 16255
 16257 3 17.22 82.37 -43.06 0.058 16256
 16258 3 16.54 82.15 -43.14 0.109 16255
 16259 3 16.36 82.09 -43.06 0.118 16258
 16260 3 16.18 82.01 -43.06 0.131 16259
 16261 3 16.04 81.93 -43.06 0.122 16260
 16262 3 15.93 81.79 -43.04 0.127 16261
 16263 3 15.83 81.68 -43 0.112 16262
 16264 3 15.65 81.56 -42.89 0.106 16263
 16265 3 15.5 81.51 -42.88 0.137 16264
 16266 3 15.35 81.43 -42.84 0.151 16265
 16267 3 15.21 81.34 -42.86 0.101 16266
 16268 3 15.05 81.32 -42.79 0.09 16267
 16269 3 14.88 81.29 -42.77 0.089 16268
 16270 3 14.71 81.26 -42.74 0.108 16269
 16271 3 14.62 81.12 -42.72 0.104 16270
 16272 3 14.49 81.04 -42.67 0.126 16271
 16273 3 14.39 81.03 -42.67 0.000125 16272
 16274 3 16.18 83.24 -43.79 0.127 15379
 16275 3 15.92 83.73 -43.38 0.146 15378
 16276 3 15.8 83.81 -43.42 0.15 16275
 16277 3 15.65 83.9 -43.46 0.178 16276
 16278 3 15.47 83.93 -43.53 0.154 16277
 16279 3 15.3 83.92 -43.53 0.177 16278
 16280 3 15.14 83.98 -43.64 0.152 16279
 16281 3 15.05 84.03 -43.71 0.199 16280
 16282 3 14.93 84.04 -43.78 0.162 16281
 16283 3 14.8 84.01 -43.84 0.142 16282
 16284 3 14.76 84.13 -43.86 0.098 16283
 16285 3 14.63 84.09 -43.92 0.000125 16284
 16286 3 14.66 83.84 -43.92 0.074 16283
 16287 3 14.56 83.79 -44.02 0.104 16286
 16288 3 14.48 83.82 -44.18 0.085 16287
 16289 3 14.6 83.76 -44.28 0.112 16288
 16290 3 14.77 83.7 -44.39 0.143 16289
 16291 3 14.83 83.71 -44.49 0.1 16290
 16292 3 14.9 83.67 -44.61 0.073 16291
 16293 3 14.99 83.73 -44.71 0.127 16292
 16294 3 15.14 83.82 -44.78 0.164 16293
 16295 3 15.18 83.81 -45.03 0.156 16294
 16296 3 15.37 83.76 -45.1 0.204 16295
 16297 3 15.6 83.73 -45.14 0.132 16296
 16298 3 15.54 83.68 -45.24 0.064 16297
 16299 3 15.54 83.54 -45.28 0.086 16298
 16300 3 15.58 83.4 -45.28 0.053 16299
 16301 3 17.57 83.06 -42.41 0.52 15375
 16302 3 17.79 83.01 -42.42 0.524 16301
 16303 3 17.45 82.65 -42.98 0.194 16302
 16304 3 17.52 82.62 -43.06 0.157 16303
 16305 3 17.75 82.6 -43.1 0.099 16304
 16306 3 17.88 82.67 -43.14 0.067 16305
 16307 3 18 82.7 -43.24 0.101 16306
 16308 3 18.16 82.65 -43.38 0.103 16307
 16309 3 18.06 83.09 -42.23 0.446 16302
 16310 3 18.7 83.2 -42.03 0.342 16309
 16311 3 18.91 83.25 -42.02 0.326 16310
 16312 3 19.06 83.33 -42 0.316 16311
 16313 3 19.27 83.37 -41.99 0.275 16312
 16314 3 19.4 83.66 -41.73 0.092 16313
 16315 3 19.56 83.75 -41.77 0.123 16314
 16316 3 19.68 83.89 -41.81 0.123 16315
 16317 3 19.86 84.08 -41.84 0.088 16316
 16318 3 20 84.17 -41.81 0.078 16317
 16319 3 20.02 84.27 -41.82 0.107 16318
 16320 3 20 84.42 -41.89 0.108 16319
 16321 3 20.04 84.55 -42 0.084 16320
 16322 3 20.11 84.62 -42.1 0.093 16321
 16323 3 20.24 84.44 -41.92 0.073 16322
 16324 3 20.32 84.36 -41.91 0.103 16323
 16325 3 20.29 84.25 -41.96 0.043 16324
 16326 3 20.34 84.14 -42 0.098 16325
 16327 3 20.56 84.14 -42.09 0.09 16326
 16328 3 20.75 84.05 -42.1 0.09 16327
 16329 3 20.52 84.42 -41.81 0.07 16324
 16330 3 20.09 84.83 -42.17 0.048 16322
 16331 3 20.04 85.02 -42.27 0.093 16330
 16332 3 20.2 85.15 -42.45 0.164 16331
 16333 3 20.29 85.31 -42.6 0.138 16332
 16334 3 20.25 85.36 -42.41 0.205 16333
 16335 3 20.15 85.37 -42.06 0.114 16334
 16336 3 19.93 85.28 -41.99 0.074 16335
 16337 3 19.86 85.2 -41.96 0.047 16336
 16338 3 19.47 83.36 -42.06 0.278 16313
 16339 3 19.72 83.37 -42.1 0.259 16338
 16340 3 19.91 83.25 -42.1 0.261 16339
 16341 3 20.04 83.17 -42.14 0.27 16340
 16342 3 20.18 83.05 -42.16 0.283 16341
 16343 3 20.27 83.02 -42.21 0.334 16342
 16344 3 20.47 83.03 -42.2 0.363 16343
 16345 3 20.59 83 -42.21 0.475 16344
 16346 3 20.72 82.97 -42.23 0.511 16345
 16347 3 20.11 82.68 -42.73 0.139 16346
 16348 3 20.34 82.59 -42.81 0.121 16347
 16349 3 20.41 82.49 -42.84 0.076 16348
 16350 3 20.59 82.6 -42.88 0.222 16349
 16351 3 20.77 82.57 -42.91 0.221 16350
 16352 3 21.06 82.63 -43 0.134 16351
 16353 3 21.2 82.63 -43.16 0.083 16352
 16354 3 21.24 82.51 -43.27 0.106 16353
 16355 3 21.31 82.43 -43.32 0.064 16354
 16356 3 21.02 83.03 -42.17 0.486 16346
 16357 3 21.13 82.98 -42.25 0.482 16356
 16358 3 21.36 83.53 -42 0.067 16357
 16359 3 21.49 83.59 -41.99 0.106 16358
 16360 3 21.61 83.62 -41.99 0.091 16359
 16361 3 21.27 82.84 -42.31 0.433 16357
 16362 3 21.5 82.7 -42.14 0.387 16361
 16363 3 21.57 82.55 -42.06 0.363 16362
 16364 3 21.79 82.56 -42.13 0.329 16363
 16365 3 21.97 82.52 -42.13 0.327 16364
 16366 3 22.29 82.64 -42.11 0.346 16365
 16367 3 22.22 83.09 -42.29 0.092 16366
 16368 3 22.5 82.58 -42.11 0.361 16366
 16369 3 22.74 82.73 -42.17 0.348 16368
 16370 3 22.97 82.8 -42.25 0.331 16369
 16371 3 23.15 82.72 -42.23 0.343 16370
 16372 3 23.38 82.53 -42.14 0.231 16371
 16373 3 23.52 82.47 -42.17 0.252 16372
 16374 3 23.68 82.45 -42.16 0.262 16373
 16375 3 23.81 82.42 -42.09 0.289 16374
 16376 3 23.91 82.45 -41.98 0.35 16375
 16377 3 23.68 82.56 -41.56 0.136 16376
 16378 3 23.59 82.59 -41.43 0.108 16377
 16379 3 23.65 82.61 -41.27 0.111 16378
 16380 3 23.75 82.69 -41.13 0.136 16379
 16381 3 23.68 82.81 -41.04 0.101 16380
 16382 3 23.57 82.83 -40.89 0.13 16381
 16383 3 23.68 82.89 -40.64 0.164 16382
 16384 3 23.66 82.94 -40.5 0.143 16383
 16385 3 23.7 82.98 -40.39 0.104 16384
 16386 3 23.72 83 -40.24 0.098 16385
 16387 3 23.74 83.03 -40.1 0.127 16386
 16388 3 23.81 82.97 -39.96 0.119 16387
 16389 3 23.88 82.92 -39.82 0.15 16388
 16390 3 23.91 82.87 -39.73 0.233 16389
 16391 3 23.91 82.86 -39.6 0.319 16390
 16392 3 23.91 82.81 -39.43 0.415 16391
 16393 3 23.93 82.87 -39.35 0.493 16392
 16394 3 23.88 82.92 -39.25 0.56 16393
 16395 3 23.81 82.97 -39.14 0.64 16394
 16396 3 23.68 83.06 -39.1 0.683 16395
 16397 3 23.54 83.08 -39.03 0.698 16396
 16398 3 22.93 83.2 -39.64 0.155 16397
 16399 3 22.88 83.31 -39.78 0.108 16398
 16400 3 22.84 83.37 -39.89 0.133 16399
 16401 3 22.77 83.39 -39.99 0.171 16400
 16402 3 22.75 83.37 -40.1 0.209 16401
 16403 3 23.06 83.39 -40.31 0.000125 16402
 16404 3 23.79 83.08 -38.75 0.579 16397
 16405 3 23.82 83.3 -39.02 0.177 16404
 16406 3 23.79 83.42 -38.91 0.151 16405
 16407 3 23.88 83.47 -38.81 0.103 16406
 16408 3 23.63 83.05 -38.68 0.535 16404
 16409 3 23.25 83.03 -38.59 0.497 16408
 16410 3 23 83.08 -38.66 0.514 16409
 16411 3 23 83.22 -38.56 0.469 16410
 16412 3 22.38 83.03 -38.6 0.108 16411
 16413 3 22.18 82.95 -38.6 0.094 16412
 16414 3 22.06 82.87 -38.49 0.131 16413
 16415 3 22.06 82.87 -38.36 0.143 16414
 16416 3 21.68 82.78 -38.39 0.084 16415
 16417 3 21.54 82.75 -38.42 0.086 16416
 16418 3 21.43 82.7 -38.42 0.091 16417
 16419 3 21.29 82.53 -38.45 0.098 16418
 16420 3 21.32 82.41 -38.41 0.116 16419
 16421 3 21.5 82.25 -38.53 0.054 16420
 16422 3 21.59 82.22 -38.67 0.065 16421
 16423 3 21.68 82.2 -38.77 0.125 16422
 16424 3 21.09 82.56 -38.25 0.118 16420
 16425 3 21.11 82.55 -38.11 0.178 16424
 16426 3 21.54 82.67 -37.99 0.081 16425
 16427 3 21.72 82.7 -37.99 0.072 16426
 16428 3 21.93 82.72 -37.92 0.088 16427
 16429 3 22.06 82.67 -37.77 0.085 16428
 16430 3 22.13 82.59 -37.67 0.044 16429
 16431 3 20.66 82.39 -38.1 0.072 16425
 16432 3 20.52 82.42 -38.11 0.095 16431
 16433 3 20.4 82.37 -38 0.105 16432
 16434 3 20.22 82.33 -38.09 0.084 16433
 16435 3 20 82.23 -38.14 0.117 16434
 16436 3 19.97 82.06 -38.21 0.043 16435
 16437 3 19.93 81.97 -38.28 0.13 16436
 16438 3 19.7 82 -38.25 0.152 16437
 16439 3 19.65 82.19 -38.16 0.073 16438
 16440 3 19.52 82.25 -38.17 0.063 16439
 16441 3 19.41 82.3 -38.14 0.082 16440
 16442 3 19.25 82.27 -38.14 0.089 16441
 16443 3 19.09 82.27 -38.21 0.107 16442
 16444 3 18.88 82.23 -38.23 0.153 16443
 16445 3 18.7 82.14 -38.23 0.145 16444
 16446 3 18.52 82.12 -38.39 0.124 16445
 16447 3 18.45 82.19 -38.52 0.132 16446
 16448 3 18.29 82.12 -38.61 0.163 16447
 16449 3 18.06 82.05 -38.67 0.058 16448
 16450 3 19.93 81.73 -38.38 0.199 16437
 16451 3 19.72 81.67 -38.53 0.143 16450
 16452 3 19.59 81.7 -38.61 0.121 16451
 16453 3 19.43 81.75 -38.66 0.056 16452
 16454 3 23.11 83.33 -38.53 0.363 16453
 16455 3 22.34 83.25 -38.67 0.08 16454
 16456 3 22.22 83.2 -38.66 0.094 16455
 16457 3 22.04 83.25 -38.64 0.077 16456
 16458 3 21.95 83.28 -38.49 0.112 16457
 16459 3 21.81 83.31 -38.56 0.068 16458
 16460 3 21.79 83.42 -38.7 0.096 16459
 16461 3 21.66 83.45 -38.77 0.084 16460
 16462 3 21.61 83.5 -38.85 0.083 16461
 16463 3 21.66 83.61 -38.99 0.09 16462
 16464 3 21.59 83.67 -39.16 0.102 16463
 16465 3 21.49 83.67 -39.27 0.118 16464
 16466 3 21.47 83.75 -39.39 0.112 16465
 16467 3 21.61 83.92 -39.35 0.089 16466
 16468 3 22.91 83.62 -38.84 0.18 16411
 16469 3 22.97 83.78 -38.98 0.123 16468
 16470 3 23.04 83.94 -39.06 0.096 16469
 16471 3 22.93 84.03 -39.1 0.097 16470
 16472 3 22.9 83.31 -39.25 0.107 16410
 16473 3 22.91 83.44 -39.35 0.099 16472
 16474 3 22.93 83.5 -39.49 0.07 16473
 16475 3 23 83.64 -39.53 0.062 16474
 16476 3 24.52 83.02 -38.49 0.043 16408
 16477 3 24.57 83.14 -38.5 0.106 16476
 16478 3 24.66 83.25 -38.49 0.091 16477
 16479 3 24.81 83.36 -38.45 0.117 16478
 16480 3 24.82 83.47 -38.42 0.106 16479
 16481 3 24.79 83.56 -38.29 0.133 16480
 16482 3 24.63 83.61 -38.31 0.132 16481
 16483 3 24.41 83.59 -38.23 0.089 16482
 16484 3 24.34 83.67 -38.21 0.127 16483
 16485 3 24.25 83.8 -38.21 0.07 16484
 16486 3 24.11 82.31 -42.21 0.263 16376
 16487 3 24.31 82.2 -42.35 0.245 16486
 16488 3 24.47 82.14 -42.42 0.25 16487
 16489 3 24.66 82.11 -42.48 0.255 16488
 16490 3 24.79 82 -42.53 0.273 16489
 16491 3 24.86 81.91 -42.6 0.303 16490
 16492 3 25 81.84 -42.63 0.34 16491
 16493 3 25.11 81.83 -42.74 0.418 16492
 16494 3 25.22 81.68 -42.88 0.355 16493
 16495 3 25.38 81.56 -42.85 0.391 16494
 16496 3 25.54 81.53 -42.84 0.376 16495
 16497 3 25.68 81.42 -42.81 0.463 16496
 16498 3 25.59 81.17 -43.08 0.384 16497
 16499 3 25.52 81.01 -43.17 0.375 16498
 16500 3 24.81 80.76 -43.43 0.173 16499
 16501 3 24.68 80.76 -43.54 0.125 16500
 16502 3 25.7 80.95 -43.11 0.301 16499
 16503 3 25.82 80.85 -43.29 0.27 16502
 16504 3 25.95 80.73 -43.29 0.231 16503
 16505 3 26.09 80.68 -43.32 0.222 16504
 16506 3 26.25 80.62 -43.39 0.231 16505
 16507 3 26.43 80.59 -43.43 0.235 16506
 16508 3 26.57 80.57 -43.47 0.253 16507
 16509 3 26.75 80.62 -43.5 0.26 16508
 16510 3 26.91 80.67 -43.6 0.305 16509
 16511 3 27.09 80.74 -43.61 0.345 16510
 16512 3 27.27 80.76 -43.68 0.41 16511
 16513 3 27.41 80.9 -43.72 0.461 16512
 16514 3 27.63 80.92 -43.79 0.481 16513
 16515 3 27.86 80.98 -43.78 0.339 16514
 16516 3 28 80.87 -43.83 0.261 16515
 16517 3 28.11 80.92 -43.87 0.291 16516
 16518 3 28.38 80.88 -43.9 0.265 16517
 16519 3 28.59 80.84 -43.93 0.296 16518
 16520 3 28.79 80.82 -43.86 0.336 16519
 16521 3 28.93 80.79 -43.79 0.384 16520
 16522 3 29.13 80.96 -43.8 0.349 16521
 16523 3 29.29 80.98 -43.85 0.34 16522
 16524 3 29.47 81.07 -43.79 0.367 16523
 16525 3 29.68 81.13 -43.79 0.372 16524
 16526 3 29.88 81.23 -43.82 0.345 16525
 16527 3 30.09 81.31 -43.85 0.305 16526
 16528 3 30.27 81.4 -43.85 0.299 16527
 16529 3 30.43 81.38 -43.86 0.295 16528
 16530 3 30.65 81.37 -43.89 0.303 16529
 16531 3 30.81 81.38 -43.96 0.34 16530
 16532 3 30.95 81.42 -44 0.362 16531
 16533 3 31.07 81.43 -43.96 0.404 16532
 16534 3 31.27 81.44 -43.74 0.386 16533
 16535 3 31.41 81.41 -43.6 0.414 16534
 16536 3 31.56 81.35 -43.56 0.431 16535
 16537 3 31.61 81.34 -43.42 0.484 16536
 16538 3 31.24 81.99 -43.64 0.105 16537
 16539 3 31.13 82.1 -43.66 0.128 16538
 16540 3 31.13 82.24 -43.7 0.112 16539
 16541 3 31.15 82.39 -43.75 0.089 16540
 16542 3 31.18 82.55 -43.81 0.11 16541
 16543 3 31.11 82.64 -43.81 0.099 16542
 16544 3 30.99 82.75 -43.88 0.068 16543
 16545 3 30.84 82.84 -43.88 0.123 16544
 16546 3 30.72 82.88 -43.92 0.13 16545
 16547 3 30.65 82.96 -43.96 0.207 16546
 16548 3 30.84 83.12 -44.1 0.056 16547
 16549 3 30.88 83.15 -44.23 0.068 16548
 16550 3 30.95 83.34 -44.24 0.08 16549
 16551 3 31.02 83.43 -44.28 0.096 16550
 16552 3 31.15 83.51 -44.39 0.094 16551
 16553 3 31.16 83.59 -44.46 0.152 16552
 16554 3 31.29 83.59 -44.57 0.161 16553
 16555 3 31.43 83.62 -44.67 0.109 16554
 16556 3 31.49 83.76 -44.74 0.131 16555
 16557 3 31.63 83.87 -44.89 0.106 16556
 16558 3 31.74 83.98 -44.98 0.085 16557
 16559 3 31.84 84.08 -45.06 0.1 16558
 16560 3 31.93 84.16 -45.13 0.107 16559
 16561 3 31.93 84.28 -45.24 0.117 16560
 16562 3 31.86 84.45 -45.38 0.14 16561
 16563 3 31.95 84.63 -45.45 0.207 16562
 16564 3 32.13 84.79 -45.53 0.214 16563
 16565 3 32.16 84.92 -45.56 0.205 16564
 16566 3 32.03 85.07 -45.49 0.116 16565
 16567 3 31.99 85.2 -45.42 0.081 16566
 16568 3 31.86 85.28 -45.38 0.101 16567
 16569 3 31.77 85.31 -45.27 0.111 16568
 16570 3 31.65 85.42 -45.2 0.124 16569
 16571 3 31.47 85.57 -45.21 0.114 16570
 16572 3 31.38 85.62 -45.28 0.185 16571
 16573 3 31.27 85.85 -45.03 0.106 16572
 16574 3 31.31 85.98 -44.92 0.087 16573
 16575 3 31.22 86.12 -44.89 0.106 16574
 16576 3 31.13 86.24 -44.81 0.147 16575
 16577 3 30.99 86.43 -44.81 0.157 16576
 16578 3 30.84 86.57 -44.75 0.103 16577
 16579 3 30.79 86.68 -44.84 0.084 16578
 16580 3 30.79 86.76 -44.93 0.049 16579
 16581 3 30.75 86.87 -44.98 0.052 16580
 16582 3 30.7 87.06 -44.96 0.122 16581
 16583 3 30.61 87.18 -45.03 0.118 16582
 16584 3 30.62 87.35 -45.07 0.077 16583
 16585 3 30.4 82.82 -43.85 0.051 16547
 16586 3 30.31 82.84 -43.77 0.108 16585
 16587 3 30.16 82.85 -43.67 0.106 16586
 16588 3 30.04 82.9 -43.64 0.131 16587
 16589 3 29.81 82.79 -43.6 0.109 16588
 16590 3 29.63 82.67 -43.63 0.107 16589
 16591 3 29.43 82.56 -43.74 0.092 16590
 16592 3 29.27 82.57 -43.78 0.099 16591
 16593 3 29.09 82.63 -43.89 0.063 16592
 16594 3 28.95 82.76 -43.92 0.107 16593
 16595 3 28.84 82.85 -43.86 0.08 16594
 16596 3 28.79 82.98 -43.78 0.064 16595
 16597 3 28.72 83.06 -43.75 0.047 16596
 16598 3 31.77 81.21 -43.24 0.485 16537
 16599 3 31.93 81.13 -43.18 0.49 16598
 16600 3 32.06 81.06 -43.15 0.472 16599
 16601 3 32.2 81.07 -43.08 0.493 16600
 16602 3 32.24 81.09 -42.79 0.423 16601
 16603 3 32.3 81.03 -42.62 0.458 16602
 16604 3 32.35 80.99 -42.46 0.462 16603
 16605 3 32.48 81.01 -42.32 0.465 16604
 16606 3 32.56 81.1 -42.21 0.477 16605
 16607 3 32.55 81.03 -42.01 0.44 16606
 16608 3 33.01 81.2 -42.74 0.078 16607
 16609 3 33.08 81.17 -42.85 0.064 16608
 16610 3 33.16 81.26 -42.85 0.128 16609
 16611 3 33.23 81.23 -42.93 0.124 16610
 16612 3 33.39 81.31 -42.95 0.104 16611
 16613 3 33.51 81.26 -43.02 0.092 16612
 16614 3 33.66 81.31 -43.06 0.113 16613
 16615 3 33.77 81.35 -43.11 0.125 16614
 16616 3 33.92 81.31 -43.2 0.108 16615
 16617 3 34.06 81.4 -43.21 0.124 16616
 16618 3 34.13 81.51 -43.21 0.138 16617
 16619 3 34.16 81.57 -43.35 0.09 16618
 16620 3 34.17 81.68 -43.49 0.088 16619
 16621 3 34.13 81.76 -43.6 0.087 16620
 16622 3 34.2 81.82 -43.73 0.085 16621
 16623 3 34.27 81.66 -43.92 0.08 16622
 16624 3 34.38 81.6 -44.06 0.109 16623
 16625 3 34.63 81.6 -44.23 0.078 16624
 16626 3 32.53 80.96 -41.79 0.386 16607
 16627 3 32.83 80.59 -42.07 0.108 16626
 16628 3 32.95 80.53 -42.05 0.103 16627
 16629 3 33.1 80.53 -42.05 0.099 16628
 16630 3 33.17 80.46 -42.07 0.000125 16629
 16631 3 32.41 80.84 -41.58 0.264 16626
 16632 3 32.38 80.71 -41.26 0.226 16631
 16633 3 32.45 80.68 -41.12 0.243 16632
 16634 3 32.53 80.68 -40.97 0.259 16633
 16635 3 32.63 80.7 -40.86 0.293 16634
 16636 3 32.77 80.65 -40.72 0.258 16635
 16637 3 32.88 80.59 -40.61 0.234 16636
 16638 3 32.92 80.57 -40.49 0.237 16637
 16639 3 32.85 80.2 -40.68 0.103 16638
 16640 3 32.84 79.99 -40.68 0.122 16639
 16641 3 32.81 79.9 -40.75 0.094 16640
 16642 3 32.76 79.74 -40.8 0.084 16641
 16643 3 32.67 79.68 -40.86 0.106 16642
 16644 3 32.64 79.6 -41 0.113 16643
 16645 3 32.6 79.46 -41.07 0.087 16644
 16646 3 32.58 79.34 -41.21 0.117 16645
 16647 3 32.73 79.24 -41.3 0.103 16646
 16648 3 32.76 79.1 -41.33 0.11 16647
 16649 3 33.13 80.68 -40.37 0.205 16638
 16650 3 33.27 80.73 -40.29 0.266 16649
 16651 3 33.45 80.79 -40.15 0.278 16650
 16652 3 33.59 80.85 -40.08 0.274 16651
 16653 3 33.71 80.93 -39.93 0.302 16652
 16654 3 33.83 81.09 -39.82 0.347 16653
 16655 3 33.89 81.18 -39.72 0.374 16654
 16656 3 33.88 81.23 -39.5 0.372 16655
 16657 3 33.95 81.13 -39.29 0.368 16656
 16658 3 33.99 81.18 -39.12 0.368 16657
 16659 3 34.12 81.09 -38.97 0.389 16658
 16660 3 34.13 81.04 -38.86 0.371 16659
 16661 3 33.63 81.04 -38.76 0.112 16660
 16662 3 33.64 80.76 -38.9 0.114 16661
 16663 3 33.7 80.65 -38.94 0.12 16662
 16664 3 33.87 80.62 -38.97 0.000125 16663
 16665 3 33.48 81.06 -38.53 0.057 16661
 16666 3 33.35 81.04 -38.47 0.107 16665
 16667 3 33.26 81.07 -38.39 0.12 16666
 16668 3 34.34 80.88 -38.76 0.314 16660
 16669 3 34.37 80.81 -38.68 0.289 16668
 16670 3 34.48 80.65 -38.53 0.233 16669
 16671 3 34.49 80.53 -38.43 0.217 16670
 16672 3 34.53 80.43 -38.32 0.212 16671
 16673 3 34.56 80.34 -38.18 0.207 16672
 16674 3 34.52 80.23 -38 0.223 16673
 16675 3 34.66 80.21 -37.93 0.221 16674
 16676 3 34.77 80.21 -37.8 0.244 16675
 16677 3 34.87 80.21 -37.75 0.326 16676
 16678 3 35.19 80.38 -37.9 0.191 16677
 16679 3 35.27 80.37 -37.82 0.274 16678
 16680 3 35.38 80.32 -37.76 0.363 16679
 16681 3 35.35 80.29 -37.65 0.465 16680
 16682 3 35.48 80.26 -37.61 0.535 16681
 16683 3 35.59 80.12 -37.6 0.535 16682
 16684 3 35.84 80.18 -37.67 0.573 16683
 16685 3 35.95 80.23 -37.6 0.599 16684
 16686 3 35.87 80.01 -37.33 0.552 16685
 16687 3 36.38 80.59 -37.4 0.212 16686
 16688 3 36.46 80.9 -37.54 0.133 16687
 16689 3 36.53 81.01 -37.51 0.000125 16688
 16690 3 36.42 80.65 -37.25 0.135 16687
 16691 3 36.51 80.82 -37.18 0.147 16690
 16692 3 36.51 80.98 -37.07 0.194 16691
 16693 3 36.45 81.12 -36.9 0.175 16692
 16694 3 36.31 81.37 -36.79 0.117 16693
 16695 3 36.14 81.38 -36.73 0.096 16694
 16696 3 36.02 81.45 -36.67 0.095 16695
 16697 3 36.02 81.53 -36.6 0.045 16696
 16698 3 35.74 79.78 -37.21 0.474 16686
 16699 3 35.49 79.46 -36.99 0.125 16698
 16700 3 35.45 79.43 -36.82 0.117 16699
 16701 3 35.28 79.38 -36.69 0.084 16700
 16702 3 35.05 79.28 -36.6 0.087 16701
 16703 3 35.03 79.28 -36.42 0.133 16702
 16704 3 35.02 79.29 -36.18 0.079 16703
 16705 3 35.02 79.23 -36.05 0.106 16704
 16706 3 34.91 79.17 -36.07 0.157 16705
 16707 3 34.69 79.06 -36.18 0.095 16706
 16708 3 34.64 78.93 -36.32 0.11 16707
 16709 3 34.74 78.82 -36.4 0.137 16708
 16710 3 34.84 78.76 -36.49 0.079 16709
 16711 3 34.88 78.59 -36.6 0.129 16710
 16712 3 34.81 78.4 -36.62 0.113 16711
 16713 3 34.78 78.21 -36.53 0.114 16712
 16714 3 34.69 78.09 -36.43 0.073 16713
 16715 3 35.77 79.42 -36.72 0.086 16700
 16716 3 35.88 79.38 -36.72 0.092 16715
 16717 3 36.02 79.29 -36.6 0.096 16716
 16718 3 36.06 79.35 -36.46 0.07 16717
 16719 3 36.16 79.46 -36.36 0.091 16718
 16720 3 36.35 79.6 -36.1 0.076 16719
 16721 3 36.48 79.63 -35.97 0.087 16720
 16722 3 36.52 79.76 -35.9 0.091 16721
 16723 3 36.66 79.93 -35.86 0.178 16722
 16724 3 36.81 80.18 -35.94 0.101 16723
 16725 3 36.99 80.17 -36 0.067 16724
 16726 3 35.88 79.87 -37.18 0.236 16698
 16727 3 35.91 79.9 -36.93 0.091 16726
 16728 3 35.91 79.98 -36.75 0.077 16727
 16729 3 35.78 80.06 -36.69 0.056 16728
 16730 3 35.69 80.13 -36.68 0.078 16729
 16731 3 35.53 80.23 -36.62 0.047 16730
 16732 3 35.41 80.31 -36.57 0.095 16731
 16733 3 35.49 80.35 -36.79 0.000125 16732
 16734 3 36.06 79.92 -37.18 0.175 16726
 16735 3 35.24 79.04 -37.25 0.097 16734
 16736 3 35.14 78.95 -37.19 0.111 16735
 16737 3 35.08 78.87 -37.14 0.077 16736
 16738 3 35.02 78.7 -37.1 0.106 16737
 16739 3 35.06 78.62 -37.17 0.164 16738
 16740 3 35.16 78.48 -37.15 0.054 16739
 16741 3 36.24 79.96 -37.21 0.175 16734
 16742 3 36.41 79.82 -37.07 0.203 16741
 16743 3 36.67 79.88 -37.01 0.147 16742
 16744 3 36.88 79.82 -37.04 0.108 16743
 16745 3 36.95 79.76 -36.99 0.119 16744
 16746 3 37.13 79.7 -36.93 0.116 16745
 16747 3 37.16 79.51 -37.04 0.109 16746
 16748 3 37.31 79.49 -37.05 0.152 16747
 16749 3 37.49 79.51 -37.08 0.128 16748
 16750 3 37.71 79.49 -37.08 0.094 16749
 16751 3 37.81 79.45 -37.17 0.094 16750
 16752 3 37.91 79.35 -37.15 0.099 16751
 16753 3 38.02 79.31 -37.11 0.065 16752
 16754 3 36.27 79.68 -36.96 0.074 16742
 16755 3 36.39 79.62 -36.94 0.115 16754
 16756 3 36.49 79.51 -36.96 0.136 16755
 16757 3 36.52 79.46 -36.86 0.203 16756
 16758 3 36.53 79.32 -36.75 0.246 16757
 16759 3 36.26 79.23 -36.62 0.106 16758
 16760 3 36.27 79.12 -36.64 0.124 16759
 16761 3 36.49 79.03 -36.79 0.105 16760
 16762 3 36.63 78.95 -36.89 0.128 16761
 16763 3 36.83 78.98 -36.93 0.153 16762
 16764 3 36.88 78.71 -37 0.07 16763
 16765 3 36.95 78.48 -37.1 0.115 16764
 16766 3 37.03 78.43 -37.18 0.044 16765
 16767 3 36.34 80.71 -38.1 0.212 16685
 16768 3 36.6 80.68 -38.26 0.152 16767
 16769 3 36.74 80.68 -38.29 0.19 16768
 16770 3 36.88 80.71 -38.22 0.146 16769
 16771 3 37.08 80.65 -38.14 0.119 16770
 16772 3 37.2 80.59 -38.03 0.101 16771
 16773 3 37.16 80.46 -37.94 0.114 16772
 16774 3 37.2 80.37 -37.86 0.089 16773
 16775 3 37.24 80.26 -37.86 0.089 16774
 16776 3 37.13 80.21 -37.86 0.000125 16775
 16777 3 34.76 80.17 -37.43 0.236 16677
 16778 3 34.8 80.2 -37.25 0.242 16777
 16779 3 34.77 80.2 -37.05 0.203 16778
 16780 3 34.78 80.2 -36.87 0.245 16779
 16781 3 34.87 80.31 -36.71 0.269 16780
 16782 3 34.95 80.4 -36.61 0.279 16781
 16783 3 34.81 80.73 -36.83 0.091 16782
 16784 3 34.89 80.85 -36.89 0.054 16783
 16785 3 34.99 80.29 -36.35 0.258 16782
 16786 3 35.02 80.34 -36.24 0.252 16785
 16787 3 35.13 80.37 -36.07 0.255 16786
 16788 3 35.31 80.42 -35.9 0.283 16787
 16789 3 35.39 80.49 -35.74 0.275 16788
 16790 3 35.56 80.53 -35.58 0.283 16789
 16791 3 35.67 80.58 -35.47 0.263 16790
 16792 3 35.84 80.56 -35.35 0.219 16791
 16793 3 35.91 80.56 -35.21 0.199 16792
 16794 3 36.02 80.5 -35.11 0.231 16793
 16795 3 36.16 80.58 -34.97 0.219 16794
 16796 3 36.27 80.59 -34.83 0.261 16795
 16797 3 36.42 80.72 -34.69 0.336 16796
 16798 3 36.55 80.7 -34.54 0.343 16797
 16799 3 36.67 80.77 -34.42 0.354 16798
 16800 3 36.88 80.72 -34.33 0.393 16799
 16801 3 36.95 80.69 -34.18 0.381 16800
 16802 3 37.03 80.58 -34.03 0.321 16801
 16803 3 37.17 80.47 -33.93 0.28 16802
 16804 3 37.24 80.47 -33.74 0.289 16803
 16805 3 37.3 80.53 -33.62 0.281 16804
 16806 3 37.45 80.53 -33.57 0.264 16805
 16807 3 37.48 80.53 -33.47 0.277 16806
 16808 3 37.49 80.64 -33.22 0.274 16807
 16809 3 37.59 80.66 -33.08 0.327 16808
 16810 3 37.62 80.72 -32.97 0.357 16809
 16811 3 37.74 80.91 -32.79 0.32 16810
 16812 3 37.81 80.94 -32.64 0.304 16811
 16813 3 37.94 81.02 -32.58 0.32 16812
 16814 3 38.06 80.56 -32.65 0.125 16813
 16815 3 38.16 80.47 -32.58 0.146 16814
 16816 3 38.16 80.37 -32.43 0.187 16815
 16817 3 38.34 80.12 -32.47 0.155 16816
 16818 3 38.38 80.03 -32.4 0.217 16817
 16819 3 38.37 79.92 -32.35 0.275 16818
 16820 3 38.77 80.03 -32.5 0.059 16819
 16821 3 38.89 80.09 -32.47 0.083 16820
 16822 3 38.99 80.14 -32.47 0.028 16821
 16823 3 38.38 79.8 -32.32 0.165 16819
 16824 3 38.49 79.5 -32.24 0.163 16823
 16825 3 38.52 79.36 -32.11 0.153 16824
 16826 3 38.44 79.31 -31.96 0.144 16825
 16827 3 38.45 79.22 -31.84 0.197 16826
 16828 3 38.52 79.2 -31.72 0.296 16827
 16829 3 38.6 79.28 -31.54 0.347 16828
 16830 3 38.7 79.28 -31.47 0.42 16829
 16831 3 38.74 79.2 -31.36 0.509 16830
 16832 3 38.85 79.22 -31.27 0.57 16831
 16833 3 38.33 79.75 -30.9 0.045 16832
 16834 3 38.27 79.91 -30.86 0.104 16833
 16835 3 38.35 80 -30.79 0.058 16834
 16836 3 38.31 80.09 -30.75 0.061 16835
 16837 3 39.13 79.09 -31.27 0.552 16832
 16838 3 39.27 78.91 -31.2 0.558 16837
 16839 3 39.39 78.84 -31.16 0.581 16838
 16840 3 39.46 79.05 -31.02 0.524 16839
 16841 3 39.59 79.08 -31.02 0.503 16840
 16842 3 39.6 78.97 -30.77 0.133 16841
 16843 3 39.69 78.81 -30.73 0.058 16842
 16844 3 39.77 79.03 -31.18 0.235 16841
 16845 3 40.1 78.97 -31.41 0.177 16844
 16846 3 40.21 78.92 -31.43 0.149 16845
 16847 3 40.38 78.95 -31.43 0.136 16846
 16848 3 40.44 78.97 -31.52 0.233 16847
 16849 3 40.21 79.09 -31.81 0.179 16848
 16850 3 40.3 79.06 -32.07 0.086 16849
 16851 3 40.34 79.17 -32.22 0.143 16850
 16852 3 40.42 79.17 -32.36 0.162 16851
 16853 3 40.48 79.14 -32.58 0.136 16852
 16854 3 40.52 79.22 -32.71 0.123 16853
 16855 3 40.6 79.19 -32.83 0.138 16854
 16856 3 40.7 79.2 -32.87 0.198 16855
 16857 3 41.02 79.06 -32.72 0.084 16856
 16858 3 41.13 79.03 -32.72 0.103 16857
 16859 3 41.27 79.05 -32.75 0.116 16858
 16860 3 40.45 79.17 -33.11 0.124 16856
 16861 3 40.34 79.17 -33.18 0.073 16860
 16862 3 40.2 79.19 -33.3 0.097 16861
 16863 3 40.71 78.94 -31.27 0.126 16848
 16864 3 40.74 79 -31.18 0.000125 16863
 16865 3 39.84 79.02 -31.27 0.235 16844
 16866 3 39.44 79.11 -30.72 0.231 16865
 16867 3 39.27 79.34 -30.22 0.175 16866
 16868 3 39.26 79.5 -30.09 0.176 16867
 16869 3 39.34 79.53 -29.97 0.131 16868
 16870 3 39.28 79.5 -29.79 0.113 16869
 16871 3 39.17 79.5 -29.66 0.115 16870
 16872 3 39.16 79.55 -29.5 0.089 16871
 16873 3 39.2 79.59 -29.27 0.116 16872
 16874 3 39.21 79.48 -29.09 0.07 16873
 16875 3 39.23 79.53 -29 0.106 16874
 16876 3 39.35 79.14 -30.57 0.231 16866
 16877 3 39.81 79.64 -31.25 0.176 16876
 16878 3 39.8 79.78 -31.32 0.216 16877
 16879 3 39.83 79.92 -31.36 0.226 16878
 16880 3 39.51 80.17 -31.2 0.082 16879
 16881 3 39.42 80.25 -31.2 0.047 16880
 16882 3 39.92 80.03 -31.45 0.245 16879
 16883 3 39.95 80.12 -31.54 0.212 16882
 16884 3 39.6 78.2 -31.4 0.276 16839
 16885 3 39.89 78.36 -31.43 0.131 16884
 16886 3 39.98 78.3 -31.41 0.12 16885
 16887 3 39.52 77.83 -31.43 0.172 16884
 16888 3 39.63 77.69 -31.36 0.171 16887
 16889 3 39.7 77.52 -31.36 0.111 16888
 16890 3 39.77 77.45 -31.47 0.072 16889
 16891 3 39.91 77.53 -31.52 0.097 16890
 16892 3 40.05 77.5 -31.54 0.164 16891
 16893 3 40.23 77.64 -31.57 0.137 16892
 16894 3 39.77 77.36 -31.29 0.116 16889
 16895 3 39.87 77.31 -31.23 0.116 16894
 16896 3 39.96 77.33 -31.18 0.131 16895
 16897 3 40.06 77.22 -31.07 0.197 16896
 16898 3 40.16 77.08 -31 0.231 16897
 16899 3 40.21 77 -30.9 0.217 16898
 16900 3 40.38 76.92 -30.88 0.194 16899
 16901 3 40.55 76.86 -30.82 0.225 16900
 16902 3 40.71 76.75 -30.84 0.249 16901
 16903 3 40.88 76.73 -30.86 0.305 16902
 16904 3 41.02 76.66 -30.88 0.303 16903
 16905 3 41.05 76.5 -30.79 0.267 16904
 16906 3 41.03 76.06 -30.72 0.166 16905
 16907 3 41.05 75.91 -30.7 0.185 16906
 16908 3 40.95 75.77 -30.7 0.209 16907
 16909 3 40.76 75.56 -30.59 0.118 16908
 16910 3 40.69 75.45 -30.59 0.145 16909
 16911 3 40.59 75.33 -30.63 0.11 16910
 16912 3 40.46 75.2 -30.63 0.105 16911
 16913 3 40.45 75.03 -30.68 0.105 16912
 16914 3 40.45 74.89 -30.7 0.099 16913
 16915 3 40.38 74.78 -30.72 0.113 16914
 16916 3 40.46 74.59 -30.75 0.105 16915
 16917 3 40.59 74.47 -30.79 0.128 16916
 16918 3 40.63 74.31 -30.86 0.101 16917
 16919 3 40.67 74.16 -30.88 0.134 16918
 16920 3 40.49 74.17 -30.9 0.058 16919
 16921 3 40.39 74.08 -30.93 0.065 16920
 16922 3 40.38 74.06 -31.07 0.082 16921
 16923 3 40.34 74.05 -31.32 0.146 16922
 16924 3 40.38 74.06 -31.57 0.119 16923
 16925 3 40.42 74.03 -31.7 0.122 16924
 16926 3 40.59 74.09 -31.77 0.098 16925
 16927 3 40.81 74.11 -31.73 0.105 16926
 16928 3 40.76 73.97 -30.95 0.152 16919
 16929 3 40.83 73.83 -31.04 0.132 16928
 16930 3 40.96 73.73 -31.16 0.119 16929
 16931 3 41.08 73.67 -31.25 0.086 16930
 16932 3 41.14 73.61 -31.34 0.122 16931
 16933 3 41.16 73.56 -31.48 0.105 16932
 16934 3 41.16 73.55 -31.68 0.126 16933
 16935 3 41.13 73.41 -31.7 0.158 16934
 16936 3 40.99 73.25 -31.66 0.157 16935
 16937 3 40.92 73.14 -31.7 0.157 16936
 16938 3 40.89 72.97 -31.49 0.096 16937
 16939 3 40.83 72.87 -31.51 0.072 16938
 16940 3 41.16 75.67 -30.61 0.131 16908
 16941 3 41.23 75.5 -30.54 0.128 16940
 16942 3 41.21 75.39 -30.52 0.082 16941
 16943 3 41.35 76.72 -31.13 0.148 16904
 16944 3 41.52 76.72 -31.2 0.068 16943
 16945 3 41.64 76.7 -31.22 0.091 16944
 16946 3 41.77 76.61 -31.18 0.12 16945
 16947 3 41.96 76.5 -31.18 0.18 16946
 16948 3 42.2 76.42 -31.2 0.153 16947
 16949 3 42.38 76.41 -31.16 0.152 16948
 16950 3 42.58 76.33 -31.04 0.113 16949
 16951 3 42.71 76.31 -31.07 0.121 16950
 16952 3 42.83 76.33 -31.09 0.156 16951
 16953 3 42.95 76.33 -31.15 0.191 16952
 16954 3 43.06 76.34 -31.15 0.243 16953
 16955 3 43.03 75.98 -31.25 0.097 16954
 16956 3 43.09 75.83 -31.32 0.103 16955
 16957 3 43.09 75.7 -31.36 0.175 16956
 16958 3 43.21 75.61 -31.13 0.119 16957
 16959 3 43.37 75.58 -31.04 0.12 16958
 16960 3 43.09 76.42 -31.29 0.213 16954
 16961 3 43.23 76.39 -30.98 0.212 16960
 16962 3 43.44 76.58 -30.79 0.124 16961
 16963 3 43.52 76.67 -30.7 0.137 16962
 16964 3 43.74 76.75 -30.57 0.179 16963
 16965 3 43.92 76.78 -30.52 0.173 16964
 16966 3 44.05 76.86 -30.48 0.209 16965
 16967 3 44.08 77.08 -30.38 0.205 16966
 16968 3 44.38 77.05 -30.34 0.141 16967
 16969 3 44.59 77.11 -30.29 0.155 16968
 16970 3 44.73 77.08 -30.32 0.199 16969
 16971 3 44.91 77.06 -30.31 0.16 16970
 16972 3 45.09 77.16 -30.13 0.097 16971
 16973 3 45.16 77.27 -30.11 0.144 16972
 16974 3 45.3 77.3 -30.02 0.148 16973
 16975 3 45.41 77.42 -29.97 0.153 16974
 16976 3 45.56 77.55 -29.95 0.151 16975
 16977 3 45.69 77.66 -29.91 0.131 16976
 16978 3 45.84 77.78 -29.97 0.155 16977
 16979 3 45.99 77.86 -29.98 0.206 16978
 16980 3 46.03 77.81 -30.4 0.092 16979
 16981 3 46.12 77.75 -30.47 0.151 16980
 16982 3 46.2 77.66 -30.57 0.136 16981
 16983 3 46.23 77.7 -30.72 0.13 16982
 16984 3 46.12 77.81 -30.84 0.126 16983
 16985 3 46.17 77.94 -31.02 0.16 16984
 16986 3 46.16 78.02 -31.25 0.099 16985
 16987 3 46.27 78.09 -31.38 0.072 16986
 16988 3 46.38 78.03 -31.4 0.114 16987
 16989 3 46.49 77.83 -31.45 0.094 16988
 16990 3 46.23 77.89 -29.91 0.396 16979
 16991 3 46.27 78 -29.91 0.466 16990
 16992 3 46.34 78.11 -30 0.504 16991
 16993 3 45.71 78.23 -29.59 0.096 16992
 16994 3 45.7 78.19 -29.48 0.134 16993
 16995 3 45.59 78.02 -29.45 0.119 16994
 16996 3 45.59 78.08 -29.29 0.091 16995
 16997 3 45.52 78.19 -29.16 0.082 16996
 16998 3 45.44 78.25 -29.09 0.094 16997
 16999 3 45.26 78.33 -29.07 0.082 16998
 17000 3 45.27 78.44 -29.02 0.07 16999
 17001 3 45.24 78.61 -28.97 0.074 17000
 17002 3 45.28 78.77 -29 0.071 17001
 17003 3 45.67 77.81 -29.54 0.083 16995
 17004 3 45.77 77.69 -29.57 0.067 17003
 17005 3 45.83 77.53 -29.68 0.075 17004
 17006 3 45.8 77.39 -29.72 0.077 17005
 17007 3 45.81 77.25 -29.82 0.1 17006
 17008 3 45.74 77.17 -29.88 0.104 17007
 17009 3 45.67 77.06 -29.91 0.116 17008
 17010 3 45.67 76.89 -29.95 0.085 17009
 17011 3 45.64 76.66 -29.97 0.075 17010
 17012 3 45.62 76.53 -30.02 0.129 17011
 17013 3 45.46 76.41 -30.13 0.139 17012
 17014 3 45.3 76.36 -30.2 0.098 17013
 17015 3 45.09 76.28 -30.34 0.092 17014
 17016 3 45.02 76.2 -30.43 0.081 17015
 17017 3 46.31 78.28 -30.13 0.335 16992
 17018 3 46.81 77.75 -29.77 0.282 17017
 17019 3 46.98 77.84 -29.82 0.225 17018
 17020 3 47.13 77.91 -29.82 0.207 17019
 17021 3 47.38 77.83 -29.86 0.223 17020
 17022 3 47.64 77.73 -29.93 0.136 17021
 17023 3 47.83 77.69 -29.88 0.157 17022
 17024 3 47.95 77.61 -29.77 0.116 17023
 17025 3 48.09 77.56 -29.68 0.143 17024
 17026 3 48.24 77.52 -29.65 0.111 17025
 17027 3 48.37 77.47 -29.63 0.101 17026
 17028 3 48.45 77.36 -29.59 0.105 17027
 17029 3 48.66 77.36 -29.45 0.151 17028
 17030 3 48.84 77.28 -29.38 0.125 17029
 17031 3 49.01 77.19 -29.27 0.145 17030
 17032 3 49.12 77.17 -29.2 0.132 17031
 17033 3 49.31 77.22 -29.18 0.106 17032
 17034 3 49.52 77.28 -29.18 0.142 17033
 17035 3 49.7 77.45 -29.18 0.115 17034
 17036 3 49.81 77.52 -29.2 0.107 17035
 17037 3 49.91 77.55 -29.07 0.102 17036
 17038 3 50.02 77.58 -28.98 0.163 17037
 17039 3 50.2 77.57 -28.88 0.179 17038
 17040 3 50.35 77.57 -28.68 0.158 17039
 17041 3 50.51 77.52 -28.56 0.166 17040
 17042 3 50.59 77.36 -28.38 0.112 17041
 17043 3 50.74 77.38 -28.32 0.11 17042
 17044 3 50.87 77.35 -28.32 0.145 17043
 17045 3 50.95 77.27 -28.31 0.16 17044
 17046 3 50.96 77.16 -28.34 0.226 17045
 17047 3 51.17 77.18 -28.22 0.139 17046
 17048 3 51.21 77.11 -28.15 0.112 17047
 17049 3 51.21 77.07 -27.95 0.126 17048
 17050 3 51.2 77.04 -27.72 0.109 17049
 17051 3 51.1 76.99 -27.57 0.121 17050
 17052 3 51.2 76.96 -27.43 0.091 17051
 17053 3 51.27 76.96 -27.32 0.061 17052
 17054 3 51.38 76.86 -27.25 0.1 17053
 17055 3 51.45 76.85 -27.07 0.088 17054
 17056 3 51.56 76.8 -26.98 0.044 17055
 17057 3 51.66 76.68 -26.91 0.093 17056
 17058 3 51.71 76.63 -26.82 0.1 17057
 17059 3 50.58 76.88 -28.61 0.052 17046
 17060 3 46.31 78.44 -30.23 0.363 17017
 17061 3 46.56 78.77 -30.29 0.352 17060
 17062 3 46.63 78.8 -30.45 0.364 17061
 17063 3 46.98 78.75 -30.47 0.093 17062
 17064 3 47.03 78.62 -30.52 0.063 17063
 17065 3 45.95 78.52 -30.59 0.141 17060
 17066 3 45.94 78.67 -30.66 0.086 17065
 17067 3 44.73 77.2 -30.65 0.078 16970
 17068 3 44.69 77.17 -30.75 0.115 17067
 17069 3 43.06 76.47 -31.41 0.273 16960
 17070 3 42.56 76.36 -31.57 0.111 17069
 17071 3 42.46 76.34 -31.61 0.107 17070
 17072 3 42.45 76.45 -31.73 0.126 17071
 17073 3 38.16 80.11 -32.03 0.143 16823
 17074 3 38.01 80.25 -32.04 0.082 17073
 17075 3 37.88 80.47 -32.25 0.099 16816
 17076 3 37.84 80.5 -32.15 0.086 17075
 17077 3 37.83 80.47 -32.04 0.104 17076
 17078 3 37.81 80.52 -31.93 0.122 17077
 17079 3 37.74 80.55 -31.79 0.11 17078
 17080 3 37.55 80.56 -31.7 0.091 17079
 17081 3 37.46 80.61 -31.61 0.128 17080
 17082 3 37.31 80.59 -31.57 0.149 17081
 17083 3 36.99 80.56 -31.63 0.109 17082
 17084 3 36.88 80.45 -31.73 0.181 17083
 17085 3 36.99 80.28 -31.77 0.000125 17084
 17086 3 37.37 80.53 -31.38 0.132 17082
 17087 3 37.33 80.52 -31.22 0.144 17086
 17088 3 37.21 80.48 -31.04 0.137 17087
 17089 3 37.16 80.45 -30.88 0.15 17088
 17090 3 37.19 80.45 -30.7 0.154 17089
 17091 3 37.24 80.42 -30.52 0.192 17090
 17092 3 37.24 80.39 -30.38 0.179 17091
 17093 3 37.2 80.44 -30.23 0.161 17092
 17094 3 37.13 80.44 -30.07 0.169 17093
 17095 3 37.14 80.5 -29.95 0.181 17094
 17096 3 37.27 80.56 -29.79 0.185 17095
 17097 3 37.31 80.67 -29.7 0.19 17096
 17098 3 37.38 80.78 -29.59 0.17 17097
 17099 3 37.45 80.87 -29.45 0.125 17098
 17100 3 37.45 81.02 -29.36 0.103 17099
 17101 3 37.31 81.05 -29.31 0.135 17100
 17102 3 37.23 81.14 -29.18 0.144 17101
 17103 3 37.16 81.23 -29.14 0.195 17102
 17104 3 37.23 81.55 -29.08 0.147 17103
 17105 3 37.45 81.62 -28.85 0.07 17104
 17106 3 37.53 81.67 -28.76 0.075 17105
 17107 3 37.09 81.72 -29.06 0.082 17104
 17108 3 37.06 81.83 -29.06 0.064 17107
 17109 3 37.02 81.17 -29.13 0.115 17103
 17110 3 36.98 81.22 -29.01 0.11 17109
 17111 3 36.95 81.2 -28.87 0.104 17110
 17112 3 36.87 81.14 -28.66 0.124 17111
 17113 3 36.88 81.03 -28.48 0.086 17112
 17114 3 36.85 80.94 -28.31 0.142 17113
 17115 3 36.73 80.86 -28.22 0.161 17114
 17116 3 36.64 80.72 -28.16 0.113 17115
 17117 3 36.59 80.61 -28.02 0.113 17116
 17118 3 36.52 80.42 -27.86 0.077 17117
 17119 3 36.51 80.36 -27.66 0.101 17118
 17120 3 36.49 80.33 -27.54 0.101 17119
 17121 3 36.48 80.77 -27.95 0.056 17117
 17122 3 36.34 80.87 -27.9 0.061 17121
 17123 3 36.95 80.52 -30.93 0.05 17089
 17124 3 36.84 80.53 -30.97 0.099 17123
 17125 3 36.74 80.56 -30.98 0.072 17124
 17126 3 36.52 80.64 -31.04 0.097 17125
 17127 3 36.31 80.67 -31.09 0.07 17126
 17128 3 36.23 80.66 -31 0.129 17127
 17129 3 36.14 80.8 -30.91 0.08 17128
 17130 3 36.02 80.83 -30.86 0.087 17129
 17131 3 35.98 80.69 -30.79 0.074 17130
 17132 3 35.87 80.59 -30.65 0.072 17131
 17133 3 35.73 80.56 -30.68 0.076 17132
 17134 3 35.63 80.56 -30.77 0.088 17133
 17135 3 38.02 81.31 -32.48 0.24 16813
 17136 3 38.16 81.39 -32.49 0.258 17135
 17137 3 38.28 81.53 -32.48 0.273 17136
 17138 3 38.48 81.67 -32.48 0.283 17137
 17139 3 38.62 81.72 -32.53 0.381 17138
 17140 3 38.78 81.73 -32.53 0.43 17139
 17141 3 38.96 81.83 -32.49 0.437 17140
 17142 3 39.08 81.92 -32.53 0.465 17141
 17143 3 39.06 82.08 -32.61 0.515 17142
 17144 3 39.16 82.22 -32.6 0.529 17143
 17145 3 39.21 82.33 -32.49 0.533 17144
 17146 3 38.91 82.64 -32.14 0.204 17145
 17147 3 38.89 82.81 -32.13 0.079 17146
 17148 3 38.95 82.83 -32.02 0.000125 17147
 17149 3 39.2 82.39 -32.7 0.502 17145
 17150 3 38.41 82.53 -33.31 0.127 17149
 17151 3 39.19 82.44 -32.79 0.502 17150
 17152 3 39.49 82.23 -31.81 0.262 17151
 17153 3 39.6 82.34 -31.69 0.26 17152
 17154 3 39.7 82.39 -31.6 0.245 17153
 17155 3 39.78 82.41 -31.44 0.251 17154
 17156 3 39.81 82.5 -31.35 0.255 17155
 17157 3 39.88 82.58 -31.24 0.269 17156
 17158 3 39.62 82.97 -31.53 0.103 17157
 17159 3 39.6 83.06 -31.62 0.092 17158
 17160 3 39.6 83.25 -31.69 0.068 17159
 17161 3 39.53 83.22 -31.8 0.105 17160
 17162 3 39.49 83.39 -31.91 0.08 17161
 17163 3 39.44 83.47 -31.99 0.047 17162
 17164 3 39.45 83.56 -32.13 0.09 17163
 17165 3 39.49 83.66 -32.21 0.141 17164
 17166 3 39.41 83.77 -32.17 0.099 17165
 17167 3 39.39 83.97 -32.13 0.08 17166
 17168 3 39.35 84.14 -32.14 0.115 17167
 17169 3 39.33 84.25 -32.17 0.112 17168
 17170 3 39.26 84.37 -32.2 0.165 17169
 17171 3 39.06 84.45 -32.28 0.083 17170
 17172 3 38.92 84.48 -32.27 0.068 17171
 17173 3 38.77 84.53 -32.24 0.087 17172
 17174 3 38.66 84.59 -32.28 0.144 17173
 17175 3 38.64 84.83 -32.13 0.114 17174
 17176 3 38.77 84.87 -32.14 0.148 17175
 17177 3 38.88 85 -32.14 0.167 17176
 17178 3 38.67 85.14 -32.17 0.124 17177
 17179 3 38.62 85.08 -31.95 0.096 17178
 17180 3 39.12 84.92 -31.91 0.091 17177
 17181 3 39.05 85 -31.85 0.042 17180
 17182 3 38.59 84.44 -32.46 0.107 17174
 17183 3 38.45 84.39 -32.49 0.136 17182
 17184 3 38.38 84.41 -32.56 0.153 17183
 17185 3 38.28 84.34 -32.68 0.085 17184
 17186 3 38.26 84.22 -32.81 0.081 17185
 17187 3 38.2 84.06 -32.86 0.075 17186
 17188 3 38.03 83.95 -32.89 0.057 17187
 17189 3 37.91 83.97 -32.89 0.074 17188
 17190 3 39.59 84.53 -32.17 0.117 17170
 17191 3 39.74 84.5 -32.04 0.066 17190
 17192 3 39.99 82.56 -31.08 0.295 17157
 17193 3 40.06 82.42 -30.87 0.274 17192
 17194 3 40.16 82.36 -30.72 0.27 17193
 17195 3 40.27 82.31 -30.6 0.238 17194
 17196 3 40.34 82.27 -30.35 0.224 17195
 17197 3 40.42 82.2 -30.19 0.217 17196
 17198 3 40.49 82.2 -30.06 0.257 17197
 17199 3 40.49 82.25 -29.96 0.287 17198
 17200 3 40.52 82.17 -29.78 0.253 17199
 17201 3 40.59 82.14 -29.58 0.286 17200
 17202 3 40.66 82.16 -29.42 0.304 17201
 17203 3 40.73 82.23 -29.28 0.337 17202
 17204 3 40.67 82.28 -29.1 0.389 17203
 17205 3 40.66 82.33 -28.96 0.414 17204
 17206 3 40.84 82.16 -28.83 0.337 17205
 17207 3 41.13 82.12 -28.71 0.261 17206
 17208 3 41.27 82.14 -28.62 0.285 17207
 17209 3 41.41 82.16 -28.6 0.292 17208
 17210 3 41.59 82.08 -28.53 0.224 17209
 17211 3 41.81 82.05 -28.42 0.19 17210
 17212 3 41.94 81.97 -28.33 0.19 17211
 17213 3 42.09 81.97 -28.26 0.187 17212
 17214 3 42.26 81.85 -28.21 0.213 17213
 17215 3 42.38 81.82 -28.15 0.2 17214
 17216 3 42.52 81.72 -28.06 0.204 17215
 17217 3 42.63 81.69 -27.94 0.186 17216
 17218 3 42.74 81.71 -27.89 0.199 17217
 17219 3 42.84 81.74 -27.74 0.222 17218
 17220 3 42.95 81.65 -27.65 0.223 17219
 17221 3 43.13 81.66 -27.55 0.27 17220
 17222 3 43.12 81.57 -27.42 0.316 17221
 17223 3 43.08 81.49 -27.3 0.375 17222
 17224 3 42.91 81.16 -27.7 0.116 17223
 17225 3 42.88 81.1 -27.79 0.118 17224
 17226 3 42.87 80.99 -27.91 0.099 17225
 17227 3 42.84 81.01 -28.07 0.074 17226
 17228 3 42.84 80.93 -28.22 0.074 17227
 17229 3 42.92 80.79 -28.25 0.111 17228
 17230 3 43.17 81.52 -27.14 0.44 17223
 17231 3 43.13 81.51 -26.99 0.497 17230
 17232 3 43.16 81.44 -26.9 0.58 17231
 17233 3 43.1 81.44 -26.81 0.661 17232
 17234 3 42.51 81.02 -27.22 0.23 17233
 17235 3 42.31 81.05 -27.27 0.225 17234
 17236 3 42.2 81.07 -27.36 0.162 17235
 17237 3 42.09 81.02 -27.29 0.14 17236
 17238 3 42.01 80.96 -27.18 0.081 17237
 17239 3 43.31 81.46 -26.62 0.649 17233
 17240 3 43.44 81.47 -26.44 0.632 17239
 17241 3 43.48 81.49 -26.24 0.604 17240
 17242 3 43.67 81.35 -26.15 0.648 17241
 17243 3 43.8 81.29 -26.12 0.689 17242
 17244 3 43.46 80.61 -26.61 0.387 17243
 17245 3 43.16 80.55 -26.5 0.254 17244
 17246 3 43.13 80.41 -26.52 0.245 17245
 17247 3 43.2 80.3 -26.59 0.079 17246
 17248 3 43.91 80.44 -26.77 0.178 17244
 17249 3 43.8 80.3 -26.77 0.049 17248
 17250 3 43.81 81.29 -25.99 0.578 17243
 17251 3 44.24 82.18 -25.97 0.181 17250
 17252 3 44.26 82.32 -25.99 0.154 17251
 17253 3 44.33 82.41 -25.99 0.165 17252
 17254 3 44.37 82.52 -25.99 0.161 17253
 17255 3 44.45 82.66 -26.03 0.155 17254
 17256 3 44.44 82.88 -25.94 0.127 17255
 17257 3 44.34 83.05 -25.83 0.135 17256
 17258 3 44.31 83.19 -25.85 0.165 17257
 17259 3 44.35 83.29 -25.74 0.129 17258
 17260 3 44.31 83.44 -25.65 0.125 17259
 17261 3 44.31 83.55 -25.56 0.159 17260
 17262 3 44.34 83.72 -25.46 0.249 17261
 17263 3 44.38 83.83 -25.37 0.282 17262
 17264 3 44.39 83.97 -25.31 0.311 17263
 17265 3 44.41 83.63 -25.03 0.129 17264
 17266 3 44.63 83.47 -24.96 0.08 17265
 17267 3 44.74 83.44 -24.96 0.083 17266
 17268 3 44.48 84.38 -25.44 0.202 17264
 17269 3 44.58 84.54 -25.42 0.193 17268
 17270 3 44.66 84.69 -25.42 0.183 17269
 17271 3 44.77 84.82 -25.39 0.135 17270
 17272 3 44.91 84.99 -25.4 0.144 17271
 17273 3 44.98 85.16 -25.39 0.169 17272
 17274 3 45.03 85.33 -25.35 0.176 17273
 17275 3 45.1 85.49 -25.33 0.189 17274
 17276 3 45.16 85.71 -25.37 0.161 17275
 17277 3 45.19 85.88 -25.44 0.169 17276
 17278 3 45.27 86.05 -25.37 0.171 17277
 17279 3 45.38 86.18 -25.31 0.194 17278
 17280 3 45.52 86.38 -25.31 0.274 17279
 17281 3 45.38 86.6 -25.24 0.176 17280
 17282 3 45.27 86.77 -25.17 0.179 17281
 17283 3 45.24 86.88 -25.12 0.25 17282
 17284 3 45.13 87.11 -25.14 0.217 17283
 17285 3 45.14 87.33 -25.06 0.208 17284
 17286 3 45.04 87.51 -25.08 0.177 17285
 17287 3 45.09 87.69 -25.06 0.113 17286
 17288 3 45.03 87.8 -25.05 0.141 17287
 17289 3 44.9 87.82 -25.03 0.129 17288
 17290 3 44.77 87.8 -25.1 0.147 17289
 17291 3 44.57 87.8 -25.1 0.14 17290
 17292 3 44.52 87.91 -25.12 0.135 17291
 17293 3 44.47 88.08 -25.17 0.154 17292
 17294 3 44.4 88.21 -25.12 0.171 17293
 17295 3 44.34 88.41 -25.1 0.181 17294
 17296 3 44.36 88.66 -25.03 0.191 17295
 17297 3 44.32 88.77 -24.9 0.241 17296
 17298 3 44.29 88.85 -24.78 0.28 17297
 17299 3 44.21 88.91 -24.62 0.29 17298
 17300 3 44.25 89.07 -24.53 0.343 17299
 17301 3 44.22 89.13 -24.44 0.395 17300
 17302 3 44.35 89.27 -24.26 0.401 17301
 17303 3 44.39 89.3 -24.14 0.457 17302
 17304 3 44.39 89.6 -24.11 0.511 17303
 17305 3 44.52 89.63 -24.02 0.593 17304
 17306 3 44.46 89.8 -23.89 0.557 17305
 17307 3 45.13 89.77 -23.71 0.253 17306
 17308 3 45.18 89.88 -23.7 0.209 17307
 17309 3 45.27 90.05 -23.71 0.153 17308
 17310 3 45.31 90.21 -23.57 0.213 17309
 17311 3 45.39 90.27 -23.45 0.189 17310
 17312 3 44.15 89.94 -23.93 0.575 17306
 17313 3 44.18 90.05 -23.88 0.611 17312
 17314 3 44.17 90.02 -23.73 0.636 17313
 17315 3 44.31 90.38 -24.14 0.238 17314
 17316 3 44.34 90.68 -24.14 0.097 17315
 17317 3 44.1 90.01 -23.61 0.293 17314
 17318 3 44.45 90.02 -23.23 0.12 17317
 17319 3 44.36 90.08 -23.2 0.000125 17318
 17320 3 43.96 89.99 -23.34 0.296 17317
 17321 3 43.52 89.82 -22.95 0.206 17320
 17322 3 43.36 89.82 -23.04 0.212 17321
 17323 3 43.2 89.91 -22.98 0.186 17322
 17324 3 43.09 89.94 -23.04 0.214 17323
 17325 3 42.92 89.93 -23.05 0.261 17324
 17326 3 42.81 89.86 -23.11 0.319 17325
 17327 3 42.85 90.15 -22.8 0.072 17326
 17328 3 42.78 90.24 -22.75 0.095 17327
 17329 3 42.74 90.35 -22.7 0.137 17328
 17330 3 42.53 90.32 -22.61 0.107 17329
 17331 3 42.4 90.46 -22.59 0.125 17330
 17332 3 42.27 90.51 -22.57 0.101 17331
 17333 3 42.11 90.54 -22.52 0.11 17332
 17334 3 41.9 90.6 -22.55 0.098 17333
 17335 3 41.67 90.6 -22.68 0.125 17334
 17336 3 41.47 90.65 -22.79 0.115 17335
 17337 3 41.39 90.71 -22.89 0.133 17336
 17338 3 41.32 90.83 -22.89 0.105 17337
 17339 3 41.21 90.91 -23 0.109 17338
 17340 3 41.07 90.91 -23.07 0.111 17339
 17341 3 40.99 90.96 -23.11 0.102 17340
 17342 3 40.86 90.99 -23.16 0.096 17341
 17343 3 40.81 91.11 -23.2 0.133 17342
 17344 3 40.72 91.21 -23.18 0.095 17343
 17345 3 40.56 91.27 -23.2 0.161 17344
 17346 3 40.46 91.4 -23.16 0.178 17345
 17347 3 40.32 91.49 -23.18 0.194 17346
 17348 3 40.5 91.6 -23.09 0.179 17347
 17349 3 40.53 91.66 -22.98 0.243 17348
 17350 3 40.35 91.91 -23.14 0.102 17349
 17351 3 40.1 92.13 -23.16 0.091 17350
 17352 3 40.03 92.29 -23.2 0.09 17351
 17353 3 40.02 92.44 -23.25 0.09 17352
 17354 3 39.93 92.55 -23.25 0.086 17353
 17355 3 39.89 92.71 -23.34 0.09 17354
 17356 3 39.85 92.74 -23.46 0.074 17355
 17357 3 39.81 92.82 -23.55 0.119 17356
 17358 3 39.82 92.96 -23.66 0.128 17357
 17359 3 39.71 93.07 -23.71 0.096 17358
 17360 3 39.5 93.11 -23.64 0.066 17359
 17361 3 39.95 93.18 -23.77 0.111 17358
 17362 3 39.93 93.27 -23.91 0.136 17361
 17363 3 39.96 93.38 -24 0.168 17362
 17364 3 40.09 93.6 -24.07 0.149 17363
 17365 3 40.02 93.74 -24.18 0.107 17364
 17366 3 39.86 93.88 -24.29 0.113 17365
 17367 3 39.71 93.96 -24.34 0.121 17366
 17368 3 39.5 94.02 -24.27 0.09 17367
 17369 3 39.35 94.07 -24.29 0.109 17368
 17370 3 39.25 94.21 -24.36 0.113 17369
 17371 3 39.07 94.35 -24.32 0.077 17370
 17372 3 38.96 94.4 -24.41 0.133 17371
 17373 3 38.89 94.54 -24.21 0.097 17372
 17374 3 38.84 94.65 -24.07 0.077 17373
 17375 3 38.82 94.77 -24.04 0.077 17374
 17376 3 38.89 94.8 -23.95 0.088 17375
 17377 3 38.9 94.94 -23.89 0.135 17376
 17378 3 38.92 95.05 -23.91 0.219 17377
 17379 3 38.89 95.24 -24.04 0.365 17378
 17380 3 38.68 95.33 -24.34 0.144 17379
 17381 3 38.72 95.44 -24.41 0.225 17380
 17382 3 38.47 95.35 -24.45 0.403 17381
 17383 3 38.67 95.66 -24.54 0.155 17382
 17384 3 38.57 95.8 -24.5 0.101 17383
 17385 3 38.46 95.86 -24.52 0.094 17384
 17386 3 38.15 95.18 -24.52 0.135 17382
 17387 3 37.89 94.96 -24.46 0.26 17386
 17388 3 37.79 94.8 -24.32 0.268 17387
 17389 3 37.82 94.6 -24.43 0.269 17388
 17390 3 37.7 94.52 -24.79 0.087 17389
 17391 3 37.74 94.86 -24 0.135 17388
 17392 3 37.78 94.85 -23.8 0.124 17391
 17393 3 37.81 94.85 -23.7 0.116 17392
 17394 3 39.17 95.38 -24.02 0.177 17379
 17395 3 39.35 95.44 -24.09 0.139 17394
 17396 3 40.28 92.11 -23 0.113 17350
 17397 3 40.36 92.22 -22.89 0.07 17396
 17398 3 40.42 92.27 -22.8 0.093 17397
 17399 3 40.45 92.38 -22.73 0.118 17398
 17400 3 40.5 92.49 -22.68 0.055 17399
 17401 3 40.71 91.6 -22.86 0.154 17349
 17402 3 41.1 91.6 -22.68 0.138 17401
 17403 3 41.22 91.46 -22.52 0.171 17402
 17404 3 41.38 91.43 -22.43 0.17 17403
 17405 3 41.49 91.4 -22.43 0.151 17404
 17406 3 41.68 91.24 -22.52 0.135 17405
 17407 3 41.79 91.1 -22.46 0.088 17406
 17408 3 41.89 91.02 -22.43 0.133 17407
 17409 3 41.99 90.96 -22.32 0.148 17408
 17410 3 42.14 90.85 -22.32 0.194 17409
 17411 3 42.24 90.77 -22.25 0.215 17410
 17412 3 42.38 90.72 -22.16 0.235 17411
 17413 3 42.53 90.77 -21.95 0.212 17412
 17414 3 42.71 90.66 -21.84 0.162 17413
 17415 3 42.81 90.55 -21.73 0.163 17414
 17416 3 42.92 90.49 -21.61 0.179 17415
 17417 3 43.07 90.43 -21.57 0.183 17416
 17418 3 43.2 90.38 -21.59 0.178 17417
 17419 3 43.31 90.3 -21.59 0.166 17418
 17420 3 43.39 90.24 -21.52 0.216 17419
 17421 3 43.14 89.83 -21.32 0.054 17420
 17422 3 43.1 89.68 -21.16 0.074 17421
 17423 3 43.54 90.21 -21.41 0.263 17420
 17424 3 43.89 90.52 -21.61 0.087 17423
 17425 3 43.81 90.66 -21.68 0.083 17424
 17426 3 43.77 90.77 -21.7 0.089 17425
 17427 3 43.82 90.88 -21.61 0.082 17426
 17428 3 43.92 91.02 -21.57 0.093 17427
 17429 3 43.99 91.11 -21.48 0.086 17428
 17430 3 43.9 91.27 -21.45 0.076 17429
 17431 3 43.82 91.3 -21.39 0.083 17430
 17432 3 43.61 90.16 -21.3 0.132 17423
 17433 3 43.61 90.29 -21.84 0.107 17432
 17434 3 43.77 90.21 -21.89 0.103 17433
 17435 3 43.82 90.13 -21.93 0.000125 17434
 17436 3 43.68 90.13 -21.18 0.132 17432
 17437 3 43.85 90.13 -21.07 0.116 17436
 17438 3 44 90.16 -21.05 0.098 17437
 17439 3 44.11 90.19 -20.98 0.129 17438
 17440 3 44.28 90.15 -21 0.138 17439
 17441 3 44.45 90.21 -20.91 0.116 17440
 17442 3 44.6 90.27 -20.89 0.168 17441
 17443 3 44.61 90.38 -21.23 0.076 17442
 17444 3 44.68 90.44 -21.32 0.08 17443
 17445 3 44.75 90.55 -21.34 0.083 17444
 17446 3 44.67 90.63 -21.29 0.048 17445
 17447 3 44.89 90.35 -20.61 0.139 17442
 17448 3 45.02 90.33 -20.48 0.127 17447
 17449 3 45.15 90.34 -20.3 0.133 17448
 17450 3 45.17 90.35 -20.14 0.13 17449
 17451 3 45.25 90.37 -20 0.125 17450
 17452 3 45.4 90.45 -19.91 0.149 17451
 17453 3 45.54 90.51 -19.82 0.142 17452
 17454 3 45.7 90.56 -19.7 0.15 17453
 17455 3 45.92 90.62 -19.7 0.131 17454
 17456 3 45.96 90.73 -19.59 0.072 17455
 17457 3 46.07 90.79 -19.63 0.059 17456
 17458 3 46.14 90.82 -19.55 0.093 17457
 17459 3 46.36 90.89 -19.54 0.135 17458
 17460 3 46.53 90.95 -19.55 0.138 17459
 17461 3 46.75 91.01 -19.55 0.155 17460
 17462 3 46.97 91.04 -19.48 0.105 17461
 17463 3 47.1 91.03 -19.5 0.126 17462
 17464 3 47.25 90.98 -19.54 0.142 17463
 17465 3 47.46 90.92 -19.55 0.1 17464
 17466 3 47.68 90.89 -19.57 0.132 17465
 17467 3 47.89 90.82 -19.61 0.162 17466
 17468 3 48.06 90.7 -19.64 0.129 17467
 17469 3 48.17 90.68 -19.64 0.096 17468
 17470 3 48.39 90.68 -19.64 0.084 17469
 17471 3 48.6 90.71 -19.59 0.145 17470
 17472 3 48.81 90.76 -19.52 0.118 17471
 17473 3 48.96 90.75 -19.48 0.13 17472
 17474 3 49.11 90.76 -19.39 0.119 17473
 17475 3 49.28 90.76 -19.3 0.15 17474
 17476 3 49.45 90.79 -19.16 0.156 17475
 17477 3 49.6 90.84 -18.98 0.083 17476
 17478 3 49.67 90.9 -18.89 0.111 17477
 17479 3 49.74 90.87 -18.73 0.14 17478
 17480 3 49.78 90.84 -18.63 0.164 17479
 17481 3 49.92 90.98 -18.54 0.125 17480
 17482 3 50.04 91.06 -18.55 0.079 17481
 17483 3 50.14 91.09 -18.54 0.116 17482
 17484 3 50.25 91.14 -18.52 0.139 17483
 17485 3 50.35 91.12 -18.55 0.196 17484
 17486 3 50.43 91.14 -18.8 0.121 17485
 17487 3 50.53 91.2 -18.93 0.137 17486
 17488 3 50.57 91.28 -19.09 0.173 17487
 17489 3 50.64 91.29 -19.18 0.087 17488
 17490 3 50.68 91.35 -19.25 0.000125 17489
 17491 3 50.43 91.23 -18.43 0.153 17485
 17492 3 50.28 90.79 -18.61 0.118 17491
 17493 3 50.28 90.73 -18.75 0.153 17492
 17494 3 50.25 90.62 -18.79 0.137 17493
 17495 3 50.21 90.51 -18.86 0.194 17494
 17496 3 50.17 90.39 -18.86 0.204 17495
 17497 3 50.1 90.15 -18.7 0.054 17496
 17498 3 50.5 91.34 -18.3 0.19 17491
 17499 3 50.56 91.45 -18.2 0.251 17498
 17500 3 50.74 91.71 -18.07 0.218 17499
 17501 3 50.92 91.82 -17.91 0.154 17500
 17502 3 51.03 91.87 -17.73 0.144 17501
 17503 3 51.07 91.95 -17.66 0.114 17502
 17504 3 51.15 92.04 -17.61 0.088 17503
 17505 3 50.21 91.39 -18 0.086 17499
 17506 3 50.09 91.29 -17.86 0.111 17505
 17507 3 50.03 91.2 -17.8 0.104 17506
 17508 3 41.28 91.99 -22.71 0.093 17402
 17509 3 41.42 91.94 -22.7 0.085 17508
 17510 3 40.81 91.57 -22.82 0.154 17401
 17511 3 40.25 91.85 -22.8 0.084 17510
 17512 3 40.25 92.04 -22.75 0.129 17511
 17513 3 40.21 92.13 -22.66 0.111 17512
 17514 3 40.25 92.32 -22.59 0.065 17513
 17515 3 40.32 92.36 -22.45 0.072 17514
 17516 3 42.54 89.6 -23.2 0.231 17326
 17517 3 42.32 89.46 -23.13 0.154 17516
 17518 3 42.18 89.26 -23.06 0.118 17517
 17519 3 41.99 89.16 -22.96 0.124 17518
 17520 3 41.81 89.05 -22.87 0.11 17519
 17521 3 41.71 88.91 -22.83 0.139 17520
 17522 3 41.57 88.8 -22.76 0.138 17521
 17523 3 41.46 88.71 -22.69 0.174 17522
 17524 3 41.29 88.68 -22.53 0.158 17523
 17525 3 41.1 88.57 -22.47 0.131 17524
 17526 3 41 88.49 -22.4 0.162 17525
 17527 3 40.85 88.4 -22.39 0.121 17526
 17528 3 40.67 88.35 -22.31 0.183 17527
 17529 3 40.61 88.24 -22.28 0.254 17528
 17530 3 40.75 88.01 -22.31 0.321 17529
 17531 3 40.74 87.9 -22.39 0.371 17530
 17532 3 40.78 87.79 -22.39 0.492 17531
 17533 3 40.77 87.91 -22.78 0.149 17532
 17534 3 40.74 87.96 -22.9 0.163 17533
 17535 3 40.86 87.99 -23.03 0.161 17534
 17536 3 41 87.94 -23.14 0.127 17535
 17537 3 41.14 87.88 -23.21 0.157 17536
 17538 3 41.2 88.05 -23.46 0.13 17537
 17539 3 41.21 88.19 -23.67 0.091 17538
 17540 3 41.28 88.4 -23.76 0.103 17539
 17541 3 41.35 88.49 -23.87 0.089 17540
 17542 3 40.6 87.57 -22.31 0.41 17532
 17543 3 40.42 87.44 -22.22 0.307 17542
 17544 3 40.32 87.3 -22.12 0.27 17543
 17545 3 40.28 87.13 -22.1 0.285 17544
 17546 3 40.09 87.07 -22.06 0.267 17545
 17547 3 39.99 86.97 -22.06 0.267 17546
 17548 3 39.88 86.96 -22.08 0.307 17547
 17549 3 40.01 86.69 -22.01 0.173 17548
 17550 3 39.83 86.61 -21.96 0.14 17549
 17551 3 39.69 86.46 -21.96 0.137 17550
 17552 3 39.69 86.33 -21.94 0.175 17551
 17553 3 39.94 86.13 -21.92 0.126 17552
 17554 3 39.96 85.96 -21.94 0.105 17553
 17555 3 39.42 86.27 -21.9 0.072 17552
 17556 3 39.28 86.19 -21.83 0.089 17555
 17557 3 39.2 86.15 -21.76 0.125 17556
 17558 3 39.06 86.13 -21.69 0.153 17557
 17559 3 39.02 85.97 -21.65 0.137 17558
 17560 3 38.8 85.82 -21.65 0.09 17559
 17561 3 38.62 85.88 -21.62 0.116 17560
 17562 3 38.44 85.77 -21.56 0.088 17561
 17563 3 38.38 85.68 -21.51 0.06 17562
 17564 3 38.24 85.71 -21.46 0.094 17563
 17565 3 38.13 85.63 -21.44 0.088 17564
 17566 3 37.99 85.52 -21.33 0.113 17565
 17567 3 37.81 85.6 -21.3 0.083 17566
 17568 3 37.7 85.57 -21.24 0.092 17567
 17569 3 37.59 85.52 -21.21 0.129 17568
 17570 3 37.56 85.27 -21.28 0.077 17569
 17571 3 37.38 85.24 -21.37 0.091 17570
 17572 3 37.34 85.11 -21.44 0.09 17571
 17573 3 39.45 87.13 -22.21 0.1 17548
 17574 3 39.29 87.21 -22.19 0.113 17573
 17575 3 43.9 89.99 -23.23 0.296 17320
 17576 3 44.03 89.97 -23.48 0.293 17575
 17577 3 43.15 90.15 -24.29 0.137 17576
 17578 3 43 90.11 -24.34 0.109 17577
 17579 3 42.88 90.05 -24.38 0.109 17578
 17580 3 42.7 90.1 -24.41 0.093 17579
 17581 3 42.52 90.08 -24.48 0.108 17580
 17582 3 42.36 89.99 -24.48 0.123 17581
 17583 3 42.17 89.85 -24.36 0.079 17582
 17584 3 42.07 89.68 -24.39 0.077 17583
 17585 3 41.96 89.63 -24.46 0.096 17584
 17586 3 41.92 89.65 -24.59 0.151 17585
 17587 3 41.68 89.49 -24.61 0.094 17586
 17588 3 41.6 89.47 -24.75 0.101 17587
 17589 3 41.36 89.38 -24.64 0.106 17588
 17590 3 41.27 89.32 -24.68 0.109 17589
 17591 3 45.04 89.77 -24.39 0.224 17305
 17592 3 45.32 89.77 -24.3 0.15 17591
 17593 3 45.38 89.74 -24.39 0.158 17592
 17594 3 45.03 90.05 -24.29 0.09 17591
 17595 3 45.58 86.77 -24.94 0.122 17283
 17596 3 45.73 86.77 -24.85 0.113 17595
 17597 3 45.81 86.77 -24.74 0.121 17596
 17598 3 45.84 86.74 -24.62 0.165 17597
 17599 3 45.69 86.44 -24.81 0.079 17598
 17600 3 45.7 86.36 -24.9 0.113 17599
 17601 3 46.14 86.72 -24.53 0.129 17598
 17602 3 46.26 86.74 -24.37 0.11 17601
 17603 3 46.28 86.91 -24.26 0.085 17602
 17604 3 46.38 87.04 -24.24 0.109 17603
 17605 3 46.47 87.18 -24.24 0.111 17604
 17606 3 46.56 87.3 -24.21 0.115 17605
 17607 3 46.68 87.41 -24.19 0.088 17606
 17608 3 46.79 87.55 -24.12 0.114 17607
 17609 3 46.85 87.66 -23.99 0.107 17608
 17610 3 46.82 87.74 -23.85 0.074 17609
 17611 3 46.95 87.77 -23.74 0.07 17610
 17612 3 45.98 86.26 -25.56 0.13 17280
 17613 3 46.16 86.26 -25.69 0.12 17612
 17614 3 43.81 81.3 -25.85 0.578 17250
 17615 3 43.77 81.51 -25.19 0.441 17614
 17616 3 43.74 81.76 -24.78 0.294 17615
 17617 3 43.81 81.74 -24.65 0.313 17616
 17618 3 43.88 81.66 -24.49 0.296 17617
 17619 3 43.92 81.57 -24.28 0.35 17618
 17620 3 43.95 81.57 -24.12 0.415 17619
 17621 3 44.37 81.8 -24.06 0.218 17620
 17622 3 44.52 81.86 -23.9 0.194 17621
 17623 3 44.63 81.91 -23.81 0.189 17622
 17624 3 44.77 81.96 -23.69 0.235 17623
 17625 3 44.94 82.04 -23.62 0.229 17624
 17626 3 45.14 82.16 -23.44 0.167 17625
 17627 3 45.17 82.24 -23.31 0.172 17626
 17628 3 45.27 82.32 -23.17 0.19 17627
 17629 3 45.31 82.38 -23.05 0.179 17628
 17630 3 45.44 82.44 -22.92 0.163 17629
 17631 3 45.58 82.49 -22.78 0.163 17630
 17632 3 45.74 82.57 -22.62 0.186 17631
 17633 3 45.85 82.63 -22.51 0.188 17632
 17634 3 45.98 82.74 -22.4 0.216 17633
 17635 3 46.06 82.83 -22.26 0.212 17634
 17636 3 46.16 82.96 -22.19 0.198 17635
 17637 3 46.01 83.24 -22.42 0.174 17636
 17638 3 45.81 83.18 -22.26 0.163 17637
 17639 3 45.62 83.11 -22.17 0.148 17638
 17640 3 45.49 83.07 -21.99 0.121 17639
 17641 3 45.42 83.15 -21.92 0.135 17640
 17642 3 45.34 83.19 -21.83 0.123 17641
 17643 3 45.2 83.21 -21.71 0.132 17642
 17644 3 45.13 83.27 -21.62 0.121 17643
 17645 3 45.17 83.26 -21.4 0.097 17644
 17646 3 44.88 83.49 -21.21 0.118 17645
 17647 3 44.69 83.49 -21.14 0.107 17646
 17648 3 44.52 83.55 -21.03 0.062 17647
 17649 3 44.34 83.51 -21.03 0.083 17648
 17650 3 44.23 83.49 -21.08 0.101 17649
 17651 3 44.1 83.51 -21.24 0.082 17650
 17652 3 43.99 83.52 -21.31 0.12 17651
 17653 3 43.99 83.44 -21.58 0.088 17652
 17654 3 44.01 83.44 -21.76 0.07 17653
 17655 3 44.01 83.51 -21.92 0.106 17654
 17656 3 44.03 83.41 -22.01 0.116 17655
 17657 3 44.02 83.32 -22.12 0.096 17656
 17658 3 43.83 83.49 -21.15 0.099 17652
 17659 3 43.67 83.46 -21.08 0.109 17658
 17660 3 43.56 83.43 -21.03 0.055 17659
 17661 3 45.49 83.29 -21.24 0.088 17645
 17662 3 45.51 83.1 -21.17 0.112 17661
 17663 3 45.46 82.9 -21.1 0.09 17662
 17664 3 45.56 82.88 -21.24 0.082 17663
 17665 3 45.6 82.8 -21.35 0.102 17664
 17666 3 45.49 82.79 -20.97 0.065 17663
 17667 3 45.38 82.6 -20.94 0.091 17666
 17668 3 45.24 82.44 -20.89 0.068 17667
 17669 3 46.05 83.36 -22.62 0.062 17637
 17670 3 45.99 83.43 -22.76 0.077 17669
 17671 3 45.91 83.38 -22.92 0.063 17670
 17672 3 45.91 83.43 -23.01 0.000125 17671
 17673 3 46.37 82.97 -22.08 0.182 17636
 17674 3 46.12 83.13 -21.87 0.093 17673
 17675 3 45.95 83.21 -21.71 0.092 17674
 17676 3 45.96 83.35 -21.58 0.075 17675
 17677 3 45.95 83.49 -21.49 0.102 17676
 17678 3 45.95 83.61 -21.46 0.117 17677
 17679 3 45.95 83.79 -21.56 0.109 17678
 17680 3 45.99 83.86 -21.62 0.065 17679
 17681 3 46.66 82.96 -22.08 0.17 17673
 17682 3 46.81 82.93 -21.9 0.132 17681
 17683 3 46.91 82.88 -21.83 0.137 17682
 17684 3 47.03 82.85 -21.76 0.121 17683
 17685 3 47.16 82.85 -21.67 0.143 17684
 17686 3 47.2 82.77 -21.56 0.175 17685
 17687 3 47.35 82.74 -21.47 0.177 17686
 17688 3 47.44 82.71 -21.35 0.173 17687
 17689 3 47.55 82.71 -21.24 0.219 17688
 17690 3 47.7 82.8 -21.22 0.215 17689
 17691 3 47.87 82.85 -21.21 0.201 17690
 17692 3 47.89 82.79 -21.01 0.181 17691
 17693 3 47.95 82.76 -20.85 0.142 17692
 17694 3 48.1 82.83 -20.76 0.136 17693
 17695 3 48.2 82.81 -20.62 0.144 17694
 17696 3 48.26 82.79 -20.4 0.158 17695
 17697 3 48.28 82.79 -20.3 0.195 17696
 17698 3 48.37 82.76 -20.17 0.259 17697
 17699 3 48.41 82.73 -20.06 0.278 17698
 17700 3 48.55 82.68 -19.99 0.266 17699
 17701 3 48.6 82.62 -19.89 0.293 17700
 17702 3 48.64 82.51 -19.8 0.337 17701
 17703 3 48.64 82.42 -19.72 0.413 17702
 17704 3 48.62 82.31 -19.71 0.485 17703
 17705 3 48.13 82.09 -20.17 0.163 17704
 17706 3 48.02 82.03 -20.24 0.14 17705
 17707 3 47.94 82.06 -20.33 0.043 17706
 17708 3 48.81 82.42 -19.49 0.542 17704
 17709 3 48.99 82.46 -19.4 0.541 17708
 17710 3 49.23 82.37 -19.35 0.546 17709
 17711 3 49.39 82.25 -19.33 0.544 17710
 17712 3 49.99 82.17 -19.65 0.171 17711
 17713 3 50.13 82.12 -19.65 0.157 17712
 17714 3 49.27 82.34 -19.05 0.489 17711
 17715 3 49.38 82.26 -18.99 0.453 17714
 17716 3 49.44 82.18 -18.89 0.485 17715
 17717 3 49.62 82.12 -18.83 0.442 17716
 17718 3 50.3 81.7 -19.03 0.225 17717
 17719 3 50.64 81.68 -19.06 0.153 17718
 17720 3 50.74 81.56 -19.05 0.16 17719
 17721 3 50.85 81.43 -19.08 0.148 17720
 17722 3 50.95 81.26 -19.06 0.131 17721
 17723 3 51.06 81.14 -19.13 0.137 17722
 17724 3 51.17 81.06 -19.13 0.157 17723
 17725 3 51.21 80.87 -19.16 0.172 17724
 17726 3 51.28 80.7 -19.2 0.186 17725
 17727 3 51.38 80.56 -19.16 0.191 17726
 17728 3 51.67 80.57 -19.18 0.184 17727
 17729 3 51.77 80.68 -19.18 0.162 17728
 17730 3 51.84 80.59 -19.16 0.237 17729
 17731 3 51.95 80.53 -19.15 0.2 17730
 17732 3 52.16 80.45 -19.25 0.26 17731
 17733 3 52.34 80.35 -19.34 0.281 17732
 17734 3 52.52 80.31 -19.43 0.297 17733
 17735 3 52.7 80.23 -19.47 0.27 17734
 17736 3 52.88 80.09 -19.54 0.251 17735
 17737 3 53.05 80.03 -19.59 0.199 17736
 17738 3 53.19 79.98 -19.65 0.163 17737
 17739 3 53.41 79.95 -19.73 0.126 17738
 17740 3 53.41 79.7 -19.68 0.091 17739
 17741 3 53.42 79.57 -19.61 0.122 17740
 17742 3 53.46 79.43 -19.47 0.132 17741
 17743 3 53.49 79.25 -19.38 0.131 17742
 17744 3 53.56 79.15 -19.32 0.212 17743
 17745 3 53.81 78.96 -19.34 0.096 17744
 17746 3 53.91 78.87 -19.22 0.119 17745
 17747 3 53.96 78.79 -19.07 0.084 17746
 17748 3 54.02 78.76 -18.93 0.124 17747
 17749 3 54.13 78.73 -18.82 0.104 17748
 17750 3 54.27 78.75 -18.68 0.069 17749
 17751 3 54.42 78.68 -18.59 0.092 17750
 17752 3 54.52 78.64 -18.56 0.08 17751
 17753 3 53.39 79.28 -19.15 0.099 17744
 17754 3 53.34 79.23 -19 0.078 17753
 17755 3 53.56 80.03 -19.86 0.101 17739
 17756 3 53.8 80.06 -19.91 0.143 17755
 17757 3 53.94 80.1 -20.02 0.141 17756
 17758 3 54.1 80.18 -20.16 0.159 17757
 17759 3 54.3 80.23 -20.27 0.14 17758
 17760 3 54.42 80.2 -20.32 0.132 17759
 17761 3 54.64 80.1 -20.27 0.156 17760
 17762 3 54.81 80.1 -20.29 0.134 17761
 17763 3 55.01 80.01 -20.32 0.173 17762
 17764 3 55.16 79.89 -20.43 0.116 17763
 17765 3 55.34 79.76 -20.57 0.098 17764
 17766 3 55.45 79.56 -20.59 0.123 17765
 17767 3 55.56 79.51 -20.65 0.105 17766
 17768 3 55.67 79.4 -20.66 0.12 17767
 17769 3 55.84 79.29 -20.75 0.14 17768
 17770 3 56.01 79.31 -20.82 0.12 17769
 17771 3 56.09 79.2 -20.84 0.158 17770
 17772 3 56.24 79.21 -20.95 0.123 17771
 17773 3 56.38 79.14 -21 0.157 17772
 17774 3 56.51 79.12 -21.06 0.201 17773
 17775 3 56.63 79.06 -21.09 0.216 17774
 17776 3 56.56 79.06 -21.36 0.133 17775
 17777 3 56.66 78.99 -21.48 0.16 17776
 17778 3 56.66 78.97 -21.63 0.206 17777
 17779 3 56.56 78.99 -21.77 0.359 17778
 17780 3 56.74 78.82 -21.81 0.396 17779
 17781 3 56.64 78.83 -21.91 0.484 17780
 17782 3 56.64 78.85 -22.04 0.572 17781
 17783 3 56.53 78.83 -22.16 0.587 17782
 17784 3 56.52 78.76 -22.25 0.521 17783
 17785 3 56.05 78.99 -22.47 0.411 17784
 17786 3 55.98 78.58 -22.34 0.217 17785
 17787 3 55.77 78.44 -22.29 0.104 17786
 17788 3 56.02 79.1 -22.59 0.257 17785
 17789 3 55.78 79.44 -22.84 0.176 17788
 17790 3 55.69 79.44 -22.93 0.142 17789
 17791 3 55.56 79.49 -23.04 0.112 17790
 17792 3 55.41 79.57 -23.09 0.118 17791
 17793 3 55.3 79.65 -23.09 0.128 17792
 17794 3 55.13 79.66 -23.04 0.148 17793
 17795 3 54.92 79.69 -23.06 0.136 17794
 17796 3 54.77 79.69 -23.07 0.128 17795
 17797 3 54.63 79.71 -23.04 0.141 17796
 17798 3 54.49 79.74 -23 0.143 17797
 17799 3 54.39 79.82 -23.07 0.129 17798
 17800 3 54.27 79.96 -23.13 0.126 17799
 17801 3 54.17 80.16 -23.09 0.156 17800
 17802 3 54.06 80.3 -23.06 0.133 17801
 17803 3 54.06 80.52 -23.04 0.159 17802
 17804 3 54.03 80.65 -23 0.138 17803
 17805 3 54.02 80.85 -22.9 0.169 17804
 17806 3 54.01 81.02 -22.91 0.199 17805
 17807 3 53.89 81.15 -22.97 0.233 17806
 17808 3 53.81 81.3 -22.74 0.139 17807
 17809 3 53.8 81.41 -22.72 0.155 17808
 17810 3 53.66 81.6 -22.72 0.105 17809
 17811 3 53.63 81.77 -22.69 0.136 17810
 17812 3 53.58 81.88 -22.69 0.122 17811
 17813 3 53.45 81.97 -22.71 0.102 17812
 17814 3 53.33 82.1 -22.76 0.099 17813
 17815 3 53.19 82.19 -22.78 0.121 17814
 17816 3 53.03 82.33 -22.85 0.128 17815
 17817 3 52.85 82.33 -22.94 0.12 17816
 17818 3 52.78 82.26 -23.06 0.149 17817
 17819 3 52.64 82.3 -23.15 0.129 17818
 17820 3 52.52 82.35 -23.14 0.144 17819
 17821 3 52.37 82.47 -23.15 0.102 17820
 17822 3 52.31 82.6 -23.19 0.13 17821
 17823 3 52.27 82.74 -23.06 0.068 17822
 17824 3 52.23 82.94 -23.06 0.115 17823
 17825 3 52.27 83.19 -23.03 0.177 17824
 17826 3 52.16 83.35 -22.99 0.149 17825
 17827 3 52.02 83.47 -22.94 0.108 17826
 17828 3 51.98 83.61 -22.92 0.07 17827
 17829 3 51.95 83.71 -22.92 0.073 17828
 17830 3 51.94 83.82 -22.9 0.079 17829
 17831 3 51.88 84.08 -22.92 0.096 17830
 17832 3 51.89 84.19 -22.92 0.117 17831
 17833 3 51.88 84.3 -22.92 0.126 17832
 17834 3 55.52 79.49 -22.38 0.085 17788
 17835 3 55.45 79.46 -22.45 0.000125 17834
 17836 3 56.91 78.41 -22.2 0.298 17784
 17837 3 57.27 78.55 -22.25 0.108 17836
 17838 3 57.35 78.63 -22.36 0.066 17837
 17839 3 56.34 79.66 -22.52 0.098 17783
 17840 3 56.24 79.77 -22.57 0.07 17839
 17841 3 56.23 79.82 -22.66 0.109 17840
 17842 3 56.74 78.93 -20.84 0.131 17775
 17843 3 56.74 78.92 -20.73 0.000125 17842
 17844 3 49.63 82.18 -18.6 0.176 17717
 17845 3 49.62 82.18 -18.46 0.185 17844
 17846 3 49.62 82.26 -18.33 0.129 17845
 17847 3 49.66 82.29 -18.21 0.146 17846
 17848 3 49.64 82.21 -18.08 0.135 17847
 17849 3 43.46 81.38 -24.01 0.225 17620
 17850 3 43.38 81.32 -23.92 0.2 17849
 17851 3 43.27 81.18 -23.82 0.149 17850
 17852 3 43.14 81.02 -23.7 0.12 17851
 17853 3 43.2 80.94 -23.63 0.127 17852
 17854 3 42.91 80.77 -23.47 0.111 17853
 17855 3 42.81 80.68 -23.43 0.129 17854
 17856 3 42.74 80.54 -23.32 0.147 17855
 17857 3 42.7 80.41 -23.16 0.176 17856
 17858 3 42.7 80.3 -23.06 0.15 17857
 17859 3 42.67 80.16 -22.97 0.18 17858
 17860 3 42.74 79.93 -22.88 0.166 17859
 17861 3 42.8 79.76 -22.84 0.157 17860
 17862 3 42.74 79.66 -22.75 0.212 17861
 17863 3 42.73 79.6 -22.56 0.21 17862
 17864 3 42.63 79.51 -22.45 0.293 17863
 17865 3 42.56 79.55 -22.27 0.28 17864
 17866 3 42.49 79.44 -22.22 0.34 17865
 17867 3 42.31 79.15 -22.5 0.189 17866
 17868 3 42.16 79.13 -22.41 0.126 17867
 17869 3 42.02 79.02 -22.34 0.167 17868
 17870 3 41.95 78.86 -22.32 0.127 17869
 17871 3 41.91 78.71 -22.27 0.151 17870
 17872 3 41.95 78.52 -22.22 0.16 17871
 17873 3 42.05 78.32 -22.16 0.114 17872
 17874 3 42.17 78.1 -22.16 0.087 17873
 17875 3 42.2 77.99 -22.15 0.094 17874
 17876 3 42.52 78.94 -22.61 0.075 17867
 17877 3 42.59 79.63 -21.77 0.179 17866
 17878 3 42.56 79.71 -21.57 0.084 17877
 17879 3 42.49 79.74 -21.48 0.025 17878
 17880 3 43.81 81.3 -25.74 0.578 17879
 17881 3 43.8 81.32 -25.96 0.551 17880
 17882 3 44.33 81.3 -26.55 0.149 17881
 17883 3 44.34 81.32 -26.39 0.109 17882
 17884 3 43.96 80.72 -26.07 0.204 17614
 17885 3 44.02 80.9 -25.75 0.157 17884
 17886 3 44.1 81.02 -25.65 0.154 17885
 17887 3 44.24 81.08 -25.59 0.126 17886
 17888 3 44.33 81.13 -25.45 0.087 17887
 17889 3 44.02 80.54 -26.41 0.176 17884
 17890 3 44.16 80.52 -26.43 0.182 17889
 17891 3 44.44 80.55 -26.45 0.106 17890
 17892 3 41.1 82.64 -28.62 0.096 17209
 17893 3 41.13 82.78 -28.64 0.078 17892
 17894 3 41.27 82.86 -28.65 0.091 17893
 17895 3 41.39 83 -28.71 0.075 17894
 17896 3 41.45 83.09 -28.71 0.081 17895
 17897 3 41.41 83.22 -28.69 0.086 17896
 17898 3 41.49 83.3 -28.72 0.089 17897
 17899 3 40.45 82 -28.81 0.095 17206
 17900 3 40.49 81.87 -28.83 0.116 17899
 17901 3 40.51 81.64 -28.92 0.073 17900
 17902 3 40.27 82.91 -28.92 0.166 17205
 17903 3 40.2 83.14 -28.99 0.166 17902
 17904 3 40.21 83.36 -29.15 0.157 17903
 17905 3 40.26 83.45 -29.12 0.169 17904
 17906 3 40.27 83.61 -29.06 0.171 17905
 17907 3 40.2 83.8 -29.06 0.181 17906
 17908 3 40.21 83.95 -28.99 0.15 17907
 17909 3 40.21 84.08 -28.96 0.121 17908
 17910 3 40.24 84.2 -28.92 0.096 17909
 17911 3 40.26 84.3 -28.85 0.128 17910
 17912 3 40.27 84.42 -28.83 0.115 17911
 17913 3 40.27 84.59 -28.74 0.1 17912
 17914 3 40.27 84.78 -28.65 0.162 17913
 17915 3 40.27 84.92 -28.56 0.194 17914
 17916 3 40.27 85.06 -28.44 0.186 17915
 17917 3 40.3 85.3 -28.33 0.177 17916
 17918 3 40.26 85.48 -28.19 0.118 17917
 17919 3 40.2 85.55 -28.03 0.145 17918
 17920 3 40.24 85.6 -27.94 0.156 17919
 17921 3 40.27 85.74 -27.83 0.202 17920
 17922 3 40.19 85.82 -27.78 0.218 17921
 17923 3 39.96 85.6 -27.51 0.184 17922
 17924 3 39.85 85.66 -27.35 0.2 17923
 17925 3 39.83 85.8 -27.33 0.215 17924
 17926 3 39.66 85.82 -27.26 0.195 17925
 17927 3 39.41 85.69 -27.1 0.11 17926
 17928 3 39.3 85.69 -27.05 0.141 17927
 17929 3 39.19 85.74 -27.03 0.2 17928
 17930 3 39.06 85.99 -27.17 0.132 17929
 17931 3 39.01 86.15 -27.19 0.136 17930
 17932 3 38.98 86.24 -27.35 0.142 17931
 17933 3 38.85 86.27 -27.51 0.089 17932
 17934 3 38.69 86.29 -27.6 0.085 17933
 17935 3 38.53 86.29 -27.74 0.119 17934
 17936 3 39.12 85.52 -26.76 0.075 17929
 17937 3 39.05 85.49 -26.64 0.075 17936
 17938 3 38.91 85.44 -26.53 0.08 17937
 17939 3 38.81 85.44 -26.44 0.114 17938
 17940 3 38.81 85.46 -26.24 0.143 17939
 17941 3 39.09 85.57 -26.28 0.107 17940
 17942 3 39.24 85.66 -26.3 0.045 17941
 17943 3 38.74 85.32 -26.15 0.114 17940
 17944 3 38.66 85.19 -26.12 0.134 17943
 17945 3 38.73 84.99 -26.26 0.064 17944
 17946 3 38.87 84.94 -26.31 0.076 17945
 17947 3 38.96 84.85 -26.35 0.067 17946
 17948 3 38.99 84.72 -26.35 0.065 17947
 17949 3 38.98 84.49 -26.44 0.085 17948
 17950 3 38.95 84.38 -26.49 0.081 17949
 17951 3 39.02 84.21 -26.49 0.095 17950
 17952 3 39.05 84.04 -26.53 0.099 17951
 17953 3 39.09 83.86 -26.65 0.094 17952
 17954 3 39.21 83.83 -26.78 0.045 17953
 17955 3 39.31 83.79 -26.92 0.066 17954
 17956 3 40.3 86.07 -27.83 0.197 17922
 17957 3 40.34 86.35 -27.89 0.232 17956
 17958 3 40.24 86.55 -27.92 0.188 17957
 17959 3 40.13 86.8 -27.94 0.154 17958
 17960 3 40.08 86.93 -27.9 0.154 17959
 17961 3 40.09 87.04 -27.89 0.162 17960
 17962 3 40.17 87.21 -27.83 0.145 17961
 17963 3 40.24 87.33 -27.81 0.12 17962
 17964 3 40.28 87.49 -27.78 0.144 17963
 17965 3 40.22 87.63 -27.72 0.154 17964
 17966 3 40.17 87.8 -27.69 0.149 17965
 17967 3 40.2 87.96 -27.67 0.176 17966
 17968 3 40.28 88.11 -27.62 0.133 17967
 17969 3 40.35 88.24 -27.55 0.124 17968
 17970 3 40.35 88.32 -27.44 0.104 17969
 17971 3 40.35 88.47 -27.35 0.155 17970
 17972 3 40.38 88.6 -27.26 0.152 17971
 17973 3 40.36 88.74 -27.17 0.168 17972
 17974 3 40.39 88.8 -27.03 0.171 17973
 17975 3 40.5 89.01 -26.92 0.126 17974
 17976 3 40.5 89.13 -26.8 0.129 17975
 17977 3 40.52 89.15 -26.62 0.119 17976
 17978 3 40.5 89.16 -26.51 0.102 17977
 17979 3 40.53 89.29 -26.44 0.085 17978
 17980 3 40.56 89.38 -26.32 0.133 17979
 17981 3 40.6 89.57 -26.27 0.131 17980
 17982 3 40.54 89.69 -26.23 0.125 17981
 17983 3 40.5 89.85 -26.2 0.106 17982
 17984 3 40.5 89.96 -26.21 0.127 17983
 17985 3 40.46 90.11 -26.23 0.151 17984
 17986 3 40.39 90.24 -26.25 0.154 17985
 17987 3 40.24 90.3 -26.16 0.193 17986
 17988 3 40.14 90.35 -26.11 0.303 17987
 17989 3 40.07 90.41 -26.05 0.422 17988
 17990 3 39.84 90.49 -25.54 0.076 17989
 17991 3 39.85 90.66 -25.89 0.579 17990
 17992 3 39.53 90.21 -25.5 0.15 17991
 17993 3 39.45 90.19 -25.38 0.148 17992
 17994 3 39.39 90.02 -25.29 0.109 17993
 17995 3 39.45 89.91 -25.25 0.106 17994
 17996 3 39.57 89.88 -25.14 0.104 17995
 17997 3 39.57 89.82 -25 0.158 17996
 17998 3 39.29 90.44 -25.38 0.12 17993
 17999 3 39.22 90.57 -25.3 0.1 17998
 18000 3 39.96 90.8 -25.95 0.536 17991
 18001 3 40.64 91.13 -25.59 0.186 18000
 18002 3 40.79 91.18 -25.55 0.159 18001
 18003 3 41 91.27 -25.59 0.167 18002
 18004 3 41.28 91.35 -25.59 0.14 18003
 18005 3 41.46 91.41 -25.57 0.143 18004
 18006 3 39.9 90.9 -26.09 0.377 18000
 18007 3 39.28 90.32 -26.2 0.103 18006
 18008 3 39.17 90.24 -26.18 0.107 18007
 18009 3 38.99 90.16 -26.13 0.061 18008
 18010 3 39.85 90.99 -26.25 0.377 18006
 18011 3 39.95 91.18 -26.27 0.297 18010
 18012 3 40.69 82.56 -30.24 0.076 17199
 18013 3 40.7 82.67 -30.21 0.077 18012
 18014 3 39.06 82.73 -32.95 0.29 17149
 18015 3 39.41 82.83 -32.79 0.165 18014
 18016 3 39.64 82.92 -32.66 0.113 18015
 18017 3 39.76 83.03 -32.56 0.119 18016
 18018 3 39.77 83.14 -32.36 0.108 18017
 18019 3 39.83 83.03 -32.28 0.096 18018
 18020 3 39.94 83.03 -32.18 0.107 18019
 18021 3 39.91 83.09 -32.03 0.115 18020
 18022 3 39.94 83.2 -31.89 0.091 18021
 18023 3 39.84 83.25 -31.81 0.081 18022
 18024 3 38.6 82.33 -32.95 0.227 17143
 18025 3 38.39 82.5 -32.91 0.14 18024
 18026 3 38.2 82.5 -33 0.13 18025
 18027 3 38.09 82.61 -33.06 0.111 18026
 18028 3 37.98 82.7 -33.11 0.145 18027
 18029 3 38.05 82.92 -33.24 0.087 18028
 18030 3 38.1 83.02 -33.29 0.05 18029
 18031 3 37.6 80.2 -33.97 0.09 16805
 18032 3 37.69 80.11 -34.04 0.066 18031
 18033 3 37.78 80.02 -34.03 0.11 18032
 18034 3 32.34 80.79 -41.47 0.264 16631
 18035 3 32.74 81.2 -41.99 0.148 18034
 18036 3 32.91 81.26 -42.14 0.27 18035
 18037 3 32.91 81.37 -41.92 0.244 18036
 18038 3 32.74 81.62 -41.61 0.115 18037
 18039 3 32.77 81.76 -41.54 0.067 18038
 18040 3 32.88 81.82 -41.6 0.082 18039
 18041 3 32.87 81.62 -41.79 0.083 18037
 18042 3 32.83 81.57 -42.53 0.156 16606
 18043 3 32.88 81.78 -42.61 0.214 18042
 18044 3 32.94 81.87 -42.68 0.268 18043
 18045 3 33.21 81.84 -42.74 0.167 18044
 18046 3 33.35 81.87 -42.66 0.14 18045
 18047 3 33.24 81.87 -42.5 0.135 18046
 18048 3 33.49 81.82 -42.39 0.137 18047
 18049 3 33.56 81.82 -42.31 0.167 18048
 18050 3 33.83 81.79 -42.28 0.069 18049
 18051 3 33.91 81.82 -42.18 0.107 18050
 18052 3 33.24 81.82 -42.23 0.074 18049
 18053 3 33.17 81.76 -42.16 0.09 18052
 18054 3 33.24 81.67 -42.02 0.087 18053
 18055 3 33.17 81.62 -41.91 0.122 18054
 18056 3 33.06 81.67 -41.88 0.063 18055
 18057 3 32.74 82.15 -42.64 0.126 18044
 18058 3 32.77 82.26 -42.6 0.151 18057
 18059 3 31.88 81.1 -42.18 0.13 16604
 18060 3 31.77 81.1 -42.15 0.128 18059
 18061 3 31.68 81.17 -42.11 0.000125 18060
 18062 3 32.41 80.54 -43.54 0.18 16601
 18063 3 32.48 80.4 -43.54 0.178 18062
 18064 3 32.62 80.33 -43.6 0.17 18063
 18065 3 32.73 80.21 -43.57 0.155 18064
 18066 3 32.77 80.04 -43.55 0.147 18065
 18067 3 32.81 79.92 -43.54 0.159 18066
 18068 3 32.89 79.79 -43.53 0.184 18067
 18069 3 32.96 79.65 -43.49 0.21 18068
 18070 3 32.99 79.51 -43.42 0.19 18069
 18071 3 33.1 79.37 -43.4 0.203 18070
 18072 3 33.31 79.26 -43.43 0.137 18071
 18073 3 33.45 79.18 -43.39 0.204 18072
 18074 3 33.59 79.06 -43.37 0.239 18073
 18075 3 33.77 78.96 -43.4 0.251 18074
 18076 3 33.89 78.93 -43.4 0.296 18075
 18077 3 34.24 79.09 -43.4 0.183 18076
 18078 3 34.41 79.12 -43.4 0.172 18077
 18079 3 34.59 79.04 -43.4 0.18 18078
 18080 3 34.74 78.99 -43.4 0.162 18079
 18081 3 34.91 78.93 -43.35 0.185 18080
 18082 3 35.09 78.96 -43.29 0.205 18081
 18083 3 35.2 78.98 -43.3 0.246 18082
 18084 3 35.3 79.04 -43.28 0.296 18083
 18085 3 35.45 79.28 -43.69 0.114 18084
 18086 3 35.37 79.37 -43.75 0.123 18085
 18087 3 35.27 79.51 -43.82 0.144 18086
 18088 3 35.09 79.55 -43.9 0.171 18087
 18089 3 34.85 79.44 -43.93 0.119 18088
 18090 3 34.74 79.46 -43.99 0.098 18089
 18091 3 34.59 79.25 -44 0.096 18090
 18092 3 34.49 79.16 -44 0.091 18091
 18093 3 34.31 79.16 -44 0.073 18092
 18094 3 34.16 79.29 -44 0.134 18093
 18095 3 34.01 79.38 -44.01 0.119 18094
 18096 3 33.98 79.49 -44.14 0.000125 18095
 18097 3 35.09 79.79 -43.96 0.087 18088
 18098 3 34.95 79.85 -43.93 0.083 18097
 18099 3 34.84 79.93 -43.93 0.103 18098
 18100 3 35.39 79.09 -43.07 0.173 18099
 18101 3 35.24 79.51 -43.25 0.068 18100
 18102 3 35.45 79.21 -42.9 0.173 18100
 18103 3 35.48 79.35 -42.79 0.151 18102
 18104 3 35.52 79.51 -42.71 0.139 18103
 18105 3 35.58 79.68 -42.68 0.175 18104
 18106 3 35.56 79.82 -42.6 0.185 18105
 18107 3 35.59 79.9 -42.5 0.197 18106
 18108 3 35.63 79.98 -42.4 0.234 18107
 18109 3 35.74 80.04 -42.42 0.259 18108
 18110 3 36.03 79.57 -42.32 0.11 18109
 18111 3 36.14 79.51 -42.4 0.108 18110
 18112 3 36.27 79.45 -42.43 0.078 18111
 18113 3 36.31 79.32 -42.36 0.081 18112
 18114 3 36.39 79.15 -42.29 0.103 18113
 18115 3 36.52 79.04 -42.21 0.117 18114
 18116 3 36.66 78.98 -42.11 0.077 18115
 18117 3 36.77 78.92 -42.04 0.071 18116
 18118 3 35.77 80.31 -42.54 0.16 18109
 18119 3 35.77 80.42 -42.5 0.181 18118
 18120 3 35.98 80.54 -42.43 0.138 18119
 18121 3 36.13 80.6 -42.29 0.143 18120
 18122 3 36.27 80.68 -42.17 0.165 18121
 18123 3 36.33 80.76 -41.94 0.167 18122
 18124 3 36.46 80.84 -41.86 0.158 18123
 18125 3 36.52 80.92 -41.72 0.118 18124
 18126 3 36.56 81.01 -41.64 0.132 18125
 18127 3 36.58 81.12 -41.53 0.158 18126
 18128 3 36.7 81.23 -41.35 0.178 18127
 18129 3 36.81 81.32 -41.25 0.189 18128
 18130 3 36.91 81.4 -41.14 0.159 18129
 18131 3 37.01 81.51 -40.89 0.166 18130
 18132 3 37.2 81.59 -40.78 0.161 18131
 18133 3 37.37 81.65 -40.7 0.191 18132
 18134 3 37.53 81.65 -40.57 0.227 18133
 18135 3 37.66 81.62 -40.46 0.239 18134
 18136 3 37.85 81.59 -40.38 0.206 18135
 18137 3 38.02 81.51 -40.28 0.193 18136
 18138 3 38.1 81.46 -40.2 0.166 18137
 18139 3 38.24 81.48 -40.04 0.171 18138
 18140 3 38.39 81.43 -40.03 0.181 18139
 18141 3 38.53 81.34 -40.06 0.196 18140
 18142 3 38.62 81.32 -39.82 0.127 18141
 18143 3 38.76 81.29 -39.71 0.136 18142
 18144 3 38.89 81.18 -39.57 0.133 18143
 18145 3 38.99 81.12 -39.5 0.108 18144
 18146 3 39.14 81.03 -39.44 0.113 18145
 18147 3 39.34 80.93 -39.36 0.126 18146
 18148 3 39.56 80.87 -39.35 0.159 18147
 18149 3 39.7 80.82 -39.36 0.224 18148
 18150 3 39.83 80.78 -39.39 0.221 18149
 18151 3 39.84 80.96 -39.61 0.081 18150
 18152 3 40.06 80.48 -39.42 0.106 18150
 18153 3 40.2 80.43 -39.43 0.136 18152
 18154 3 40.37 80.34 -39.51 0.142 18153
 18155 3 40.52 80.18 -39.54 0.143 18154
 18156 3 40.64 80.07 -39.57 0.157 18155
 18157 3 40.8 79.9 -39.58 0.155 18156
 18158 3 40.94 79.78 -39.49 0.168 18157
 18159 3 41.02 79.68 -39.43 0.203 18158
 18160 3 41.08 79.65 -39.3 0.244 18159
 18161 3 41.24 79.63 -39.26 0.355 18160
 18162 3 41.33 79.51 -39.22 0.48 18161
 18163 3 41.34 79.43 -39.15 0.59 18162
 18164 3 41.33 79.42 -39 0.668 18163
 18165 3 41.2 79.28 -38.9 0.705 18164
 18166 3 41.14 79.26 -38.75 0.703 18165
 18167 3 41.59 79.28 -38.61 0.625 18166
 18168 3 41.66 79.24 -38.47 0.656 18167
 18169 3 41.45 79.18 -38.24 0.49 18168
 18170 3 41.12 78.99 -37.93 0.362 18169
 18171 3 41.2 78.85 -37.93 0.36 18170
 18172 3 40.92 78.92 -37.54 0.171 18171
 18173 3 40.95 79.01 -37.47 0.268 18172
 18174 3 41.02 79.01 -37.33 0.268 18173
 18175 3 41.06 79.12 -37.22 0.223 18174
 18176 3 42.49 79.73 -38.85 0.111 18168
 18177 3 42.56 79.87 -38.75 0.136 18176
 18178 3 42.77 79.9 -38.61 0.162 18177
 18179 3 42.85 79.98 -38.49 0.163 18178
 18180 3 43.05 79.99 -38.36 0.14 18179
 18181 3 43.27 80.01 -38.36 0.096 18180
 18182 3 43.44 80.07 -38.29 0.131 18181
 18183 3 43.45 80.21 -38.22 0.199 18182
 18184 3 43.91 80.31 -38.54 0.118 18183
 18185 3 44.09 80.29 -38.61 0.123 18184
 18186 3 44.2 80.29 -38.72 0.141 18185
 18187 3 44.33 80.35 -38.8 0.117 18186
 18188 3 44.52 80.46 -38.89 0.114 18187
 18189 3 44.67 80.51 -38.89 0.073 18188
 18190 3 44.8 80.48 -38.92 0.123 18189
 18191 3 44.95 80.51 -39.03 0.086 18190
 18192 3 45.05 80.38 -39.11 0.107 18191
 18193 3 45.17 80.26 -39.21 0.069 18192
 18194 3 45.28 80.15 -39.25 0.115 18193
 18195 3 45.34 80.04 -39.29 0.063 18194
 18196 3 45.45 79.92 -39.3 0.1 18195
 18197 3 45.62 79.95 -39.32 0.096 18196
 18198 3 45.71 80.01 -39.42 0.09 18197
 18199 3 45.83 80.12 -39.51 0.121 18198
 18200 3 45.91 80.2 -39.68 0.106 18199
 18201 3 45.89 80.35 -39.79 0.114 18200
 18202 3 45.84 80.51 -39.89 0.14 18201
 18203 3 45.85 80.59 -40.03 0.106 18202
 18204 3 45.92 80.63 -40.14 0.074 18203
 18205 3 45.92 80.62 -40.25 0.087 18204
 18206 3 45.96 80.54 -40.35 0.091 18205
 18207 3 46.06 80.54 -40.4 0.07 18206
 18208 3 43.23 80.34 -38 0.046 18183
 18209 3 43.06 80.28 -37.93 0.119 18208
 18210 3 43.05 80.18 -37.86 0.12 18209
 18211 3 43.06 80.15 -37.68 0.082 18210
 18212 3 43.06 80.15 -37.54 0.118 18211
 18213 3 43.16 80.17 -37.47 0.111 18212
 18214 3 43.23 80.34 -37.39 0.106 18213
 18215 3 43.27 80.48 -37.26 0.081 18214
 18216 3 43.37 80.62 -37.32 0.072 18215
 18217 3 43.37 80.73 -37.32 0.000125 18216
 18218 3 40.74 78.62 -39.04 0.138 18166
 18219 3 40.67 78.56 -39 0.175 18218
 18220 3 40.49 78.51 -38.97 0.219 18219
 18221 3 40.37 78.51 -38.97 0.229 18220
 18222 3 40.27 78.34 -38.96 0.245 18221
 18223 3 40.24 78.26 -38.85 0.311 18222
 18224 3 40.16 78.12 -38.85 0.199 18223
 18225 3 40.09 77.98 -38.82 0.12 18224
 18226 3 40.08 77.82 -38.76 0.06 18225
 18227 3 39.98 77.73 -38.68 0.113 18226
 18228 3 39.98 77.62 -38.57 0.125 18227
 18229 3 38.71 81.43 -40.41 0.106 18141
 18230 3 38.8 81.43 -40.49 0.136 18229
 18231 3 38.84 81.28 -40.67 0.14 18230
 18232 3 39.02 81.35 -40.67 0.094 18231
 18233 3 39.1 81.45 -40.68 0.118 18232
 18234 3 39.26 81.51 -40.7 0.117 18233
 18235 3 39.37 81.62 -40.71 0.132 18234
 18236 3 39.59 81.57 -40.84 0.105 18235
 18237 3 39.76 81.54 -40.88 0.17 18236
 18238 3 39.88 81.53 -40.91 0.223 18237
 18239 3 39.83 81.43 -41.2 0.124 18238
 18240 3 39.81 81.34 -41.32 0.138 18239
 18241 3 39.77 81.37 -41.42 0.175 18240
 18242 3 39.59 81.09 -41.37 0.109 18241
 18243 3 39.59 80.93 -41.36 0.123 18242
 18244 3 39.69 80.92 -41.24 0.148 18243
 18245 3 39.88 80.99 -41.19 0.138 18244
 18246 3 39.91 81.12 -41.28 0.089 18245
 18247 3 39.81 81.46 -41.64 0.117 18241
 18248 3 39.88 81.35 -41.79 0.108 18247
 18249 3 39.8 81.29 -41.89 0.163 18248
 18250 3 39.63 81.53 -41.85 0.082 18249
 18251 3 39.56 81.67 -41.84 0.101 18250
 18252 3 39.81 81.18 -41.96 0.154 18249
 18253 3 39.58 81.1 -41.85 0.097 18252
 18254 3 39.44 81.01 -41.83 0.124 18253
 18255 3 39.28 81.28 -41.96 0.097 18254
 18256 3 39.16 81.35 -41.99 0.107 18255
 18257 3 39.05 81.57 -42.03 0.076 18256
 18258 3 38.95 81.67 -42.07 0.075 18257
 18259 3 38.83 81.7 -42.09 0.058 18258
 18260 3 38.74 81.79 -42 0.06 18259
 18261 3 38.67 81.87 -42.02 0.039 18260
 18262 3 39.95 81.03 -42.04 0.08 18252
 18263 3 40.05 80.92 -42 0.089 18262
 18264 3 40.14 80.76 -41.99 0.086 18263
 18265 3 40.24 80.54 -42.07 0.06 18264
 18266 3 40.3 80.42 -42.07 0.084 18265
 18267 3 40.55 80.32 -42 0.091 18266
 18268 3 40.74 80.31 -42.03 0.101 18267
 18269 3 40.87 80.2 -41.97 0.136 18268
 18270 3 40.99 80.07 -41.9 0.126 18269
 18271 3 41.06 79.92 -41.82 0.055 18270
 18272 3 41.12 79.98 -41.72 0.058 18271
 18273 3 41.17 79.99 -41.58 0.111 18272
 18274 3 41.3 79.98 -41.47 0.179 18273
 18275 3 41.24 79.71 -41.65 0.064 18274
 18276 3 41.45 80.07 -41.32 0.143 18274
 18277 3 41.73 80.03 -41.29 0.074 18276
 18278 3 41.88 80.04 -41.28 0.081 18277
 18279 3 42.02 80.01 -41.24 0.075 18278
 18280 3 42.1 79.92 -41.21 0.086 18279
 18281 3 42.24 79.82 -41.17 0.084 18280
 18282 3 42.41 79.76 -41.18 0.099 18281
 18283 3 42.49 79.81 -41.29 0.000125 18282
 18284 3 40.06 80.26 -42.17 0.131 18266
 18285 3 39.84 80.21 -42.28 0.083 18284
 18286 3 39.71 80.04 -42.36 0.098 18285
 18287 3 39.51 80.06 -42.32 0.093 18286
 18288 3 39.41 80.06 -42.25 0.000125 18287
 18289 3 39.91 81.65 -40.56 0.128 18238
 18290 3 39.95 81.71 -40.35 0.121 18289
 18291 3 40.13 81.76 -40.31 0.072 18290
 18292 3 40.27 81.78 -40.27 0.069 18291
 18293 3 40.37 81.82 -40.14 0.103 18292
 18294 3 40.3 81.9 -40.09 0.091 18293
 18295 3 40.27 82.03 -40.14 0.097 18294
 18296 3 38.84 81.68 -40.48 0.1 18230
 18297 3 38.88 81.84 -40.64 0.1 18296
 18298 3 38.91 81.85 -40.84 0.106 18297
 18299 3 39.02 81.99 -40.95 0.151 18298
 18300 3 39.21 82.23 -40.85 0.061 18299
 18301 3 39.13 82.46 -40.75 0.091 18300
 18302 3 39.01 82.6 -40.71 0.088 18301
 18303 3 38.84 82.07 -41.07 0.085 18299
 18304 3 38.76 82.09 -41.18 0.07 18303
 18305 3 38.78 82.12 -41.28 0.127 18304
 18306 3 38.87 82.06 -41.31 0.202 18305
 18307 3 38.69 82.09 -41.56 0.055 18306
 18308 3 38.58 82.03 -41.7 0.061 18307
 18309 3 39.16 81.98 -41.25 0.072 18306
 18310 3 39.2 81.96 -41.39 0.079 18309
 18311 3 39.28 81.95 -41.49 0.076 18310
 18312 3 39.35 81.9 -41.57 0.085 18311
 18313 3 39.42 81.82 -41.7 0.064 18312
 18314 3 35.64 78.45 -43.4 0.15 18084
 18315 3 35.77 78.37 -43.4 0.131 18314
 18316 3 35.88 78.24 -43.4 0.165 18315
 18317 3 35.95 78.04 -43.42 0.153 18316
 18318 3 36.06 77.93 -43.39 0.147 18317
 18319 3 36.2 77.84 -43.43 0.145 18318
 18320 3 36.34 77.82 -43.4 0.174 18319
 18321 3 36.52 77.79 -43.43 0.209 18320
 18322 3 36.81 77.84 -43.39 0.16 18321
 18323 3 36.91 77.68 -43.36 0.222 18322
 18324 3 36.91 77.57 -43.29 0.279 18323
 18325 3 37.03 77.45 -43.15 0.291 18324
 18326 3 37.24 77.4 -43.11 0.309 18325
 18327 3 37.38 77.31 -43.07 0.311 18326
 18328 3 37.51 77.28 -43 0.303 18327
 18329 3 37.87 77.13 -43.1 0.166 18328
 18330 3 38.06 77.1 -43.07 0.162 18329
 18331 3 38.26 77.21 -43.15 0.122 18330
 18332 3 38.38 77.21 -43.1 0.108 18331
 18333 3 38.49 77.2 -43.04 0.097 18332
 18334 3 38.6 77.2 -43.05 0.114 18333
 18335 3 38.74 77.21 -43.07 0.153 18334
 18336 3 38.84 77.15 -43.11 0.178 18335
 18337 3 39.09 77.04 -42.9 0.11 18336
 18338 3 39.3 77.01 -42.86 0.149 18337
 18339 3 39.51 77.01 -42.75 0.136 18338
 18340 3 39.66 77.04 -42.69 0.149 18339
 18341 3 39.77 76.98 -42.71 0.149 18340
 18342 3 39.94 76.88 -42.61 0.135 18341
 18343 3 40.14 76.82 -42.58 0.14 18342
 18344 3 40.23 76.79 -42.54 0.192 18343
 18345 3 40.45 76.73 -42.72 0.123 18344
 18346 3 40.62 76.76 -42.74 0.000125 18345
 18347 3 40.26 76.84 -42.4 0.212 18344
 18348 3 40.38 76.88 -42.33 0.406 18347
 18349 3 40.38 76.98 -42.33 0.505 18348
 18350 3 40.45 76.95 -42.1 0.562 18349
 18351 3 40.34 77.48 -42.24 0.284 18350
 18352 3 40.38 77.57 -42.17 0.255 18351
 18353 3 40.45 77.71 -42.42 0.115 18352
 18354 3 40.48 77.79 -42.5 0.092 18353
 18355 3 40.48 76.79 -41.86 0.637 18350
 18356 3 40.41 76.81 -41.74 0.689 18355
 18357 3 40.58 76.79 -41.67 0.751 18356
 18358 3 40.59 76.93 -41.55 0.786 18357
 18359 3 41.24 76.53 -41.61 0.353 18358
 18360 3 41.56 76.18 -41.69 0.14 18359
 18361 3 41.63 75.99 -41.72 0.126 18360
 18362 3 41.7 75.9 -41.72 0.132 18361
 18363 3 41.69 75.78 -41.79 0.136 18362
 18364 3 41.74 75.68 -41.86 0.175 18363
 18365 3 41.78 75.57 -41.93 0.221 18364
 18366 3 42.09 75.45 -41.94 0.127 18365
 18367 3 42.13 75.32 -41.94 0.235 18366
 18368 3 42.53 75.24 -41.8 0.162 18367
 18369 3 42.73 75.21 -41.74 0.199 18368
 18370 3 42.83 75.21 -41.75 0.243 18369
 18371 3 42.74 75.21 -41.33 0.138 18370
 18372 3 42.62 75.21 -41.15 0.096 18371
 18373 3 42.46 75.23 -41.12 0.1 18372
 18374 3 42.31 75.23 -41.08 0.083 18373
 18375 3 42.2 75.24 -40.93 0.12 18374
 18376 3 42.09 75.18 -40.86 0.093 18375
 18377 3 41.99 75.13 -40.75 0.085 18376
 18378 3 41.92 75.07 -40.65 0.042 18377
 18379 3 41.91 74.93 -40.61 0.16 18378
 18380 3 41.87 74.79 -40.58 0.195 18379
 18381 3 42.16 74.9 -40.4 0.068 18380
 18382 3 42.2 74.96 -40.32 0.065 18381
 18383 3 42.16 75.06 -40.24 0.036 18382
 18384 3 42.19 75.09 -40.07 0.078 18383
 18385 3 41.77 74.59 -40.86 0.151 18380
 18386 3 41.66 74.53 -41.12 0.106 18385
 18387 3 41.58 74.63 -41.22 0.083 18386
 18388 3 41.59 74.78 -41.47 0.11 18387
 18389 3 41.66 74.78 -41.65 0.096 18388
 18390 3 41.7 74.7 -41.75 0.104 18389
 18391 3 41.77 74.71 -41.97 0.125 18390
 18392 3 41.8 74.68 -42.08 0.127 18391
 18393 3 41.69 74.48 -42.17 0.114 18392
 18394 3 41.73 74.35 -42.18 0.155 18393
 18395 3 41.95 74.13 -42.07 0.111 18394
 18396 3 42.05 73.98 -41.97 0.094 18395
 18397 3 42.16 73.9 -41.92 0.065 18396
 18398 3 42.33 73.9 -41.92 0.121 18397
 18399 3 42.48 73.87 -41.61 0.103 18398
 18400 3 42.48 73.96 -41.47 0.098 18399
 18401 3 42.48 73.9 -41.25 0.108 18400
 18402 3 42.59 73.79 -41.17 0.076 18401
 18403 3 42.63 73.82 -41.04 0.075 18402
 18404 3 42.66 73.85 -40.9 0.116 18403
 18405 3 42.7 73.9 -40.79 0.129 18404
 18406 3 42.74 73.92 -40.6 0.096 18405
 18407 3 42.66 73.98 -40.47 0.081 18406
 18408 3 43.08 75.18 -42.01 0.181 18370
 18409 3 43.34 75.12 -42.04 0.16 18408
 18410 3 43.45 75.06 -42.05 0.154 18409
 18411 3 43.63 74.93 -42.04 0.153 18410
 18412 3 43.81 74.79 -42.07 0.145 18411
 18413 3 43.98 74.74 -42.12 0.158 18412
 18414 3 44.12 74.76 -42.18 0.172 18413
 18415 3 44.34 74.71 -42.18 0.158 18414
 18416 3 44.45 74.71 -42.24 0.172 18415
 18417 3 44.66 74.7 -42.29 0.19 18416
 18418 3 44.83 74.7 -42.3 0.257 18417
 18419 3 44.92 74.73 -42.35 0.277 18418
 18420 3 45.13 74.59 -42.21 0.164 18419
 18421 3 45.28 74.6 -42.1 0.123 18420
 18422 3 45.46 74.54 -42.01 0.142 18421
 18423 3 45.58 74.51 -42 0.139 18422
 18424 3 45.67 74.43 -42.08 0.152 18423
 18425 3 45.74 74.34 -42.17 0.179 18424
 18426 3 45.87 74.23 -42.15 0.204 18425
 18427 3 45.81 74.37 -41.72 0.118 18426
 18428 3 45.73 74.37 -41.54 0.097 18427
 18429 3 45.66 74.37 -41.4 0.106 18428
 18430 3 45.66 74.45 -41.29 0.128 18429
 18431 3 45.76 74.51 -41.12 0.126 18430
 18432 3 45.91 74.53 -41.04 0.131 18431
 18433 3 46.06 74.46 -40.96 0.138 18432
 18434 3 46.23 74.51 -40.86 0.127 18433
 18435 3 46.31 74.51 -40.75 0.079 18434
 18436 3 46.49 74.51 -40.68 0.139 18435
 18437 3 46.62 74.24 -40.74 0.115 18436
 18438 3 46.77 74.13 -40.67 0.058 18437
 18439 3 46.87 74.12 -40.64 0.082 18438
 18440 3 46.98 74.12 -40.61 0.000125 18439
 18441 3 46.09 74.24 -42.36 0.179 18426
 18442 3 46.41 74.21 -42.82 0.141 18441
 18443 3 46.51 74.23 -42.99 0.151 18442
 18444 3 46.39 74.07 -43.11 0.081 18443
 18445 3 46.59 74.26 -43.11 0.197 18443
 18446 3 46.62 74.29 -43.22 0.296 18445
 18447 3 46.67 74.34 -43.33 0.373 18446
 18448 3 46.66 74.38 -43.43 0.421 18447
 18449 3 46.03 74.43 -43.46 0.097 18448
 18450 3 46.73 74.35 -43.54 0.291 18449
 18451 3 46.77 74.82 -42.89 0.067 18450
 18452 3 46.53 74.93 -43.19 0.085 18450
 18453 3 46.53 75.07 -43.26 0.1 18452
 18454 3 46.56 75.23 -43.43 0.112 18453
 18455 3 46.52 75.32 -43.54 0.084 18454
 18456 3 46.59 75.34 -43.64 0.081 18455
 18457 3 46.6 75.29 -43.79 0.107 18456
 18458 3 46.66 75.23 -43.9 0.082 18457
 18459 3 46.85 74.21 -44.1 0.214 18448
 18460 3 46.88 74.21 -44.26 0.167 18459
 18461 3 46.84 74.13 -44.49 0.145 18460
 18462 3 46.88 74.13 -44.65 0.171 18461
 18463 3 46.91 74.12 -44.83 0.126 18462
 18464 3 46.83 74.13 -45 0.16 18463
 18465 3 46.76 74.16 -45.07 0.165 18464
 18466 3 46.73 74.11 -45.18 0.165 18465
 18467 3 46.64 73.99 -45.33 0.146 18466
 18468 3 46.64 73.96 -45.46 0.209 18467
 18469 3 46.8 74.04 -45.74 0.155 18468
 18470 3 46.84 73.99 -45.85 0.179 18469
 18471 3 46.84 73.96 -46.03 0.136 18470
 18472 3 46.95 73.91 -46.18 0.086 18471
 18473 3 47.05 73.94 -46.32 0.074 18472
 18474 3 47.16 73.94 -46.36 0.131 18473
 18475 3 47.23 74.02 -46.37 0.155 18474
 18476 3 47.31 74.13 -46.4 0.171 18475
 18477 3 47.41 74.02 -46.54 0.143 18476
 18478 3 47.51 74 -46.67 0.154 18477
 18479 3 47.59 74.08 -46.78 0.168 18478
 18480 3 47.74 74.04 -46.86 0.229 18479
 18481 3 47.83 73.97 -46.9 0.225 18480
 18482 3 47.94 74 -46.97 0.241 18481
 18483 3 48.02 74.04 -47.05 0.275 18482
 18484 3 48.16 74.05 -47.08 0.329 18483
 18485 3 48.28 74.07 -47.18 0.407 18484
 18486 3 48.45 74.04 -47.26 0.503 18485
 18487 3 48.59 73.93 -47.28 0.54 18486
 18488 3 48.66 73.8 -47.28 0.599 18487
 18489 3 48.76 73.72 -47.3 0.66 18488
 18490 3 48.16 73.22 -47.39 0.169 18489
 18491 3 48.08 73.1 -47.37 0.075 18490
 18492 3 47.91 73.02 -47.34 0.13 18491
 18493 3 47.84 72.88 -47.26 0.114 18492
 18494 3 48.85 73.69 -47.25 0.633 18489
 18495 3 49.44 73.54 -47.61 0.153 18494
 18496 3 49.45 73.35 -47.57 0.135 18495
 18497 3 49.52 73.22 -47.62 0.085 18496
 18498 3 49.62 73.13 -47.68 0.111 18497
 18499 3 49.74 72.93 -47.75 0.081 18498
 18500 3 49.03 73.88 -47.28 0.338 18494
 18501 3 48.74 73.3 -47.04 0.268 18500
 18502 3 48.84 73.44 -47.79 0.172 18501
 18503 3 48.94 73.39 -47.86 0.088 18502
 18504 3 48.63 72.91 -46.83 0.268 18501
 18505 3 48.76 72.83 -46.58 0.122 18504
 18506 3 48.95 72.72 -46.52 0.163 18505
 18507 3 49.06 72.63 -46.51 0.109 18506
 18508 3 49.21 74.08 -47.29 0.338 18500
 18509 3 49.49 73.91 -47.35 0.214 18508
 18510 3 49.62 73.93 -47.22 0.217 18509
 18511 3 49.71 73.88 -47.15 0.202 18510
 18512 3 49.99 73.86 -47.1 0.102 18511
 18513 3 50.06 73.8 -47.01 0.134 18512
 18514 3 50.16 73.77 -46.9 0.145 18513
 18515 3 50.27 73.85 -46.79 0.135 18514
 18516 3 50.41 73.96 -46.76 0.13 18515
 18517 3 50.56 74.02 -46.72 0.144 18516
 18518 3 50.74 74.1 -46.68 0.163 18517
 18519 3 50.95 74.13 -46.65 0.157 18518
 18520 3 51.1 74.16 -46.65 0.18 18519
 18521 3 51.2 74.21 -46.65 0.169 18520
 18522 3 51.44 74.05 -46.55 0.138 18521
 18523 3 51.64 74.07 -46.58 0.171 18522
 18524 3 51.76 74.13 -46.65 0.218 18523
 18525 3 51.87 74.3 -46.67 0.204 18524
 18526 3 52.05 74.41 -46.69 0.174 18525
 18527 3 52.27 74.41 -46.58 0.164 18526
 18528 3 52.34 74.35 -46.54 0.208 18527
 18529 3 52.05 74.19 -46.22 0.117 18528
 18530 3 51.94 74.1 -46.12 0.057 18529
 18531 3 52.59 74.47 -46.69 0.128 18528
 18532 3 52.7 74.47 -46.72 0.194 18531
 18533 3 52.78 74.5 -46.89 0.216 18532
 18534 3 52.6 74.47 -47.07 0.215 18533
 18535 3 52.51 74.41 -47.21 0.231 18534
 18536 3 52.49 74.1 -47.36 0.132 18535
 18537 3 52.53 74.05 -47.54 0.124 18536
 18538 3 52.63 74.04 -47.75 0.106 18537
 18539 3 52.84 74.07 -47.92 0.104 18538
 18540 3 52.95 74.07 -47.96 0.114 18539
 18541 3 53.06 74.11 -47.96 0.12 18540
 18542 3 53.35 74.33 -48.11 0.12 18541
 18543 3 53.49 74.36 -48.08 0.128 18542
 18544 3 53.71 74.33 -48.08 0.105 18543
 18545 3 53.89 74.32 -48.11 0.092 18544
 18546 3 54.02 74.24 -48.17 0.141 18545
 18547 3 54.2 74.24 -48.25 0.136 18546
 18548 3 54.42 74.24 -48.25 0.118 18547
 18549 3 54.64 74.27 -48.25 0.138 18548
 18550 3 54.77 74.38 -48.19 0.166 18549
 18551 3 54.95 74.39 -48.18 0.171 18550
 18552 3 55.09 74.49 -48.14 0.147 18551
 18553 3 55.16 74.57 -48.11 0.179 18552
 18554 3 55.37 74.68 -48.21 0.082 18553
 18555 3 55.55 74.71 -48.22 0.065 18554
 18556 3 55.71 74.69 -48.17 0.074 18555
 18557 3 55.81 74.74 -48.11 0.1 18556
 18558 3 55.95 74.71 -48.18 0.121 18557
 18559 3 56.13 74.66 -48.25 0.112 18558
 18560 3 56.33 74.66 -48.25 0.068 18559
 18561 3 56.56 74.69 -48.32 0.117 18560
 18562 3 56.71 74.85 -48.22 0.104 18561
 18563 3 56.74 74.93 -48.11 0.115 18562
 18564 3 55.16 74.77 -47.96 0.077 18553
 18565 3 55.26 74.8 -47.92 0.094 18564
 18566 3 55.31 74.86 -47.79 0.142 18565
 18567 3 55.24 74.94 -47.61 0.083 18566
 18568 3 55.21 75.19 -47.62 0.099 18567
 18569 3 55.17 75.3 -47.55 0.101 18568
 18570 3 55.17 75.33 -47.4 0.083 18569
 18571 3 55.23 75.33 -47.26 0.086 18570
 18572 3 55.3 75.32 -47.18 0.099 18571
 18573 3 55.33 75.44 -47.08 0.05 18572
 18574 3 55.42 75.52 -47 0.091 18573
 18575 3 55.48 75.64 -46.93 0.107 18574
 18576 3 55.56 75.72 -46.82 0.103 18575
 18577 3 55.66 75.85 -46.69 0.086 18576
 18578 3 54.13 74.11 -48.4 0.08 18547
 18579 3 54.01 74.18 -48.5 0.06 18578
 18580 3 53.02 74.58 -46.82 0.147 18533
 18581 3 52.99 74.55 -47.04 0.113 18580
 18582 3 53.12 74.6 -47.15 0.088 18581
 18583 3 53.2 74.58 -47.29 0.065 18582
 18584 3 53.28 74.63 -47.36 0.086 18583
 18585 3 53.44 74.68 -47.32 0.092 18584
 18586 3 53.66 74.6 -47.29 0.114 18585
 18587 3 53.81 74.66 -47.26 0.059 18586
 18588 3 53.08 74.83 -46.75 0.124 18580
 18589 3 53.05 74.94 -46.78 0.125 18588
 18590 3 53.16 75.05 -46.82 0.145 18589
 18591 3 53.37 75.19 -46.76 0.067 18590
 18592 3 52.62 74.22 -46.5 0.083 18532
 18593 3 52.58 74.24 -46.36 0.112 18592
 18594 3 52.6 74.16 -46.25 0.135 18593
 18595 3 52.62 74.02 -46.11 0.081 18594
 18596 3 52.6 73.96 -46.01 0.108 18595
 18597 3 52.49 73.89 -45.94 0.107 18596
 18598 3 52.33 73.89 -45.9 0.148 18597
 18599 3 52.2 73.89 -45.9 0.134 18598
 18600 3 52.14 74.05 -46.07 0.094 18599
 18601 3 52.16 74.19 -46.07 0.065 18600
 18602 3 52.13 74.33 -46.15 0.083 18601
 18603 3 52.16 74.46 -46.18 0.11 18602
 18604 3 52.16 74.58 -46.21 0.066 18603
 18605 3 52.14 74.72 -46.18 0.128 18604
 18606 3 52.3 74.83 -46.19 0.111 18605
 18607 3 52.49 74.83 -46.18 0.093 18606
 18608 3 52.59 74.89 -46.11 0.124 18607
 18609 3 51.37 74.47 -46.79 0.092 18521
 18610 3 51.49 74.54 -46.79 0.112 18609
 18611 3 51.59 74.68 -46.79 0.058 18610
 18612 3 46.39 73.85 -45.33 0.116 18468
 18613 3 46.14 74.24 -42.47 0.179 18441
 18614 3 46.12 73.99 -41.93 0.11 18613
 18615 3 46.31 73.98 -41.85 0.163 18614
 18616 3 46.45 73.9 -41.89 0.19 18615
 18617 3 46.52 73.78 -41.96 0.252 18616
 18618 3 46.87 73.84 -41.9 0.117 18617
 18619 3 47.03 73.79 -41.93 0.12 18618
 18620 3 47.17 73.82 -41.97 0.11 18619
 18621 3 47.34 73.92 -42.04 0.117 18620
 18622 3 47.46 73.96 -42.04 0.136 18621
 18623 3 47.46 74.12 -42.44 0.117 18622
 18624 3 47.49 74.28 -42.57 0.121 18623
 18625 3 47.56 74.21 -42.75 0.095 18624
 18626 3 47.49 74.13 -41.85 0.147 18622
 18627 3 47.31 74.4 -41.68 0.105 18626
 18628 3 47.24 74.54 -41.65 0.092 18627
 18629 3 47.24 74.7 -41.75 0.123 18628
 18630 3 47.33 74.87 -41.93 0.097 18629
 18631 3 47.35 74.98 -42.03 0.071 18630
 18632 3 47.45 75.07 -42.04 0.058 18631
 18633 3 47.53 75.18 -42 0.08 18632
 18634 3 47.53 75.35 -41.97 0.079 18633
 18635 3 47.38 75.46 -41.86 0.095 18634
 18636 3 47.34 75.6 -41.82 0.098 18635
 18637 3 47.2 75.71 -41.75 0.095 18636
 18638 3 47.08 75.76 -41.74 0.136 18637
 18639 3 46.98 75.84 -41.68 0.056 18638
 18640 3 46.83 75.99 -41.67 0.086 18639
 18641 3 46.7 76.09 -41.65 0.037 18640
 18642 3 46.56 76.18 -41.67 0.076 18641
 18643 3 46.38 76.28 -41.68 0.094 18642
 18644 3 46.24 76.28 -41.61 0.09 18643
 18645 3 46.21 76.31 -41.47 0.119 18644
 18646 3 46.24 76.43 -41.4 0.16 18645
 18647 3 46.41 76.62 -41.39 0.078 18646
 18648 3 46.52 76.71 -41.39 0.101 18647
 18649 3 46.53 76.84 -41.32 0.099 18648
 18650 3 46.08 76.35 -41.25 0.086 18646
 18651 3 46.14 76.46 -41.15 0.059 18650
 18652 3 46.03 76.57 -41.14 0.091 18651
 18653 3 46.16 76.71 -41.04 0.087 18652
 18654 3 46.24 76.71 -41.11 0.000125 18653
 18655 3 46.24 73.48 -42.03 0.184 18617
 18656 3 46.03 73.43 -41.93 0.134 18655
 18657 3 44.95 74.79 -42.54 0.193 18419
 18658 3 45.09 74.96 -42.87 0.129 18657
 18659 3 45.19 75.03 -43.04 0.122 18658
 18660 3 45.23 75.06 -43.19 0.124 18659
 18661 3 45.2 75.01 -43.32 0.153 18660
 18662 3 45.09 75.01 -43.42 0.144 18661
 18663 3 45.14 75.07 -43.6 0.165 18662
 18664 3 45.26 75.13 -43.71 0.228 18663
 18665 3 45.19 75.2 -43.83 0.219 18664
 18666 3 45.27 75.32 -43.97 0.217 18665
 18667 3 45.27 75.32 -44.08 0.315 18666
 18668 3 45.24 75.34 -44.18 0.421 18667
 18669 3 45.19 75.35 -44.32 0.445 18668
 18670 3 45.14 75.37 -44.43 0.506 18669
 18671 3 44.98 75.32 -44.5 0.487 18670
 18672 3 45.41 75.33 -44.78 0.000125 18671
 18673 3 45.63 74.96 -44.47 0.082 18670
 18674 3 45.01 75.23 -44.57 0.507 18673
 18675 3 45.12 74.73 -44.39 0.142 18674
 18676 3 45.16 74.57 -44.36 0.000125 18675
 18677 3 44.77 75.57 -44.75 0.379 18674
 18678 3 44.77 75.21 -44.68 0.15 18677
 18679 3 44.77 75.83 -44.82 0.169 18677
 18680 3 44.91 76.38 -44.97 0.111 18679
 18681 3 44.94 76.49 -45.03 0.097 18680
 18682 3 44.91 76.63 -45.1 0.136 18681
 18683 3 44.91 76.72 -45.18 0.148 18682
 18684 3 44.85 76.89 -45.21 0.15 18683
 18685 3 44.87 77.07 -45.22 0.148 18684
 18686 3 44.95 77.16 -45.21 0.119 18685
 18687 3 45.02 77.36 -45.14 0.104 18686
 18688 3 45.01 77.49 -45.07 0.074 18687
 18689 3 44.99 77.63 -45.03 0.098 18688
 18690 3 45.02 77.77 -44.96 0.104 18689
 18691 3 45.02 77.88 -44.9 0.000125 18690
 18692 3 44.89 76.6 -45.33 0.119 18683
 18693 3 44.95 76.55 -45.44 0.102 18692
 18694 3 44.77 75.96 -44.86 0.169 18679
 18695 3 44.28 75.52 -44.75 0.143 18694
 18696 3 44.02 75.55 -44.68 0.125 18695
 18697 3 43.89 75.58 -44.68 0.12 18696
 18698 3 43.69 75.63 -44.72 0.129 18697
 18699 3 43.53 75.64 -44.74 0.107 18698
 18700 3 43.31 75.68 -44.82 0.081 18699
 18701 3 43.16 75.72 -44.79 0.076 18700
 18702 3 43.06 75.77 -44.78 0.089 18701
 18703 3 42.91 75.8 -44.85 0.072 18702
 18704 3 42.77 75.83 -44.86 0.101 18703
 18705 3 42.51 75.8 -44.76 0.155 18704
 18706 3 42.34 75.57 -44.86 0.066 18705
 18707 3 42.17 75.71 -44.78 0.097 18706
 18708 3 42.08 75.77 -44.76 0.119 18707
 18709 3 41.92 75.83 -44.72 0.079 18708
 18710 3 41.77 75.93 -44.72 0.081 18709
 18711 3 45.81 75.09 -44.1 0.099 18668
 18712 3 45.91 75.09 -44.1 0.144 18711
 18713 3 46.08 74.99 -44.15 0.108 18712
 18714 3 46.2 75.21 -44.04 0.094 18713
 18715 3 46.12 75.29 -43.97 0.000125 18714
 18716 3 46.27 74.88 -44.32 0.107 18713
 18717 3 46.38 75.01 -44.46 0.086 18716
 18718 3 46.48 75.04 -44.5 0.000125 18717
 18719 3 44.98 74.84 -42.64 0.193 18657
 18720 3 44.87 74.93 -41.97 0.111 18719
 18721 3 44.88 74.98 -41.86 0.135 18720
 18722 3 44.88 74.99 -41.72 0.093 18721
 18723 3 44.98 74.98 -41.72 0.119 18722
 18724 3 45.06 75.03 -41.65 0.148 18723
 18725 3 45.2 74.98 -41.64 0.146 18724
 18726 3 45.31 75.09 -41.54 0.105 18725
 18727 3 45.35 75.21 -41.46 0.066 18726
 18728 3 39.95 77.48 -41.43 0.408 18358
 18729 3 39.92 77.48 -41.29 0.295 18728
 18730 3 40.01 77.56 -41.15 0.185 18729
 18731 3 39.84 77.53 -41.07 0.123 18730
 18732 3 39.71 77.43 -41.12 0.000125 18731
 18733 3 39.02 77.18 -43.54 0.177 18336
 18734 3 39.16 77.29 -43.68 0.125 18733
 18735 3 39.2 77.28 -43.9 0.102 18734
 18736 3 39.31 77.32 -44.03 0.129 18735
 18737 3 39.31 77.33 -44.24 0.106 18736
 18738 3 39.34 77.22 -44.43 0.097 18737
 18739 3 39.3 77.27 -44.57 0.115 18738
 18740 3 39.28 77.35 -44.67 0.126 18739
 18741 3 39.12 77.47 -44.82 0.134 18740
 18742 3 38.99 77.6 -44.86 0.14 18741
 18743 3 38.94 77.74 -44.85 0.141 18742
 18744 3 39.06 77.99 -44.75 0.121 18743
 18745 3 39.14 78.1 -44.65 0.072 18744
 18746 3 39.21 78.14 -44.53 0.053 18745
 18747 3 39.34 78.16 -44.5 0.076 18746
 18748 3 39.45 78.16 -44.49 0.121 18747
 18749 3 39.52 78.22 -44.36 0.13 18748
 18750 3 39.53 78.34 -44.22 0.056 18749
 18751 3 38.74 77.69 -44.92 0.067 18743
 18752 3 38.64 77.72 -44.97 0.088 18751
 18753 3 38.59 77.64 -45.03 0.126 18752
 18754 3 38.46 77.66 -45.15 0.118 18753
 18755 3 38.27 77.69 -45.32 0.076 18754
 18756 3 38.13 77.66 -45.44 0.065 18755
 18757 3 37.99 77.71 -45.49 0.094 18756
 18758 3 37.88 77.74 -45.55 0.144 18757
 18759 3 37.71 77.55 -45.65 0.105 18758
 18760 3 37.56 77.55 -45.72 0.109 18759
 18761 3 37.44 77.58 -45.74 0.088 18760
 18762 3 37.2 77.61 -45.69 0.125 18761
 18763 3 37.03 77.63 -45.67 0.149 18762
 18764 3 36.84 77.63 -45.61 0.132 18763
 18765 3 36.74 77.55 -45.62 0.152 18764
 18766 3 36.76 77.35 -45.75 0.045 18765
 18767 3 36.89 77.24 -45.79 0.106 18766
 18768 3 36.63 77.19 -45.93 0.124 18767
 18769 3 36.49 77.3 -45.92 0.141 18768
 18770 3 36.45 77.55 -45.9 0.118 18769
 18771 3 36.41 77.74 -45.85 0.126 18770
 18772 3 36.52 77.97 -45.83 0.105 18771
 18773 3 37.13 77.14 -45.82 0.115 18767
 18774 3 37.26 77.05 -45.83 0.111 18773
 18775 3 37.85 77.96 -45.54 0.064 18758
 18776 3 37.73 78.05 -45.61 0.099 18775
 18777 3 37.59 78.08 -45.58 0.11 18776
 18778 3 37.53 78.24 -45.53 0.102 18777
 18779 3 37.48 78.41 -45.5 0.092 18778
 18780 3 37.45 78.57 -45.4 0.114 18779
 18781 3 37.37 78.68 -45.4 0.078 18780
 18782 3 31.02 81.12 -44.65 0.168 16533
 18783 3 31.06 80.98 -44.75 0.219 18782
 18784 3 31.11 80.9 -44.89 0.161 18783
 18785 3 31.16 80.79 -45.07 0.158 18784
 18786 3 31.09 80.73 -45.25 0.222 18785
 18787 3 31.09 80.68 -45.36 0.326 18786
 18788 3 31.25 80.57 -45.43 0.508 18787
 18789 3 31.13 80.03 -45.22 0.107 18788
 18790 3 31.29 79.88 -45.25 0.075 18789
 18791 3 31.36 79.79 -45.29 0.115 18790
 18792 3 31.4 79.68 -45.32 0.145 18791
 18793 3 31.66 79.67 -45.19 0.121 18792
 18794 3 31.77 79.59 -45.18 0.000125 18793
 18795 3 31.25 79.51 -45.32 0.102 18792
 18796 3 31.13 79.37 -45.3 0.103 18795
 18797 3 31.11 79.21 -45.28 0.055 18796
 18798 3 31.04 79.09 -45.24 0.085 18797
 18799 3 31 78.98 -45.19 0.119 18798
 18800 3 30.93 78.92 -45.11 0.146 18799
 18801 3 30.88 78.79 -45.11 0.11 18800
 18802 3 30.88 78.7 -45.05 0.092 18801
 18803 3 30.84 78.54 -44.96 0.048 18802
 18804 3 30.84 78.37 -44.83 0.102 18803
 18805 3 30.79 78.2 -44.82 0.092 18804
 18806 3 30.79 78.09 -44.82 0.078 18805
 18807 3 31.29 80.62 -45.53 0.484 18788
 18808 3 31.93 80.69 -45.15 0.111 18807
 18809 3 32.02 80.74 -45.22 0.081 18808
 18810 3 31.36 80.59 -45.61 0.489 18807
 18811 3 31.54 80.59 -45.89 0.475 18810
 18812 3 31.63 80.57 -46.03 0.51 18811
 18813 3 31.79 80.63 -46.07 0.57 18812
 18814 3 31.91 80.62 -46.14 0.574 18813
 18815 3 31.65 80.6 -46.68 0.093 18814
 18816 3 31.63 80.56 -46.78 0.112 18815
 18817 3 31.7 80.57 -46.87 0.053 18816
 18818 3 32.03 80.62 -46.15 0.575 18814
 18819 3 32.56 80.97 -46.03 0.197 18818
 18820 3 32.64 80.83 -46.19 0.156 18819
 18821 3 32.05 80.59 -46.32 0.522 18820
 18822 3 32.03 80.87 -46.72 0.423 18821
 18823 3 32.1 80.85 -46.87 0.372 18822
 18824 3 32.27 80.78 -47 0.281 18823
 18825 3 32.35 80.63 -47.11 0.208 18824
 18826 3 32.31 80.51 -47.36 0.189 18825
 18827 3 32.23 80.56 -47.57 0.132 18826
 18828 3 31.81 81.51 -46.42 0.103 18822
 18829 3 31.77 81.59 -46.53 0.109 18828
 18830 3 31.81 81.68 -46.6 0.151 18829
 18831 3 31.79 81.81 -46.61 0.185 18830
 18832 3 31.56 81.87 -46.42 0.106 18831
 18833 3 31.54 82.04 -46.34 0.115 18832
 18834 3 31.59 82.21 -46.31 0.081 18833
 18835 3 31.59 82.34 -46.27 0.075 18834
 18836 3 31.7 82.42 -46.23 0.1 18835
 18837 3 31.66 82.57 -46.24 0.076 18836
 18838 3 31.81 81.93 -46.67 0.171 18831
 18839 3 31.84 82.01 -46.73 0.192 18838
 18840 3 31.9 82.23 -46.75 0.235 18839
 18841 3 32.1 82.53 -46.74 0.27 18840
 18842 3 32.16 82.62 -46.77 0.317 18841
 18843 3 32.19 82.81 -46.81 0.304 18842
 18844 3 32.16 82.82 -47.02 0.284 18843
 18845 3 31.97 82.7 -47.28 0.267 18844
 18846 3 31.97 82.54 -47.39 0.329 18845
 18847 3 31.93 82.46 -47.46 0.43 18846
 18848 3 32.13 82.43 -47.74 0.53 18847
 18849 3 32.28 82.43 -47.86 0.58 18848
 18850 3 32.26 82.34 -47.99 0.643 18849
 18851 3 32.2 82.29 -48.1 0.663 18850
 18852 3 32.16 82.12 -48.23 0.628 18851
 18853 3 31.63 81.67 -48.24 0.383 18852
 18854 3 31.47 81.4 -48.24 0.299 18853
 18855 3 31.47 81.15 -48.21 0.2 18854
 18856 3 31.27 81.01 -48.21 0.111 18855
 18857 3 31.16 80.98 -48.26 0.152 18856
 18858 3 30.95 80.96 -48.43 0.089 18857
 18859 3 31.25 81.82 -48.29 0.143 18854
 18860 3 31.15 81.9 -48.31 0.105 18859
 18861 3 31.02 81.88 -48.31 0.096 18860
 18862 3 30.88 81.92 -48.31 0.099 18861
 18863 3 30.77 81.93 -48.31 0.1 18862
 18864 3 31.31 82.4 -48.03 0.142 18851
 18865 3 31.09 82.26 -47.93 0.127 18864
 18866 3 30.95 82.26 -47.95 0.138 18865
 18867 3 30.79 82.15 -48.09 0.125 18866
 18868 3 30.61 82.12 -48.17 0.093 18867
 18869 3 30.49 82.12 -48.21 0.136 18868
 18870 3 30.43 82.15 -48.34 0.115 18869
 18871 3 30.22 82.09 -48.53 0.083 18870
 18872 3 31.36 82.32 -47.28 0.195 18847
 18873 3 31.43 82.04 -46.68 0.103 18839
 18874 3 31.31 82.09 -46.67 0.106 18873
 18875 3 32.06 80.56 -46.5 0.522 18874
 18876 3 32.2 80.04 -46.4 0.271 18875
 18877 3 32.52 80.04 -46.42 0.174 18876
 18878 3 32.63 80.03 -46.54 0.192 18877
 18879 3 32.77 80.09 -46.61 0.187 18878
 18880 3 32.78 80.31 -46.69 0.261 18879
 18881 3 32.76 80.46 -46.5 0.277 18880
 18882 3 32.67 80.57 -46.42 0.281 18881
 18883 3 32.8 80.23 -46.79 0.287 18880
 18884 3 33.2 80.11 -46.92 0.133 18883
 18885 3 33.34 80.13 -46.97 0.14 18884
 18886 3 33.44 80.19 -47.12 0.116 18885
 18887 3 33.59 80.19 -47.19 0.172 18886
 18888 3 33.77 80.27 -47.29 0.194 18887
 18889 3 33.94 80.36 -47.32 0.19 18888
 18890 3 34.17 80.41 -47.36 0.156 18889
 18891 3 34.37 80.5 -47.46 0.19 18890
 18892 3 34.52 80.49 -47.49 0.17 18891
 18893 3 34.7 80.41 -47.61 0.148 18892
 18894 3 34.77 80.39 -47.72 0.146 18893
 18895 3 34.88 80.36 -47.8 0.148 18894
 18896 3 35.03 80.27 -47.8 0.178 18895
 18897 3 35.06 80.16 -47.87 0.243 18896
 18898 3 34.85 80.27 -48.17 0.153 18897
 18899 3 34.8 80.38 -48.28 0.177 18898
 18900 3 34.66 80.41 -48.32 0.184 18899
 18901 3 34.45 80.41 -48.3 0.167 18900
 18902 3 34.34 80.47 -48.35 0.139 18901
 18903 3 34.24 80.55 -48.43 0.123 18902
 18904 3 34.09 80.6 -48.44 0.107 18903
 18905 3 33.99 80.71 -48.5 0.18 18904
 18906 3 33.88 80.85 -48.43 0.201 18905
 18907 3 33.84 81.09 -48.24 0.129 18906
 18908 3 33.88 81.15 -48.4 0.101 18907
 18909 3 33.99 81.15 -48.54 0.091 18908
 18910 3 33.95 81.24 -48.64 0.089 18909
 18911 3 34.03 81.31 -48.84 0.08 18910
 18912 3 34.1 81.29 -48.98 0.066 18911
 18913 3 34.13 81.26 -49.1 0.056 18912
 18914 3 34.21 81.2 -49.17 0.103 18913
 18915 3 34.28 81.2 -49.25 0.117 18914
 18916 3 34.38 81.31 -49.43 0.081 18915
 18917 3 34.46 81.32 -49.53 0.091 18916
 18918 3 34.59 81.32 -49.6 0.068 18917
 18919 3 34.63 81.35 -49.77 0.078 18918
 18920 3 34.77 81.26 -49.84 0.089 18919
 18921 3 34.99 81.26 -49.86 0.087 18920
 18922 3 35.16 81.2 -49.89 0.113 18921
 18923 3 35.33 81.16 -49.9 0.071 18922
 18924 3 35.45 81.1 -49.92 0.128 18923
 18925 3 35.59 80.99 -50 0.123 18924
 18926 3 35.64 80.89 -50.14 0.106 18925
 18927 3 35.77 80.83 -50.25 0.138 18926
 18928 3 35.88 80.86 -50.22 0.071 18927
 18929 3 33.83 80.84 -48.78 0.123 18906
 18930 3 33.71 80.9 -48.94 0.137 18929
 18931 3 33.53 80.93 -49.08 0.142 18930
 18932 3 33.31 80.88 -49.18 0.113 18931
 18933 3 33.12 80.88 -49.22 0.13 18932
 18934 3 32.95 80.88 -49.29 0.129 18933
 18935 3 32.81 80.96 -49.35 0.134 18934
 18936 3 33.13 81.1 -49.47 0.062 18935
 18937 3 33.19 81.2 -49.46 0.038 18936
 18938 3 32.64 80.87 -49.39 0.107 18935
 18939 3 32.35 80.7 -49.42 0.103 18938
 18940 3 32.23 80.67 -49.4 0.113 18939
 18941 3 32.13 80.59 -49.39 0.111 18940
 18942 3 32.02 80.48 -49.37 0.13 18941
 18943 3 31.88 80.43 -49.44 0.189 18942
 18944 3 31.66 80.38 -49.6 0.15 18943
 18945 3 31.47 80.31 -49.69 0.175 18944
 18946 3 31.36 80.24 -49.9 0.131 18945
 18947 3 31.22 80.28 -50 0.197 18946
 18948 3 31.11 80.24 -50.01 0.207 18947
 18949 3 30.95 80.42 -49.82 0.093 18948
 18950 3 30.88 80.45 -50.04 0.148 18949
 18951 3 30.91 80.46 -50.17 0.142 18950
 18952 3 31.04 80.67 -50.33 0.122 18951
 18953 3 31.06 80.74 -50.43 0.055 18952
 18954 3 31.18 80.07 -50.29 0.121 18948
 18955 3 31.13 80.01 -50.43 0.14 18954
 18956 3 31.16 79.98 -50.54 0.136 18955
 18957 3 31.11 79.96 -50.76 0.097 18956
 18958 3 31.06 79.82 -50.8 0.105 18957
 18959 3 30.95 79.59 -50.79 0.157 18958
 18960 3 30.88 79.57 -50.9 0.106 18959
 18961 3 31.34 80.32 -49.64 0.08 18945
 18962 3 31.2 80.2 -49.61 0.035 18961
 18963 3 31.18 80.35 -49.61 0.042 18962
 18964 3 32.51 80.74 -49.4 0.107 18963
 18965 3 32.98 81.15 -49.15 0.088 18938
 18966 3 35.34 80.04 -47.82 0.215 18897
 18967 3 35.38 79.99 -47.97 0.194 18966
 18968 3 35.52 79.96 -48.03 0.258 18967
 18969 3 35.45 79.83 -48.03 0.308 18968
 18970 3 35.7 79.85 -48.14 0.274 18969
 18971 3 35.94 79.77 -48.25 0.231 18970
 18972 3 36.02 79.83 -48.35 0.283 18971
 18973 3 36.09 79.83 -48.43 0.324 18972
 18974 3 36.2 79.71 -48.57 0.409 18973
 18975 3 36.06 79.21 -48.67 0.141 18974
 18976 3 35.88 79.05 -48.75 0.111 18975
 18977 3 35.71 78.99 -48.74 0.131 18976
 18978 3 35.59 78.89 -48.75 0.165 18977
 18979 3 35.41 78.97 -49 0.096 18978
 18980 3 35.34 78.88 -49.05 0.154 18979
 18981 3 35.19 78.8 -49.14 0.156 18980
 18982 3 35.33 78.63 -49.11 0.063 18981
 18983 3 35.38 78.46 -49.11 0.092 18982
 18984 3 35.49 78.27 -49.15 0.128 18983
 18985 3 35.52 78.16 -49.15 0.143 18984
 18986 3 35.53 78.05 -49.29 0.102 18985
 18987 3 35.53 77.99 -49.43 0.082 18986
 18988 3 35.42 78.02 -49.61 0.079 18987
 18989 3 35.34 78.13 -49.68 0.115 18988
 18990 3 35.3 78.3 -49.75 0.088 18989
 18991 3 35.2 78.36 -49.75 0.135 18990
 18992 3 35.21 78.48 -49.93 0.105 18991
 18993 3 35.19 78.62 -49.94 0.103 18992
 18994 3 35.27 78.73 -50.05 0.147 18993
 18995 3 35.24 78.82 -50.17 0.165 18994
 18996 3 35.24 78.93 -50.28 0.231 18995
 18997 3 35.52 79.1 -50.28 0.172 18996
 18998 3 35.53 79.26 -50.43 0.117 18997
 18999 3 35.63 79.24 -50.43 0.103 18998
 19000 3 35.77 78.97 -50.25 0.081 18997
 19001 3 35.91 79.02 -50.25 0.11 19000
 19002 3 36.02 79.02 -50.22 0.061 19001
 19003 3 36.05 79.13 -50.29 0.13 19002
 19004 3 36.09 79.24 -50.42 0.052 19003
 19005 3 35.08 78.68 -50.46 0.157 18996
 19006 3 35.02 78.62 -50.55 0.157 19005
 19007 3 34.83 78.59 -50.67 0.138 19006
 19008 3 34.6 78.45 -50.62 0.03 19007
 19009 3 34.49 78.43 -50.67 0.11 19008
 19010 3 34.38 78.37 -50.69 0.091 19009
 19011 3 34.95 78.59 -50.86 0.134 19007
 19012 3 35.06 78.51 -50.99 0.123 19011
 19013 3 35.19 78.46 -51.12 0.119 19012
 19014 3 35.31 78.4 -51.29 0.089 19013
 19015 3 35.45 78.4 -51.32 0.089 19014
 19016 3 35.56 78.48 -51.4 0.087 19015
 19017 3 35.62 78.59 -51.4 0.121 19016
 19018 3 35.58 78.69 -48.65 0.168 18978
 19019 3 35.84 78.27 -48.65 0.112 19018
 19020 3 35.27 79.04 -48.61 0.064 19018
 19021 3 35.17 79.13 -48.61 0.033 19020
 19022 3 36.41 79.64 -48.5 0.157 18974
 19023 3 35.69 80.21 -49.04 0.151 19022
 19024 3 35.74 80.3 -49.18 0.179 19023
 19025 3 35.85 80.49 -49.24 0.133 19024
 19026 3 35.89 80.63 -49.22 0.162 19025
 19027 3 35.91 80.74 -49.3 0.162 19026
 19028 3 36.06 80.91 -49.42 0.089 19027
 19029 3 36.13 81.02 -49.46 0.126 19028
 19030 3 36.2 81.13 -49.47 0.128 19029
 19031 3 36.2 81.3 -49.49 0.128 19030
 19032 3 36.28 81.44 -49.5 0.137 19031
 19033 3 36.39 81.55 -49.52 0.101 19032
 19034 3 36.44 81.66 -49.49 0.14 19033
 19035 3 36.76 81.8 -49.36 0.111 19034
 19036 3 36.85 81.88 -49.32 0.129 19035
 19037 3 37.05 81.99 -49.31 0.135 19036
 19038 3 37.13 82.08 -49.29 0.136 19037
 19039 3 37.2 82.18 -49.28 0.143 19038
 19040 3 37.39 82.19 -49.28 0.116 19039
 19041 3 37.53 82.22 -49.29 0.117 19040
 19042 3 37.71 82.24 -49.39 0.145 19041
 19043 3 37.77 82.3 -49.49 0.226 19042
 19044 3 37.88 82.33 -49.6 0.317 19043
 19045 3 38.01 82.35 -49.71 0.429 19044
 19046 3 38.14 82.38 -49.78 0.492 19045
 19047 3 38.21 82.38 -49.91 0.532 19046
 19048 3 38.37 82.38 -49.92 0.62 19047
 19049 3 38.56 82.38 -50 0.571 19048
 19050 3 38.71 82.41 -50.06 0.547 19049
 19051 3 38.89 82.3 -50.1 0.481 19050
 19052 3 39.05 82.55 -50.13 0.343 19051
 19053 3 39.1 82.77 -50.2 0.323 19052
 19054 3 39.2 82.91 -50.21 0.284 19053
 19055 3 39.13 83.3 -50.21 0.133 19054
 19056 3 39.16 83.39 -50.35 0.129 19055
 19057 3 39.09 83.54 -50.46 0.153 19056
 19058 3 39.06 83.63 -50.56 0.157 19057
 19059 3 39.05 83.85 -50.63 0.115 19058
 19060 3 39.06 83.97 -50.71 0.122 19059
 19061 3 39.06 84.08 -50.77 0.191 19060
 19062 3 39.33 82.69 -50.39 0.163 19054
 19063 3 39.53 82.74 -50.53 0.079 19062
 19064 3 39.53 82.85 -50.56 0.072 19063
 19065 3 38.28 83.02 -50.27 0.15 19050
 19066 3 38.31 83.07 -50.38 0.17 19065
 19067 3 38.2 83.1 -50.49 0.141 19066
 19068 3 38.1 83.1 -50.59 0.000125 19067
 19069 3 36.99 82.32 -49.18 0.082 19039
 19070 3 36.84 82.41 -49.28 0.135 19069
 19071 3 36.7 82.41 -49.35 0.119 19070
 19072 3 36.56 82.35 -49.48 0.088 19071
 19073 3 36.48 82.29 -49.6 0.000125 19072
 19074 3 36.12 81.85 -49.39 0.111 19034
 19075 3 35.91 81.85 -49.42 0.09 19074
 19076 3 35.76 81.85 -49.48 0.092 19075
 19077 3 35.59 81.93 -49.45 0.103 19076
 19078 3 35.45 81.97 -49.43 0.127 19077
 19079 3 35.21 81.88 -49.39 0.114 19078
 19080 3 35.06 81.74 -49.38 0.114 19079
 19081 3 34.96 81.6 -49.42 0.128 19080
 19082 3 36.55 79.6 -48.47 0.215 19022
 19083 3 36.69 79.58 -48.47 0.264 19082
 19084 3 36.95 79.44 -48.54 0.228 19083
 19085 3 37.09 79.35 -48.58 0.232 19084
 19086 3 37.33 79.19 -48.68 0.164 19085
 19087 3 37.49 79.16 -48.75 0.151 19086
 19088 3 37.59 79.11 -48.79 0.138 19087
 19089 3 37.66 79.08 -48.89 0.184 19088
 19090 3 37.81 78.97 -48.93 0.2 19089
 19091 3 37.88 79.02 -49.03 0.227 19090
 19092 3 37.99 78.94 -49.03 0.254 19091
 19093 3 38.08 78.72 -48.86 0.12 19092
 19094 3 38.17 78.58 -48.82 0.128 19093
 19095 3 38.31 78.38 -48.83 0.162 19094
 19096 3 38.24 78.13 -48.74 0.096 19095
 19097 3 38.44 77.96 -48.71 0.097 19096
 19098 3 38.44 77.8 -48.65 0.08 19097
 19099 3 38.45 77.69 -48.54 0.086 19098
 19100 3 38.55 77.58 -48.57 0.116 19099
 19101 3 38.66 77.58 -48.5 0.144 19100
 19102 3 38.74 77.46 -48.35 0.112 19101
 19103 3 38.88 77.35 -48.35 0.108 19102
 19104 3 39.06 77.32 -48.26 0.11 19103
 19105 3 39.2 77.22 -48.18 0.119 19104
 19106 3 39.38 77.1 -48.21 0.139 19105
 19107 3 39.52 77.07 -48.07 0.108 19106
 19108 3 39.59 76.99 -47.96 0.095 19107
 19109 3 39.63 76.88 -47.86 0.122 19108
 19110 3 39.71 76.75 -47.83 0.127 19109
 19111 3 39.81 76.68 -47.78 0.13 19110
 19112 3 39.85 76.54 -47.74 0.127 19111
 19113 3 39.84 76.35 -47.62 0.088 19112
 19114 3 39.89 76.22 -47.47 0.118 19113
 19115 3 39.98 76.13 -47.36 0.119 19114
 19116 3 40.16 76.1 -47.22 0.112 19115
 19117 3 40.21 76.08 -47.1 0.154 19116
 19118 3 40.3 75.99 -46.97 0.133 19117
 19119 3 40.38 75.85 -46.86 0.108 19118
 19120 3 38.13 79.14 -49.33 0.147 19092
 19121 3 38.27 79.19 -49.43 0.159 19120
 19122 3 38.35 79.24 -49.57 0.172 19121
 19123 3 38.52 79.3 -49.61 0.165 19122
 19124 3 38.59 79.41 -49.68 0.131 19123
 19125 3 38.69 79.52 -49.68 0.147 19124
 19126 3 38.88 79.6 -49.76 0.15 19125
 19127 3 39.03 79.57 -49.8 0.127 19126
 19128 3 39.23 79.46 -49.79 0.145 19127
 19129 3 39.38 79.41 -49.78 0.176 19128
 19130 3 39.52 79.32 -49.82 0.136 19129
 19131 3 39.67 79.24 -49.87 0.149 19130
 19132 3 39.8 79.16 -49.87 0.121 19131
 19133 3 39.95 79.08 -49.97 0.114 19132
 19134 3 40.09 79.1 -50.04 0.132 19133
 19135 3 40.23 79.16 -50.15 0.19 19134
 19136 3 40.34 79.22 -50.29 0.187 19135
 19137 3 40.39 79.35 -50.5 0.202 19136
 19138 3 40.42 79.47 -50.61 0.207 19137
 19139 3 40.56 79.61 -50.72 0.184 19138
 19140 3 40.7 79.64 -50.8 0.192 19139
 19141 3 40.91 79.66 -50.82 0.183 19140
 19142 3 41.06 79.77 -50.8 0.162 19141
 19143 3 41.23 79.85 -50.82 0.158 19142
 19144 3 41.44 79.89 -50.76 0.097 19143
 19145 3 41.62 79.91 -50.76 0.15 19144
 19146 3 41.78 79.97 -50.76 0.143 19145
 19147 3 41.95 80.1 -50.79 0.189 19146
 19148 3 42.05 80.22 -50.85 0.2 19147
 19149 3 42.17 80.38 -50.82 0.192 19148
 19150 3 42.44 80.41 -50.85 0.193 19149
 19151 3 42.55 80.47 -50.8 0.164 19150
 19152 3 42.67 80.55 -50.82 0.191 19151
 19153 3 42.81 80.52 -50.82 0.217 19152
 19154 3 42.95 80.5 -50.9 0.238 19153
 19155 3 42.66 80.68 -51.22 0.07 19154
 19156 3 42.74 80.71 -51.29 0.084 19155
 19157 3 42.87 80.77 -51.32 0.145 19156
 19158 3 43.03 80.77 -51.37 0.147 19157
 19159 3 43.23 80.82 -51.42 0.131 19158
 19160 3 43.31 80.64 -51.43 0.069 19159
 19161 3 43.41 80.61 -51.55 0.097 19160
 19162 3 43.33 80.52 -51.6 0.092 19161
 19163 3 43.28 80.38 -51.68 0.13 19162
 19164 3 43.38 80.22 -51.75 0.131 19163
 19165 3 43.53 80.05 -51.75 0.143 19164
 19166 3 43.87 79.97 -51.68 0.072 19165
 19167 3 42.66 80.91 -51.47 0.047 19157
 19168 3 43.1 80.44 -50.71 0.159 19154
 19169 3 43.27 80.41 -50.74 0.167 19168
 19170 3 43.51 80.38 -50.83 0.158 19169
 19171 3 43.67 80.35 -50.75 0.168 19170
 19172 3 43.77 80.33 -50.68 0.141 19171
 19173 3 43.95 80.3 -50.69 0.197 19172
 19174 3 44.2 80.24 -50.75 0.363 19173
 19175 3 44.34 80.38 -50.72 0.383 19174
 19176 3 44.48 80.33 -50.68 0.473 19175
 19177 3 44.69 80.22 -50.68 0.428 19176
 19178 3 44.8 80.32 -50.65 0.483 19177
 19179 3 44.88 80.47 -50.71 0.484 19178
 19180 3 45.08 80.33 -50.62 0.541 19179
 19181 3 45.21 80.14 -50.74 0.476 19180
 19182 3 45.34 80.19 -50.68 0.52 19181
 19183 3 45.37 80.91 -50.19 0.113 19182
 19184 3 45.41 81.02 -50.15 0.123 19183
 19185 3 45.67 81.04 -50.29 0.064 19184
 19186 3 45.81 81.08 -50.29 0.097 19185
 19187 3 45.83 81.08 -50.18 0.136 19186
 19188 3 45.98 80.97 -50.01 0.021 19187
 19189 3 45.37 80.02 -50.76 0.464 19182
 19190 3 44.8 79.94 -51.15 0.121 19189
 19191 3 44.56 80.08 -51.12 0.092 19190
 19192 3 44.44 80.1 -51.15 0.104 19191
 19193 3 44.37 80.07 -51.24 0.106 19192
 19194 3 44.39 79.86 -51.36 0.064 19193
 19195 3 44.52 79.77 -51.4 0.053 19194
 19196 3 45.45 79.94 -50.79 0.486 19195
 19197 3 45.45 80.88 -50.68 0.134 19196
 19198 3 45.53 80.96 -50.71 0.13 19197
 19199 3 45.13 81.19 -50.67 0.064 19198
 19200 3 44.99 81.24 -50.68 0.083 19199
 19201 3 44.88 81.3 -50.75 0.081 19200
 19202 3 44.81 81.33 -50.84 0.075 19201
 19203 3 45.7 79.83 -50.9 0.445 19189
 19204 3 45.88 79.72 -50.86 0.489 19203
 19205 3 46.09 79.57 -50.82 0.452 19204
 19206 3 46.38 79.27 -50.61 0.189 19205
 19207 3 46.45 79.19 -50.64 0.181 19206
 19208 3 46.63 78.77 -50.53 0.108 19207
 19209 3 46.73 78.63 -50.54 0.143 19208
 19210 3 46.87 78.47 -50.51 0.134 19209
 19211 3 46.92 78.33 -50.55 0.167 19210
 19212 3 47.03 78.22 -50.57 0.189 19211
 19213 3 47.12 78.08 -50.57 0.192 19212
 19214 3 47.34 77.94 -50.25 0.106 19213
 19215 3 47.48 77.97 -50.18 0.106 19214
 19216 3 47.59 78.05 -50.19 0.104 19215
 19217 3 47.67 78.16 -50.18 0.000125 19216
 19218 3 47.24 77.93 -50.85 0.147 19213
 19219 3 47.38 77.85 -51.01 0.123 19218
 19220 3 47.49 77.8 -51.15 0.165 19219
 19221 3 47.64 77.74 -51.26 0.179 19220
 19222 3 47.73 77.61 -51.36 0.202 19221
 19223 3 47.84 77.41 -51.49 0.183 19222
 19224 3 47.92 77.27 -51.57 0.173 19223
 19225 3 48.06 77.16 -51.64 0.153 19224
 19226 3 48.17 77 -51.68 0.13 19225
 19227 3 48.34 76.91 -51.68 0.143 19226
 19228 3 48.45 76.82 -51.72 0.201 19227
 19229 3 48.56 76.75 -51.72 0.267 19228
 19230 3 48.83 76.89 -52.04 0.152 19229
 19231 3 48.91 76.86 -52.15 0.173 19230
 19232 3 48.91 76.85 -52.29 0.165 19231
 19233 3 48.99 76.85 -52.36 0.178 19232
 19234 3 49.1 76.83 -52.5 0.152 19233
 19235 3 49.2 76.91 -52.69 0.148 19234
 19236 3 49.26 76.96 -52.83 0.159 19235
 19237 3 49.34 77.02 -53.01 0.164 19236
 19238 3 49.42 77.02 -53.08 0.206 19237
 19239 3 49.55 77.04 -53.14 0.297 19238
 19240 3 49.87 76.74 -52.97 0.213 19239
 19241 3 50.09 76.66 -52.97 0.238 19240
 19242 3 50.34 76.35 -53.1 0.164 19241
 19243 3 50.41 76.22 -53.19 0.16 19242
 19244 3 50.48 76.13 -53.25 0.179 19243
 19245 3 50.63 76.05 -53.3 0.135 19244
 19246 3 50.76 75.89 -53.35 0.169 19245
 19247 3 50.81 75.73 -53.39 0.145 19246
 19248 3 50.84 75.56 -53.42 0.12 19247
 19249 3 50.95 75.4 -53.43 0.136 19248
 19250 3 51.03 75.27 -53.39 0.139 19249
 19251 3 51.16 75.22 -53.4 0.145 19250
 19252 3 51.34 75.2 -53.47 0.157 19251
 19253 3 51.53 75.25 -53.62 0.182 19252
 19254 3 51.74 75.23 -53.65 0.149 19253
 19255 3 51.88 75.25 -53.72 0.156 19254
 19256 3 51.99 75.22 -53.75 0.182 19255
 19257 3 52.12 75.28 -53.86 0.188 19256
 19258 3 52.31 75.2 -53.97 0.163 19257
 19259 3 52.48 75.17 -53.93 0.154 19258
 19260 3 52.63 75.2 -54.05 0.113 19259
 19261 3 52.76 75.2 -54.11 0.117 19260
 19262 3 52.94 75.28 -54.19 0.141 19261
 19263 3 53.05 75.28 -54.25 0.194 19262
 19264 3 53.17 75.45 -54.29 0.203 19263
 19265 3 53.46 75.61 -54.22 0.147 19264
 19266 3 53.69 75.7 -54.36 0.139 19265
 19267 3 53.84 75.65 -54.43 0.174 19266
 19268 3 54.03 75.67 -54.5 0.137 19267
 19269 3 54.2 75.69 -54.49 0.141 19268
 19270 3 54.38 75.62 -54.4 0.145 19269
 19271 3 54.53 75.62 -54.33 0.128 19270
 19272 3 54.66 75.61 -54.36 0.102 19271
 19273 3 54.88 75.61 -54.36 0.098 19272
 19274 3 55.03 75.61 -54.33 0.103 19273
 19275 3 55.2 75.7 -54.29 0.116 19274
 19276 3 55.31 75.7 -54.25 0.131 19275
 19277 3 55.45 75.72 -54.3 0.084 19276
 19278 3 55.49 75.69 -54.39 0.088 19277
 19279 3 55.73 75.64 -54.36 0.114 19278
 19280 3 55.84 75.64 -54.39 0.147 19279
 19281 3 55.99 75.53 -54.43 0.111 19280
 19282 3 56.13 75.45 -54.36 0.127 19281
 19283 3 56.27 75.42 -54.36 0.111 19282
 19284 3 56.41 75.44 -54.39 0.07 19283
 19285 3 56.56 75.5 -54.4 0.096 19284
 19286 3 56.69 75.55 -54.39 0.147 19285
 19287 3 56.63 75.78 -54.33 0.137 19286
 19288 3 56.84 75.8 -54.35 0.074 19287
 19289 3 56.99 75.81 -54.36 0.105 19288
 19290 3 57.1 75.78 -54.46 0.096 19289
 19291 3 57.2 75.78 -54.55 0.08 19290
 19292 3 57.31 75.8 -54.64 0.104 19291
 19293 3 57.42 75.76 -54.67 0.115 19292
 19294 3 57.51 75.65 -54.76 0.079 19293
 19295 3 57.64 75.64 -54.85 0.074 19294
 19296 3 57.8 75.65 -54.9 0.095 19295
 19297 3 57.91 75.62 -54.93 0.1 19296
 19298 3 55.81 75.89 -54.39 0.059 19280
 19299 3 55.81 76.06 -54.29 0.104 19298
 19300 3 55.77 76.14 -54.12 0.1 19299
 19301 3 53.16 75.45 -54.58 0.135 19264
 19302 3 53.34 75.5 -54.65 0.119 19301
 19303 3 53.45 75.45 -54.82 0.177 19302
 19304 3 53.56 75.39 -54.97 0.213 19303
 19305 3 53.66 75.37 -55.07 0.307 19304
 19306 3 53.7 75.45 -55.21 0.403 19305
 19307 3 53.78 75.56 -55.28 0.449 19306
 19308 3 53.88 75.56 -55.4 0.505 19307
 19309 3 54.34 75.11 -55.22 0.097 19308
 19310 3 54.49 75.17 -55.15 0.091 19309
 19311 3 54.62 75.22 -55.1 0.054 19310
 19312 3 54.66 75.22 -55.22 0.09 19311
 19313 3 54.67 75.2 -55.4 0.098 19312
 19314 3 53.96 75.65 -55.54 0.486 19308
 19315 3 53.99 75.75 -55.64 0.428 19314
 19316 3 54.13 75.87 -55.68 0.387 19315
 19317 3 54.7 75.62 -55.82 0.132 19316
 19318 3 54.84 75.67 -55.93 0.132 19317
 19319 3 54.99 75.73 -56.07 0.124 19318
 19320 3 55.2 75.8 -56.05 0.121 19319
 19321 3 55.26 75.89 -56.07 0.115 19320
 19322 3 55.39 76.01 -56.17 0.152 19321
 19323 3 55.59 76.06 -56.18 0.142 19322
 19324 3 55.73 76.11 -56.15 0.16 19323
 19325 3 55.6 76.14 -55.93 0.112 19324
 19326 3 55.66 76.23 -55.87 0.119 19325
 19327 3 55.99 76.15 -56.18 0.113 19324
 19328 3 56.16 76.25 -56.25 0.145 19327
 19329 3 56.27 76.36 -56.35 0.134 19328
 19330 3 56.39 76.53 -56.47 0.146 19329
 19331 3 56.58 76.53 -56.43 0.118 19330
 19332 3 56.77 76.44 -56.37 0.102 19331
 19333 3 56.96 76.48 -56.28 0.101 19332
 19334 3 57.13 76.48 -56.21 0.121 19333
 19335 3 57.27 76.55 -56.18 0.106 19334
 19336 3 57.45 76.53 -56.15 0.046 19335
 19337 3 56.64 76.61 -56.58 0.123 19331
 19338 3 56.7 76.61 -56.67 0.182 19337
 19339 3 56.98 76.59 -56.58 0.105 19338
 19340 3 57.2 76.69 -56.5 0.089 19339
 19341 3 57.38 76.78 -56.47 0.073 19340
 19342 3 57.42 76.92 -56.46 0.067 19341
 19343 3 57.38 77 -56.4 0.051 19342
 19344 3 57.39 77.09 -56.25 0.113 19343
 19345 3 57.53 77.12 -56.11 0.122 19344
 19346 3 57.58 77.2 -56.01 0.098 19345
 19347 3 57.81 77.23 -55.97 0.096 19346
 19348 3 56.56 76.7 -56.92 0.101 19338
 19349 3 56.46 76.8 -57.01 0.153 19348
 19350 3 56.51 76.84 -57.19 0.098 19349
 19351 3 56.49 76.84 -57.35 0.123 19350
 19352 3 56.48 76.89 -57.49 0.1 19351
 19353 3 56.56 76.98 -57.67 0.118 19352
 19354 3 56.58 77.03 -57.79 0.13 19353
 19355 3 56.63 77.19 -57.93 0.142 19354
 19356 3 56.83 77.17 -58.08 0.103 19355
 19357 3 56.89 77.25 -58.18 0.136 19356
 19358 3 57.03 77.42 -58.25 0.058 19357
 19359 3 57.12 77.53 -58.3 0.075 19358
 19360 3 57.21 77.67 -58.32 0.128 19359
 19361 3 57.34 77.86 -58.32 0.153 19360
 19362 3 57.49 77.94 -58.43 0.144 19361
 19363 3 57.51 78.22 -58.43 0.114 19362
 19364 3 57.58 78.33 -58.47 0.125 19363
 19365 3 57.6 78.5 -58.64 0.101 19364
 19366 3 57.63 78.67 -58.71 0.124 19365
 19367 3 57.69 78.78 -58.74 0.096 19366
 19368 3 57.71 77.78 -58.55 0.096 19362
 19369 3 57.76 77.75 -58.65 0.081 19368
 19370 3 57.84 77.7 -58.76 0.101 19369
 19371 3 57.98 77.8 -58.79 0.086 19370
 19372 3 58.17 77.86 -58.82 0.112 19371
 19373 3 58.38 77.86 -58.86 0.099 19372
 19374 3 58.51 77.9 -58.89 0.097 19373
 19375 3 56.31 76.73 -56.64 0.084 19330
 19376 3 56.3 76.89 -56.72 0.117 19375
 19377 3 56.38 76.97 -56.8 0.074 19376
 19378 3 54.02 76.17 -55.74 0.339 19316
 19379 3 54.02 76.34 -55.79 0.301 19378
 19380 3 54.37 76.34 -55.86 0.232 19379
 19381 3 54.44 76.45 -55.86 0.312 19380
 19382 3 54.71 75.92 -55.8 0.11 19381
 19383 3 54.83 75.9 -55.93 0.069 19382
 19384 3 54.66 76.53 -55.97 0.159 19381
 19385 3 54.78 76.42 -56.05 0.133 19384
 19386 3 54.89 76.36 -56.04 0.123 19385
 19387 3 53.56 76.48 -55.79 0.149 19379
 19388 3 53.41 76.5 -55.83 0.083 19387
 19389 3 53.13 75.01 -54.25 0.09 19263
 19390 3 53.24 74.84 -54.28 0.11 19389
 19391 3 53.41 74.73 -54.29 0.101 19390
 19392 3 53.52 74.78 -54.3 0.09 19391
 19393 3 53.64 74.81 -54.37 0.036 19392
 19394 3 53.67 74.81 -54.49 0.099 19393
 19395 3 53.8 74.81 -54.49 0.168 19394
 19396 3 53.95 74.84 -54.47 0.113 19395
 19397 3 54.08 74.89 -54.43 0.000125 19396
 19398 3 49.49 77.4 -53.39 0.144 19239
 19399 3 49.55 77.58 -53.43 0.171 19398
 19400 3 49.59 77.7 -53.42 0.152 19399
 19401 3 49.67 77.86 -53.46 0.179 19400
 19402 3 49.74 77.95 -53.47 0.168 19401
 19403 3 49.89 78 -53.57 0.159 19402
 19404 3 50.02 78.06 -53.72 0.168 19403
 19405 3 50.06 78.17 -53.82 0.185 19404
 19406 3 50.16 78.26 -53.97 0.238 19405
 19407 3 50.27 78.33 -54.08 0.228 19406
 19408 3 50.44 78.44 -54.15 0.165 19407
 19409 3 50.56 78.64 -54.17 0.137 19408
 19410 3 50.6 78.78 -54.19 0.149 19409
 19411 3 50.7 78.94 -54.25 0.13 19410
 19412 3 50.74 79.09 -54.26 0.085 19411
 19413 3 50.83 79.25 -54.3 0.112 19412
 19414 3 50.88 79.36 -54.36 0.21 19413
 19415 3 50.89 79.64 -54.35 0.276 19414
 19416 3 50.88 79.76 -54.36 0.31 19415
 19417 3 50.85 79.89 -54.37 0.408 19416
 19418 3 50.83 80 -54.4 0.491 19417
 19419 3 50.78 80.14 -54.29 0.508 19418
 19420 3 50.74 80.31 -54.19 0.52 19419
 19421 3 50.73 80.42 -54.11 0.517 19420
 19422 3 50.83 80.51 -53.94 0.464 19421
 19423 3 50.91 80.59 -53.79 0.427 19422
 19424 3 50.85 80.58 -53.68 0.5 19423
 19425 3 50.62 80.84 -53.75 0.316 19424
 19426 3 50.76 80.92 -53.71 0.146 19425
 19427 3 50.74 81.03 -53.69 0.174 19426
 19428 3 50.6 81.2 -53.69 0.094 19427
 19429 3 50.49 81.31 -53.68 0.128 19428
 19430 3 50.46 81.42 -53.68 0.132 19429
 19431 3 50.56 81.61 -53.74 0.092 19430
 19432 3 50.16 80.94 -53.86 0.134 19425
 19433 3 50.03 80.97 -53.76 0.157 19432
 19434 3 49.88 81.11 -53.72 0.108 19433
 19435 3 49.74 81.15 -53.68 0.136 19434
 19436 3 49.58 81.23 -53.53 0.075 19435
 19437 3 49.46 81.31 -53.46 0.076 19436
 19438 3 49.34 81.34 -53.46 0.085 19437
 19439 3 49.17 81.45 -53.46 0.101 19438
 19440 3 49.09 81.34 -53.39 0.000125 19439
 19441 3 51.16 80.14 -53.32 0.265 19424
 19442 3 51.05 79.97 -53.15 0.217 19441
 19443 3 50.94 80.19 -53.01 0.091 19442
 19444 3 50.98 80.1 -52.86 0.088 19443
 19445 3 51.08 79.94 -52.83 0.08 19444
 19446 3 51.19 79.94 -52.68 0.134 19445
 19447 3 51.35 80.02 -52.65 0.116 19446
 19448 3 51.48 80.02 -52.57 0.089 19447
 19449 3 51.62 80.04 -52.51 0.073 19448
 19450 3 51.53 80.1 -52.46 0.092 19449
 19451 3 51.48 80.22 -52.36 0.096 19450
 19452 3 51.39 80.33 -52.33 0.132 19451
 19453 3 51.26 80.41 -52.22 0.076 19452
 19454 3 51.27 80.39 -52.03 0.056 19453
 19455 3 51.31 80.52 -51.9 0.000125 19454
 19456 3 50.98 79.72 -53.08 0.109 19442
 19457 3 50.85 79.75 -53.11 0.000125 19456
 19458 3 50.67 80.12 -55 0.068 19418
 19459 3 50.81 80.17 -55.07 0.167 19458
 19460 3 50.6 80.36 -55.19 0.146 19459
 19461 3 50.49 80.39 -55.3 0.171 19460
 19462 3 50.27 80.47 -55.39 0.145 19461
 19463 3 50.14 80.48 -55.5 0.124 19462
 19464 3 50.09 80.55 -55.6 0.154 19463
 19465 3 49.99 80.7 -55.72 0.17 19464
 19466 3 49.91 80.84 -55.82 0.157 19465
 19467 3 49.87 80.94 -55.87 0.16 19466
 19468 3 49.77 80.92 -56 0.133 19467
 19469 3 49.66 81 -56.11 0.119 19468
 19470 3 49.51 81.06 -56.17 0.123 19469
 19471 3 49.34 81.11 -56.17 0.131 19470
 19472 3 49.23 81.22 -56.17 0.16 19471
 19473 3 49.45 81.48 -56.31 0.121 19472
 19474 3 49.51 81.65 -56.27 0.097 19473
 19475 3 49.45 81.81 -56.28 0.099 19474
 19476 3 49.38 81.89 -56.21 0.085 19475
 19477 3 49.31 82.08 -56.21 0.135 19476
 19478 3 49.56 81.98 -56.35 0.036 19477
 19479 3 49.33 82.2 -56.28 0.151 19477
 19480 3 49.49 82.31 -56.5 0.094 19479
 19481 3 49.63 82.44 -56.6 0.145 19480
 19482 3 49.74 82.58 -56.82 0.171 19481
 19483 3 49.8 82.64 -57.02 0.195 19482
 19484 3 49.89 82.59 -57.13 0.212 19483
 19485 3 49.91 82.48 -57.14 0.176 19484
 19486 3 49.98 82.47 -56.95 0.238 19485
 19487 3 50.2 82.48 -57.13 0.066 19486
 19488 3 50.28 82.31 -57.1 0.118 19487
 19489 3 50.34 82.22 -57.11 0.000125 19488
 19490 3 49.88 82.25 -56.77 0.077 19486
 19491 3 49.87 82.12 -56.73 0.119 19490
 19492 3 49.95 82.05 -56.67 0.081 19491
 19493 3 49.56 82.33 -57.2 0.132 19485
 19494 3 49.45 82.19 -57.18 0.101 19493
 19495 3 49.42 82.05 -57.17 0.077 19494
 19496 3 48.94 82.17 -56.03 0.101 19479
 19497 3 48.87 82.09 -55.92 0.078 19496
 19498 3 48.89 81.23 -55.99 0.186 19472
 19499 3 48.73 81.22 -55.86 0.228 19498
 19500 3 48.41 81.03 -55.97 0.142 19499
 19501 3 48.24 81 -55.89 0.133 19500
 19502 3 47.99 81.03 -55.86 0.138 19501
 19503 3 48.2 81.25 -55.96 0.077 19502
 19504 3 48.28 81.31 -56.03 0.097 19503
 19505 3 48.39 81.37 -56.1 0.104 19504
 19506 3 48.45 81.45 -56.1 0.000125 19505
 19507 3 47.71 80.98 -55.79 0.115 19502
 19508 3 47.59 80.92 -55.75 0.096 19507
 19509 3 47.44 80.95 -55.82 0.133 19508
 19510 3 47.27 81.03 -55.87 0.16 19509
 19511 3 47.02 81.06 -55.9 0.166 19510
 19512 3 46.87 81.14 -55.92 0.127 19511
 19513 3 46.76 81.15 -55.86 0.000125 19512
 19514 3 48.8 81.42 -55.57 0.104 19499
 19515 3 48.69 81.47 -55.56 0.112 19514
 19516 3 49.52 78.14 -53.37 0.118 19402
 19517 3 49.48 78.25 -53.32 0.068 19516
 19518 3 48.49 76.47 -51.57 0.195 19229
 19519 3 48.41 76.22 -51.39 0.121 19518
 19520 3 48.41 76.1 -51.24 0.126 19519
 19521 3 48.48 76 -51.18 0.127 19520
 19522 3 48.56 75.83 -51.11 0.15 19521
 19523 3 48.63 75.64 -51.05 0.159 19522
 19524 3 48.59 75.33 -50.99 0.092 19523
 19525 3 48.56 75.19 -50.94 0.096 19524
 19526 3 48.52 74.99 -50.86 0.097 19525
 19527 3 48.48 74.85 -50.82 0.1 19526
 19528 3 48.48 74.71 -50.8 0.13 19527
 19529 3 48.45 74.58 -50.72 0.127 19528
 19530 3 48.41 74.47 -50.64 0.1 19529
 19531 3 48.38 74.33 -50.57 0.102 19530
 19532 3 48.37 74.27 -50.47 0.131 19531
 19533 3 48.49 74.13 -50.37 0.14 19532
 19534 3 48.46 74.02 -50.33 0.121 19533
 19535 3 48.35 73.91 -50.22 0.113 19534
 19536 3 48.28 73.77 -50.11 0.098 19535
 19537 3 48.2 73.58 -50.05 0.102 19536
 19538 3 48.24 73.44 -50.04 0.096 19537
 19539 3 48.28 73.25 -49.99 0.092 19538
 19540 3 48.27 73.1 -49.94 0.12 19539
 19541 3 48.33 72.94 -49.91 0.113 19540
 19542 3 48.28 72.79 -49.84 0.123 19541
 19543 3 48.27 72.6 -49.77 0.141 19542
 19544 3 48.27 72.39 -49.8 0.169 19543
 19545 3 48.26 72.19 -49.79 0.126 19544
 19546 3 48.23 72 -49.73 0.123 19545
 19547 3 48.23 71.88 -49.69 0.102 19546
 19548 3 48.46 71.72 -49.63 0.11 19547
 19549 3 48.58 71.61 -49.66 0.129 19548
 19550 3 48.7 71.38 -49.65 0.136 19549
 19551 3 48.84 71.35 -49.62 0.127 19550
 19552 3 49.01 71.19 -49.45 0.104 19551
 19553 3 49.1 71.19 -49.33 0.103 19552
 19554 3 49.13 71.14 -49.18 0.124 19553
 19555 3 49.14 71.04 -49.02 0.115 19554
 19556 3 49.2 70.97 -48.9 0.139 19555
 19557 3 49.1 70.85 -48.69 0.161 19556
 19558 3 49.02 70.82 -48.58 0.09 19557
 19559 3 48.84 70.63 -48.44 0.129 19558
 19560 3 48.74 70.5 -48.37 0.148 19559
 19561 3 48.7 70.24 -48.37 0.08 19560
 19562 3 48.73 70.13 -48.4 0.115 19561
 19563 3 48.78 70.04 -48.43 0.108 19562
 19564 3 48.87 69.93 -48.52 0.102 19563
 19565 3 48.91 69.75 -48.58 0.106 19564
 19566 3 48.87 69.63 -48.58 0.112 19565
 19567 3 48.95 69.5 -48.66 0.123 19566
 19568 3 48.89 69.36 -48.66 0.088 19567
 19569 3 48.87 69.24 -48.61 0.136 19568
 19570 3 48.76 69.16 -48.62 0.115 19569
 19571 3 48.6 69.08 -48.62 0.09 19570
 19572 3 48.51 69 -48.55 0.11 19571
 19573 3 48.31 68.88 -48.44 0.084 19572
 19574 3 48.13 68.72 -48.41 0.159 19573
 19575 3 47.96 68.64 -48.38 0.129 19574
 19576 3 47.78 68.54 -48.25 0.168 19575
 19577 3 47.63 68.43 -48.19 0.242 19576
 19578 3 47.84 68.52 -47.9 0.103 19577
 19579 3 47.77 68.52 -47.81 0.104 19578
 19580 3 47.3 68.19 -48.18 0.122 19577
 19581 3 47.24 68.08 -48.12 0.093 19580
 19582 3 47.19 67.89 -48.06 0.117 19581
 19583 3 47.16 67.75 -48.05 0.131 19582
 19584 3 47.17 67.61 -47.98 0.127 19583
 19585 3 47.13 67.47 -47.83 0.101 19584
 19586 3 47.16 67.36 -47.66 0.162 19585
 19587 3 47.16 67.22 -47.56 0.167 19586
 19588 3 47.12 66.97 -47.51 0.142 19587
 19589 3 46.99 66.86 -47.41 0.123 19588
 19590 3 46.83 66.68 -47.37 0.082 19589
 19591 3 46.84 66.49 -47.43 0.094 19590
 19592 3 46.87 66.41 -47.52 0.107 19591
 19593 3 46.84 66.33 -47.65 0.091 19592
 19594 3 46.8 66.24 -47.73 0.101 19593
 19595 3 46.56 66.24 -47.52 0.09 19594
 19596 3 46.45 66.24 -47.43 0.106 19595
 19597 3 46.26 66.16 -47.34 0.1 19596
 19598 3 46.2 66.05 -47.23 0.09 19597
 19599 3 46.09 65.97 -47.08 0.068 19598
 19600 3 45.96 65.91 -47.01 0.096 19599
 19601 3 45.85 65.83 -47 0.133 19600
 19602 3 45.7 65.72 -46.98 0.148 19601
 19603 3 45.66 65.6 -46.94 0.17 19602
 19604 3 45.87 65.58 -46.81 0.038 19603
 19605 3 45.99 65.63 -46.72 0.115 19604
 19606 3 45.39 65.58 -46.98 0.115 19603
 19607 3 45.2 65.44 -46.94 0.114 19606
 19608 3 45.06 65.33 -46.88 0.059 19607
 19609 3 44.95 65.35 -46.91 0.079 19608
 19610 3 44.77 65.38 -46.94 0.18 19609
 19611 3 44.85 65.35 -47.12 0.162 19610
 19612 3 44.7 65.52 -47.23 0.089 19611
 19613 3 44.64 65.58 -47.36 0.077 19612
 19614 3 44.64 65.74 -47.4 0.113 19613
 19615 3 44.52 65.35 -46.81 0.096 19610
 19616 3 44.41 65.3 -46.73 0.098 19615
 19617 3 44.38 65.16 -46.69 0.092 19616
 19618 3 44.39 65.02 -46.72 0.078 19617
 19619 3 44.26 64.99 -46.73 0.099 19618
 19620 3 44.13 65.05 -46.68 0.104 19619
 19621 3 44.01 65.11 -46.54 0.082 19620
 19622 3 43.84 65.1 -46.59 0.105 19621
 19623 3 43.66 65.04 -46.61 0.097 19622
 19624 3 43.49 64.99 -46.58 0.071 19623
 19625 3 43.35 64.99 -46.61 0.119 19624
 19626 3 48.12 71.85 -49.66 0.000125 19547
 19627 3 45.13 80.8 -51.05 0.116 19180
 19628 3 45.2 80.91 -51.03 0.077 19627
 19629 3 45.23 81.02 -51.01 0.077 19628
 19630 3 45.38 81.05 -51 0.09 19629
 19631 3 45.48 81.04 -51.04 0.1 19630
 19632 3 45.76 81.11 -51.01 0.11 19631
 19633 3 45.98 81.16 -50.92 0.115 19632
 19634 3 46.16 81.35 -50.91 0.103 19633
 19635 3 46.16 81.44 -50.82 0.073 19634
 19636 3 46.14 81.52 -50.74 0.105 19635
 19637 3 44.66 80.99 -50.85 0.115 19179
 19638 3 44.52 81.05 -50.92 0.139 19637
 19639 3 44.46 81.21 -50.98 0.123 19638
 19640 3 44.41 81.33 -51.04 0.047 19639
 19641 3 44.05 80.94 -50.35 0.121 19176
 19642 3 44.01 81.02 -50.28 0.139 19641
 19643 3 43.88 81.04 -50.07 0.073 19642
 19644 3 37.12 79.94 -48.43 0.079 19083
 19645 3 37.23 79.91 -48.49 0.096 19644
 19646 3 37.35 79.83 -48.57 0.044 19645
 19647 3 35.09 79.82 -47.94 0.076 18969
 19648 3 31.72 81.04 -46.36 0.182 18821
 19649 3 31.61 81.07 -46.32 0.15 19648
 19650 3 31.43 81.2 -46.31 0.107 19649
 19651 3 31.32 81.28 -46.25 0.000125 19650
 19652 3 32.58 80.8 -45.54 0.193 18818
 19653 3 32.7 80.74 -45.64 0.129 19652
 19654 3 32.7 80.72 -45.49 0.116 19653
 19655 3 32.87 80.79 -45.44 0.104 19654
 19656 3 33.05 80.8 -45.43 0.143 19655
 19657 3 33.17 80.86 -45.3 0.128 19656
 19658 3 33.3 80.88 -45.29 0.074 19657
 19659 3 33.44 80.91 -45.3 0.162 19658
 19660 3 33.56 80.91 -45.43 0.14 19659
 19661 3 33.63 80.83 -45.69 0.053 19660
 19662 3 33.59 80.77 -45.79 0.107 19661
 19663 3 33.59 80.74 -45.9 0.000125 19662
 19664 3 33.31 81.04 -45.11 0.148 19659
 19665 3 33.52 81.05 -45.08 0.1 19664
 19666 3 33.66 80.94 -45.04 0.096 19665
 19667 3 33.78 80.83 -44.99 0.062 19666
 19668 3 33.88 80.74 -45.05 0.104 19667
 19669 3 33.91 80.6 -45 0.102 19668
 19670 3 34.09 80.44 -45.1 0.051 19669
 19671 3 34.13 80.33 -45.14 0.098 19670
 19672 3 34.17 80.19 -45.21 0.121 19671
 19673 3 34.17 79.97 -45.19 0.088 19672
 19674 3 34.05 79.8 -45.21 0.081 19673
 19675 3 34.02 79.63 -45.14 0.089 19674
 19676 3 33.99 79.63 -44.97 0.095 19675
 19677 3 33.99 79.63 -44.83 0.067 19676
 19678 3 33.95 79.55 -44.72 0.052 19677
 19679 3 33.94 79.64 -44.6 0.07 19678
 19680 3 33.96 79.58 -44.32 0.087 19679
 19681 3 34.09 79.49 -44.22 0.087 19680
 19682 3 32.17 81.23 -45.6 0.054 18813
 19683 3 32.24 81.33 -45.56 0.062 19682
 19684 3 28.79 80.29 -43.47 0.085 16521
 19685 3 28.61 80.07 -43.57 0.061 19684
 19686 3 25.97 81.66 -42.24 0.202 16497
 19687 3 26.13 81.61 -42.11 0.14 19686
 19688 3 26.22 81.5 -42.04 0.126 19687
 19689 3 26.38 81.37 -41.95 0.157 19688
 19690 3 26.52 81.41 -41.82 0.114 19689
 19691 3 26.59 81.41 -41.74 0.134 19690
 19692 3 26.84 81.37 -41.73 0.128 19691
 19693 3 26.97 81.39 -41.71 0.167 19692
 19694 3 27.09 81.42 -42.03 0.072 19693
 19695 3 27.29 81.37 -42.04 0.072 19694
 19696 3 27.45 81.25 -42.13 0.116 19695
 19697 3 27.74 81.42 -42.42 0.085 19696
 19698 3 27.86 81.48 -42.53 0.061 19697
 19699 3 27.95 81.52 -42.56 0.053 19698
 19700 3 27.09 81.36 -41.53 0.114 19693
 19701 3 27.25 81.41 -41.42 0.159 19700
 19702 3 27.4 81.42 -41.35 0.178 19701
 19703 3 27.56 81.44 -41.28 0.193 19702
 19704 3 27.68 81.47 -41.24 0.212 19703
 19705 3 27.84 81.41 -41.21 0.178 19704
 19706 3 27.93 81.37 -41.16 0.223 19705
 19707 3 28.07 81.36 -41.16 0.282 19706
 19708 3 28.22 81.42 -41.2 0.289 19707
 19709 3 27.79 80.89 -41.07 0.139 19708
 19710 3 27.66 80.78 -40.99 0.119 19709
 19711 3 27.54 80.67 -40.94 0.083 19710
 19712 3 27.43 80.56 -40.99 0.09 19711
 19713 3 27.29 80.52 -41.01 0.053 19712
 19714 3 27.16 80.61 -41.07 0.107 19713
 19715 3 28.31 81.39 -41.09 0.297 19708
 19716 3 28.31 80.86 -41.12 0.064 19715
 19717 3 28.36 80.73 -41.07 0.099 19716
 19718 3 28.5 80.64 -41.17 0.118 19717
 19719 3 28.66 80.61 -41.22 0.11 19718
 19720 3 28.75 80.58 -41.29 0.119 19719
 19721 3 28.77 80.31 -41.22 0.143 19720
 19722 3 28.74 80.17 -41.25 0.196 19721
 19723 3 28.25 80.19 -41.33 0.109 19722
 19724 3 28.15 80.17 -41.29 0.092 19723
 19725 3 28.9 80.11 -41.07 0.127 19722
 19726 3 28.72 79.86 -41.36 0.055 19725
 19727 3 28.82 79.8 -41.39 0.107 19726
 19728 3 28.86 79.67 -41.54 0.091 19727
 19729 3 28.75 79.61 -41.64 0.091 19728
 19730 3 28.61 79.55 -41.64 0.061 19729
 19731 3 28.5 79.52 -41.6 0.061 19730
 19732 3 28.95 79.87 -41.36 0.058 19727
 19733 3 29.09 79.95 -41.42 0.064 19732
 19734 3 29.34 80.06 -41.49 0.076 19733
 19735 3 29.47 80.01 -41.53 0.093 19734
 19736 3 29.61 79.99 -41.57 0.088 19735
 19737 3 29.66 79.82 -41.64 0.1 19736
 19738 3 29.75 79.76 -41.65 0.112 19737
 19739 3 29.91 79.62 -41.72 0.086 19738
 19740 3 30.06 79.59 -41.67 0.084 19739
 19741 3 30.16 79.59 -41.61 0.094 19740
 19742 3 30.22 79.49 -41.51 0.055 19741
 19743 3 30.24 79.42 -41.43 0.106 19742
 19744 3 30.36 79.4 -41.25 0.104 19743
 19745 3 30.52 79.32 -41.19 0.1 19744
 19746 3 29.04 80.12 -40.93 0.154 19725
 19747 3 29.25 80.07 -40.72 0.152 19746
 19748 3 29.34 80.04 -40.53 0.111 19747
 19749 3 29.36 80.09 -40.4 0.119 19748
 19750 3 29.34 80.12 -40.26 0.091 19749
 19751 3 29.36 80.04 -40.18 0.09 19750
 19752 3 29.43 79.98 -40.08 0.1 19751
 19753 3 29.52 79.95 -40 0.132 19752
 19754 3 29.61 79.84 -39.97 0.118 19753
 19755 3 29.74 79.76 -39.93 0.117 19754
 19756 3 29.74 79.68 -39.8 0.1 19755
 19757 3 29.75 79.7 -39.65 0.092 19756
 19758 3 29.81 79.62 -39.57 0.14 19757
 19759 3 29.77 79.76 -39.29 0.099 19758
 19760 3 29.68 79.79 -39.1 0.136 19759
 19761 3 29.66 79.82 -38.93 0.14 19760
 19762 3 29.56 79.85 -38.71 0.131 19761
 19763 3 29.49 79.85 -38.55 0.108 19762
 19764 3 29.41 79.79 -38.47 0.204 19763
 19765 3 29.7 79.51 -38.75 0.097 19764
 19766 3 29.81 79.42 -38.92 0.091 19765
 19767 3 29.06 80.01 -38.12 0.14 19764
 19768 3 29 80.07 -37.94 0.196 19767
 19769 3 29.07 79.98 -37.78 0.171 19768
 19770 3 29.2 79.9 -37.57 0.128 19769
 19771 3 29.27 79.96 -37.44 0.056 19770
 19772 3 29.18 80.15 -37.36 0.053 19771
 19773 3 29.04 80.21 -37.3 0.056 19772
 19774 3 28.97 80.31 -37.18 0.032 19773
 19775 3 29.02 80.38 -36.97 0.11 19774
 19776 3 29.04 80.35 -36.86 0.094 19775
 19777 3 29 80.35 -36.75 0.099 19776
 19778 3 28.97 80.4 -36.57 0.115 19777
 19779 3 28.99 80.31 -36.5 0.000125 19778
 19780 3 29.88 79.34 -39.75 0.07 19758
 19781 3 29.77 79.29 -39.78 0.111 19780
 19782 3 29.77 79.09 -39.94 0.123 19781
 19783 3 29.63 79.07 -40.08 0.117 19782
 19784 3 29.5 79.13 -40.22 0.099 19783
 19785 3 29.34 79.06 -40.3 0.105 19784
 19786 3 29.24 78.98 -40.32 0.081 19785
 19787 3 29.07 78.87 -40.28 0.059 19786
 19788 3 29.02 78.79 -40.22 0.058 19787
 19789 3 29.95 79.1 -40.03 0.052 19782
 19790 3 30.16 79.2 -39.96 0.086 19789
 19791 3 30.38 79.28 -39.99 0.05 19790
 19792 3 30.52 79.31 -39.99 0.084 19791
 19793 3 30.63 79.26 -40 0.000125 19792
 19794 3 28.47 81.48 -41.06 0.243 19715
 19795 3 28.54 81.55 -41 0.264 19794
 19796 3 28.72 81.89 -40.99 0.16 19795
 19797 3 28.81 82.06 -40.99 0.154 19796
 19798 3 28.97 82.08 -41.23 0.085 19797
 19799 3 28.75 82.03 -41.46 0.076 19798
 19800 3 28.63 82.12 -41.56 0.086 19799
 19801 3 28.47 82.17 -41.6 0.085 19800
 19802 3 28.41 82.2 -41.68 0.121 19801
 19803 3 28.38 82.28 -41.81 0.149 19802
 19804 3 28.34 82.39 -41.84 0.172 19803
 19805 3 28.32 82.42 -41.99 0.206 19804
 19806 3 28.47 82.37 -42.21 0.115 19805
 19807 3 28.45 82.48 -42.28 0.076 19806
 19808 3 28.97 82.18 -40.89 0.108 19797
 19809 3 28.54 82.03 -41.34 0.096 19808
 19810 3 28.41 82.05 -41.31 0.09 19809
 19811 3 29.09 82.23 -40.82 0.14 19808
 19812 3 29.2 82.32 -40.74 0.146 19811
 19813 3 29.52 82.37 -40.57 0.116 19812
 19814 3 29.66 82.35 -40.52 0.108 19813
 19815 3 29.75 82.34 -40.46 0.113 19814
 19816 3 29.81 82.4 -40.35 0.156 19815
 19817 3 29.9 82.32 -40.27 0.126 19816
 19818 3 30.06 82.37 -40.17 0.092 19817
 19819 3 30.16 82.34 -40.06 0.127 19818
 19820 3 30.27 82.37 -39.93 0.13 19819
 19821 3 30.4 82.43 -39.91 0.134 19820
 19822 3 30.56 82.53 -39.77 0.159 19821
 19823 3 30.66 82.56 -39.67 0.198 19822
 19824 3 30.68 82.6 -39.48 0.14 19823
 19825 3 30.75 82.74 -39.27 0.118 19824
 19826 3 30.81 82.9 -39.16 0.168 19825
 19827 3 30.81 83.01 -39.09 0.222 19826
 19828 3 30.84 83.12 -38.99 0.27 19827
 19829 3 30.47 83.31 -38.74 0.342 19828
 19830 3 30.41 83.29 -38.66 0.405 19829
 19831 3 30.43 83.34 -38.53 0.488 19830
 19832 3 30.22 83.46 -38.49 0.513 19831
 19833 3 30.11 83.57 -38.39 0.524 19832
 19834 3 30.16 83.68 -38.28 0.528 19833
 19835 3 30.09 83.76 -38.21 0.557 19834
 19836 3 29.88 83.76 -38.17 0.54 19835
 19837 3 29.66 83.74 -38.1 0.544 19836
 19838 3 29.02 83.76 -38.39 0.11 19837
 19839 3 28.81 83.87 -38.35 0.105 19838
 19840 3 28.72 83.95 -38.23 0.104 19839
 19841 3 28.72 83.93 -38.03 0.13 19840
 19842 3 28.68 83.87 -37.93 0.156 19841
 19843 3 28.82 83.76 -37.81 0.105 19842
 19844 3 28.9 83.76 -37.6 0.097 19843
 19845 3 28.86 83.78 -37.45 0.084 19844
 19846 3 28.72 83.84 -37.36 0.076 19845
 19847 3 28.68 83.93 -37.27 0.101 19846
 19848 3 28.56 84.09 -37.21 0.115 19847
 19849 3 28.49 84.12 -37.1 0.054 19848
 19850 3 29.66 83.73 -37.99 0.568 19837
 19851 3 29.43 84.17 -38.06 0.463 19850
 19852 3 28.74 84.43 -38.32 0.13 19851
 19853 3 28.63 84.46 -38.32 0.077 19852
 19854 3 28.5 84.54 -38.27 0.115 19853
 19855 3 28.32 84.62 -38.23 0.086 19854
 19856 3 28.18 84.71 -38.17 0.086 19855
 19857 3 28.06 84.7 -38.09 0.049 19856
 19858 3 27.95 84.63 -37.99 0.084 19857
 19859 3 27.81 84.65 -37.92 0.125 19858
 19860 3 27.61 84.71 -37.84 0.12 19859
 19861 3 27.49 84.79 -37.81 0.099 19860
 19862 3 27.52 84.73 -37.71 0.028 19861
 19863 3 27.38 84.79 -37.85 0.063 19861
 19864 3 27.22 84.85 -37.92 0.065 19863
 19865 3 27.11 84.79 -37.85 0.083 19864
 19866 3 26.95 84.85 -37.82 0.075 19865
 19867 3 26.88 84.93 -37.85 0.089 19866
 19868 3 29.59 84.24 -37.96 0.383 19851
 19869 3 29.47 83.85 -37.57 0.109 19868
 19870 3 29.27 83.9 -37.5 0.067 19869
 19871 3 29.59 84.74 -38.23 0.169 19868
 19872 3 29.74 84.84 -38.23 0.076 19871
 19873 3 29.81 84.95 -38.21 0.144 19872
 19874 3 30.02 85.06 -38.07 0.17 19873
 19875 3 29.77 83.45 -39.1 0.134 19832
 19876 3 29.75 83.32 -39.28 0.079 19875
 19877 3 29.68 83.24 -39.28 0.057 19876
 19878 3 31.04 82.95 -38.24 0.098 19831
 19879 3 31.2 82.9 -38.16 0.076 19878
 19880 3 31.27 82.9 -38.07 0.073 19879
 19881 3 30.07 82.96 -38.81 0.08 19830
 19882 3 30 82.88 -38.75 0.000125 19881
 19883 3 31.06 83.09 -39.34 0.075 19828
 19884 3 31.04 83.23 -39.38 0.077 19883
 19885 3 30.86 82.51 -39.91 0.131 19823
 19886 3 31 82.57 -40.1 0.1 19885
 19887 3 31.04 82.65 -40.24 0.116 19886
 19888 3 31.13 82.7 -40.34 0.13 19887
 19889 3 31.13 82.73 -40.03 0.099 19888
 19890 3 31.15 82.84 -39.93 0.041 19889
 19891 3 31.18 82.7 -40.54 0.107 19888
 19892 3 31.25 82.76 -40.7 0.065 19891
 19893 3 31.38 82.68 -40.78 0.097 19892
 19894 3 31.49 82.62 -40.89 0.116 19893
 19895 3 31.57 82.48 -40.99 0.096 19894
 19896 3 31.74 82.38 -41.06 0.09 19895
 19897 3 31.91 82.4 -41.06 0.113 19896
 19898 3 31.99 82.51 -41.16 0.131 19897
 19899 3 31.99 82.63 -41.21 0.122 19898
 19900 3 31.93 82.76 -41.25 0.147 19899
 19901 3 32.19 82.74 -41.39 0.106 19900
 19902 3 32.34 82.68 -41.42 0.12 19901
 19903 3 32.51 82.56 -41.49 0.057 19902
 19904 3 29.32 82.42 -40.66 0.146 19812
 19905 3 26.47 81.22 -41.74 0.083 19691
 19906 3 26.38 81.16 -41.83 0.085 19905
 19907 3 26.31 81 -41.86 0.119 19906
 19908 3 26.22 80.87 -41.82 0.184 19907
 19909 3 26.07 80.81 -41.74 0.224 19908
 19910 3 25.72 80.69 -41.5 0.073 19909
 19911 3 25.59 80.62 -41.44 0.074 19910
 19912 3 25.5 80.56 -41.39 0.089 19911
 19913 3 25.29 80.61 -41.4 0.076 19912
 19914 3 25.18 80.67 -41.39 0.055 19913
 19915 3 25.11 80.64 -41.46 0.106 19914
 19916 3 24.95 80.56 -41.42 0.093 19915
 19917 3 24.72 80.53 -41.4 0.086 19916
 19918 3 24.56 80.56 -41.36 0.109 19917
 19919 3 24.41 80.58 -41.28 0.101 19918
 19920 3 24.27 80.67 -41.17 0.104 19919
 19921 3 24.22 80.73 -41.1 0.101 19920
 19922 3 24.09 80.67 -41.11 0.000125 19921
 19923 3 25.31 80.56 -41.57 0.067 19915
 19924 3 25.4 80.45 -41.62 0.093 19923
 19925 3 25.27 80.31 -41.8 0.143 19924
 19926 3 25.56 80.27 -41.94 0.118 19925
 19927 3 25.77 80.25 -41.9 0.071 19926
 19928 3 24.86 80.22 -41.69 0.058 19925
 19929 3 24.7 80.17 -41.69 0.084 19928
 19930 3 24.57 80.02 -41.75 0.124 19929
 19931 3 24.41 79.91 -41.72 0.104 19930
 19932 3 24.25 79.89 -41.72 0.117 19931
 19933 3 24.07 79.83 -41.69 0.093 19932
 19934 3 23.95 79.7 -41.78 0.097 19933
 19935 3 23.79 79.56 -41.75 0.147 19934
 19936 3 23.56 79.47 -41.69 0.092 19935
 19937 3 23.41 79.47 -41.65 0.122 19936
 19938 3 23.16 79.45 -41.69 0.105 19937
 19939 3 23.06 79.39 -41.6 0.12 19938
 19940 3 23.02 79.27 -41.54 0.112 19939
 19941 3 22.9 79.23 -41.44 0.064 19940
 19942 3 22.79 79.28 -41.4 0.083 19941
 19943 3 22.61 79.25 -41.43 0.085 19942
 19944 3 22.5 79.22 -41.47 0.092 19943
 19945 3 22.36 79.25 -41.5 0.063 19944
 19946 3 22.16 79.3 -41.5 0.104 19945
 19947 3 22.06 79.25 -41.49 0.091 19946
 19948 3 21.91 79.31 -41.43 0.1 19947
 19949 3 21.81 79.36 -41.4 0.163 19948
 19950 3 21.34 82.17 -41.7 0.116 16363
 19951 3 21.25 81.97 -41.66 0.099 19950
 19952 3 21.18 81.81 -41.66 0.129 19951
 19953 3 21.06 81.66 -41.68 0.069 19952
 19954 3 21.04 81.53 -41.6 0.11 19953
 19955 3 20.97 81.45 -41.52 0.173 19954
 19956 3 21.2 81.37 -41.42 0.108 19955
 19957 3 21.45 81.37 -41.49 0.103 19956
 19958 3 21.59 81.28 -41.36 0.081 19957
 19959 3 21.72 81.25 -41.31 0.12 19958
 19960 3 21.84 81.36 -41.24 0.133 19959
 19961 3 21.84 81.37 -40.98 0.091 19960
 19962 3 21.72 81.3 -40.81 0.081 19961
 19963 3 21.75 81.19 -40.74 0.066 19962
 19964 3 21.75 81.03 -40.72 0.116 19963
 19965 3 21.7 80.84 -40.76 0.068 19964
 19966 3 21.47 82.23 -41.59 0.103 19950
 19967 3 21.47 82.12 -41.46 0.125 19966
 19968 3 21.43 82.03 -41.32 0.09 19967
 19969 3 21.34 82.03 -41.16 0.097 19968
 19970 3 21.36 81.98 -40.95 0.103 19969
 19971 3 21.29 81.97 -40.81 0.075 19970
 19972 3 21.29 82 -40.67 0.087 19971
 19973 3 21.22 81.97 -40.56 0.08 19972
 19974 3 21.11 81.89 -40.39 0.228 19973
 19975 3 20.68 81.89 -40.29 0.086 19974
 19976 3 20.54 81.83 -40.29 0.075 19975
 19977 3 20.43 81.83 -40.31 0.091 19976
 19978 3 20.27 81.8 -40.39 0.107 19977
 19979 3 20.02 81.62 -40.53 0.107 19978
 19980 3 19.93 81.56 -40.6 0.064 19979
 19981 3 20.34 81.86 -40.11 0.122 19978
 19982 3 20.47 81.84 -40.1 0.134 19981
 19983 3 20.7 81.81 -40.07 0.052 19982
 19984 3 20.84 81.75 -40.06 0.078 19983
 19985 3 21.02 81.75 -40.14 0.084 19984
 19986 3 21.29 81.77 -40.66 0.099 19974
 19987 3 21.27 81.67 -40.85 0.07 19986
 19988 3 21.36 83.09 -42.73 0.176 16361
 19989 3 21.52 83.12 -42.74 0.153 19988
 19990 3 21.65 83.28 -42.71 0.186 19989
 19991 3 21.9 83.18 -42.64 0.097 19990
 19992 3 22.06 83.21 -42.63 0.125 19991
 19993 3 22.07 83.31 -42.53 0.102 19992
 19994 3 22.09 83.44 -42.54 0.000125 19993
 19995 3 21.66 83.57 -42.78 0.069 19990
 19996 3 21.75 83.53 -42.74 0.123 19995
 19997 3 21.86 83.43 -42.78 0.086 19996
 19998 3 7.57 86.14 -39.68 0.108 15245
 19999 3 7.56 86.17 -39.89 0.071 19998
 20000 3 7.39 86.16 -39.96 0.082 19999
 20001 3 7.25 86.14 -40.06 0.082 20000
 20002 3 7.24 86.14 -40.24 0.081 20001
 20003 3 7.27 86.22 -40.35 0.071 20002
 20004 3 7.19 86.14 -40.39 0.127 20003
 20005 3 7.03 86.22 -40.49 0.105 20004
 20006 3 6.95 86.28 -40.59 0.045 20005
 20007 3 7.37 86.08 -40.43 0.142 20004
 20008 3 7.53 86.2 -40.53 0.089 20007
 20009 3 7.61 86.22 -40.66 0.000125 20008
 20010 3 -7.31 77.07 -35.04 0.051 6054
```
