## Supplementary material for "Automated Proofreading of Digitally Reconstructed Neural Morphology Enhances Accuracy, Scalability, and Standardization": Standardization and accuracy results: 720575940616486230.CNG.swc (part 1 of 2)

```
# SWC to SWC conversion from L-Measure. Sridevi Polavaram: spolavar@gmu.edu
# Original fileName:Z://nmo_swc//out_Final//Source_Temp1//720575940616486230.CNG.swc
#
 1 1 0 0 0 3.495 -1
 2 1 -0.24 0.16 0.13 3.49 1
 3 1 -0.03 0.18 -0.17 3.293 2
 4 1 -0.55 0.07 0.01 3.27 3
 5 1 -0.9 0.13 0.06 3.232 4
 6 1 -1.19 0.31 0.21 3.129 5
 7 1 -1.2 0.39 0.13 3.011 6
 8 1 -1.07 0.39 -0.14 3.004 7
 9 1 -1.13 0.59 -0.12 2.916 8
 10 1 -1.25 0.84 -0.09 2.817 9
 11 1 -1.51 0.92 0 2.755 10
 12 1 -1.34 1.03 -0.26 2.762 11
 13 1 -1.45 1.07 -0.37 2.719 12
 14 1 -1.44 1.34 -0.44 2.597 13
 15 1 -1.51 1.18 -0.62 2.581 14
 16 1 -1.79 1.17 -0.54 2.506 15
 17 1 -1.96 1.08 -0.63 2.328 16
 18 1 -2.08 1.27 -0.58 2.224 17
 19 1 -2.14 1.29 -0.75 2.137 18
 20 1 -2.12 1.43 -0.89 2.09 19
 21 1 -2.29 1.4 -0.94 1.938 20
 22 1 -2.41 1.5 -0.99 1.832 21
 23 1 -2.45 1.67 -1.08 1.684 22
 24 1 -2.43 1.75 -1.16 1.58 23
 25 1 -2.45 1.88 -1.21 1.497 24
 26 1 -2.7 1.86 -1.16 1.42 25
 27 1 -2.75 1.92 -1.23 1.285 26
 28 1 -2.87 2.09 -1.24 1.161 27
 29 1 -3.1 2.06 -1.26 1.116 28
 30 1 -3.2 2.14 -1.32 1.046 29
 31 1 -3.39 2.22 -1.33 1.019 30
 32 1 -3.52 2.27 -1.4 0.913 31
 33 1 -3.68 2.35 -1.5 0.851 32
 34 1 -3.81 2.48 -1.59 0.779 33
 35 1 -4.01 2.58 -1.69 0.662 34
 36 3 -4.02 2.54 -1.89 0.641 35
 37 3 -4.15 2.47 -1.96 0.599 36
 38 3 -4.09 2.45 -2.16 0.578 37
 39 3 -4.14 2.45 -2.27 0.561 38
 40 3 -4.14 2.47 -2.48 0.519 39
 41 3 -4.19 2.48 -2.66 0.599 40
 42 3 -4.32 2.39 -2.75 0.585 41
 43 3 -4.24 2.39 -2.95 0.594 42
 44 3 -4.27 2.29 -3.08 0.548 43
 45 3 -4.49 2.25 -3.16 0.517 44
 46 3 -4.65 2.16 -3.33 0.506 45
 47 3 -4.61 2.1 -3.47 0.507 46
 48 3 -4.73 2.1 -3.6 0.534 47
 49 3 -4.86 2.12 -3.75 0.516 48
 50 3 -4.91 2.23 -3.89 0.517 49
 51 3 -5.02 2.27 -4.02 0.55 50
 52 3 -5 2.33 -4.17 0.587 51
 53 3 -5.19 2.39 -4.31 0.558 52
 54 3 -5.31 2.39 -4.42 0.577 53
 55 3 -5.44 2.43 -4.56 0.615 54
 56 3 -5.68 2.46 -4.71 0.575 55
 57 3 -5.74 2.47 -4.85 0.56 56
 58 3 -5.86 2.55 -5.02 0.549 57
 59 3 -6.19 2.61 -5.15 0.57 58
 60 3 -6.44 2.69 -5.35 0.645 59
 61 3 -6.68 2.76 -5.51 0.666 60
 62 3 -6.86 2.8 -5.69 0.732 61
 63 3 -7 2.84 -5.85 0.808 62
 64 3 -7.04 2.82 -6.02 0.816 63
 65 3 -7.32 2.82 -6.21 0.781 64
 66 3 -7.5 2.8 -6.35 0.828 65
 67 3 -7.65 2.8 -6.52 0.833 66
 68 3 -7.79 2.84 -6.67 0.803 67
 69 3 -7.86 2.84 -6.81 0.81 68
 70 3 -8.04 2.86 -6.94 0.747 69
 71 3 -8.08 2.86 -7.06 0.777 70
 72 3 -8.06 2.92 -7.22 0.772 71
 73 3 -8.22 2.96 -7.35 0.688 72
 74 3 -8.22 3.01 -7.49 0.665 73
 75 3 -8.24 3.08 -7.64 0.639 74
 76 3 -8.35 3.12 -7.77 0.587 75
 77 3 -8.27 3.18 -7.92 0.499 76
 78 3 -8.33 3.23 -8.04 0.475 77
 79 3 -8.43 3.27 -8.15 0.399 78
 80 3 -8.5 3.29 -8.29 0.393 79
 81 3 -8.61 3.25 -8.45 0.397 80
 82 3 -8.77 3.31 -8.55 0.401 81
 83 3 -8.86 3.31 -8.67 0.432 82
 84 3 -8.92 3.29 -8.94 0.428 83
 85 3 -9.06 3.29 -9.14 0.452 84
 86 3 -9.08 3.29 -9.33 0.488 85
 87 3 -9.25 3.35 -9.53 0.511 86
 88 3 -9.33 3.37 -10.06 0.527 87
 89 3 -9.4 3.52 -10.12 0.576 88
 90 3 -9.34 3.66 -10.25 0.594 89
 91 3 -9.41 3.75 -10.4 0.578 90
 92 3 -9.41 3.91 -10.57 0.58 91
 93 3 -9.5 4.01 -10.7 0.55 92
 94 3 -9.21 4.29 -10.8 0.617 93
 95 3 -9.07 4.7 -10.86 0.673 94
 96 3 -9.07 4.87 -10.95 0.632 95
 97 3 -9.23 4.95 -10.98 0.658 96
 98 3 -9.28 5.11 -11.06 0.669 97
 99 3 -9.38 5.28 -11.13 0.653 98
 100 3 -9.43 5.36 -11.23 0.618 99
 101 3 -9.47 5.44 -11.33 0.615 100
 102 3 -9.56 5.53 -11.39 0.618 101
 103 3 -9.66 5.66 -11.44 0.58 102
 104 3 -9.72 5.84 -11.48 0.581 103
 105 3 -9.85 5.99 -11.54 0.568 104
 106 3 -9.91 6.12 -11.67 0.629 105
 107 3 -10.1 6.25 -11.67 0.611 106
 108 3 -10.2 6.37 -11.74 0.586 107
 109 3 -10.26 6.53 -11.81 0.553 108
 110 3 -10.39 6.66 -11.82 0.579 109
 111 3 -10.51 6.82 -11.88 0.56 110
 112 3 -10.43 6.99 -11.97 0.564 111
 113 3 -10.59 7.11 -11.9 0.574 112
 114 3 -10.59 7.3 -11.98 0.61 113
 115 3 -10.59 7.42 -11.98 0.615 114
 116 3 -10.58 7.58 -12.07 0.563 115
 117 3 -10.59 7.75 -12.11 0.568 116
 118 3 -10.6 7.87 -12.12 0.563 117
 119 3 -10.6 8.07 -12.17 0.647 118
 120 3 -10.64 8.21 -12.19 0.629 119
 121 3 -10.66 8.42 -12.26 0.648 120
 122 3 -10.68 8.58 -12.31 0.629 121
 123 3 -10.74 8.76 -12.31 0.622 122
 124 3 -10.77 8.92 -12.34 0.57 123
 125 3 -10.9 9 -12.31 0.549 124
 126 3 -10.98 9.12 -12.33 0.492 125
 127 3 -10.95 9.35 -12.41 0.493 126
 128 3 -11.19 9.47 -12.48 0.609 127
 129 3 -11.35 9.64 -12.55 0.634 128
 130 3 -11.5 9.77 -12.58 0.606 129
 131 3 -11.51 9.93 -12.64 0.543 130
 132 3 -11.42 10.11 -12.71 0.499 131
 133 3 -11.57 10.21 -12.7 0.44 132
 134 3 -11.52 10.42 -12.73 0.38 133
 135 3 -11.34 10.62 -12.88 0.374 134
 136 3 -11.45 10.68 -12.9 0.385 135
 137 3 -11.52 10.84 -12.99 0.358 136
 138 3 -11.53 11.02 -13.03 0.298 137
 139 3 -11.61 11.18 -13.11 0.258 138
 140 3 -11.63 11.39 -13.16 0.288 139
 141 3 -11.75 11.56 -13.25 0.29 140
 142 3 -11.84 11.85 -13.4 0.316 141
 143 3 -11.96 12.03 -13.48 0.346 142
 144 3 -12.02 12.2 -13.58 0.298 143
 145 3 -12.08 12.35 -13.61 0.286 144
 146 3 -12.1 12.47 -13.61 0.261 145
 147 3 -12.26 12.6 -13.65 0.279 146
 148 3 -12.33 12.75 -13.73 0.306 147
 149 3 -12.39 12.87 -13.81 0.306 148
 150 3 -12.46 12.97 -13.82 0.288 149
 151 3 -12.59 13.14 -13.97 0.298 150
 152 3 -12.62 13.27 -13.94 0.243 151
 153 3 -12.62 13.43 -14.07 0.318 152
 154 3 -12.71 13.61 -14.16 0.364 153
 155 3 -12.82 13.76 -14.23 0.369 154
 156 3 -12.92 13.93 -14.36 0.381 155
 157 3 -12.91 14.09 -14.39 0.417 156
 158 3 -12.99 14.27 -14.48 0.404 157
 159 3 -13.09 14.47 -14.61 0.378 158
 160 3 -13.05 14.64 -14.7 0.358 159
 161 3 -13.02 14.85 -14.75 0.366 160
 162 3 -13.02 15.08 -14.9 0.356 161
 163 3 -13.04 15.29 -15.01 0.317 162
 164 3 -13.07 15.42 -15.03 0.294 163
 165 3 -13.03 15.63 -15.07 0.279 164
 166 3 -13.02 15.83 -15.13 0.303 165
 167 3 -13.04 16.05 -15.19 0.281 166
 168 3 -13.08 16.25 -15.25 0.25 167
 169 3 -13.12 16.46 -15.38 0.277 168
 170 3 -13.13 16.62 -15.39 0.243 169
 171 3 -13.11 16.77 -15.46 0.288 170
 172 3 -13.14 16.93 -15.51 0.259 171
 173 3 -13.28 17.05 -15.54 0.241 172
 174 3 -13.34 17.2 -15.58 0.244 173
 175 3 -13.36 17.36 -15.63 0.257 174
 176 3 -13.42 17.54 -15.64 0.238 175
 177 3 -13.51 17.72 -15.71 0.244 176
 178 3 -13.6 17.86 -15.75 0.253 177
 179 3 -13.6 18.04 -15.82 0.297 178
 180 3 -13.61 18.17 -15.88 0.306 179
 181 3 -13.61 18.38 -15.88 0.281 180
 182 3 -13.72 18.49 -15.89 0.321 181
 183 3 -13.72 18.7 -15.89 0.337 182
 184 3 -13.87 18.86 -15.89 0.401 183
 185 3 -13.9 19.01 -15.9 0.404 184
 186 3 -13.94 19.19 -15.89 0.43 185
 187 3 -13.98 19.4 -15.88 0.454 186
 188 3 -14.04 19.54 -15.87 0.475 187
 189 3 -14.11 19.7 -15.81 0.46 188
 190 3 -14.14 19.9 -15.74 0.464 189
 191 3 -14.12 20.08 -15.74 0.448 190
 192 3 -14.12 20.24 -15.75 0.411 191
 193 3 -14.2 20.38 -15.78 0.404 192
 194 3 -14.13 20.56 -15.74 0.368 193
 195 3 -14.09 20.79 -15.72 0.305 194
 196 3 -14.14 20.97 -15.74 0.282 195
 197 3 -14.28 21.15 -15.8 0.28 196
 198 3 -14.37 21.38 -15.84 0.274 197
 199 3 -14.48 21.54 -15.9 0.257 198
 200 3 -14.57 21.7 -15.95 0.273 199
 201 3 -14.63 21.86 -16 0.264 200
 202 3 -14.72 21.97 -16.09 0.266 201
 203 3 -14.82 22.22 -16.18 0.277 202
 204 3 -14.87 22.42 -16.31 0.297 203
 205 3 -14.93 22.58 -16.41 0.305 204
 206 3 -15.01 22.7 -16.54 0.318 205
 207 3 -15.05 22.88 -16.66 0.326 206
 208 3 -15.13 23.06 -16.72 0.324 207
 209 3 -15.11 23.31 -16.77 0.335 208
 210 3 -15.13 23.51 -16.91 0.343 209
 211 3 -15.2 23.67 -16.97 0.326 210
 212 3 -15.22 23.88 -17.07 0.323 211
 213 3 -15.23 24.06 -17.18 0.322 212
 214 3 -15.26 24.24 -17.24 0.351 213
 215 3 -15.24 24.42 -17.31 0.36 214
 216 3 -15.25 24.97 -17.36 0.561 215
 217 3 -15.31 25.01 -17.45 0.461 216
 218 3 -15.41 24.99 -17.54 0.388 217
 219 3 -15.48 25.04 -17.61 0.309 218
 220 3 -15.47 25.17 -17.72 0.29 219
 221 3 -15.56 25.38 -17.86 0.272 220
 222 3 -15.56 25.54 -17.97 0.287 221
 223 3 -15.57 25.69 -18.13 0.281 222
 224 3 -15.63 25.88 -18.29 0.259 223
 225 3 -15.65 26.06 -18.45 0.287 224
 226 3 -15.65 26.31 -18.57 0.206 225
 227 3 -15.64 26.42 -18.56 0.221 226
 228 3 -15.75 26.74 -18.68 0.234 227
 229 3 -15.74 26.95 -18.7 0.253 228
 230 3 -15.83 27.19 -18.75 0.271 229
 231 3 -15.9 27.36 -18.81 0.272 230
 232 3 -15.97 27.51 -18.77 0.247 231
 233 3 -16.02 27.78 -18.86 0.277 232
 234 3 -16.09 27.98 -18.93 0.294 233
 235 3 -16.19 28.14 -19.09 0.324 234
 236 3 -16.23 28.25 -19.24 0.306 235
 237 3 -16.28 28.37 -19.4 0.299 236
 238 3 -16.37 28.41 -19.5 0.245 237
 239 3 -16.46 28.44 -19.59 0.226 238
 240 3 -16.55 28.44 -19.7 0.239 239
 241 3 -16.55 28.5 -19.84 0.219 240
 242 3 -16.6 28.46 -19.99 0.244 241
 243 3 -16.62 28.41 -20.13 0.249 242
 244 3 -16.64 28.34 -20.34 0.269 243
 245 3 -16.73 28.35 -20.5 0.289 244
 246 3 -16.64 28.25 -20.79 0.321 245
 247 3 -16.62 28.28 -20.95 0.381 246
 248 3 -16.6 28.3 -21.11 0.353 247
 249 3 -16.58 28.26 -21.36 0.349 248
 250 3 -16.64 28.32 -21.54 0.352 249
 251 3 -16.67 28.35 -21.75 0.367 250
 252 3 -16.74 28.41 -21.97 0.416 251
 253 3 -16.83 28.44 -22.18 0.418 252
 254 3 -16.9 28.41 -22.52 0.467 253
 255 3 -16.96 28.53 -23.25 0.714 254
 256 3 -17.05 28.6 -23.2 0.661 255
 257 3 -17.1 28.73 -23.2 0.615 256
 258 3 -17.17 28.82 -23.31 0.541 257
 259 3 -17.19 28.94 -23.38 0.45 258
 260 3 -17.26 29.07 -23.34 0.333 259
 261 3 -17.33 29.16 -23.4 0.227 260
 262 3 -17.39 29.25 -23.45 0.224 261
 263 3 -17.48 29.26 -23.65 0.195 262
 264 3 -17.58 29.35 -23.79 0.203 263
 265 3 -17.62 29.44 -23.95 0.214 264
 266 3 -17.71 29.53 -24.11 0.216 265
 267 3 -17.76 29.66 -24.27 0.218 266
 268 3 -17.87 29.71 -24.4 0.202 267
 269 3 -17.94 29.84 -24.54 0.203 268
 270 3 -18.05 29.91 -24.66 0.204 269
 271 3 -18.12 30 -24.81 0.216 270
 272 3 -18.17 30.07 -24.93 0.214 271
 273 3 -18.26 30.11 -25.09 0.206 272
 274 3 -18.4 30.22 -25.27 0.23 273
 275 3 -18.55 30.36 -25.41 0.237 274
 276 3 -18.69 30.5 -25.56 0.192 275
 277 3 -18.8 30.63 -25.63 0.202 276
 278 3 -18.87 30.74 -25.77 0.225 277
 279 3 -18.98 30.83 -25.95 0.249 278
 280 3 -19.07 30.9 -26.13 0.24 279
 281 3 -19.14 30.97 -26.29 0.195 280
 282 3 -19.21 31.08 -26.38 0.195 281
 283 3 -19.33 31.13 -26.5 0.218 282
 284 3 -19.39 31.2 -26.66 0.177 283
 285 3 -19.5 31.24 -26.77 0.19 284
 286 3 -19.56 31.31 -26.88 0.175 285
 287 3 -19.61 31.36 -27.04 0.176 286
 288 3 -19.65 31.36 -27.2 0.174 287
 289 3 -19.7 31.43 -27.34 0.191 288
 290 3 -19.83 31.45 -27.5 0.185 289
 291 3 -19.95 31.49 -27.63 0.168 290
 292 3 -20.09 31.58 -27.84 0.151 291
 293 3 -20.18 31.56 -27.93 0.158 292
 294 3 -20.29 31.56 -28.06 0.177 293
 295 3 -20.41 31.56 -28.13 0.201 294
 296 3 -20.59 31.58 -28.25 0.256 295
 297 3 -20.81 31.71 -28.36 0.356 296
 298 3 -21.11 31.94 -28.5 0.443 297
 299 3 -21.2 31.89 -28.59 0.384 298
 300 3 -21.2 31.76 -28.63 0.321 299
 301 3 -21.27 31.67 -28.68 0.261 300
 302 3 -21.36 31.51 -28.74 0.242 301
 303 3 -21.4 31.37 -28.84 0.185 302
 304 3 -21.52 31.28 -28.9 0.147 303
 305 3 -21.64 31.17 -28.97 0.166 304
 306 3 -21.76 31.14 -29.06 0.167 305
 307 3 -21.92 31.07 -29.09 0.183 306
 308 3 -22.03 30.96 -29.13 0.192 307
 309 3 -22.21 30.87 -29.24 0.199 308
 310 3 -22.33 30.78 -29.31 0.173 309
 311 3 -22.4 30.62 -29.34 0.163 310
 312 3 -22.42 30.53 -29.41 0.16 311
 313 3 -22.46 30.42 -29.43 0.183 312
 314 3 -22.57 30.28 -29.43 0.145 313
 315 3 -22.57 30.08 -29.54 0.145 314
 316 3 -22.55 29.87 -29.66 0.192 315
 317 3 -22.49 29.69 -29.72 0.196 316
 318 3 -22.48 29.48 -29.77 0.188 317
 319 3 -22.39 29.24 -29.84 0.149 318
 320 3 -22.35 29.1 -29.88 0.124 319
 321 3 -22.3 28.98 -29.95 0.154 320
 322 3 -22.3 28.8 -30.02 0.143 321
 323 3 -22.35 28.62 -30.16 0.163 322
 324 3 -22.42 28.53 -30.25 0.175 323
 325 3 -22.38 28.35 -30.29 0.176 324
 326 3 -22.29 28.23 -30.27 0.193 325
 327 3 -22.24 28.08 -30.31 0.175 326
 328 3 -22.19 27.89 -30.43 0.134 327
 329 3 -22.26 27.8 -30.43 0.124 328
 330 3 -22.26 27.69 -30.43 0.146 329
 331 3 -22.19 27.53 -30.56 0.202 330
 332 3 -22.17 27.37 -30.65 0.217 331
 333 3 -22.15 27.23 -30.66 0.239 332
 334 3 -22.17 27.14 -30.77 0.194 333
 335 3 -22.23 27.01 -30.81 0.16 334
 336 3 -22.21 26.82 -30.93 0.191 335
 337 3 -22.21 26.66 -31.04 0.188 336
 338 3 -22.24 26.51 -31.22 0.205 337
 339 3 -22.26 26.41 -31.29 0.184 338
 340 3 -22.32 26.3 -31.38 0.183 339
 341 3 -22.39 26.23 -31.43 0.189 340
 342 3 -22.44 26.08 -31.5 0.169 341
 343 3 -22.51 25.96 -31.65 0.168 342
 344 3 -22.62 25.87 -31.7 0.146 343
 345 3 -22.69 25.8 -31.79 0.135 344
 346 3 -22.78 25.6 -31.88 0.152 345
 347 3 -22.85 25.39 -31.86 0.188 346
 348 3 -22.89 25.24 -31.91 0.218 347
 349 3 -22.92 25.07 -32.05 0.183 348
 350 3 -22.91 24.94 -32.08 0.196 349
 351 3 -22.95 24.73 -32.14 0.2 350
 352 3 -23.02 24.51 -32.13 0.22 351
 353 3 -22.97 24.28 -32.17 0.198 352
 354 3 -23 24.05 -32.23 0.2 353
 355 3 -23.02 23.91 -32.35 0.196 354
 356 3 -23.07 23.69 -32.51 0.202 355
 357 3 -23.06 23.62 -32.7 0.146 356
 358 3 -23.06 23.58 -32.92 0.145 357
 359 3 -23.09 23.57 -33.14 0.171 358
 360 3 -23.13 23.5 -33.74 0.426 359
 361 3 -23.2 23.43 -33.78 0.366 360
 362 3 -23.32 23.36 -33.76 0.344 361
 363 3 -23.52 23.22 -33.7 0.187 362
 364 3 -23.84 23.04 -33.74 0.247 363
 365 3 -23.97 22.86 -33.77 0.217 364
 366 3 -24.11 22.66 -33.74 0.216 365
 367 3 -24.2 22.47 -33.8 0.19 366
 368 3 -24.14 22.38 -33.77 0.154 367
 369 3 -24.13 22.2 -33.69 0.14 368
 370 3 -24.16 22.07 -33.63 0.168 369
 371 3 -24.17 21.88 -33.62 0.154 370
 372 3 -24.17 21.7 -33.63 0.162 371
 373 3 -24.17 21.57 -33.64 0.211 372
 374 3 -24.22 21.47 -33.73 0.225 373
 375 3 -24.22 21.32 -33.73 0.189 374
 376 3 -24.33 21.13 -33.88 0.182 375
 377 3 -24.58 20.91 -34.09 0.297 376
 378 3 -24.85 20.91 -34.39 0.131 377
 379 3 -24.97 20.93 -34.48 0.104 378
 380 3 -25.1 20.95 -34.52 0.145 379
 381 3 -25.24 20.97 -34.62 0.153 380
 382 3 -25.42 20.98 -34.7 0.145 381
 383 3 -25.62 21 -34.84 0.106 382
 384 3 -25.72 20.98 -35.01 0.145 383
 385 3 -25.92 20.97 -35.12 0.167 384
 386 3 -26.08 20.94 -35.16 0.151 385
 387 3 -26.19 20.89 -35.37 0.161 386
 388 3 -26.28 20.9 -35.45 0.136 387
 389 3 -26.33 20.9 -35.62 0.118 388
 390 3 -26.42 20.92 -35.7 0.111 389
 391 3 -26.51 20.94 -35.88 0.094 390
 392 3 -26.65 20.92 -36.06 0.143 391
 393 3 -26.78 20.9 -36.2 0.167 392
 394 3 -26.96 20.87 -36.34 0.176 393
 395 3 -27.1 20.87 -36.53 0.205 394
 396 3 -27.19 20.85 -36.71 0.196 395
 397 3 -27.28 20.81 -36.88 0.137 396
 398 3 -27.37 20.8 -37.12 0.102 397
 399 3 -27.47 20.76 -37.28 0.111 398
 400 3 -27.56 20.71 -37.41 0.118 399
 401 3 -27.65 20.69 -37.55 0.103 400
 402 3 -27.76 20.58 -37.7 0.113 401
 403 3 -27.88 20.46 -37.85 0.127 402
 404 3 -27.99 20.37 -38.01 0.106 403
 405 3 -28.15 20.33 -38.11 0.109 404
 406 3 -28.19 20.21 -38.19 0.136 405
 407 3 -28.26 20.12 -38.23 0.122 406
 408 3 -28.37 20.03 -38.27 0.117 407
 409 3 -28.51 19.92 -38.34 0.105 408
 410 3 -28.62 19.81 -38.43 0.141 409
 411 3 -28.72 19.73 -38.54 0.178 410
 412 3 -28.83 19.7 -38.61 0.167 411
 413 3 -29.05 19.66 -38.65 0.164 412
 414 3 -29.22 19.68 -38.69 0.116 413
 415 3 -29.37 19.68 -38.76 0.126 414
 416 3 -29.51 19.64 -38.83 0.127 415
 417 3 -29.69 19.66 -38.94 0.156 416
 418 3 -29.83 19.7 -38.98 0.188 417
 419 3 -29.97 19.61 -39.04 0.192 418
 420 3 -30.13 19.57 -39.13 0.14 419
 421 3 -30.28 19.54 -39.19 0.151 420
 422 3 -30.38 19.48 -39.23 0.161 421
 423 3 -30.65 19.57 -39.26 0.15 422
 424 3 -30.83 19.5 -39.36 0.153 423
 425 3 -31.01 19.43 -39.41 0.142 424
 426 3 -31.19 19.41 -39.45 0.135 425
 427 3 -31.35 19.34 -39.51 0.144 426
 428 3 -31.49 19.27 -39.54 0.168 427
 429 3 -31.6 19.18 -39.61 0.138 428
 430 3 -31.8 19.19 -39.62 0.122 429
 431 3 -31.92 19.15 -39.63 0.102 430
 432 3 -32.03 19.08 -39.66 0.123 431
 433 3 -32.15 19.01 -39.75 0.131 432
 434 3 -32.3 18.94 -39.75 0.142 433
 435 3 -32.39 18.79 -39.76 0.132 434
 436 3 -32.53 18.74 -39.83 0.12 435
 437 3 -32.65 18.58 -39.88 0.158 436
 438 3 -32.82 18.4 -39.98 0.149 437
 439 3 -32.94 18.31 -40.08 0.145 438
 440 3 -33.03 18.12 -40.11 0.166 439
 441 3 -33.14 17.94 -40.15 0.132 440
 442 3 -33.29 17.79 -40.19 0.124 441
 443 3 -33.4 17.65 -40.26 0.129 442
 444 3 -33.54 17.51 -40.33 0.148 443
 445 3 -33.68 17.38 -40.48 0.138 444
 446 3 -33.78 17.2 -40.59 0.136 445
 447 3 -33.85 17.13 -40.65 0.13 446
 448 3 -33.97 17.01 -40.77 0.111 447
 449 3 -34.06 16.88 -40.84 0.121 448
 450 3 -34.18 16.81 -40.87 0.13 449
 451 3 -34.24 16.65 -40.98 0.148 450
 452 3 -34.38 16.58 -41.07 0.195 451
 453 3 -34.57 16.46 -41.15 0.171 452
 454 3 -34.78 16.59 -41.22 0.223 453
 455 3 -34.96 16.66 -41.3 0.234 454
 456 3 -35.11 16.69 -41.37 0.29 455
 457 3 -35.21 16.75 -41.48 0.33 456
 458 3 -35.36 16.8 -41.55 0.317 457
 459 3 -35.43 17.32 -41.29 0.155 458
 460 3 -35.43 17.46 -41.16 0.132 459
 461 3 -35.32 17.68 -41.08 0.116 460
 462 3 -35.25 17.93 -40.94 0.146 461
 463 3 -35.17 18.03 -40.82 0.156 462
 464 3 -35.15 18.28 -40.73 0.148 463
 465 3 -35.01 18.55 -40.58 0.164 464
 466 3 -34.93 18.86 -40.45 0.178 465
 467 3 -34.82 19.12 -40.44 0.141 466
 468 3 -34.75 19.3 -40.37 0.132 467
 469 3 -34.69 19.53 -40.3 0.16 468
 470 3 -34.69 19.71 -40.23 0.13 469
 471 3 -34.64 19.91 -40.2 0.109 470
 472 3 -34.69 20.12 -40.19 0.095 471
 473 3 -34.76 20.37 -40.16 0.109 472
 474 3 -34.8 20.53 -40.17 0.129 473
 475 3 -34.83 20.69 -40.17 0.123 474
 476 3 -34.94 20.84 -40.14 0.099 475
 477 3 -35.04 20.94 -40.16 0.155 476
 478 3 -35.19 21.09 -40.24 0.177 477
 479 3 -35.4 21.25 -40.34 0.128 478
 480 3 -35.58 21.32 -40.41 0.108 479
 481 3 -35.82 21.41 -40.48 0.142 480
 482 3 -35.98 21.55 -40.59 0.132 481
 483 3 -36.15 21.62 -40.66 0.148 482
 484 3 -36.33 21.64 -40.73 0.159 483
 485 3 -36.52 21.73 -40.81 0.152 484
 486 3 -36.7 21.75 -40.84 0.13 485
 487 3 -36.9 21.8 -40.87 0.123 486
 488 3 -37.05 21.84 -40.89 0.132 487
 489 3 -37.22 21.8 -40.95 0.155 488
 490 3 -37.37 21.86 -40.99 0.146 489
 491 3 -37.53 21.98 -40.96 0.123 490
 492 3 -37.7 21.97 -40.96 0.116 491
 493 3 -37.85 22.02 -40.95 0.121 492
 494 3 -38.02 22.08 -40.98 0.12 493
 495 3 -38.13 22.15 -40.95 0.119 494
 496 3 -38.24 22.24 -40.98 0.137 495
 497 3 -38.38 22.15 -40.99 0.152 496
 498 3 -38.58 22.11 -41.06 0.12 497
 499 3 -38.71 22.11 -41.13 0.099 498
 500 3 -38.83 22.04 -41.16 0.089 499
 501 3 -38.92 21.99 -41.24 0.115 500
 502 3 -39.01 21.88 -41.27 0.126 501
 503 3 -39.15 21.74 -41.38 0.14 502
 504 3 -39.26 21.65 -41.52 0.138 503
 505 3 -39.37 21.51 -41.51 0.174 504
 506 3 -39.44 21.38 -41.55 0.149 505
 507 3 -39.55 21.22 -41.67 0.146 506
 508 3 -39.62 21.02 -41.77 0.193 507
 509 3 -39.72 20.77 -41.85 0.212 508
 510 3 -39.83 20.6 -41.88 0.21 509
 511 3 -40 20.35 -41.99 0.159 510
 512 3 -40.12 20.2 -42.05 0.135 511
 513 3 -40.22 20.04 -42.1 0.132 512
 514 3 -40.33 19.92 -42.16 0.13 513
 515 3 -40.5 19.85 -42.22 0.126 514
 516 3 -40.65 19.8 -42.3 0.133 515
 517 3 -40.8 19.76 -42.37 0.143 516
 518 3 -40.89 19.57 -42.48 0.174 517
 519 3 -40.9 19.39 -42.55 0.173 518
 520 3 -40.86 19.19 -42.59 0.115 519
 521 3 -40.83 19.05 -42.66 0.117 520
 522 3 -40.83 18.87 -42.68 0.114 521
 523 3 -40.75 18.71 -42.75 0.125 522
 524 3 -40.74 18.53 -42.77 0.141 523
 525 3 -40.67 18.34 -42.8 0.123 524
 526 3 -40.57 18.19 -42.8 0.121 525
 527 3 -40.53 18.03 -42.76 0.134 526
 528 3 -40.5 17.85 -42.82 0.147 527
 529 3 -40.49 17.66 -42.9 0.133 528
 530 3 -40.49 17.53 -43 0.12 529
 531 3 -40.5 17.37 -43.12 0.102 530
 532 3 -40.5 17.25 -43.19 0.097 531
 533 3 -40.51 17.16 -43.34 0.141 532
 534 3 -40.43 17.05 -43.47 0.349 533
 535 3 -40.46 16.98 -43.55 0.429 534
 536 3 -40.78 16.85 -43.8 0.117 535
 537 3 -40.92 16.76 -43.88 0.121 536
 538 3 -41.04 16.67 -44 0.099 537
 539 3 -41.15 16.6 -44.02 0.115 538
 540 3 -41.28 16.53 -44.05 0.112 539
 541 3 -41.42 16.57 -44.08 0.13 540
 542 3 -41.5 16.51 -44.19 0.16 541
 543 3 -41.61 16.51 -44.23 0.136 542
 544 3 -41.76 16.46 -44.23 0.112 543
 545 3 -41.97 16.51 -44.26 0.127 544
 546 3 -42.18 16.59 -44.2 0.115 545
 547 3 -42.33 16.62 -44.18 0.127 546
 548 3 -42.46 16.66 -44.15 0.122 547
 549 3 -42.6 16.71 -44.11 0.107 548
 550 3 -40.25 16.93 -43.47 0.326 535
 551 3 -39.89 16.83 -43.26 0.302 550
 552 3 -39.72 16.88 -42.82 0.184 551
 553 3 -39.72 16.9 -42.63 0.161 552
 554 3 -39.74 16.74 -42.48 0.156 553
 555 3 -39.82 16.67 -42.37 0.183 554
 556 3 -39.89 16.67 -42.26 0.144 555
 557 3 -39.89 16.77 -42.15 0.13 556
 558 3 -40.03 16.81 -42.01 0.144 557
 559 3 -40.08 16.9 -41.88 0.144 558
 560 3 -40.14 16.97 -41.75 0.165 559
 561 3 -40.29 17.02 -41.65 0.168 560
 562 3 -40.5 17.02 -41.61 0.145 561
 563 3 -40.67 17.03 -41.55 0.131 562
 564 3 -40.75 17.1 -41.44 0.086 563
 565 3 -40.86 17.14 -41.41 0.111 564
 566 3 -41 17.19 -41.37 0.129 565
 567 3 -41.04 17.3 -41.3 0.118 566
 568 3 -41.18 17.37 -41.25 0.104 567
 569 3 -41.24 17.53 -41.3 0.114 568
 570 3 -41.25 17.62 -41.15 0.144 569
 571 3 -41.25 17.78 -41.08 0.147 570
 572 3 -41.28 17.96 -40.98 0.128 571
 573 3 -41.29 18.12 -40.83 0.116 572
 574 3 -41.32 18.25 -40.69 0.118 573
 575 3 -41.35 18.39 -40.58 0.118 574
 576 3 -41.39 18.57 -40.47 0.108 575
 577 3 -41.43 18.67 -40.33 0.17 576
 578 3 -41.49 18.73 -40.2 0.158 577
 579 3 -41.51 18.85 -40.02 0.188 578
 580 3 -41.51 18.89 -39.83 0.188 579
 581 3 -41.47 18.91 -39.52 0.143 580
 582 3 -41.4 18.89 -39.3 0.161 581
 583 3 -41.34 18.92 -39.19 0.128 582
 584 3 -41.29 18.96 -39.01 0.105 583
 585 3 -41.23 18.94 -38.87 0.128 584
 586 3 -41.12 18.96 -38.68 0.164 585
 587 3 -41.01 18.97 -38.48 0.122 586
 588 3 -40.97 18.92 -38.34 0.135 587
 589 3 -40.91 18.97 -38.2 0.161 588
 590 3 -40.86 19.04 -37.97 0.132 589
 591 3 -40.77 18.99 -37.83 0.14 590
 592 3 -40.82 19.08 -37.72 0.147 591
 593 3 -40.91 19.17 -37.58 0.18 592
 594 3 -40.98 19.24 -37.44 0.213 593
 595 3 -40.98 19.36 -37.36 0.254 594
 596 3 -40.65 19.52 -37.26 0.121 595
 597 3 -40.47 19.58 -37.29 0.131 596
 598 3 -40.32 19.63 -37.27 0.112 597
 599 3 -40.19 19.68 -37.29 0.132 598
 600 3 -41.37 19.5 -37.44 0.18 595
 601 3 -41.54 19.62 -37.54 0.193 600
 602 3 -41.76 19.67 -37.76 0.138 601
 603 3 -41.83 19.71 -37.94 0.083 602
 604 3 -41.91 19.71 -38.12 0.133 603
 605 3 -41.98 19.73 -38.27 0.107 604
 606 3 -42.08 19.73 -38.41 0.146 605
 607 3 -42.14 19.73 -38.58 0.156 606
 608 3 -42.18 19.71 -38.68 0.242 607
 609 3 -42.23 19.78 -38.79 0.284 608
 610 3 -42.22 20.21 -38.84 0.085 609
 611 3 -42.16 20.41 -38.88 0.136 610
 612 3 -42.15 20.59 -38.84 0.128 611
 613 3 -42.12 20.78 -38.8 0.1 612
 614 3 -42.05 20.96 -38.7 0.131 613
 615 3 -41.95 21.16 -38.7 0.15 614
 616 3 -42.02 21.41 -38.74 0.181 615
 617 3 -42.15 21.57 -38.77 0.148 616
 618 3 -42.36 21.78 -38.84 0.142 617
 619 3 -42.45 21.92 -38.91 0.146 618
 620 3 -42.58 22.07 -38.87 0.152 619
 621 3 -42.76 22.19 -38.92 0.159 620
 622 3 -42.95 22.14 -38.99 0.221 621
 623 3 -43.08 22.1 -39.02 0.295 622
 624 3 -43.26 22.19 -39.05 0.367 623
 625 3 -43.38 22.26 -39.01 0.386 624
 626 3 -43.52 22.3 -39.24 0.352 625
 627 3 -43.63 22.32 -39.34 0.328 626
 628 3 -43.65 22.34 -39.73 0.234 627
 629 3 -43.56 22.26 -40.14 0.131 628
 630 3 -43.58 22.16 -40.28 0.157 629
 631 3 -43.63 22.14 -40.52 0.16 630
 632 3 -43.66 22.07 -40.63 0.152 631
 633 3 -43.7 21.94 -40.74 0.137 632
 634 3 -43.73 21.82 -40.84 0.213 633
 635 3 -43.8 21.69 -40.94 0.272 634
 636 3 -43.81 22.19 -41.01 0.095 635
 637 3 -43.77 22.32 -40.95 0.07 636
 638 3 -43.73 22.48 -40.87 0.071 637
 639 3 -43.73 22.48 -40.74 0.06 638
 640 3 -43.87 21.45 -40.95 0.257 635
 641 3 -43.98 21.2 -40.95 0.276 640
 642 3 -44.01 21.18 -41.16 0.165 641
 643 3 -44.08 20.95 -41.23 0.122 642
 644 3 -44.08 20.81 -41.3 0.134 643
 645 3 -44.11 21.09 -40.64 0.208 641
 646 3 -44.23 21.04 -40.52 0.218 645
 647 3 -44.37 21 -40.44 0.197 646
 648 3 -44.33 21.04 -40.23 0.173 647
 649 3 -44.47 20.83 -40.23 0.124 648
 650 3 -44.57 20.72 -40.19 0.148 649
 651 3 -44.69 20.59 -40.23 0.191 650
 652 3 -44.75 20.47 -40.16 0.219 651
 653 3 -44.72 20.34 -40.19 0.316 652
 654 3 -44.8 20.25 -40.28 0.391 653
 655 3 -44.86 20.13 -40.08 0.425 654
 656 3 -44.94 20.02 -39.95 0.453 655
 657 3 -45 19.9 -39.94 0.486 656
 658 3 -45.37 19.88 -40.31 0.243 657
 659 3 -45.54 19.72 -40.39 0.155 658
 660 3 -45.66 19.68 -40.37 0.106 659
 661 3 -45.8 19.66 -40.27 0.108 660
 662 3 -45.9 19.61 -40.32 0.12 661
 663 3 -46.05 19.54 -40.26 0.089 662
 664 3 -44.83 19.56 -39.94 0.33 657
 665 3 -44.8 19.4 -39.91 0.275 664
 666 3 -44.76 19.18 -39.88 0.234 665
 667 3 -44.8 18.99 -39.87 0.159 666
 668 3 -44.89 18.75 -40 0.023 667
 669 3 -44.81 18.68 -40.01 0.061 668
 670 3 -44.69 20.36 -40.83 0.131 654
 671 3 -44.69 20.36 -41.06 0.164 670
 672 3 -44.72 20.45 -41.16 0.182 671
 673 3 -44.33 21.18 -40.06 0.111 648
 674 3 -44.34 21.36 -39.98 0.128 673
 675 3 -44.36 21.4 -39.83 0.091 674
 676 3 -44.37 21.47 -39.73 0.117 675
 677 3 -44.37 21.56 -39.52 0.167 676
 678 3 -44.37 21.63 -39.41 0.201 677
 679 3 -44.37 21.59 -39.2 0.269 678
 680 3 -44.45 21.93 -39.05 0.167 679
 681 3 -44.45 21.97 -38.85 0.149 680
 682 3 -44.42 22.04 -38.73 0.153 681
 683 3 -44.41 22 -38.49 0.146 682
 684 3 -44.45 21.91 -38.27 0.14 683
 685 3 -44.45 21.86 -38.13 0.154 684
 686 3 -44.57 21.86 -37.95 0.169 685
 687 3 -44.7 21.86 -37.84 0.176 686
 688 3 -44.87 21.86 -37.76 0.216 687
 689 3 -45.01 21.72 -38.01 0.108 688
 690 3 -44.93 21.86 -37.52 0.137 688
 691 3 -44.93 21.84 -37.33 0.142 690
 692 3 -44.97 21.79 -37.17 0.145 691
 693 3 -45.02 21.81 -37.01 0.126 692
 694 3 -45.08 21.88 -36.85 0.122 693
 695 3 -45.09 21.74 -36.7 0.115 694
 696 3 -45.12 21.72 -36.55 0.121 695
 697 3 -45.16 21.68 -36.38 0.145 696
 698 3 -45.16 21.65 -36.23 0.107 697
 699 3 -45.19 21.54 -36.02 0.155 698
 700 3 -45.25 21.45 -35.83 0.158 699
 701 3 -45.26 21.38 -35.67 0.17 700
 702 3 -45.25 21.34 -35.56 0.191 701
 703 3 -45.18 21.33 -35.48 0.242 702
 704 3 -45.22 21.29 -35.24 0.156 703
 705 3 -45.2 21.22 -35.1 0.145 704
 706 3 -45.23 21.11 -34.94 0.123 705
 707 3 -45.22 21.06 -34.83 0.134 706
 708 3 -45.15 21 -34.74 0.147 707
 709 3 -45.08 20.95 -34.6 0.172 708
 710 3 -45.01 20.88 -34.52 0.169 709
 711 3 -44.8 20.88 -34.44 0.125 710
 712 3 -44.64 20.85 -34.41 0.116 711
 713 3 -44.51 20.94 -34.3 0.165 712
 714 3 -44.44 20.96 -34.21 0.207 713
 715 3 -44.22 21 -34.16 0.141 714
 716 3 -44.05 21.07 -34.2 0.112 715
 717 3 -43.94 21.12 -34.24 0.152 716
 718 3 -43.89 21.16 -34.33 0.149 717
 719 3 -43.8 21.26 -34.39 0.139 718
 720 3 -43.73 21.34 -34.41 0.154 719
 721 3 -43.62 21.5 -34.38 0.219 720
 722 3 -43.54 21.69 -34.34 0.36 721
 723 3 -43.61 21.71 -33.94 0.334 722
 724 3 -43.65 21.71 -33.78 0.422 723
 725 3 -43.65 21.78 -33.67 0.536 724
 726 3 -43.72 21.84 -33.53 0.6 725
 727 3 -43.72 21.78 -33.3 0.667 726
 728 3 -43.8 21.76 -33.09 0.656 727
 729 3 -43.82 21.73 -32.94 0.682 728
 730 3 -43.72 21.8 -32.7 0.597 729
 731 3 -43.55 21.73 -32.55 0.5 730
 732 3 -43.05 21.37 -32.42 0.193 731
 733 3 -42.98 21.3 -32.2 0.158 732
 734 3 -42.97 21.19 -32.03 0.137 733
 735 3 -43.01 21.09 -31.91 0.189 734
 736 3 -43.04 21.07 -31.77 0.22 735
 737 3 -43.09 21.03 -31.63 0.182 736
 738 3 -43.26 21.14 -31.45 0.144 737
 739 3 -43.33 21.12 -31.32 0.059 738
 740 3 -43.97 21.41 -32.27 0.125 731
 741 3 -43.97 21.39 -32.17 0.111 740
 742 3 -43.37 21.73 -34.89 0.144 722
 743 3 -43.3 21.8 -35.08 0.108 742
 744 3 -43.26 21.91 -35.19 0.153 743
 745 3 -43.16 21.92 -35.3 0.146 744
 746 3 -43.06 21.98 -35.41 0.15 745
 747 3 -42.98 22.12 -35.38 0.205 746
 748 3 -42.95 22.23 -35.38 0.286 747
 749 3 -42.85 22.3 -35.46 0.379 748
 750 3 -42.77 22.32 -35.6 0.449 749
 751 3 -42.84 22.5 -35.85 0.462 750
 752 3 -42.81 22.59 -36.01 0.496 751
 753 3 -42.81 22.69 -36.16 0.53 752
 754 3 -43.03 22.59 -36.84 0.076 753
 755 3 -42.99 22.51 -36.94 0.07 754
 756 3 -42.78 22.76 -36.3 0.56 753
 757 3 -42.65 22.8 -36.35 0.568 756
 758 3 -41.96 22.25 -36.85 0.127 757
 759 3 -41.88 22.14 -36.98 0.146 758
 760 3 -41.78 22.09 -37.05 0.219 759
 761 3 -41.91 22.03 -37.39 0.101 760
 762 3 -41.9 22.01 -37.51 0.044 761
 763 3 -41.67 21.96 -36.99 0.226 760
 764 3 -41.7 21.84 -36.69 0.123 763
 765 3 -41.57 21.76 -36.69 0.117 764
 766 3 -41.55 22.01 -37.27 0.222 763
 767 3 -41.45 22.05 -37.41 0.221 766
 768 3 -41.3 22.09 -37.58 0.256 767
 769 3 -41.19 22.13 -37.64 0.302 768
 770 3 -40.87 22.02 -37.34 0.149 769
 771 3 -40.73 21.99 -37.3 0.132 770
 772 3 -40.59 21.97 -37.23 0.197 771
 773 3 -40.41 21.93 -37.23 0.36 772
 774 3 -40.23 22.33 -37.31 0.114 773
 775 3 -40.16 22.38 -37.52 0.098 774
 776 3 -40.21 22.33 -37.69 0.073 775
 777 3 -40.29 21.83 -37.19 0.557 773
 778 3 -40.86 21.47 -37.17 0.126 777
 779 3 -40.9 21.38 -37.24 0.000125 778
 780 3 -40.2 21.67 -37.12 0.705 777
 781 3 -39.84 21.49 -37.55 0.597 780
 782 3 -39.69 21.54 -37.74 0.562 781
 783 3 -39.61 21.51 -37.83 0.521 782
 784 3 -39.47 21.61 -37.95 0.449 783
 785 3 -39.33 21.74 -38.06 0.366 784
 786 3 -39.19 22.2 -38.12 0.142 785
 787 3 -39.13 22.15 -38.26 0.082 786
 788 3 -39.23 21.65 -38.2 0.219 785
 789 3 -39.26 21.67 -38.45 0.118 788
 790 3 -39.2 21.67 -38.59 0.152 789
 791 3 -39.16 21.65 -38.77 0.12 790
 792 3 -39.02 21.58 -38.89 0.065 791
 793 3 -40.12 20.95 -37.08 0.089 781
 794 3 -40.26 20.92 -37.06 0.146 793
 795 3 -40.37 20.86 -37.03 0.177 794
 796 3 -40.44 20.77 -37.02 0.139 795
 797 3 -40.76 21.58 -36.28 0.238 780
 798 3 -40.51 21.45 -36.23 0.405 797
 799 3 -40.9 21.61 -35.99 0.211 798
 800 3 -40.94 21.52 -35.83 0.215 799
 801 3 -40.94 21.4 -35.67 0.172 800
 802 3 -40.87 21.33 -35.49 0.141 801
 803 3 -40.72 21.26 -35.33 0.081 802
 804 3 -40.27 21.4 -36.16 0.224 798
 805 3 -39.84 21.31 -36.06 0.12 804
 806 3 -40.15 21.38 -36.14 0.224 804
 807 3 -41.05 21.61 -36.6 0.097 806
 808 3 -41.01 21.7 -36.64 0.000125 807
 809 3 -41.33 22.28 -38.13 0.136 769
 810 3 -41.23 22.3 -38.23 0.153 809
 811 3 -41.21 22.28 -38.34 0.088 810
 812 3 -42.73 22.94 -36.31 0.45 757
 813 3 -42.83 23.26 -36.17 0.331 812
 814 3 -42.84 23.44 -35.92 0.000125 813
 815 3 -42.31 22.84 -36.31 0.175 812
 816 3 -42.21 22.85 -36.42 0.216 815
 817 3 -42.08 22.94 -36.38 0.25 816
 818 3 -41.94 22.96 -36.28 0.248 817
 819 3 -41.81 22.76 -36.05 0.127 818
 820 3 -41.85 22.76 -35.87 0.102 819
 821 3 -44.76 20.98 -33.99 0.148 714
 822 3 -44.8 20.94 -33.88 0.167 821
 823 3 -44.84 20.92 -33.73 0.181 822
 824 3 -44.82 20.85 -33.56 0.206 823
 825 3 -44.57 20.69 -33.44 0.159 824
 826 3 -44.54 20.6 -33.28 0.214 825
 827 3 -44.48 20.48 -33.16 0.287 826
 828 3 -44.48 20.37 -33.01 0.363 827
 829 3 -44.4 20.3 -32.87 0.417 828
 830 3 -44.36 20.28 -32.73 0.498 829
 831 3 -44.27 20.23 -32.59 0.581 830
 832 3 -44.36 20.12 -32.34 0.505 831
 833 3 -44.45 20.14 -32.14 0.382 832
 834 3 -43.62 20.35 -33.05 0.192 831
 835 3 -43.65 20.42 -33.24 0.137 834
 836 3 -44.95 20.86 -33.38 0.106 824
 837 3 -45 20.83 -33.26 0.101 836
 838 3 -45.01 20.81 -33.1 0.065 837
 839 3 -45.12 21.65 -35.49 0.131 703
 840 3 -45.19 21.72 -35.41 0.137 839
 841 3 -45.22 21.86 -35.45 0.116 840
 842 3 -45.37 21.95 -35.49 0.104 841
 843 3 -42.4 21.92 -39.14 0.035 619
 844 3 -42.42 21.94 -39.26 0.068 843
 845 3 -42.37 19.51 -39.01 0.218 609
 846 3 -42.47 19.46 -39.12 0.237 845
 847 3 -42.57 19.07 -39.23 0.148 846
 848 3 -42.72 18.94 -39.33 0.176 847
 849 3 -42.8 18.84 -39.37 0.212 848
 850 3 -42.76 18.46 -39.34 0.177 849
 851 3 -42.83 18.37 -39.41 0.194 850
 852 3 -43.03 18.32 -39.72 0.068 851
 853 3 -42.81 18.16 -39.3 0.167 851
 854 3 -42.81 17.96 -39.3 0.204 853
 855 3 -42.86 17.84 -39.26 0.226 854
 856 3 -42.79 17.71 -39.16 0.273 855
 857 3 -42.89 17.64 -38.97 0.284 856
 858 3 -43.21 17.55 -38.94 0.239 857
 859 3 -43.4 17.48 -38.93 0.242 858
 860 3 -43.57 17.44 -38.79 0.212 859
 861 3 -43.69 17.28 -38.61 0.246 860
 862 3 -43.72 17.26 -38.44 0.352 861
 863 3 -43.75 17.3 -38.3 0.473 862
 864 3 -43.71 17.3 -38.18 0.581 863
 865 3 -43.69 17.23 -38.05 0.652 864
 866 3 -43.67 17.07 -37.94 0.707 865
 867 3 -43.72 17.03 -37.84 0.768 866
 868 3 -43.89 16.51 -37.77 0.527 867
 869 3 -44.08 15.98 -38.15 0.167 868
 870 3 -44.24 15.83 -38.11 0.093 869
 871 3 -43.82 16.48 -37.68 0.412 868
 872 3 -43.61 16.48 -37.4 0.317 871
 873 3 -44.26 17.07 -37.48 0.115 871
 874 3 -44.36 17.18 -37.47 0.145 873
 875 3 -44.47 17.18 -37.43 0.188 874
 876 3 -44.57 16.9 -37.33 0.116 875
 877 3 -44.26 16.6 -37.33 0.2 876
 878 3 -43.43 18.1 -37.57 0.246 867
 879 3 -43.29 18.21 -37.48 0.176 878
 880 3 -43.11 18.26 -37.37 0.17 879
 881 3 -42.83 18.35 -37.38 0.147 880
 882 3 -42.68 18.41 -37.44 0.132 881
 883 3 -42.57 18.42 -37.41 0.159 882
 884 3 -42.44 18.3 -37.52 0.191 883
 885 3 -42.31 18.17 -37.59 0.231 884
 886 3 -42.24 18.12 -37.65 0.223 885
 887 3 -42.4 18.03 -37.97 0.097 886
 888 3 -42.47 17.96 -38.12 0.114 887
 889 3 -42.44 17.78 -38.25 0.061 888
 890 3 -42.5 17.73 -38.37 0.055 889
 891 3 -42.54 17.62 -38.5 0.061 890
 892 3 -42 18.07 -37.48 0.165 886
 893 3 -41.81 18.01 -37.29 0.193 892
 894 3 -41.69 18.01 -37.2 0.219 893
 895 3 -41.69 17.73 -37.22 0.123 894
 896 3 -41.71 17.53 -37.13 0.159 895
 897 3 -41.68 17.39 -37.07 0.156 896
 898 3 -41.72 17.17 -37.01 0.149 897
 899 3 -41.81 17.01 -36.97 0.132 898
 900 3 -41.89 16.87 -36.94 0.153 899
 901 3 -41.9 16.73 -36.87 0.161 900
 902 3 -41.96 16.69 -36.8 0.238 901
 903 3 -42.22 16.39 -37.12 0.142 902
 904 3 -42.29 16.32 -37.19 0.25 903
 905 3 -42.39 16.14 -37.15 0.459 904
 906 3 -42.43 16.07 -37.08 0.568 905
 907 3 -42.68 16.01 -37.01 0.572 906
 908 3 -42.79 15.94 -37.05 0.627 907
 909 3 -42.89 15.91 -37.01 0.702 908
 910 3 -42.99 15.47 -37.62 0.083 909
 911 3 -43.03 15.37 -37.58 0.066 910
 912 3 -42.96 15.85 -36.94 0.724 909
 913 3 -42.53 15.31 -37.55 0.226 912
 914 3 -42.43 15.17 -37.58 0.286 913
 915 3 -42.46 15.06 -37.59 0.34 914
 916 3 -42.45 15.03 -37.22 0.064 915
 917 3 -43.06 15.82 -36.86 0.763 912
 918 3 -43.24 15.59 -36.83 0.725 917
 919 3 -42.91 14.85 -37.47 0.14 918
 920 3 -42.6 14.85 -37.83 0.438 919
 921 3 -42.71 15.33 -38.3 0.094 920
 922 3 -42.8 15.49 -38.45 0.121 921
 923 3 -42.85 15.6 -38.55 0.124 922
 924 3 -42.81 15.77 -38.59 0.138 923
 925 3 -42.85 15.8 -38.73 0.169 924
 926 3 -42.93 15.67 -38.88 0.042 925
 927 3 -42.78 14.75 -37.9 0.39 920
 928 3 -42.95 14.76 -37.98 0.428 927
 929 3 -43.03 14.69 -38.07 0.405 928
 930 3 -42.63 14.27 -38.13 0.12 929
 931 3 -42.68 14.14 -38.19 0.135 930
 932 3 -42.77 14.01 -38.19 0.194 931
 933 3 -42.74 13.91 -38.3 0.277 932
 934 3 -42.73 13.82 -38.38 0.341 933
 935 3 -43.12 13.58 -38.27 0.103 934
 936 3 -43.23 14.69 -38.15 0.319 929
 937 3 -43.43 14.83 -38.55 0.217 936
 938 3 -43.53 14.75 -38.73 0.206 937
 939 3 -43.67 14.66 -38.9 0.139 938
 940 3 -43.75 14.6 -39.05 0.129 939
 941 3 -43.81 14.53 -39.19 0.097 940
 942 3 -43.56 15.85 -36.54 0.589 918
 943 3 -43.64 15.83 -36.47 0.511 942
 944 3 -43.25 15.8 -35.9 0.158 943
 945 3 -43.07 15.75 -35.75 0.145 944
 946 3 -43.07 15.69 -35.62 0.19 945
 947 3 -43.05 15.48 -35.51 0.169 946
 948 3 -43.06 15.39 -35.26 0.115 947
 949 3 -43.05 15.32 -35.12 0.149 948
 950 3 -43.03 15.27 -35 0.178 949
 951 3 -43.03 15.19 -34.9 0.217 950
 952 3 -43.1 14.93 -34.9 0.184 951
 953 3 -43.09 14.83 -34.9 0.268 952
 954 3 -42.85 14.75 -34.72 0.304 953
 955 3 -42.85 14.67 -34.62 0.413 954
 956 3 -42.77 14.55 -34.59 0.515 955
 957 3 -42.53 14.39 -34.58 0.64 956
 958 3 -42.45 14.32 -34.37 0.655 957
 959 3 -42.45 14.27 -34.15 0.651 958
 960 3 -41.95 14.23 -34.55 0.445 959
 961 3 -41.81 14.09 -34.59 0.427 960
 962 3 -41.7 14.01 -34.57 0.451 961
 963 3 -41.63 13.78 -34.55 0.185 962
 964 3 -41.42 13.73 -34.52 0.171 963
 965 3 -41.31 13.67 -34.48 0.14 964
 966 3 -41.12 13.56 -34.47 0.136 965
 967 3 -40.84 13.68 -34.41 0.107 966
 968 3 -40.68 13.78 -34.4 0.137 967
 969 3 -40.55 13.9 -34.37 0.134 968
 970 3 -40.38 13.93 -34.44 0.121 969
 971 3 -40.18 13.93 -34.59 0.086 970
 972 3 -41.31 14.41 -34.91 0.299 962
 973 3 -41.25 14.21 -34.97 0.17 972
 974 3 -41.1 14.28 -35.08 0.087 973
 975 3 -42.63 14.11 -33.69 0.437 959
 976 3 -42.41 14.37 -33.5 0.246 975
 977 3 -42.28 14.55 -33.37 0.193 976
 978 3 -42.14 14.67 -33.3 0.193 977
 979 3 -42.05 14.97 -33.41 0.108 978
 980 3 -42.09 15.1 -33.41 0.098 979
 981 3 -43.42 14.68 -35.18 0.132 953
 982 3 -43.5 14.6 -35.29 0.14 981
 983 3 -43.6 14.49 -35.44 0.13 982
 984 3 -43.62 14.33 -35.51 0.132 983
 985 3 -43.6 14.25 -35.68 0.114 984
 986 3 -43.7 14.17 -35.69 0.098 985
 987 3 -43.86 15.67 -36.8 0.16 943
 988 3 -43.61 16.39 -35.97 0.146 987
 989 3 -43.67 16.32 -35.83 0.216 988
 990 3 -43.71 16.26 -35.76 0.348 989
 991 3 -43.85 16.26 -35.69 0.429 990
 992 3 -43.93 16.19 -35.61 0.509 991
 993 3 -44.11 16.3 -35.43 0.473 992
 994 3 -44.17 16.28 -35.2 0.446 993
 995 3 -44.22 16.21 -35.02 0.43 994
 996 3 -44.32 16.25 -34.9 0.442 995
 997 3 -44.35 15.8 -35 0.236 996
 998 3 -44.46 15.59 -35.01 0.119 997
 999 3 -44.52 15.47 -34.91 0.123 998
 1000 3 -44.49 15.33 -34.83 0.16 999
 1001 3 -44.49 15.2 -34.8 0.198 1000
 1002 3 -44.5 15.08 -34.7 0.195 1001
 1003 3 -44.45 14.93 -34.68 0.172 1002
 1004 3 -44.46 14.81 -34.68 0.095 1003
 1005 3 -44.43 16.82 -34.63 0.165 996
 1006 3 -44.57 16.89 -34.58 0.135 1005
 1007 3 -44.71 17.01 -34.38 0.144 1006
 1008 3 -44.85 17.02 -34.4 0.142 1007
 1009 3 -44.94 17.06 -34.48 0.132 1008
 1010 3 -45.08 17.11 -34.62 0.073 1009
 1011 3 -45.18 17.15 -34.8 0.125 1010
 1012 3 -45.25 17.2 -34.98 0.141 1011
 1013 3 -45.18 17.58 -35.01 0.093 1012
 1014 3 -45.18 17.66 -35.09 0.131 1013
 1015 3 -45.15 17.72 -35.25 0.175 1014
 1016 3 -45.4 18.06 -35.2 0.125 1015
 1017 3 -45.46 18.25 -35.2 0.13 1016
 1018 3 -45.63 18.34 -35.12 0.2 1017
 1019 3 -45.67 18.43 -35.05 0.338 1018
 1020 3 -45.75 18.54 -35.02 0.446 1019
 1021 3 -45.78 18.59 -34.91 0.538 1020
 1022 3 -45.83 18.72 -34.88 0.588 1021
 1023 3 -45.94 18.79 -34.83 0.671 1022
 1024 3 -46.09 18.93 -34.83 0.693 1023
 1025 3 -46.19 18.99 -34.79 0.765 1024
 1026 3 -46.2 19.09 -34.82 0.822 1025
 1027 3 -45.82 19.65 -35.66 0.466 1026
 1028 3 -45.8 19.75 -35.76 0.482 1027
 1029 3 -46.08 20 -35.37 0.346 1028
 1030 3 -46.18 20.09 -35.28 0.31 1029
 1031 3 -46.4 20.22 -35.52 0.157 1030
 1032 3 -46.37 20.5 -35.41 0.174 1031
 1033 3 -46.26 20.61 -35.51 0.162 1032
 1034 3 -46.16 20.65 -35.67 0.164 1033
 1035 3 -46.11 20.66 -35.83 0.153 1034
 1036 3 -46.08 20.72 -35.91 0.178 1035
 1037 3 -45.86 20.9 -35.88 0.121 1036
 1038 3 -45.65 20.93 -35.91 0.108 1037
 1039 3 -45.51 20.97 -35.91 0.134 1038
 1040 3 -45.39 21.02 -35.99 0.101 1039
 1041 3 -45.25 21.11 -36.05 0.114 1040
 1042 3 -45.15 21.16 -36.13 0.147 1041
 1043 3 -45.08 21.22 -36.3 0.116 1042
 1044 3 -45.52 19.47 -36.41 0.202 1028
 1045 3 -45.61 19.45 -36.65 0.164 1044
 1046 3 -45.66 19.4 -36.79 0.109 1045
 1047 3 -45.11 17.61 -35.48 0.149 1015
 1048 3 -45.03 17.5 -35.52 0.167 1047
 1049 3 -44.97 17.5 -35.63 0.145 1048
 1050 3 -44.75 17.43 -35.69 0.127 1049
 1051 3 -44.71 17.27 -35.79 0.122 1050
 1052 3 -44.54 16.71 -35.57 0.174 993
 1053 3 -44.64 16.77 -35.58 0.163 1052
 1054 3 -44.75 16.9 -35.58 0.153 1053
 1055 3 -45.14 16.91 -35.51 0.114 1054
 1056 3 -44.03 15.61 -36.94 0.166 987
 1057 3 -44.39 15.7 -37.08 0.102 1056
 1058 3 -44.54 15.74 -37.02 0.066 1057
 1059 3 -44.64 15.8 -37.01 0.082 1058
 1060 3 -44.76 15.88 -36.94 0.1 1059
 1061 3 -44.89 15.86 -36.86 0.12 1060
 1062 3 -45.11 15.88 -36.83 0.105 1061
 1063 3 -45.24 15.99 -36.76 0.132 1062
 1064 3 -45.24 16.18 -36.65 0.09 1063
 1065 3 -45.29 16.29 -36.57 0.11 1064
 1066 3 -45.32 16.41 -36.51 0.109 1065
 1067 3 -44.13 15.59 -37.02 0.166 1056
 1068 3 -44.06 15.5 -37.12 0.16 1067
 1069 3 -41.82 16.07 -36.54 0.16 906
 1070 3 -41.68 15.98 -36.51 0.143 1069
 1071 3 -41.54 15.87 -36.48 0.147 1070
 1072 3 -41.43 15.74 -36.48 0.178 1071
 1073 3 -41.29 15.76 -36.44 0.186 1072
 1074 3 -41.15 15.68 -36.58 0.113 1073
 1075 3 -41.06 15.59 -36.65 0.143 1074
 1076 3 -41.05 15.51 -36.75 0.183 1075
 1077 3 -40.89 15.46 -36.87 0.203 1076
 1078 3 -40.88 15.36 -37.07 0.168 1077
 1079 3 -40.87 15.31 -37.19 0.167 1078
 1080 3 -40.92 15.24 -37.37 0.146 1079
 1081 3 -40.96 15.23 -37.55 0.151 1080
 1082 3 -41.02 15.18 -37.75 0.164 1081
 1083 3 -41.05 15.18 -37.97 0.249 1082
 1084 3 -41.16 15.52 -37.91 0.106 1083
 1085 3 -41.28 15.59 -37.95 0.11 1084
 1086 3 -41.38 15.73 -37.95 0.091 1085
 1087 3 -41.38 15.84 -37.94 0.091 1086
 1088 3 -40.98 14.93 -38.22 0.176 1083
 1089 3 -40.92 14.68 -38.38 0.114 1088
 1090 3 -40.89 14.59 -38.52 0.137 1089
 1091 3 -40.87 14.49 -38.65 0.178 1090
 1092 3 -40.81 14.36 -38.75 0.217 1091
 1093 3 -40.66 14.32 -38.76 0.221 1092
 1094 3 -40.5 14.38 -38.79 0.263 1093
 1095 3 -40.38 14.46 -38.75 0.391 1094
 1096 3 -40.35 14.57 -38.8 0.477 1095
 1097 3 -40.23 14.65 -38.82 0.587 1096
 1098 3 -40.1 14.63 -38.84 0.649 1097
 1099 3 -40.56 15.23 -39.16 0.073 1098
 1100 3 -40.56 15.35 -39.13 0.092 1099
 1101 3 -40.63 15.48 -39.12 0.178 1100
 1102 3 -40.73 15.52 -39.07 0.204 1101
 1103 3 -40.78 15.56 -38.95 0.174 1102
 1104 3 -39.88 14.52 -38.73 0.699 1098
 1105 3 -39.64 14.58 -38.54 0.725 1104
 1106 3 -39.5 14.75 -38.43 0.785 1105
 1107 3 -39.31 14.75 -38.23 0.787 1106
 1108 3 -39.13 14.81 -38.19 0.827 1107
 1109 3 -38.95 14.58 -38.08 0.748 1108
 1110 3 -38.85 14.66 -38 0.754 1109
 1111 3 -38.81 14.53 -38.04 0.771 1110
 1112 3 -38.74 14.41 -38.02 0.197 1111
 1113 3 -38.73 14.35 -38.13 0.000125 1112
 1114 3 -38.85 15.23 -37.36 0.136 1110
 1115 3 -38.87 15.38 -37.23 0.137 1114
 1116 3 -38.93 15.49 -37.09 0.097 1115
 1117 3 -39.21 15.9 -38.44 0.151 1108
 1118 3 -39.21 16.08 -38.47 0.156 1117
 1119 3 -39.17 16.22 -38.52 0.213 1118
 1120 3 -39 16.42 -38.44 0.357 1119
 1121 3 -38.78 16.56 -38.45 0.525 1120
 1122 3 -38.64 16.68 -38.32 0.553 1121
 1123 3 -38.67 16.9 -38.22 0.589 1122
 1124 3 -38.96 17.49 -38.37 0.195 1123
 1125 3 -38.88 17.65 -38.34 0.165 1124
 1126 3 -38.72 17.72 -38.32 0.127 1125
 1127 3 -38.63 17.83 -38.3 0.128 1126
 1128 3 -38.56 17.93 -38.25 0.108 1127
 1129 3 -38.46 18.02 -38.2 0.053 1128
 1130 3 -38.44 16.67 -38.15 0.457 1123
 1131 3 -38.13 16.67 -38 0.413 1130
 1132 3 -37.97 16.73 -37.94 0.378 1131
 1133 3 -37.97 16.75 -37.76 0.21 1132
 1134 3 -37.99 16.89 -37.68 0.133 1133
 1135 3 -37.61 16.64 -38.26 0.172 1132
 1136 3 -37.51 16.69 -38.3 0.223 1135
 1137 3 -37.65 16.77 -38.65 0.046 1136
 1138 3 -37.68 16.59 -38.45 0.096 1136
 1139 3 -37.14 16.53 -38.01 0.094 1138
 1140 3 -37.07 16.48 -37.91 0.123 1139
 1141 3 -36.89 16.39 -37.83 0.14 1140
 1142 3 -36.72 16.36 -37.8 0.209 1141
 1143 3 -36.58 16.39 -37.73 0.25 1142
 1144 3 -36.58 16.07 -37.8 0.149 1143
 1145 3 -36.5 15.91 -37.87 0.097 1144
 1146 3 -36.47 15.77 -37.87 0.107 1145
 1147 3 -36.45 15.61 -37.84 0.099 1146
 1148 3 -36.42 15.45 -37.86 0.088 1147
 1149 3 -36.38 15.34 -37.8 0.072 1148
 1150 3 -36.32 15.22 -37.75 0.135 1149
 1151 3 -36.28 15.08 -37.79 0.162 1150
 1152 3 -36.2 14.99 -37.84 0.169 1151
 1153 3 -36.28 14.78 -37.94 0.089 1152
 1154 3 -36.37 14.7 -37.94 0.17 1153
 1155 3 -36.38 14.55 -38.01 0.214 1154
 1156 3 -36.39 14.36 -38.15 0.219 1155
 1157 3 -36.38 14.18 -38.26 0.258 1156
 1158 3 -36.31 13.99 -38.3 0.304 1157
 1159 3 -36.38 13.85 -38.36 0.287 1158
 1160 3 -35.81 13.72 -38.25 0.088 1159
 1161 3 -35.6 13.63 -38.16 0.107 1160
 1162 3 -35.49 13.54 -38.16 0.159 1161
 1163 3 -35.45 13.36 -38.13 0.085 1162
 1164 3 -37.75 16.48 -38.57 0.098 1138
 1165 3 -37.85 16.52 -38.58 0.096 1164
 1166 3 -37.76 16.39 -38.68 0.147 1164
 1167 3 -37.78 16.28 -38.86 0.000125 1166
 1168 3 -38.32 16.58 -38.12 0.457 1130
 1169 3 -39.39 17.27 -38.23 0.185 1168
 1170 3 -39.43 17.33 -38.13 0.235 1169
 1171 3 -39.54 17.31 -38.05 0.128 1170
 1172 3 -39.32 15.84 -38.84 0.074 1119
 1173 3 -40.92 14.12 -38.9 0.11 1093
 1174 3 -40.92 13.95 -39 0.146 1173
 1175 3 -40.93 13.76 -39 0.195 1174
 1176 3 -40.88 13.6 -39.05 0.315 1175
 1177 3 -40.8 13.43 -39.07 0.412 1176
 1178 3 -40.81 13.34 -39.19 0.487 1177
 1179 3 -40.91 13.27 -39.33 0.548 1178
 1180 3 -40.62 13.1 -39.34 0.532 1179
 1181 3 -40.49 13.06 -39.48 0.521 1180
 1182 3 -40.49 12.94 -39.61 0.547 1181
 1183 3 -40.41 12.95 -39.8 0.49 1182
 1184 3 -39.7 12.71 -39.15 0.261 1183
 1185 3 -39.38 12.76 -39.16 0.236 1184
 1186 3 -39.3 12.75 -39.23 0.293 1185
 1187 3 -39.16 12.75 -39.19 0.343 1186
 1188 3 -38.95 12.83 -39.13 0.366 1187
 1189 3 -38.84 12.75 -39.09 0.473 1188
 1190 3 -38.7 12.74 -39.12 0.53 1189
 1191 3 -38.6 12.77 -39.19 0.554 1190
 1192 3 -38.73 13.35 -39.61 0.152 1191
 1193 3 -38.7 13.56 -39.73 0.197 1192
 1194 3 -38.71 13.67 -39.76 0.163 1193
 1195 3 -38.74 13.77 -39.83 0.094 1194
 1196 3 -38.77 13.88 -39.93 0.125 1195
 1197 3 -38.49 12.69 -39.15 0.555 1191
 1198 3 -38.79 11.93 -39.72 0.12 1197
 1199 3 -38.91 11.78 -39.9 0.109 1198
 1200 3 -38.39 12.73 -39.19 0.489 1197
 1201 3 -38.3 12.26 -39.12 0.322 1200
 1202 3 -38.27 11.73 -39.29 0.12 1201
 1203 3 -38.22 11.53 -39.33 0.176 1202
 1204 3 -38.17 11.45 -39.38 0.26 1203
 1205 3 -38.37 11.52 -39.82 0.115 1204
 1206 3 -38.41 11.58 -40.01 0.117 1205
 1207 3 -38.44 11.65 -40.12 0.099 1206
 1208 3 -38.09 12.57 -38.9 0.229 1201
 1209 3 -37.85 12.68 -38.82 0.193 1208
 1210 3 -37.66 12.67 -38.83 0.172 1209
 1211 3 -37.53 12.58 -38.86 0.143 1210
 1212 3 -37.41 12.44 -38.9 0.163 1211
 1213 3 -37.27 12.5 -38.68 0.129 1212
 1214 3 -37.16 12.5 -38.57 0.089 1213
 1215 3 -37.05 12.44 -38.48 0.133 1214
 1216 3 -36.92 12.37 -38.44 0.143 1215
 1217 3 -36.81 12.46 -38.26 0.136 1216
 1218 3 -36.69 12.54 -38.19 0.088 1217
 1219 3 -39.33 12.5 -39.62 0.135 1187
 1220 3 -39.26 12.46 -39.73 0.076 1219
 1221 3 -40.03 13.12 -40.11 0.088 1183
 1222 3 -39.96 13.12 -40.23 0.105 1221
 1223 3 -39.91 13.06 -40.34 0.096 1222
 1224 3 -39.8 13.1 -40.48 0.107 1223
 1225 3 -39.63 13.12 -40.54 0.12 1224
 1226 3 -39.5 13.02 -40.58 0.113 1225
 1227 3 -39.37 12.95 -40.65 0.113 1226
 1228 3 -39.28 12.86 -40.73 0.000125 1227
 1229 3 -40.77 12.76 -40.3 0.34 1228
 1230 3 -41.23 12.59 -39.86 0.179 1229
 1231 3 -41.37 12.6 -39.65 0.132 1230
 1232 3 -41.52 12.66 -39.62 0.000125 1231
 1233 3 -40.81 15.76 -36.61 0.07 1077
 1234 3 -40.75 15.9 -36.63 0.116 1233
 1235 3 -40.67 15.99 -36.58 0.147 1234
 1236 3 -40.51 16.08 -36.5 0.114 1235
 1237 3 -40.43 16.22 -36.44 0.115 1236
 1238 3 -40.32 16.27 -36.4 0.000125 1237
 1239 3 -41.28 15.34 -36.68 0.101 1076
 1240 3 -41.35 15.31 -36.58 0.105 1239
 1241 3 -41.42 15.3 -36.5 0.112 1240
 1242 3 -41.52 15.2 -36.48 0.161 1241
 1243 3 -40.15 16.92 -43.43 0.326 550
 1244 3 -41.04 17.25 -43.73 0.129 1243
 1245 3 -41.18 17.32 -43.73 0.151 1244
 1246 3 -41.38 17.44 -43.73 0.152 1245
 1247 3 -41.56 17.51 -43.72 0.158 1246
 1248 3 -41.76 17.59 -43.69 0.149 1247
 1249 3 -41.97 17.6 -43.7 0.126 1248
 1250 3 -42.19 17.53 -43.69 0.089 1249
 1251 3 -42.29 17.44 -43.69 0.102 1250
 1252 3 -42.42 17.39 -43.75 0.091 1251
 1253 3 -42.53 17.34 -43.82 0.115 1252
 1254 3 -42.67 17.26 -43.87 0.153 1253
 1255 3 -42.79 17.16 -43.93 0.162 1254
 1256 3 -42.89 17.07 -43.94 0.14 1255
 1257 3 -43.01 17.09 -43.9 0.187 1256
 1258 3 -43.14 16.96 -43.97 0.214 1257
 1259 3 -43.13 16.8 -44.01 0.278 1258
 1260 3 -43.39 16.8 -43.94 0.237 1259
 1261 3 -43.5 16.7 -43.95 0.26 1260
 1262 3 -43.79 16.77 -43.77 0.179 1261
 1263 3 -43.92 16.72 -43.68 0.144 1262
 1264 3 -44.06 16.72 -43.65 0.163 1263
 1265 3 -44.21 16.66 -43.68 0.166 1264
 1266 3 -44.42 16.59 -43.73 0.201 1265
 1267 3 -44.58 16.56 -43.76 0.193 1266
 1268 3 -44.71 16.49 -43.87 0.213 1267
 1269 3 -44.89 16.49 -44 0.23 1268
 1270 3 -45.01 16.43 -44.12 0.263 1269
 1271 3 -45.07 16.29 -44.27 0.268 1270
 1272 3 -45.11 16.16 -44.58 0.089 1271
 1273 3 -45.14 16.09 -44.73 0.118 1272
 1274 3 -45.24 16.02 -44.87 0.125 1273
 1275 3 -45.28 15.97 -45.01 0.115 1274
 1276 3 -45.32 15.86 -45.15 0.152 1275
 1277 3 -45.39 15.72 -45.29 0.11 1276
 1278 3 -45.42 15.56 -45.43 0.16 1277
 1279 3 -45.42 15.35 -45.54 0.144 1278
 1280 3 -45.43 15.17 -45.59 0.148 1279
 1281 3 -45.5 15.08 -45.76 0.147 1280
 1282 3 -45.55 14.93 -45.91 0.118 1281
 1283 3 -45.56 14.81 -46.01 0.105 1282
 1284 3 -45.63 14.73 -46.07 0.102 1283
 1285 3 -45.67 14.68 -46.22 0.112 1284
 1286 3 -45.73 14.54 -46.26 0.104 1285
 1287 3 -45.85 14.39 -46.4 0.173 1286
 1288 3 -45.95 14.19 -46.48 0.201 1287
 1289 3 -46.05 14 -46.48 0.181 1288
 1290 3 -46.24 13.83 -46.45 0.147 1289
 1291 3 -46.35 13.74 -46.34 0.24 1290
 1292 3 -46.48 13.6 -46.26 0.303 1291
 1293 3 -46.62 13.49 -46.23 0.304 1292
 1294 3 -46.67 13.37 -46.29 0.254 1293
 1295 3 -46.78 13.2 -46.3 0.178 1294
 1296 3 -46.88 13.07 -46.41 0.135 1295
 1297 3 -47.03 12.9 -46.48 0.109 1296
 1298 3 -47.13 12.78 -46.58 0.123 1297
 1299 3 -47.22 12.58 -46.62 0.111 1298
 1300 3 -47.29 12.48 -46.66 0.112 1299
 1301 3 -47.34 12.34 -46.65 0.11 1300
 1302 3 -47.44 12.23 -46.61 0.11 1301
 1303 3 -47.54 12.07 -46.51 0.145 1302
 1304 3 -47.62 11.97 -46.33 0.159 1303
 1305 3 -47.65 11.83 -46.11 0.145 1304
 1306 3 -47.65 11.8 -45.95 0.15 1305
 1307 3 -47.62 11.72 -45.76 0.13 1306
 1308 3 -47.62 11.65 -45.65 0.125 1307
 1309 3 -47.62 11.58 -45.37 0.149 1308
 1310 3 -47.59 11.41 -45.04 0.136 1309
 1311 3 -47.55 11.42 -44.87 0.149 1310
 1312 3 -47.52 11.4 -44.62 0.156 1311
 1313 3 -47.48 11.47 -44.44 0.17 1312
 1314 3 -47.44 11.57 -44.3 0.17 1313
 1315 3 -47.36 11.67 -44.25 0.203 1314
 1316 3 -47.26 11.75 -44.13 0.229 1315
 1317 3 -47.17 11.85 -44.04 0.176 1316
 1318 3 -47.05 11.98 -44.01 0.136 1317
 1319 3 -47.01 12.13 -44.01 0.12 1318
 1320 3 -46.91 12.31 -44.01 0.133 1319
 1321 3 -46.77 12.5 -44.04 0.151 1320
 1322 3 -46.67 12.65 -44.05 0.163 1321
 1323 3 -46.6 12.82 -44.09 0.141 1322
 1324 3 -46.5 12.97 -44.13 0.112 1323
 1325 3 -46.45 13.08 -44.19 0.1 1324
 1326 3 -46.38 13.23 -44.2 0.11 1325
 1327 3 -46.32 13.38 -44.26 0.118 1326
 1328 3 -46.28 13.51 -44.26 0.135 1327
 1329 3 -46.17 13.66 -44.32 0.139 1328
 1330 3 -46.05 13.79 -44.3 0.143 1329
 1331 3 -45.93 13.91 -44.3 0.13 1330
 1332 3 -45.75 14.01 -44.3 0.124 1331
 1333 3 -45.6 14.14 -44.32 0.114 1332
 1334 3 -45.46 14.24 -44.3 0.151 1333
 1335 3 -45.34 14.31 -44.27 0.154 1334
 1336 3 -45.23 14.42 -44.23 0.137 1335
 1337 3 -45.16 14.63 -44.27 0.16 1336
 1338 3 -45.1 14.79 -44.29 0.171 1337
 1339 3 -45.13 14.98 -44.23 0.152 1338
 1340 3 -45.16 15.16 -44.25 0.144 1339
 1341 3 -45.17 15.36 -44.23 0.165 1340
 1342 3 -45.2 15.52 -44.25 0.13 1341
 1343 3 -45.25 15.68 -44.19 0.087 1342
 1344 3 -45.21 16.15 -44.15 0.222 1271
 1345 3 -45.22 15.95 -44.2 0.187 1344
 1346 3 -45.24 15.81 -44.22 0.125 1345
 1347 3 -35.46 16.61 -41.76 0.2 458
 1348 3 -35.58 16.57 -41.91 0.147 1347
 1349 3 -35.74 16.59 -42.02 0.181 1348
 1350 3 -35.82 16.57 -42.19 0.179 1349
 1351 3 -35.9 16.57 -42.37 0.211 1350
 1352 3 -36.26 16.73 -42.54 0.161 1351
 1353 3 -36.5 16.87 -42.54 0.098 1352
 1354 3 -36.68 16.87 -42.61 0.105 1353
 1355 3 -36.79 16.89 -42.65 0.097 1354
 1356 3 -36.93 16.87 -42.76 0.134 1355
 1357 3 -37.11 16.89 -42.79 0.132 1356
 1358 3 -37.29 16.93 -42.84 0.137 1357
 1359 3 -37.4 16.86 -42.9 0.151 1358
 1360 3 -37.5 16.86 -42.97 0.161 1359
 1361 3 -37.57 16.65 -43.11 0.143 1360
 1362 3 -37.65 16.56 -43.19 0.128 1361
 1363 3 -37.69 16.38 -43.3 0.137 1362
 1364 3 -37.68 16.18 -43.4 0.102 1363
 1365 3 -37.69 16.06 -43.48 0.11 1364
 1366 3 -37.65 15.95 -43.58 0.114 1365
 1367 3 -37.61 15.79 -43.72 0.151 1366
 1368 3 -37.53 15.67 -43.83 0.118 1367
 1369 3 -37.49 15.56 -43.86 0.101 1368
 1370 3 -37.39 15.42 -43.94 0.097 1369
 1371 3 -37.25 15.33 -44.05 0.122 1370
 1372 3 -37.18 15.2 -44.15 0.159 1371
 1373 3 -37.1 15.14 -44.23 0.159 1372
 1374 3 -37.06 15.03 -44.23 0.182 1373
 1375 3 -36.96 14.82 -44.25 0.143 1374
 1376 3 -36.95 14.63 -44.29 0.147 1375
 1377 3 -36.88 14.46 -44.43 0.089 1376
 1378 3 -36.89 14.36 -44.48 0.118 1377
 1379 3 -37.05 14.34 -44.65 0.098 1378
 1380 3 -37.1 14.23 -44.76 0.102 1379
 1381 3 -37.2 14.18 -44.95 0.13 1380
 1382 3 -37.2 14.15 -45.15 0.117 1381
 1383 3 -37.31 14.16 -45.3 0.116 1382
 1384 3 -37.42 14.18 -45.48 0.093 1383
 1385 3 -37.53 14.2 -45.65 0.135 1384
 1386 3 -37.63 14.21 -45.86 0.086 1385
 1387 3 -37.68 14.23 -45.98 0.091 1386
 1388 3 -37.88 14.21 -46.15 0.092 1387
 1389 3 -38.03 14.19 -46.3 0.081 1388
 1390 3 -38.2 14.18 -46.43 0.108 1389
 1391 3 -38.3 14.16 -46.5 0.139 1390
 1392 3 -38.46 14.15 -46.55 0.153 1391
 1393 3 -38.64 14.13 -46.59 0.169 1392
 1394 3 -38.81 14.13 -46.66 0.181 1393
 1395 3 -38.99 14.1 -46.77 0.123 1394
 1396 3 -39.18 14.08 -46.8 0.107 1395
 1397 3 -39.38 14.01 -46.83 0.123 1396
 1398 3 -39.56 14.1 -46.91 0.122 1397
 1399 3 -39.77 14.18 -46.97 0.119 1398
 1400 3 -39.92 14.23 -47 0.144 1399
 1401 3 -40.09 14.32 -46.98 0.15 1400
 1402 3 -40.31 14.4 -46.98 0.173 1401
 1403 3 -40.49 14.44 -47.01 0.17 1402
 1404 3 -40.73 14.59 -47.02 0.127 1403
 1405 3 -40.87 14.73 -47.01 0.112 1404
 1406 3 -41.1 14.84 -46.98 0.136 1405
 1407 3 -41.28 14.91 -46.98 0.178 1406
 1408 3 -41.45 14.95 -46.94 0.215 1407
 1409 3 -41.71 15 -46.98 0.219 1408
 1410 3 -42 15.11 -47.12 0.181 1409
 1411 3 -42.21 15.16 -47.27 0.201 1410
 1412 3 -42.35 15.15 -47.47 0.188 1411
 1413 3 -42.45 15.05 -47.76 0.129 1412
 1414 3 -42.53 14.93 -47.9 0.126 1413
 1415 3 -42.66 14.85 -48.02 0.129 1414
 1416 3 -42.71 14.77 -48.12 0.179 1415
 1417 3 -42.6 14.74 -48.22 0.273 1416
 1418 3 -42.53 14.7 -48.32 0.377 1417
 1419 3 -41.85 14.7 -48.25 0.216 1418
 1420 3 -41.53 14.66 -48.23 0.122 1419
 1421 3 -41.38 14.62 -48.29 0.114 1420
 1422 3 -41.24 14.59 -48.3 0.152 1421
 1423 3 -41.06 14.53 -48.3 0.139 1422
 1424 3 -40.8 14.47 -48.3 0.131 1423
 1425 3 -40.62 14.42 -48.27 0.109 1424
 1426 3 -40.45 14.42 -48.25 0.101 1425
 1427 3 -40.31 14.34 -48.22 0.138 1426
 1428 3 -40.12 14.35 -48.15 0.114 1427
 1429 3 -39.92 14.32 -48.11 0.121 1428
 1430 3 -39.77 14.27 -48.04 0.14 1429
 1431 3 -39.57 14.21 -47.97 0.112 1430
 1432 3 -39.43 14.15 -47.84 0.106 1431
 1433 3 -39.24 14.09 -47.83 0.124 1432
 1434 3 -39.09 14.03 -47.75 0.13 1433
 1435 3 -38.95 13.95 -47.72 0.143 1434
 1436 3 -38.78 13.87 -47.7 0.12 1435
 1437 3 -38.66 13.74 -47.73 0.132 1436
 1438 3 -38.53 13.62 -47.79 0.191 1437
 1439 3 -38.45 13.51 -47.82 0.17 1438
 1440 3 -38.43 13.35 -47.86 0.174 1439
 1441 3 -38.46 13.09 -47.87 0.091 1440
 1442 3 -38.49 12.92 -47.91 0.115 1441
 1443 3 -38.53 12.7 -47.95 0.157 1442
 1444 3 -38.58 12.49 -48 0.162 1443
 1445 3 -38.65 12.33 -48.02 0.152 1444
 1446 3 -38.73 12.17 -48.01 0.151 1445
 1447 3 -38.8 12.01 -48.02 0.131 1446
 1448 3 -38.95 11.85 -47.98 0.116 1447
 1449 3 -39.09 11.74 -47.91 0.117 1448
 1450 3 -39.17 11.6 -47.86 0.144 1449
 1451 3 -39.26 11.42 -47.84 0.131 1450
 1452 3 -39.36 11.23 -47.79 0.124 1451
 1453 3 -39.48 11.1 -47.76 0.139 1452
 1454 3 -39.62 11.01 -47.73 0.146 1453
 1455 3 -39.8 10.8 -47.75 0.145 1454
 1456 3 -39.91 10.6 -47.77 0.137 1455
 1457 3 -40.02 10.48 -47.73 0.143 1456
 1458 3 -40.12 10.33 -47.66 0.106 1457
 1459 3 -40.15 10.2 -47.63 0.12 1458
 1460 3 -40.19 10.02 -47.62 0.138 1459
 1461 3 -40.22 9.89 -47.62 0.114 1460
 1462 3 -40.22 9.77 -47.62 0.13 1461
 1463 3 -40.19 9.59 -47.58 0.14 1462
 1464 3 -40.16 9.44 -47.55 0.148 1463
 1465 3 -40.14 9.3 -47.51 0.141 1464
 1466 3 -40.11 9.14 -47.52 0.149 1465
 1467 3 -40.01 8.94 -47.48 0.116 1466
 1468 3 -39.89 8.77 -47.44 0.093 1467
 1469 3 -39.78 8.65 -47.48 0.087 1468
 1470 3 -39.68 8.54 -47.51 0.11 1469
 1471 3 -39.57 8.45 -47.52 0.112 1470
 1472 3 -39.46 8.29 -47.58 0.126 1471
 1473 3 -39.32 8.18 -47.63 0.133 1472
 1474 3 -39.18 8.02 -47.76 0.139 1473
 1475 3 -39.11 7.91 -47.83 0.13 1474
 1476 3 -39.03 7.76 -47.93 0.11 1475
 1477 3 -38.94 7.6 -48.01 0.119 1476
 1478 3 -38.94 7.46 -48.01 0.09 1477
 1479 3 -38.9 7.3 -48.11 0.115 1478
 1480 3 -38.91 7.11 -48.15 0.101 1479
 1481 3 -38.89 6.97 -48.19 0.113 1480
 1482 3 -38.89 6.85 -48.26 0.117 1481
 1483 3 -38.89 6.65 -48.27 0.119 1482
 1484 3 -38.89 6.55 -48.33 0.133 1483
 1485 3 -38.84 6.35 -48.47 0.171 1484
 1486 3 -38.74 6.18 -48.55 0.179 1485
 1487 3 -38.77 6.06 -48.68 0.165 1486
 1488 3 -38.72 5.94 -48.8 0.148 1487
 1489 3 -38.71 5.81 -48.94 0.145 1488
 1490 3 -38.63 5.64 -49.07 0.116 1489
 1491 3 -38.57 5.51 -49.15 0.113 1490
 1492 3 -38.43 5.36 -49.22 0.1 1491
 1493 3 -38.35 5.27 -49.25 0.095 1492
 1494 3 -38.15 5.1 -49.27 0.135 1493
 1495 3 -37.99 5 -49.29 0.147 1494
 1496 3 -37.89 4.86 -49.3 0.153 1495
 1497 3 -37.68 4.85 -49.25 0.128 1496
 1498 3 -37.51 4.8 -49.18 0.156 1497
 1499 3 -37.32 4.8 -49.16 0.149 1498
 1500 3 -37.11 4.72 -49.11 0.147 1499
 1501 3 -36.89 4.6 -49.01 0.112 1500
 1502 3 -36.78 4.43 -48.97 0.054 1501
 1503 3 -36.68 4.3 -48.97 0.121 1502
 1504 3 -36.58 4.17 -49.05 0.142 1503
 1505 3 -36.5 4.01 -49.13 0.189 1504
 1506 3 -36.44 3.85 -49.3 0.185 1505
 1507 3 -36.36 3.77 -49.37 0.198 1506
 1508 3 -36.48 3.68 -49.62 0.163 1507
 1509 3 -36.68 3.57 -49.69 0.128 1508
 1510 3 -36.78 3.47 -49.8 0.149 1509
 1511 3 -36.93 3.43 -49.76 0.16 1510
 1512 3 -37.05 3.34 -49.8 0.203 1511
 1513 3 -37.21 3.3 -49.77 0.217 1512
 1514 3 -37.5 3.51 -49.79 0.135 1513
 1515 3 -37.64 3.6 -49.77 0.147 1514
 1516 3 -37.79 3.72 -49.7 0.142 1515
 1517 3 -37.91 3.8 -49.63 0.166 1516
 1518 3 -38.04 3.88 -49.66 0.172 1517
 1519 3 -38.19 3.94 -49.62 0.164 1518
 1520 3 -38.35 4.02 -49.59 0.173 1519
 1521 3 -38.47 4.1 -49.58 0.223 1520
 1522 3 -38.6 4.26 -49.84 0.174 1521
 1523 3 -38.68 4.3 -49.91 0.208 1522
 1524 3 -38.85 4.25 -50.11 0.142 1523
 1525 3 -38.94 4.27 -50.22 0.165 1524
 1526 3 -39.01 4.3 -50.38 0.194 1525
 1527 3 -39.11 4.34 -50.52 0.271 1526
 1528 3 -39.21 4.33 -50.62 0.375 1527
 1529 3 -39.33 4.32 -50.73 0.417 1528
 1530 3 -39.43 4.13 -50.8 0.475 1529
 1531 3 -39.51 4.21 -51 0.497 1530
 1532 3 -39.54 4.34 -51.2 0.483 1531
 1533 3 -39.68 4.49 -51.32 0.493 1532
 1534 3 -39.8 4.57 -51.37 0.528 1533
 1535 3 -39.97 4.71 -51.37 0.428 1534
 1536 3 -40.22 5.12 -51.38 0.141 1535
 1537 3 -40.32 5.29 -51.4 0.176 1536
 1538 3 -40.38 5.45 -51.41 0.204 1537
 1539 3 -40.35 5.6 -51.33 0.216 1538
 1540 3 -40.35 5.82 -51.23 0.26 1539
 1541 3 -40.34 5.89 -51.15 0.33 1540
 1542 3 -40.07 5.79 -50.77 0.121 1541
 1543 3 -40.02 5.83 -50.69 0.147 1542
 1544 3 -39.96 5.89 -50.55 0.175 1543
 1545 3 -39.88 5.93 -50.34 0.204 1544
 1546 3 -39.78 6.04 -50.25 0.212 1545
 1547 3 -39.78 6.12 -49.98 0.118 1546
 1548 3 -39.77 6.21 -49.87 0.115 1547
 1549 3 -39.72 6.25 -49.72 0.109 1548
 1550 3 -39.71 6.29 -49.61 0.138 1549
 1551 3 -39.82 6.29 -49.45 0.14 1550
 1552 3 -39.85 6.33 -49.29 0.135 1551
 1553 3 -40.02 6.34 -49.2 0.186 1552
 1554 3 -40.18 6.3 -49.18 0.255 1553
 1555 3 -40.32 6.18 -49.19 0.35 1554
 1556 3 -40.46 6.13 -49.23 0.399 1555
 1557 3 -40.53 6.05 -49.33 0.463 1556
 1558 3 -40.78 6.04 -49.3 0.507 1557
 1559 3 -40.97 6.08 -49.22 0.51 1558
 1560 3 -41.09 6.13 -49.23 0.48 1559
 1561 3 -41.06 5.67 -49.58 0.164 1560
 1562 3 -40.95 5.54 -49.76 0.046 1561
 1563 3 -40.96 5.43 -49.84 0.058 1562
 1564 3 -41.31 6.38 -49.59 0.199 1560
 1565 3 -41.4 6.57 -49.51 0.083 1564
 1566 3 -41.48 6.79 -49.5 0.106 1565
 1567 3 -41.54 6.99 -49.44 0.063 1566
 1568 3 -41.62 7.1 -49.54 0.104 1567
 1569 3 -41.69 7.18 -49.54 0.089 1568
 1570 3 -41.76 7.3 -49.48 0.115 1569
 1571 3 -40.85 5.5 -48.66 0.147 1559
 1572 3 -40.9 5.42 -48.55 0.127 1571
 1573 3 -40.95 5.29 -48.47 0.133 1572
 1574 3 -40.95 5.17 -48.38 0.2 1573
 1575 3 -41.06 5.13 -48.34 0.267 1574
 1576 3 -41.24 5.21 -48.69 0.113 1575
 1577 3 -41.39 5.35 -48.73 0.055 1576
 1578 3 -41.47 5.45 -48.83 0.1 1577
 1579 3 -41.65 5.45 -48.95 0.056 1578
 1580 3 -41.71 5.45 -49.08 0.136 1579
 1581 3 -41.82 5.39 -49.19 0.107 1580
 1582 3 -41.84 5.3 -49.36 0.073 1581
 1583 3 -41.06 5.1 -48.2 0.302 1575
 1584 3 -40.65 4.74 -48.33 0.106 1583
 1585 3 -40.55 4.63 -48.37 0.101 1584
 1586 3 -40.51 4.54 -48.44 0.113 1585
 1587 3 -40.43 4.43 -48.51 0.088 1586
 1588 3 -40.33 4.41 -48.65 0.167 1587
 1589 3 -40.28 4.37 -48.73 0.192 1588
 1590 3 -40.18 4.34 -48.86 0.194 1589
 1591 3 -41.32 5.2 -48.11 0.18 1583
 1592 3 -41.43 5.1 -48.01 0.175 1591
 1593 3 -41.5 4.92 -47.98 0.285 1592
 1594 3 -41.58 4.72 -47.98 0.444 1593
 1595 3 -41.68 4.68 -47.94 0.521 1594
 1596 3 -41.53 4.92 -47.23 0.321 1595
 1597 3 -41.47 4.96 -47.04 0.377 1596
 1598 3 -41.39 5 -46.88 0.434 1597
 1599 3 -40.87 4.49 -46.98 0.133 1598
 1600 3 -40.68 4.38 -46.94 0.065 1599
 1601 3 -40.54 4.37 -46.94 0.137 1600
 1602 3 -40.44 4.32 -46.9 0.113 1601
 1603 3 -41.52 5.13 -46.8 0.475 1598
 1604 3 -40.9 4.68 -46.68 0.097 1603
 1605 3 -40.85 4.62 -46.58 0.084 1604
 1606 3 -40.78 4.63 -46.44 0.09 1605
 1607 3 -40.68 4.6 -46.32 0.086 1606
 1608 3 -41.59 4.82 -46.55 0.228 1603
 1609 3 -41.57 4.8 -46.4 0.172 1608
 1610 3 -41.52 4.83 -46.26 0.115 1609
 1611 3 -41.52 4.88 -46.15 0.146 1610
 1612 3 -41.17 4.71 -46.01 0.097 1611
 1613 3 -41.07 4.66 -45.94 0.042 1612
 1614 3 -41.72 5.09 -46.09 0.121 1611
 1615 3 -41.84 5.14 -46.07 0.000125 1614
 1616 3 -41.93 4.5 -48.12 0.409 1595
 1617 3 -42.03 4.43 -48.19 0.465 1616
 1618 3 -42.16 4.41 -48.36 0.524 1617
 1619 3 -42.25 4.38 -48.45 0.637 1618
 1620 3 -42.22 4.34 -48.65 0.67 1619
 1621 3 -42.43 3.96 -48.08 0.106 1620
 1622 3 -42.54 3.89 -48.18 0.095 1621
 1623 3 -42.61 3.79 -48.32 0.074 1622
 1624 3 -42.62 3.75 -48.43 0.106 1623
 1625 3 -42.69 3.73 -48.54 0.136 1624
 1626 3 -42.68 3.61 -48.7 0.000125 1625
 1627 3 -42.33 4.42 -48.84 0.654 1620
 1628 3 -42.46 4.34 -49.11 0.449 1627
 1629 3 -42.62 4.42 -49.32 0.39 1628
 1630 3 -42.79 4.46 -49.41 0.412 1629
 1631 3 -42.83 4.65 -49.58 0.405 1630
 1632 3 -43.08 4.65 -49.55 0.318 1631
 1633 3 -43.5 4.69 -49.4 0.148 1632
 1634 3 -43.65 4.77 -49.44 0.147 1633
 1635 3 -43.72 4.87 -49.57 0.152 1634
 1636 3 -42.35 4.89 -49.76 0.125 1631
 1637 3 -42.23 4.88 -49.88 0.159 1636
 1638 3 -42.11 4.93 -49.93 0.088 1637
 1639 3 -42.04 5.04 -49.95 0.087 1638
 1640 3 -41.04 4.34 -47.88 0.112 1594
 1641 3 -40.9 4.25 -47.8 0.126 1640
 1642 3 -40.76 4.16 -47.8 0.094 1641
 1643 3 -40.66 4.04 -47.69 0.000125 1642
 1644 3 -39.47 5.95 -50.48 0.155 1546
 1645 3 -39.34 6.1 -50.59 0.167 1644
 1646 3 -39.25 6.3 -50.58 0.157 1645
 1647 3 -39.21 6.39 -50.66 0.156 1646
 1648 3 -39.22 6.51 -50.8 0.157 1647
 1649 3 -39.23 6.65 -50.83 0.186 1648
 1650 3 -39.26 6.76 -50.84 0.241 1649
 1651 3 -39.26 6.89 -50.83 0.322 1650
 1652 3 -39.22 6.92 -51.19 0.198 1651
 1653 3 -39.21 6.84 -51.44 0.193 1652
 1654 3 -39.11 6.8 -51.66 0.188 1653
 1655 3 -38.97 6.73 -51.82 0.194 1654
 1656 3 -38.9 6.68 -51.95 0.176 1655
 1657 3 -38.79 6.69 -52.19 0.126 1656
 1658 3 -38.6 6.71 -52.26 0.14 1657
 1659 3 -38.4 6.68 -52.33 0.175 1658
 1660 3 -38.33 6.75 -52.44 0.167 1659
 1661 3 -38.14 6.68 -52.54 0.129 1660
 1662 3 -38.01 6.6 -52.58 0.133 1661
 1663 3 -37.94 6.58 -52.69 0.148 1662
 1664 3 -37.83 6.67 -52.76 0.141 1663
 1665 3 -37.76 6.77 -52.84 0.205 1664
 1666 3 -37.76 6.8 -52.94 0.347 1665
 1667 3 -37.61 6.9 -52.97 0.693 1666
 1668 3 -37.46 7.15 -53 0.737 1667
 1669 3 -36.93 6.72 -52.83 0.155 1668
 1670 3 -36.72 6.68 -52.86 0.105 1669
 1671 3 -36.68 6.59 -52.9 0.08 1670
 1672 3 -37.48 7.29 -53.12 0.613 1668
 1673 3 -37.26 7.55 -52.58 0.141 1672
 1674 3 -37.33 7.58 -52.51 0.062 1673
 1675 3 -37.54 7.4 -53.26 0.575 1672
 1676 3 -37.22 7.21 -51.93 0.126 1675
 1677 3 -37.11 7.26 -51.79 0.134 1676
 1678 3 -37.01 7.23 -51.66 0.136 1677
 1679 3 -36.86 7.22 -51.55 0.182 1678
 1680 3 -36.83 7.3 -51.44 0.244 1679
 1681 3 -36.72 7.3 -51.43 0.298 1680
 1682 3 -36.64 7.08 -51.12 0.261 1681
 1683 3 -36.65 7.1 -50.95 0.327 1682
 1684 3 -36.54 7.06 -50.8 0.362 1683
 1685 3 -36.51 7.08 -50.65 0.349 1684
 1686 3 -36.36 7.06 -50.54 0.364 1685
 1687 3 -36.21 7.09 -50.45 0.352 1686
 1688 3 -35.66 6.94 -50.63 0.146 1687
 1689 3 -35.51 6.86 -50.76 0.123 1688
 1690 3 -35.4 6.89 -50.88 0.104 1689
 1691 3 -35.26 6.9 -51.05 0.142 1690
 1692 3 -35.29 6.85 -51.15 0.178 1691
 1693 3 -35.48 6.77 -51.27 0.124 1692
 1694 3 -35.68 6.84 -51.5 0.172 1693
 1695 3 -35.76 6.82 -51.68 0.161 1694
 1696 3 -35.76 6.77 -51.82 0.083 1695
 1697 3 -35.07 6.91 -51.12 0.127 1692
 1698 3 -35 6.99 -51.25 0.159 1697
 1699 3 -34.87 6.98 -51.41 0.159 1698
 1700 3 -34.82 7.02 -51.57 0.139 1699
 1701 3 -34.78 7.12 -51.73 0.188 1700
 1702 3 -34.79 7.18 -51.95 0.22 1701
 1703 3 -34.79 7.4 -52.09 0.263 1702
 1704 3 -34.72 7.44 -52.16 0.304 1703
 1705 3 -34.65 7.6 -52.13 0.376 1704
 1706 3 -34.65 7.73 -52.36 0.366 1705
 1707 3 -34.68 7.77 -52.51 0.453 1706
 1708 3 -34.66 7.56 -52.8 0.484 1707
 1709 3 -34.65 7.59 -52.9 0.545 1708
 1710 3 -34.68 7.65 -53.01 0.599 1709
 1711 3 -34.82 7.86 -53.12 0.585 1710
 1712 3 -34.79 7.92 -53.26 0.542 1711
 1713 3 -34.97 8.04 -53.41 0.491 1712
 1714 3 -35.08 8.18 -53.57 0.449 1713
 1715 3 -35.15 8.32 -53.58 0.34 1714
 1716 3 -34.61 7.87 -51.76 0.139 1705
 1717 3 -34.41 7.88 -51.76 0.111 1716
 1718 3 -34.28 7.85 -51.65 0.152 1717
 1719 3 -34.22 7.81 -51.57 0.106 1718
 1720 3 -34.6 6.94 -52.2 0.106 1704
 1721 3 -34.4 6.9 -52.13 0.156 1720
 1722 3 -34.29 6.8 -52.15 0.149 1721
 1723 3 -34.36 6.62 -52.26 0.108 1722
 1724 3 -34.33 6.52 -52.32 0.067 1723
 1725 3 -36.33 7.18 -50.37 0.198 1687
 1726 3 -36.43 7.35 -50.23 0.162 1725
 1727 3 -36.1 7.06 -50.34 0.082 1725
 1728 3 -36.04 7.03 -50.2 0.084 1727
 1729 3 -35.98 7.11 -50.12 0.168 1728
 1730 3 -35.96 7.15 -50.01 0.21 1729
 1731 3 -36.1 6.77 -49.79 0.113 1730
 1732 3 -36.15 6.81 -49.66 0.164 1731
 1733 3 -36.22 6.81 -49.55 0.255 1732
 1734 3 -36.72 7.68 -51.73 0.172 1681
 1735 3 -37.58 7.52 -53.41 0.575 1675
 1736 3 -37.54 7.63 -53.45 0.6 1735
 1737 3 -36.83 7.88 -53.05 0.247 1736
 1738 3 -36.76 8.04 -52.94 0.229 1737
 1739 3 -36.71 8.24 -52.73 0.137 1738
 1740 3 -36.61 8.31 -52.69 0.061 1739
 1741 3 -37.15 6.15 -52.38 0.187 1667
 1742 3 -37.1 5.89 -52.4 0.156 1741
 1743 3 -36.97 5.83 -52.25 0.112 1742
 1744 3 -36.89 5.76 -52.15 0.079 1743
 1745 3 -36.77 5.64 -52.05 0.107 1744
 1746 3 -36.72 5.56 -51.93 0.135 1745
 1747 3 -36.61 5.35 -51.91 0.116 1746
 1748 3 -36.57 5.19 -51.93 0.126 1747
 1749 3 -36.51 5 -51.98 0.091 1748
 1750 3 -36.46 4.88 -51.98 0.083 1749
 1751 3 -36.39 4.76 -51.91 0.13 1750
 1752 3 -36.29 4.54 -51.77 0.112 1751
 1753 3 -36.26 4.39 -51.7 0.144 1752
 1754 3 -36.12 4.25 -51.55 0.193 1753
 1755 3 -36.12 4.13 -51.47 0.211 1754
 1756 3 -35.85 4.37 -51.3 0.093 1755
 1757 3 -35.75 4.31 -51.33 0.135 1756
 1758 3 -35.68 4.23 -51.33 0.169 1757
 1759 3 -35.47 4.23 -51.26 0.149 1758
 1760 3 -35.33 4.27 -51.3 0.199 1759
 1761 3 -35.26 4.53 -51.52 0.114 1760
 1762 3 -35.28 4.65 -51.69 0.079 1761
 1763 3 -35.19 4.73 -51.75 0.136 1762
 1764 3 -35.22 4.77 -51.86 0.161 1763
 1765 3 -35.15 4.81 -51.93 0.199 1764
 1766 3 -34.9 4.72 -52.04 0.155 1765
 1767 3 -34.68 4.73 -52.19 0.14 1766
 1768 3 -34.61 4.81 -52.26 0.212 1767
 1769 3 -34.53 4.76 -52.32 0.235 1768
 1770 3 -34.3 4.68 -52.25 0.167 1769
 1771 3 -34.14 4.59 -52.33 0.000125 1770
 1772 3 -36.19 3.89 -51.47 0.198 1755
 1773 3 -36.28 3.78 -51.4 0.256 1772
 1774 3 -36.28 3.59 -51.38 0.366 1773
 1775 3 -36.36 3.45 -51.44 0.459 1774
 1776 3 -36.32 3.32 -51.37 0.523 1775
 1777 3 -36.43 3.24 -51.44 0.536 1776
 1778 3 -36.5 3.2 -51.33 0.544 1777
 1779 3 -36.75 3.28 -50.98 0.448 1778
 1780 3 -36.75 3.2 -50.76 0.439 1779
 1781 3 -36.88 3.07 -50.86 0.306 1780
 1782 3 -39.25 7.01 -50.4 0.129 1651
 1783 3 -39.18 7.15 -50.33 0.118 1782
 1784 3 -39.11 7.22 -50.26 0.209 1783
 1785 3 -39.01 7.26 -50.19 0.313 1784
 1786 3 -38.83 7.38 -50.19 0.529 1785
 1787 3 -38.72 7.4 -50.15 0.622 1786
 1788 3 -39.01 7.36 -50.8 0.139 1787
 1789 3 -39.18 7.46 -50.87 0.119 1788
 1790 3 -38.6 7.54 -49.94 0.657 1787
 1791 3 -38.6 7.11 -49.48 0.161 1790
 1792 3 -38.53 7.23 -49.34 0.115 1791
 1793 3 -38.46 7.3 -49.19 0.1 1792
 1794 3 -38.41 7.31 -48.98 0.136 1793
 1795 3 -38.47 7.36 -48.83 0.186 1794
 1796 3 -38.69 7.46 -48.87 0.128 1795
 1797 3 -38.79 7.6 -48.86 0.14 1796
 1798 3 -38.83 7.71 -48.8 0.187 1797
 1799 3 -38.89 7.83 -48.69 0.156 1798
 1800 3 -38.86 7.96 -48.57 0.078 1799
 1801 3 -38.85 8.03 -48.37 0.045 1800
 1802 3 -38.9 7.99 -48.26 0.058 1801
 1803 3 -38.46 7.64 -49.9 0.665 1790
 1804 3 -38.04 7.13 -50.18 0.392 1803
 1805 3 -37.85 7.17 -50.09 0.411 1804
 1806 3 -37.75 6.98 -50.4 0.33 1805
 1807 3 -37.51 6.88 -50.48 0.298 1806
 1808 3 -37.39 6.33 -50.5 0.000125 1807
 1809 3 -37.73 7.48 -49.58 0.2 1805
 1810 3 -37.5 7.35 -49.65 0.127 1809
 1811 3 -37.36 7.33 -49.65 0.13 1810
 1812 3 -37.12 7.31 -49.63 0.108 1811
 1813 3 -36.97 7.39 -49.65 0.147 1812
 1814 3 -36.79 7.5 -49.57 0.154 1813
 1815 3 -36.68 7.55 -49.48 0.134 1814
 1816 3 -36.57 7.6 -49.44 0.108 1815
 1817 3 -36.48 7.75 -49.3 0.077 1816
 1818 3 -36.54 7.9 -49.22 0.081 1817
 1819 3 -36.43 8 -49.25 0.105 1818
 1820 3 -36.33 8.07 -49.19 0.000125 1819
 1821 3 -38.76 8.2 -49.62 0.514 1803
 1822 3 -38.36 8.16 -49.66 0.339 1821
 1823 3 -38.29 8.26 -49.55 0.152 1822
 1824 3 -38.22 8.36 -49.58 0.116 1823
 1825 3 -38.04 8.48 -49.69 0.149 1824
 1826 3 -38.01 8.52 -49.82 0.115 1825
 1827 3 -39.14 8.61 -49.65 0.235 1821
 1828 3 -39.19 8.77 -49.58 0.245 1827
 1829 3 -39.05 8.93 -49.51 0.16 1828
 1830 3 -39 9.12 -49.4 0.096 1829
 1831 3 -38.76 9.13 -49.36 0.144 1830
 1832 3 -38.58 9.12 -49.3 0.169 1831
 1833 3 -38.46 9.01 -49.23 0.000125 1832
 1834 3 -39.65 8.73 -49.65 0.132 1828
 1835 3 -39.72 8.83 -49.58 0.149 1834
 1836 3 -39.83 9.01 -49.54 0.152 1835
 1837 3 -39.9 8.84 -49.37 0.106 1836
 1838 3 -39.9 8.84 -49.27 0.139 1837
 1839 3 -39.83 9.28 -49.55 0.121 1836
 1840 3 -39.79 9.48 -49.65 0.158 1839
 1841 3 -39.73 9.67 -49.8 0.132 1840
 1842 3 -39.72 9.86 -49.8 0.174 1841
 1843 3 -39.77 10.07 -49.8 0.202 1842
 1844 3 -39.42 10.12 -49.65 0.071 1843
 1845 3 -39.41 10.26 -49.8 0.064 1844
 1846 3 -40.02 10.27 -50.02 0.122 1843
 1847 3 -40.05 10.35 -50.12 0.15 1846
 1848 3 -40.11 10.48 -50.16 0.217 1847
 1849 3 -40.44 10.64 -50.4 0.239 1848
 1850 3 -40.72 10.68 -50.26 0.202 1849
 1851 3 -40.91 10.76 -50.13 0.223 1850
 1852 3 -41.02 10.75 -50.07 0.305 1851
 1853 3 -40.98 10.36 -49.87 0.098 1852
 1854 3 -40.98 10.25 -49.87 0.000125 1853
 1855 3 -41.16 10.8 -50.09 0.322 1852
 1856 3 -41.29 10.77 -50.07 0.329 1855
 1857 3 -41.41 10.56 -50.07 0.299 1856
 1858 3 -41.61 10.5 -50.09 0.269 1857
 1859 3 -41.7 10.47 -50.13 0.27 1858
 1860 3 -41.83 10.52 -50.16 0.331 1859
 1861 3 -42.08 10.5 -49.91 0.177 1860
 1862 3 -42.16 10.42 -49.97 0.137 1861
 1863 3 -42.26 10.24 -49.98 0.096 1862
 1864 3 -42.3 10.09 -49.94 0.076 1863
 1865 3 -42.34 9.98 -49.94 0.106 1864
 1866 3 -42.36 9.83 -50.08 0.031 1865
 1867 3 -41.94 10.34 -50.66 0.271 1860
 1868 3 -41.87 10.15 -50.95 0.198 1867
 1869 3 -41.99 10.08 -51.11 0.125 1868
 1870 3 -42.08 10.11 -51.15 0.108 1869
 1871 3 -40.3 10.74 -50.65 0.137 1849
 1872 3 -40.3 10.68 -50.9 0.155 1871
 1873 3 -40.3 10.61 -51.07 0.243 1872
 1874 3 -40.31 10.61 -51.19 0.332 1873
 1875 3 -40.27 10.59 -51.29 0.398 1874
 1876 3 -40.29 10.68 -51.41 0.426 1875
 1877 3 -40.37 10.7 -51.57 0.476 1876
 1878 3 -40.92 10.87 -51.4 0.25 1877
 1879 3 -41.12 10.89 -51.55 0.192 1878
 1880 3 -40.3 10.83 -51.59 0.375 1877
 1881 3 -40.12 11.09 -51.65 0.369 1880
 1882 3 -40.12 11.16 -51.75 0.424 1881
 1883 3 -40.08 11.24 -51.84 0.527 1882
 1884 3 -40.01 11.17 -52 0.617 1883
 1885 3 -39.95 11.14 -52.25 0.518 1884
 1886 3 -39.97 11.02 -52.36 0.561 1885
 1887 3 -39.58 10.33 -52.57 0.187 1886
 1888 3 -39.48 10.27 -52.62 0.247 1887
 1889 3 -39.73 10.09 -52.66 0.115 1888
 1890 3 -39.77 9.97 -52.62 0.114 1889
 1891 3 -39.73 9.85 -52.65 0.054 1890
 1892 3 -40.05 11.55 -52.37 0.186 1886
 1893 3 -40.09 10.15 -51.75 0.174 1880
 1894 3 -40.08 10 -51.87 0.188 1893
 1895 3 -40.12 10.1 -52.01 0.216 1894
 1896 3 -40.08 10.09 -52.19 0.208 1895
 1897 3 -40.12 10.02 -52.33 0.127 1896
 1898 3 -40.05 9.92 -52.44 0.088 1897
 1899 3 -39.61 10.58 -49.87 0.121 1848
 1900 3 -39.49 10.65 -49.82 0.178 1899
 1901 3 -39.37 10.67 -49.8 0.242 1900
 1902 3 -39.23 10.68 -49.8 0.307 1901
 1903 3 -39.11 10.63 -49.77 0.334 1902
 1904 3 -38.87 10.45 -49.76 0.295 1903
 1905 3 -38.72 10.42 -49.73 0.36 1904
 1906 3 -38.55 10.5 -49.69 0.421 1905
 1907 3 -38.45 10.57 -49.68 0.531 1906
 1908 3 -38.26 10.56 -49.63 0.543 1907
 1909 3 -38.47 11.37 -49.51 0.111 1908
 1910 3 -38.55 11.49 -49.4 0.132 1909
 1911 3 -38.69 11.66 -49.48 0.109 1910
 1912 3 -38.09 10.5 -49.66 0.492 1908
 1913 3 -37.97 10.56 -49.69 0.45 1912
 1914 3 -37.86 10.16 -50 0.244 1913
 1915 3 -37.69 10.35 -49.98 0.233 1914
 1916 3 -37.61 10.5 -50.01 0.219 1915
 1917 3 -37.66 10.61 -49.7 0.104 1916
 1918 3 -37.63 10.56 -49.54 0.114 1917
 1919 3 -37.54 10.48 -49.5 0.109 1918
 1920 3 -37.41 10.4 -50.22 0.156 1916
 1921 3 -37.36 10.43 -50.32 0.207 1920
 1922 3 -37.26 10.33 -50.44 0.246 1921
 1923 3 -37.09 10.11 -50.44 0.178 1922
 1924 3 -37.02 9.94 -50.58 0.224 1923
 1925 3 -36.9 9.98 -50.73 0.26 1924
 1926 3 -36.87 10.01 -50.87 0.311 1925
 1927 3 -36.83 10.11 -51.01 0.425 1926
 1928 3 -36.77 10.19 -51.09 0.463 1927
 1929 3 -36.76 10.06 -51.25 0.511 1928
 1930 3 -36.24 10.6 -51.08 0.103 1929
 1931 3 -36.23 10.53 -51.16 0.06 1930
 1932 3 -36.59 10.08 -51.3 0.356 1929
 1933 3 -37.3 9.79 -51.45 0.148 1932
 1934 3 -36.48 10.1 -51.4 0.404 1932
 1935 3 -36.41 10.15 -51.47 0.463 1934
 1936 3 -36.61 9.87 -51.95 0.275 1935
 1937 3 -36.41 9.81 -52.26 0.186 1936
 1938 3 -36.4 9.85 -52.38 0.195 1937
 1939 3 -36.49 9.63 -52.58 0.121 1938
 1940 3 -36.59 9.63 -52.76 0.129 1939
 1941 3 -36.66 9.62 -52.91 0.16 1940
 1942 3 -36.7 9.73 -53.05 0.182 1941
 1943 3 -36.66 9.74 -53.15 0.282 1942
 1944 3 -36.73 9.87 -53.22 0.356 1943
 1945 3 -36.8 10 -53.25 0.395 1944
 1946 3 -36.9 10.1 -53.26 0.407 1945
 1947 3 -37.16 10.16 -53.36 0.364 1946
 1948 3 -37.34 10.2 -53.43 0.306 1947
 1949 3 -37.62 10.26 -53.52 0.165 1948
 1950 3 -37.8 10.26 -53.65 0.086 1949
 1951 3 -37.91 10.23 -53.65 0.1 1950
 1952 3 -37.01 10.04 -51.77 0.102 1936
 1953 3 -37.22 10.18 -51.83 0.148 1952
 1954 3 -37.44 10.35 -51.86 0.116 1953
 1955 3 -37.49 10.49 -51.8 0.139 1954
 1956 3 -37.63 10.7 -51.87 0.099 1955
 1957 3 -37.73 10.78 -51.9 0.04 1956
 1958 3 -36.51 10.62 -51.4 0.194 1935
 1959 3 -36.65 10.75 -51.26 0.175 1958
 1960 3 -36.8 10.95 -51.3 0.208 1959
 1961 3 -36.94 11.11 -51.19 0.055 1960
 1962 3 -36.88 10.48 -51.3 0.071 1959
 1963 3 -36.97 10.45 -51.37 0.052 1962
 1964 3 -38.91 11.15 -49.72 0.134 1907
 1965 3 -38.99 11.09 -49.7 0.11 1964
 1966 3 -38.98 10.96 -49.66 0.000125 1965
 1967 3 -39.37 11.07 -49.66 0.126 1903
 1968 3 -39.31 11.24 -49.59 0.083 1967
 1969 3 -40.75 6.13 -51.54 0.126 1541
 1970 3 -40.9 6.32 -51.51 0.092 1969
 1971 3 -41.03 6.46 -51.44 0.11 1970
 1972 3 -41.07 6.6 -51.3 0.115 1971
 1973 3 -41.1 6.75 -51.22 0.155 1972
 1974 3 -41.08 6.84 -51.01 0.122 1973
 1975 3 -41.03 6.88 -50.79 0.11 1974
 1976 3 -41.04 7.04 -50.69 0.084 1975
 1977 3 -40.94 7.04 -50.54 0.109 1976
 1978 3 -40.91 7.08 -50.37 0.115 1977
 1979 3 -40.94 7.25 -50.2 0.12 1978
 1980 3 -41.04 7.33 -50.19 0.159 1979
 1981 3 -41.11 7.53 -49.97 0.102 1980
 1982 3 -41.25 7.6 -49.91 0.116 1981
 1983 3 -41.35 7.67 -49.86 0.108 1982
 1984 3 -41.44 7.78 -49.84 0.041 1983
 1985 3 -38.47 4.14 -49.26 0.205 1521
 1986 3 -38.57 4.21 -49.23 0.272 1985
 1987 3 -38.61 4.3 -49.11 0.334 1986
 1988 3 -38.33 4.35 -48.83 0.157 1987
 1989 3 -38.86 4.39 -49.19 0.269 1987
 1990 3 -38.91 4.5 -49.12 0.293 1989
 1991 3 -39.08 4.26 -49.05 0.126 1990
 1992 3 -39.18 4.22 -49.04 0.000125 1991
 1993 3 -38.89 5.01 -49.18 0.095 1990
 1994 3 -38.96 5.14 -49.22 0.079 1993
 1995 3 -39 5.34 -49.23 0.093 1994
 1996 3 -39.07 5.55 -49.26 0.1 1995
 1997 3 -39.04 5.72 -49.26 0.113 1996
 1998 3 -39.06 5.8 -49.33 0.105 1997
 1999 3 -37.1 3.07 -49.73 0.12 1513
 2000 3 -37.21 2.91 -49.55 0.073 1999
 2001 3 -43.12 14.73 -48.38 0.179 1418
 2002 3 -43.28 14.67 -48.43 0.131 2001
 2003 3 -43.41 14.63 -48.52 0.175 2002
 2004 3 -43.55 14.57 -48.58 0.153 2003
 2005 3 -43.68 14.51 -48.65 0.191 2004
 2006 3 -43.85 14.5 -48.66 0.224 2005
 2007 3 -43.96 14.49 -48.73 0.276 2006
 2008 3 -44.25 14.49 -48.63 0.2 2007
 2009 3 -44.5 14.42 -48.59 0.198 2008
 2010 3 -44.74 14.41 -48.63 0.182 2009
 2011 3 -44.91 14.32 -48.69 0.167 2010
 2012 3 -45.23 14.3 -48.8 0.095 2011
 2013 3 -45.27 14.31 -48.93 0.123 2012
 2014 3 -43.98 14.35 -49.2 0.159 2007
 2015 3 -44.12 14.25 -49.44 0.122 2014
 2016 3 -44.21 14.19 -49.55 0.147 2015
 2017 3 -44.43 14.13 -49.65 0.148 2016
 2018 3 -44.53 14.11 -49.69 0.192 2017
 2019 3 -44.81 14.23 -49.66 0.161 2018
 2020 3 -44.96 14.21 -49.65 0.221 2019
 2021 3 -45.13 14.32 -49.54 0.313 2020
 2022 3 -45.37 14.34 -49.44 0.345 2021
 2023 3 -45.45 14.33 -49.16 0.165 2022
 2024 3 -45.35 14.3 -49.04 0.115 2023
 2025 3 -45.52 14.46 -49.62 0.263 2022
 2026 3 -45.6 14.34 -49.83 0.078 2025
 2027 3 -35.5 16.44 -42.54 0.1 1351
 2028 3 -35.43 16.3 -42.58 0.079 2027
 2029 3 -24.55 20.79 -33.98 0.267 377
 2030 3 -24.49 20.68 -33.91 0.199 2029
 2031 3 -24.44 20.56 -33.87 0.129 2030
 2032 3 -24.38 20.41 -33.8 0.117 2031
 2033 3 -24.31 20.29 -33.72 0.109 2032
 2034 3 -24.22 20.13 -33.63 0.115 2033
 2035 3 -24.1 19.93 -33.54 0.12 2034
 2036 3 -24.01 19.84 -33.48 0.109 2035
 2037 3 -23.94 19.68 -33.38 0.112 2036
 2038 3 -23.87 19.57 -33.37 0.11 2037
 2039 3 -23.65 19.43 -33.27 0.144 2038
 2040 3 -23.56 19.32 -33.15 0.142 2039
 2041 3 -23.47 19.18 -33.05 0.144 2040
 2042 3 -23.37 18.97 -32.88 0.128 2041
 2043 3 -23.31 18.84 -32.76 0.12 2042
 2044 3 -23.24 18.8 -32.63 0.115 2043
 2045 3 -23.12 18.69 -32.55 0.099 2044
 2046 3 -23.09 18.62 -32.47 0.094 2045
 2047 3 -23 18.55 -32.38 0.096 2046
 2048 3 -22.93 18.44 -32.23 0.11 2047
 2049 3 -22.84 18.24 -32.04 0.169 2048
 2050 3 -22.68 18.1 -31.87 0.181 2049
 2051 3 -22.55 17.94 -31.76 0.156 2050
 2052 3 -22.46 17.78 -31.65 0.161 2051
 2053 3 -22.21 17.57 -31.48 0.194 2052
 2054 3 -21.87 17.26 -31.49 0.285 2053
 2055 3 -21.91 17.16 -31.39 0.344 2054
 2056 3 -21.87 17.03 -31.26 0.388 2055
 2057 3 -21.86 16.92 -31.08 0.362 2056
 2058 3 -21.8 16.82 -30.98 0.317 2057
 2059 3 -21.8 16.67 -30.87 0.232 2058
 2060 3 -21.8 16.53 -30.8 0.176 2059
 2061 3 -21.87 16.39 -30.83 0.112 2060
 2062 3 -21.91 16.26 -30.78 0.13 2061
 2063 3 -21.98 16.17 -30.76 0.131 2062
 2064 3 -22 16.03 -30.69 0.124 2063
 2065 3 -21.98 15.8 -30.55 0.162 2064
 2066 3 -22.02 15.69 -30.65 0.141 2065
 2067 3 -21.97 15.48 -30.6 0.133 2066
 2068 3 -21.92 15.32 -30.55 0.142 2067
 2069 3 -21.92 15.1 -30.46 0.12 2068
 2070 3 -21.85 14.93 -30.44 0.113 2069
 2071 3 -21.81 14.8 -30.4 0.126 2070
 2072 3 -21.79 14.57 -30.46 0.153 2071
 2073 3 -21.85 14.44 -30.58 0.149 2072
 2074 3 -21.9 14.3 -30.69 0.119 2073
 2075 3 -21.92 14.16 -30.76 0.122 2074
 2076 3 -21.97 14.01 -30.83 0.163 2075
 2077 3 -22.01 13.85 -30.92 0.173 2076
 2078 3 -22.01 13.75 -30.99 0.162 2077
 2079 3 -22.06 13.63 -31.08 0.138 2078
 2080 3 -22.13 13.44 -31.19 0.152 2079
 2081 3 -22.2 13.27 -31.26 0.13 2080
 2082 3 -22.4 12.99 -31.28 0.136 2081
 2083 3 -22.45 12.87 -31.37 0.137 2082
 2084 3 -22.53 12.67 -31.46 0.111 2083
 2085 3 -22.6 12.52 -31.51 0.081 2084
 2086 3 -22.69 12.39 -31.62 0.099 2085
 2087 3 -22.8 12.18 -31.73 0.111 2086
 2088 3 -22.94 12.08 -31.8 0.107 2087
 2089 3 -23.02 12.01 -31.94 0.111 2088
 2090 3 -23.14 11.85 -32.09 0.133 2089
 2091 3 -23.25 11.8 -32.23 0.137 2090
 2092 3 -23.35 11.67 -32.37 0.161 2091
 2093 3 -23.34 11.64 -32.48 0.134 2092
 2094 3 -23.37 11.45 -32.61 0.155 2093
 2095 3 -23.35 11.23 -32.73 0.149 2094
 2096 3 -23.41 11.06 -32.76 0.13 2095
 2097 3 -23.46 10.89 -32.8 0.14 2096
 2098 3 -23.57 10.73 -32.86 0.134 2097
 2099 3 -23.69 10.56 -32.88 0.116 2098
 2100 3 -23.78 10.38 -32.97 0.131 2099
 2101 3 -23.87 10.18 -32.98 0.129 2100
 2102 3 -23.94 9.99 -33 0.126 2101
 2103 3 -24.09 9.73 -33.08 0.175 2102
 2104 3 -24.19 9.59 -33.12 0.151 2103
 2105 3 -24.29 9.43 -33.23 0.176 2104
 2106 3 -24.34 9.22 -33.33 0.118 2105
 2107 3 -24.42 9.07 -33.38 0.117 2106
 2108 3 -24.45 8.92 -33.51 0.093 2107
 2109 3 -24.56 8.79 -33.63 0.123 2108
 2110 3 -24.61 8.73 -33.76 0.135 2109
 2111 3 -24.65 8.58 -33.86 0.12 2110
 2112 3 -24.67 8.47 -34.02 0.143 2111
 2113 3 -24.72 8.45 -34.2 0.135 2112
 2114 3 -24.74 8.41 -34.43 0.146 2113
 2115 3 -24.74 8.48 -34.61 0.147 2114
 2116 3 -24.77 8.49 -34.83 0.14 2115
 2117 3 -24.74 8.48 -34.98 0.138 2116
 2118 3 -24.68 8.48 -35.15 0.14 2117
 2119 3 -24.65 8.46 -35.33 0.117 2118
 2120 3 -24.65 8.45 -35.51 0.103 2119
 2121 3 -24.68 8.45 -35.65 0.118 2120
 2122 3 -24.61 8.48 -35.77 0.157 2121
 2123 3 -24.56 8.46 -35.94 0.199 2122
 2124 3 -24.52 8.43 -36.09 0.217 2123
 2125 3 -24.56 8.46 -36.22 0.154 2124
 2126 3 -24.47 8.4 -36.41 0.134 2125
 2127 3 -24.42 8.38 -36.62 0.141 2126
 2128 3 -24.36 8.47 -36.83 0.152 2127
 2129 3 -24.22 8.48 -37.05 0.186 2128
 2130 3 -24.2 8.51 -37.19 0.151 2129
 2131 3 -24.24 8.53 -37.34 0.201 2130
 2132 3 -24.2 8.53 -37.52 0.174 2131
 2133 3 -24.24 8.5 -37.63 0.124 2132
 2134 3 -24.29 8.43 -37.82 0.082 2133
 2135 3 -24.31 8.48 -37.91 0.088 2134
 2136 3 -24.38 8.48 -38.01 0.132 2135
 2137 3 -24.47 8.47 -38.2 0.157 2136
 2138 3 -24.54 8.49 -38.41 0.105 2137
 2139 3 -24.58 8.51 -38.54 0.123 2138
 2140 3 -24.63 8.54 -38.73 0.117 2139
 2141 3 -24.7 8.56 -38.9 0.139 2140
 2142 3 -24.76 8.61 -39.05 0.142 2141
 2143 3 -24.95 8.78 -39.19 0.11 2142
 2144 3 -25.08 8.88 -39.32 0.136 2143
 2145 3 -25.15 8.93 -39.45 0.143 2144
 2146 3 -25.29 9.06 -39.62 0.126 2145
 2147 3 -25.43 9.12 -39.69 0.169 2146
 2148 3 -25.56 9.16 -39.7 0.145 2147
 2149 3 -25.7 9.29 -39.76 0.165 2148
 2150 3 -25.88 9.44 -39.8 0.138 2149
 2151 3 -25.96 9.52 -39.79 0.112 2150
 2152 3 -26.09 9.61 -39.76 0.095 2151
 2153 3 -26.19 9.71 -39.75 0.098 2152
 2154 3 -26.32 9.8 -39.76 0.116 2153
 2155 3 -26.35 9.91 -39.76 0.094 2154
 2156 3 -26.41 10.03 -39.77 0.1 2155
 2157 3 -26.52 10.24 -39.76 0.157 2156
 2158 3 -26.53 10.39 -39.76 0.194 2157
 2159 3 -26.57 10.55 -39.69 0.136 2158
 2160 3 -26.52 10.66 -39.7 0.108 2159
 2161 3 -26.46 10.92 -39.62 0.153 2160
 2162 3 -26.34 11.11 -39.62 0.201 2161
 2163 3 -26.21 11.31 -39.65 0.212 2162
 2164 3 -26.07 11.44 -39.66 0.166 2163
 2165 3 -25.93 11.55 -39.69 0.122 2164
 2166 3 -25.84 11.64 -39.73 0.128 2165
 2167 3 -25.78 11.82 -39.73 0.16 2166
 2168 3 -25.68 11.94 -39.79 0.233 2167
 2169 3 -25.62 12.12 -39.87 0.22 2168
 2170 3 -25.59 12.21 -39.91 0.21 2169
 2171 3 -25.55 12.29 -40.04 0.167 2170
 2172 3 -25.57 12.42 -40.15 0.135 2171
 2173 3 -25.62 12.56 -40.3 0.139 2172
 2174 3 -25.63 12.72 -40.48 0.159 2173
 2175 3 -25.69 12.9 -40.59 0.128 2174
 2176 3 -25.7 13.08 -40.72 0.116 2175
 2177 3 -25.76 13.22 -40.77 0.124 2176
 2178 3 -25.81 13.35 -40.79 0.147 2177
 2179 3 -25.83 13.52 -40.73 0.14 2178
 2180 3 -25.9 13.65 -40.76 0.131 2179
 2181 3 -25.95 13.85 -40.82 0.137 2180
 2182 3 -26.04 14.04 -40.8 0.165 2181
 2183 3 -26.06 14.19 -40.73 0.139 2182
 2184 3 -26.13 14.38 -40.69 0.13 2183
 2185 3 -26.2 14.47 -40.63 0.13 2184
 2186 3 -26.28 14.65 -40.62 0.122 2185
 2187 3 -26.31 14.8 -40.61 0.139 2186
 2188 3 -26.35 15 -40.62 0.148 2187
 2189 3 -26.36 15.22 -40.51 0.141 2188
 2190 3 -26.38 15.37 -40.45 0.113 2189
 2191 3 -26.42 15.57 -40.37 0.154 2190
 2192 3 -26.48 15.79 -40.3 0.154 2191
 2193 3 -26.5 15.92 -40.3 0.132 2192
 2194 3 -26.5 16.08 -40.29 0.123 2193
 2195 3 -26.46 16.26 -40.25 0.126 2194
 2196 3 -26.41 16.44 -40.22 0.12 2195
 2197 3 -26.45 16.65 -40.23 0.151 2196
 2198 3 -26.46 16.89 -40.16 0.156 2197
 2199 3 -26.41 17.01 -40.12 0.159 2198
 2200 3 -26.34 17.19 -40 0.177 2199
 2201 3 -26.25 17.37 -39.9 0.163 2200
 2202 3 -26.21 17.55 -39.83 0.149 2201
 2203 3 -26.14 17.71 -39.8 0.104 2202
 2204 3 -26.09 17.83 -39.79 0.103 2203
 2205 3 -26.04 17.92 -39.73 0.097 2204
 2206 3 -26 18.1 -39.63 0.126 2205
 2207 3 -25.91 18.26 -39.61 0.087 2206
 2208 3 -25.89 18.47 -39.55 0.123 2207
 2209 3 -25.89 18.71 -39.51 0.142 2208
 2210 3 -25.87 18.87 -39.5 0.133 2209
 2211 3 -25.78 19.1 -39.4 0.137 2210
 2212 3 -25.67 19.22 -39.38 0.149 2211
 2213 3 -25.65 19.39 -39.4 0.171 2212
 2214 3 -25.56 19.6 -39.38 0.143 2213
 2215 3 -25.53 19.78 -39.38 0.121 2214
 2216 3 -25.44 19.97 -39.36 0.126 2215
 2217 3 -25.35 20.2 -39.34 0.13 2216
 2218 3 -25.24 20.31 -39.33 0.133 2217
 2219 3 -25.15 20.47 -39.33 0.124 2218
 2220 3 -25.06 20.65 -39.3 0.136 2219
 2221 3 -24.97 20.77 -39.2 0.117 2220
 2222 3 -24.87 20.97 -39.09 0.097 2221
 2223 3 -24.78 21.13 -38.95 0.166 2222
 2224 3 -24.65 21.23 -38.81 0.164 2223
 2225 3 -24.55 21.27 -38.62 0.187 2224
 2226 3 -24.44 21.23 -38.45 0.145 2225
 2227 3 -24.06 21.2 -38.19 0.247 2226
 2228 3 -24.01 21.02 -38.08 0.231 2227
 2229 3 -24.06 20.84 -37.98 0.191 2228
 2230 3 -24.06 20.72 -37.95 0.155 2229
 2231 3 -24.03 20.52 -37.98 0.147 2230
 2232 3 -24.06 20.36 -38 0.153 2231
 2233 3 -24.12 20.22 -38.02 0.154 2232
 2234 3 -24.22 20.07 -38.09 0.138 2233
 2235 3 -24.33 19.88 -38.19 0.138 2234
 2236 3 -24.42 19.72 -38.25 0.147 2235
 2237 3 -24.47 19.56 -38.37 0.145 2236
 2238 3 -24.58 19.41 -38.44 0.145 2237
 2239 3 -24.69 19.25 -38.44 0.124 2238
 2240 3 -24.81 19.11 -38.48 0.098 2239
 2241 3 -24.87 19 -38.52 0.115 2240
 2242 3 -24.99 18.84 -38.57 0.123 2241
 2243 3 -25.12 18.7 -38.62 0.169 2242
 2244 3 -25.36 18.54 -38.69 0.192 2243
 2245 3 -25.45 18.4 -38.69 0.218 2244
 2246 3 -25.5 18.24 -38.76 0.203 2245
 2247 3 -25.66 18.05 -38.8 0.195 2246
 2248 3 -25.66 17.9 -38.84 0.166 2247
 2249 3 -25.68 17.74 -38.93 0.128 2248
 2250 3 -25.68 17.62 -38.95 0.107 2249
 2251 3 -25.64 17.4 -39.08 0.118 2250
 2252 3 -25.52 17.31 -39.2 0.127 2251
 2253 3 -25.43 17.18 -39.15 0.108 2252
 2254 3 -25.29 17.04 -39.12 0.11 2253
 2255 3 -25.16 17 -39.08 0.147 2254
 2256 3 -24.95 16.95 -39.01 0.141 2255
 2257 3 -24.71 16.93 -39 0.194 2256
 2258 3 -24.55 16.88 -38.94 0.2 2257
 2259 3 -24.32 16.79 -38.91 0.161 2258
 2260 3 -24.18 16.57 -38.91 0.181 2259
 2261 3 -24 16.38 -38.9 0.14 2260
 2262 3 -23.89 16.16 -38.88 0.133 2261
 2263 3 -23.77 16 -38.83 0.128 2262
 2264 3 -23.75 15.86 -38.8 0.13 2263
 2265 3 -23.73 15.74 -38.83 0.125 2264
 2266 3 -23.65 15.58 -38.83 0.096 2265
 2267 3 -23.65 15.42 -38.83 0.101 2266
 2268 3 -23.69 15.25 -38.82 0.134 2267
 2269 3 -23.65 15.06 -38.86 0.129 2268
 2270 3 -23.63 14.87 -38.86 0.097 2269
 2271 3 -23.6 14.73 -38.84 0.124 2270
 2272 3 -23.51 14.57 -38.9 0.131 2271
 2273 3 -23.54 14.37 -38.98 0.109 2272
 2274 3 -23.51 14.24 -38.95 0.104 2273
 2275 3 -23.51 13.92 -39.04 0.215 2274
 2276 3 -23.44 13.74 -39.08 0.22 2275
 2277 3 -23.29 13.65 -39.11 0.224 2276
 2278 3 -23.17 13.61 -39.07 0.217 2277
 2279 3 -22.95 13.51 -39.05 0.187 2278
 2280 3 -22.81 13.51 -38.97 0.158 2279
 2281 3 -22.65 13.56 -38.91 0.127 2280
 2282 3 -22.47 13.65 -38.8 0.128 2281
 2283 3 -22.45 13.78 -38.75 0.153 2282
 2284 3 -22.33 14.24 -38.68 0.297 2283
 2285 3 -22.33 14.71 -38.55 0.161 2284
 2286 3 -22.35 14.8 -38.45 0.184 2285
 2287 3 -22.38 14.94 -38.4 0.173 2286
 2288 3 -22.35 15.12 -38.3 0.162 2287
 2289 3 -22.36 15.27 -38.26 0.207 2288
 2290 3 -22.26 15.46 -38.07 0.206 2289
 2291 3 -22.33 15.59 -38.05 0.196 2290
 2292 3 -22.32 15.8 -37.97 0.174 2291
 2293 3 -22.32 15.96 -37.87 0.141 2292
 2294 3 -22.39 16.1 -37.8 0.149 2293
 2295 3 -22.41 16.24 -37.65 0.137 2294
 2296 3 -22.5 16.39 -37.69 0.116 2295
 2297 3 -22.5 16.62 -37.73 0.114 2296
 2298 3 -22.5 16.76 -37.72 0.129 2297
 2299 3 -22.46 16.85 -37.76 0.13 2298
 2300 3 -22.46 16.99 -37.75 0.123 2299
 2301 3 -22.43 17.14 -37.8 0.152 2300
 2302 3 -22.46 17.28 -37.83 0.117 2301
 2303 3 -22.46 17.44 -37.88 0.124 2302
 2304 3 -22.46 17.58 -37.95 0.139 2303
 2305 3 -22.43 17.73 -38.07 0.126 2304
 2306 3 -22.39 17.96 -38.15 0.173 2305
 2307 3 -22.37 18.17 -38.25 0.18 2306
 2308 3 -22.3 18.41 -38.33 0.238 2307
 2309 3 -22.3 18.53 -38.45 0.215 2308
 2310 3 -22.35 18.87 -38.73 0.148 2309
 2311 3 -22.3 18.98 -38.84 0.134 2310
 2312 3 -22.24 19.08 -38.94 0.187 2311
 2313 3 -22.12 19.23 -39.05 0.214 2312
 2314 3 -21.99 19.32 -39.08 0.162 2313
 2315 3 -21.81 19.35 -39.08 0.154 2314
 2316 3 -21.47 19.41 -39.07 0.173 2315
 2317 3 -21.24 19.57 -39.01 0.11 2316
 2318 3 -21.12 19.58 -38.98 0.144 2317
 2319 3 -20.81 20.14 -38.83 0.342 2318
 2320 3 -20.62 20.26 -38.76 0.343 2319
 2321 3 -20.42 20.32 -38.73 0.41 2320
 2322 3 -20.31 20.21 -38.73 0.408 2321
 2323 3 -20.06 20.23 -38.73 0.396 2322
 2324 3 -19.92 20.17 -38.76 0.322 2323
 2325 3 -19.74 20.03 -38.82 0.186 2324
 2326 3 -19.65 19.92 -38.83 0.114 2325
 2327 3 -19.6 19.78 -38.87 0.075 2326
 2328 3 -19.58 19.58 -38.9 0.128 2327
 2329 3 -19.62 19.39 -38.95 0.149 2328
 2330 3 -19.62 19.17 -39.02 0.129 2329
 2331 3 -19.74 18.96 -39.05 0.178 2330
 2332 3 -19.8 18.8 -39.15 0.119 2331
 2333 3 -19.77 18.64 -39.2 0.099 2332
 2334 3 -19.84 18.51 -39.25 0.128 2333
 2335 3 -19.84 18.35 -39.26 0.076 2334
 2336 3 -19.95 18.17 -39.26 0.099 2335
 2337 3 -19.93 18.08 -39.34 0.094 2336
 2338 3 -19.98 17.98 -39.44 0.14 2337
 2339 3 -20.07 17.87 -39.58 0.13 2338
 2340 3 -20.16 17.76 -39.73 0.138 2339
 2341 3 -20.29 17.62 -39.83 0.118 2340
 2342 3 -20.66 17.44 -39.93 0.258 2341
 2343 3 -20.57 17.55 -40.02 0.229 2342
 2344 3 -21.05 17.82 -40.29 0.476 2343
 2345 3 -21.5 17.94 -40.26 0.306 2344
 2346 3 -22.02 17.76 -40.44 0.106 2345
 2347 3 -22.18 17.73 -40.44 0.146 2346
 2348 3 -22.32 17.81 -40.44 0.178 2347
 2349 3 -22.5 17.66 -40.51 0.168 2348
 2350 3 -22.62 17.66 -40.54 0.238 2349
 2351 3 -22.8 17.56 -40.54 0.148 2350
 2352 3 -22.82 17.66 -40.54 0.113 2351
 2353 3 -22.57 18.04 -40.52 0.097 2350
 2354 3 -22.57 18.15 -40.51 0.000125 2353
 2355 3 -20.91 17.64 -40.37 0.535 2344
 2356 3 -20.96 17.46 -40.52 0.609 2355
 2357 3 -20.98 17.28 -40.63 0.65 2356
 2358 3 -20.95 17.07 -40.68 0.612 2357
 2359 3 -21.05 16.96 -40.87 0.598 2358
 2360 3 -21.04 16.87 -41 0.59 2359
 2361 3 -20.98 16.73 -41.08 0.522 2360
 2362 3 -20.93 16.53 -41.09 0.497 2361
 2363 3 -20.89 16.37 -41.19 0.45 2362
 2364 3 -21.29 16.12 -41.48 0.092 2363
 2365 3 -21.36 16.23 -41.43 0.074 2364
 2366 3 -21.48 16.28 -41.36 0.126 2365
 2367 3 -21.59 16.23 -41.34 0.176 2366
 2368 3 -20.86 16.26 -41.3 0.371 2363
 2369 3 -20.75 16.1 -41.3 0.304 2368
 2370 3 -20.62 15.98 -41.33 0.233 2369
 2371 3 -20.55 15.84 -41.37 0.155 2370
 2372 3 -20.6 15.71 -41.55 0.178 2371
 2373 3 -20.6 15.63 -41.65 0.135 2372
 2374 3 -20.51 15.52 -41.76 0.16 2373
 2375 3 -20.49 15.42 -42.04 0.225 2374
 2376 3 -20.58 15.16 -42.07 0.137 2375
 2377 3 -20.6 14.96 -42.15 0.174 2376
 2378 3 -20.7 14.82 -42.29 0.199 2377
 2379 3 -20.79 14.42 -42.51 0.207 2378
 2380 3 -20.63 14.41 -42.62 0.049 2379
 2381 3 -20.88 14.27 -42.45 0.188 2379
 2382 3 -20.99 14.19 -42.41 0.155 2381
 2383 3 -21.08 14.09 -42.34 0.146 2382
 2384 3 -21.17 14.01 -42.29 0.114 2383
 2385 3 -21.31 13.93 -42.12 0.133 2384
 2386 3 -21.56 13.9 -42.15 0.226 2385
 2387 3 -21.65 13.84 -42.01 0.302 2386
 2388 3 -21.81 13.68 -42.2 0.465 2387
 2389 3 -22.2 13.56 -43.05 0.153 2388
 2390 3 -22.24 13.64 -43.19 0.213 2389
 2391 3 -22.19 13.65 -43.43 0.232 2390
 2392 3 -22.17 13.72 -43.62 0.244 2391
 2393 3 -22.35 13.83 -43.76 0.197 2392
 2394 3 -22.31 13.86 -43.97 0.122 2393
 2395 3 -22.33 13.83 -44.11 0.115 2394
 2396 3 -22.2 13.73 -44.19 0.141 2395
 2397 3 -22.06 13.71 -44.33 0.136 2396
 2398 3 -22.03 13.72 -44.43 0.1 2397
 2399 3 -22.63 13.87 -43.69 0.178 2393
 2400 3 -22.74 14.04 -43.95 0.047 2399
 2401 3 -22.88 14.17 -44.01 0.081 2400
 2402 3 -22.69 13.8 -43.41 0.125 2399
 2403 3 -22.76 13.8 -43.3 0.109 2402
 2404 3 -22.83 13.81 -43.22 0.000125 2403
 2405 3 -21.78 13.38 -41.9 0.624 2388
 2406 3 -21.72 12.75 -41.3 0.087 2405
 2407 3 -21.67 12.62 -41.3 0.057 2406
 2408 3 -21.55 12.5 -41.27 0.126 2407
 2409 3 -21.57 12.32 -41.25 0.084 2408
 2410 3 -21.55 12.22 -41.2 0.034 2409
 2411 3 -21.86 13.25 -41.87 0.528 2410
 2412 3 -21.99 13.15 -41.84 0.449 2411
 2413 3 -21.97 12.98 -42.11 0.46 2412
 2414 3 -22.01 12.89 -42.04 0.369 2413
 2415 3 -22.06 12.76 -42.13 0.275 2414
 2416 3 -22.09 12.58 -42.05 0.225 2415
 2417 3 -21.89 11.99 -41.9 0.375 2416
 2418 3 -21.6 11.62 -41.75 0.145 2417
 2419 3 -21.5 11.58 -41.61 0.163 2418
 2420 3 -21.44 11.55 -41.44 0.152 2419
 2421 3 -21.37 11.49 -41.26 0.17 2420
 2422 3 -21.34 11.41 -41.15 0.188 2421
 2423 3 -21.39 11.24 -40.94 0.187 2422
 2424 3 -21.44 11.24 -40.82 0.202 2423
 2425 3 -21.6 11.16 -40.62 0.203 2424
 2426 3 -21.66 11.16 -40.52 0.285 2425
 2427 3 -21.57 11.21 -40.4 0.395 2426
 2428 3 -22.34 11.3 -40.58 0.128 2427
 2429 3 -22.55 11.33 -40.59 0.113 2428
 2430 3 -22.69 11.39 -40.62 0.124 2429
 2431 3 -22.91 11.48 -40.63 0.178 2430
 2432 3 -23.03 11.57 -40.9 0.178 2431
 2433 3 -23.1 11.68 -40.9 0.192 2432
 2434 3 -23.05 11.89 -40.88 0.094 2433
 2435 3 -23.02 12.01 -40.86 0.093 2434
 2436 3 -23.19 11.66 -41.15 0.277 2433
 2437 3 -23.19 11.72 -41.26 0.309 2436
 2438 3 -23.23 11.68 -41.48 0.348 2437
 2439 3 -22.85 11.4 -41.55 0.061 2438
 2440 3 -23.3 11.67 -41.65 0.37 2438
 2441 3 -23.05 11.06 -42.01 0.163 2440
 2442 3 -23.02 10.95 -42.15 0.159 2441
 2443 3 -22.98 10.73 -42.27 0.181 2442
 2444 3 -23.05 10.57 -42.26 0.214 2443
 2445 3 -23.21 10.4 -42.18 0.247 2444
 2446 3 -23.43 10.31 -42.2 0.215 2445
 2447 3 -23.73 10.23 -42.32 0.179 2446
 2448 3 -23.91 10.32 -42.27 0.041 2447
 2449 3 -23.48 12.23 -41.77 0.196 2440
 2450 3 -23.5 12.46 -41.84 0.202 2449
 2451 3 -23.59 12.39 -42.12 0.16 2450
 2452 3 -23.62 12.43 -42.26 0.21 2451
 2453 3 -23.64 12.51 -42.4 0.169 2452
 2454 3 -23.38 12.68 -41.51 0.067 2450
 2455 3 -23.35 12.75 -41.37 0.061 2454
 2456 3 -23.31 12.83 -41.23 0.086 2455
 2457 3 -23.24 12.95 -41.09 0.16 2456
 2458 3 -23.22 13.11 -40.98 0.199 2457
 2459 3 -23.17 13.24 -40.95 0.215 2458
 2460 3 -23.26 13.34 -40.88 0.201 2459
 2461 3 -23.2 13.41 -40.55 0.113 2460
 2462 3 -23.2 13.41 -40.45 0.082 2461
 2463 3 -23.17 13.4 -40.3 0.056 2462
 2464 3 -23.19 13.48 -40.23 0.064 2463
 2465 3 -23.17 13.65 -40.19 0.089 2464
 2466 3 -23.15 13.78 -40.15 0.067 2465
 2467 3 -23.02 11.5 -40.5 0.116 2431
 2468 3 -23.02 11.61 -40.44 0.000125 2467
 2469 3 -21.3 11.27 -40.25 0.332 2427
 2470 3 -21.25 11.25 -40.16 0.417 2469
 2471 3 -21.1 11.14 -40.05 0.526 2470
 2472 3 -20.96 11.24 -40.05 0.562 2471
 2473 3 -20.82 11.24 -39.98 0.596 2472
 2474 3 -20.84 11.26 -39.79 0.661 2473
 2475 3 -20.87 12.16 -39.8 0.11 2474
 2476 3 -20.8 12.23 -39.72 0.125 2475
 2477 3 -20.75 12.35 -39.57 0.124 2476
 2478 3 -20.73 12.44 -39.4 0.138 2477
 2479 3 -20.8 12.55 -39.27 0.169 2478
 2480 3 -20.78 12.63 -39.19 0.26 2479
 2481 3 -20.85 12.68 -39.12 0.361 2480
 2482 3 -20.81 12.82 -38.91 0.51 2481
 2483 3 -20.76 12.91 -38.84 0.565 2482
 2484 3 -20.85 12.98 -38.8 0.619 2483
 2485 3 -20.72 13.24 -38.73 0.636 2484
 2486 3 -20.69 13.41 -38.65 0.639 2485
 2487 3 -20.7 13.58 -38.55 0.636 2486
 2488 3 -20.85 13.75 -38.5 0.663 2487
 2489 3 -20.83 13.92 -38.44 0.668 2488
 2490 3 -20.81 14.04 -38.4 0.722 2489
 2491 3 -19.74 14.16 -38.62 0.232 2490
 2492 3 -19.51 14.12 -38.69 0.283 2491
 2493 3 -19.24 14.14 -38.73 0.424 2492
 2494 3 -19.13 14.15 -38.75 0.502 2493
 2495 3 -19.01 14.1 -38.73 0.591 2494
 2496 3 -18.78 14.42 -38.58 0.545 2495
 2497 3 -19.17 14.31 -38.08 0.122 2496
 2498 3 -18.6 14.63 -38.61 0.568 2496
 2499 3 -18.47 14.76 -38.7 0.524 2498
 2500 3 -18.42 15.05 -38.62 0.522 2499
 2501 3 -18.4 15.26 -38.51 0.505 2500
 2502 3 -18.29 15.35 -38.58 0.495 2501
 2503 3 -18.13 15.28 -38.72 0.372 2502
 2504 3 -17.9 15.31 -38.83 0.302 2503
 2505 3 -17.47 15.22 -39.07 0.101 2504
 2506 3 -17.31 15.24 -39.04 0.088 2505
 2507 3 -17.13 15.33 -39.08 0.074 2506
 2508 3 -17.04 15.39 -39.09 0.000125 2507
 2509 3 -18.69 15.67 -37.86 0.13 2502
 2510 3 -18.86 15.77 -37.77 0.125 2509
 2511 3 -18.89 15.99 -37.69 0.141 2510
 2512 3 -18.93 16.15 -37.65 0.141 2511
 2513 3 -18.82 16.56 -37.66 0.135 2512
 2514 3 -18.77 16.74 -37.69 0.185 2513
 2515 3 -18.82 16.9 -37.72 0.246 2514
 2516 3 -18.84 17.02 -37.75 0.284 2515
 2517 3 -18.41 17.29 -37.9 0.165 2516
 2518 3 -18.18 17.31 -38.07 0.164 2517
 2519 3 -18.11 17.38 -38.13 0.208 2518
 2520 3 -18.05 17.56 -38.2 0.245 2519
 2521 3 -17.93 17.68 -38.22 0.314 2520
 2522 3 -17.82 17.74 -38.22 0.395 2521
 2523 3 -17.73 17.86 -38.19 0.466 2522
 2524 3 -17.64 17.95 -38.15 0.51 2523
 2525 3 -17.5 18.04 -38.08 0.512 2524
 2526 3 -17.48 18.22 -38.04 0.521 2525
 2527 3 -17.32 18.31 -37.95 0.496 2526
 2528 3 -17.16 18.36 -37.88 0.502 2527
 2529 3 -17.05 18.5 -37.87 0.464 2528
 2530 3 -16.95 18.58 -37.83 0.426 2529
 2531 3 -16.79 18.72 -37.75 0.315 2530
 2532 3 -16.64 18.79 -37.69 0.279 2531
 2533 3 -16.47 18.84 -37.76 0.241 2532
 2534 3 -16.28 18.91 -37.88 0.236 2533
 2535 3 -16.17 19 -37.94 0.2 2534
 2536 3 -16.12 19.18 -38.02 0.199 2535
 2537 3 -16.01 19.41 -38.23 0.146 2536
 2538 3 -15.94 19.5 -38.26 0.127 2537
 2539 3 -15.85 19.6 -38.27 0.115 2538
 2540 3 -15.73 19.73 -38.23 0.089 2539
 2541 3 -15.6 19.85 -38.19 0.135 2540
 2542 3 -15.46 19.94 -38.19 0.176 2541
 2543 3 -15.27 20.01 -38.22 0.177 2542
 2544 3 -15.16 20.07 -38.3 0.234 2543
 2545 3 -15.04 20.12 -38.36 0.259 2544
 2546 3 -14.97 20.21 -38.47 0.325 2545
 2547 3 -14.9 20.23 -38.58 0.399 2546
 2548 3 -14.85 20.19 -38.77 0.463 2547
 2549 3 -14.63 20.41 -38.69 0.328 2548
 2550 3 -14.37 20.62 -38.36 0.147 2549
 2551 3 -14.26 20.66 -38.29 0.158 2550
 2552 3 -15.29 19.6 -39.02 0.153 2548
 2553 3 -15.44 19.5 -39.05 0.142 2552
 2554 3 -15.66 19.53 -39.04 0.136 2553
 2555 3 -15.82 19.5 -39.05 0.087 2554
 2556 3 -19.57 16.92 -37.87 0.095 2516
 2557 3 -19.59 16.87 -38.01 0.099 2556
 2558 3 -20.85 14.13 -38.23 0.525 2490
 2559 3 -21.33 14.16 -38.11 0.333 2558
 2560 3 -21.29 14.39 -38.08 0.222 2559
 2561 3 -21.4 13.99 -37.73 0.101 2559
 2562 3 -21.33 13.99 -37.61 0.000125 2561
 2563 3 -21.35 12.31 -38.76 0.094 2484
 2564 3 -20.71 11.1 -39.69 0.577 2474
 2565 3 -20.59 11.17 -39.58 0.636 2564
 2566 3 -20.44 11.09 -39.55 0.506 2565
 2567 3 -20.27 10.99 -39.54 0.439 2566
 2568 3 -20.25 10.97 -39.38 0.447 2567
 2569 3 -19.78 10.68 -39.48 0.206 2568
 2570 3 -19.59 10.6 -39.48 0.051 2569
 2571 3 -21.14 11.4 -40.94 0.097 2424
 2572 3 -21.16 11.49 -40.87 0.000125 2571
 2573 3 -21.89 11.83 -42.05 0.335 2417
 2574 3 -21.85 11.81 -42.25 0.308 2573
 2575 3 -21.82 11.76 -42.47 0.34 2574
 2576 3 -21.84 11.76 -42.62 0.372 2575
 2577 3 -21.8 11.76 -42.86 0.417 2576
 2578 3 -21.8 11.9 -43.04 0.44 2577
 2579 3 -21.82 11.89 -43.23 0.453 2578
 2580 3 -21.68 11.84 -43.65 0.533 2579
 2581 3 -21.8 11.91 -43.75 0.525 2580
 2582 3 -21.8 11.96 -43.86 0.459 2581
 2583 3 -21.89 11.97 -43.97 0.373 2582
 2584 3 -22 11.93 -44.05 0.285 2583
 2585 3 -22.07 11.9 -44.3 0.242 2584
 2586 3 -22.16 11.97 -44.36 0.172 2585
 2587 3 -22.28 11.98 -44.44 0.145 2586
 2588 3 -22.37 11.91 -44.62 0.1 2587
 2589 3 -22.48 11.81 -44.77 0.087 2588
 2590 3 -23.03 11.38 -44.91 0.473 2589
 2591 3 -23.21 11.16 -44.8 0.389 2590
 2592 3 -23.27 11.08 -44.62 0.228 2591
 2593 3 -23.14 11.47 -45.08 0.541 2590
 2594 3 -23.34 11.41 -45.18 0.535 2593
 2595 3 -23.43 11.46 -45.37 0.492 2594
 2596 3 -23.57 11.56 -45.44 0.428 2595
 2597 3 -23.6 11.61 -45.62 0.378 2596
 2598 3 -23.69 11.61 -45.77 0.36 2597
 2599 3 -23.8 11.75 -45.87 0.355 2598
 2600 3 -23.98 11.82 -45.97 0.379 2599
 2601 3 -24.16 11.93 -46.02 0.341 2600
 2602 3 -24.3 11.9 -46.09 0.332 2601
 2603 3 -24.3 11.82 -46.29 0.249 2602
 2604 3 -24.34 11.81 -46.45 0.205 2603
 2605 3 -24.52 11.86 -46.58 0.215 2604
 2606 3 -24.82 12.16 -46.62 0.148 2605
 2607 3 -25.02 12.22 -46.69 0.157 2606
 2608 3 -25.27 12.28 -46.72 0.174 2607
 2609 3 -25.5 12.37 -46.76 0.139 2608
 2610 3 -24.53 11.8 -46.76 0.141 2605
 2611 3 -24.62 11.77 -46.94 0.111 2610
 2612 3 -24.78 11.78 -47.16 0.208 2611
 2613 3 -24.89 11.97 -47.4 0.163 2612
 2614 3 -24.96 11.91 -47.48 0.309 2613
 2615 3 -25.02 11.86 -47.55 0.407 2614
 2616 3 -25.03 11.73 -47.68 0.488 2615
 2617 3 -24.94 11.69 -47.79 0.543 2616
 2618 3 -24.98 11.67 -47.98 0.566 2617
 2619 3 -24.96 11.55 -48.11 0.568 2618
 2620 3 -24.96 11.4 -48.2 0.529 2619
 2621 3 -24.93 11.64 -48.34 0.203 2620
 2622 3 -24.93 11.55 -48.41 0.000125 2621
 2623 3 -24.82 11.71 -47.26 0.139 2612
 2624 3 -24.84 11.61 -47.27 0.000125 2623
 2625 3 -22.64 11.84 -45.44 0.187 2593
 2626 3 -21.38 12.98 -41.08 0.118 2405
 2627 3 -21.26 12.9 -40.98 0.107 2626
 2628 3 -21.17 12.82 -40.94 0.139 2627
 2629 3 -21.15 12.71 -40.94 0.188 2628
 2630 3 -21.08 12.65 -40.76 0.211 2629
 2631 3 -21.04 12.69 -40.54 0.148 2630
 2632 3 -20.4 15.5 -42.32 0.201 2375
 2633 3 -20.47 15.65 -42.4 0.132 2632
 2634 3 -20.61 15.8 -42.48 0.14 2633
 2635 3 -20.68 15.94 -42.58 0.163 2634
 2636 3 -20.8 16.03 -42.65 0.222 2635
 2637 3 -21.18 16.03 -42.88 0.102 2636
 2638 3 -21.29 15.96 -42.97 0.095 2637
 2639 3 -21.45 15.92 -43.01 0.079 2638
 2640 3 -21.5 15.91 -43.12 0.101 2639
 2641 3 -21.47 15.73 -43.3 0.068 2640
 2642 3 -21.54 15.66 -43.43 0.078 2641
 2643 3 -21.63 15.56 -43.52 0.089 2642
 2644 3 -21.69 15.36 -43.69 0.054 2643
 2645 3 -20.41 16.26 -42.58 0.093 2636
 2646 3 -20.32 16.37 -42.57 0.134 2645
 2647 3 -20.14 16.44 -42.55 0.109 2646
 2648 3 -19.96 16.46 -42.57 0.154 2647
 2649 3 -19.89 16.55 -42.62 0.144 2648
 2650 3 -19.82 16.64 -42.65 0.219 2649
 2651 3 -19.71 16.64 -42.69 0.315 2650
 2652 3 -19.84 16.91 -42.4 0.11 2651
 2653 3 -19.8 16.94 -42.23 0.162 2652
 2654 3 -19.77 17.01 -42.12 0.195 2653
 2655 3 -19.59 16.87 -42.09 0.128 2654
 2656 3 -19.5 16.69 -42.07 0.081 2655
 2657 3 -19.41 16.67 -42.01 0.083 2656
 2658 3 -19.32 16.53 -42 0.093 2657
 2659 3 -19.21 16.48 -41.97 0.126 2658
 2660 3 -19.11 16.48 -41.87 0.136 2659
 2661 3 -18.96 16.69 -41.73 0.108 2660
 2662 3 -18.86 16.83 -41.75 0.083 2661
 2663 3 -18.82 17 -41.76 0.112 2662
 2664 3 -18.75 17.13 -41.62 0.123 2663
 2665 3 -19.57 16.6 -42.79 0.403 2651
 2666 3 -19.52 16.66 -42.87 0.496 2665
 2667 3 -19.34 16.62 -42.88 0.582 2666
 2668 3 -19.32 16.71 -42.98 0.685 2667
 2669 3 -19.21 16.71 -43.05 0.753 2668
 2670 3 -19.23 16.58 -43.36 0.808 2669
 2671 3 -19.18 16.57 -43.55 0.744 2670
 2672 3 -19.07 16.48 -43.68 0.626 2671
 2673 3 -19.25 16.46 -43.94 0.541 2672
 2674 3 -19.14 16.33 -44.09 0.142 2673
 2675 3 -19.77 16.21 -44.27 0.097 2673
 2676 3 -19.87 16.14 -44.3 0.084 2675
 2677 3 -20.04 16.05 -44.3 0.105 2676
 2678 3 -20.07 15.99 -44.38 0.108 2677
 2679 3 -20.16 15.94 -44.48 0.151 2678
 2680 3 -20.34 15.96 -44.51 0.152 2679
 2681 3 -19.23 17.6 -43.44 0.18 2671
 2682 3 -19.27 17.71 -43.54 0.17 2681
 2683 3 -19.39 17.91 -43.62 0.131 2682
 2684 3 -19.39 18.05 -43.62 0.185 2683
 2685 3 -19.43 18.16 -43.61 0.237 2684
 2686 3 -19.79 18.08 -43.51 0.144 2685
 2687 3 -20 18.08 -43.54 0.102 2686
 2688 3 -20.14 18.1 -43.58 0.139 2687
 2689 3 -20.25 18.21 -43.65 0.108 2688
 2690 3 -19.18 18.26 -43.83 0.145 2685
 2691 3 -19.07 18.33 -44.01 0.172 2690
 2692 3 -19.02 18.35 -44.12 0.234 2691
 2693 3 -18.98 18.33 -44.26 0.205 2692
 2694 3 -18.86 18.37 -44.36 0.202 2693
 2695 3 -18.59 18.58 -44.4 0.073 2694
 2696 3 -18.55 18.76 -44.44 0.096 2695
 2697 3 -18.49 18.94 -44.51 0.113 2696
 2698 3 -18.42 19.09 -44.58 0.089 2697
 2699 3 -19.09 18.19 -44.55 0.13 2694
 2700 3 -19.16 18.1 -44.7 0.097 2699
 2701 3 -19.27 18.03 -44.84 0.112 2700
 2702 3 -19.3 17.96 -45 0.14 2701
 2703 3 -19.57 17.96 -45.05 0.082 2702
 2704 3 -19.68 18.01 -45.15 0.066 2703
 2705 3 -19.82 18.01 -45.25 0.098 2704
 2706 3 -19.91 18.1 -45.29 0.16 2705
 2707 3 -19.93 18.14 -45.4 0.184 2706
 2708 3 -19.89 18.12 -45.52 0.172 2707
 2709 3 -19.98 18.21 -45.62 0.161 2708
 2710 3 -20.07 18.12 -45.66 0.1 2709
 2711 3 -20.25 17.98 -45.76 0.106 2710
 2712 3 -20.36 17.99 -45.9 0.109 2711
 2713 3 -20.55 18.08 -45.97 0.104 2712
 2714 3 -20.7 18.08 -46.04 0.066 2713
 2715 3 -20.82 18.1 -46.12 0.000125 2714
 2716 3 -19.11 17.66 -43.59 0.089 2682
 2717 3 -19.21 17.66 -43.68 0.082 2716
 2718 3 -21.09 17.99 -40.02 0.42 2342
 2719 3 -21 18.6 -39.98 0.236 2718
 2720 3 -20.91 18.78 -39.94 0.212 2719
 2721 3 -20.81 19.03 -39.94 0.194 2720
 2722 3 -20.69 19.16 -39.97 0.225 2721
 2723 3 -20.62 19.26 -39.98 0.237 2722
 2724 3 -20.42 19.23 -40.32 0.146 2723
 2725 3 -20.28 19.21 -40.37 0.114 2724
 2726 3 -20.12 19.26 -40.45 0.175 2725
 2727 3 -20.03 19.37 -40.5 0.204 2726
 2728 3 -19.9 19.44 -40.48 0.194 2727
 2729 3 -19.76 19.55 -40.47 0.196 2728
 2730 3 -19.72 19.71 -40.5 0.195 2729
 2731 3 -19.69 19.92 -40.51 0.227 2730
 2732 3 -19.69 20.1 -40.51 0.251 2731
 2733 3 -19.74 20.32 -40.59 0.323 2732
 2734 3 -20.3 20.49 -40.65 0.209 2733
 2735 3 -20.44 20.55 -40.62 0.187 2734
 2736 3 -20.55 20.48 -40.5 0.128 2735
 2737 3 -20.62 19.48 -39.8 0.198 2723
 2738 3 -20.55 19.8 -39.8 0.186 2737
 2739 3 -20.51 20.03 -39.88 0.169 2738
 2740 3 -20.51 20.3 -40.04 0.142 2739
 2741 3 -20.53 20.42 -40.19 0.137 2740
 2742 3 -20.55 20.48 -40.33 0.102 2741
 2743 3 -23.11 23.54 -34.3 0.274 360
 2744 3 -23.14 23.59 -34.6 0.142 2743
 2745 3 -23.14 23.59 -34.77 0.188 2744
 2746 3 -23.04 23.66 -34.91 0.149 2745
 2747 3 -23.02 23.72 -35.06 0.155 2746
 2748 3 -23.02 23.88 -35.27 0.14 2747
 2749 3 -22.98 23.93 -35.46 0.17 2748
 2750 3 -22.89 24.04 -35.64 0.161 2749
 2751 3 -22.84 24.15 -35.84 0.149 2750
 2752 3 -22.79 24.26 -36.02 0.161 2751
 2753 3 -22.7 24.37 -36.21 0.142 2752
 2754 3 -22.68 24.46 -36.34 0.147 2753
 2755 3 -22.61 24.55 -36.44 0.174 2754
 2756 3 -22.5 24.66 -36.56 0.147 2755
 2757 3 -22.32 24.76 -36.62 0.19 2756
 2758 3 -22.29 24.8 -36.8 0.234 2757
 2759 3 -22.22 24.89 -36.92 0.202 2758
 2760 3 -22.06 25.03 -37.03 0.215 2759
 2761 3 -21.85 25.26 -37.17 0.223 2760
 2762 3 -21.8 25.37 -37.31 0.184 2761
 2763 3 -21.73 25.53 -37.49 0.16 2762
 2764 3 -21.67 25.69 -37.63 0.125 2763
 2765 3 -21.67 25.83 -37.77 0.148 2764
 2766 3 -21.55 25.91 -37.89 0.177 2765
 2767 3 -21.39 25.98 -37.99 0.171 2766
 2768 3 -21.33 26.08 -38.14 0.182 2767
 2769 3 -21.26 26.23 -38.27 0.134 2768
 2770 3 -21.21 26.35 -38.41 0.138 2769
 2771 3 -21.19 26.41 -38.52 0.132 2770
 2772 3 -21.15 26.51 -38.64 0.155 2771
 2773 3 -21.08 26.62 -38.77 0.223 2772
 2774 3 -20.96 26.69 -38.85 0.242 2773
 2775 3 -20.87 26.76 -38.95 0.293 2774
 2776 3 -20.74 26.82 -39.03 0.38 2775
 2777 3 -20.55 26.87 -39.2 0.395 2776
 2778 3 -20.51 26.89 -39.33 0.441 2777
 2779 3 -20.35 26.92 -39.52 0.448 2778
 2780 3 -20.64 27.08 -39.69 0.268 2779
 2781 3 -20.58 27.17 -39.83 0.203 2780
 2782 3 -20.65 27.24 -40.01 0.166 2781
 2783 3 -20.67 27.32 -40.17 0.13 2782
 2784 3 -20.62 27.39 -40.31 0.126 2783
 2785 3 -20.57 27.48 -40.46 0.124 2784
 2786 3 -20.58 27.55 -40.64 0.098 2785
 2787 3 -20.53 27.58 -40.78 0.109 2786
 2788 3 -20.49 27.67 -40.96 0.095 2787
 2789 3 -20.46 27.76 -41.17 0.127 2788
 2790 3 -20.42 27.89 -41.31 0.092 2789
 2791 3 -20.44 27.89 -41.42 0.106 2790
 2792 3 -20.4 27.92 -41.52 0.12 2791
 2793 3 -20.35 27.96 -41.67 0.119 2792
 2794 3 -20.35 28.03 -41.81 0.128 2793
 2795 3 -20.37 28.08 -41.94 0.121 2794
 2796 3 -20.3 28.12 -42.09 0.13 2795
 2797 3 -20.3 28.17 -42.21 0.124 2796
 2798 3 -20.27 28.23 -42.33 0.123 2797
 2799 3 -20.27 28.26 -42.46 0.134 2798
 2800 3 -20.27 28.32 -42.66 0.118 2799
 2801 3 -20.18 28.39 -42.78 0.133 2800
 2802 3 -20.24 28.37 -42.91 0.183 2801
 2803 3 -20.25 28.37 -43.06 0.143 2802
 2804 3 -20.15 28.48 -43.19 0.117 2803
 2805 3 -20.11 28.48 -43.31 0.112 2804
 2806 3 -19.93 28.58 -43.49 0.125 2805
 2807 3 -19.88 28.62 -43.63 0.138 2806
 2808 3 -19.84 28.66 -43.8 0.159 2807
 2809 3 -19.81 28.78 -43.98 0.178 2808
 2810 3 -19.79 28.87 -44.12 0.15 2809
 2811 3 -19.75 28.98 -44.31 0.135 2810
 2812 3 -19.7 29.08 -44.51 0.113 2811
 2813 3 -19.65 29.14 -44.66 0.157 2812
 2814 3 -19.56 29.28 -44.81 0.176 2813
 2815 3 -19.5 29.35 -44.94 0.199 2814
 2816 3 -19.43 29.48 -45.09 0.192 2815
 2817 3 -19.29 29.73 -45.24 0.162 2816
 2818 3 -19.2 29.83 -45.41 0.099 2817
 2819 3 -19.2 29.89 -45.53 0.115 2818
 2820 3 -19.16 29.96 -45.63 0.102 2819
 2821 3 -19.11 30.05 -45.71 0.134 2820
 2822 3 -19.16 30.14 -45.87 0.122 2821
 2823 3 -19.22 30.19 -46.01 0.122 2822
 2824 3 -19.31 30.28 -46.13 0.143 2823
 2825 3 -19.36 30.32 -46.3 0.187 2824
 2826 3 -19.47 30.33 -46.41 0.218 2825
 2827 3 -19.59 30.35 -46.59 0.256 2826
 2828 3 -19.77 30.26 -46.81 0.246 2827
 2829 3 -19.86 30.07 -47.05 0.153 2828
 2830 3 -19.99 29.92 -47.19 0.108 2829
 2831 3 -20.04 29.8 -47.33 0.126 2830
 2832 3 -20.11 29.71 -47.49 0.126 2831
 2833 3 -20.13 29.6 -47.64 0.151 2832
 2834 3 -20.15 29.51 -47.78 0.16 2833
 2835 3 -20.09 29.41 -47.95 0.17 2834
 2836 3 -20.04 29.37 -48.14 0.131 2835
 2837 3 -19.97 29.28 -48.3 0.143 2836
 2838 3 -19.9 29.23 -48.41 0.149 2837
 2839 3 -19.86 29.14 -48.58 0.16 2838
 2840 3 -19.86 29.07 -48.73 0.177 2839
 2841 3 -19.84 28.98 -48.84 0.18 2840
 2842 3 -19.84 28.83 -48.99 0.161 2841
 2843 3 -19.83 28.71 -49.09 0.155 2842
 2844 3 -19.81 28.62 -49.24 0.167 2843
 2845 3 -19.75 28.58 -49.39 0.149 2844
 2846 3 -19.77 28.44 -49.52 0.172 2845
 2847 3 -19.77 28.42 -49.71 0.17 2846
 2848 3 -19.79 28.35 -49.89 0.228 2847
 2849 3 -19.86 28.26 -50.05 0.265 2848
 2850 3 -19.8 28.17 -50.13 0.323 2849
 2851 3 -19.62 28.05 -50.13 0.225 2850
 2852 3 -19.33 27.87 -50.08 0.161 2851
 2853 3 -19.39 27.76 -50.09 0.267 2852
 2854 3 -19.07 27.64 -49.99 0.212 2853
 2855 3 -18.87 27.55 -50.01 0.164 2854
 2856 3 -18.69 27.42 -50.01 0.131 2855
 2857 3 -18.51 27.32 -50.02 0.134 2856
 2858 3 -18.39 27.17 -50.09 0.097 2857
 2859 3 -18.19 27.07 -50.09 0.076 2858
 2860 3 -18.07 26.98 -50.08 0.112 2859
 2861 3 -17.94 26.83 -50.09 0.123 2860
 2862 3 -17.8 26.78 -50.13 0.101 2861
 2863 3 -17.67 26.69 -50.13 0.112 2862
 2864 3 -17.51 26.63 -50.13 0.115 2863
 2865 3 -17.35 26.56 -50.13 0.183 2864
 2866 3 -17.19 26.45 -50.13 0.131 2865
 2867 3 -17.08 26.33 -50.12 0.12 2866
 2868 3 -16.99 26.22 -50.14 0.119 2867
 2869 3 -16.8 26.11 -50.1 0.088 2868
 2870 3 -16.65 26.06 -50.09 0.118 2869
 2871 3 -16.46 25.97 -50.09 0.136 2870
 2872 3 -16.28 25.88 -50.1 0.144 2871
 2873 3 -16.14 25.77 -50.1 0.112 2872
 2874 3 -16.06 25.67 -50.09 0.065 2873
 2875 3 -15.9 25.52 -50.13 0.124 2874
 2876 3 -15.75 25.43 -50.19 0.158 2875
 2877 3 -15.67 25.24 -50.28 0.167 2876
 2878 3 -15.56 25.1 -50.35 0.127 2877
 2879 3 -15.45 24.89 -50.48 0.197 2878
 2880 3 -15.31 24.62 -50.63 0.196 2879
 2881 3 -15.31 24.3 -50.85 0.138 2880
 2882 3 -15.19 24.12 -50.81 0.139 2881
 2883 3 -15.05 24.01 -50.81 0.11 2882
 2884 3 -14.88 23.92 -50.77 0.12 2883
 2885 3 -14.75 23.83 -50.78 0.127 2884
 2886 3 -14.64 23.71 -50.76 0.101 2885
 2887 3 -14.52 23.64 -50.69 0.104 2886
 2888 3 -14.39 23.58 -50.66 0.113 2887
 2889 3 -14.27 23.47 -50.63 0.135 2888
 2890 3 -14.19 23.34 -50.63 0.136 2889
 2891 3 -14.04 23.27 -50.6 0.144 2890
 2892 3 -13.91 23.2 -50.6 0.146 2891
 2893 3 -13.75 23.11 -50.63 0.148 2892
 2894 3 -13.57 22.97 -50.7 0.157 2893
 2895 3 -13.44 22.9 -50.77 0.148 2894
 2896 3 -13.31 22.72 -50.81 0.118 2895
 2897 3 -13.22 22.59 -50.88 0.129 2896
 2898 3 -13.17 22.49 -50.96 0.137 2897
 2899 3 -13.2 22.27 -51.09 0.137 2898
 2900 3 -13.22 22.06 -51.19 0.126 2899
 2901 3 -13.2 21.92 -51.24 0.154 2900
 2902 3 -13.16 21.75 -51.34 0.135 2901
 2903 3 -13.14 21.61 -51.42 0.149 2902
 2904 3 -13.11 21.38 -51.59 0.163 2903
 2905 3 -13.1 21.24 -51.81 0.139 2904
 2906 3 -13.04 21.09 -51.88 0.172 2905
 2907 3 -13.01 20.97 -52.02 0.121 2906
 2908 3 -12.96 20.84 -52.09 0.117 2907
 2909 3 -12.96 20.7 -52.26 0.116 2908
 2910 3 -12.91 20.5 -52.45 0.119 2909
 2911 3 -12.89 20.4 -52.54 0.153 2910
 2912 3 -12.86 20.31 -52.65 0.209 2911
 2913 3 -12.82 20.2 -52.76 0.278 2912
 2914 3 -12.82 20.06 -52.83 0.336 2913
 2915 3 -12.79 20.04 -52.94 0.361 2914
 2916 3 -12.78 19.88 -53.07 0.366 2915
 2917 3 -12.69 19.79 -53.18 0.327 2916
 2918 3 -12.65 19.54 -53.18 0.268 2917
 2919 3 -12.63 19.2 -52.98 0.127 2918
 2920 3 -12.55 19.09 -52.95 0.086 2919
 2921 3 -12.47 18.99 -52.94 0.106 2920
 2922 3 -12.4 18.88 -52.91 0.122 2921
 2923 3 -12.39 18.77 -52.93 0.132 2922
 2924 3 -12.38 18.63 -52.87 0.12 2923
 2925 3 -12.4 18.43 -52.79 0.112 2924
 2926 3 -12.47 18.29 -52.79 0.139 2925
 2927 3 -12.51 18.15 -52.63 0.114 2926
 2928 3 -12.46 18.02 -52.54 0.118 2927
 2929 3 -12.38 17.86 -52.37 0.182 2928
 2930 3 -12.29 17.7 -52.23 0.173 2929
 2931 3 -12.14 17.54 -52.12 0.153 2930
 2932 3 -12.01 17.4 -52.05 0.159 2931
 2933 3 -11.96 17.29 -51.98 0.168 2932
 2934 3 -11.86 17.29 -51.83 0.155 2933
 2935 3 -11.7 17.33 -51.61 0.141 2934
 2936 3 -11.64 17.29 -51.43 0.129 2935
 2937 3 -11.59 17.31 -51.25 0.118 2936
 2938 3 -11.54 17.24 -51.08 0.111 2937
 2939 3 -11.56 17.13 -50.9 0.173 2938
 2940 3 -11.57 16.99 -50.73 0.181 2939
 2941 3 -11.65 17.02 -50.59 0.183 2940
 2942 3 -11.79 17.02 -50.48 0.264 2941
 2943 3 -11.95 17 -50.4 0.299 2942
 2944 3 -12.04 17.08 -50.3 0.3 2943
 2945 3 -12.19 17.18 -50.26 0.277 2944
 2946 3 -12.32 17.31 -50.19 0.247 2945
 2947 3 -12.45 17.24 -50.01 0.142 2946
 2948 3 -12.72 17.11 -49.87 0.127 2947
 2949 3 -12.89 17.02 -49.8 0.132 2948
 2950 3 -12.97 16.93 -49.75 0.174 2949
 2951 3 -13.06 16.81 -49.65 0.192 2950
 2952 3 -13.13 16.74 -49.48 0.172 2951
 2953 3 -13.14 16.63 -49.37 0.165 2952
 2954 3 -13.15 16.52 -49.27 0.145 2953
 2955 3 -13.12 16.43 -49.15 0.157 2954
 2956 3 -13.12 16.42 -49.01 0.144 2955
 2957 3 -13.1 16.43 -48.83 0.141 2956
 2958 3 -13.05 16.52 -48.68 0.081 2957
 2959 3 -13 16.56 -48.55 0.091 2958
 2960 3 -13 16.61 -48.4 0.155 2959
 2961 3 -13.04 16.63 -48.23 0.164 2960
 2962 3 -13.17 16.67 -48.12 0.215 2961
 2963 3 -13.32 16.72 -48.08 0.282 2962
 2964 3 -13.37 16.77 -47.97 0.348 2963
 2965 3 -13.32 16.84 -47.87 0.445 2964
 2966 3 -12.78 16.75 -47.37 0.125 2965
 2967 3 -12.77 16.84 -47.19 0.127 2966
 2968 3 -12.68 16.93 -47.12 0.131 2967
 2969 3 -12.56 17 -46.98 0.099 2968
 2970 3 -12.4 17.02 -46.88 0.114 2969
 2971 3 -12.28 17.04 -46.79 0.115 2970
 2972 3 -12.14 17.06 -46.69 0.11 2971
 2973 3 -12.04 17.15 -46.61 0.094 2972
 2974 3 -11.89 17.21 -46.51 0.095 2973
 2975 3 -11.73 17.25 -46.4 0.104 2974
 2976 3 -11.56 17.3 -46.41 0.137 2975
 2977 3 -11.43 17.25 -46.29 0.128 2976
 2978 3 -11.29 17.19 -46.29 0.051 2977
 2979 3 -12.54 16.72 -47.44 0.105 2966
 2980 3 -13.8 16.9 -48.09 0.203 2965
 2981 3 -14.03 16.95 -48.15 0.223 2980
 2982 3 -14.2 16.93 -48.23 0.207 2981
 2983 3 -14.31 16.92 -48.34 0.246 2982
 2984 3 -14.45 16.93 -48.44 0.268 2983
 2985 3 -14.39 16.75 -48.79 0.189 2984
 2986 3 -14.57 16.65 -49.01 0.137 2985
 2987 3 -14.46 16.49 -49.22 0.126 2986
 2988 3 -14.37 16.34 -49.32 0.12 2987
 2989 3 -14.25 16.15 -49.32 0.126 2988
 2990 3 -14.07 16.09 -49.37 0.133 2989
 2991 3 -14.01 15.97 -49.41 0.136 2990
 2992 3 -13.94 15.91 -49.47 0.132 2991
 2993 3 -13.85 15.8 -49.55 0.113 2992
 2994 3 -13.79 15.56 -49.57 0.099 2993
 2995 3 -13.76 15.38 -49.58 0.095 2994
 2996 3 -13.8 15.16 -49.59 0.122 2995
 2997 3 -13.86 14.94 -49.59 0.101 2996
 2998 3 -13.94 14.83 -49.55 0.131 2997
 2999 3 -13.96 14.69 -49.5 0.138 2998
 3000 3 -14.03 14.52 -49.37 0.11 2999
 3001 3 -14.12 14.34 -49.27 0.096 3000
 3002 3 -14.19 14.26 -49.15 0.138 3001
 3003 3 -14.2 14.25 -48.94 0.17 3002
 3004 3 -14.21 14.34 -48.83 0.24 3003
 3005 3 -14.26 14.25 -48.77 0.285 3004
 3006 3 -14.36 14.24 -48.68 0.139 3005
 3007 3 -14.61 14.24 -48.63 0.136 3006
 3008 3 -14.67 14.13 -48.52 0.097 3007
 3009 3 -14.72 14.01 -48.5 0.146 3008
 3010 3 -14.91 13.91 -48.4 0.153 3009
 3011 3 -15.06 13.76 -48.26 0.154 3010
 3012 3 -15.08 13.63 -48.23 0.124 3011
 3013 3 -15.19 13.45 -48.19 0.108 3012
 3014 3 -15.28 13.27 -48.18 0.176 3013
 3015 3 -15.36 13.13 -48.18 0.139 3014
 3016 3 -15.5 12.92 -48.22 0.115 3015
 3017 3 -15.59 12.74 -48.23 0.106 3016
 3018 3 -15.63 12.64 -48.25 0.112 3017
 3019 3 -15.76 12.47 -48.23 0.105 3018
 3020 3 -15.82 12.3 -48.26 0.108 3019
 3021 3 -15.93 12.2 -48.26 0.135 3020
 3022 3 -16.05 12.03 -48.27 0.125 3021
 3023 3 -16.14 11.89 -48.26 0.162 3022
 3024 3 -16.21 11.72 -48.23 0.179 3023
 3025 3 -16.14 11.48 -48.37 0.09 3024
 3026 3 -16.14 11.3 -48.34 0.107 3025
 3027 3 -16.21 11.24 -48.3 0.185 3026
 3028 3 -16.27 10.99 -48.37 0.104 3027
 3029 3 -16.27 10.81 -48.4 0.114 3028
 3030 3 -16.28 10.7 -48.4 0.168 3029
 3031 3 -16.25 10.58 -48.34 0.257 3030
 3032 3 -16.8 10.45 -48.58 0.205 3031
 3033 3 -17.12 10.45 -48.58 0.146 3032
 3034 3 -17.32 10.5 -48.55 0.177 3033
 3035 3 -17.48 10.52 -48.51 0.187 3034
 3036 3 -17.59 10.57 -48.44 0.219 3035
 3037 3 -17.68 10.56 -48.12 0.166 3036
 3038 3 -17.69 10.59 -47.95 0.173 3037
 3039 3 -17.73 10.58 -47.79 0.169 3038
 3040 3 -17.75 10.52 -47.69 0.237 3039
 3041 3 -17.75 10.36 -47.61 0.253 3040
 3042 3 -18.03 10.5 -47.55 0.178 3041
 3043 3 -18.3 10.62 -47.58 0.246 3042
 3044 3 -18.41 10.62 -47.65 0.377 3043
 3045 3 -18.57 11.04 -47.82 0.291 3044
 3046 3 -18.59 11.24 -47.9 0.377 3045
 3047 3 -18.69 11.33 -47.93 0.483 3046
 3048 3 -18.68 11.46 -47.95 0.57 3047
 3049 3 -18.68 11.5 -48.05 0.648 3048
 3050 3 -18.62 11.4 -48.51 0.403 3049
 3051 3 -18.84 11.84 -48.37 0.113 3050
 3052 3 -18.89 11.96 -48.4 0.075 3051
 3053 3 -18.34 11.23 -48.54 0.431 3050
 3054 3 -17.87 11.57 -48.43 0.292 3053
 3055 3 -17.69 11.65 -48.38 0.29 3054
 3056 3 -17.57 11.7 -48.33 0.245 3055
 3057 3 -18.71 10.85 -49.07 0.116 3053
 3058 3 -18.8 11 -49.12 0.092 3057
 3059 3 -18.91 11.07 -49.12 0.127 3058
 3060 3 -19.03 10.93 -49.18 0.107 3059
 3061 3 -19.09 10.82 -49.23 0.115 3060
 3062 3 -19.19 10.73 -49.44 0.101 3061
 3063 3 -19.14 10.62 -49.54 0.148 3062
 3064 3 -19.1 10.41 -49.61 0.144 3063
 3065 3 -19.1 10.3 -49.72 0.077 3064
 3066 3 -18.44 11.85 -47.69 0.614 3049
 3067 3 -18.48 12.07 -47.55 0.598 3066
 3068 3 -18.5 12.22 -47.5 0.576 3067
 3069 3 -18.53 12.41 -47.51 0.562 3068
 3070 3 -17.71 12.49 -47.18 0.15 3069
 3071 3 -17.51 12.66 -47.13 0.12 3070
 3072 3 -17.47 12.88 -47.09 0.083 3071
 3073 3 -17.45 13.01 -47.09 0.141 3072
 3074 3 -17.47 13.15 -47.05 0.169 3073
 3075 3 -17.24 13.39 -47.26 0.114 3074
 3076 3 -17.22 13.49 -47.25 0.052 3075
 3077 3 -18.57 12.52 -47.57 0.468 3069
 3078 3 -18.88 12.82 -47.8 0.359 3077
 3079 3 -18.95 13 -47.87 0.258 3078
 3080 3 -18.88 13.18 -48.05 0.183 3079
 3081 3 -18.81 13.32 -48.3 0.12 3080
 3082 3 -18.86 13.43 -48.45 0.164 3081
 3083 3 -18.9 13.57 -48.57 0.217 3082
 3084 3 -18.92 13.6 -48.69 0.218 3083
 3085 3 -18.9 13.96 -48.75 0.11 3084
 3086 3 -18.99 14.12 -48.75 0.169 3085
 3087 3 -19.13 14.23 -48.72 0.198 3086
 3088 3 -19.24 14.3 -48.84 0.286 3087
 3089 3 -19.36 14.35 -48.91 0.383 3088
 3090 3 -19.47 14.46 -48.98 0.446 3089
 3091 3 -19.54 14.59 -48.95 0.482 3090
 3092 3 -19.85 14.55 -49.12 0.468 3091
 3093 3 -19.99 14.43 -49.32 0.473 3092
 3094 3 -19.97 14.56 -49.44 0.468 3093
 3095 3 -20.01 14.56 -49.62 0.454 3094
 3096 3 -20.04 14.62 -49.7 0.498 3095
 3097 3 -19.85 14.58 -50.02 0.419 3096
 3098 3 -19.9 14.55 -50.16 0.331 3097
 3099 3 -19.7 14.63 -50.29 0.209 3098
 3100 3 -19.47 14.77 -50.3 0.135 3099
 3101 3 -19.42 14.96 -50.3 0.102 3100
 3102 3 -20.38 14.93 -49.36 0.236 3096
 3103 3 -20.58 15.02 -49.62 0.208 3102
 3104 3 -20.7 15.06 -49.69 0.208 3103
 3105 3 -20.72 15.1 -50 0.096 3104
 3106 3 -20.72 15.16 -50.15 0.06 3105
 3107 3 -20.35 14.91 -48.98 0.113 3102
 3108 3 -20.28 14.88 -48.84 0.117 3107
 3109 3 -20.26 14.89 -48.73 0.071 3108
 3110 3 -19.2 15.02 -48.44 0.173 3091
 3111 3 -19.17 15.08 -48.25 0.163 3110
 3112 3 -19.04 15.14 -48.04 0.071 3111
 3113 3 -18.99 15.21 -47.95 0.11 3112
 3114 3 -19.04 15.32 -47.83 0.114 3113
 3115 3 -19.1 15.43 -47.77 0.109 3114
 3116 3 -19.17 15.57 -47.63 0.125 3115
 3117 3 -19.06 13.49 -48.83 0.138 3084
 3118 3 -19.15 13.54 -48.88 0.112 3117
 3119 3 -19.13 13.55 -48.98 0.000125 3118
 3120 3 -19.21 12.14 -47.63 0.068 3077
 3121 3 -19.16 12.05 -47.57 0.036 3120
 3122 3 -18.14 9.96 -47.38 0.121 3044
 3123 3 -18.12 9.9 -47.25 0.14 3122
 3124 3 -17.84 9.66 -47.41 0.134 3123
 3125 3 -17.62 9.57 -47.34 0.104 3124
 3126 3 -17.52 9.55 -47.37 0.095 3125
 3127 3 -18.3 9.9 -47 0.084 3123
 3128 3 -18.43 9.79 -46.87 0.095 3127
 3129 3 -18.5 9.67 -46.83 0.085 3128
 3130 3 -18.66 9.6 -46.76 0.129 3129
 3131 3 -18.79 9.47 -46.76 0.105 3130
 3132 3 -18.84 9.25 -46.87 0.158 3131
 3133 3 -18.95 9.13 -47.04 0.163 3132
 3134 3 -19.02 9.07 -47.19 0.142 3133
 3135 3 -19.02 9.04 -47.33 0.14 3134
 3136 3 -19.09 9.07 -47.45 0.106 3135
 3137 3 -15.85 10.42 -48.12 0.313 3031
 3138 3 -15.71 10.38 -48.05 0.396 3137
 3139 3 -15.53 10.38 -47.97 0.478 3138
 3140 3 -15.48 10.39 -47.87 0.56 3139
 3141 3 -15.41 10.47 -47.84 0.68 3140
 3142 3 -15.26 10.92 -47.72 0.533 3141
 3143 3 -15.17 11.05 -47.59 0.532 3142
 3144 3 -15.08 11.17 -47.45 0.55 3143
 3145 3 -14.96 11.19 -47.29 0.517 3144
 3146 3 -15.05 11.45 -47.15 0.471 3145
 3147 3 -14.93 11.51 -47.08 0.383 3146
 3148 3 -14.86 11.52 -46.94 0.349 3147
 3149 3 -14.79 11.59 -46.86 0.254 3148
 3150 3 -14.7 11.65 -46.69 0.191 3149
 3151 3 -14.6 11.78 -46.43 0.138 3150
 3152 3 -14.46 11.95 -46.5 0.08 3151
 3153 3 -14.37 12.02 -46.44 0.08 3152
 3154 3 -14.67 11.89 -46.19 0.109 3151
 3155 3 -14.55 12 -46.07 0.114 3154
 3156 3 -14.45 12.09 -46.02 0.196 3155
 3157 3 -14.41 12.23 -45.94 0.269 3156
 3158 3 -14.27 12.17 -46.34 0.087 3157
 3159 3 -14.21 12.33 -46.41 0.132 3158
 3160 3 -14.07 12.4 -46.44 0.145 3159
 3161 3 -13.78 12.42 -46.48 0.108 3160
 3162 3 -13.71 12.32 -46.51 0.000125 3161
 3163 3 -14.38 12.21 -45.76 0.323 3157
 3164 3 -14.88 12.28 -45.86 0.072 3163
 3165 3 -15.05 12.32 -45.87 0.11 3164
 3166 3 -15.23 12.24 -45.82 0.102 3165
 3167 3 -15.36 12.25 -45.79 0.116 3166
 3168 3 -15.52 12.26 -45.82 0.185 3167
 3169 3 -15.62 12.17 -45.66 0.197 3168
 3170 3 -15.78 11.95 -45.44 0.112 3169
 3171 3 -15.87 11.83 -45.26 0.124 3170
 3172 3 -15.94 11.83 -45.11 0.127 3171
 3173 3 -15.45 11.89 -46.68 0.109 3146
 3174 3 -14.67 10.6 -48.05 0.105 3143
 3175 3 -14.57 10.55 -48.08 0.092 3174
 3176 3 -15.59 9.48 -48.37 0.126 3141
 3177 3 -15.64 9.32 -48.51 0.123 3176
 3178 3 -15.59 9.22 -48.65 0.118 3177
 3179 3 -15.5 9.13 -48.77 0.084 3178
 3180 3 -15.42 9 -48.87 0.131 3179
 3181 3 -15.42 8.9 -49 0.114 3180
 3182 3 -15.39 8.82 -49.12 0.15 3181
 3183 3 -15.35 8.8 -49.26 0.155 3182
 3184 3 -15.25 8.74 -49.3 0.115 3183
 3185 3 -15.16 8.66 -49.37 0.125 3184
 3186 3 -15.08 8.57 -49.4 0.171 3185
 3187 3 -15 8.57 -49.5 0.252 3186
 3188 3 -14.73 8.83 -49.62 0.125 3187
 3189 3 -14.6 8.96 -49.57 0.107 3188
 3190 3 -14.5 9.08 -49.51 0.072 3189
 3191 3 -14.41 9.23 -49.48 0.11 3190
 3192 3 -14.27 9.34 -49.4 0.15 3191
 3193 3 -14.17 9.43 -49.36 0.145 3192
 3194 3 -14.1 9.66 -49.08 0.087 3193
 3195 3 -14.02 9.78 -48.94 0.168 3194
 3196 3 -13.94 9.84 -48.87 0.185 3195
 3197 3 -13.88 9.89 -48.75 0.207 3196
 3198 3 -13.77 9.81 -48.62 0.197 3197
 3199 3 -13.76 9.49 -48.66 0.129 3198
 3200 3 -15.07 8.25 -49.47 0.244 3187
 3201 3 -15.12 8.12 -49.51 0.276 3200
 3202 3 -15.23 7.91 -49.55 0.347 3201
 3203 3 -15.32 7.79 -49.55 0.396 3202
 3204 3 -15.37 7.71 -49.48 0.461 3203
 3205 3 -15.51 7.66 -49.41 0.507 3204
 3206 3 -15.56 7.59 -49.32 0.555 3205
 3207 3 -15.59 7.55 -49.19 0.575 3206
 3208 3 -15.22 7.12 -49.48 0.126 3207
 3209 3 -15.26 6.99 -49.48 0.041 3208
 3210 3 -15.69 7.54 -49.11 0.498 3207
 3211 3 -15.42 7.62 -48.43 0.207 3210
 3212 3 -15.37 7.32 -48.48 0.077 3211
 3213 3 -15.41 7.21 -48.51 0.000125 3212
 3214 3 -15.34 7.66 -48.2 0.123 3211
 3215 3 -15.25 7.62 -48.09 0.099 3214
 3216 3 -15.17 7.58 -47.93 0.164 3215
 3217 3 -15.11 7.58 -47.79 0.196 3216
 3218 3 -15.09 7.67 -47.65 0.23 3217
 3219 3 -15.09 7.79 -47.44 0.233 3218
 3220 3 -15.18 7.86 -47.33 0.258 3219
 3221 3 -15.33 7.9 -47.27 0.3 3220
 3222 3 -15.4 8 -47.23 0.341 3221
 3223 3 -15.53 8.16 -47.2 0.39 3222
 3224 3 -15.51 8.25 -47.08 0.473 3223
 3225 3 -15.61 8.3 -47.04 0.556 3224
 3226 3 -15.66 8.39 -46.91 0.605 3225
 3227 3 -15.78 8.45 -46.94 0.688 3226
 3228 3 -15.89 8.48 -46.87 0.699 3227
 3229 3 -16.18 8.4 -47.05 0.564 3228
 3230 3 -15.97 9.05 -47.3 0.092 3229
 3231 3 -15.84 9.09 -47.26 0.06 3230
 3232 3 -15.73 9.18 -47.18 0.095 3231
 3233 3 -15.65 9.26 -47.18 0.000125 3232
 3234 3 -15.57 9.38 -47.12 0.14 3233
 3235 3 -15.49 9.43 -47.05 0.147 3234
 3236 3 -15.31 9.43 -47 0.085 3235
 3237 3 -16.38 8.41 -47.09 0.52 3229
 3238 3 -16.93 7.82 -47.4 0.124 3237
 3239 3 -17.11 7.75 -47.55 0.114 3238
 3240 3 -17.22 7.7 -47.63 0.114 3239
 3241 3 -17.33 7.62 -47.76 0.136 3240
 3242 3 -17.49 7.5 -47.84 0.123 3241
 3243 3 -17.61 7.32 -47.91 0.127 3242
 3244 3 -17.74 7.18 -48 0.144 3243
 3245 3 -17.88 7 -47.97 0.09 3244
 3246 3 -17.93 6.87 -47.94 0.158 3245
 3247 3 -17.95 6.75 -47.94 0.234 3246
 3248 3 -17.7 6.9 -47.63 0.064 3247
 3249 3 -17.63 7 -47.55 0.048 3248
 3250 3 -18.13 6.66 -48.01 0.256 3247
 3251 3 -17.86 6.49 -48.3 0.128 3250
 3252 3 -17.85 6.37 -48.38 0.128 3251
 3253 3 -17.76 6.3 -48.45 0.162 3252
 3254 3 -17.66 6.3 -48.55 0.233 3253
 3255 3 -17.6 6.13 -48.65 0.198 3254
 3256 3 -17.53 5.99 -48.59 0.181 3255
 3257 3 -17.55 5.67 -48.61 0.094 3256
 3258 3 -17.57 5.57 -48.65 0.104 3257
 3259 3 -17.58 5.42 -48.7 0.111 3258
 3260 3 -17.55 5.29 -48.77 0.109 3259
 3261 3 -17.51 5.09 -48.77 0.087 3260
 3262 3 -17.48 4.99 -48.77 0.159 3261
 3263 3 -17.46 4.87 -48.73 0.266 3262
 3264 3 -17.37 4.86 -48.79 0.421 3263
 3265 3 -17.26 4.86 -48.83 0.547 3264
 3266 3 -17.18 4.8 -48.86 0.651 3265
 3267 3 -16.67 5.09 -48.33 0.179 3266
 3268 3 -16.6 5.36 -48.3 0.157 3267
 3269 3 -16.48 5.5 -48.15 0.121 3268
 3270 3 -16.48 5.62 -48.23 0.068 3269
 3271 3 -17.27 4.71 -49.15 0.717 3266
 3272 3 -17.29 4.51 -49.33 0.776 3271
 3273 3 -17.27 4.29 -49.26 0.756 3272
 3274 3 -17.09 4.08 -49.3 0.642 3273
 3275 3 -16.72 3.96 -48.48 0.079 3274
 3276 3 -16.7 3.96 -48.32 0.058 3275
 3277 3 -17.2 4 -49.62 0.513 3274
 3278 3 -17.33 3.87 -49.8 0.421 3277
 3279 3 -17.33 3.6 -49.72 0.22 3278
 3280 3 -17.2 3.37 -49.69 0.164 3279
 3281 3 -17.08 3.23 -49.61 0.19 3280
 3282 3 -17.01 3.1 -49.62 0.232 3281
 3283 3 -16.98 2.96 -49.58 0.27 3282
 3284 3 -16.85 2.87 -49.57 0.231 3283
 3285 3 -16.67 2.81 -49.58 0.221 3284
 3286 3 -16.51 2.69 -49.52 0.111 3285
 3287 3 -17.61 3.5 -49.84 0.109 3279
 3288 3 -17.58 3.5 -49.97 0.139 3287
 3289 3 -18.43 6.7 -48.05 0.185 3250
 3290 3 -18.61 6.65 -48.05 0.18 3289
 3291 3 -18.83 6.66 -48.26 0.138 3290
 3292 3 -18.97 6.58 -48.34 0.213 3291
 3293 3 -19.04 6.48 -48.54 0.167 3292
 3294 3 -19.12 6.16 -48.8 0.214 3293
 3295 3 -19.16 6.03 -48.93 0.248 3294
 3296 3 -19.1 5.86 -48.98 0.339 3295
 3297 3 -19.1 5.75 -49.02 0.39 3296
 3298 3 -19.05 5.62 -49.07 0.475 3297
 3299 3 -19.1 5.57 -49.19 0.541 3298
 3300 3 -19.28 5.35 -49.2 0.586 3299
 3301 3 -19.17 5.08 -49.23 0.559 3300
 3302 3 -19.21 4.94 -49.25 0.55 3301
 3303 3 -19.17 4.82 -49.37 0.551 3302
 3304 3 -19.15 4.66 -49.5 0.421 3303
 3305 3 -18.9 4.56 -49.79 0.152 3304
 3306 3 -18.81 4.46 -49.9 0.154 3305
 3307 3 -18.7 4.45 -50 0.158 3306
 3308 3 -18.59 4.42 -50.04 0.000125 3307
 3309 3 -18.74 4.64 -49.05 0.179 3304
 3310 3 -18.79 4.49 -48.97 0.101 3309
 3311 3 -19.52 4.7 -48.91 0.356 3303
 3312 3 -19.59 4.64 -48.87 0.321 3311
 3313 3 -19.81 4.46 -49.05 0.14 3312
 3314 3 -19.83 4.36 -49.16 0.000125 3313
 3315 3 -19.11 6.82 -48.15 0.118 3292
 3316 3 -19.11 6.94 -48.07 0.113 3315
 3317 3 -19.15 7.11 -47.95 0.102 3316
 3318 3 -19.22 7.21 -47.94 0.113 3317
 3319 3 -19.24 7.4 -47.94 0.106 3318
 3320 3 -19.36 7.5 -47.93 0.102 3319
 3321 3 -19.45 7.67 -47.88 0.171 3320
 3322 3 -19.61 7.82 -47.9 0.165 3321
 3323 3 -19.63 8.14 -47.98 0.071 3322
 3324 3 -19.67 8.3 -47.94 0.075 3323
 3325 3 -19.65 8.43 -47.94 0.093 3324
 3326 3 -19.72 8.6 -47.9 0.112 3325
 3327 3 -19.72 8.81 -47.91 0.067 3326
 3328 3 -19.77 8.89 -47.8 0.072 3327
 3329 3 -19.81 9.02 -47.7 0.092 3328
 3330 3 -19.83 9.19 -47.62 0.121 3329
 3331 3 -19.83 9.33 -47.58 0.073 3330
 3332 3 -18.61 6.48 -48 0.066 3290
 3333 3 -18.74 6.48 -47.91 0.091 3332
 3334 3 -18.71 6.37 -47.87 0.000125 3333
 3335 3 -16.45 8.95 -47.16 0.101 3237
 3336 3 -16.52 9.03 -47.09 0.159 3335
 3337 3 -16.65 9.08 -47.05 0.159 3336
 3338 3 -15.42 8.89 -46.16 0.113 3228
 3339 3 -15.23 9 -45.9 0.179 3338
 3340 3 -15.15 9.05 -45.7 0.178 3339
 3341 3 -15.89 7.55 -49.07 0.398 3210
 3342 3 -16.2 7.38 -49.04 0.277 3341
 3343 3 -16.31 7.15 -49.01 0.19 3342
 3344 3 -16.31 7.04 -48.94 0.128 3343
 3345 3 -16.36 7 -48.8 0.082 3344
 3346 3 -16.49 7.08 -48.69 0.1 3345
 3347 3 -16.52 7.24 -48.66 0.111 3346
 3348 3 -16.58 7.37 -48.69 0.08 3347
 3349 3 -15.99 7.57 -49.05 0.398 3341
 3350 3 -15.52 8.39 -48.87 0.094 3349
 3351 3 -15.48 8.48 -48.8 0.057 3350
 3352 3 -16.04 8.17 -48.75 0.171 3349
 3353 3 -16.08 8.33 -48.63 0.11 3352
 3354 3 -16.06 8.41 -48.55 0.000125 3353
 3355 3 -16.35 11.48 -48.11 0.111 3027
 3356 3 -16.39 11.39 -48.2 0.000125 3355
 3357 3 -13.85 14.67 -48.32 0.153 3005
 3358 3 -13.72 14.72 -48.19 0.172 3357
 3359 3 -13.53 14.83 -48.08 0.105 3358
 3360 3 -13.45 14.95 -47.97 0.111 3359
 3361 3 -13.38 15.07 -47.88 0.075 3360
 3362 3 -13.29 15.31 -47.76 0.156 3361
 3363 3 -13.17 15.44 -47.84 0.125 3362
 3364 3 -13.09 15.63 -47.98 0.144 3363
 3365 3 -13.01 15.81 -48.02 0.161 3364
 3366 3 -12.93 15.95 -47.98 0.233 3365
 3367 3 -12.85 16.02 -47.93 0.317 3366
 3368 3 -12.81 16.17 -47.7 0.27 3367
 3369 3 -12.87 16.29 -47.54 0.233 3368
 3370 3 -12.87 16.33 -47.33 0.229 3369
 3371 3 -12.84 16.36 -47.05 0.163 3370
 3372 3 -12.72 16.45 -46.87 0.175 3371
 3373 3 -12.62 16.47 -46.59 0.146 3372
 3374 3 -12.54 16.5 -46.37 0.149 3373
 3375 3 -12.46 16.54 -46.12 0.144 3374
 3376 3 -12.43 16.65 -45.9 0.14 3375
 3377 3 -12.42 16.79 -45.72 0.126 3376
 3378 3 -12.48 16.9 -45.58 0.122 3377
 3379 3 -12.59 16.99 -45.44 0.122 3378
 3380 3 -12.7 17.08 -45.4 0.17 3379
 3381 3 -12.85 17.18 -45.3 0.165 3380
 3382 3 -12.9 17.4 -45.32 0.104 3381
 3383 3 -12.93 17.56 -45.34 0.119 3382
 3384 3 -13 17.72 -45.36 0.109 3383
 3385 3 -13.02 17.9 -45.4 0.151 3384
 3386 3 -12.94 17.99 -45.45 0.18 3385
 3387 3 -12.84 18.18 -45.58 0.278 3386
 3388 3 -12.7 18.27 -45.68 0.316 3387
 3389 3 -12.56 18.36 -45.7 0.37 3388
 3390 3 -12.2 18.43 -45.72 0.229 3389
 3391 3 -12.11 18.49 -45.69 0.22 3390
 3392 3 -11.92 18.48 -45.51 0.23 3391
 3393 3 -11.88 18.55 -45.44 0.286 3392
 3394 3 -11.94 18.8 -44.98 0.212 3393
 3395 3 -11.97 18.96 -44.88 0.237 3394
 3396 3 -11.99 19.12 -44.83 0.322 3395
 3397 3 -11.98 19.21 -44.76 0.413 3396
 3398 3 -11.88 19.37 -44.65 0.577 3397
 3399 3 -11.76 19.55 -44.45 0.607 3398
 3400 3 -11.81 19.68 -44.29 0.629 3399
 3401 3 -10.94 19.69 -44.44 0.144 3400
 3402 3 -10.8 19.75 -44.47 0.187 3401
 3403 3 -10.72 19.89 -44.48 0.402 3402
 3404 3 -10.61 19.98 -44.65 0.589 3403
 3405 3 -10.46 20.1 -44.8 0.672 3404
 3406 3 -10.4 20.48 -44.15 0.2 3405
 3407 3 -10.31 20.55 -44.08 0.114 3406
 3408 3 -10.47 20.03 -45.01 0.715 3405
 3409 3 -9.93 20.3 -44.15 0.125 3408
 3410 3 -9.82 20.3 -44.2 0.095 3409
 3411 3 -10.45 20.01 -45.15 0.838 3408
 3412 3 -10.4 20.09 -45.23 0.915 3411
 3413 3 -10.3 19.85 -45.59 0.908 3412
 3414 3 -10.3 19.64 -45.82 0.833 3413
 3415 3 -10.3 19.93 -45.95 0.751 3414
 3416 3 -10.27 19.91 -46.16 0.605 3415
 3417 3 -10.21 19.71 -46.37 0.465 3416
 3418 3 -10.16 19.64 -46.5 0.377 3417
 3419 3 -10.21 19.66 -46.62 0.286 3418
 3420 3 -10.32 19.62 -46.73 0.169 3419
 3421 3 -10.38 19.5 -46.83 0.134 3420
 3422 3 -10.53 19.96 -46.63 0.074 3419
 3423 3 -10.57 19.85 -46.68 0.03 3422
 3424 3 -11.89 19.85 -44.19 0.586 3400
 3425 3 -11.69 20.14 -44.94 0.163 3424
 3426 3 -11.55 20.35 -44.97 0.119 3425
 3427 3 -11.49 20.44 -45.04 0.117 3426
 3428 3 -11.39 20.48 -45.19 0.079 3427
 3429 3 -11.32 20.5 -45.34 0.089 3428
 3430 3 -11.33 20.5 -45.55 0.108 3429
 3431 3 -11.31 20.57 -45.75 0.154 3430
 3432 3 -11.22 20.53 -45.9 0.153 3431
 3433 3 -11.13 20.41 -46.13 0.153 3432
 3434 3 -11.06 20.37 -46.23 0.086 3433
 3435 3 -11.96 19.96 -43.95 0.51 3424
 3436 3 -12.01 20.09 -43.88 0.488 3435
 3437 3 -12.05 20.16 -43.82 0.448 3436
 3438 3 -11.91 20.55 -44.05 0.131 3437
 3439 3 -11.88 20.62 -43.94 0.135 3438
 3440 3 -11.99 20.73 -43.9 0.063 3439
 3441 3 -12.21 20.14 -43.68 0.385 3437
 3442 3 -11.82 20.46 -44.51 0.077 3441
 3443 3 -11.88 20.46 -44.69 0.121 3442
 3444 3 -11.9 20.53 -44.8 0.095 3443
 3445 3 -12.35 20.21 -43.58 0.387 3441
 3446 3 -12.97 20.34 -43.84 0.098 3445
 3447 3 -13.06 20.38 -44.02 0.175 3446
 3448 3 -13.19 20.27 -44.16 0.26 3447
 3449 3 -13.26 20.33 -44.23 0.29 3448
 3450 3 -13.22 20.13 -44.41 0.189 3449
 3451 3 -13.11 20.18 -44.65 0.16 3450
 3452 3 -13.24 20.04 -44.76 0.11 3451
 3453 3 -12.41 20.25 -43.48 0.409 3445
 3454 3 -12.93 20.43 -43.4 0.11 3453
 3455 3 -12.38 20.35 -43.2 0.404 3453
 3456 3 -12.38 20.41 -43.05 0.349 3455
 3457 3 -12.22 20.46 -42.9 0.269 3456
 3458 3 -12.03 20.55 -42.76 0.224 3457
 3459 3 -11.81 20.6 -42.51 0.087 3458
 3460 3 -11.77 20.68 -42.4 0.092 3459
 3461 3 -11.8 20.73 -42.27 0.128 3460
 3462 3 -11.79 20.89 -42.2 0.186 3461
 3463 3 -11.8 21.07 -42.12 0.225 3462
 3464 3 -11.83 21.25 -42.03 0.254 3463
 3465 3 -11.89 21.39 -42.02 0.25 3464
 3466 3 -12.61 15.84 -48.23 0.21 3367
 3467 3 -12.46 15.84 -48.41 0.221 3466
 3468 3 -12.37 15.81 -48.5 0.255 3467
 3469 3 -12.24 15.7 -48.52 0.264 3468
 3470 3 -12.11 15.63 -48.86 0.145 3469
 3471 3 -12.15 15.99 -48.54 0.179 3469
 3472 3 -12.03 16.08 -48.57 0.201 3471
 3473 3 -11.92 15.75 -48.83 0.383 3472
 3474 3 -11.91 15.6 -49.22 0.306 3473
 3475 3 -11.78 15.89 -48.88 0.596 3474
 3476 3 -11.65 15.99 -48.8 0.632 3475
 3477 3 -11.56 16.25 -48.79 0.682 3476
 3478 3 -11.45 16.39 -48.77 0.698 3477
 3479 3 -11.31 16.39 -49.08 0.679 3478
 3480 3 -11.23 16.46 -49.16 0.743 3479
 3481 3 -11.04 16.43 -49.19 0.661 3480
 3482 3 -10.87 16.39 -49.23 0.606 3481
 3483 3 -10.79 16.48 -49.23 0.409 3482
 3484 3 -10.88 16.5 -49.61 0.152 3483
 3485 3 -10.89 16.68 -49.69 0.093 3484
 3486 3 -11.28 15.39 -48.4 0.184 3477
 3487 3 -10.96 15.65 -48.27 0.097 3486
 3488 3 -11.98 15.86 -49.69 0.135 3475
 3489 3 -11.87 15.84 -49.8 0.144 3488
 3490 3 -11.89 15.99 -49.86 0.1 3489
 3491 3 -13.35 15.33 -47.62 0.074 3362
 3492 3 -12.38 17.52 -50.34 0.164 2946
 3493 3 -12.66 19.68 -53.33 0.108 2918
 3494 3 -19.69 27.78 -50.31 0.199 2853
 3495 3 -19.87 27.87 -50.39 0.12 3494
 3496 3 -19.96 27.67 -50.59 0.074 3495
 3497 3 -20.36 28.26 -50.24 0.126 2850
 3498 3 -20.47 28.23 -50.27 0.111 3497
 3499 3 -20.61 28.23 -50.35 0.1 3498
 3500 3 -20.76 28.2 -50.42 0.136 3499
 3501 3 -20.92 28.2 -50.44 0.13 3500
 3502 3 -21.05 28.2 -50.53 0.136 3501
 3503 3 -21.2 28.22 -50.62 0.142 3502
 3504 3 -21.38 28.27 -50.7 0.13 3503
 3505 3 -21.52 28.29 -50.81 0.133 3504
 3506 3 -21.68 28.4 -50.91 0.182 3505
 3507 3 -21.81 28.52 -50.99 0.205 3506
 3508 3 -21.93 28.72 -50.99 0.216 3507
 3509 3 -21.86 29.02 -51.03 0.138 3508
 3510 3 -21.86 29.2 -51.03 0.133 3509
 3511 3 -21.81 29.36 -51.06 0.131 3510
 3512 3 -21.79 29.5 -51.01 0.113 3511
 3513 3 -21.74 29.63 -51.01 0.168 3512
 3514 3 -21.72 29.77 -50.96 0.211 3513
 3515 3 -21.65 29.88 -50.92 0.264 3514
 3516 3 -21.54 29.93 -50.83 0.324 3515
 3517 3 -21.47 30.07 -50.76 0.372 3516
 3518 3 -21.54 30.2 -50.63 0.367 3517
 3519 3 -21.45 30.34 -50.52 0.391 3518
 3520 3 -21.52 30.45 -50.38 0.342 3519
 3521 3 -21.52 30.52 -50.24 0.277 3520
 3522 3 -21.56 30.52 -49.99 0.188 3521
 3523 3 -21.52 30.47 -49.84 0.161 3522
 3524 3 -21.36 30.41 -49.63 0.181 3523
 3525 3 -21.2 30.38 -49.56 0.205 3524
 3526 3 -20.95 30.32 -49.49 0.176 3525
 3527 3 -20.77 30.3 -49.49 0.181 3526
 3528 3 -20.59 30.14 -49.56 0.203 3527
 3529 3 -20.4 30.14 -49.77 0.186 3528
 3530 3 -20.31 30.17 -49.95 0.137 3529
 3531 3 -20.27 30.19 -50.13 0.131 3530
 3532 3 -20.22 30.23 -50.31 0.148 3531
 3533 3 -20.11 30.26 -50.41 0.148 3532
 3534 3 -20.04 30.26 -50.52 0.163 3533
 3535 3 -20 30.24 -50.63 0.158 3534
 3536 3 -19.9 30.21 -50.76 0.133 3535
 3537 3 -19.84 30.16 -50.88 0.155 3536
 3538 3 -19.75 30.1 -50.99 0.118 3537
 3539 3 -19.61 30.14 -51.06 0.11 3538
 3540 3 -19.47 30.23 -51.13 0.13 3539
 3541 3 -19.38 30.3 -51.19 0.174 3540
 3542 3 -19.06 30.35 -51.45 0.136 3541
 3543 3 -18.88 30.41 -51.52 0.136 3542
 3544 3 -18.68 30.44 -51.63 0.171 3543
 3545 3 -18.54 30.46 -51.73 0.158 3544
 3546 3 -18.45 30.48 -51.83 0.145 3545
 3547 3 -18.29 30.51 -51.89 0.123 3546
 3548 3 -18.04 30.48 -51.91 0.144 3547
 3549 3 -17.86 30.46 -51.92 0.135 3548
 3550 3 -17.68 30.37 -51.96 0.143 3549
 3551 3 -17.54 30.3 -51.96 0.153 3550
 3552 3 -17.34 30.22 -52.06 0.131 3551
 3553 3 -17.29 30.11 -52.09 0.137 3552
 3554 3 -17.11 29.97 -52.06 0.126 3553
 3555 3 -16.99 29.88 -52.08 0.137 3554
 3556 3 -16.9 29.81 -52.06 0.179 3555
 3557 3 -16.83 29.72 -52.06 0.241 3556
 3558 3 -16.7 29.59 -52.06 0.236 3557
 3559 3 -16.56 29.42 -52.02 0.217 3558
 3560 3 -16.47 29.24 -52.05 0.193 3559
 3561 3 -16.38 28.95 -52.09 0.102 3560
 3562 3 -16.29 28.81 -52.1 0.106 3561
 3563 3 -16.18 28.65 -52.06 0.129 3562
 3564 3 -16.13 28.36 -51.98 0.131 3563
 3565 3 -16.1 28.18 -51.91 0.103 3564
 3566 3 -16.04 28.01 -51.89 0.119 3565
 3567 3 -15.95 27.92 -51.87 0.14 3566
 3568 3 -15.81 27.8 -51.84 0.099 3567
 3569 3 -15.65 27.71 -51.81 0.126 3568
 3570 3 -15.49 27.62 -51.81 0.114 3569
 3571 3 -15.37 27.48 -51.87 0.132 3570
 3572 3 -15.2 27.37 -51.88 0.164 3571
 3573 3 -15.07 27.3 -51.88 0.158 3572
 3574 3 -14.96 27.17 -51.88 0.139 3573
 3575 3 -14.85 27.08 -51.8 0.093 3574
 3576 3 -14.71 27.01 -51.7 0.162 3575
 3577 3 -14.49 26.83 -51.53 0.197 3576
 3578 3 -14.32 26.7 -51.46 0.118 3577
 3579 3 -14.21 26.63 -51.37 0.172 3578
 3580 3 -14.1 26.43 -51.23 0.167 3579
 3581 3 -14.07 26.27 -51.06 0.148 3580
 3582 3 -14.15 26.18 -50.81 0.115 3581
 3583 3 -14.16 26.09 -50.66 0.149 3582
 3584 3 -14.28 25.99 -50.55 0.168 3583
 3585 3 -14.46 25.95 -50.39 0.185 3584
 3586 3 -14.65 25.99 -50.24 0.186 3585
 3587 3 -14.81 26.08 -50.06 0.164 3586
 3588 3 -14.91 26.26 -50.01 0.148 3587
 3589 3 -15.03 26.35 -49.95 0.134 3588
 3590 3 -15.17 26.44 -49.95 0.105 3589
 3591 3 -15.3 26.51 -49.98 0.131 3590
 3592 3 -15.39 26.55 -49.95 0.124 3591
 3593 3 -15.48 26.7 -49.8 0.139 3592
 3594 3 -15.64 26.81 -49.81 0.159 3593
 3595 3 -15.71 26.97 -49.74 0.143 3594
 3596 3 -15.79 27.08 -49.74 0.109 3595
 3597 3 -15.88 27.18 -49.74 0.087 3596
 3598 3 -15.93 27.36 -49.67 0.119 3597
 3599 3 -16.07 27.47 -49.66 0.097 3598
 3600 3 -16.17 27.59 -49.6 0.131 3599
 3601 3 -16.28 27.7 -49.53 0.13 3600
 3602 3 -16.39 27.83 -49.46 0.159 3601
 3603 3 -16.44 27.92 -49.35 0.151 3602
 3604 3 -16.51 28.02 -49.2 0.177 3603
 3605 3 -16.51 28.04 -49.02 0.191 3604
 3606 3 -16.46 28.02 -48.81 0.134 3605
 3607 3 -16.44 27.97 -48.56 0.196 3606
 3608 3 -16.42 27.88 -48.49 0.198 3607
 3609 3 -16.26 27.9 -48.28 0.138 3608
 3610 3 -16.08 27.83 -48.2 0.104 3609
 3611 3 -15.98 27.81 -48.13 0.131 3610
 3612 3 -15.88 27.86 -48.06 0.131 3611
 3613 3 -15.73 27.84 -48.02 0.097 3612
 3614 3 -15.55 27.72 -47.95 0.128 3613
 3615 3 -15.47 27.61 -47.95 0.105 3614
 3616 3 -15.34 27.54 -47.99 0.128 3615
 3617 3 -15.25 27.42 -48.06 0.131 3616
 3618 3 -15.23 27.29 -48.09 0.102 3617
 3619 3 -15.15 27.18 -48.09 0.12 3618
 3620 3 -15.06 26.99 -48.2 0.133 3619
 3621 3 -14.95 26.83 -48.31 0.09 3620
 3622 3 -14.88 26.78 -48.42 0.119 3621
 3623 3 -14.75 26.58 -48.52 0.108 3622
 3624 3 -14.66 26.49 -48.59 0.122 3623
 3625 3 -14.6 26.36 -48.7 0.154 3624
 3626 3 -14.53 26.22 -48.83 0.168 3625
 3627 3 -14.47 26.04 -48.99 0.116 3626
 3628 3 -14.41 25.9 -49.14 0.126 3627
 3629 3 -14.35 25.84 -49.21 0.124 3628
 3630 3 -14.26 25.74 -49.31 0.135 3629
 3631 3 -14.15 25.65 -49.37 0.139 3630
 3632 3 -13.99 25.61 -49.42 0.155 3631
 3633 3 -13.9 25.54 -49.46 0.148 3632
 3634 3 -13.78 25.43 -49.49 0.185 3633
 3635 3 -13.67 25.34 -49.52 0.224 3634
 3636 3 -13.56 25.24 -49.59 0.224 3635
 3637 3 -13.39 25.13 -49.63 0.156 3636
 3638 3 -13.28 25.06 -49.7 0.112 3637
 3639 3 -13.17 25 -49.83 0.113 3638
 3640 3 -13.11 25.06 -49.95 0.12 3639
 3641 3 -13.07 25.02 -50.16 0.103 3640
 3642 3 -12.99 25.06 -50.28 0.098 3641
 3643 3 -12.88 25.06 -50.46 0.134 3642
 3644 3 -12.85 25.22 -50.56 0.155 3643
 3645 3 -12.82 25.25 -50.66 0.188 3644
 3646 3 -12.93 25.45 -50.84 0.209 3645
 3647 3 -13.23 25.61 -50.87 0.19 3646
 3648 3 -13.48 25.77 -50.96 0.167 3647
 3649 3 -13.7 25.83 -51.09 0.113 3648
 3650 3 -13.82 25.79 -51.13 0.155 3649
 3651 3 -13.91 25.72 -51.23 0.2 3650
 3652 3 -13.99 25.75 -51.34 0.205 3651
 3653 3 -14.23 25.79 -51.3 0.166 3652
 3654 3 -14.4 25.74 -51.33 0.165 3653
 3655 3 -14.55 25.76 -51.41 0.15 3654
 3656 3 -14.66 25.89 -51.59 0.097 3655
 3657 3 -14.7 25.87 -51.73 0.113 3656
 3658 3 -14.79 25.94 -51.81 0.114 3657
 3659 3 -14.83 26.05 -51.88 0.135 3658
 3660 3 -14.92 26.14 -51.95 0.117 3659
 3661 3 -14.98 26.44 -51.99 0.154 3660
 3662 3 -15.04 26.6 -52.03 0.185 3661
 3663 3 -15.07 26.71 -52.03 0.201 3662
 3664 3 -15.14 26.87 -52.09 0.182 3663
 3665 3 -15.26 27.03 -52.26 0.185 3664
 3666 3 -15.33 27.21 -52.41 0.174 3665
 3667 3 -15.54 27.35 -52.46 0.163 3666
 3668 3 -15.63 27.44 -52.58 0.172 3667
 3669 3 -15.65 27.6 -52.67 0.143 3668
 3670 3 -15.65 27.64 -52.78 0.15 3669
 3671 3 -15.66 27.71 -53.01 0.155 3670
 3672 3 -15.65 27.71 -53.14 0.126 3671
 3673 3 -15.67 27.73 -53.24 0.119 3672
 3674 3 -15.64 27.8 -53.35 0.101 3673
 3675 3 -15.62 27.85 -53.51 0.141 3674
 3676 3 -15.57 27.89 -53.64 0.204 3675
 3677 3 -15.6 27.83 -53.91 0.22 3676
 3678 3 -15.64 27.8 -54.05 0.296 3677
 3679 3 -15.65 27.83 -54.19 0.32 3678
 3680 3 -15.6 27.87 -54.38 0.328 3679
 3681 3 -15.5 27.89 -54.52 0.253 3680
 3682 3 -15.45 27.89 -54.66 0.232 3681
 3683 3 -15.32 27.83 -54.81 0.193 3682
 3684 3 -15.14 27.91 -55.03 0.154 3683
 3685 3 -14.98 27.89 -55.14 0.165 3684
 3686 3 -14.88 27.83 -55.23 0.188 3685
 3687 3 -14.82 27.87 -55.31 0.278 3686
 3688 3 -14.87 27.46 -55.34 0.166 3687
 3689 3 -14.89 27.32 -55.38 0.17 3688
 3690 3 -14.89 27.1 -55.51 0.155 3689
 3691 3 -14.92 26.87 -55.49 0.121 3690
 3692 3 -14.92 26.71 -55.49 0.108 3691
 3693 3 -14.91 26.57 -55.48 0.117 3692
 3694 3 -14.9 26.44 -55.49 0.135 3693
 3695 3 -14.87 26.33 -55.45 0.138 3694
 3696 3 -14.82 26.19 -55.45 0.156 3695
 3697 3 -14.81 26.03 -55.51 0.186 3696
 3698 3 -14.73 25.83 -55.62 0.142 3697
 3699 3 -14.58 25.69 -55.64 0.14 3698
 3700 3 -14.48 25.53 -55.76 0.135 3699
 3701 3 -14.32 25.33 -55.78 0.159 3700
 3702 3 -14.3 25.23 -55.94 0.154 3701
 3703 3 -14.2 25.08 -55.95 0.135 3702
 3704 3 -14.04 24.99 -56.02 0.103 3703
 3705 3 -13.89 24.92 -56.06 0.126 3704
 3706 3 -13.74 24.82 -56.08 0.135 3705
 3707 3 -13.66 24.76 -56.12 0.177 3706
 3708 3 -13.53 24.68 -56.12 0.147 3707
 3709 3 -13.3 24.59 -56.24 0.099 3708
 3710 3 -13.02 24.52 -56.31 0.153 3709
 3711 3 -12.91 24.52 -56.26 0.15 3710
 3712 3 -12.79 24.56 -56.34 0.158 3711
 3713 3 -12.47 24.36 -56.16 0.406 3712
 3714 3 -12.03 23.95 -55.77 0.157 3713
 3715 3 -11.98 23.74 -55.56 0.168 3714
 3716 3 -12.04 23.59 -55.46 0.134 3715
 3717 3 -12.14 23.43 -55.31 0.134 3716
 3718 3 -12.13 23.24 -55.19 0.317 3717
 3719 3 -12.12 23.06 -55.03 0.381 3718
 3720 3 -12.05 22.92 -55.01 0.354 3719
 3721 3 -12.08 22.86 -55.09 0.299 3720
 3722 3 -11.95 23.65 -54.6 0.511 3718
 3723 3 -12.06 23.7 -54.49 0.564 3722
 3724 3 -12.14 23.67 -54.34 0.603 3723
 3725 3 -12.22 23.72 -54.21 0.64 3724
 3726 3 -12.36 23.58 -54.14 0.652 3725
 3727 3 -12.63 23.72 -54.41 0.516 3726
 3728 3 -12.84 23.75 -54.55 0.459 3727
 3729 3 -12.98 23.88 -54.56 0.394 3728
 3730 3 -13.13 23.99 -54.58 0.339 3729
 3731 3 -13.31 23.83 -54.94 0.155 3730
 3732 3 -13.39 23.72 -55.06 0.084 3731
 3733 3 -13.54 23.72 -55.12 0.078 3732
 3734 3 -13.58 23.59 -55.16 0.071 3733
 3735 3 -12.14 22.81 -53.56 0.164 3726
 3736 3 -12.02 22.59 -53.56 0.113 3735
 3737 3 -11.96 22.45 -53.49 0.149 3736
 3738 3 -11.84 22.29 -53.49 0.145 3737
 3739 3 -11.71 22.18 -53.56 0.106 3738
 3740 3 -11.56 22.09 -53.55 0.12 3739
 3741 3 -11.46 21.99 -53.55 0.075 3740
 3742 3 -11.36 21.88 -53.59 0.089 3741
 3743 3 -11.28 21.81 -53.63 0.121 3742
 3744 3 -11.14 21.77 -53.56 0.146 3743
 3745 3 -11.07 21.79 -53.48 0.207 3744
 3746 3 -10.99 21.58 -53.31 0.241 3745
 3747 3 -10.96 21.64 -53.2 0.162 3746
 3748 3 -10.98 21.64 -53.06 0.000125 3747
 3749 3 -11.04 21.65 -53.88 0.125 3744
 3750 3 -11.08 21.61 -54.09 0.195 3749
 3751 3 -11.12 21.61 -54.34 0.182 3750
 3752 3 -11.13 21.52 -54.6 0.2 3751
 3753 3 -11.19 21.49 -54.87 0.161 3752
 3754 3 -11.21 21.56 -55.03 0.088 3753
 3755 3 -11.33 21.43 -55.24 0.149 3754
 3756 3 -11.28 21.31 -55.13 0.085 3755
 3757 3 -11.38 21.47 -55.46 0.136 3755
 3758 3 -11.49 21.49 -55.64 0.124 3757
 3759 3 -11.49 21.49 -55.81 0.149 3758
 3760 3 -11.57 20.63 -55.98 0.793 3759
 3761 3 -11.79 21.45 -56.27 0.172 3760
 3762 3 -11.97 21.34 -56.35 0.185 3761
 3763 3 -12.08 21.34 -56.42 0.195 3762
 3764 3 -12.24 21.36 -56.45 0.206 3763
 3765 3 -12.44 21.38 -56.49 0.212 3764
 3766 3 -12.61 21.47 -56.28 0.2 3765
 3767 3 -12.71 21.45 -56.33 0.28 3766
 3768 3 -12.83 21.43 -56.31 0.334 3767
 3769 3 -12.96 21.4 -56.34 0.407 3768
 3770 3 -13.07 21.36 -56.38 0.468 3769
 3771 3 -13.2 21.42 -56.44 0.533 3770
 3772 3 -13.33 21.54 -56.46 0.506 3771
 3773 3 -13.51 21.63 -56.39 0.483 3772
 3774 3 -13.45 22.45 -56.63 0.117 3773
 3775 3 -13.37 22.59 -56.71 0.148 3774
 3776 3 -13.33 22.77 -56.76 0.103 3775
 3777 3 -13.27 22.93 -56.81 0.142 3776
 3778 3 -13.24 23.06 -56.84 0.177 3777
 3779 3 -13.19 23.15 -57.1 0.158 3778
 3780 3 -13.03 23.27 -57.17 0.177 3779
 3781 3 -12.9 23.27 -57.34 0.127 3780
 3782 3 -12.87 23.29 -57.45 0.195 3781
 3783 3 -12.86 23.25 -57.59 0.37 3782
 3784 3 -12.87 23.18 -57.7 0.455 3783
 3785 3 -12.91 23.11 -57.78 0.503 3784
 3786 3 -12.89 23.13 -57.89 0.566 3785
 3787 3 -13.02 22.99 -57.96 0.603 3786
 3788 3 -13.14 22.86 -58.06 0.58 3787
 3789 3 -13.21 22.9 -58.19 0.524 3788
 3790 3 -13.74 23.62 -58.24 0.136 3789
 3791 3 -13.81 23.69 -58.27 0.194 3790
 3792 3 -13.29 22.65 -58.26 0.373 3789
 3793 3 -13.27 22.54 -58.3 0.278 3792
 3794 3 -13.5 22.6 -58.41 0.27 3793
 3795 3 -13.95 22.82 -58.56 0.128 3794
 3796 3 -14.11 22.82 -58.66 0.236 3795
 3797 3 -14.19 22.74 -58.74 0.311 3796
 3798 3 -14.24 22.64 -58.77 0.398 3797
 3799 3 -14.3 22.53 -58.76 0.474 3798
 3800 3 -14.39 22.48 -58.87 0.53 3799
 3801 3 -14.64 22.58 -58.95 0.492 3800
 3802 3 -14.79 22.73 -59.1 0.481 3801
 3803 3 -14.87 22.21 -59.16 0.265 3802
 3804 3 -14.94 22.21 -59.3 0.212 3803
 3805 3 -15.02 22.33 -59.45 0.166 3804
 3806 3 -15.06 22.51 -59.49 0.000125 3805
 3807 3 -14.92 23.23 -59.27 0.189 3802
 3808 3 -15.12 23.23 -59.49 0.124 3807
 3809 3 -15.23 23.28 -59.62 0.153 3808
 3810 3 -15.32 23.42 -59.74 0.167 3809
 3811 3 -15.41 23.53 -59.81 0.217 3810
 3812 3 -15.5 23.71 -59.88 0.281 3811
 3813 3 -15.56 23.8 -59.95 0.354 3812
 3814 3 -15.22 23.99 -59.99 0.145 3813
 3815 3 -15.07 24.17 -60.05 0.204 3814
 3816 3 -15.05 23.82 -60.19 0.09 3815
 3817 3 -14.99 23.67 -60.24 0.082 3816
 3818 3 -14.95 23.58 -60.16 0.122 3817
 3819 3 -14.94 23.48 -60.16 0.117 3818
 3820 3 -14.81 23.41 -60.13 0.115 3819
 3821 3 -14.63 23.33 -60.14 0.098 3820
 3822 3 -14.54 23.19 -60.14 0.129 3821
 3823 3 -14.41 23.03 -60.1 0.000125 3822
 3824 3 -14.97 24.39 -60.01 0.165 3815
 3825 3 -14.89 24.58 -59.95 0.112 3824
 3826 3 -14.8 24.76 -59.94 0.142 3825
 3827 3 -14.66 24.92 -59.95 0.122 3826
 3828 3 -14.52 25.01 -60.03 0.158 3827
 3829 3 -14.42 25.07 -60.13 0.237 3828
 3830 3 -14.4 25.08 -60.33 0.264 3829
 3831 3 -14.56 25.6 -60.23 0.066 3830
 3832 3 -14.63 25.73 -60.21 0.064 3831
 3833 3 -14.73 25.8 -60.24 0.075 3832
 3834 3 -14.88 26.01 -60.31 0.098 3833
 3835 3 -14.21 24.91 -60.49 0.232 3830
 3836 3 -14.22 24.62 -60.48 0.122 3835
 3837 3 -14.27 24.46 -60.44 0.081 3836
 3838 3 -13.92 25.03 -60.59 0.145 3835
 3839 3 -13.83 24.87 -60.69 0.109 3838
 3840 3 -13.71 24.87 -60.83 0.112 3839
 3841 3 -13.67 24.76 -61.05 0.145 3840
 3842 3 -13.69 24.8 -61.21 0.102 3841
 3843 3 -13.5 24.8 -61.24 0.086 3842
 3844 3 -13.37 24.71 -61.23 0.177 3843
 3845 3 -13.28 24.69 -61.14 0.254 3844
 3846 3 -13.16 24.69 -61.06 0.365 3845
 3847 3 -13.07 24.64 -61.03 0.436 3846
 3848 3 -12.95 24.63 -60.94 0.527 3847
 3849 3 -12.77 24.68 -60.83 0.549 3848
 3850 3 -12.61 24.68 -60.74 0.564 3849
 3851 3 -12.47 24.47 -60.67 0.536 3850
 3852 3 -12.39 24.36 -60.56 0.519 3851
 3853 3 -12.49 23.97 -60.45 0.335 3852
 3854 3 -12.54 23.4 -60.73 0.114 3853
 3855 3 -12.56 23.22 -60.91 0.111 3854
 3856 3 -12.61 23.11 -60.91 0.083 3855
 3857 3 -11.89 24.59 -60.92 0.141 3852
 3858 3 -11.64 24.74 -60.92 0.137 3857
 3859 3 -11.49 24.83 -60.95 0.11 3858
 3860 3 -11.31 24.83 -60.99 0.111 3859
 3861 3 -11.27 24.93 -60.98 0.11 3860
 3862 3 -11.19 25.02 -60.92 0.107 3861
 3863 3 -11.22 25.13 -60.96 0.121 3862
 3864 3 -11.99 24.88 -60.49 0.18 3863
 3865 3 -11.87 24.65 -60.48 0.139 3864
 3866 3 -11.79 24.56 -60.41 0.129 3865
 3867 3 -11.7 24.4 -60.37 0.092 3866
 3868 3 -11.48 24.31 -60.31 0.11 3867
 3869 3 -11.32 24.15 -60.21 0.134 3868
 3870 3 -11.14 24.02 -60.12 0.152 3869
 3871 3 -11.09 24.04 -60.02 0.08 3870
 3872 3 -12 24.38 -61.06 0.094 3857
 3873 3 -12.11 24.33 -61.2 0.108 3872
 3874 3 -12.21 24.25 -61.3 0.129 3873
 3875 3 -12.22 24.13 -61.38 0.108 3874
 3876 3 -14.09 24.91 -59.84 0.11 3829
 3877 3 -13.99 24.92 -59.78 0.178 3876
 3878 3 -13.8 25.07 -59.77 0.141 3877
 3879 3 -13.75 25.3 -59.7 0.107 3878
 3880 3 -13.73 25.39 -59.63 0.000125 3879
 3881 3 -15.77 23.83 -59.98 0.429 3813
 3882 3 -15.88 24.05 -59.92 0.488 3881
 3883 3 -16 24.17 -59.96 0.536 3882
 3884 3 -16.11 24.23 -60.09 0.603 3883
 3885 3 -16.2 24.32 -60.17 0.617 3884
 3886 3 -16.23 24.5 -60.24 0.663 3885
 3887 3 -16.25 24.72 -60.27 0.673 3886
 3888 3 -16.34 24.88 -60.31 0.667 3887
 3889 3 -16.45 24.95 -60.44 0.658 3888
 3890 3 -16.75 24.86 -60.49 0.625 3889
 3891 3 -16.86 25 -60.48 0.573 3890
 3892 3 -16.92 25.18 -60.44 0.579 3891
 3893 3 -16.89 25.15 -60.6 0.26 3892
 3894 3 -16.05 25.62 -60.26 0.232 3889
 3895 3 -15.96 25.78 -60.13 0.000125 3894
 3896 3 -13.9 22.41 -59.2 0.191 3800
 3897 3 -14.02 22.24 -59.33 0.104 3896
 3898 3 -13.89 22.1 -59.38 0.113 3897
 3899 3 -13.79 22.03 -59.38 0.131 3898
 3900 3 -13.68 21.83 -59.31 0.057 3899
 3901 3 -13.61 21.76 -59.26 0.116 3900
 3902 3 -13.61 21.6 -59.28 0.156 3901
 3903 3 -13.62 21.41 -59.33 0.11 3902
 3904 3 -13.54 21.28 -59.35 0.13 3903
 3905 3 -13.39 21.28 -59.34 0.08 3904
 3906 3 -13.28 21.14 -59.34 0.152 3905
 3907 3 -13.21 21.03 -59.44 0.000125 3906
 3908 3 -13.6 21.72 -56.45 0.125 3773
 3909 3 -11.54 20.47 -55.93 0.765 3760
 3910 3 -11.4 20.22 -55.76 0.734 3909
 3911 3 -11.66 20.4 -55.3 0.135 3910
 3912 3 -11.72 20.29 -55.19 0.133 3911
 3913 3 -11.69 20.15 -55.07 0.121 3912
 3914 3 -11.68 19.99 -55 0.123 3913
 3915 3 -11.58 19.88 -54.98 0.113 3914
 3916 3 -11.4 19.79 -55.01 0.064 3915
 3917 3 -11.27 19.68 -54.94 0.077 3916
 3918 3 -11.14 19.59 -54.87 0.082 3917
 3919 3 -11.23 20.33 -55.75 0.234 3910
 3920 3 -11.02 20.38 -55.73 0.153 3919
 3921 3 -11.13 20.38 -55.73 0.234 3919
 3922 3 -10.53 19.82 -55.91 0.104 3921
 3923 3 -10.39 19.73 -55.94 0.081 3922
 3924 3 -10.27 19.64 -55.98 0.088 3923
 3925 3 -10.19 19.62 -56.09 0.134 3924
 3926 3 -9.93 19.59 -55.88 0.099 3925
 3927 3 -9.88 19.57 -55.79 0.071 3926
 3928 3 -11.64 20.63 -56.05 0.732 3909
 3929 3 -11.64 20.56 -56.23 0.695 3928
 3930 3 -11.72 20.52 -56.37 0.61 3929
 3931 3 -11.79 20.49 -56.5 0.395 3930
 3932 3 -11.81 23.65 -54.58 0.312 3722
 3933 3 -11.71 23.68 -54.69 0.128 3932
 3934 3 -13.37 24.81 -56.39 0.098 3709
 3935 3 -13.47 24.86 -56.51 0.104 3934
 3936 3 -14.71 28.17 -55.45 0.138 3687
 3937 3 -14.66 28.23 -55.56 0.15 3936
 3938 3 -14.61 28.33 -55.7 0.176 3937
 3939 3 -14.58 28.48 -55.71 0.13 3938
 3940 3 -14.48 28.67 -55.66 0.13 3939
 3941 3 -14.33 28.8 -55.8 0.151 3940
 3942 3 -14.19 28.98 -55.84 0.128 3941
 3943 3 -14.08 29.05 -55.83 0.121 3942
 3944 3 -14.06 29.19 -55.81 0.144 3943
 3945 3 -13.91 29.33 -55.76 0.184 3944
 3946 3 -13.88 29.46 -55.7 0.232 3945
 3947 3 -13.83 29.55 -55.7 0.314 3946
 3948 3 -14.08 29.6 -55.19 0.131 3947
 3949 3 -14.04 29.66 -55.02 0.156 3948
 3950 3 -13.85 29.77 -54.88 0.125 3949
 3951 3 -13.69 29.9 -54.63 0.124 3950
 3952 3 -13.58 30 -54.59 0.143 3951
 3953 3 -13.43 30.06 -54.52 0.126 3952
 3954 3 -13.33 30.2 -54.49 0.164 3953
 3955 3 -13.26 30.38 -54.41 0.165 3954
 3956 3 -13.04 30.49 -54.51 0.143 3955
 3957 3 -12.84 30.56 -54.42 0.118 3956
 3958 3 -12.71 30.59 -54.41 0.096 3957
 3959 3 -12.58 30.65 -54.35 0.09 3958
 3960 3 -12.48 30.68 -54.34 0.16 3959
 3961 3 -12.42 30.74 -54.27 0.254 3960
 3962 3 -12.41 30.92 -54.31 0.319 3961
 3963 3 -12.35 31 -54.3 0.364 3962
 3964 3 -12.26 31.15 -54.39 0.412 3963
 3965 3 -12.19 31.34 -54.44 0.434 3964
 3966 3 -12.22 31.49 -54.41 0.473 3965
 3967 3 -12.45 31.74 -54.44 0.459 3966
 3968 3 -12.5 31.86 -54.49 0.4 3967
 3969 3 -12.5 32.01 -54.52 0.29 3968
 3970 3 -12.72 32.13 -54.66 0.216 3969
 3971 3 -12.84 32.3 -54.77 0.151 3970
 3972 3 -12.94 32.46 -54.83 0.173 3971
 3973 3 -13.06 32.6 -54.99 0.159 3972
 3974 3 -13.23 32.76 -55.09 0.109 3973
 3975 3 -13.18 32.95 -55.16 0.144 3974
 3976 3 -13.25 33.06 -55.2 0.207 3975
 3977 3 -13.25 33.21 -55.24 0.234 3976
 3978 3 -13.24 33.42 -55.16 0.21 3977
 3979 3 -13.07 33.63 -55.05 0.209 3978
 3980 3 -13 33.7 -54.98 0.214 3979
 3981 3 -12.75 33.81 -54.83 0.197 3980
 3982 3 -12.57 33.84 -54.69 0.164 3981
 3983 3 -12.43 33.84 -54.63 0.154 3982
 3984 3 -12.26 33.84 -54.62 0.176 3983
 3985 3 -12.12 33.71 -54.58 0.173 3984
 3986 3 -11.97 33.62 -54.49 0.198 3985
 3987 3 -11.74 33.49 -54.48 0.277 3986
 3988 3 -11.61 33.3 -54.37 0.335 3987
 3989 3 -11.51 33.09 -54.21 0.281 3988
 3990 3 -11.45 32.81 -53.94 0.232 3989
 3991 3 -11.31 32.76 -53.84 0.281 3990
 3992 3 -11.17 32.67 -53.81 0.343 3991
 3993 3 -11.14 32.56 -53.74 0.373 3992
 3994 3 -11.01 32.46 -53.76 0.412 3993
 3995 3 -10.95 32.34 -53.64 0.412 3994
 3996 3 -10.84 32.2 -53.7 0.448 3995
 3997 3 -10.68 32.07 -53.7 0.505 3996
 3998 3 -10.7 31.89 -53.78 0.469 3997
 3999 3 -11.27 31.61 -53.76 0.241 3998
 4000 3 -11.4 31.43 -53.69 0.165 3999
 4001 3 -11.48 31.29 -53.59 0.155 4000
 4002 3 -11.49 31.11 -53.51 0.169 4001
 4003 3 -11.6 30.95 -53.31 0.174 4002
 4004 3 -11.72 30.74 -53.17 0.196 4003
 4005 3 -11.83 30.49 -53.2 0.175 4004
 4006 3 -11.92 30.36 -53.14 0.17 4005
 4007 3 -12.06 30.18 -53.13 0.147 4006
 4008 3 -12.16 30.04 -53.02 0.161 4007
 4009 3 -12.24 29.88 -53.03 0.182 4008
 4010 3 -12.26 29.75 -53.01 0.19 4009
 4011 3 -12.32 29.61 -52.91 0.167 4010
 4012 3 -12.32 29.4 -52.85 0.153 4011
 4013 3 -12.33 29.24 -52.77 0.147 4012
 4014 3 -12.34 29.06 -52.71 0.159 4013
 4015 3 -12.36 28.86 -52.73 0.148 4014
 4016 3 -12.27 28.63 -52.76 0.088 4015
 4017 3 -12.26 28.5 -52.74 0.109 4016
 4018 3 -12.24 28.38 -52.73 0.105 4017
 4019 3 -12.2 28.22 -52.74 0.13 4018
 4020 3 -12.15 28.06 -52.7 0.147 4019
 4021 3 -12.15 27.88 -52.58 0.149 4020
 4022 3 -12.09 27.7 -52.52 0.157 4021
 4023 3 -12.1 27.52 -52.41 0.127 4022
 4024 3 -12.06 27.36 -52.34 0.141 4023
 4025 3 -12.13 27.24 -52.33 0.143 4024
 4026 3 -12.13 27.09 -52.2 0.158 4025
 4027 3 -12.08 26.86 -52.2 0.129 4026
 4028 3 -12.05 26.72 -52.09 0.179 4027
 4029 3 -12.06 26.61 -52.02 0.196 4028
 4030 3 -11.99 26.47 -52.06 0.19 4029
 4031 3 -11.95 26.22 -51.96 0.184 4030
 4032 3 -11.9 26 -51.83 0.157 4031
 4033 3 -11.89 25.88 -51.77 0.102 4032
 4034 3 -11.82 25.67 -51.81 0.1 4033
 4035 3 -11.78 25.54 -51.83 0.137 4034
 4036 3 -11.66 25.47 -51.81 0.097 4035
 4037 3 -11.57 25.34 -51.88 0.143 4036
 4038 3 -11.48 25.24 -51.92 0.122 4037
 4039 3 -11.32 25.17 -52.09 0.139 4038
 4040 3 -11.19 25.11 -52.19 0.172 4039
 4041 3 -11.07 25.16 -52.21 0.23 4040
 4042 3 -11.09 25.36 -52.53 0.077 4041
 4043 3 -11.01 25.44 -52.7 0.146 4042
 4044 3 -10.96 25.53 -52.83 0.148 4043
 4045 3 -10.8 25.64 -52.98 0.135 4044
 4046 3 -10.73 25.85 -53.09 0.146 4045
 4047 3 -10.64 26.05 -53.13 0.135 4046
 4048 3 -10.56 26.21 -53.12 0.091 4047
 4049 3 -10.53 26.37 -53.14 0.097 4048
 4050 3 -10.53 26.55 -53.13 0.145 4049
 4051 3 -10.59 26.76 -53.08 0.164 4050
 4052 3 -10.57 27 -53.03 0.112 4051
 4053 3 -10.49 27.14 -53.09 0.182 4052
 4054 3 -10.45 27.28 -53.09 0.297 4053
 4055 3 -10.46 27.34 -52.98 0.33 4054
 4056 3 -10.33 27.37 -52.91 0.387 4055
 4057 3 -10.43 27.57 -53.02 0.454 4056
 4058 3 -10.31 27.62 -53.02 0.521 4057
 4059 3 -9.51 27.64 -53.51 0.106 4058
 4060 3 -9.41 27.64 -53.62 0.126 4059
 4061 3 -9.32 27.66 -53.71 0.133 4060
 4062 3 -9.18 27.59 -53.81 0.136 4061
 4063 3 -9.07 27.55 -53.93 0.141 4062
 4064 3 -9.05 27.51 -54.06 0.214 4063
 4065 3 -9.05 27.53 -54.18 0.313 4064
 4066 3 -8.95 27.46 -54.35 0.55 4065
 4067 3 -8.34 27.41 -54.4 0.155 4066
 4068 3 -8.21 27.35 -54.43 0.134 4067
 4069 3 -8.02 27.25 -54.39 0.101 4068
 4070 3 -7.89 27.23 -54.46 0.084 4069
 4071 3 -7.78 27.19 -54.5 0.082 4070
 4072 3 -7.66 27.08 -54.57 0.099 4071
 4073 3 -7.55 27.04 -54.54 0.122 4072
 4074 3 -7.35 26.99 -54.56 0.155 4073
 4075 3 -7.22 26.97 -54.6 0.142 4074
 4076 3 -7.07 27.08 -54.74 0.15 4075
 4077 3 -6.69 26.9 -54.79 0.149 4076
 4078 3 -6.58 26.83 -54.86 0.18 4077
 4079 3 -6.51 26.76 -54.84 0.267 4078
 4080 3 -6.23 26.9 -55.07 0.194 4079
 4081 3 -6.18 26.94 -55.17 0.229 4080
 4082 3 -6.07 26.97 -55.24 0.251 4081
 4083 3 -5.98 27.06 -55.32 0.249 4082
 4084 3 -5.86 27.22 -55.4 0.305 4083
 4085 3 -5.82 27.27 -55.53 0.335 4084
 4086 3 -5.82 27.36 -55.75 0.361 4085
 4087 3 -5.74 27.44 -55.9 0.344 4086
 4088 3 -5.7 27.4 -56.06 0.348 4087
 4089 3 -5.74 27.42 -56.27 0.301 4088
 4090 3 -5.61 27.45 -56.4 0.236 4089
 4091 3 -5.62 27.36 -56.53 0.155 4090
 4092 3 -5.61 27.33 -56.7 0.164 4091
 4093 3 -5.64 27.29 -56.85 0.184 4092
 4094 3 -5.72 27.36 -57.07 0.134 4093
 4095 3 -5.7 27.38 -57.21 0.111 4094
 4096 3 -5.7 27.42 -57.34 0.128 4095
 4097 3 -5.61 27.47 -57.46 0.178 4096
 4098 3 -5.53 27.54 -57.56 0.187 4097
 4099 3 -5.44 27.7 -57.75 0.245 4098
 4100 3 -5.32 27.72 -57.82 0.294 4099
 4101 3 -5.26 27.76 -57.92 0.325 4100
 4102 3 -5.73 27.92 -58.2 0.071 4101
 4103 3 -5.82 27.97 -58.31 0.124 4102
 4104 3 -5.87 27.99 -58.46 0.165 4103
 4105 3 -5.98 28.01 -58.53 0.215 4104
 4106 3 -6.12 28.15 -58.64 0.263 4105
 4107 3 -6.3 28.26 -58.75 0.331 4106
 4108 3 -6.52 28.36 -58.85 0.323 4107
 4109 3 -6.41 27.92 -59.38 0.68 4108
 4110 3 -6.24 27.86 -59.32 0.724 4109
 4111 3 -6.11 27.72 -59.28 0.691 4110
 4112 3 -5.97 27.56 -59.25 0.59 4111
 4113 3 -5.86 27.47 -59.1 0.487 4112
 4114 3 -5.68 27.44 -59.03 0.374 4113
 4115 3 -5.56 27.29 -58.97 0.226 4114
 4116 3 -5.36 28.22 -59.68 0.149 4109
 4117 3 -5.22 28.11 -59.77 0.136 4116
 4118 3 -5.14 28.04 -59.82 0.065 4117
 4119 3 -6.67 28.4 -58.85 0.187 4108
 4120 3 -6.66 28.65 -58.82 0.084 4119
 4121 3 -6.74 28.79 -58.86 0.068 4120
 4122 3 -6.74 28.95 -58.96 0.071 4121
 4123 3 -4.69 27.63 -57.78 0.159 4101
 4124 3 -4.52 27.69 -57.84 0.171 4123
 4125 3 -4.36 27.72 -57.9 0.211 4124
 4126 3 -4.28 27.88 -57.99 0.267 4125
 4127 3 -4.28 28.08 -58.03 0.322 4126
 4128 3 -4.24 28.2 -58.1 0.424 4127
 4129 3 -4.05 28.36 -58.06 0.617 4128
 4130 3 -3.91 28.45 -58.21 0.659 4129
 4131 3 -3.76 28.5 -58.25 0.707 4130
 4132 3 -3.64 28.53 -58.25 0.772 4131
 4133 3 -3.8 28.86 -58.52 0.767 4132
 4134 3 -3.72 28.5 -59.14 0.000125 4133
 4135 3 -3.99 28.45 -59.17 0.16 4134
 4136 3 -4.2 28.45 -59.22 0.23 4135
 4137 3 -4.21 28.33 -59.27 0.249 4136
 4138 3 -3.74 28.36 -59.38 0.052 4137
 4139 3 -3.6 28.34 -59.47 0.067 4138
 4140 3 -3.3 28.39 -59.29 0.000125 4139
 4141 3 -3.24 28.37 -59.21 0.133 4140
 4142 3 -3.25 28.27 -59.06 0.169 4141
 4143 3 -3.32 28.14 -58.93 0.118 4142
 4144 3 -3.59 28.05 -58.84 0.192 4143
 4145 3 -3.63 27.96 -58.89 0.122 4144
 4146 3 -3.57 27.82 -58.88 0.128 4145
 4147 3 -3.4 27.55 -58.99 0.23 4146
 4148 3 -3.27 27.34 -59.1 0.161 4147
 4149 3 -3.29 27.18 -59.14 0.057 4148
 4150 3 -3.52 28.25 -59.57 0.000125 4139
 4151 3 -3.7 29.14 -58.5 0.733 4133
 4152 3 -4.23 29.58 -58.92 0.461 4151
 4153 3 -4.69 29.36 -58.68 0.141 4152
 4154 3 -4.71 29.51 -58.56 0.184 4153
 4155 3 -4.73 29.52 -58.35 0.214 4154
 4156 3 -4.7 29.45 -58.28 0.267 4155
 4157 3 -4.56 29.85 -58.25 0.084 4156
 4158 3 -4.53 29.99 -58.17 0.077 4157
 4159 3 -4.5 30.11 -58.13 0.05 4158
 4160 3 -4.05 29.74 -59.06 0.474 4152
 4161 3 -4.13 29.77 -59.21 0.507 4160
 4162 3 -4.32 29.88 -59.38 0.492 4161
 4163 3 -4.46 29.95 -59.45 0.496 4162
 4164 3 -4.05 29.63 -59.75 0.264 4163
 4165 3 -4.84 30.4 -58.92 0.22 4163
 4166 3 -4.92 30.58 -58.78 0.223 4165
 4167 3 -4.98 30.7 -58.67 0.24 4166
 4168 3 -4.99 30.88 -58.49 0.221 4167
 4169 3 -4.94 30.92 -58.28 0.198 4168
 4170 3 -4.91 31.11 -58.14 0.15 4169
 4171 3 -4.98 31.35 -58.17 0.146 4170
 4172 3 -5.05 31.51 -58.2 0.157 4171
 4173 3 -5.13 31.69 -58.14 0.127 4172
 4174 3 -5.18 31.86 -58.11 0.104 4173
 4175 3 -5.26 32.01 -58.1 0.113 4174
 4176 3 -5.34 32.15 -58.11 0.11 4175
 4177 3 -5.42 32.28 -58.02 0.113 4176
 4178 3 -5.47 32.4 -58.02 0.109 4177
 4179 3 -5.53 32.48 -57.92 0.099 4178
 4180 3 -3.41 29.12 -58.77 0.285 4151
 4181 3 -3.26 29.25 -58.95 0.089 4180
 4182 3 -3.24 29.37 -58.9 0.107 4181
 4183 3 -3.2 29.48 -58.85 0.127 4182
 4184 3 -3.2 29.62 -58.86 0.116 4183
 4185 3 -3.16 29.77 -58.77 0.126 4184
 4186 3 -3.12 29.87 -58.7 0.181 4185
 4187 3 -3.41 30.02 -58.82 0.086 4186
 4188 3 -3.6 30.14 -58.82 0.093 4187
 4189 3 -3.74 30.23 -58.85 0.000125 4188
 4190 3 -6.66 26.49 -54.6 0.154 4079
 4191 3 -6.73 26.38 -54.54 0.231 4190
 4192 3 -6.82 26.27 -54.54 0.276 4191
 4193 3 -6.86 26.24 -54.28 0.066 4192
 4194 3 -6.9 26.15 -54.21 0.087 4193
 4195 3 -6.94 26.06 -54.18 0.095 4194
 4196 3 -6.83 26.17 -55.04 0.132 4192
 4197 3 -6.82 26.06 -55.1 0.2 4196
 4198 3 -6.82 25.95 -55.14 0.292 4197
 4199 3 -6.89 25.9 -55.21 0.369 4198
 4200 3 -7.02 25.88 -55.24 0.334 4199
 4201 3 -7.1 25.83 -55.46 0.513 4200
 4202 3 -7.16 25.86 -55.7 0.631 4201
 4203 3 -7.14 25.74 -55.84 0.592 4202
 4204 3 -7.3 25.81 -55.96 0.562 4203
 4205 3 -7.32 25.65 -56 0.431 4204
 4206 3 -7.51 25.73 -56.04 0.262 4205
 4207 3 -7.62 25.82 -56.09 0.074 4206
 4208 3 -9.14 27.51 -54.58 0.656 4066
 4209 3 -8.49 27.25 -53.4 0.108 4208
 4210 3 -8.46 27.21 -53.28 0.12 4209
 4211 3 -8.55 27.12 -53.09 0.1 4210
 4212 3 -8.57 27.1 -52.92 0.176 4211
 4213 3 -8.57 26.98 -52.78 0.244 4212
 4214 3 -8.63 27 -52.67 0.276 4213
 4215 3 -8.65 26.94 -52.49 0.314 4214
 4216 3 -8.82 26.91 -52.39 0.263 4215
 4217 3 -8.98 26.94 -52.31 0.246 4216
 4218 3 -9 26.98 -52.14 0.284 4217
 4219 3 -9.06 26.96 -52.02 0.244 4218
 4220 3 -9.07 26.96 -51.84 0.209 4219
 4221 3 -9.01 26.82 -51.6 0.156 4220
 4222 3 -8.82 26.75 -51.45 0.11 4221
 4223 3 -8.79 26.78 -51.32 0.152 4222
 4224 3 -8.73 26.71 -51.15 0.172 4223
 4225 3 -8.71 26.62 -51 0.142 4224
 4226 3 -8.68 26.62 -50.74 0.061 4225
 4227 3 -8.65 26.57 -50.63 0.065 4226
 4228 3 -8.65 26.6 -50.5 0.082 4227
 4229 3 -8.68 26.6 -50.35 0.093 4228
 4230 3 -8.65 26.66 -50.24 0.138 4229
 4231 3 -8.7 26.87 -50.15 0.108 4230
 4232 3 -9.28 27.51 -54.7 0.716 4208
 4233 3 -9.32 27.59 -54.98 0.702 4232
 4234 3 -9.85 27.64 -54.96 0.706 4233
 4235 3 -9.93 27.66 -55.08 0.685 4234
 4236 3 -10.24 27.84 -55.13 0.547 4235
 4237 3 -10.4 27.96 -55.3 0.452 4236
 4238 3 -10.37 28.1 -55.52 0.389 4237
 4239 3 -10.42 28.19 -55.62 0.188 4238
 4240 3 -10.53 28.18 -55.51 0.139 4239
 4241 3 -10.63 28.25 -55.7 0.163 4240
 4242 3 -10.74 28.36 -55.91 0.073 4241
 4243 3 -10.74 27.7 -55.28 0.202 4238
 4244 3 -10.89 27.77 -55.35 0.156 4243
 4245 3 -10.93 27.92 -55.42 0.097 4244
 4246 3 -9.15 27.05 -55.33 0.133 4235
 4247 3 -9.23 26.91 -55.35 0.143 4246
 4248 3 -9.28 26.75 -55.31 0.133 4247
 4249 3 -9.34 26.62 -55.31 0.204 4248
 4250 3 -9.4 26.48 -55.27 0.445 4249
 4251 3 -9.59 26.3 -55.16 0.635 4250
 4252 3 -9.83 26.28 -55.09 0.647 4251
 4253 3 -9.85 26.14 -55.13 0.777 4252
 4254 3 -9.96 26.1 -55.09 0.822 4253
 4255 3 -9.9 25.94 -55.06 0.857 4254
 4256 3 -10.38 26.3 -54.6 0.589 4255
 4257 3 -10.59 26.57 -54.6 0.477 4256
 4258 3 -10.83 26.88 -54.58 0.319 4257
 4259 3 -10.93 27.06 -54.45 0.206 4258
 4260 3 -11.03 27.13 -54.33 0.173 4259
 4261 3 -11.16 27.31 -54.19 0.073 4260
 4262 3 -9.65 25.46 -55.37 0.717 4255
 4263 3 -9.81 25.5 -56.24 0.439 4262
 4264 3 -9.82 25.46 -56.38 0.432 4263
 4265 3 -9.89 25.59 -56.58 0.422 4264
 4266 3 -9.9 25.69 -56.74 0.387 4265
 4267 3 -9.83 26.19 -57.08 0.249 4266
 4268 3 -9.88 26.37 -57.17 0.321 4267
 4269 3 -9.98 26.55 -57.31 0.311 4268
 4270 3 -10.31 26.66 -57.53 0.159 4269
 4271 3 -10.3 26.78 -57.66 0.204 4270
 4272 3 -10.26 26.87 -57.71 0.219 4271
 4273 3 -10.48 27.04 -57.76 0.202 4272
 4274 3 -10.66 27.2 -57.84 0.151 4273
 4275 3 -10.76 27.27 -57.94 0.178 4274
 4276 3 -10.83 27.45 -57.95 0.187 4275
 4277 3 -10.96 27.63 -58.08 0.133 4276
 4278 3 -11.15 27.83 -58.2 0.121 4277
 4279 3 -11.28 27.92 -58.24 0.123 4278
 4280 3 -11.35 28.04 -58.27 0.149 4279
 4281 3 -11.39 28.27 -58.34 0.163 4280
 4282 3 -11.41 28.4 -58.37 0.226 4281
 4283 3 -11.19 28.49 -58.41 0.183 4282
 4284 3 -11.33 28.59 -58.41 0.159 4283
 4285 3 -11.43 28.81 -58.42 0.144 4284
 4286 3 -11.49 29.04 -58.45 0.134 4285
 4287 3 -11.51 29.15 -58.49 0.181 4286
 4288 3 -11.15 29.24 -58.51 0.136 4287
 4289 3 -10.99 29.33 -58.56 0.131 4288
 4290 3 -10.85 29.43 -58.59 0.158 4289
 4291 3 -10.74 29.49 -58.7 0.23 4290
 4292 3 -10.58 29.54 -58.66 0.287 4291
 4293 3 -10.36 29.45 -58.59 0.266 4292
 4294 3 -10.19 29.38 -58.69 0.241 4293
 4295 3 -10.04 29.28 -58.69 0.29 4294
 4296 3 -9.92 29.25 -58.69 0.401 4295
 4297 3 -9.79 29.25 -58.62 0.503 4296
 4298 3 -9.66 29.26 -58.61 0.585 4297
 4299 3 -9.52 29.25 -58.6 0.637 4298
 4300 3 -9.35 29.3 -58.53 0.721 4299
 4301 3 -9.05 29.07 -59.17 0.092 4300
 4302 3 -8.89 29.12 -59.14 0.113 4301
 4303 3 -8.71 29.18 -59.11 0.143 4302
 4304 3 -8.59 29.26 -59.11 0.163 4303
 4305 3 -8.51 29.32 -59.17 0.177 4304
 4306 3 -8.41 29.3 -59.31 0.153 4305
 4307 3 -8.21 29.3 -59.34 0.084 4306
 4308 3 -8.13 29.32 -59.5 0.093 4307
 4309 3 -8.14 29.25 -59.61 0.134 4308
 4310 3 -8.09 29.32 -59.72 0.087 4309
 4311 3 -9.24 29.41 -58.47 0.75 4300
 4312 3 -9.14 29.53 -58.46 0.778 4311
 4313 3 -8.89 29.39 -58.35 0.698 4312
 4314 3 -8.74 29.5 -58.34 0.645 4313
 4315 3 -8.69 29.57 -58.28 0.462 4314
 4316 3 -11.47 28.67 -58.39 0.159 4315
 4317 3 -11.14 28.38 -58.64 0.036 4284
 4318 3 -11.16 28.4 -58.74 0.054 4317
 4319 3 -11.16 28.31 -58.8 0.014 4318
 4320 3 -11.84 28.34 -58.34 0.143 4282
 4321 3 -11.91 28.43 -58.39 0.186 4320
 4322 3 -12.11 28.52 -58.38 0.241 4321
 4323 3 -12.3 28.58 -58.56 0.392 4322
 4324 3 -12.41 28.59 -58.63 0.421 4323
 4325 3 -12.54 28.56 -58.71 0.483 4324
 4326 3 -12.69 28.67 -58.69 0.503 4325
 4327 3 -12.85 28.61 -58.74 0.57 4326
 4328 3 -13.04 28.65 -58.71 0.552 4327
 4329 3 -13.17 28.65 -58.78 0.579 4328
 4330 3 -13.46 28.44 -58.76 0.6 4329
 4331 3 -13.76 28.62 -59.06 0.417 4330
 4332 3 -13.94 28.58 -59.03 0.343 4331
 4333 3 -14.15 28.1 -59.42 0.31 4332
 4334 3 -14.23 28.17 -59.48 0.234 4333
 4335 3 -14.32 28.14 -59.44 0.000125 4334
 4336 3 -14.01 28.03 -59.38 0.412 4333
 4337 3 -13.85 27.94 -59.34 0.559 4336
 4338 3 -13.55 27.92 -59.3 0.699 4337
 4339 3 -13.4 27.71 -59.26 0.667 4338
 4340 3 -13.32 27.62 -59.27 0.576 4339
 4341 3 -13.32 27.49 -59.24 0.503 4340
 4342 3 -13.88 27.03 -58.81 0.119 4341
 4343 3 -14.06 27.01 -58.77 0.054 4342
 4344 3 -14.21 26.96 -58.73 0.092 4343
 4345 3 -14.38 26.87 -58.7 0.043 4344
 4346 3 -14.16 28.21 -58.77 0.124 4332
 4347 3 -14.3 28.14 -58.76 0.102 4346
 4348 3 -14.4 28.19 -58.63 0.16 4347
 4349 3 -14.54 28.16 -58.55 0.147 4348
 4350 3 -14.64 28.16 -58.45 0.153 4349
 4351 3 -14.72 28.23 -58.39 0.000125 4350
 4352 3 -9.56 25.35 -54.89 0.449 4262
 4353 3 -9.19 25.1 -54.69 0.259 4352
 4354 3 -9.12 25 -54.66 0.176 4353
 4355 3 -10.35 27.6 -52.88 0.636 4058
 4356 3 -10.6 27.66 -52.62 0.63 4355
 4357 3 -10.66 27.87 -52.56 0.615 4356
 4358 3 -10.68 28 -52.44 0.645 4357
 4359 3 -10.73 28.14 -52.27 0.645 4358
 4360 3 -10.83 28.28 -52.17 0.64 4359
 4361 3 -10.91 28.35 -52.09 0.595 4360
 4362 3 -11.29 27.99 -51.74 0.084 4361
 4363 3 -11.45 27.99 -51.74 0.075 4362
 4364 3 -10.88 28.53 -52.05 0.521 4361
 4365 3 -10.86 28.75 -52.12 0.422 4364
 4366 3 -11.05 24.98 -51.91 0.086 4041
 4367 3 -10.99 24.87 -51.78 0.157 4366
 4368 3 -10.89 24.84 -51.74 0.17 4367
 4369 3 -10.75 24.78 -51.63 0.172 4368
 4370 3 -10.71 24.73 -51.49 0.165 4369
 4371 3 -10.66 24.73 -51.31 0.146 4370
 4372 3 -10.57 24.73 -51.09 0.113 4371
 4373 3 -10.48 24.82 -50.94 0.125 4372
 4374 3 -10.52 24.84 -50.83 0.124 4373
 4375 3 -10.45 24.8 -50.76 0.167 4374
 4376 3 -10.29 24.71 -50.67 0.13 4375
 4377 3 -10.15 24.68 -50.66 0.112 4376
 4378 3 -10.03 24.64 -50.56 0.144 4377
 4379 3 -9.9 24.62 -50.52 0.185 4378
 4380 3 -9.72 24.43 -50.46 0.134 4379
 4381 3 -9.62 24.37 -50.41 0.144 4380
 4382 3 -9.46 24.25 -50.35 0.146 4381
 4383 3 -9.31 24.16 -50.33 0.136 4382
 4384 3 -9.14 23.87 -50.49 0.147 4383
 4385 3 -8.99 23.78 -50.49 0.159 4384
 4386 3 -8.89 23.69 -50.44 0.203 4385
 4387 3 -8.83 23.44 -50.24 0.222 4386
 4388 3 -8.87 23.25 -50.09 0.262 4387
 4389 3 -8.61 23.21 -50.08 0.446 4388
 4390 3 -8.59 23.28 -49.89 0.477 4389
 4391 3 -8.53 23.21 -49.85 0.596 4390
 4392 3 -8.4 23.26 -49.84 0.731 4391
 4393 3 -8.3 23.27 -49.76 0.856 4392
 4394 3 -8.16 23.22 -49.66 0.88 4393
 4395 3 -8.01 23.33 -49.7 0.907 4394
 4396 3 -8.14 23.17 -49.3 0.803 4395
 4397 3 -7.86 23.36 -49.37 0.591 4396
 4398 3 -7.89 23.51 -49.27 0.634 4397
 4399 3 -7.39 23.86 -49.56 0.103 4398
 4400 3 -7.36 23.81 -49.46 0.078 4399
 4401 3 -10.65 31.8 -53.91 0.286 3998
 4402 3 -10.34 31.64 -54.18 0.197 4401
 4403 3 -10.09 31.55 -54.27 0.137 4402
 4404 3 -9.85 31.53 -54.32 0.105 4403
 4405 3 -9.73 31.5 -54.4 0.1 4404
 4406 3 -9.6 31.32 -54.39 0.166 4405
 4407 3 -9.51 31.21 -54.31 0.221 4406
 4408 3 -9.43 31.32 -54.6 0.131 4407
 4409 3 -9.34 31.39 -54.75 0.133 4408
 4410 3 -9.16 31.46 -54.84 0.134 4409
 4411 3 -9.02 31.51 -54.92 0.174 4410
 4412 3 -8.98 31.64 -54.89 0.192 4411
 4413 3 -8.84 31.78 -54.77 0.072 4412
 4414 3 -9.26 30.98 -54.15 0.116 4407
 4415 3 -9.15 30.89 -54.15 0.119 4414
 4416 3 -9.08 30.75 -54.09 0.119 4415
 4417 3 -9.04 30.62 -54.09 0.062 4416
 4418 3 -10.58 31.48 -54.1 0.119 4402
 4419 3 -10.69 31.39 -54.13 0.111 4418
 4420 3 -9.99 32.53 -53.42 0.138 3997
 4421 3 -9.85 32.45 -53.46 0.151 4420
 4422 3 -9.75 32.25 -53.56 0.126 4421
 4423 3 -9.77 32.17 -53.63 0.081 4422
 4424 3 -14.38 29.57 -55.19 0.065 3949
 4425 3 -14.5 29.53 -55.24 0.088 4424
 4426 3 -14.72 29.53 -55.27 0.134 4425
 4427 3 -14.86 29.48 -55.19 0.099 4426
 4428 3 -14.98 29.41 -55.13 0.144 4427
 4429 3 -15.1 29.42 -55.05 0.131 4428
 4430 3 -15.14 29.37 -54.84 0.035 4429
 4431 3 -13.5 29.61 -56.05 0.187 3947
 4432 3 -13.48 29.7 -56.24 0.385 4431
 4433 3 -13.49 29.95 -56.42 0.56 4432
 4434 3 -13.57 30 -56.51 0.609 4433
 4435 3 -13.66 30.05 -56.59 0.656 4434
 4436 3 -13.77 30.21 -56.74 0.652 4435
 4437 3 -13.91 30.21 -56.85 0.655 4436
 4438 3 -14 30.23 -56.96 0.638 4437
 4439 3 -13.9 30.51 -57.13 0.572 4438
 4440 3 -13.75 30.58 -57.28 0.565 4439
 4441 3 -13.84 30.58 -57.46 0.535 4440
 4442 3 -13.88 30.69 -57.55 0.436 4441
 4443 3 -13.77 30.8 -57.69 0.266 4442
 4444 3 -14.63 29.55 -56.87 0.181 4438
 4445 3 -14.71 29.78 -57.13 0.075 4444
 4446 3 -12.58 25.13 -50.62 0.103 3645
 4447 3 -12.48 25.09 -50.56 0.056 4446
 4448 3 -14.4 26.69 -51.34 0.028 3578
 4449 3 -18.88 29.89 -45.7 0.1 2821
 4450 3 -18.86 29.76 -45.73 0.119 4449
 4451 3 -18.75 29.62 -45.78 0.111 4450
 4452 3 -19.53 26.78 -39.35 0.24 2779
 4453 3 -19.26 26.74 -39.35 0.132 4452
 4454 3 -19.01 26.77 -39.38 0.125 4453
 4455 3 -18.85 26.77 -39.38 0.192 4454
 4456 3 -18.55 26.79 -39.41 0.166 4455
 4457 3 -18.4 26.77 -39.42 0.151 4456
 4458 3 -17.99 26.79 -39.41 0.163 4457
 4459 3 -17.9 26.74 -39.33 0.182 4458
 4460 3 -17.71 26.7 -39.27 0.147 4459
 4461 3 -17.69 26.68 -39.09 0.2 4460
 4462 3 -17.58 26.63 -39.06 0.229 4461
 4463 3 -17.24 26.56 -39.12 0.124 4462
 4464 3 -17.03 26.54 -39.03 0.108 4463
 4465 3 -16.8 26.52 -38.99 0.112 4464
 4466 3 -16.53 26.43 -38.83 0.176 4465
 4467 3 -16.37 26.34 -38.71 0.151 4466
 4468 3 -16.24 26.25 -38.63 0.168 4467
 4469 3 -16.04 26.23 -38.52 0.177 4468
 4470 3 -15.96 26.14 -38.42 0.176 4469
 4471 3 -15.88 26.09 -38.38 0.167 4470
 4472 3 -15.65 26.03 -38.24 0.147 4471
 4473 3 -15.4 25.96 -38.13 0.107 4472
 4474 3 -15.23 25.87 -38.05 0.107 4473
 4475 3 -15.08 25.8 -37.92 0.108 4474
 4476 3 -14.95 25.73 -37.84 0.123 4475
 4477 3 -14.9 25.69 -37.76 0.14 4476
 4478 3 -14.82 25.6 -37.62 0.186 4477
 4479 3 -14.82 25.6 -37.49 0.234 4478
 4480 3 -14.5 25.46 -37.31 0.149 4479
 4481 3 -14.26 25.41 -37.31 0.133 4480
 4482 3 -14.09 25.41 -37.3 0.148 4481
 4483 3 -13.82 25.34 -37.28 0.124 4482
 4484 3 -13.68 25.35 -37.21 0.185 4483
 4485 3 -13.38 25.3 -37.3 0.1 4484
 4486 3 -13.25 25.27 -37.33 0.097 4485
 4487 3 -13.15 25.26 -37.38 0.125 4486
 4488 3 -12.98 25.24 -37.38 0.147 4487
 4489 3 -12.83 25.26 -37.37 0.151 4488
 4490 3 -12.71 25.26 -37.51 0.134 4489
 4491 3 -12.6 25.27 -37.6 0.155 4490
 4492 3 -12.45 25.36 -37.74 0.108 4491
 4493 3 -12.37 25.38 -37.88 0.14 4492
 4494 3 -12.25 25.4 -37.98 0.16 4493
 4495 3 -12.06 25.45 -38.09 0.121 4494
 4496 3 -12.01 25.49 -38.26 0.116 4495
 4497 3 -11.89 25.55 -38.37 0.134 4496
 4498 3 -11.73 25.57 -38.49 0.169 4497
 4499 3 -11.63 25.62 -38.55 0.187 4498
 4500 3 -11.5 25.64 -38.67 0.162 4499
 4501 3 -11.39 25.71 -38.76 0.134 4500
 4502 3 -11.26 25.82 -38.87 0.165 4501
 4503 3 -11.18 25.91 -38.99 0.183 4502
 4504 3 -11.13 26.1 -39.16 0.17 4503
 4505 3 -11.1 26.16 -39.27 0.115 4504
 4506 3 -11.07 26.28 -39.37 0.108 4505
 4507 3 -11.04 26.39 -39.49 0.117 4506
 4508 3 -11.03 26.46 -39.66 0.167 4507
 4509 3 -11.01 26.55 -39.78 0.183 4508
 4510 3 -10.98 26.75 -39.89 0.192 4509
 4511 3 -10.9 26.82 -40.08 0.133 4510
 4512 3 -10.89 26.91 -40.19 0.105 4511
 4513 3 -10.87 26.96 -40.34 0.133 4512
 4514 3 -10.9 27.09 -40.48 0.134 4513
 4515 3 -10.9 27.19 -40.64 0.145 4514
 4516 3 -10.83 27.3 -40.77 0.127 4515
 4517 3 -10.82 27.5 -40.84 0.135 4516
 4518 3 -10.87 27.62 -40.85 0.156 4517
 4519 3 -10.92 27.75 -40.91 0.162 4518
 4520 3 -10.98 27.89 -40.95 0.17 4519
 4521 3 -11.13 28 -41.02 0.183 4520
 4522 3 -11.25 28.12 -41.08 0.176 4521
 4523 3 -11.36 28.25 -41.19 0.2 4522
 4524 3 -11.49 28.35 -41.38 0.201 4523
 4525 3 -11.56 28.41 -41.49 0.176 4524
 4526 3 -11.61 28.57 -41.7 0.087 4525
 4527 3 -11.6 28.64 -41.81 0.093 4526
 4528 3 -11.59 28.71 -41.95 0.105 4527
 4529 3 -11.58 28.73 -42.08 0.13 4528
 4530 3 -11.58 28.75 -42.23 0.099 4529
 4531 3 -11.57 28.8 -42.38 0.136 4530
 4532 3 -11.49 28.85 -42.56 0.128 4531
 4533 3 -11.39 28.82 -42.77 0.144 4532
 4534 3 -11.21 28.75 -42.96 0.161 4533
 4535 3 -11.02 28.66 -43.12 0.177 4534
 4536 3 -10.9 28.6 -43.26 0.123 4535
 4537 3 -10.81 28.68 -43.38 0.24 4536
 4538 3 -10.58 28.62 -43.56 0.393 4537
 4539 3 -10.57 28.75 -43.66 0.517 4538
 4540 3 -10.57 28.82 -43.81 0.571 4539
 4541 3 -10.52 28.87 -43.92 0.617 4540
 4542 3 -10.57 28.91 -44.08 0.661 4541
 4543 3 -10.59 28.91 -44.2 0.711 4542
 4544 3 -10.71 28.91 -44.38 0.713 4543
 4545 3 -10.79 28.91 -44.51 0.785 4544
 4546 3 -10.67 28.94 -44.69 0.682 4545
 4547 3 -10.51 29.66 -44.31 0.076 4546
 4548 3 -10.64 28.85 -44.88 0.654 4546
 4549 3 -10.82 28.78 -45.05 0.661 4548
 4550 3 -10.75 28.69 -45.2 0.694 4549
 4551 3 -10.84 28.53 -45.31 0.665 4550
 4552 3 -10.84 28.37 -45.45 0.672 4551
 4553 3 -10.76 28.37 -45.56 0.681 4552
 4554 3 -10.49 27.57 -45.51 0.134 4553
 4555 3 -10.15 27.93 -45.55 0.381 4554
 4556 3 -10.29 27.5 -45.59 0.25 4555
 4557 3 -10.2 27.32 -45.63 0.197 4556
 4558 3 -10.14 27.34 -45.73 0.26 4557
 4559 3 -10.08 26.96 -45.74 0.17 4558
 4560 3 -10.01 26.73 -45.81 0.164 4559
 4561 3 -9.95 26.6 -45.88 0.196 4560
 4562 3 -9.89 26.57 -45.99 0.223 4561
 4563 3 -9.85 26.73 -46.28 0.125 4562
 4564 3 -9.83 26.94 -46.34 0.102 4563
 4565 3 -9.8 27.05 -46.35 0.14 4564
 4566 3 -9.79 26.37 -45.96 0.198 4562
 4567 3 -9.65 26.19 -45.89 0.176 4566
 4568 3 -9.57 26.07 -45.95 0.195 4567
 4569 3 -9.66 25.8 -46.06 0.134 4568
 4570 3 -9.64 25.57 -46.1 0.111 4569
 4571 3 -9.57 25.5 -46.14 0.167 4570
 4572 3 -9.48 25.44 -46.12 0.292 4571
 4573 3 -9.41 25.39 -46.19 0.408 4572
 4574 3 -9.41 25.28 -46.24 0.559 4573
 4575 3 -9.37 25.18 -46.31 0.617 4574
 4576 3 -9.28 25.05 -46.34 0.671 4575
 4577 3 -9.21 24.94 -46.42 0.681 4576
 4578 3 -8.63 25.33 -45.77 0.139 4577
 4579 3 -8.49 25.38 -45.66 0.158 4578
 4580 3 -8.4 25.38 -45.52 0.171 4579
 4581 3 -8.32 25.42 -45.36 0.172 4580
 4582 3 -8.24 25.45 -45.18 0.154 4581
 4583 3 -8.13 25.54 -45.03 0.169 4582
 4584 3 -8.02 25.58 -44.93 0.178 4583
 4585 3 -7.91 25.63 -44.82 0.171 4584
 4586 3 -7.77 25.45 -45.1 0.166 4585
 4587 3 -7.73 25.42 -45.2 0.204 4586
 4588 3 -7.72 25.29 -45.5 0.156 4587
 4589 3 -7.8 25.08 -45.74 0.089 4588
 4590 3 -7.75 24.99 -45.86 0.034 4589
 4591 3 -7.73 24.85 -46.07 0.000125 4590
 4592 3 -7.91 25.67 -44.64 0.17 4585
 4593 3 -7.9 25.6 -44.47 0.139 4592
 4594 3 -7.82 25.63 -44.29 0.185 4593
 4595 3 -7.82 25.74 -44.04 0.156 4594
 4596 3 -7.77 25.72 -43.85 0.164 4595
 4597 3 -7.73 25.77 -43.75 0.2 4596
 4598 3 -7.7 25.83 -43.57 0.161 4597
 4599 3 -7.66 25.92 -43.36 0.157 4598
 4600 3 -7.69 26.01 -43.2 0.179 4599
 4601 3 -7.65 26.13 -43.13 0.191 4600
 4602 3 -7.82 26.22 -42.99 0.183 4601
 4603 3 -7.86 26.33 -42.89 0.141 4602
 4604 3 -7.86 26.36 -42.75 0.168 4603
 4605 3 -7.98 26.33 -42.61 0.075 4604
 4606 3 -8.01 26.33 -42.5 0.1 4605
 4607 3 -7.95 26.27 -42.35 0.166 4606
 4608 3 -7.9 26.26 -42.25 0.249 4607
 4609 3 -7.87 25.88 -42.29 0.137 4608
 4610 3 -7.81 25.67 -42.34 0.122 4609
 4611 3 -7.82 25.49 -42.36 0.109 4610
 4612 3 -7.89 25.31 -42.46 0.104 4611
 4613 3 -7.91 25.17 -42.46 0.097 4612
 4614 3 -7.89 25.04 -42.53 0.115 4613
 4615 3 -7.9 26.56 -42.2 0.235 4608
 4616 3 -7.95 26.61 -42.1 0.306 4615
 4617 3 -8.35 26.47 -42.13 0.168 4616
 4618 3 -8.48 26.45 -42.21 0.149 4617
 4619 3 -8.65 26.45 -42.28 0.208 4618
 4620 3 -8.79 26.51 -42.31 0.296 4619
 4621 3 -8.96 26.51 -42.27 0.385 4620
 4622 3 -9.1 26.42 -42.24 0.451 4621
 4623 3 -9.23 26.26 -42.23 0.477 4622
 4624 3 -9.34 26.2 -42.31 0.558 4623
 4625 3 -9.4 26.11 -42.37 0.597 4624
 4626 3 -8.83 25.81 -42.92 0.176 4625
 4627 3 -8.64 25.76 -42.94 0.104 4626
 4628 3 -9.68 26.16 -42.13 0.523 4625
 4629 3 -9.87 26.14 -42.08 0.488 4628
 4630 3 -10.04 26.14 -42.01 0.512 4629
 4631 3 -10.17 26.28 -41.84 0.497 4630
 4632 3 -10.34 26.39 -41.84 0.52 4631
 4633 3 -10.62 26.41 -42.02 0.519 4632
 4634 3 -10.76 26.43 -42.01 0.529 4633
 4635 3 -10.89 26.46 -41.98 0.539 4634
 4636 3 -11.08 26.55 -41.95 0.462 4635
 4637 3 -11.28 26.55 -41.99 0.38 4636
 4638 3 -11.4 26.66 -41.95 0.309 4637
 4639 3 -11.64 26.75 -41.95 0.211 4638
 4640 3 -11.93 26.76 -41.84 0.148 4639
 4641 3 -12.15 26.78 -41.89 0.167 4640
 4642 3 -12.35 26.82 -41.91 0.186 4641
 4643 3 -12.54 26.89 -41.92 0.214 4642
 4644 3 -12.75 26.95 -42.02 0.254 4643
 4645 3 -12.9 27.02 -42.01 0.302 4644
 4646 3 -13.06 27.1 -42.02 0.362 4645
 4647 3 -13.08 27.21 -42.01 0.385 4646
 4648 3 -13.14 27.32 -42.06 0.363 4647
 4649 3 -13.31 27.3 -42.45 0.307 4648
 4650 3 -13.53 27.51 -42.37 0.199 4649
 4651 3 -13.72 27.57 -42.39 0.163 4650
 4652 3 -13.92 27.55 -42.41 0.14 4651
 4653 3 -14.1 27.62 -42.49 0.163 4652
 4654 3 -14.29 27.69 -42.51 0.16 4653
 4655 3 -14.49 27.69 -42.41 0.148 4654
 4656 3 -14.63 27.78 -42.34 0.15 4655
 4657 3 -14.74 27.84 -42.34 0.172 4656
 4658 3 -14.9 27.87 -42.34 0.186 4657
 4659 3 -15.12 27.94 -42.41 0.163 4658
 4660 3 -15.32 27.96 -42.35 0.156 4659
 4661 3 -15.57 27.94 -42.28 0.183 4660
 4662 3 -15.78 27.95 -42.3 0.245 4661
 4663 3 -16 27.93 -42.17 0.301 4662
 4664 3 -16.1 27.92 -42.12 0.33 4663
 4665 3 -16.26 27.9 -42.13 0.408 4664
 4666 3 -16.37 27.86 -42.08 0.479 4665
 4667 3 -16.48 27.81 -41.99 0.563 4666
 4668 3 -16.58 27.74 -41.87 0.657 4667
 4669 3 -16.74 27.79 -41.81 0.713 4668
 4670 3 -16.8 27.74 -41.64 0.761 4669
 4671 3 -16.94 27.79 -41.63 0.792 4670
 4672 3 -17.08 27.65 -41.58 0.809 4671
 4673 3 -17.12 27.56 -41.44 0.853 4672
 4674 3 -17.21 27.52 -41.26 0.899 4673
 4675 3 -17.33 27.45 -41.2 0.916 4674
 4676 3 -17.12 26.36 -41.38 0.389 4675
 4677 3 -17.1 26.2 -41.37 0.401 4676
 4678 3 -17.14 26.09 -41.46 0.412 4677
 4679 3 -17.12 25.97 -41.59 0.47 4678
 4680 3 -17.07 25.83 -41.53 0.481 4679
 4681 3 -16.82 25.7 -41.38 0.396 4680
 4682 3 -16.15 25.68 -41.38 0.123 4681
 4683 3 -16.08 25.63 -41.31 0.105 4682
 4684 3 -15.87 25.65 -41.28 0.128 4683
 4685 3 -15.75 25.44 -41.19 0.091 4684
 4686 3 -17.17 25.61 -41.56 0.253 4681
 4687 3 -17.37 25.49 -41.66 0.076 4686
 4688 3 -17.21 25.36 -41.52 0.133 4687
 4689 3 -17.1 25.27 -41.42 0.137 4688
 4690 3 -17.07 25.18 -41.48 0.11 4689
 4691 3 -17.05 25.11 -41.6 0.078 4690
 4692 3 -17.51 27.88 -41.06 0.877 4675
 4693 3 -17.57 27.9 -40.88 0.937 4692
 4694 3 -17.74 27.79 -40.7 0.705 4693
 4695 3 -17.92 27.77 -40.66 0.581 4694
 4696 3 -18.01 27.74 -40.59 0.555 4695
 4697 3 -18.36 28.2 -41.03 0.288 4696
 4698 3 -18.5 28.22 -40.94 0.179 4697
 4699 3 -18.63 28.22 -40.84 0.168 4698
 4700 3 -18.93 28.18 -40.77 0.091 4699
 4701 3 -19 28.22 -40.63 0.104 4700
 4702 3 -19.11 28.19 -40.56 0.129 4701
 4703 3 -19.27 28.23 -40.52 0.137 4702
 4704 3 -19.41 28.26 -40.48 0.171 4703
 4705 3 -19.56 28.32 -40.51 0.214 4704
 4706 3 -19.81 28.39 -40.74 0.112 4705
 4707 3 -19.97 28.46 -40.76 0.074 4706
 4708 3 -20.24 28.44 -40.8 0.191 4707
 4709 3 -20.36 28.46 -40.78 0.209 4708
 4710 3 -20.41 28.44 -40.6 0.147 4709
 4711 3 -20.5 28.44 -40.35 0.254 4710
 4712 3 -20.59 28.44 -40.3 0.329 4711
 4713 3 -20.68 28.44 -40.16 0.448 4712
 4714 3 -20.81 28.3 -40.2 0.542 4713
 4715 3 -20.93 28.26 -40.13 0.649 4714
 4716 3 -20.92 28.14 -40.06 0.732 4715
 4717 3 -21.02 28.17 -39.98 0.821 4716
 4718 3 -20.83 28.05 -39.63 0.624 4717
 4719 3 -20.94 27.99 -39.49 0.591 4718
 4720 3 -20.99 27.82 -39.49 0.628 4719
 4721 3 -20.74 27.89 -39.05 0.582 4720
 4722 3 -20.64 27.87 -38.87 0.534 4721
 4723 3 -20.73 27.76 -38.83 0.409 4722
 4724 3 -20.25 28.51 -41.19 0.095 4709
 4725 3 -20.27 28.62 -41.33 0.051 4724
 4726 3 -20.34 28.66 -41.41 0.108 4725
 4727 3 -20.36 28.71 -41.53 0.071 4726
 4728 3 -13.25 27.04 -42.77 0.134 4649
 4729 3 -13.2 26.88 -42.8 0.149 4728
 4730 3 -13.16 26.79 -42.78 0.258 4729
 4731 3 -13.23 26.7 -42.81 0.315 4730
 4732 3 -12.78 26.56 -42.89 0.331 4731
 4733 3 -12.9 26.47 -43.16 0.22 4732
 4734 3 -12.83 26.33 -43.31 0.179 4733
 4735 3 -12.7 26.22 -43.33 0.138 4734
 4736 3 -12.29 26.48 -42.7 0.092 4732
 4737 3 -12.15 26.39 -42.77 0.128 4736
 4738 3 -11.99 26.44 -42.85 0.072 4737
 4739 3 -13.74 26.69 -42.81 0.135 4731
 4740 3 -13.84 26.71 -42.95 0.126 4739
 4741 3 -14.01 26.73 -43.09 0.118 4740
 4742 3 -14.13 26.73 -43.24 0.125 4741
 4743 3 -14.26 26.75 -43.35 0.13 4742
 4744 3 -14.38 26.64 -43.49 0.113 4743
 4745 3 -14.4 26.55 -43.58 0.105 4744
 4746 3 -14.49 26.57 -43.74 0.091 4745
 4747 3 -14.6 26.48 -43.78 0.13 4746
 4748 3 -14.75 26.5 -43.85 0.107 4747
 4749 3 -14.91 26.39 -43.95 0.091 4748
 4750 3 -15.05 26.32 -44.02 0.082 4749
 4751 3 -15.13 26.23 -44.16 0.101 4750
 4752 3 -15.2 26.12 -44.31 0.123 4751
 4753 3 -15.23 26 -44.48 0.15 4752
 4754 3 -15.29 25.94 -44.59 0.156 4753
 4755 3 -15.21 25.75 -44.66 0.146 4754
 4756 3 -15.18 25.6 -44.7 0.138 4755
 4757 3 -15.17 25.46 -44.73 0.188 4756
 4758 3 -15.14 25.32 -44.69 0.246 4757
 4759 3 -15.06 25.23 -44.7 0.372 4758
 4760 3 -15.15 25.12 -44.67 0.513 4759
 4761 3 -15.15 25 -44.66 0.579 4760
 4762 3 -15.89 24.92 -45.13 0.101 4761
 4763 3 -16.05 24.74 -45.24 0.092 4762
 4764 3 -16.16 24.72 -45.3 0.075 4763
 4765 3 -16.31 24.61 -45.38 0.077 4764
 4766 3 -16.38 24.54 -45.45 0.086 4765
 4767 3 -16.48 24.49 -45.55 0.104 4766
 4768 3 -16.64 24.25 -45.74 0.146 4767
 4769 3 -16.72 24.18 -45.8 0.124 4768
 4770 3 -16.88 24.11 -45.83 0.121 4769
 4771 3 -17 24.11 -45.92 0.129 4770
 4772 3 -17.16 24.06 -46.02 0.126 4771
 4773 3 -17.31 24.04 -46.08 0.084 4772
 4774 3 -17.47 24.06 -46.06 0.168 4773
 4775 3 -17.57 24.13 -46.09 0.2 4774
 4776 3 -17.72 23.95 -45.87 0.101 4775
 4777 3 -17.75 23.95 -45.67 0.095 4776
 4778 3 -17.75 23.84 -45.62 0.069 4777
 4779 3 -17.75 23.72 -45.6 0.133 4778
 4780 3 -17.61 23.81 -45.41 0.165 4779
 4781 3 -17.54 23.83 -45.31 0.241 4780
 4782 3 -17.63 23.49 -45.41 0.116 4781
 4783 3 -17.63 23.34 -45.45 0.000125 4782
 4784 3 -17.77 24.34 -46.39 0.104 4775
 4785 3 -17.86 24.29 -46.44 0.057 4784
 4786 3 -14.99 24.93 -44.59 0.634 4761
 4787 3 -15.73 24.72 -44.71 0.133 4786
 4788 3 -15.8 24.61 -44.62 0.128 4787
 4789 3 -15.89 24.45 -44.48 0.107 4788
 4790 3 -14.64 24.85 -44.49 0.589 4786
 4791 3 -14.58 24.75 -44.44 0.611 4790
 4792 3 -14.53 24.57 -44.42 0.621 4791
 4793 3 -14.53 24.32 -44.52 0.562 4792
 4794 3 -14.04 24.94 -44.28 0.196 4793
 4795 3 -13.81 25.05 -44.24 0.124 4794
 4796 3 -13.61 25.04 -44.21 0.097 4795
 4797 3 -13.41 24.95 -44.13 0.112 4796
 4798 3 -13.28 24.86 -44.06 0.132 4797
 4799 3 -13.11 24.79 -44.06 0.000125 4798
 4800 3 -14.49 23.93 -44.62 0.324 4793
 4801 3 -14.47 23.66 -44.63 0.297 4800
 4802 3 -14.45 23.48 -44.6 0.281 4801
 4803 3 -14.07 23.68 -44.53 0.109 4802
 4804 3 -14.08 23.55 -44.62 0.066 4803
 4805 3 -14.39 23.39 -44.69 0.17 4802
 4806 3 -14.42 23.03 -44.84 0.133 4805
 4807 3 -14.39 22.91 -44.91 0.173 4806
 4808 3 -14.44 22.8 -45.01 0.186 4807
 4809 3 -14.44 22.76 -45.14 0.147 4808
 4810 3 -14.44 22.75 -45.38 0.071 4809
 4811 3 -14.4 22.71 -45.53 0.115 4810
 4812 3 -14.39 22.66 -45.7 0.132 4811
 4813 3 -14.32 22.62 -45.81 0.247 4812
 4814 3 -14.23 22.64 -45.91 0.366 4813
 4815 3 -14.81 22.41 -45.87 0.098 4814
 4816 3 -14.89 22.23 -45.99 0.12 4815
 4817 3 -14.97 22.07 -46.06 0.148 4816
 4818 3 -14.97 22.07 -46.21 0.17 4817
 4819 3 -14.96 21.78 -46.24 0.132 4818
 4820 3 -14.93 21.71 -46.31 0.063 4819
 4821 3 -13.92 22.63 -46.01 0.426 4814
 4822 3 -13.87 22.61 -46.1 0.53 4821
 4823 3 -13.81 22.65 -46.21 0.606 4822
 4824 3 -13.66 22.77 -46.24 0.674 4823
 4825 3 -13.56 22.81 -46.3 0.709 4824
 4826 3 -13.59 22.88 -46.42 0.804 4825
 4827 3 -13.79 22.36 -46.84 0.44 4826
 4828 3 -13.7 22.42 -47.02 0.317 4827
 4829 3 -14.49 23.3 -44.49 0.135 4805
 4830 3 -14.55 23.23 -44.59 0.000125 4829
 4831 3 -14.3 24.53 -43.94 0.099 4792
 4832 3 -14.47 24.37 -43.98 0.089 4831
 4833 3 -14.55 24.25 -43.99 0.158 4832
 4834 3 -14.63 24.1 -44.05 0.161 4833
 4835 3 -14.66 23.94 -43.99 0.115 4834
 4836 3 -11.5 26.37 -42.13 0.109 4637
 4837 3 -11.59 26.51 -42.17 0.102 4836
 4838 3 -11.6 26.62 -42.27 0.072 4837
 4839 3 -10.91 26.41 -41.16 0.134 4636
 4840 3 -11.03 26.41 -41.01 0.176 4839
 4841 3 -10.06 25.69 -42.59 0.081 4630
 4842 3 -10.22 25.73 -42.62 0.000125 4841
 4843 3 -7.52 26.74 -42 0.158 4616
 4844 3 -7.41 26.81 -41.93 0.171 4843
 4845 3 -7.28 26.86 -41.86 0.209 4844
 4846 3 -7.23 26.88 -41.71 0.195 4845
 4847 3 -7.07 26.92 -41.64 0.179 4846
 4848 3 -6.9 26.9 -41.5 0.125 4847
 4849 3 -6.66 27.01 -41.57 0.18 4848
 4850 3 -6.56 27.08 -41.56 0.238 4849
 4851 3 -6.37 27.11 -41.71 0.18 4850
 4852 3 -6.23 27.16 -41.81 0.17 4851
 4853 3 -6.18 27.16 -41.92 0.211 4852
 4854 3 -6.12 27.14 -42.18 0.174 4853
 4855 3 -6.11 27.11 -42.42 0.16 4854
 4856 3 -6.15 27.07 -42.57 0.149 4855
 4857 3 -6.15 26.96 -42.72 0.146 4856
 4858 3 -6.23 26.89 -42.95 0.146 4857
 4859 3 -6.28 26.79 -43.06 0.18 4858
 4860 3 -6.33 26.72 -43.21 0.163 4859
 4861 3 -6.4 26.58 -43.39 0.143 4860
 4862 3 -6.44 26.49 -43.53 0.142 4861
 4863 3 -6.43 26.42 -43.64 0.193 4862
 4864 3 -6.32 26.4 -43.7 0.196 4863
 4865 3 -6.2 26.42 -43.78 0.207 4864
 4866 3 -5.94 26.55 -43.81 0.164 4865
 4867 3 -5.77 26.68 -43.79 0.167 4866
 4868 3 -5.56 26.8 -43.85 0.186 4867
 4869 3 -5.4 26.96 -43.88 0.213 4868
 4870 3 -5.37 27.09 -43.9 0.201 4869
 4871 3 -5.18 27.2 -43.88 0.169 4870
 4872 3 -4.97 27.25 -43.85 0.144 4871
 4873 3 -4.82 27.34 -43.77 0.149 4872
 4874 3 -4.72 27.46 -43.71 0.155 4873
 4875 3 -4.61 27.55 -43.63 0.173 4874
 4876 3 -4.48 27.7 -43.53 0.195 4875
 4877 3 -4.35 27.75 -43.35 0.158 4876
 4878 3 -4.33 27.77 -43.15 0.145 4877
 4879 3 -4.36 27.82 -43 0.137 4878
 4880 3 -4.4 27.91 -42.79 0.146 4879
 4881 3 -4.44 27.91 -42.65 0.207 4880
 4882 3 -4.45 27.84 -42.56 0.236 4881
 4883 3 -4.26 28.05 -42.39 0.139 4882
 4884 3 -4.2 28.12 -42.21 0.117 4883
 4885 3 -4.19 28.16 -42.07 0.11 4884
 4886 3 -4.18 28.16 -41.95 0.112 4885
 4887 3 -4.15 28.14 -41.79 0.111 4886
 4888 3 -4.07 28.14 -41.67 0.14 4887
 4889 3 -4.73 27.48 -42.61 0.092 4882
 4890 3 -4.69 27.32 -42.67 0.106 4889
 4891 3 -4.65 27.2 -42.72 0.145 4890
 4892 3 -4.57 27.07 -42.7 0.185 4891
 4893 3 -4.56 26.98 -42.57 0.237 4892
 4894 3 -4.61 26.91 -42.17 0.094 4893
 4895 3 -4.65 26.91 -42.03 0.137 4894
 4896 3 -4.69 26.87 -41.92 0.184 4895
 4897 3 -4.69 26.84 -41.77 0.222 4896
 4898 3 -4.76 26.91 -41.53 0.205 4897
 4899 3 -4.85 26.89 -41.35 0.195 4898
 4900 3 -4.95 26.89 -41.15 0.225 4899
 4901 3 -5.02 26.89 -41.07 0.278 4900
 4902 3 -5.15 26.95 -41 0.342 4901
 4903 3 -5.07 27.07 -40.79 0.325 4902
 4904 3 -5.24 27.07 -40.77 0.389 4903
 4905 3 -5.24 27.09 -40.53 0.407 4904
 4906 3 -5.2 27.09 -40.31 0.414 4905
 4907 3 -5.32 27.05 -40.17 0.408 4906
 4908 3 -5.36 26.96 -40.06 0.403 4907
 4909 3 -5.36 26.93 -39.85 0.37 4908
 4910 3 -5.45 26.86 -39.67 0.365 4909
 4911 3 -5.47 26.8 -39.5 0.301 4910
 4912 3 -5.51 26.75 -39.39 0.244 4911
 4913 3 -5.69 26.5 -39.29 0.197 4912
 4914 3 -5.77 26.45 -39.17 0.216 4913
 4915 3 -5.6 26.28 -38.96 0.151 4914
 4916 3 -5.57 26.2 -38.81 0.148 4915
 4917 3 -5.51 26.11 -38.63 0.142 4916
 4918 3 -5.43 26.03 -38.43 0.171 4917
 4919 3 -5.33 25.93 -38.32 0.179 4918
 4920 3 -5.3 25.84 -38.28 0.277 4919
 4921 3 -5.31 25.82 -38.15 0.366 4920
 4922 3 -5.57 25.68 -37.97 0.139 4921
 4923 3 -5.56 25.62 -37.75 0.137 4922
 4924 3 -5.58 25.55 -37.6 0.124 4923
 4925 3 -5.49 25.52 -37.45 0.097 4924
 4926 3 -5.4 25.43 -37.28 0.084 4925
 4927 3 -5.4 25.39 -37.11 0.101 4926
 4928 3 -5.35 25.32 -36.96 0.094 4927
 4929 3 -5.32 25.3 -36.81 0.115 4928
 4930 3 -5.32 25.23 -36.65 0.158 4929
 4931 3 -5.32 25.18 -36.52 0.126 4930
 4932 3 -5.31 25.12 -36.35 0.107 4931
 4933 3 -5.32 25.09 -36.25 0.095 4932
 4934 3 -5.31 25.03 -36.14 0.075 4933
 4935 3 -5.16 25.71 -38.28 0.459 4921
 4936 3 -5.44 26.05 -37.82 0.326 4935
 4937 3 -5.4 26.09 -37.5 0.447 4936
 4938 3 -5.51 26.18 -37.4 0.477 4937
 4939 3 -5.53 26.25 -37.29 0.555 4938
 4940 3 -5.65 26.32 -37.24 0.6 4939
 4941 3 -5.73 26.3 -37.13 0.623 4940
 4942 3 -5.76 26.28 -36.93 0.571 4941
 4943 3 -5.61 26.3 -36.68 0.547 4942
 4944 3 -5.48 26.39 -36.5 0.521 4943
 4945 3 -5.43 26.37 -36.28 0.507 4944
 4946 3 -5.32 26.41 -36.07 0.427 4945
 4947 3 -5.19 26.46 -35.89 0.406 4946
 4948 3 -5.05 26.5 -35.85 0.483 4947
 4949 3 -4.72 26.66 -35.79 0.53 4948
 4950 3 -4.98 27.03 -36.32 0.097 4949
 4951 3 -4.99 27.09 -36.46 0.000125 4950
 4952 3 -4.57 26.68 -35.7 0.548 4949
 4953 3 -4.57 26.78 -35.67 0.64 4952
 4954 3 -4.47 26.82 -35.67 0.58 4953
 4955 3 -4.45 26.93 -35.64 0.534 4954
 4956 3 -4.36 27.34 -36.07 0.206 4955
 4957 3 -4.22 27.43 -36.13 0.076 4956
 4958 3 -4.06 27.44 -36.22 0.079 4957
 4959 3 -3.98 27.42 -36.36 0.115 4958
 4960 3 -3.86 27.37 -36.46 0.162 4959
 4961 3 -3.77 27.35 -36.56 0.135 4960
 4962 3 -4.99 25.98 -35.97 0.056 4945
 4963 3 -5.95 26.09 -38.36 0.128 4936
 4964 3 -6.03 26.11 -38.29 0.000125 4963
 4965 3 -5.05 25.62 -38.39 0.53 4935
 4966 3 -4.97 25.52 -38.42 0.624 4965
 4967 3 -4.91 25.43 -38.42 0.672 4966
 4968 3 -4.77 25.27 -38.46 0.77 4967
 4969 3 -4.55 25.16 -38 0.747 4968
 4970 3 -4.22 25.27 -37.54 0.578 4969
 4971 3 -4.02 25.21 -37.71 0.584 4970
 4972 3 -4.23 25.11 -37.42 0.704 4971
 4973 3 -4.21 24.98 -37.4 0.679 4972
 4974 3 -4.1 24.96 -37.32 0.562 4973
 4975 3 -3.97 24.95 -37.14 0.53 4974
 4976 3 -3.95 24.97 -36.85 0.268 4975
 4977 3 -3.99 24.94 -36.5 0.157 4976
 4978 3 -6.08 26.41 -39.11 0.096 4914
 4979 3 -6.15 26.34 -38.99 0.113 4978
 4980 3 -6.19 26.25 -38.86 0.083 4979
 4981 3 -6.23 26.16 -38.84 0.113 4980
 4982 3 -6.28 26.21 -38.67 0.119 4981
 4983 3 -6.36 26.16 -38.5 0.083 4982
 4984 3 -5.35 26.46 -41.15 0.109 4902
 4985 3 -5.4 26.41 -41.03 0.06 4984
 4986 3 -5.4 26.34 -40.89 0.083 4985
 4987 3 -5.39 26.37 -40.72 0.058 4986
 4988 3 -5.4 26.39 -40.57 0.089 4987
 4989 3 -5.52 26.5 -40.52 0.083 4988
 4990 3 -5.66 26.59 -40.56 0.067 4989
 4991 3 -9.24 24.69 -46.59 0.591 4577
 4992 3 -9.15 24.55 -46.66 0.473 4991
 4993 3 -9.13 24.46 -46.56 0.269 4992
 4994 3 -9.89 28.21 -45.63 0.242 4555
 4995 3 -9.74 28.23 -45.67 0.25 4994
 4996 3 -9.59 28.25 -45.69 0.27 4995
 4997 3 -9.51 28.16 -45.69 0.237 4996
 4998 3 -9.3 28.32 -45.42 0.117 4997
 4999 3 -9.16 28.3 -45.42 0.132 4998
 5000 3 -9.08 28.44 -45.36 0.071 4999
 5001 3 -10.75 28.41 -45.66 0.64 4553
 5002 3 -11 28.35 -45.84 0.345 5001
 5003 3 -10.91 28.55 -45.92 0.181 5002
 5004 3 -10.94 28.46 -46.1 0.185 5003
 5005 3 -10.99 28.39 -46.2 0.142 5004
 5006 3 -11.35 29.44 -45.78 0.192 5001
 5007 3 -11.41 29.62 -45.96 0.182 5006
 5008 3 -11.49 29.73 -45.99 0.226 5007
 5009 3 -11.55 29.84 -46.24 0.221 5008
 5010 3 -11.6 29.96 -46.31 0.279 5009
 5011 3 -11.64 30.05 -46.41 0.323 5010
 5012 3 -11.91 30.21 -46.28 0.2 5011
 5013 3 -12.1 30.31 -46.16 0.13 5012
 5014 3 -12.26 30.22 -46.2 0.145 5013
 5015 3 -11.19 29.93 -46.66 0.215 5011
 5016 3 -11.05 29.91 -46.7 0.289 5015
 5017 3 -10.9 29.98 -46.69 0.399 5016
 5018 3 -10.73 30.07 -46.71 0.496 5017
 5019 3 -10.56 30.03 -46.77 0.532 5018
 5020 3 -10.33 30.03 -46.84 0.523 5019
 5021 3 -10.08 30.03 -46.87 0.517 5020
 5022 3 -9.97 30.09 -46.96 0.548 5021
 5023 3 -9.81 30.05 -47 0.625 5022
 5024 3 -9.61 29.96 -47.07 0.687 5023
 5025 3 -9.93 29.41 -47.49 0.156 5024
 5026 3 -9.97 29.25 -47.62 0.111 5025
 5027 3 -10.11 29.16 -47.67 0.000125 5026
 5028 3 -9.34 30.05 -47.02 0.68 5024
 5029 3 -9.19 30 -47.09 0.656 5028
 5030 3 -8.93 29.96 -47.04 0.49 5029
 5031 3 -8.66 29.88 -47.06 0.199 5030
 5032 3 -8.56 29.86 -47.06 0.113 5031
 5033 3 -9.59 28.8 -43.87 0.124 4543
 5034 3 -9.49 28.68 -43.87 0.11 5033
 5035 3 -9.34 28.71 -43.97 0.117 5034
 5036 3 -9.31 28.76 -44.17 0.2 5035
 5037 3 -9.21 28.78 -44.28 0.121 5036
 5038 3 -9.06 28.72 -44.39 0.094 5037
 5039 3 -8.89 28.7 -44.46 0.09 5038
 5040 3 -8.75 28.67 -44.52 0.094 5039
 5041 3 -8.57 28.63 -44.52 0.125 5040
 5042 3 -8.47 28.56 -44.57 0.092 5041
 5043 3 -8.3 28.47 -44.57 0.111 5042
 5044 3 -8.21 28.36 -44.56 0.069 5043
 5045 3 -10.27 28.19 -43.52 0.155 4538
 5046 3 -10.13 28.14 -43.58 0.166 5045
 5047 3 -9.84 28.14 -43.59 0.168 5046
 5048 3 -9.63 28.14 -43.56 0.197 5047
 5049 3 -9.48 28.1 -43.62 0.242 5048
 5050 3 -9.2 28.11 -43.64 0.145 5049
 5051 3 -9 28.11 -43.65 0.104 5050
 5052 3 -8.85 28.06 -43.68 0.141 5051
 5053 3 -8.75 28.02 -43.71 0.149 5052
 5054 3 -8.57 28.1 -43.72 0.155 5053
 5055 3 -8.34 28.15 -43.81 0.125 5054
 5056 3 -8.15 28.13 -43.86 0.121 5055
 5057 3 -7.98 28.15 -43.92 0.139 5056
 5058 3 -7.82 28.11 -44.04 0.161 5057
 5059 3 -7.65 28.04 -44.09 0.171 5058
 5060 3 -7.49 27.95 -44.17 0.097 5059
 5061 3 -21.75 32.5 -28.66 0.183 298
 5062 3 -21.93 32.65 -28.7 0.188 5061
 5063 3 -22.13 32.83 -28.66 0.163 5062
 5064 3 -22.27 32.95 -28.68 0.149 5063
 5065 3 -22.33 33.09 -28.66 0.161 5064
 5066 3 -22.4 33.22 -28.68 0.162 5065
 5067 3 -22.5 33.34 -28.72 0.155 5066
 5068 3 -22.56 33.51 -28.75 0.151 5067
 5069 3 -22.61 33.69 -28.81 0.198 5068
 5070 3 -22.72 33.9 -28.79 0.154 5069
 5071 3 -22.81 34.08 -28.79 0.143 5070
 5072 3 -22.9 34.19 -28.9 0.145 5071
 5073 3 -22.94 34.34 -28.91 0.173 5072
 5074 3 -23.03 34.37 -28.97 0.147 5073
 5075 3 -23.21 34.55 -29.11 0.146 5074
 5076 3 -23.32 34.7 -29.25 0.159 5075
 5077 3 -23.41 34.91 -29.41 0.17 5076
 5078 3 -23.53 35.06 -29.52 0.146 5077
 5079 3 -23.62 35.22 -29.63 0.132 5078
 5080 3 -23.71 35.33 -29.75 0.152 5079
 5081 3 -23.8 35.43 -29.95 0.202 5080
 5082 3 -23.89 35.57 -30.04 0.204 5081
 5083 3 -23.96 35.68 -30.27 0.169 5082
 5084 3 -24.05 35.79 -30.45 0.173 5083
 5085 3 -24.14 35.93 -30.52 0.198 5084
 5086 3 -24.16 36.15 -30.7 0.288 5085
 5087 3 -24.28 36.25 -30.86 0.33 5086
 5088 3 -24.42 36.33 -30.97 0.327 5087
 5089 3 -24.6 36.37 -31.09 0.313 5088
 5090 3 -24.76 36.43 -31.2 0.275 5089
 5091 3 -24.91 36.32 -31.36 0.2 5090
 5092 3 -25.01 36.21 -31.5 0.152 5091
 5093 3 -25.12 36.19 -31.63 0.17 5092
 5094 3 -25.26 36.25 -31.74 0.173 5093
 5095 3 -25.41 36.35 -31.77 0.173 5094
 5096 3 -25.53 36.33 -31.79 0.168 5095
 5097 3 -25.71 36.4 -31.88 0.226 5096
 5098 3 -25.89 36.44 -32.02 0.158 5097
 5099 3 -26.05 36.54 -32.16 0.166 5098
 5100 3 -26.3 36.65 -32.26 0.148 5099
 5101 3 -26.48 36.68 -32.23 0.136 5100
 5102 3 -26.66 36.77 -32.24 0.147 5101
 5103 3 -26.8 36.84 -32.23 0.139 5102
 5104 3 -26.96 36.91 -32.24 0.152 5103
 5105 3 -27.14 36.99 -32.3 0.165 5104
 5106 3 -27.39 37.1 -32.37 0.157 5105
 5107 3 -27.55 37.17 -32.44 0.114 5106
 5108 3 -27.67 37.31 -32.46 0.102 5107
 5109 3 -27.85 37.38 -32.49 0.113 5108
 5110 3 -27.92 37.46 -32.46 0.147 5109
 5111 3 -28.1 37.49 -32.44 0.166 5110
 5112 3 -28.24 37.57 -32.44 0.201 5111
 5113 3 -28.58 37.6 -32.45 0.24 5112
 5114 3 -28.9 37.7 -32.55 0.216 5113
 5115 3 -29.02 37.79 -32.62 0.202 5114
 5116 3 -29.2 37.92 -32.63 0.205 5115
 5117 3 -29.36 38 -32.66 0.166 5116
 5118 3 -29.56 38.09 -32.73 0.151 5117
 5119 3 -29.67 38.22 -32.73 0.163 5118
 5120 3 -29.81 38.34 -32.7 0.168 5119
 5121 3 -29.93 38.47 -32.73 0.132 5120
 5122 3 -30.06 38.55 -32.69 0.128 5121
 5123 3 -30.1 38.66 -32.69 0.126 5122
 5124 3 -30.22 38.77 -32.66 0.132 5123
 5125 3 -30.33 38.84 -32.64 0.156 5124
 5126 3 -30.42 38.94 -32.56 0.153 5125
 5127 3 -30.56 39.09 -32.46 0.164 5126
 5128 3 -30.67 39.2 -32.46 0.161 5127
 5129 3 -30.76 39.34 -32.41 0.177 5128
 5130 3 -30.93 39.45 -32.41 0.156 5129
 5131 3 -31.06 39.53 -32.35 0.176 5130
 5132 3 -31.2 39.67 -32.34 0.192 5131
 5133 3 -31.38 39.91 -32.3 0.159 5132
 5134 3 -31.52 40.06 -32.26 0.157 5133
 5135 3 -31.61 40.2 -32.24 0.173 5134
 5136 3 -31.7 40.35 -32.24 0.18 5135
 5137 3 -31.81 40.51 -32.2 0.147 5136
 5138 3 -31.87 40.66 -32.27 0.168 5137
 5139 3 -31.98 40.78 -32.34 0.171 5138
 5140 3 -32.09 40.91 -32.41 0.19 5139
 5141 3 -32.14 41.06 -32.45 0.187 5140
 5142 3 -32.28 41.23 -32.56 0.147 5141
 5143 3 -32.36 41.38 -32.64 0.162 5142
 5144 3 -32.47 41.51 -32.7 0.162 5143
 5145 3 -32.58 41.62 -32.77 0.14 5144
 5146 3 -32.68 41.76 -32.78 0.17 5145
 5147 3 -32.78 41.91 -32.81 0.198 5146
 5148 3 -32.86 41.98 -32.92 0.256 5147
 5149 3 -32.96 42.12 -32.89 0.297 5148
 5150 3 -33.03 42.26 -32.9 0.354 5149
 5151 3 -33.14 42.33 -32.92 0.41 5150
 5152 3 -33.25 42.47 -33 0.512 5151
 5153 3 -33.39 42.54 -33.02 0.506 5152
 5154 3 -33.5 42.65 -33.06 0.557 5153
 5155 3 -33.56 42.73 -33.18 0.539 5154
 5156 3 -33.26 42.44 -34.03 0.125 5155
 5157 3 -33.29 42.44 -34.27 0.105 5156
 5158 3 -33.28 42.5 -34.36 0.125 5157
 5159 3 -33.25 42.51 -34.5 0.107 5158
 5160 3 -33.25 42.52 -34.65 0.125 5159
 5161 3 -33.32 42.57 -34.79 0.086 5160
 5162 3 -33.26 42.62 -34.97 0.112 5161
 5163 3 -33.32 42.69 -35.11 0.134 5162
 5164 3 -33.43 42.76 -35.28 0.165 5163
 5165 3 -33.45 42.87 -35.42 0.155 5164
 5166 3 -33.53 43.02 -35.5 0.176 5165
 5167 3 -33.71 43.15 -35.6 0.14 5166
 5168 3 -33.81 43.21 -35.7 0.16 5167
 5169 3 -33.9 43.33 -35.79 0.15 5168
 5170 3 -34 43.44 -35.84 0.131 5169
 5171 3 -34.11 43.52 -35.89 0.16 5170
 5172 3 -34.28 43.58 -35.85 0.189 5171
 5173 3 -34.52 43.68 -35.88 0.106 5172
 5174 3 -34.66 43.75 -35.89 0.134 5173
 5175 3 -34.83 43.87 -36.02 0.175 5174
 5176 3 -34.98 43.91 -35.99 0.141 5175
 5177 3 -35.15 43.97 -35.97 0.142 5176
 5178 3 -35.33 44.03 -35.99 0.146 5177
 5179 3 -35.47 44.07 -35.92 0.116 5178
 5180 3 -35.59 44.17 -35.89 0.114 5179
 5181 3 -35.76 44.25 -35.92 0.115 5180
 5182 3 -36.02 44.39 -35.89 0.107 5181
 5183 3 -36.09 44.49 -35.89 0.096 5182
 5184 3 -36.33 44.53 -35.9 0.095 5183
 5185 3 -36.48 44.61 -35.92 0.103 5184
 5186 3 -36.65 44.67 -35.96 0.165 5185
 5187 3 -36.89 44.7 -36 0.15 5186
 5188 3 -37.04 44.72 -36 0.133 5187
 5189 3 -37.22 44.76 -36.02 0.135 5188
 5190 3 -37.4 44.83 -36.03 0.13 5189
 5191 3 -37.62 44.86 -36.13 0.14 5190
 5192 3 -37.79 44.89 -36.17 0.122 5191
 5193 3 -37.98 44.93 -36.14 0.149 5192
 5194 3 -38.11 44.93 -36.1 0.153 5193
 5195 3 -38.33 44.93 -36.1 0.13 5194
 5196 3 -38.54 44.99 -36.03 0.137 5195
 5197 3 -38.82 45.05 -36.02 0.152 5196
 5198 3 -39.04 45.06 -35.99 0.156 5197
 5199 3 -39.19 45.09 -35.93 0.148 5198
 5200 3 -39.3 45.19 -35.86 0.149 5199
 5201 3 -39.46 45.31 -35.82 0.157 5200
 5202 3 -39.62 45.38 -35.79 0.156 5201
 5203 3 -39.77 45.53 -35.78 0.145 5202
 5204 3 -39.91 45.67 -35.77 0.153 5203
 5205 3 -40.01 45.78 -35.72 0.167 5204
 5206 3 -40.15 45.87 -35.7 0.172 5205
 5207 3 -40.29 46.02 -35.65 0.233 5206
 5208 3 -40.41 46.02 -35.7 0.249 5207
 5209 3 -40.29 46.42 -35.52 0.135 5208
 5210 3 -40.33 46.55 -35.4 0.139 5209
 5211 3 -40.4 46.8 -35.47 0.127 5210
 5212 3 -40.4 47 -35.42 0.117 5211
 5213 3 -40.41 47.17 -35.28 0.105 5212
 5214 3 -40.37 47.35 -35.17 0.131 5213
 5215 3 -40.35 47.49 -35.17 0.096 5214
 5216 3 -40.33 47.66 -35.03 0.107 5215
 5217 3 -40.4 47.73 -34.92 0.173 5216
 5218 3 -40.45 47.85 -34.79 0.202 5217
 5219 3 -40.48 47.95 -34.6 0.199 5218
 5220 3 -40.41 48.02 -34.36 0.117 5219
 5221 3 -40.38 48.07 -34.21 0.107 5220
 5222 3 -40.38 48.09 -34.1 0.088 5221
 5223 3 -40.47 48.17 -33.92 0.116 5222
 5224 3 -40.53 48.24 -33.71 0.104 5223
 5225 3 -40.59 48.3 -33.54 0.144 5224
 5226 3 -40.73 48.37 -33.4 0.122 5225
 5227 3 -40.83 48.44 -33.36 0.084 5226
 5228 3 -40.92 48.5 -33.31 0.103 5227
 5229 3 -41.01 48.55 -33.24 0.089 5228
 5230 3 -41.13 48.57 -33.17 0.108 5229
 5231 3 -41.27 48.66 -33.06 0.131 5230
 5232 3 -41.41 48.71 -32.97 0.125 5231
 5233 3 -41.53 48.81 -32.85 0.122 5232
 5234 3 -41.63 48.91 -32.84 0.122 5233
 5235 3 -41.77 48.94 -32.78 0.14 5234
 5236 3 -41.91 49 -32.7 0.112 5235
 5237 3 -41.94 49.12 -32.6 0.124 5236
 5238 3 -42.02 49.19 -32.49 0.115 5237
 5239 3 -40.71 45.91 -35.7 0.195 5208
 5240 3 -41 45.88 -35.61 0.172 5239
 5241 3 -41.11 45.95 -35.57 0.186 5240
 5242 3 -41.32 45.89 -35.53 0.11 5241
 5243 3 -41.47 45.95 -35.5 0.085 5242
 5244 3 -41.62 45.98 -35.5 0.103 5243
 5245 3 -41.75 45.99 -35.53 0.149 5244
 5246 3 -41.9 45.99 -35.53 0.141 5245
 5247 3 -42.07 46.01 -35.6 0.121 5246
 5248 3 -42.25 46.01 -35.68 0.13 5247
 5249 3 -42.36 46.05 -35.72 0.151 5248
 5250 3 -42.5 46.09 -35.78 0.175 5249
 5251 3 -42.66 46.16 -35.77 0.156 5250
 5252 3 -42.82 46.22 -35.84 0.125 5251
 5253 3 -42.98 46.3 -35.9 0.143 5252
 5254 3 -43.19 46.34 -36 0.191 5253
 5255 3 -43.44 46.37 -36.11 0.176 5254
 5256 3 -43.68 46.37 -36.22 0.146 5255
 5257 3 -43.84 46.27 -36.28 0.128 5256
 5258 3 -44.01 46.26 -36.28 0.126 5257
 5259 3 -44.14 46.23 -36.31 0.122 5258
 5260 3 -44.29 46.12 -36.34 0.171 5259
 5261 3 -44.47 46.06 -36.22 0.167 5260
 5262 3 -44.69 45.83 -36.03 0.154 5261
 5263 3 -44.8 45.69 -35.95 0.153 5262
 5264 3 -44.97 45.5 -35.79 0.164 5263
 5265 3 -45.12 45.4 -35.68 0.163 5264
 5266 3 -45.25 45.33 -35.57 0.169 5265
 5267 3 -45.44 45.36 -35.46 0.17 5266
 5268 3 -45.59 45.4 -35.45 0.153 5267
 5269 3 -45.73 45.44 -35.5 0.129 5268
 5270 3 -45.86 45.55 -35.42 0.14 5269
 5271 3 -45.97 45.6 -35.4 0.123 5270
 5272 3 -46.08 45.72 -35.32 0.165 5271
 5273 3 -46.16 45.82 -35.18 0.18 5272
 5274 3 -46.27 45.86 -35.06 0.217 5273
 5275 3 -46.41 45.86 -34.93 0.285 5274
 5276 3 -46.54 45.89 -34.86 0.348 5275
 5277 3 -47.01 45.64 -34.75 0.147 5276
 5278 3 -47.18 45.58 -34.88 0.11 5277
 5279 3 -47.32 45.54 -34.95 0.144 5278
 5280 3 -47.46 45.48 -35.07 0.132 5279
 5281 3 -47.61 45.46 -35.22 0.151 5280
 5282 3 -47.69 45.35 -35.35 0.129 5281
 5283 3 -47.82 45.32 -35.42 0.14 5282
 5284 3 -47.91 45.28 -35.46 0.182 5283
 5285 3 -47.97 45.16 -35.6 0.136 5284
 5286 3 -48.12 45.07 -35.75 0.102 5285
 5287 3 -48.25 45.03 -35.82 0.13 5286
 5288 3 -48.43 44.96 -35.77 0.172 5287
 5289 3 -48.58 44.92 -35.74 0.186 5288
 5290 3 -48.82 44.93 -35.63 0.197 5289
 5291 3 -48.97 44.99 -35.56 0.218 5290
 5292 3 -49.12 45.03 -35.46 0.182 5291
 5293 3 -49.29 44.96 -35.35 0.161 5292
 5294 3 -49.43 44.97 -35.31 0.159 5293
 5295 3 -49.54 44.96 -35.31 0.107 5294
 5296 3 -49.72 44.95 -35.34 0.11 5295
 5297 3 -49.83 44.93 -35.32 0.104 5296
 5298 3 -50.02 45.04 -35.42 0.131 5297
 5299 3 -50.14 45.13 -35.49 0.124 5298
 5300 3 -50.43 45.11 -35.59 0.124 5299
 5301 3 -50.58 45.14 -35.68 0.163 5300
 5302 3 -50.71 45.18 -35.82 0.181 5301
 5303 3 -50.84 45.3 -35.97 0.149 5302
 5304 3 -50.87 45.28 -36.1 0.122 5303
 5305 3 -51.07 45.34 -36.42 0.159 5304
 5306 3 -51.21 45.34 -36.63 0.194 5305
 5307 3 -51.39 45.37 -36.78 0.195 5306
 5308 3 -51.5 45.37 -36.99 0.214 5307
 5309 3 -51.65 45.28 -37.21 0.136 5308
 5310 3 -51.71 45.2 -37.46 0.103 5309
 5311 3 -51.8 45.16 -37.57 0.089 5310
 5312 3 -51.87 45.09 -37.67 0.137 5311
 5313 3 -51.9 45.12 -37.86 0.241 5312
 5314 3 -51.98 45.17 -37.99 0.288 5313
 5315 3 -51.94 45.2 -38.13 0.262 5314
 5316 3 -51.97 45.09 -38.27 0.297 5315
 5317 3 -52.02 45.16 -38.39 0.243 5316
 5318 3 -52.08 45.12 -38.5 0.216 5317
 5319 3 -52.33 44.94 -38.72 0.136 5318
 5320 3 -52.44 44.94 -38.92 0.11 5319
 5321 3 -52.58 44.94 -39.1 0.144 5320
 5322 3 -52.72 44.95 -39.28 0.127 5321
 5323 3 -52.82 44.98 -39.5 0.113 5322
 5324 3 -52.86 44.95 -39.72 0.113 5323
 5325 3 -52.98 44.9 -39.81 0.113 5324
 5326 3 -53.11 44.91 -39.95 0.127 5325
 5327 3 -53.22 44.98 -40.1 0.147 5326
 5328 3 -53.25 44.98 -40.28 0.17 5327
 5329 3 -53.27 44.99 -40.52 0.16 5328
 5330 3 -53.36 45.05 -40.63 0.15 5329
 5331 3 -53.33 45.07 -40.84 0.13 5330
 5332 3 -53.34 45.08 -40.96 0.136 5331
 5333 3 -53.5 45.12 -41.14 0.146 5332
 5334 3 -53.59 45.26 -41.39 0.115 5333
 5335 3 -53.65 45.3 -41.53 0.128 5334
 5336 3 -53.72 45.4 -41.64 0.103 5335
 5337 3 -53.8 45.51 -41.71 0.119 5336
 5338 3 -53.9 45.62 -41.88 0.129 5337
 5339 3 -53.97 45.69 -42.03 0.14 5338
 5340 3 -54.04 45.77 -42.1 0.122 5339
 5341 3 -54.25 45.9 -42.25 0.136 5340
 5342 3 -54.34 46.05 -42.35 0.114 5341
 5343 3 -54.43 46.19 -42.46 0.155 5342
 5344 3 -54.57 46.29 -42.59 0.117 5343
 5345 3 -54.69 46.4 -42.7 0.158 5344
 5346 3 -54.79 46.45 -42.81 0.144 5345
 5347 3 -54.83 46.51 -42.9 0.152 5346
 5348 3 -54.94 46.58 -42.96 0.183 5347
 5349 3 -55.12 46.69 -42.93 0.141 5348
 5350 3 -55.3 46.76 -42.92 0.142 5349
 5351 3 -55.45 46.83 -42.92 0.142 5350
 5352 3 -55.63 46.9 -42.95 0.13 5351
 5353 3 -55.84 46.95 -42.92 0.111 5352
 5354 3 -56.01 47.04 -42.89 0.082 5353
 5355 3 -56.26 47.07 -42.86 0.144 5354
 5356 3 -56.41 47.13 -42.92 0.119 5355
 5357 3 -56.59 47.14 -43 0.128 5356
 5358 3 -56.74 47.13 -43.1 0.108 5357
 5359 3 -56.84 47.1 -43.17 0.117 5358
 5360 3 -56.98 47.08 -43.25 0.126 5359
 5361 3 -57.16 47.14 -43.32 0.118 5360
 5362 3 -57.3 47.14 -43.42 0.168 5361
 5363 3 -57.38 47.18 -43.56 0.145 5362
 5364 3 -57.49 47.25 -43.67 0.146 5363
 5365 3 -57.6 47.31 -43.78 0.122 5364
 5366 3 -57.67 47.44 -43.89 0.131 5365
 5367 3 -57.77 47.56 -43.99 0.147 5366
 5368 3 -57.87 47.72 -44.14 0.139 5367
 5369 3 -57.98 47.86 -44.32 0.151 5368
 5370 3 -58.13 48 -44.46 0.111 5369
 5371 3 -58.28 48.11 -44.61 0.162 5370
 5372 3 -58.52 48.29 -44.75 0.211 5371
 5373 3 -58.67 48.43 -44.85 0.153 5372
 5374 3 -58.84 48.6 -44.92 0.113 5373
 5375 3 -59.02 48.74 -45.03 0.133 5374
 5376 3 -59.2 48.87 -45.07 0.123 5375
 5377 3 -59.35 48.96 -45.06 0.104 5376
 5378 3 -59.55 49.06 -45.1 0.142 5377
 5379 3 -59.8 49.12 -45.14 0.145 5378
 5380 3 -60.01 49.07 -45.2 0.139 5379
 5381 3 -60.13 48.96 -45.28 0.162 5380
 5382 3 -60.26 48.88 -45.32 0.213 5381
 5383 3 -60.3 48.78 -45.42 0.276 5382
 5384 3 -60.42 48.74 -45.5 0.322 5383
 5385 3 -60.16 48.56 -45.79 0.165 5384
 5386 3 -60.2 48.38 -45.96 0.168 5385
 5387 3 -60.15 48.28 -46.03 0.127 5386
 5388 3 -60.1 48.12 -46.21 0.116 5387
 5389 3 -60.1 47.98 -46.38 0.128 5388
 5390 3 -60.88 48.77 -45.39 0.138 5384
 5391 3 -60.98 48.7 -45.4 0.146 5390
 5392 3 -61.12 48.6 -45.42 0.122 5391
 5393 3 -61.26 48.49 -45.45 0.116 5392
 5394 3 -61.4 48.38 -45.47 0.124 5393
 5395 3 -61.52 48.24 -45.53 0.092 5394
 5396 3 -61.65 48.16 -45.5 0.105 5395
 5397 3 -61.72 47.99 -45.59 0.08 5396
 5398 3 -61.8 47.91 -45.64 0.099 5397
 5399 3 -61.91 47.8 -45.63 0.107 5398
 5400 3 -61.97 47.66 -45.64 0.129 5399
 5401 3 -62.09 47.56 -45.65 0.139 5400
 5402 3 -62.12 47.48 -45.79 0.152 5401
 5403 3 -62.17 47.34 -45.89 0.143 5402
 5404 3 -62.3 47.23 -46 0.118 5403
 5405 3 -62.47 47.12 -45.96 0.121 5404
 5406 3 -62.67 47.11 -45.96 0.119 5405
 5407 3 -62.8 47.02 -45.93 0.166 5406
 5408 3 -62.94 46.91 -45.88 0.147 5407
 5409 3 -63.08 46.8 -45.85 0.137 5408
 5410 3 -63.22 46.67 -45.92 0.136 5409
 5411 3 -63.33 46.49 -45.95 0.157 5410
 5412 3 -63.5 46.29 -45.96 0.168 5411
 5413 3 -63.66 46.06 -45.81 0.173 5412
 5414 3 -63.79 45.91 -45.75 0.15 5413
 5415 3 -63.93 45.79 -45.75 0.142 5414
 5416 3 -63.98 45.67 -45.71 0.123 5415
 5417 3 -64.04 45.59 -45.68 0.129 5416
 5418 3 -64.12 45.44 -45.6 0.122 5417
 5419 3 -64.19 45.31 -45.54 0.105 5418
 5420 3 -64.15 45.12 -45.57 0.133 5419
 5421 3 -64.16 44.92 -45.57 0.132 5420
 5422 3 -64.15 44.74 -45.63 0.146 5421
 5423 3 -64.18 44.59 -45.67 0.128 5422
 5424 3 -64.19 44.42 -45.68 0.145 5423
 5425 3 -64.26 44.24 -45.7 0.138 5424
 5426 3 -64.33 44.05 -45.64 0.098 5425
 5427 3 -64.43 43.88 -45.54 0.13 5426
 5428 3 -64.47 43.72 -45.4 0.163 5427
 5429 3 -64.43 43.48 -45.31 0.165 5428
 5430 3 -64.39 43.23 -45.39 0.148 5429
 5431 3 -64.48 43.09 -45.56 0.198 5430
 5432 3 -64.54 42.95 -45.75 0.169 5431
 5433 3 -64.74 42.95 -45.95 0.171 5432
 5434 3 -64.91 42.95 -46.02 0.164 5433
 5435 3 -65.08 43.01 -46.07 0.125 5434
 5436 3 -65.38 43.01 -46.07 0.137 5435
 5437 3 -65.63 42.98 -46.11 0.14 5436
 5438 3 -65.91 43.04 -46.15 0.159 5437
 5439 3 -66.1 43.08 -46.29 0.125 5438
 5440 3 -66.24 43.19 -46.43 0.11 5439
 5441 3 -66.37 43.25 -46.59 0.143 5440
 5442 3 -66.55 43.36 -46.63 0.211 5441
 5443 3 -66.71 43.39 -46.71 0.265 5442
 5444 3 -66.8 43.44 -46.85 0.245 5443
 5445 3 -66.91 43.54 -46.96 0.191 5444
 5446 3 -67.11 43.69 -47.14 0.154 5445
 5447 3 -67.31 43.8 -47.21 0.13 5446
 5448 3 -67.56 43.9 -47.25 0.135 5447
 5449 3 -67.69 43.93 -47.32 0.15 5448
 5450 3 -67.81 44.01 -47.42 0.131 5449
 5451 3 -67.97 44.07 -47.46 0.16 5450
 5452 3 -68.16 44.09 -47.49 0.146 5451
 5453 3 -68.28 44.03 -47.47 0.131 5452
 5454 3 -68.47 44.03 -47.47 0.107 5453
 5455 3 -68.61 44.06 -47.43 0.097 5454
 5456 3 -68.73 44.04 -47.45 0.123 5455
 5457 3 -68.89 44.04 -47.57 0.144 5456
 5458 3 -69 44.1 -47.68 0.166 5457
 5459 3 -69.11 44.32 -47.88 0.166 5458
 5460 3 -69.14 44.54 -47.97 0.15 5459
 5461 3 -69.2 44.67 -48.03 0.164 5460
 5462 3 -69.25 44.81 -47.92 0.234 5461
 5463 3 -69.18 44.96 -47.74 0.269 5462
 5464 3 -69.18 45.17 -47.47 0.257 5463
 5465 3 -69.35 45.15 -47.34 0.178 5464
 5466 3 -69.75 43.77 -48.47 0.159 5459
 5467 3 -69.69 43.61 -48.6 0.144 5466
 5468 3 -69.69 43.5 -48.75 0.169 5467
 5469 3 -69.72 43.35 -48.75 0.153 5468
 5470 3 -69.71 43.27 -48.85 0.154 5469
 5471 3 -69.71 43.17 -48.81 0.13 5470
 5472 3 -69.72 42.96 -48.75 0.145 5471
 5473 3 -69.74 42.78 -48.71 0.167 5472
 5474 3 -69.77 42.57 -48.68 0.195 5473
 5475 3 -69.74 42.36 -48.57 0.194 5474
 5476 3 -69.76 42.18 -48.49 0.191 5475
 5477 3 -69.74 42.03 -48.39 0.154 5476
 5478 3 -69.72 41.88 -48.32 0.136 5477
 5479 3 -69.68 41.71 -48.32 0.155 5478
 5480 3 -69.71 41.57 -48.34 0.132 5479
 5481 3 -69.66 41.46 -48.42 0.1 5480
 5482 3 -69.6 41.32 -48.5 0.116 5481
 5483 3 -69.52 41.25 -48.68 0.133 5482
 5484 3 -69.18 41.17 -49 0.252 5483
 5485 3 -69.07 41.09 -48.92 0.000125 5484
 5486 3 -68.94 41.17 -49.31 0.177 5484
 5487 3 -68.8 41.18 -49.53 0.131 5486
 5488 3 -68.74 41.27 -49.75 0.136 5487
 5489 3 -68.71 41.29 -49.96 0.136 5488
 5490 3 -68.68 41.39 -50.1 0.146 5489
 5491 3 -68.63 41.45 -50.31 0.133 5490
 5492 3 -68.63 41.47 -50.43 0.15 5491
 5493 3 -68.65 41.57 -50.59 0.131 5492
 5494 3 -68.63 41.63 -50.77 0.147 5493
 5495 3 -68.57 41.64 -50.95 0.199 5494
 5496 3 -68.49 41.68 -51.13 0.192 5495
 5497 3 -68.35 41.74 -51.28 0.197 5496
 5498 3 -68.32 41.78 -51.42 0.207 5497
 5499 3 -68.13 42.03 -51.5 0.117 5498
 5500 3 -68.01 42.07 -51.57 0.145 5499
 5501 3 -67.88 42.04 -51.65 0.152 5500
 5502 3 -67.77 42 -51.74 0.186 5501
 5503 3 -67.68 41.93 -51.81 0.201 5502
 5504 3 -67.6 41.72 -51.89 0.21 5503
 5505 3 -67.51 41.64 -51.93 0.163 5504
 5506 3 -33.64 42.82 -33.07 0.213 5155
 5507 3 -33.75 42.87 -32.84 0.000125 5506
 5508 3 -33.74 42.9 -32.21 0.15 5506
 5509 3 -33.78 42.94 -32.07 0.172 5508
 5510 3 -33.86 42.98 -31.92 0.147 5509
 5511 3 -33.85 43.01 -31.78 0.132 5510
 5512 3 -33.9 43 -31.58 0.153 5511
 5513 3 -33.97 43.04 -31.42 0.159 5512
 5514 3 -34.06 43.08 -31.28 0.131 5513
 5515 3 -34.13 43.12 -31.16 0.147 5514
 5516 3 -34.25 43.23 -31.01 0.144 5515
 5517 3 -34.32 43.32 -30.85 0.184 5516
 5518 3 -34.39 43.4 -30.64 0.171 5517
 5519 3 -34.46 43.52 -30.42 0.186 5518
 5520 3 -34.58 43.66 -30.21 0.187 5519
 5521 3 -34.71 43.83 -29.94 0.196 5520
 5522 3 -34.76 43.91 -29.75 0.223 5521
 5523 3 -34.83 44.04 -29.53 0.193 5522
 5524 3 -34.94 44.14 -29.35 0.155 5523
 5525 3 -35.04 44.27 -29.21 0.149 5524
 5526 3 -35.12 44.39 -29.1 0.161 5525
 5527 3 -35.21 44.47 -29.03 0.172 5526
 5528 3 -35.33 44.61 -28.94 0.17 5527
 5529 3 -35.51 44.65 -28.92 0.123 5528
 5530 3 -35.62 44.69 -28.82 0.13 5529
 5531 3 -35.72 44.65 -28.71 0.113 5530
 5532 3 -35.79 44.68 -28.64 0.077 5531
 5533 3 -36.66 44.88 -29.21 0.438 5532
 5534 3 -36.72 44.79 -29.28 0.468 5533
 5535 3 -37.19 44.83 -30.03 0.137 5534
 5536 3 -37.33 44.82 -30.19 0.152 5535
 5537 3 -37.46 44.79 -30.32 0.114 5536
 5538 3 -37.44 44.79 -30.5 0.077 5537
 5539 3 -37.51 44.79 -30.6 0.095 5538
 5540 3 -37.54 44.78 -30.71 0.11 5539
 5541 3 -37.54 44.68 -30.87 0.124 5540
 5542 3 -37.62 44.64 -31.01 0.123 5541
 5543 3 -37.66 44.63 -31.12 0.157 5542
 5544 3 -37.64 44.54 -31.3 0.12 5543
 5545 3 -37.64 44.47 -31.46 0.143 5544
 5546 3 -37.58 44.31 -31.58 0.138 5545
 5547 3 -37.57 44.24 -31.78 0.145 5546
 5548 3 -37.59 44.2 -31.96 0.119 5547
 5549 3 -37.55 44.07 -32.1 0.116 5548
 5550 3 -37.51 43.96 -32.21 0.118 5549
 5551 3 -37.5 43.85 -32.34 0.092 5550
 5552 3 -37.4 43.78 -32.39 0.131 5551
 5553 3 -37.39 43.67 -32.53 0.16 5552
 5554 3 -37.33 43.53 -32.78 0.179 5553
 5555 3 -37.28 43.36 -33 0.179 5554
 5556 3 -37.28 43.14 -33.2 0.158 5555
 5557 3 -37.26 42.99 -33.32 0.132 5556
 5558 3 -37.28 42.86 -33.49 0.112 5557
 5559 3 -37.28 42.71 -33.57 0.124 5558
 5560 3 -37.21 42.53 -33.65 0.173 5559
 5561 3 -37.14 42.39 -33.82 0.197 5560
 5562 3 -37.06 42.2 -33.96 0.157 5561
 5563 3 -37.03 42 -34.06 0.128 5562
 5564 3 -37.06 41.89 -34.07 0.182 5563
 5565 3 -37 41.75 -34.11 0.208 5564
 5566 3 -36.86 41.61 -34.18 0.147 5565
 5567 3 -36.72 41.46 -34.24 0.128 5566
 5568 3 -36.64 41.28 -34.33 0.115 5567
 5569 3 -36.5 41.2 -34.38 0.121 5568
 5570 3 -36.39 41.06 -34.39 0.142 5569
 5571 3 -36.35 40.97 -34.45 0.155 5570
 5572 3 -36.25 40.89 -34.49 0.146 5571
 5573 3 -36.17 40.78 -34.62 0.171 5572
 5574 3 -36.13 40.6 -34.84 0.119 5573
 5575 3 -36.03 40.45 -34.99 0.127 5574
 5576 3 -36.02 40.28 -35.16 0.155 5575
 5577 3 -35.98 40.14 -35.35 0.153 5576
 5578 3 -36.02 40.07 -35.59 0.146 5577
 5579 3 -36.02 39.96 -35.66 0.133 5578
 5580 3 -35.89 39.85 -35.78 0.143 5579
 5581 3 -35.85 39.82 -35.88 0.204 5580
 5582 3 -35.85 39.68 -35.99 0.228 5581
 5583 3 -35.75 39.61 -36.09 0.174 5582
 5584 3 -35.74 39.53 -36.26 0.179 5583
 5585 3 -35.7 39.46 -36.42 0.153 5584
 5586 3 -35.73 39.4 -36.66 0.124 5585
 5587 3 -35.74 39.36 -36.85 0.134 5586
 5588 3 -35.78 39.33 -36.99 0.134 5587
 5589 3 -35.77 39.29 -37.12 0.157 5588
 5590 3 -35.91 39.28 -37.34 0.166 5589
 5591 3 -36 39.22 -37.58 0.152 5590
 5592 3 -36.1 39.15 -37.77 0.161 5591
 5593 3 -36.19 39.07 -37.95 0.122 5592
 5594 3 -36.31 39 -38.13 0.153 5593
 5595 3 -36.42 38.92 -38.24 0.13 5594
 5596 3 -36.49 38.83 -38.35 0.153 5595
 5597 3 -36.56 38.71 -38.49 0.16 5596
 5598 3 -36.63 38.65 -38.56 0.2 5597
 5599 3 -36.74 38.57 -38.74 0.184 5598
 5600 3 -36.8 38.46 -38.8 0.169 5599
 5601 3 -36.88 38.45 -38.95 0.143 5600
 5602 3 -36.95 38.45 -39.16 0.143 5601
 5603 3 -37 38.46 -39.31 0.125 5602
 5604 3 -37.14 38.42 -39.41 0.165 5603
 5605 3 -37.24 38.46 -39.7 0.164 5604
 5606 3 -37.34 38.53 -39.83 0.135 5605
 5607 3 -37.39 38.67 -39.99 0.119 5606
 5608 3 -37.48 38.75 -40.14 0.138 5607
 5609 3 -37.48 38.9 -40.27 0.157 5608
 5610 3 -37.49 39.01 -40.48 0.121 5609
 5611 3 -37.49 39.15 -40.59 0.151 5610
 5612 3 -37.55 39.33 -40.77 0.142 5611
 5613 3 -37.52 39.46 -40.83 0.123 5612
 5614 3 -37.55 39.72 -40.96 0.1 5613
 5615 3 -37.53 39.95 -41.09 0.178 5614
 5616 3 -37.52 40.14 -41.2 0.185 5615
 5617 3 -37.49 40.36 -41.35 0.195 5616
 5618 3 -37.48 40.57 -41.56 0.205 5617
 5619 3 -37.5 40.75 -41.62 0.153 5618
 5620 3 -37.51 41 -41.7 0.089 5619
 5621 3 -37.5 41.14 -41.76 0.107 5620
 5622 3 -37.51 41.28 -41.83 0.118 5621
 5623 3 -37.51 41.42 -41.95 0.141 5622
 5624 3 -37.56 41.59 -42 0.111 5623
 5625 3 -37.65 41.7 -42.03 0.114 5624
 5626 3 -37.79 41.85 -42.27 0.154 5625
 5627 3 -37.96 41.99 -42.35 0.228 5626
 5628 3 -38.03 42.06 -42.46 0.236 5627
 5629 3 -38.06 42.2 -42.81 0.154 5628
 5630 3 -38.13 42.27 -42.95 0.142 5629
 5631 3 -38.1 42.31 -43.1 0.117 5630
 5632 3 -38.15 42.35 -43.25 0.111 5631
 5633 3 -38.21 42.37 -43.4 0.117 5632
 5634 3 -38.31 42.49 -43.57 0.127 5633
 5635 3 -38.39 42.56 -43.71 0.097 5634
 5636 3 -38.46 42.63 -43.82 0.094 5635
 5637 3 -38.57 42.67 -43.92 0.128 5636
 5638 3 -38.71 42.75 -44 0.135 5637
 5639 3 -38.83 42.71 -44.1 0.139 5638
 5640 3 -38.9 42.74 -44.25 0.145 5639
 5641 3 -39 42.74 -44.45 0.113 5640
 5642 3 -39.13 42.71 -44.57 0.131 5641
 5643 3 -39.2 42.67 -44.71 0.133 5642
 5644 3 -39.31 42.59 -44.84 0.149 5643
 5645 3 -39.46 42.48 -44.97 0.138 5644
 5646 3 -39.61 42.41 -45.06 0.164 5645
 5647 3 -39.71 42.31 -45.17 0.178 5646
 5648 3 -39.8 42.25 -45.31 0.155 5647
 5649 3 -39.91 42.19 -45.45 0.142 5648
 5650 3 -39.98 42.03 -45.52 0.155 5649
 5651 3 -40.11 41.98 -45.57 0.141 5650
 5652 3 -40.26 41.93 -45.74 0.154 5651
 5653 3 -40.39 41.83 -45.82 0.148 5652
 5654 3 -40.62 41.76 -45.96 0.146 5653
 5655 3 -40.86 41.76 -45.99 0.118 5654
 5656 3 -40.98 41.69 -46.07 0.109 5655
 5657 3 -41.08 41.63 -46.13 0.142 5656
 5658 3 -41.22 41.51 -46.17 0.138 5657
 5659 3 -41.4 41.51 -46.28 0.191 5658
 5660 3 -41.58 41.62 -46.4 0.164 5659
 5661 3 -41.72 41.68 -46.53 0.133 5660
 5662 3 -41.83 41.74 -46.64 0.093 5661
 5663 3 -41.97 41.8 -46.78 0.127 5662
 5664 3 -42.19 41.88 -46.81 0.123 5663
 5665 3 -42.37 41.94 -46.89 0.122 5664
 5666 3 -42.61 41.94 -46.92 0.138 5665
 5667 3 -42.8 41.9 -46.92 0.167 5666
 5668 3 -42.98 41.91 -46.89 0.187 5667
 5669 3 -43.19 41.96 -46.89 0.23 5668
 5670 3 -43.34 42.03 -46.95 0.287 5669
 5671 3 -43.54 42.14 -47.11 0.247 5670
 5672 3 -43.65 42.35 -47.45 0.167 5671
 5673 3 -43.73 42.42 -47.61 0.128 5672
 5674 3 -43.79 42.5 -47.77 0.131 5673
 5675 3 -43.86 42.58 -47.92 0.129 5674
 5676 3 -43.94 42.61 -48.09 0.121 5675
 5677 3 -43.97 42.68 -48.21 0.12 5676
 5678 3 -44.04 42.72 -48.39 0.126 5677
 5679 3 -44.07 42.75 -48.5 0.126 5678
 5680 3 -44.02 42.83 -48.63 0.139 5679
 5681 3 -44.01 42.9 -48.79 0.134 5680
 5682 3 -44.01 43 -48.96 0.166 5681
 5683 3 -43.97 43.15 -49.09 0.126 5682
 5684 3 -43.9 43.21 -49.15 0.194 5683
 5685 3 -43.86 43.25 -49.29 0.204 5684
 5686 3 -43.77 43.42 -49.35 0.211 5685
 5687 3 -43.76 43.69 -49.5 0.182 5686
 5688 3 -43.72 43.86 -49.7 0.124 5687
 5689 3 -43.66 43.96 -49.82 0.135 5688
 5690 3 -43.6 44 -49.96 0.102 5689
 5691 3 -43.49 44.1 -50.11 0.098 5690
 5692 3 -43.47 44.14 -50.24 0.087 5691
 5693 3 -43.37 44.22 -50.32 0.092 5692
 5694 3 -43.28 44.29 -50.42 0.102 5693
 5695 3 -43.2 44.36 -50.53 0.117 5694
 5696 3 -43.15 44.48 -50.67 0.151 5695
 5697 3 -43.08 44.68 -50.81 0.129 5696
 5698 3 -43.06 44.85 -50.75 0.123 5697
 5699 3 -43.09 44.94 -50.71 0.146 5698
 5700 3 -43.16 45.07 -50.67 0.199 5699
 5701 3 -43.19 45.23 -50.72 0.273 5700
 5702 3 -43.24 45.36 -50.78 0.35 5701
 5703 3 -43.38 45.5 -50.77 0.395 5702
 5704 3 -43.47 45.62 -50.71 0.381 5703
 5705 3 -43.67 45.72 -50.71 0.247 5704
 5706 3 -43.85 45.79 -50.53 0.129 5705
 5707 3 -44.02 45.8 -50.49 0.092 5706
 5708 3 -44.2 45.85 -50.46 0.116 5707
 5709 3 -44.4 45.86 -50.45 0.184 5708
 5710 3 -44.62 45.9 -50.47 0.204 5709
 5711 3 -44.77 45.97 -50.59 0.192 5710
 5712 3 -44.98 46.01 -50.75 0.138 5711
 5713 3 -45.09 46 -50.84 0.138 5712
 5714 3 -45.27 45.9 -50.81 0.154 5713
 5715 3 -45.52 45.86 -50.75 0.139 5714
 5716 3 -45.69 45.85 -50.65 0.139 5715
 5717 3 -45.91 45.77 -50.5 0.165 5716
 5718 3 -46.09 45.63 -50.32 0.195 5717
 5719 3 -46.27 45.5 -50.24 0.184 5718
 5720 3 -46.33 45.38 -50.17 0.202 5719
 5721 3 -46.38 45.27 -50.07 0.188 5720
 5722 3 -46.52 45.1 -49.95 0.149 5721
 5723 3 -46.53 44.92 -49.86 0.096 5722
 5724 3 -46.53 44.74 -49.72 0.137 5723
 5725 3 -46.58 44.6 -49.59 0.122 5724
 5726 3 -46.63 44.49 -49.46 0.128 5725
 5727 3 -46.73 44.34 -49.32 0.159 5726
 5728 3 -46.78 44.28 -49.21 0.19 5727
 5729 3 -46.97 44.09 -49.04 0.21 5728
 5730 3 -47.23 43.91 -48.96 0.159 5729
 5731 3 -47.28 43.74 -48.92 0.115 5730
 5732 3 -47.29 43.59 -48.9 0.115 5731
 5733 3 -47.26 43.42 -48.92 0.122 5732
 5734 3 -47.26 43.29 -48.92 0.124 5733
 5735 3 -47.22 43.14 -48.92 0.138 5734
 5736 3 -47.12 42.96 -48.99 0.146 5735
 5737 3 -47.02 42.82 -49.03 0.134 5736
 5738 3 -46.97 42.68 -49.06 0.128 5737
 5739 3 -46.89 42.54 -49.03 0.149 5738
 5740 3 -46.76 42.39 -48.92 0.174 5739
 5741 3 -46.64 42.27 -48.88 0.183 5740
 5742 3 -46.51 42.07 -48.82 0.162 5741
 5743 3 -46.4 41.89 -48.67 0.171 5742
 5744 3 -46.29 41.71 -48.6 0.142 5743
 5745 3 -46.12 41.5 -48.46 0.146 5744
 5746 3 -46.02 41.35 -48.38 0.132 5745
 5747 3 -45.94 41.2 -48.38 0.135 5746
 5748 3 -45.79 41.05 -48.23 0.162 5747
 5749 3 -45.69 40.89 -48.19 0.168 5748
 5750 3 -45.58 40.79 -48.17 0.131 5749
 5751 3 -45.54 40.61 -48.12 0.147 5750
 5752 3 -45.49 40.5 -48.09 0.12 5751
 5753 3 -45.47 40.35 -48.06 0.14 5752
 5754 3 -45.47 40.18 -48.06 0.136 5753
 5755 3 -45.43 39.98 -47.99 0.158 5754
 5756 3 -45.35 39.79 -47.85 0.133 5755
 5757 3 -45.24 39.65 -47.77 0.129 5756
 5758 3 -45.1 39.55 -47.74 0.196 5757
 5759 3 -45.01 39.36 -47.59 0.249 5758
 5760 3 -44.95 39.22 -47.41 0.239 5759
 5761 3 -44.89 39.08 -47.26 0.243 5760
 5762 3 -44.82 38.86 -47.14 0.179 5761
 5763 3 -44.75 38.64 -47.02 0.133 5762
 5764 3 -44.61 38.53 -46.98 0.123 5763
 5765 3 -44.49 38.42 -46.91 0.13 5764
 5766 3 -44.4 38.28 -46.74 0.147 5765
 5767 3 -44.36 38.22 -46.62 0.153 5766
 5768 3 -44.22 38.1 -46.45 0.135 5767
 5769 3 -44.18 38.01 -46.35 0.12 5768
 5770 3 -44.11 37.93 -46.2 0.142 5769
 5771 3 -44.03 37.8 -46.1 0.173 5770
 5772 3 -43.96 37.78 -45.98 0.17 5771
 5773 3 -43.78 37.69 -45.84 0.138 5772
 5774 3 -43.74 37.61 -45.76 0.145 5773
 5775 3 -43.68 37.5 -45.6 0.092 5774
 5776 3 -43.62 37.44 -45.49 0.106 5775
 5777 3 -43.55 37.33 -45.37 0.134 5776
 5778 3 -43.45 37.19 -45.23 0.161 5777
 5779 3 -43.38 37.05 -45.09 0.202 5778
 5780 3 -43.3 36.83 -44.96 0.211 5779
 5781 3 -43.2 36.76 -44.89 0.188 5780
 5782 3 -43.19 36.37 -44.71 0.116 5781
 5783 3 -43.16 36.2 -44.7 0.147 5782
 5784 3 -43.17 36.05 -44.63 0.151 5783
 5785 3 -43.16 35.87 -44.7 0.159 5784
 5786 3 -43.24 35.73 -44.66 0.204 5785
 5787 3 -43.24 35.59 -44.66 0.302 5786
 5788 3 -43.24 35.48 -44.71 0.393 5787
 5789 3 -43.32 35.4 -44.81 0.465 5788
 5790 3 -43.39 35.33 -44.88 0.436 5789
 5791 3 -43.35 35.18 -44.95 0.446 5790
 5792 3 -43.35 35.14 -45.06 0.428 5791
 5793 3 -43.05 35.27 -45.52 0.205 5792
 5794 3 -42.85 35.41 -45.77 0.155 5793
 5795 3 -42.8 35.54 -45.81 0.215 5794
 5796 3 -42.66 35.43 -46.06 0.163 5795
 5797 3 -42.6 35.52 -46.21 0.158 5796
 5798 3 -42.5 35.62 -46.33 0.227 5797
 5799 3 -42.41 35.69 -46.41 0.282 5798
 5800 3 -42.5 36.05 -46.46 0.159 5799
 5801 3 -42.63 36.23 -46.49 0.14 5800
 5802 3 -42.69 36.37 -46.51 0.14 5801
 5803 3 -42.82 36.56 -46.49 0.148 5802
 5804 3 -42.95 36.74 -46.56 0.136 5803
 5805 3 -43.03 36.87 -46.56 0.14 5804
 5806 3 -43.09 37 -46.58 0.151 5805
 5807 3 -43.17 37.15 -46.59 0.125 5806
 5808 3 -43.23 37.28 -46.6 0.164 5807
 5809 3 -43.31 37.46 -46.67 0.161 5808
 5810 3 -43.42 37.64 -46.69 0.13 5809
 5811 3 -43.5 37.79 -46.71 0.135 5810
 5812 3 -43.71 38 -46.87 0.155 5811
 5813 3 -43.75 38.15 -46.91 0.164 5812
 5814 3 -43.82 38.32 -47.05 0.173 5813
 5815 3 -43.86 38.47 -47.13 0.157 5814
 5816 3 -43.79 38.65 -47.17 0.121 5815
 5817 3 -43.82 38.86 -47.27 0.121 5816
 5818 3 -43.85 39.04 -47.45 0.184 5817
 5819 3 -43.86 39.25 -47.63 0.159 5818
 5820 3 -43.86 39.39 -47.7 0.194 5819
 5821 3 -43.86 39.55 -47.84 0.152 5820
 5822 3 -43.86 39.72 -47.91 0.175 5821
 5823 3 -43.82 39.89 -48.05 0.129 5822
 5824 3 -43.76 40.04 -48.1 0.108 5823
 5825 3 -43.71 40.14 -48.13 0.121 5824
 5826 3 -43.64 40.28 -48.2 0.141 5825
 5827 3 -43.56 40.4 -48.3 0.161 5826
 5828 3 -43.52 40.61 -48.45 0.212 5827
 5829 3 -43.55 40.79 -48.66 0.182 5828
 5830 3 -43.55 40.87 -48.95 0.12 5829
 5831 3 -43.57 40.97 -49.12 0.102 5830
 5832 3 -43.61 41 -49.26 0.09 5831
 5833 3 -43.65 41.1 -49.38 0.143 5832
 5834 3 -43.71 41.22 -49.52 0.147 5833
 5835 3 -43.76 41.28 -49.68 0.177 5834
 5836 3 -43.79 41.33 -49.85 0.152 5835
 5837 3 -43.84 41.43 -49.96 0.124 5836
 5838 3 -43.89 41.54 -50.11 0.088 5837
 5839 3 -43.94 41.62 -50.25 0.114 5838
 5840 3 -43.94 41.75 -50.46 0.14 5839
 5841 3 -43.93 41.85 -50.64 0.109 5840
 5842 3 -43.91 41.9 -50.75 0.087 5841
 5843 3 -43.97 41.96 -50.81 0.125 5842
 5844 3 -44.07 42.05 -50.92 0.138 5843
 5845 3 -44.04 42.04 -51.09 0.144 5844
 5846 3 -44.04 42.05 -51.24 0.127 5845
 5847 3 -44.02 42.14 -51.38 0.156 5846
 5848 3 -44.05 42.23 -51.56 0.179 5847
 5849 3 -44.09 42.25 -51.77 0.157 5848
 5850 3 -44.07 42.35 -51.97 0.119 5849
 5851 3 -44.05 42.4 -52.18 0.09 5850
 5852 3 -43.97 42.4 -52.31 0.118 5851
 5853 3 -43.89 42.47 -52.42 0.16 5852
 5854 3 -43.89 42.43 -52.6 0.116 5853
 5855 3 -43.87 42.37 -52.68 0.08 5854
 5856 3 -43.8 42.35 -52.82 0.137 5855
 5857 3 -43.79 42.33 -52.96 0.225 5856
 5858 3 -43.87 42.35 -53.07 0.301 5857
 5859 3 -43.94 42.33 -53.15 0.388 5858
 5860 3 -44.22 42.72 -53.15 0.289 5859
 5861 3 -44.36 42.83 -53.22 0.306 5860
 5862 3 -44.41 42.86 -53.39 0.285 5861
 5863 3 -44.3 42.94 -53.6 0.2 5862
 5864 3 -44.25 43.1 -53.74 0.165 5863
 5865 3 -44.19 43.18 -53.92 0.138 5864
 5866 3 -44.04 43.25 -54.02 0.148 5865
 5867 3 -43.97 43.32 -54.1 0.183 5866
 5868 3 -43.9 43.33 -54.28 0.191 5867
 5869 3 -43.83 43.68 -54.21 0.131 5868
 5870 3 -43.91 43.83 -54.28 0.115 5869
 5871 3 -43.95 44.04 -54.28 0.182 5870
 5872 3 -43.98 44.22 -54.31 0.236 5871
 5873 3 -43.95 44.42 -54.34 0.33 5872
 5874 3 -43.98 44.55 -54.39 0.388 5873
 5875 3 -43.97 44.73 -54.46 0.465 5874
 5876 3 -43.95 44.86 -54.46 0.552 5875
 5877 3 -43.85 44.92 -54.54 0.643 5876
 5878 3 -43.76 44.93 -54.59 0.675 5877
 5879 3 -44.72 45.04 -54.67 0.182 5878
 5880 3 -44.91 44.9 -54.67 0.13 5879
 5881 3 -45.02 44.88 -54.67 0.17 5880
 5882 3 -43.7 44.93 -54.46 0.513 5878
 5883 3 -43.26 44.75 -53.56 0.381 5882
 5884 3 -43.4 44.36 -53.35 0.1 5883
 5885 3 -43.47 44.25 -53.43 0.123 5884
 5886 3 -43.19 44.96 -53.53 0.424 5883
 5887 3 -43.34 45.61 -53.95 0.246 5886
 5888 3 -43.13 45.68 -53.77 0.163 5887
 5889 3 -43.1 45.79 -53.71 0.197 5888
 5890 3 -43.16 45.87 -54 0.062 5889
 5891 3 -43.23 45.92 -54.1 0.07 5890
 5892 3 -42.9 45.79 -53.67 0.075 5891
 5893 3 -42.88 45.8 -53.52 0.053 5892
 5894 3 -42.84 45.8 -53.38 0.096 5893
 5895 3 -42.83 45.79 -53.25 0.137 5894
 5896 3 -42.72 45.79 -53.02 0.133 5895
 5897 3 -42.66 45.86 -52.92 0.193 5896
 5898 3 -42.45 45.9 -52.81 0.199 5897
 5899 3 -42.27 46 -52.81 0.18 5898
 5900 3 -42.13 46.2 -52.77 0.165 5899
 5901 3 -42.06 46.34 -52.79 0.241 5900
 5902 3 -41.95 46.49 -52.89 0.269 5901
 5903 3 -41.7 46.51 -52.96 0.25 5902
 5904 3 -41.63 46.45 -53.02 0.352 5903
 5905 3 -41.59 46.3 -53.18 0.362 5904
 5906 3 -41.34 46.26 -53.17 0.488 5905
 5907 3 -41.26 45.84 -52.85 0.204 5906
 5908 3 -41.4 45.74 -52.56 0.203 5907
 5909 3 -41.3 46.43 -53.32 0.587 5906
 5910 3 -40.98 46.37 -53.2 0.508 5909
 5911 3 -40.83 46.34 -53.17 0.518 5910
 5912 3 -40.67 46.34 -53.14 0.483 5911
 5913 3 -40.74 46.48 -53.6 0.162 5912
 5914 3 -40.52 46.3 -53.03 0.298 5912
 5915 3 -40.96 47.09 -52.82 0.14 5914
 5916 3 -40.93 47.23 -52.77 0.106 5915
 5917 3 -40.4 46.23 -52.89 0.338 5914
 5918 3 -40.13 46.05 -52.79 0.326 5917
 5919 3 -40.02 46.05 -52.78 0.365 5918
 5920 3 -39.77 46.16 -52.96 0.252 5919
 5921 3 -39.69 45.84 -53.07 0.145 5920
 5922 3 -39.58 45.72 -53.06 0.105 5921
 5923 3 -39.48 45.65 -53.03 0.079 5922
 5924 3 -39.34 45.59 -53.04 0.117 5923
 5925 3 -39.17 45.51 -53 0.159 5924
 5926 3 -39.03 45.46 -53 0.202 5925
 5927 3 -38.94 45.41 -53.02 0.197 5926
 5928 3 -38.74 45.37 -53 0.141 5927
 5929 3 -38.62 45.31 -53.06 0.105 5928
 5930 3 -39.63 46.24 -52.96 0.196 5920
 5931 3 -39.35 46.08 -53.07 0.135 5930
 5932 3 -39.2 46.01 -53.02 0.068 5931
 5933 3 -39.01 45.94 -52.96 0.128 5932
 5934 3 -38.87 45.89 -52.96 0.148 5933
 5935 3 -38.73 45.88 -53.15 0.138 5934
 5936 3 -38.7 45.81 -53.22 0.174 5935
 5937 3 -40.31 46.19 -52.82 0.338 5917
 5938 3 -40.38 46.27 -52.89 0.298 5937
 5939 3 -42.28 46.51 -52.81 0.104 5902
 5940 3 -42.47 46.67 -52.85 0.143 5939
 5941 3 -42.42 46.79 -52.85 0.184 5940
 5942 3 -43.05 45.79 -53.36 0.105 5889
 5943 3 -43.02 45.83 -53.21 0.079 5942
 5944 3 -43.02 44.76 -53.14 0.497 5886
 5945 3 -42.6 44.36 -53.1 0.328 5944
 5946 3 -42.37 44.17 -53.14 0.303 5945
 5947 3 -42.27 44.03 -53.1 0.362 5946
 5948 3 -42.13 43.99 -52.93 0.417 5947
 5949 3 -41.97 43.94 -52.77 0.427 5948
 5950 3 -41.87 43.88 -52.7 0.43 5949
 5951 3 -41.8 43.77 -52.52 0.402 5950
 5952 3 -41.76 43.73 -52.32 0.422 5951
 5953 3 -41.3 43.8 -52.67 0.103 5952
 5954 3 -41.22 43.7 -52.78 0.095 5953
 5955 3 -41.16 43.58 -52.82 0.111 5954
 5956 3 -41.02 43.48 -52.7 0.102 5955
 5957 3 -41.71 43.65 -52.21 0.381 5952
 5958 3 -41.69 43.51 -52.11 0.482 5957
 5959 3 -41.83 43.58 -51.67 0.386 5958
 5960 3 -41.69 43.56 -51.64 0.518 5959
 5961 3 -40.83 43.7 -51.71 0.151 5960
 5962 3 -40.73 43.66 -51.72 0.117 5961
 5963 3 -40.57 43.62 -51.82 0.168 5962
 5964 3 -40.4 43.49 -51.95 0.19 5963
 5965 3 -40.21 43.34 -52.03 0.259 5964
 5966 3 -40.09 43.29 -52 0.296 5965
 5967 3 -40 43.16 -51.93 0.297 5966
 5968 3 -39.83 43.04 -51.85 0.283 5967
 5969 3 -39.73 42.88 -51.78 0.299 5968
 5970 3 -39.66 42.73 -51.57 0.287 5969
 5971 3 -39.59 42.68 -51.46 0.296 5970
 5972 3 -39.48 42.47 -51.45 0.091 5971
 5973 3 -39.43 42.37 -51.39 0.079 5972
 5974 3 -39.4 42.34 -51.28 0.000125 5973
 5975 3 -39.97 42.7 -51.07 0.097 5971
 5976 3 -39.94 42.63 -50.96 0.109 5975
 5977 3 -39.9 42.55 -50.84 0.113 5976
 5978 3 -39.87 42.56 -50.71 0.091 5977
 5979 3 -41.87 43.48 -51.47 0.41 5960
 5980 3 -41.44 43.94 -52.14 0.117 5979
 5981 3 -41.44 43.98 -52.27 0.082 5980
 5982 3 -41.45 44.12 -52.25 0.147 5981
 5983 3 -41.34 44.11 -52.06 0.086 5982
 5984 3 -41.34 44.16 -51.97 0.105 5983
 5985 3 -41.35 44.19 -51.85 0.08 5984
 5986 3 -41.3 44.22 -51.67 0.103 5985
 5987 3 -41.6 44.2 -52.32 0.151 5982
 5988 3 -41.66 44.24 -52.21 0.095 5987
 5989 3 -41.73 43.91 -52.07 0.057 5980
 5990 3 -41.97 43.38 -51.36 0.481 5979
 5991 3 -42.26 43.22 -51.67 0.221 5990
 5992 3 -42.16 43.19 -51.89 0.186 5991
 5993 3 -42.14 43.34 -50.89 0.428 5990
 5994 3 -42.57 43.48 -50.86 0.08 5993
 5995 3 -41.98 43.26 -50.77 0.319 5993
 5996 3 -41.83 43.13 -50.42 0.29 5995
 5997 3 -41.66 42.99 -50.32 0.243 5996
 5998 3 -41.46 42.87 -50.24 0.133 5997
 5999 3 -41.47 42.83 -50.11 0.06 5998
 6000 3 -41.9 43.22 -50.7 0.319 5995
 6001 3 -42.36 43.08 -50.92 0.12 6000
 6002 3 -42.37 43.61 -52.65 0.11 5950
 6003 3 -42.44 43.58 -52.57 0.12 6002
 6004 3 -43.63 44.92 -54.35 0.513 6003
 6005 3 -43.77 44.42 -55.07 0.076 6004
 6006 3 -43.34 44.93 -55.1 0.239 5882
 6007 3 -43.34 45.08 -55.38 0.183 6006
 6008 3 -43.27 45.23 -55.59 0.234 6007
 6009 3 -43.58 45.42 -55.68 0.079 6008
 6010 3 -43.63 45.48 -55.77 0.095 6009
 6011 3 -43.66 45.51 -55.92 0.112 6010
 6012 3 -42.81 44.68 -55.09 0.112 6007
 6013 3 -43.71 43.25 -54.53 0.178 5868
 6014 3 -43.64 43.19 -54.71 0.136 6013
 6015 3 -43.51 43.18 -54.85 0.13 6014
 6016 3 -43.44 43.25 -54.93 0.047 6015
 6017 3 -43.97 41.94 -53.24 0.397 5859
 6018 3 -44.08 41.86 -53.27 0.545 6017
 6019 3 -44.18 41.85 -53.35 0.665 6018
 6020 3 -44.25 41.79 -53.39 0.753 6019
 6021 3 -44.58 41.79 -53.38 0.804 6020
 6022 3 -44.93 41.92 -52.74 0.099 6021
 6023 3 -45 41.97 -52.68 0.000125 6022
 6024 3 -44.69 41.9 -53.43 0.712 6021
 6025 3 -44.96 42.04 -53.52 0.702 6024
 6026 3 -45.33 42.61 -53.6 0.593 6025
 6027 3 -45.41 42.67 -53.67 0.601 6026
 6028 3 -45.5 42.72 -53.6 0.492 6027
 6029 3 -45.8 42.46 -53.43 0.094 6028
 6030 3 -45.76 42.46 -53.54 0.037 6029
 6031 3 -45.52 42.96 -53.45 0.4 6028
 6032 3 -45.62 43.31 -53.02 0.214 6031
 6033 3 -45.84 43.18 -53 0.218 6032
 6034 3 -45.94 43.31 -52.85 0.177 6033
 6035 3 -45.97 43.39 -52.7 0.221 6034
 6036 3 -45.98 43.35 -52.57 0.227 6035
 6037 3 -46.05 43.6 -52.53 0.142 6036
 6038 3 -45.77 43.49 -53.28 0.165 6033
 6039 3 -45.87 43.6 -53.24 0.179 6038
 6040 3 -45.88 43.75 -53.35 0.175 6039
 6041 3 -45.94 43.89 -53.42 0.168 6040
 6042 3 -45.91 44.04 -53.38 0.115 6041
 6043 3 -45.91 44.14 -53.31 0.098 6042
 6044 3 -45.91 44.28 -53.27 0.086 6043
 6045 3 -45.97 44.39 -53.21 0.13 6044
 6046 3 -46.05 44.53 -53.32 0.112 6045
 6047 3 -46.22 44.66 -53.32 0.126 6046
 6048 3 -46.34 44.84 -53.31 0.126 6047
 6049 3 -46.41 45 -53.25 0.134 6048
 6050 3 -46.42 45.11 -53.21 0.155 6049
 6051 3 -46.35 45.24 -53.21 0.117 6050
 6052 3 -45.62 43.57 -53.02 0.092 6032
 6053 3 -45.54 42.71 -53.54 0.202 6031
 6054 3 -45.58 42.53 -53.64 0.087 6053
 6055 3 -44.79 41.44 -53.4 0.265 6025
 6056 3 -44.79 41.33 -53.46 0.17 6055
 6057 3 -44.94 41.32 -53.67 0.077 6056
 6058 3 -45.04 41.28 -53.78 0.099 6057
 6059 3 -43.82 40.83 -53.34 0.185 6024
 6060 3 -43.71 40.6 -53.34 0.174 6059
 6061 3 -43.68 40.43 -53.41 0.217 6060
 6062 3 -43.51 40.33 -53.39 0.229 6061
 6063 3 -43.54 40.22 -53.46 0.31 6062
 6064 3 -43.56 40.08 -53.48 0.283 6063
 6065 3 -43.51 39.93 -53.53 0.32 6064
 6066 3 -43.54 39.83 -53.56 0.316 6065
 6067 3 -43.46 39.71 -53.41 0.366 6066
 6068 3 -43.32 39.53 -53.31 0.418 6067
 6069 3 -43.32 39.4 -53.24 0.515 6068
 6070 3 -43.28 39.3 -53.27 0.634 6069
 6071 3 -43.39 39.18 -53.31 0.818 6070
 6072 3 -43.25 39.6 -52.49 0.242 6071
 6073 3 -43.21 39.69 -52.38 0.305 6072
 6074 3 -43.1 39.68 -52.35 0.357 6073
 6075 3 -42.89 39.25 -52.34 0.122 6074
 6076 3 -42.82 39.15 -52.39 0.122 6075
 6077 3 -43.22 39.75 -52.23 0.353 6074
 6078 3 -42.78 39.75 -52.8 0.152 6077
 6079 3 -42.74 39.83 -52.67 0.168 6078
 6080 3 -42.65 39.9 -52.63 0.103 6079
 6081 3 -43.38 39.79 -52.08 0.368 6077
 6082 3 -43.47 39.85 -51.98 0.44 6081
 6083 3 -43.49 39.85 -51.84 0.519 6082
 6084 3 -43.46 39.79 -51.69 0.525 6083
 6085 3 -42.83 40.12 -51.83 0.15 6084
 6086 3 -42.9 40.25 -51.95 0.16 6085
 6087 3 -42.89 40.39 -52.05 0.103 6086
 6088 3 -42.83 40.5 -51.92 0.08 6087
 6089 3 -42.82 40.43 -51.74 0.062 6088
 6090 3 -42.78 40.3 -51.66 0.069 6089
 6091 3 -43.47 39.71 -51.48 0.434 6084
 6092 3 -43.47 39.61 -51.1 0.293 6091
 6093 3 -43.53 39.51 -50.92 0.236 6092
 6094 3 -43.53 39.43 -50.76 0.178 6093
 6095 3 -43.6 39.3 -50.64 0.000125 6094
 6096 3 -43.49 39.67 -51.38 0.434 6091
 6097 3 -44.1 40.03 -51.76 0.102 6096
 6098 3 -44.14 40.18 -51.71 0.102 6097
 6099 3 -44.14 40.29 -51.7 0.13 6098
 6100 3 -44.03 40.43 -51.73 0.141 6099
 6101 3 -43.9 40.55 -51.67 0.084 6100
 6102 3 -43.87 40.72 -51.66 0.108 6101
 6103 3 -43.87 40.8 -51.49 0.148 6102
 6104 3 -43.84 40.8 -51.33 0.101 6103
 6105 3 -43.5 39.61 -51.27 0.434 6096
 6106 3 -44.14 39.4 -51.27 0.167 6105
 6107 3 -44.2 39.22 -51.12 0.178 6106
 6108 3 -44.13 39.03 -51.01 0.161 6107
 6109 3 -44.03 38.86 -50.81 0.148 6108
 6110 3 -43.96 38.75 -50.67 0.151 6109
 6111 3 -43.93 38.61 -50.52 0.145 6110
 6112 3 -43.86 38.58 -50.34 0.035 6111
 6113 3 -43.78 38.53 -50.16 0.082 6112
 6114 3 -43.78 38.48 -50.03 0.000125 6113
 6115 3 -43.49 39.05 -53.27 0.79 6071
 6116 3 -44.36 39.25 -53.27 0.17 6115
 6117 3 -44.46 39.22 -53.24 0.168 6116
 6118 3 -44.53 39.5 -53.33 0.155 6117
 6119 3 -44.61 39.62 -53.38 0.198 6118
 6120 3 -44.74 39.72 -53.42 0.217 6119
 6121 3 -44.81 40.03 -53.49 0.214 6120
 6122 3 -44.82 40.25 -53.77 0.084 6121
 6123 3 -44.85 40.4 -53.85 0.086 6122
 6124 3 -44.81 40.46 -53.96 0.117 6123
 6125 3 -44.64 40.43 -54.02 0.07 6124
 6126 3 -44.53 40.43 -54.08 0.093 6125
 6127 3 -44.32 40.48 -54.08 0.09 6126
 6128 3 -44.22 40.44 -54.2 0.119 6127
 6129 3 -44.1 40.4 -54.21 0.16 6128
 6130 3 -44.03 40.25 -54.42 0.107 6129
 6131 3 -43.99 40.21 -54.52 0.092 6130
 6132 3 -45.08 39.47 -53.34 0.151 6120
 6133 3 -45.26 39.5 -53.46 0.129 6132
 6134 3 -44.45 38.97 -53.2 0.137 6117
 6135 3 -44.43 38.85 -53.13 0.046 6134
 6136 3 -43.53 38.89 -53.26 0.738 6115
 6137 3 -44.42 38.9 -53.55 0.111 6136
 6138 3 -44.46 38.96 -53.66 0.132 6137
 6139 3 -44.53 39.03 -53.74 0.152 6138
 6140 3 -43.56 38.72 -53.23 0.738 6139
 6141 3 -43.28 38.47 -53.02 0.515 6140
 6142 3 -43.17 38.3 -53.02 0.448 6141
 6143 3 -42.75 38.28 -52.92 0.339 6142
 6144 3 -42.57 38.21 -52.91 0.408 6143
 6145 3 -42.49 38.07 -52.89 0.419 6144
 6146 3 -42.32 38.12 -53.33 0.161 6145
 6147 3 -42.18 37.97 -53.38 0.108 6146
 6148 3 -42.47 37.97 -52.66 0.356 6145
 6149 3 -42.86 37.96 -52.2 0.186 6148
 6150 3 -43.6 38.08 -53.16 0.261 6142
 6151 3 -43.75 37.97 -53.27 0.28 6150
 6152 3 -44.1 38.18 -52.98 0.151 6151
 6153 3 -44.25 38.22 -53.08 0.121 6152
 6154 3 -44.36 38.28 -53.09 0.066 6153
 6155 3 -43.72 37.64 -53.48 0.235 6151
 6156 3 -43.63 38 -53.77 0.135 6155
 6157 3 -43.57 38.14 -53.94 0.137 6156
 6158 3 -43.53 38.15 -54.14 0.14 6157
 6159 3 -43.58 38.15 -54.31 0.148 6158
 6160 3 -43.56 38.07 -54.46 0.12 6159
 6161 3 -43.64 37.93 -54.56 0.129 6160
 6162 3 -43.65 37.83 -54.6 0.145 6161
 6163 3 -43.58 37.68 -54.66 0.124 6162
 6164 3 -43.78 37.39 -53.27 0.155 6155
 6165 3 -43.87 37.26 -53.21 0.129 6164
 6166 3 -43.89 37.11 -53.09 0.126 6165
 6167 3 -43.88 37.07 -52.94 0.158 6166
 6168 3 -43.91 36.93 -52.81 0.133 6167
 6169 3 -43.95 36.97 -52.66 0.194 6168
 6170 3 -44.09 36.9 -52.58 0.209 6169
 6171 3 -44.27 36.93 -52.52 0.228 6170
 6172 3 -44.37 36.98 -52.46 0.303 6171
 6173 3 -44.38 37.29 -52.28 0.183 6172
 6174 3 -44.55 37.36 -52.23 0.217 6173
 6175 3 -44.71 37.35 -52.06 0.223 6174
 6176 3 -44.85 37.36 -51.98 0.216 6175
 6177 3 -44.94 37.5 -51.73 0.082 6176
 6178 3 -45.03 37.61 -51.64 0.134 6177
 6179 3 -45.14 37.68 -51.56 0.087 6178
 6180 3 -45.02 37.1 -52.06 0.179 6176
 6181 3 -45.14 37 -52.16 0.178 6180
 6182 3 -45.25 36.83 -52.24 0.144 6181
 6183 3 -45.24 36.61 -52.19 0.114 6182
 6184 3 -45.24 36.4 -52.2 0.141 6183
 6185 3 -45.31 36.22 -52.13 0.133 6184
 6186 3 -45.31 36.18 -51.99 0.156 6185
 6187 3 -45.24 36.14 -51.91 0.000125 6186
 6188 3 -44.1 37.3 -52.09 0.065 6173
 6189 3 -43.91 37.28 -52.05 0.118 6188
 6190 3 -43.92 37.15 -51.91 0.076 6189
 6191 3 -43.89 37.11 -51.77 0.077 6190
 6192 3 -44.56 36.72 -52.51 0.162 6172
 6193 3 -44.62 36.58 -52.38 0.191 6192
 6194 3 -44.71 36.55 -52.27 0.186 6193
 6195 3 -44.63 36.58 -52.16 0.115 6194
 6196 3 -44.66 36.65 -52.02 0.075 6195
 6197 3 -44.6 36.58 -51.89 0.111 6196
 6198 3 -44.5 36.54 -51.74 0.142 6197
 6199 3 -44.42 36.54 -51.52 0.086 6198
 6200 3 -44.31 36.58 -51.38 0.077 6199
 6201 3 -44.25 36.57 -51.23 0.073 6200
 6202 3 -43.43 39.71 -54.12 0.115 6136
 6203 3 -43.46 39.76 -54.24 0.000125 6202
 6204 3 -43.59 41.83 -53.78 0.099 6020
 6205 3 -43.68 41.83 -53.86 0.000125 6204
 6206 3 -42.19 35.34 -46.31 0.178 5799
 6207 3 -42.05 35.11 -46.06 0.098 6206
 6208 3 -42 34.93 -45.92 0.105 6207
 6209 3 -41.95 34.8 -45.91 0.098 6208
 6210 3 -41.88 34.68 -45.88 0.139 6209
 6211 3 -41.87 34.54 -45.99 0.212 6210
 6212 3 -41.91 34.47 -46.09 0.294 6211
 6213 3 -41.98 34.48 -46.23 0.307 6212
 6214 3 -41.84 34.22 -46.26 0.158 6213
 6215 3 -41.88 34.05 -46.38 0.141 6214
 6216 3 -41.93 33.94 -46.42 0.161 6215
 6217 3 -42.12 33.87 -46.34 0.144 6216
 6218 3 -42.29 33.87 -46.33 0.16 6217
 6219 3 -42.51 33.91 -46.42 0.201 6218
 6220 3 -42.66 33.91 -46.42 0.155 6219
 6221 3 -42.87 33.91 -46.44 0.151 6220
 6222 3 -43.13 33.86 -46.55 0.187 6221
 6223 3 -43.33 33.89 -46.6 0.172 6222
 6224 3 -43.51 33.92 -46.81 0.129 6223
 6225 3 -43.59 33.98 -46.91 0.096 6224
 6226 3 -43.69 34.04 -47.06 0.153 6225
 6227 3 -43.73 34.04 -47.24 0.333 6226
 6228 3 -43.69 33.97 -47.33 0.395 6227
 6229 3 -43.52 34.03 -47.52 0.407 6228
 6230 3 -43.43 34.04 -47.64 0.487 6229
 6231 3 -43.44 34.07 -47.74 0.616 6230
 6232 3 -43.45 34.04 -47.84 0.689 6231
 6233 3 -43.55 34.19 -48.06 0.638 6232
 6234 3 -43.3 33.9 -48.27 0.429 6233
 6235 3 -43.29 33.35 -48.13 0.203 6234
 6236 3 -43.27 33.19 -48.21 0.219 6235
 6237 3 -43.2 34.11 -48.62 0.234 6234
 6238 3 -42.84 34.03 -48.66 0.176 6237
 6239 3 -42.74 34.08 -48.77 0.242 6238
 6240 3 -42.92 34.44 -48.95 0.144 6239
 6241 3 -42.95 34.54 -48.99 0.162 6240
 6242 3 -43.02 34.68 -48.98 0.132 6241
 6243 3 -43.09 34.87 -48.92 0.089 6242
 6244 3 -43.19 35 -48.95 0.101 6243
 6245 3 -43.32 35.1 -48.91 0.129 6244
 6246 3 -43.38 35.21 -48.85 0.186 6245
 6247 3 -43.41 35.35 -48.8 0.204 6246
 6248 3 -43.27 35.65 -48.67 0.147 6247
 6249 3 -43.13 35.72 -48.56 0.23 6248
 6250 3 -43.12 35.83 -48.53 0.202 6249
 6251 3 -43.2 35.98 -48.55 0.138 6250
 6252 3 -43.3 36.12 -48.66 0.084 6251
 6253 3 -42.56 33.87 -48.67 0.185 6239
 6254 3 -42.37 33.8 -48.6 0.15 6253
 6255 3 -42.18 33.69 -48.42 0.162 6254
 6256 3 -42.08 33.69 -48.37 0.232 6255
 6257 3 -41.98 33.69 -48.33 0.338 6256
 6258 3 -41.9 33.2 -48.39 0.147 6257
 6259 3 -41.84 32.99 -48.41 0.145 6258
 6260 3 -41.74 32.87 -48.44 0.129 6259
 6261 3 -41.79 32.69 -48.52 0.151 6260
 6262 3 -41.81 32.51 -48.59 0.18 6261
 6263 3 -41.76 32.22 -48.56 0.182 6262
 6264 3 -41.79 32.09 -48.52 0.262 6263
 6265 3 -41.59 31.88 -48.24 0.309 6264
 6266 3 -41.59 31.95 -48.05 0.39 6265
 6267 3 -41.59 32.01 -47.88 0.432 6266
 6268 3 -41.66 32.12 -47.73 0.484 6267
 6269 3 -41.73 32.23 -47.59 0.51 6268
 6270 3 -41.72 32.41 -47.45 0.483 6269
 6271 3 -41.77 32.47 -47.34 0.445 6270
 6272 3 -41.81 32.45 -47.16 0.358 6271
 6273 3 -41.9 32.54 -47.06 0.287 6272
 6274 3 -42.16 32.52 -46.99 0.232 6273
 6275 3 -42.37 32.48 -46.88 0.196 6274
 6276 3 -42.33 32.48 -46.69 0.119 6275
 6277 3 -42.37 32.44 -46.55 0.106 6276
 6278 3 -42.4 32.49 -46.37 0.118 6277
 6279 3 -42.41 32.51 -46.2 0.11 6278
 6280 3 -42.37 32.49 -46.06 0.056 6279
 6281 3 -42.37 31.94 -47.71 0.143 6269
 6282 3 -42.55 31.93 -47.71 0.117 6281
 6283 3 -42.66 31.87 -47.67 0.109 6282
 6284 3 -42.23 32.12 -48.77 0.293 6264
 6285 3 -42.36 31.99 -48.85 0.309 6284
 6286 3 -42.44 31.94 -48.91 0.345 6285
 6287 3 -42.54 31.9 -48.92 0.363 6286
 6288 3 -42.12 31.62 -49.28 0.131 6287
 6289 3 -42.69 31.71 -48.88 0.182 6287
 6290 3 -42.84 32.33 -48.7 0.161 6289
 6291 3 -42.87 31.56 -48.84 0.243 6289
 6292 3 -42.99 31.5 -48.77 0.325 6291
 6293 3 -43.09 31.43 -48.69 0.441 6292
 6294 3 -43.16 31.38 -48.63 0.552 6293
 6295 3 -43.41 31.56 -48.2 0.357 6294
 6296 3 -43.54 31.52 -48.19 0.358 6295
 6297 3 -43.69 31.38 -48.28 0.32 6296
 6298 3 -43.79 31.25 -48.38 0.245 6297
 6299 3 -43.92 31.08 -48.35 0.187 6298
 6300 3 -44.03 31 -48.35 0.229 6299
 6301 3 -44.12 30.95 -48.37 0.338 6300
 6302 3 -44.19 30.86 -48.38 0.403 6301
 6303 3 -44.37 30.84 -48.52 0.4 6302
 6304 3 -44.69 31.29 -48.81 0.113 6303
 6305 3 -44.77 31.45 -48.91 0.081 6304
 6306 3 -44.9 31.5 -48.99 0.1 6305
 6307 3 -44.98 31.61 -49.08 0.138 6306
 6308 3 -45.01 31.77 -49.1 0.091 6307
 6309 3 -44.28 30.47 -48.34 0.249 6303
 6310 3 -44.39 30.31 -48.31 0.196 6309
 6311 3 -44.54 30.2 -48.26 0.194 6310
 6312 3 -44.67 30.13 -48.23 0.168 6311
 6313 3 -44.78 30.02 -48.13 0.124 6312
 6314 3 -44.93 29.97 -48.13 0.158 6313
 6315 3 -45.11 30.06 -48.08 0.137 6314
 6316 3 -45.33 30.02 -48.19 0.132 6315
 6317 3 -45.44 30.06 -48.21 0.186 6316
 6318 3 -45.58 30.06 -48.24 0.271 6317
 6319 3 -45.69 30.09 -48.26 0.369 6318
 6320 3 -45.76 29.93 -48.2 0.453 6319
 6321 3 -45.98 29.96 -48.33 0.565 6320
 6322 3 -46.15 30.64 -48.49 0.096 6321
 6323 3 -46.22 30.74 -48.52 0.113 6322
 6324 3 -46.25 30.85 -48.49 0.096 6323
 6325 3 -46.29 30.94 -48.63 0.089 6324
 6326 3 -46.11 29.96 -48.26 0.59 6321
 6327 3 -46.07 30.78 -47.84 0.364 6326
 6328 3 -45.97 30.7 -47.7 0.404 6327
 6329 3 -45.97 30.59 -47.62 0.387 6328
 6330 3 -46.19 30.69 -47.38 0.395 6329
 6331 3 -46.48 30.53 -47.46 0.152 6330
 6332 3 -46.6 30.62 -47.39 0.112 6331
 6333 3 -46.15 30.8 -47.2 0.389 6330
 6334 3 -46.23 30.99 -46.98 0.344 6333
 6335 3 -46.33 31.1 -46.84 0.305 6334
 6336 3 -46.43 31.05 -46.74 0.305 6335
 6337 3 -46.3 30.87 -46.45 0.216 6336
 6338 3 -46.3 30.78 -46.28 0.24 6337
 6339 3 -46.39 31.01 -45.95 0.137 6338
 6340 3 -46.47 31.01 -45.74 0.158 6339
 6341 3 -46.51 31.08 -45.63 0.108 6340
 6342 3 -46.29 30.44 -46.27 0.134 6338
 6343 3 -46.22 30.41 -46.14 0.189 6342
 6344 3 -46.07 30.13 -46.08 0.152 6343
 6345 3 -46.01 30.15 -45.91 0.125 6344
 6346 3 -46.08 30.16 -45.69 0.128 6345
 6347 3 -46.11 30.15 -45.59 0.000125 6346
 6348 3 -46.28 29.71 -48.37 0.654 6326
 6349 3 -46.29 29.37 -48.2 0.706 6348
 6350 3 -46.33 29.23 -48.16 0.708 6349
 6351 3 -46.93 29.89 -48.55 0.237 6350
 6352 3 -46.87 29.44 -48.71 0.068 6351
 6353 3 -46.97 29.42 -48.76 0.1 6352
 6354 3 -47.01 29.96 -48.64 0.162 6353
 6355 3 -47.22 30.03 -48.74 0.092 6354
 6356 3 -47.25 30.03 -48.89 0.093 6355
 6357 3 -47.18 29.94 -48.98 0.088 6356
 6358 3 -47.08 29.85 -48.96 0.067 6357
 6359 3 -47.18 30.17 -48.41 0.141 6351
 6360 3 -47.21 30.33 -48.34 0.000125 6359
 6361 3 -46.44 29.14 -48.14 0.565 6350
 6362 3 -45.1 28.72 -47.7 0.098 6361
 6363 3 -45 28.77 -47.71 0.151 6362
 6364 3 -44.72 28.36 -47.69 0.147 6363
 6365 3 -44.67 28.16 -47.73 0.104 6364
 6366 3 -44.63 28 -47.76 0.134 6365
 6367 3 -44.57 27.77 -47.87 0.181 6366
 6368 3 -44.54 27.63 -47.95 0.191 6367
 6369 3 -44.53 27.5 -48.01 0.212 6368
 6370 3 -44.6 27.2 -48.13 0.171 6369
 6371 3 -44.53 27.04 -48.16 0.145 6370
 6372 3 -44.49 26.95 -48.2 0.121 6371
 6373 3 -44.53 26.77 -48.27 0.126 6372
 6374 3 -44.49 26.59 -48.34 0.158 6373
 6375 3 -44.47 26.41 -48.35 0.171 6374
 6376 3 -44.24 26.36 -48.45 0.125 6375
 6377 3 -46.61 29.08 -48.16 0.567 6361
 6378 3 -46.61 28.35 -48.56 0.132 6377
 6379 3 -46.68 28.19 -48.63 0.108 6378
 6380 3 -47.07 29.28 -47.96 0.39 6377
 6381 3 -47.21 29.21 -47.83 0.363 6380
 6382 3 -47.37 29.12 -47.81 0.315 6381
 6383 3 -47.5 29.1 -47.81 0.244 6382
 6384 3 -47.69 29.28 -47.7 0.107 6383
 6385 3 -47.78 29.3 -47.62 0.129 6384
 6386 3 -47.86 29.3 -47.52 0.122 6385
 6387 3 -44.08 30.9 -47.89 0.169 6302
 6388 3 -44.18 31.04 -47.84 0.144 6387
 6389 3 -44.15 31.13 -47.67 0.102 6388
 6390 3 -44.25 31.11 -47.45 0.073 6389
 6391 3 -44.32 31.06 -47.34 0.109 6390
 6392 3 -44.33 31.06 -47.24 0.133 6391
 6393 3 -44.28 30.88 -47.13 0.118 6392
 6394 3 -44.08 30.83 -47.02 0.096 6393
 6395 3 -43.93 30.72 -46.95 0.102 6394
 6396 3 -43.83 30.7 -46.94 0.065 6395
 6397 3 -43.23 31.22 -48.89 0.372 6294
 6398 3 -42.86 31.09 -48.02 0.148 6397
 6399 3 -42.75 31.1 -47.91 0.189 6398
 6400 3 -42.76 31.07 -47.74 0.217 6399
 6401 3 -42.79 30.96 -47.59 0.237 6400
 6402 3 -42.75 30.91 -47.51 0.22 6401
 6403 3 -42.8 30.44 -47.64 0.083 6402
 6404 3 -42.82 30.26 -47.64 0.104 6403
 6405 3 -42.8 30.07 -47.62 0.124 6404
 6406 3 -42.78 29.94 -47.62 0.094 6405
 6407 3 -42.78 29.8 -47.58 0.122 6406
 6408 3 -42.72 29.69 -47.49 0.186 6407
 6409 3 -42.65 29.53 -47.46 0.207 6408
 6410 3 -42.65 29.41 -47.49 0.171 6409
 6411 3 -42.71 29.17 -47.45 0.111 6410
 6412 3 -42.69 29.09 -47.38 0.198 6411
 6413 3 -42.62 29.05 -47.27 0.296 6412
 6414 3 -42.65 29.03 -47.16 0.387 6413
 6415 3 -42.6 29.03 -47.02 0.501 6414
 6416 3 -42.53 29 -46.91 0.539 6415
 6417 3 -42.53 29.03 -46.77 0.579 6416
 6418 3 -42.61 28.59 -46.87 0.494 6417
 6419 3 -42.95 28.09 -47.08 0.184 6418
 6420 3 -42.99 28.07 -46.92 0.186 6419
 6421 3 -42.48 28.67 -46.6 0.411 6418
 6422 3 -42.48 28.73 -46.49 0.427 6421
 6423 3 -42.4 28.48 -46.48 0.465 6422
 6424 3 -42.05 28.98 -46.12 0.176 6423
 6425 3 -42.03 28.96 -45.94 0.000125 6424
 6426 3 -42.86 28.98 -46.44 0.128 6422
 6427 3 -43.07 28.98 -46.41 0.093 6426
 6428 3 -43.18 29.11 -46.42 0.066 6427
 6429 3 -42.18 29.6 -46.46 0.181 6417
 6430 3 -42.25 29.6 -46.38 0.235 6429
 6431 3 -42.29 29.48 -46.17 0.22 6430
 6432 3 -42.47 29.21 -45.99 0.031 6431
 6433 3 -42.53 29.34 -45.83 0.12 6432
 6434 3 -42.5 29.48 -45.84 0.000125 6433
 6435 3 -43.3 31.06 -49.17 0.372 6397
 6436 3 -42.97 30.54 -49.23 0.085 6435
 6437 3 -42.94 30.43 -49.2 0.133 6436
 6438 3 -42.69 30.48 -48.99 0.151 6437
 6439 3 -42.65 30.46 -48.87 0.000125 6438
 6440 3 -43.23 30.36 -49.52 0.097 6437
 6441 3 -43.36 30.47 -49.56 0.131 6440
 6442 3 -43.51 30.4 -49.74 0.097 6441
 6443 3 -43.58 30.27 -49.87 0.113 6442
 6444 3 -43.68 30.15 -50.09 0.069 6443
 6445 3 -43.22 30.38 -49.67 0.079 6440
 6446 3 -43.33 30.47 -49.69 0.000125 6445
 6447 3 -42.02 34.12 -48.13 0.196 6257
 6448 3 -42.06 34.27 -48.03 0.258 6447
 6449 3 -42.18 34.12 -47.63 0.114 6448
 6450 3 -42.22 34.13 -47.52 0.17 6449
 6451 3 -42.26 34.18 -47.41 0.158 6450
 6452 3 -42.33 34.22 -47.31 0.072 6451
 6453 3 -41.96 34.56 -48.2 0.106 6448
 6454 3 -44.34 34.94 -47.92 0.195 6233
 6455 3 -44.46 35.08 -47.84 0.213 6454
 6456 3 -44.56 35.14 -47.81 0.292 6455
 6457 3 -44.66 35.04 -47.45 0.218 6456
 6458 3 -44.71 35 -47.34 0.305 6457
 6459 3 -44.71 34.83 -47.09 0.479 6458
 6460 3 -44.89 34.83 -46.99 0.548 6459
 6461 3 -44.95 34.86 -46.88 0.651 6460
 6462 3 -44.82 34.83 -46.74 0.71 6461
 6463 3 -44.06 34.6 -46.71 0.123 6462
 6464 3 -43.99 34.46 -46.66 0.2 6463
 6465 3 -44.95 34.83 -46.66 0.795 6462
 6466 3 -46.21 34.96 -47.28 0.144 6465
 6467 3 -46.27 35.07 -47.44 0.122 6466
 6468 3 -46.32 35.2 -47.46 0.161 6467
 6469 3 -46.38 35.31 -47.52 0.162 6468
 6470 3 -46.55 35.29 -47.6 0.181 6469
 6471 3 -46.63 35.35 -47.7 0.249 6470
 6472 3 -46.63 35.45 -47.77 0.323 6471
 6473 3 -46.66 35.61 -47.71 0.502 6472
 6474 3 -46.56 35.56 -47.28 0.165 6473
 6475 3 -46.64 35.5 -47.16 0.113 6474
 6476 3 -46.74 35.5 -47.06 0.13 6475
 6477 3 -46.74 35.49 -46.88 0.076 6476
 6478 3 -46.77 35.68 -47.85 0.649 6473
 6479 3 -46.89 35.81 -47.8 0.693 6478
 6480 3 -46.99 35.85 -47.81 0.762 6479
 6481 3 -45.99 36.04 -48.71 0.11 6480
 6482 3 -45.98 36.1 -48.84 0.14 6481
 6483 3 -45.91 36.16 -48.99 0.174 6482
 6484 3 -45.73 36.15 -49.23 0.132 6483
 6485 3 -45.6 35.98 -49.34 0.124 6484
 6486 3 -45.48 35.83 -49.41 0.154 6485
 6487 3 -45.38 35.76 -49.41 0.254 6486
 6488 3 -45.31 35.65 -49.41 0.337 6487
 6489 3 -45.24 35.57 -49.41 0.457 6488
 6490 3 -45.2 35.48 -49.45 0.556 6489
 6491 3 -45.16 35.35 -49.49 0.596 6490
 6492 3 -45.1 35.23 -49.51 0.624 6491
 6493 3 -45.13 35.08 -49.52 0.602 6492
 6494 3 -45.02 34.93 -49.76 0.28 6493
 6495 3 -44.96 34.71 -49.95 0.165 6494
 6496 3 -44.81 34.57 -49.96 0.16 6495
 6497 3 -44.69 34.5 -49.95 0.134 6496
 6498 3 -44.59 34.43 -50.05 0.095 6497
 6499 3 -44.41 34.35 -50.06 0.105 6498
 6500 3 -44.29 34.23 -50.06 0.113 6499
 6501 3 -44.16 34.08 -50.05 0.127 6500
 6502 3 -44.16 34 -50.16 0.000125 6501
 6503 3 -45.17 34.72 -48.99 0.128 6493
 6504 3 -45.03 34.67 -48.92 0.129 6503
 6505 3 -44.99 34.61 -48.74 0.093 6504
 6506 3 -44.88 34.54 -48.63 0.089 6505
 6507 3 -44.81 34.47 -48.52 0.117 6506
 6508 3 -44.7 34.4 -48.52 0.078 6507
 6509 3 -47.06 35.85 -47.89 0.683 6508
 6510 3 -47 36.27 -47.06 0.143 6509
 6511 3 -47.03 36.39 -47.06 0.188 6510
 6512 3 -47.02 36.52 -47.14 0.223 6511
 6513 3 -47.06 36.61 -47.1 0.125 6512
 6514 3 -47.02 36.74 -47.12 0.117 6513
 6515 3 -47.24 36.09 -46.91 0.133 6509
 6516 3 -47.38 35.85 -48.16 0.648 6480
 6517 3 -47.53 36.03 -48.27 0.482 6516
 6518 3 -47.6 36.1 -48.49 0.349 6517
 6519 3 -47.67 36.17 -48.56 0.279 6518
 6520 3 -47.74 36.32 -48.67 0.184 6519
 6521 3 -47.77 36.49 -48.76 0.103 6520
 6522 3 -47.85 36.6 -48.74 0.109 6521
 6523 3 -47.91 36.72 -48.81 0.114 6522
 6524 3 -47.92 36.82 -48.95 0.107 6523
 6525 3 -47.96 36.84 -49.09 0.11 6524
 6526 3 -48.06 36.95 -49.06 0.073 6525
 6527 3 -47.05 35.84 -49.05 0.107 6516
 6528 3 -47.13 35.89 -49.13 0.000125 6527
 6529 3 -46.74 36.31 -47.6 0.133 6479
 6530 3 -44.82 34.68 -46.28 0.762 6465
 6531 3 -44.6 34.58 -46.06 0.652 6530
 6532 3 -44.59 34.37 -45.91 0.5 6531
 6533 3 -44.48 34.29 -45.74 0.469 6532
 6534 3 -44.49 34.36 -45.45 0.291 6533
 6535 3 -44.59 34.39 -45.3 0.228 6534
 6536 3 -44.38 34.46 -45.06 0.171 6535
 6537 3 -44.42 34.61 -45.03 0.176 6536
 6538 3 -44.46 34.79 -45.24 0.108 6537
 6539 3 -44.44 34.8 -45.35 0.086 6538
 6540 3 -44.81 33.93 -45.89 0.273 6533
 6541 3 -44.8 33.79 -45.91 0.319 6540
 6542 3 -44.73 33.68 -45.88 0.288 6541
 6543 3 -44.69 33.54 -45.83 0.206 6542
 6544 3 -44.68 33.53 -45.62 0.104 6543
 6545 3 -43.71 35.01 -45.88 0.119 6531
 6546 3 -43.67 35.19 -45.89 0.169 6545
 6547 3 -43.7 35.3 -45.8 0.177 6546
 6548 3 -43.7 35.36 -45.6 0.165 6547
 6549 3 -43.81 35.47 -45.49 0.072 6548
 6550 3 -43.69 35.19 -45.34 0.103 6548
 6551 3 -43.84 35.21 -45.27 0.142 6550
 6552 3 -43.99 35.22 -45.23 0.155 6551
 6553 3 -43.66 34.9 -44.66 0.143 5792
 6554 3 -43.81 34.79 -44.59 0.131 6553
 6555 3 -43.92 34.71 -44.64 0.112 6554
 6556 3 -44.06 34.61 -44.63 0.175 6555
 6557 3 -44.31 34.72 -44.76 0.189 6556
 6558 3 -44.42 34.83 -44.77 0.198 6557
 6559 3 -44.6 34.97 -44.88 0.096 6558
 6560 3 -44.75 34.94 -44.94 0.134 6559
 6561 3 -44.88 34.98 -44.92 0.139 6560
 6562 3 -45.05 35.03 -44.78 0.098 6561
 6563 3 -45.03 34.97 -44.7 0.000125 6562
 6564 3 -36.73 45.03 -29.26 0.351 5533
 6565 3 -36.73 45.17 -29.21 0.291 6564
 6566 3 -36.73 45.28 -29.28 0.216 6565
 6567 3 -36.79 45.39 -29.23 0.143 6566
 6568 3 -36.8 45.53 -29.26 0.119 6567
 6569 3 -36.9 45.65 -29.32 0.129 6568
 6570 3 -37 45.83 -29.39 0.113 6569
 6571 3 -37.09 45.96 -29.42 0.125 6570
 6572 3 -37.15 46.1 -29.39 0.15 6571
 6573 3 -37.26 46.21 -29.37 0.163 6572
 6574 3 -37.34 46.36 -29.35 0.152 6573
 6575 3 -37.47 46.46 -29.33 0.134 6574
 6576 3 -37.54 46.53 -29.25 0.15 6575
 6577 3 -37.66 46.64 -29.21 0.116 6576
 6578 3 -37.77 46.78 -29.14 0.117 6577
 6579 3 -37.9 46.93 -29.05 0.164 6578
 6580 3 -37.95 46.92 -28.94 0.103 6579
 6581 3 -38.09 46.96 -28.76 0.122 6580
 6582 3 -38.19 46.97 -28.66 0.122 6581
 6583 3 -38.23 47 -28.46 0.135 6582
 6584 3 -38.33 47.07 -28.35 0.124 6583
 6585 3 -38.47 47.14 -28.3 0.128 6584
 6586 3 -38.65 47.22 -28.28 0.164 6585
 6587 3 -38.84 47.31 -28.28 0.158 6586
 6588 3 -39.01 47.4 -28.23 0.134 6587
 6589 3 -39.13 47.46 -28.19 0.139 6588
 6590 3 -39.23 47.54 -28.14 0.134 6589
 6591 3 -39.41 47.64 -28.14 0.133 6590
 6592 3 -39.56 47.7 -28.05 0.133 6591
 6593 3 -39.66 47.73 -27.91 0.126 6592
 6594 3 -39.73 47.77 -27.69 0.131 6593
 6595 3 -39.83 47.75 -27.42 0.181 6594
 6596 3 -39.85 47.77 -27.3 0.155 6595
 6597 3 -39.95 47.8 -27.14 0.141 6596
 6598 3 -40.1 47.81 -26.94 0.128 6597
 6599 3 -40.24 47.88 -26.82 0.162 6598
 6600 3 -40.4 47.91 -26.78 0.186 6599
 6601 3 -40.48 47.91 -26.67 0.137 6600
 6602 3 -40.62 47.92 -26.66 0.14 6601
 6603 3 -40.73 48.02 -26.6 0.135 6602
 6604 3 -40.85 48.02 -26.51 0.115 6603
 6605 3 -41.02 48.02 -26.48 0.141 6604
 6606 3 -41.23 47.95 -26.48 0.145 6605
 6607 3 -41.41 47.92 -26.5 0.149 6606
 6608 3 -41.6 47.82 -26.51 0.164 6607
 6609 3 -41.76 47.75 -26.53 0.136 6608
 6610 3 -41.91 47.7 -26.51 0.126 6609
 6611 3 -42.06 47.66 -26.46 0.134 6610
 6612 3 -42.28 47.6 -26.51 0.161 6611
 6613 3 -42.45 47.59 -26.53 0.141 6612
 6614 3 -42.6 47.59 -26.51 0.154 6613
 6615 3 -42.76 47.49 -26.48 0.168 6614
 6616 3 -42.94 47.41 -26.46 0.204 6615
 6617 3 -43.05 47.41 -26.35 0.154 6616
 6618 3 -43.23 47.37 -26.35 0.126 6617
 6619 3 -43.38 47.34 -26.33 0.124 6618
 6620 3 -43.48 47.3 -26.25 0.129 6619
 6621 3 -43.6 47.3 -26.1 0.114 6620
 6622 3 -43.73 47.3 -26 0.156 6621
 6623 3 -43.81 47.31 -25.82 0.166 6622
 6624 3 -43.92 47.23 -25.62 0.171 6623
 6625 3 -44.03 47.16 -25.5 0.169 6624
 6626 3 -44.17 46.98 -25.41 0.167 6625
 6627 3 -44.3 46.9 -25.37 0.151 6626
 6628 3 -44.41 46.81 -25.44 0.107 6627
 6629 3 -44.53 46.73 -25.51 0.101 6628
 6630 3 -44.65 46.66 -25.57 0.096 6629
 6631 3 -44.75 46.4 -25.67 0.183 6630
 6632 3 -44.83 46.22 -25.67 0.176 6631
 6633 3 -44.94 46.06 -25.76 0.222 6632
 6634 3 -44.93 46.02 -25.66 0.229 6633
 6635 3 -44.98 45.74 -25.6 0.283 6634
 6636 3 -45.04 45.55 -25.55 0.273 6635
 6637 3 -45.12 45.44 -25.42 0.259 6636
 6638 3 -45.15 45.3 -25.32 0.212 6637
 6639 3 -45.23 45.18 -25.26 0.154 6638
 6640 3 -45.37 45.05 -25.07 0.181 6639
 6641 3 -45.36 44.94 -24.96 0.178 6640
 6642 3 -45.27 44.8 -24.8 0.177 6641
 6643 3 -45.12 44.62 -24.64 0.193 6642
 6644 3 -44.94 44.51 -24.58 0.147 6643
 6645 3 -44.79 44.37 -24.55 0.173 6644
 6646 3 -44.69 44.23 -24.55 0.149 6645
 6647 3 -44.54 44.08 -24.53 0.134 6646
 6648 3 -44.43 43.94 -24.55 0.135 6647
 6649 3 -44.36 43.76 -24.58 0.13 6648
 6650 3 -44.25 43.59 -24.62 0.121 6649
 6651 3 -44.14 43.48 -24.69 0.131 6650
 6652 3 -44.07 43.33 -24.69 0.075 6651
 6653 3 -43.89 43.16 -24.71 0.135 6652
 6654 3 -43.82 43.05 -24.71 0.126 6653
 6655 3 -43.7 42.91 -24.71 0.121 6654
 6656 3 -43.63 42.83 -24.71 0.113 6655
 6657 3 -43.53 42.66 -24.76 0.107 6656
 6658 3 -43.39 42.55 -24.82 0.141 6657
 6659 3 -43.32 42.43 -24.85 0.149 6658
 6660 3 -43.26 42.24 -24.85 0.136 6659
 6661 3 -43.25 42.12 -24.83 0.142 6660
 6662 3 -43.2 41.98 -24.82 0.151 6661
 6663 3 -43.11 41.8 -24.78 0.165 6662
 6664 3 -43.06 41.62 -24.73 0.151 6663
 6665 3 -43.03 41.49 -24.75 0.136 6664
 6666 3 -42.93 41.34 -24.78 0.146 6665
 6667 3 -42.9 41.17 -24.77 0.171 6666
 6668 3 -42.82 40.96 -24.75 0.168 6667
 6669 3 -42.71 40.81 -24.77 0.167 6668
 6670 3 -42.57 40.67 -24.7 0.16 6669
 6671 3 -42.5 40.53 -24.63 0.155 6670
 6672 3 -42.37 40.45 -24.56 0.162 6671
 6673 3 -42.1 40.35 -24.43 0.195 6672
 6674 3 -41.8 40.39 -24.2 0.326 6673
 6675 3 -41.46 40.59 -23.79 0.173 6674
 6676 3 -41.42 40.77 -23.66 0.116 6675
 6677 3 -41.39 40.85 -23.49 0.138 6676
 6678 3 -41.39 40.92 -23.36 0.168 6677
 6679 3 -41.39 41 -23.22 0.164 6678
 6680 3 -41.36 41.06 -23.04 0.155 6679
 6681 3 -41.33 41.06 -22.88 0.18 6680
 6682 3 -41.28 40.99 -22.7 0.141 6681
 6683 3 -41.2 40.89 -22.56 0.158 6682
 6684 3 -41.13 40.82 -22.45 0.184 6683
 6685 3 -41.07 40.67 -22.31 0.173 6684
 6686 3 -41.1 40.46 -22.18 0.143 6685
 6687 3 -41.06 40.31 -22.06 0.146 6686
 6688 3 -41.05 40.16 -21.97 0.173 6687
 6689 3 -41.03 39.98 -21.9 0.176 6688
 6690 3 -40.99 39.81 -21.9 0.157 6689
 6691 3 -41 39.59 -21.91 0.149 6690
 6692 3 -40.96 39.37 -21.95 0.166 6691
 6693 3 -40.92 39.14 -22.07 0.124 6692
 6694 3 -40.84 38.95 -22.24 0.142 6693
 6695 3 -40.75 38.81 -22.41 0.179 6694
 6696 3 -40.7 38.73 -22.54 0.172 6695
 6697 3 -40.56 38.69 -22.75 0.184 6696
 6698 3 -40.49 38.81 -22.9 0.222 6697
 6699 3 -40.46 39.2 -23.09 0.284 6698
 6700 3 -40.38 39.1 -23.16 0.212 6699
 6701 3 -40.24 39.27 -23.2 0.081 6700
 6702 3 -40.49 39.7 -23.06 0.139 6699
 6703 3 -40.52 39.94 -23.02 0.123 6702
 6704 3 -40.6 40.14 -23 0.163 6703
 6705 3 -40.67 40.35 -22.99 0.179 6704
 6706 3 -40.71 40.53 -22.97 0.184 6705
 6707 3 -40.72 40.71 -23.02 0.152 6706
 6708 3 -40.81 40.99 -23 0.144 6707
 6709 3 -40.86 41.17 -22.95 0.149 6708
 6710 3 -40.95 41.3 -22.93 0.112 6709
 6711 3 -41.07 41.39 -22.87 0.118 6710
 6712 3 -41.31 41.69 -22.92 0.202 6711
 6713 3 -41.53 41.77 -23.01 0.185 6712
 6714 3 -41.61 41.77 -23.12 0.165 6713
 6715 3 -41.64 41.77 -23.25 0.149 6714
 6716 3 -41.85 40.3 -24.27 0.261 6715
 6717 3 -41.49 40.66 -24.13 0.16 6716
 6718 3 -41.43 40.85 -24.07 0.147 6717
 6719 3 -41.46 41.03 -24.06 0.15 6718
 6720 3 -41.5 41.13 -24.06 0.134 6719
 6721 3 -41.5 41.27 -23.93 0.179 6720
 6722 3 -41.53 41.37 -23.85 0.219 6721
 6723 3 -41.5 41.5 -23.76 0.209 6722
 6724 3 -41.47 41.62 -23.71 0.223 6723
 6725 3 -41.71 41.71 -23.48 0.161 6724
 6726 3 -41.68 41.75 -23.3 0.134 6725
 6727 3 -41.71 40.2 -24.18 0.199 6674
 6728 3 -41.77 40.03 -24.18 0.151 6727
 6729 3 -41.91 39.88 -24.25 0.168 6728
 6730 3 -41.98 39.75 -24.22 0.159 6729
 6731 3 -42.02 39.63 -24.25 0.129 6730
 6732 3 -42.06 39.52 -24.27 0.141 6731
 6733 3 -42.07 39.35 -24.36 0.141 6732
 6734 3 -42.12 39.24 -24.36 0.125 6733
 6735 3 -42.2 39.12 -24.38 0.134 6734
 6736 3 -42.24 38.98 -24.34 0.154 6735
 6737 3 -42.37 38.77 -24.38 0.159 6736
 6738 3 -42.46 38.56 -24.43 0.159 6737
 6739 3 -42.56 38.42 -24.38 0.166 6738
 6740 3 -42.7 38.27 -24.34 0.165 6739
 6741 3 -42.81 38.2 -24.25 0.153 6740
 6742 3 -42.88 38.05 -24.09 0.194 6741
 6743 3 -43 37.95 -24.04 0.176 6742
 6744 3 -43.09 37.78 -24.04 0.214 6743
 6745 3 -43.14 37.56 -23.95 0.218 6744
 6746 3 -43.15 37.06 -23.57 0.43 6745
 6747 3 -42.91 36.53 -23.25 0.149 6746
 6748 3 -42.8 36.35 -23.18 0.14 6747
 6749 3 -42.7 36.2 -23.11 0.108 6748
 6750 3 -42.65 36.09 -23.11 0.117 6749
 6751 3 -42.58 36.02 -23.09 0.109 6750
 6752 3 -42.43 35.88 -23.09 0.127 6751
 6753 3 -42.33 35.73 -23 0.136 6752
 6754 3 -42.23 35.6 -22.95 0.105 6753
 6755 3 -42.15 35.49 -22.95 0.104 6754
 6756 3 -42.01 35.31 -22.93 0.161 6755
 6757 3 -41.88 35.1 -22.9 0.148 6756
 6758 3 -41.84 34.95 -22.88 0.161 6757
 6759 3 -41.7 34.81 -22.81 0.162 6758
 6760 3 -41.55 34.59 -22.7 0.146 6759
 6761 3 -41.41 34.45 -22.63 0.183 6760
 6762 3 -41.3 34.34 -22.54 0.199 6761
 6763 3 -41.21 34.24 -22.45 0.259 6762
 6764 3 -41.1 34.17 -22.4 0.311 6763
 6765 3 -41.07 34.09 -22.25 0.32 6764
 6766 3 -41 33.99 -22.11 0.26 6765
 6767 3 -40.96 33.87 -21.97 0.202 6766
 6768 3 -40.86 33.7 -21.86 0.166 6767
 6769 3 -40.72 33.64 -21.72 0.151 6768
 6770 3 -40.61 33.67 -21.54 0.156 6769
 6771 3 -40.44 33.65 -21.45 0.141 6770
 6772 3 -40.29 33.57 -21.43 0.107 6771
 6773 3 -40.15 33.54 -21.41 0.122 6772
 6774 3 -40.07 33.43 -21.31 0.159 6773
 6775 3 -40 33.36 -21.25 0.274 6774
 6776 3 -40 33.25 -21.24 0.368 6775
 6777 3 -39.55 33.11 -21.15 0.229 6776
 6778 3 -39.36 33.03 -21.09 0.219 6777
 6779 3 -39.21 32.93 -21 0.227 6778
 6780 3 -39.07 32.86 -20.99 0.215 6779
 6781 3 -39 32.72 -20.95 0.194 6780
 6782 3 -38.9 32.61 -20.86 0.206 6781
 6783 3 -38.86 32.43 -20.88 0.167 6782
 6784 3 -38.83 32.28 -20.84 0.17 6783
 6785 3 -38.79 32.18 -20.77 0.174 6784
 6786 3 -38.72 32.03 -20.74 0.182 6785
 6787 3 -38.61 31.93 -20.72 0.184 6786
 6788 3 -38.64 31.68 -20.86 0.129 6787
 6789 3 -38.61 31.53 -20.84 0.125 6788
 6790 3 -38.61 31.39 -20.88 0.117 6789
 6791 3 -38.65 31.25 -20.97 0.13 6790
 6792 3 -38.66 31.12 -21 0.142 6791
 6793 3 -40.54 33.05 -21.2 0.181 6776
 6794 3 -40.57 32.91 -21.06 0.197 6793
 6795 3 -40.44 32.74 -20.93 0.192 6794
 6796 3 -40.39 32.64 -20.84 0.206 6795
 6797 3 -40.35 32.47 -20.75 0.194 6796
 6798 3 -40.26 32.31 -20.7 0.176 6797
 6799 3 -40.18 32.18 -20.72 0.156 6798
 6800 3 -39.97 32.07 -20.77 0.139 6799
 6801 3 -39.79 31.96 -20.77 0.151 6800
 6802 3 -39.6 31.88 -20.77 0.192 6801
 6803 3 -39.47 31.78 -20.75 0.16 6802
 6804 3 -39.26 31.71 -20.65 0.16 6803
 6805 3 -39.12 31.62 -20.65 0.154 6804
 6806 3 -38.97 31.53 -20.56 0.175 6805
 6807 3 -38.82 31.39 -20.61 0.142 6806
 6808 3 -38.65 31.34 -20.54 0.132 6807
 6809 3 -38.51 31.18 -20.52 0.154 6808
 6810 3 -38.36 31.11 -20.5 0.17 6809
 6811 3 -38.24 31 -20.54 0.15 6810
 6812 3 -38.2 30.91 -20.63 0.106 6811
 6813 3 -38.07 30.82 -20.56 0.159 6812
 6814 3 -37.97 30.73 -20.5 0.204 6813
 6815 3 -37.88 30.59 -20.45 0.268 6814
 6816 3 -37.89 30.39 -20.45 0.284 6815
 6817 3 -37.79 30.27 -20.49 0.217 6816
 6818 3 -37.85 30.05 -20.56 0.153 6817
 6819 3 -37.82 29.87 -20.5 0.157 6818
 6820 3 -37.88 29.64 -20.49 0.119 6819
 6821 3 -38.28 29.16 -20.59 0.427 6820
 6822 3 -38.78 29.12 -20.91 0.186 6821
 6823 3 -38.88 29.32 -20.95 0.169 6822
 6824 3 -38.91 29.48 -21 0.138 6823
 6825 3 -38.91 29.61 -21.04 0.131 6824
 6826 3 -38.95 29.77 -21.04 0.127 6825
 6827 3 -38.96 29.91 -21.04 0.122 6826
 6828 3 -38.92 30.02 -21.04 0.124 6827
 6829 3 -38.96 30.18 -21.07 0.128 6828
 6830 3 -38.93 30.39 -21.06 0.142 6829
 6831 3 -38.89 30.5 -21.06 0.158 6830
 6832 3 -38.81 30.69 -21.09 0.156 6831
 6833 3 -38.78 30.87 -21.09 0.152 6832
 6834 3 -38.74 31.02 -21.06 0.151 6833
 6835 3 -38.11 29.11 -20.5 0.37 6821
 6836 3 -37.64 29.16 -20.07 0.169 6835
 6837 3 -37.77 28.93 -19.97 0.086 6836
 6838 3 -37.85 28.8 -19.79 0.059 6837
 6839 3 -37.42 29.22 -19.97 0.138 6836
 6840 3 -37.31 29.26 -19.97 0.319 6839
 6841 3 -37.21 29.08 -19.93 0.401 6840
 6842 3 -37.1 28.99 -19.74 0.556 6841
 6843 3 -37.04 28.92 -19.66 0.605 6842
 6844 3 -36.95 28.79 -19.54 0.609 6843
 6845 3 -36.92 28.63 -19.49 0.594 6844
 6846 3 -36.95 28.47 -19.36 0.575 6845
 6847 3 -37.17 28.44 -19.13 0.445 6846
 6848 3 -37.32 28.38 -19 0.445 6847
 6849 3 -37.42 28.44 -18.91 0.521 6848
 6850 3 -37.09 27.92 -18.72 0.12 6849
 6851 3 -36.99 27.83 -18.63 0.079 6850
 6852 3 -37.56 28.63 -18.88 0.631 6849
 6853 3 -38.17 28.32 -19.43 0.071 6852
 6854 3 -38.29 28.36 -19.52 0.083 6853
 6855 3 -38.41 28.32 -19.63 0.085 6854
 6856 3 -38.49 28.3 -19.72 0.138 6855
 6857 3 -38.53 28.34 -19.86 0.15 6856
 6858 3 -38.5 28.23 -19.99 0.055 6857
 6859 3 -38.57 28.3 -20.02 0.000125 6858
 6860 3 -38.28 28.16 -19.63 0.093 6856
 6861 3 -37.49 28.63 -18.72 0.695 6852
 6862 3 -37.51 28.85 -18.61 0.503 6861
 6863 3 -37.54 29.08 -18.5 0.503 6862
 6864 3 -37.45 29.74 -18.72 0.163 6863
 6865 3 -37.61 29.69 -18.95 0.143 6864
 6866 3 -37.71 29.71 -19 0.095 6865
 6867 3 -37.39 29.97 -18.65 0.133 6864
 6868 3 -37.43 30.1 -18.63 0.219 6867
 6869 3 -37.42 30.24 -18.66 0.293 6868
 6870 3 -37.35 30.33 -18.63 0.378 6869
 6871 3 -37.29 30.47 -18.66 0.457 6870
 6872 3 -37.22 30.56 -18.68 0.513 6871
 6873 3 -37.14 30.65 -18.74 0.576 6872
 6874 3 -37.99 30.8 -18.93 0.2 6873
 6875 3 -38.02 30.98 -18.95 0.121 6874
 6876 3 -37.1 30.85 -18.66 0.45 6873
 6877 3 -36.81 31.06 -18.54 0.428 6876
 6878 3 -36.27 30.99 -18.31 0.146 6877
 6879 3 -36.14 30.92 -18.24 0.063 6878
 6880 3 -36.04 30.94 -18.15 0.134 6879
 6881 3 -35.93 30.83 -18.22 0.167 6880
 6882 3 -35.84 30.94 -18.09 0.167 6881
 6883 3 -35.71 30.99 -17.95 0.052 6882
 6884 3 -36.06 30.17 -18.75 0.247 6876
 6885 3 -35.85 29.88 -18.59 0.216 6884
 6886 3 -35.74 29.74 -18.52 0.188 6885
 6887 3 -35.57 29.56 -18.36 0.161 6886
 6888 3 -35.41 29.22 -18.31 0.174 6887
 6889 3 -35.53 29.03 -18.31 0.158 6888
 6890 3 -35.66 29.01 -18.18 0.149 6889
 6891 3 -35.67 29.06 -18.04 0.000125 6890
 6892 3 -34.42 29.18 -18.38 0.564 6888
 6893 3 -34.32 29.29 -18.41 0.525 6892
 6894 3 -34.35 29.36 -18.5 0.503 6893
 6895 3 -34.36 29.54 -18.52 0.448 6894
 6896 3 -34.53 29.64 -18.52 0.402 6895
 6897 3 -34.54 29.8 -18.61 0.342 6896
 6898 3 -34.64 29.93 -18.61 0.232 6897
 6899 3 -34.67 30.03 -18.66 0.147 6898
 6900 3 -34.7 30.19 -18.59 0.127 6899
 6901 3 -34.7 30.38 -18.59 0.122 6900
 6902 3 -34.64 30.55 -18.52 0.14 6901
 6903 3 -34.64 30.68 -18.47 0.149 6902
 6904 3 -34.68 30.83 -18.45 0.181 6903
 6905 3 -34.71 30.99 -18.43 0.133 6904
 6906 3 -34.86 31.19 -18.43 0.18 6905
 6907 3 -35.11 31.31 -18.47 0.106 6906
 6908 3 -35.26 31.4 -18.52 0.132 6907
 6909 3 -35.43 31.38 -18.56 0.124 6908
 6910 3 -35.61 31.45 -18.56 0.138 6909
 6911 3 -35.72 31.54 -18.52 0.151 6910
 6912 3 -35.8 31.74 -18.31 0.041 6911
 6913 3 -34.85 31.33 -18.38 0.136 6906
 6914 3 -34.93 31.45 -18.36 0.123 6913
 6915 3 -35 31.6 -18.36 0.106 6914
 6916 3 -35.11 31.67 -18.4 0.125 6915
 6917 3 -35.19 31.81 -18.43 0.137 6916
 6918 3 -35.35 31.9 -18.47 0.183 6917
 6919 3 -35.51 31.96 -18.45 0.118 6918
 6920 3 -35.72 32 -18.47 0.148 6919
 6921 3 -35.8 31.97 -18.57 0.136 6920
 6922 3 -36.22 32.46 -18.81 0.447 6921
 6923 3 -36.33 32.79 -18.84 0.405 6922
 6924 3 -36.48 33.01 -18.91 0.275 6923
 6925 3 -36.61 33.19 -18.88 0.182 6924
 6926 3 -36.79 33.34 -18.82 0.127 6925
 6927 3 -36.9 33.44 -18.79 0.113 6926
 6928 3 -37.1 33.58 -18.75 0.104 6927
 6929 3 -37.23 33.72 -18.7 0.154 6928
 6930 3 -37.36 33.87 -18.68 0.154 6929
 6931 3 -37.51 34.01 -18.74 0.103 6930
 6932 3 -37.65 34.18 -18.7 0.118 6931
 6933 3 -37.8 34.25 -18.74 0.087 6932
 6934 3 -37.87 34.36 -18.77 0.106 6933
 6935 3 -37.97 34.5 -18.74 0.132 6934
 6936 3 -38.05 34.65 -18.74 0.133 6935
 6937 3 -38.23 34.82 -18.75 0.126 6936
 6938 3 -38.29 34.93 -18.75 0.141 6937
 6939 3 -38.31 35.14 -18.7 0.169 6938
 6940 3 -38.4 35.25 -18.68 0.18 6939
 6941 3 -38.55 35.32 -18.59 0.187 6940
 6942 3 -38.65 35.45 -18.54 0.199 6941
 6943 3 -38.8 35.45 -18.49 0.18 6942
 6944 3 -38.9 35.53 -18.36 0.177 6943
 6945 3 -39.06 35.57 -18.34 0.138 6944
 6946 3 -39.16 35.58 -18.18 0.151 6945
 6947 3 -39.22 35.53 -18.06 0.199 6946
 6948 3 -39.24 35.47 -17.93 0.189 6947
 6949 3 -39.34 35.33 -17.84 0.125 6948
 6950 3 -39.37 35.2 -17.81 0.169 6949
 6951 3 -39.52 35.11 -17.81 0.244 6950
 6952 3 -39.59 35 -17.75 0.343 6951
 6953 3 -39.74 34.83 -17.66 0.41 6952
 6954 3 -39.94 34.81 -17.61 0.425 6953
 6955 3 -40.11 34.78 -17.56 0.422 6954
 6956 3 -40.38 34.63 -18.06 0.148 6955
 6957 3 -40.59 34.53 -18.11 0.146 6956
 6958 3 -40.68 34.46 -18.16 0.219 6957
 6959 3 -40.69 34.39 -18.25 0.25 6958
 6960 3 -40.69 34.39 -18.49 0.276 6959
 6961 3 -40.76 34.39 -18.63 0.491 6960
 6962 3 -40.75 33.81 -18.36 0.142 6961
 6963 3 -40.85 33.72 -18.34 0.189 6962
 6964 3 -40.97 33.69 -18.34 0.242 6963
 6965 3 -41.1 33.74 -18.27 0.246 6964
 6966 3 -41.15 33.64 -18.18 0.223 6965
 6967 3 -41.21 33.5 -18.04 0.047 6966
 6968 3 -40.69 34.57 -18.81 0.593 6961
 6969 3 -40.61 34.61 -19 0.744 6968
 6970 3 -40.72 33.97 -19.31 0.321 6969
 6971 3 -40.68 33.85 -19.38 0.134 6970
 6972 3 -40.65 34.76 -18.97 0.511 6969
 6973 3 -40.56 35.72 -18.61 0.219 6972
 6974 3 -40.52 35.88 -18.68 0.209 6973
 6975 3 -40.37 36 -18.63 0.142 6974
 6976 3 -40.36 36.14 -18.63 0.135 6975
 6977 3 -40.3 36.26 -18.61 0.162 6976
 6978 3 -40.68 34.93 -18.95 0.511 6977
 6979 3 -40.36 35.22 -18.88 0.123 6978
 6980 3 -40.38 35.38 -18.81 0.108 6979
 6981 3 -40.36 35.21 -18.68 0.059 6972
 6982 3 -39.99 34.75 -17.13 0.287 6955
 6983 3 -39.95 34.61 -17.04 0.311 6982
 6984 3 -39.62 34.61 -16.72 0.182 6983
 6985 3 -39.37 34.54 -16.54 0.133 6984
 6986 3 -39.23 34.5 -16.47 0.131 6985
 6987 3 -39.02 34.5 -16.4 0.176 6986
 6988 3 -38.88 34.39 -16.4 0.169 6987
 6989 3 -38.76 34.32 -16.41 0.162 6988
 6990 3 -38.62 34.29 -16.43 0.182 6989
 6991 3 -38.46 34.18 -16.52 0.2 6990
 6992 3 -38.3 34.1 -16.49 0.165 6991
 6993 3 -38.19 33.89 -16.41 0.176 6992
 6994 3 -38.07 33.84 -16.32 0.174 6993
 6995 3 -37.94 33.8 -16.31 0.229 6994
 6996 3 -37.83 33.76 -16.2 0.299 6995
 6997 3 -37.72 33.69 -16.22 0.389 6996
 6998 3 -37.55 33.62 -16.04 0.438 6997
 6999 3 -37.43 33.51 -16 0.496 6998
 7000 3 -37.35 33.39 -15.88 0.545 6999
 7001 3 -37.26 33.19 -15.82 0.571 7000
 7002 3 -37.12 33.04 -15.76 0.613 7001
 7003 3 -36.97 32.98 -15.73 0.616 7002
 7004 3 -36.93 32.9 -15.46 0.612 7003
 7005 3 -36.86 32.79 -15.39 0.546 7004
 7006 3 -36.62 32.79 -15.45 0.394 7005
 7007 3 -36.48 32.73 -15.45 0.442 7006
 7008 3 -36.23 32.91 -14.76 0.101 7007
 7009 3 -36.15 32.91 -14.62 0.139 7008
 7010 3 -36.28 32.52 -15.57 0.471 7007
 7011 3 -36.23 32.48 -15.46 0.573 7010
 7012 3 -36.6 32.79 -14.92 0.212 7011
 7013 3 -36.47 32.9 -14.8 0.000125 7012
 7014 3 -36.22 32.5 -15.35 0.368 7011
 7015 3 -35.69 32.48 -15.37 0.105 7014
 7016 3 -36.18 32.51 -15.25 0.368 7015
 7017 3 -35.96 32.21 -15.82 0.182 7016
 7018 3 -35.9 32.01 -15.77 0.000125 7017
 7019 3 -36.3 32.25 -16.27 0.146 7014
 7020 3 -36.3 32.15 -16.45 0.07 7019
 7021 3 -37.18 32.26 -15.32 0.11 7005
 7022 3 -37.08 32.22 -15.33 0.082 7021
 7023 3 -36.55 33.47 -16.09 0.202 7003
 7024 3 -36.47 33.54 -16.02 0.219 7023
 7025 3 -40.15 34.42 -17.22 0.159 6983
 7026 3 -40.3 34.33 -17.29 0.2 7025
 7027 3 -40.44 34.29 -17.22 0.29 7026
 7028 3 -40.55 34.25 -17.2 0.402 7027
 7029 3 -40.73 34.11 -17.36 0.53 7028
 7030 3 -40.72 34.03 -17.02 0.59 7029
 7031 3 -40.73 33.88 -17 0.654 7030
 7032 3 -40.65 33.67 -16.93 0.68 7031
 7033 3 -40.11 33.9 -16.2 0.214 7032
 7034 3 -40.05 33.9 -16.11 0.259 7033
 7035 3 -40.25 34.11 -15.9 0.206 7034
 7036 3 -39.89 34.11 -15.74 0.165 7035
 7037 3 -39.73 34.18 -15.68 0.187 7036
 7038 3 -39.76 34.32 -15.57 0.221 7037
 7039 3 -39.72 34.31 -15.4 0.317 7038
 7040 3 -39.68 33.89 -15.4 0.241 7039
 7041 3 -39.75 33.51 -15.66 0.356 7040
 7042 3 -39.82 33.6 -15.73 0.331 7041
 7043 3 -39.87 33.71 -15.88 0.287 7042
 7044 3 -39.87 33.78 -16.04 0.265 7043
 7045 3 -39.65 33.47 -16.22 0.124 7044
 7046 3 -39.54 33.36 -16.22 0.113 7045
 7047 3 -39.39 33.25 -16.25 0.109 7046
 7048 3 -39.28 33.11 -16.34 0.115 7047
 7049 3 -39.21 32.96 -16.4 0.094 7048
 7050 3 -39.25 32.79 -16.47 0.117 7049
 7051 3 -39.23 32.64 -16.56 0.124 7050
 7052 3 -39.15 32.54 -16.61 0.000125 7051
 7053 3 -39.71 33.13 -15.82 0.253 7041
 7054 3 -39.62 33.01 -15.85 0.299 7053
 7055 3 -39.53 32.9 -15.9 0.3 7054
 7056 3 -39.48 32.78 -15.96 0.265 7055
 7057 3 -39.98 34.61 -15.35 0.261 7039
 7058 3 -40.22 34.68 -15.33 0.199 7057
 7059 3 -40.44 34.67 -15.42 0.133 7058
 7060 3 -40.47 34.21 -15.81 0.201 7035
 7061 3 -40.55 34.21 -15.72 0.183 7060
 7062 3 -40.69 33.56 -16.93 0.622 7032
 7063 3 -40.4 33.36 -16.27 0.206 7062
 7064 3 -40.78 33.45 -17 0.595 7062
 7065 3 -41.19 33.87 -16.81 0.082 7064
 7066 3 -41.08 33.85 -16.79 0.046 7065
 7067 3 -41.03 33.95 -16.86 0.000125 7066
 7068 3 -40.86 33.33 -17.06 0.595 7064
 7069 3 -41.07 33.31 -17.09 0.601 7068
 7070 3 -41.68 33.48 -17.74 0.041 7069
 7071 3 -41.75 33.46 -17.65 0.077 7070
 7072 3 -41.29 33.23 -17 0.508 7069
 7073 3 -41.29 33.06 -16.66 0.453 7072
 7074 3 -41.29 32.92 -16.66 0.395 7073
 7075 3 -41.32 32.82 -16.82 0.297 7074
 7076 3 -41.32 32.7 -16.88 0.262 7075
 7077 3 -41.29 32.49 -17.13 0.157 7076
 7078 3 -41.36 32.52 -17.29 0.183 7077
 7079 3 -41.39 32.38 -17.5 0.205 7078
 7080 3 -41.5 32.44 -17.61 0.195 7079
 7081 3 -41.58 32.45 -17.75 0.167 7080
 7082 3 -36.21 32.29 -18.81 0.38 6922
 7083 3 -36.26 32.23 -18.88 0.318 7082
 7084 3 -36.26 32.11 -18.97 0.277 7083
 7085 3 -36.51 31.93 -19.04 0.139 7084
 7086 3 -36.68 31.83 -19.22 0.122 7085
 7087 3 -36.75 31.81 -19.32 0.123 7086
 7088 3 -36.82 31.69 -19.45 0.137 7087
 7089 3 -36.93 31.67 -19.61 0.145 7088
 7090 3 -37.05 31.69 -19.81 0.173 7089
 7091 3 -37.19 31.67 -19.95 0.153 7090
 7092 3 -37.36 31.7 -20.02 0.163 7091
 7093 3 -37.53 31.74 -20.04 0.147 7092
 7094 3 -37.72 31.77 -20.13 0.162 7093
 7095 3 -37.92 31.84 -20.16 0.176 7094
 7096 3 -38.21 31.86 -20.25 0.227 7095
 7097 3 -38.33 31.89 -20.41 0.194 7096
 7098 3 -34.34 29 -18.36 0.447 6892
 7099 3 -34.38 28.89 -18.25 0.454 7098
 7100 3 -34.11 28.84 -18.31 0.416 7099
 7101 3 -34.14 28.71 -18.31 0.32 7100
 7102 3 -34.24 28.61 -18.25 0.238 7101
 7103 3 -34.17 28.16 -18.32 0.11 7102
 7104 3 -34.15 27.95 -18.36 0.108 7103
 7105 3 -34.09 27.84 -18.45 0.089 7104
 7106 3 -34.09 27.68 -18.47 0.095 7105
 7107 3 -34.16 27.54 -18.45 0.108 7106
 7108 3 -34.21 27.38 -18.5 0.124 7107
 7109 3 -34.2 27.23 -18.56 0.155 7108
 7110 3 -34.1 27.04 -18.59 0.134 7109
 7111 3 -34.15 26.89 -18.59 0.109 7110
 7112 3 -34.12 26.75 -18.68 0.097 7111
 7113 3 -34.16 26.59 -18.68 0.096 7112
 7114 3 -34.23 26.5 -18.72 0.125 7113
 7115 3 -34.28 26.39 -18.81 0.167 7114
 7116 3 -34.34 26.25 -18.86 0.164 7115
 7117 3 -34.45 26.11 -18.9 0.112 7116
 7118 3 -34.55 25.96 -18.99 0.167 7117
 7119 3 -34.7 25.83 -19.02 0.127 7118
 7120 3 -34.81 25.74 -19.11 0.151 7119
 7121 3 -35.1 25.67 -19.25 0.167 7120
 7122 3 -35.23 25.74 -19.29 0.146 7121
 7123 3 -35.41 25.81 -19.38 0.133 7122
 7124 3 -35.52 25.83 -19.45 0.133 7123
 7125 3 -35.62 25.81 -19.63 0.156 7124
 7126 3 -35.7 25.76 -19.77 0.17 7125
 7127 3 -35.78 25.79 -19.91 0.131 7126
 7128 3 -35.95 25.79 -19.95 0.18 7127
 7129 3 -36.02 25.92 -20.16 0.191 7128
 7130 3 -36.15 25.92 -20.25 0.243 7129
 7131 3 -36.23 25.99 -20.36 0.28 7130
 7132 3 -36.34 26.01 -20.4 0.273 7131
 7133 3 -36.45 26.17 -20.47 0.251 7132
 7134 3 -36.6 26.31 -20.5 0.24 7133
 7135 3 -36.7 26.45 -20.4 0.272 7134
 7136 3 -36.87 26.56 -20.38 0.294 7135
 7137 3 -36.92 26.7 -20.29 0.301 7136
 7138 3 -37.02 26.74 -20.22 0.376 7137
 7139 3 -37.12 26.83 -20.16 0.376 7138
 7140 3 -37.2 26.94 -20.16 0.41 7139
 7141 3 -37.31 26.94 -19.91 0.393 7140
 7142 3 -37.38 27.04 -19.86 0.39 7141
 7143 3 -37.49 26.97 -19.7 0.273 7142
 7144 3 -33.92 28.68 -18.36 0.121 7101
 7145 3 -34.02 28.61 -18.47 0.039 7144
 7146 3 -33.34 28.8 -18.4 0.14 7100
 7147 3 -33.27 28.7 -18.32 0.118 7146
 7148 3 -33.24 28.64 -18.2 0.000125 7147
 7149 3 -34.84 28.74 -17.91 0.171 7099
 7150 3 -34.92 28.63 -17.84 0.203 7149
 7151 3 -35.07 28.54 -17.72 0.159 7150
 7152 3 -35.06 28.44 -17.59 0.269 7151
 7153 3 -34.88 28.19 -17.43 0.421 7152
 7154 3 -34.86 28.08 -17.32 0.498 7153
 7155 3 -34.99 28.08 -17.24 0.598 7154
 7156 3 -35.32 28.72 -17.31 0.18 7155
 7157 3 -35.35 28.56 -17.31 0.033 7156
 7158 3 -34.98 27.97 -17.09 0.498 7155
 7159 3 -35.57 28.51 -17.16 0.138 7158
 7160 3 -35.56 28.67 -17.02 0.136 7159
 7161 3 -35.59 28.76 -16.97 0.191 7160
 7162 3 -35.53 28.72 -16.81 0.13 7161
 7163 3 -35.49 28.76 -16.68 0.146 7162
 7164 3 -35.18 28.65 -16.7 0.000125 7163
 7165 3 -35.74 28.97 -17.16 0.111 7161
 7166 3 -35.93 29.06 -17.27 0.16 7165
 7167 3 -35.99 29.4 -17.31 0.117 7166
 7168 3 -35.99 29.56 -17.31 0.131 7167
 7169 3 -36.07 29.62 -17.36 0.107 7168
 7170 3 -36.17 29.67 -17.47 0.085 7169
 7171 3 -36.25 29.81 -17.45 0.108 7170
 7172 3 -34.98 27.85 -16.93 0.498 7158
 7173 3 -35.17 28.33 -16.63 0.256 7172
 7174 3 -34.93 28.39 -16.43 0.196 7173
 7175 3 -34.86 28.43 -16.25 0.204 7174
 7176 3 -34.85 28.5 -16.13 0.176 7175
 7177 3 -34.81 28.43 -15.99 0.147 7176
 7178 3 -34.82 28.36 -15.74 0.113 7177
 7179 3 -34.89 28.39 -15.6 0.131 7178
 7180 3 -34.88 28.39 -15.5 0.127 7179
 7181 3 -34.84 28.38 -15.38 0.094 7180
 7182 3 -34.81 28.3 -15.24 0.092 7181
 7183 3 -35.01 27.74 -16.91 0.382 7182
 7184 3 -35.02 27.22 -17.02 0.131 7183
 7185 3 -34.95 27.12 -17.11 0.000125 7184
 7186 3 -35.37 27.58 -16.63 0.22 7172
 7187 3 -35.51 27.49 -16.45 0.198 7186
 7188 3 -35.56 27.45 -16.31 0.155 7187
 7189 3 -35.62 27.38 -16.18 0.2 7188
 7190 3 -35.56 27.24 -16.06 0.263 7189
 7191 3 -35.46 27.13 -15.95 0.305 7190
 7192 3 -35.46 27.1 -15.77 0.339 7191
 7193 3 -35.45 27.04 -15.68 0.324 7192
 7194 3 -35.28 26.78 -15.68 0.313 7193
 7195 3 -35.12 26.63 -15.6 0.356 7194
 7196 3 -35.01 26.5 -15.46 0.392 7195
 7197 3 -34.85 26.43 -15.33 0.45 7196
 7198 3 -34.76 26.32 -15.25 0.443 7197
 7199 3 -34.59 26.32 -15.12 0.422 7198
 7200 3 -34.48 26.41 -14.95 0.428 7199
 7201 3 -34.34 26.48 -14.83 0.431 7200
 7202 3 -34.1 26.61 -14.74 0.454 7201
 7203 3 -34.02 26.82 -14.65 0.439 7202
 7204 3 -33.77 26.75 -14.68 0.474 7203
 7205 3 -33.49 26.32 -14.64 0.142 7204
 7206 3 -33.63 26.27 -14.96 0.035 7205
 7207 3 -33.7 26.95 -14.67 0.503 7204
 7208 3 -33.6 27.04 -14.57 0.587 7207
 7209 3 -33.46 27.09 -14.55 0.606 7208
 7210 3 -33.48 27.32 -14.32 0.6 7209
 7211 3 -33.52 27.43 -14.1 0.56 7210
 7212 3 -34.03 28.04 -14.26 0.108 7211
 7213 3 -34.02 28.2 -14.15 0.157 7212
 7214 3 -34.03 28.3 -14.02 0.167 7213
 7215 3 -33.99 28.45 -13.98 0.221 7214
 7216 3 -33.99 28.46 -13.74 0.249 7215
 7217 3 -33.99 28.54 -13.65 0.346 7216
 7218 3 -33.99 28.57 -13.52 0.407 7217
 7219 3 -33.96 28.61 -13.42 0.42 7218
 7220 3 -34.32 28.11 -13.4 0.078 7219
 7221 3 -33.92 28.84 -13.4 0.477 7219
 7222 3 -33.92 29.05 -13.34 0.529 7221
 7223 3 -33.77 29.25 -13.95 0.124 7222
 7224 3 -33.97 29.05 -13.18 0.59 7222
 7225 3 -33.99 29.23 -13.07 0.453 7224
 7226 3 -33.82 29.55 -13.1 0.339 7225
 7227 3 -33.66 29.71 -12.99 0.261 7226
 7228 3 -33.63 29.79 -12.83 0.244 7227
 7229 3 -33.84 30.13 -12.79 0.072 7228
 7230 3 -33.95 30.18 -12.79 0.089 7229
 7231 3 -33.31 29.57 -12.64 0.146 7228
 7232 3 -33.24 29.7 -12.55 0.226 7231
 7233 3 -33.1 30.07 -12.57 0.095 7232
 7234 3 -33.04 30.21 -12.48 0.15 7233
 7235 3 -32.95 30.27 -12.43 0.206 7234
 7236 3 -32.85 30.32 -12.45 0.245 7235
 7237 3 -32.72 30.34 -12.49 0.319 7236
 7238 3 -32.66 30.43 -12.46 0.399 7237
 7239 3 -32.53 30.43 -12.38 0.48 7238
 7240 3 -32.42 30.46 -12.29 0.57 7239
 7241 3 -32.21 30.47 -12.43 0.614 7240
 7242 3 -32.14 30.64 -12.34 0.632 7241
 7243 3 -32.18 30.9 -12.31 0.695 7242
 7244 3 -32.09 30.99 -12.34 0.695 7243
 7245 3 -31.93 31.22 -11.99 0.477 7244
 7246 3 -32.1 31.83 -12.46 0.133 7245
 7247 3 -32.11 31.99 -12.48 0.156 7246
 7248 3 -32.33 32.14 -12.51 0.109 7247
 7249 3 -32.43 32.28 -12.51 0.116 7248
 7250 3 -32.53 32.34 -12.52 0.126 7249
 7251 3 -31.83 31.24 -12.07 0.311 7245
 7252 3 -31.58 31.35 -12 0.219 7251
 7253 3 -31.43 31.49 -11.81 0.149 7252
 7254 3 -31.38 31.58 -11.73 0.121 7253
 7255 3 -31.38 31.76 -11.67 0.078 7254
 7256 3 -31.36 31.89 -11.7 0.122 7255
 7257 3 -31.08 31.92 -11.73 0.115 7256
 7258 3 -31.02 31.91 -11.63 0.000125 7257
 7259 3 -32 31.26 -11.42 0.21 7251
 7260 3 -31.72 31.12 -11.39 0.104 7259
 7261 3 -31.6 31.1 -11.3 0.096 7260
 7262 3 -31.99 31.4 -11.32 0.176 7259
 7263 3 -31.9 31.58 -11.23 0.13 7262
 7264 3 -31.73 30.58 -12.96 0.236 7244
 7265 3 -31.64 30.76 -13.09 0.188 7264
 7266 3 -31.6 31.01 -13.24 0.165 7265
 7267 3 -31.62 31.08 -13.37 0.22 7266
 7268 3 -31.61 31.15 -13.47 0.22 7267
 7269 3 -31.7 31.33 -13.63 0.166 7268
 7270 3 -31.75 31.49 -13.63 0.12 7269
 7271 3 -31.75 31.65 -13.55 0.138 7270
 7272 3 -31.7 31.76 -13.51 0.000125 7271
 7273 3 -32.52 30.86 -13.2 0.174 7243
 7274 3 -32.53 30.95 -13.25 0.266 7273
 7275 3 -32.85 30.68 -13.32 0.117 7274
 7276 3 -32.95 30.66 -13.34 0.151 7275
 7277 3 -32.4 31.25 -13.29 0.188 7274
 7278 3 -32.25 31.42 -13.34 0.101 7277
 7279 3 -32.12 31.49 -13.33 0.107 7278
 7280 3 -32.5 30.37 -11.67 0.132 7240
 7281 3 -32.46 30.4 -11.56 0.125 7280
 7282 3 -33.16 29.18 -12.17 0.101 7232
 7283 3 -33.14 29.05 -12.15 0.115 7282
 7284 3 -33.09 28.91 -12.17 0.133 7283
 7285 3 -34.49 29.5 -13.7 0.11 7224
 7286 3 -34.64 29.45 -13.8 0.109 7285
 7287 3 -34.77 29.54 -13.9 0.119 7286
 7288 3 -33.93 28.63 -14.21 0.143 7215
 7289 3 -33.89 28.73 -14.24 0.11 7288
 7290 3 -33.92 28.84 -14.23 0.053 7289
 7291 3 -33.93 28.96 -14.15 0.053 7290
 7292 3 -33.92 29.11 -14.17 0.051 7291
 7293 3 -33.4 27.45 -13.97 0.508 7211
 7294 3 -33.24 27.46 -13.84 0.442 7293
 7295 3 -33.02 27.32 -13.55 0.368 7294
 7296 3 -32.98 27.34 -13.4 0.371 7295
 7297 3 -32.96 27.34 -13.23 0.391 7296
 7298 3 -32.74 27.63 -13.27 0.363 7297
 7299 3 -32.63 27.79 -13.26 0.349 7298
 7300 3 -32.35 27.8 -13.34 0.194 7299
 7301 3 -33.34 26.86 -13.01 0.117 7297
 7302 3 -33.38 26.7 -13.04 0.136 7301
 7303 3 -33.35 26.57 -12.91 0.103 7302
 7304 3 -33.41 26.39 -12.75 0.111 7303
 7305 3 -33.34 26.27 -12.67 0.107 7304
 7306 3 -33.2 26.23 -12.57 0.114 7305
 7307 3 -33.08 26.23 -12.41 0.107 7306
 7308 3 -32.95 26.14 -12.3 0.102 7307
 7309 3 -32.83 26.09 -12.14 0.14 7308
 7310 3 -32.77 26.05 -12 0.17 7309
 7311 3 -32.76 25.96 -11.88 0.158 7310
 7312 3 -32.48 25.87 -11.84 0.099 7311
 7313 3 -32.38 25.81 -11.82 0.05 7312
 7314 3 -35.22 28.7 -17.36 0.168 7152
 7315 3 -35.03 28.74 -17.2 0.000125 7314
 7316 3 -36.71 28.28 -18.41 0.257 6862
 7317 3 -36.59 28.2 -18.34 0.221 7316
 7318 3 -36.74 28.94 -18.41 0.164 6861
 7319 3 -36.67 28.9 -18.29 0.084 7318
 7320 3 -36.91 28.04 -19.68 0.157 6846
 7321 3 -36.83 27.99 -19.52 0.000125 7320
 7322 3 -43.36 37.04 -23.47 0.264 6746
 7323 3 -43.58 36.97 -23.38 0.12 7322
 7324 3 -43.7 36.98 -23.41 0.117 7323
 7325 3 -43.91 36.99 -23.41 0.106 7324
 7326 3 -44.04 37.02 -23.38 0.099 7325
 7327 3 -44.23 37.04 -23.43 0.111 7326
 7328 3 -44.43 37.11 -23.4 0.16 7327
 7329 3 -44.56 37.19 -23.38 0.133 7328
 7330 3 -44.69 37.3 -23.41 0.138 7329
 7331 3 -44.93 37.34 -23.36 0.095 7330
 7332 3 -45.03 37.37 -23.25 0.12 7331
 7333 3 -45.11 37.31 -23.18 0.098 7332
 7334 3 -45.31 37.24 -22.97 0.126 7333
 7335 3 -45.44 37.19 -22.88 0.153 7334
 7336 3 -45.51 37.06 -22.88 0.13 7335
 7337 3 -45.59 36.97 -22.86 0.111 7336
 7338 3 -45.65 36.84 -22.91 0.111 7337
 7339 3 -45.84 36.62 -22.91 0.137 7338
 7340 3 -45.94 36.44 -22.93 0.198 7339
 7341 3 -46.09 36.15 -22.93 0.165 7340
 7342 3 -46.15 35.98 -22.99 0.112 7341
 7343 3 -46.23 35.87 -23 0.089 7342
 7344 3 -46.26 35.76 -23.04 0.113 7343
 7345 3 -46.37 35.59 -23.02 0.117 7344
 7346 3 -46.48 35.46 -23.02 0.13 7345
 7347 3 -46.59 35.33 -23.02 0.113 7346
 7348 3 -46.69 35.15 -23.04 0.115 7347
 7349 3 -46.81 35.04 -23.04 0.117 7348
 7350 3 -46.94 34.93 -23 0.128 7349
 7351 3 -47.05 34.96 -23.11 0.028 7350
 7352 3 -47.04 34.79 -23 0.116 7350
 7353 3 -47.11 34.62 -23 0.131 7352
 7354 3 -47.16 34.46 -22.93 0.118 7353
 7355 3 -47.24 34.3 -22.91 0.144 7354
 7356 3 -47.33 34.22 -22.91 0.145 7355
 7357 3 -47.46 34.17 -22.88 0.137 7356
 7358 3 -47.64 34.08 -22.82 0.151 7357
 7359 3 -47.73 33.98 -22.81 0.161 7358
 7360 3 -47.86 33.87 -22.77 0.136 7359
 7361 3 -48.04 33.9 -22.74 0.143 7360
 7362 3 -48.12 33.96 -22.63 0.193 7361
 7363 3 -48.3 33.92 -22.61 0.279 7362
 7364 3 -48.37 33.82 -22.59 0.263 7363
 7365 3 -48.62 34.26 -22.52 0.13 7364
 7366 3 -48.7 34.37 -22.43 0.16 7365
 7367 3 -48.77 34.4 -22.34 0.179 7366
 7368 3 -48.87 34.62 -22.27 0.119 7367
 7369 3 -48.94 34.75 -22.22 0.134 7368
 7370 3 -48.97 34.86 -22.16 0.123 7369
 7371 3 -49.02 35.01 -22.11 0.096 7370
 7372 3 -49.08 35.17 -21.97 0.137 7371
 7373 3 -49.09 35.29 -21.9 0.128 7372
 7374 3 -49.16 35.4 -21.84 0.132 7373
 7375 3 -49.26 35.54 -21.75 0.147 7374
 7376 3 -49.34 35.67 -21.68 0.122 7375
 7377 3 -49.48 35.86 -21.63 0.127 7376
 7378 3 -49.59 36 -21.54 0.133 7377
 7379 3 -49.66 36.15 -21.41 0.152 7378
 7380 3 -49.74 36.22 -21.29 0.146 7379
 7381 3 -49.83 36.32 -21.18 0.126 7380
 7382 3 -49.87 36.35 -21.09 0.138 7381
 7383 3 -49.98 36.36 -20.95 0.15 7382
 7384 3 -50.18 36.35 -20.93 0.171 7383
 7385 3 -50.37 36.25 -20.84 0.176 7384
 7386 3 -50.51 36.21 -20.72 0.154 7385
 7387 3 -50.65 36.41 -20.68 0.097 7386
 7388 3 -50.72 36.43 -20.56 0.096 7387
 7389 3 -50.73 36.52 -20.45 0.111 7388
 7390 3 -50.73 36.61 -20.29 0.113 7389
 7391 3 -50.87 36.64 -20.27 0.139 7390
 7392 3 -50.91 36.67 -20.16 0.137 7391
 7393 3 -50.97 36.7 -20.04 0.197 7392
 7394 3 -50.95 36.61 -19.7 0.227 7393
 7395 3 -50.94 36.35 -19.45 0.116 7394
 7396 3 -50.98 36.22 -19.29 0.177 7395
 7397 3 -51.3 36.35 -19.4 0.154 7396
 7398 3 -51.26 36.32 -19.16 0.196 7397
 7399 3 -50.88 36 -19.06 0.25 7398
 7400 3 -50.59 35.7 -19.06 0.16 7399
 7401 3 -50.34 35.53 -19.06 0.176 7400
 7402 3 -50.16 35.42 -18.97 0.144 7401
 7403 3 -49.95 35.36 -18.82 0.111 7402
 7404 3 -49.87 35.25 -18.75 0.107 7403
 7405 3 -49.77 35.21 -18.66 0.107 7404
 7406 3 -49.65 35.04 -18.56 0.196 7405
 7407 3 -49.55 34.93 -18.47 0.252 7406
 7408 3 -49.3 34.78 -18.16 0.177 7407
 7409 3 -49.27 34.6 -18.09 0.163 7408
 7410 3 -49.22 34.47 -18.02 0.053 7409
 7411 3 -49.65 34.76 -18.7 0.157 7407
 7412 3 -49.56 34.61 -18.77 0.157 7411
 7413 3 -49.43 34.48 -18.95 0.133 7412
 7414 3 -49.43 34.42 -19.06 0.193 7413
 7415 3 -49.41 34.3 -19.18 0.232 7414
 7416 3 -49.15 34.1 -19.09 0.127 7415
 7417 3 -48.97 33.93 -19.18 0.141 7416
 7418 3 -48.8 33.89 -19.18 0.126 7417
 7419 3 -48.75 33.79 -19.36 0.262 7418
 7420 3 -48.68 33.76 -19.43 0.362 7419
 7421 3 -48.61 33.71 -19.5 0.447 7420
 7422 3 -48.47 33.72 -19.5 0.51 7421
 7423 3 -48.43 33.69 -19.61 0.582 7422
 7424 3 -48.25 33.65 -19.56 0.625 7423
 7425 3 -48.12 33.54 -19.59 0.653 7424
 7426 3 -47.98 33.3 -19.52 0.624 7425
 7427 3 -47.87 33.25 -19.74 0.544 7426
 7428 3 -47.72 33.72 -19.81 0.268 7427
 7429 3 -47.5 33.75 -19.68 0.000125 7428
 7430 3 -47.72 32.87 -19.75 0.292 7427
 7431 3 -47.61 32.78 -19.84 0.256 7430
 7432 3 -47.32 32.64 -19.72 0.185 7431
 7433 3 -47.22 32.54 -19.65 0.188 7432
 7434 3 -47.15 32.37 -19.61 0.094 7433
 7435 3 -48.1 32.61 -19.11 0.231 7426
 7436 3 -48.03 32.5 -19.13 0.116 7435
 7437 3 -47.92 32.48 -19.13 0.064 7436
 7438 3 -47.89 32.71 -18.95 0.1 7435
 7439 3 -47.79 32.65 -18.9 0.119 7438
 7440 3 -47.67 32.64 -18.82 0.168 7439
 7441 3 -47.55 32.42 -18.79 0.095 7440
 7442 3 -47.42 32.29 -18.75 0.132 7441
 7443 3 -47.32 32.11 -18.84 0.112 7442
 7444 3 -47.15 32.08 -18.75 0.136 7443
 7445 3 -47 31.98 -18.65 0.14 7444
 7446 3 -46.78 31.84 -18.57 0.136 7445
 7447 3 -46.68 31.76 -18.4 0.14 7446
 7448 3 -46.57 31.75 -18.31 0.159 7447
 7449 3 -46.47 31.76 -18.27 0.000125 7448
 7450 3 -49.62 34.51 -18.59 0.138 7412
 7451 3 -49.59 34.5 -18.47 0.115 7450
 7452 3 -51.24 36.35 -18.95 0.137 7398
 7453 3 -51.22 36.34 -18.84 0.17 7452
 7454 3 -51.19 36.28 -18.74 0.282 7453
 7455 3 -51.16 36.24 -18.54 0.316 7454
 7456 3 -51.18 36.14 -18.43 0.4 7455
 7457 3 -50.61 36.17 -18.04 0.127 7456
 7458 3 -50.41 36.07 -17.95 0.127 7457
 7459 3 -50.26 36 -17.88 0.131 7458
 7460 3 -50.16 36.03 -17.77 0.217 7459
 7461 3 -50.06 35.79 -17.72 0.243 7460
 7462 3 -49.94 35.61 -17.86 0.246 7461
 7463 3 -49.61 35.93 -17.63 0.122 7462
 7464 3 -49.48 36.03 -17.54 0.113 7463
 7465 3 -49.37 36.14 -17.5 0.144 7464
 7466 3 -49.26 36.32 -17.47 0.129 7465
 7467 3 -49.16 36.4 -17.4 0.153 7466
 7468 3 -49.08 36.43 -17.2 0.109 7467
 7469 3 -49.01 36.51 -17.06 0.154 7468
 7470 3 -48.99 36.62 -16.95 0.164 7469
 7471 3 -48.95 36.72 -16.77 0.188 7470
 7472 3 -48.97 36.76 -16.65 0.255 7471
 7473 3 -48.83 36.8 -16.45 0.285 7472
 7474 3 -48.8 36.75 -16.25 0.375 7473
 7475 3 -48.7 36.73 -16.16 0.441 7474
 7476 3 -48.52 36.72 -16.04 0.536 7475
 7477 3 -48.47 36.72 -15.91 0.613 7476
 7478 3 -48.51 36.93 -15.79 0.641 7477
 7479 3 -49.15 37.29 -15.67 0.062 7478
 7480 3 -48.38 37.08 -15.76 0.56 7478
 7481 3 -48.19 37.04 -15.77 0.56 7480
 7482 3 -48.15 37.21 -15.73 0.483 7481
 7483 3 -47.8 36.64 -15.47 0.14 7482
 7484 3 -47.69 36.72 -15.35 0.131 7483
 7485 3 -47.61 36.8 -15.24 0.088 7484
 7486 3 -47.85 37.39 -15.96 0.52 7482
 7487 3 -47.85 37.64 -15.77 0.351 7486
 7488 3 -48.05 37.93 -15.72 0.386 7487
 7489 3 -48.14 38.07 -15.67 0.375 7488
 7490 3 -47.7 37.97 -15.57 0.173 7489
 7491 3 -47.49 38.13 -15.49 0.114 7490
 7492 3 -47.45 38.22 -15.39 0.095 7491
 7493 3 -47.41 38.24 -15.24 0.071 7492
 7494 3 -47.39 38.26 -15.09 0.072 7493
 7495 3 -47.31 38.29 -15.01 0.158 7494
 7496 3 -47.25 38.41 -14.99 0.244 7495
 7497 3 -47.12 38.4 -14.95 0.263 7496
 7498 3 -47.05 38.44 -14.77 0.162 7497
 7499 3 -49.12 36.61 -17.59 0.114 7467
 7500 3 -49.19 36.67 -17.63 0.142 7499
 7501 3 -49.22 36.76 -17.79 0.108 7500
 7502 3 -49.23 36.76 -17.93 0.126 7501
 7503 3 -49.33 36.76 -18.11 0.102 7502
 7504 3 -49.36 36.83 -18.27 0.114 7503
 7505 3 -49.44 36.92 -18.36 0.1 7504
 7506 3 -50.09 35.87 -17.38 0.125 7461
 7507 3 -50.2 35.92 -17.18 0.121 7506
 7508 3 -50.2 36.01 -17.06 0.114 7507
 7509 3 -50.16 36.14 -16.95 0.113 7508
 7510 3 -50.12 36.29 -16.84 0.132 7509
 7511 3 -50.09 36.4 -16.7 0.133 7510
 7512 3 -50.12 36.48 -16.59 0.123 7511
 7513 3 -50.09 36.48 -16.47 0.142 7512
 7514 3 -50.12 36.4 -16.2 0.115 7513
 7515 3 -50.16 36.4 -16.04 0.145 7514
 7516 3 -50.16 36.33 -15.93 0.22 7515
 7517 3 -50.18 36.4 -15.77 0.253 7516
 7518 3 -50.16 36.4 -15.64 0.292 7517
 7519 3 -50.4 36.79 -15.7 0.135 7518
 7520 3 -50.41 36.93 -15.59 0.15 7519
 7521 3 -50.41 37.04 -15.54 0.164 7520
 7522 3 -50.55 37.11 -15.58 0.197 7521
 7523 3 -50.63 37.18 -15.57 0.194 7522
 7524 3 -50.74 37.28 -15.62 0.113 7523
 7525 3 -50.88 37.46 -15.56 0.129 7524
 7526 3 -50.94 37.59 -15.5 0.135 7525
 7527 3 -50.99 37.79 -15.41 0.167 7526
 7528 3 -51.05 37.95 -15.37 0.122 7527
 7529 3 -51.1 38.14 -15.24 0.182 7528
 7530 3 -51.06 38.28 -15.18 0.185 7529
 7531 3 -51.1 38.47 -15.16 0.174 7530
 7532 3 -51.19 38.64 -15.02 0.146 7531
 7533 3 -51.2 38.78 -14.96 0.162 7532
 7534 3 -51.27 38.92 -14.82 0.177 7533
 7535 3 -51.3 39.06 -14.79 0.13 7534
 7536 3 -51.42 39.24 -14.74 0.137 7535
 7537 3 -51.56 39.42 -14.74 0.144 7536
 7538 3 -51.74 39.6 -14.74 0.287 7537
 7539 3 -51.92 39.6 -14.73 0.349 7538
 7540 3 -52 39.7 -14.7 0.409 7539
 7541 3 -52.1 39.82 -14.71 0.461 7540
 7542 3 -52.23 39.93 -14.74 0.471 7541
 7543 3 -52.42 39.88 -15.02 0.457 7542
 7544 3 -52.55 39.89 -15.12 0.475 7543
 7545 3 -52.74 39.99 -14.99 0.411 7544
 7546 3 -52.92 40.1 -14.98 0.386 7545
 7547 3 -53.06 40.11 -14.93 0.41 7546
 7548 3 -53.28 40.16 -14.88 0.425 7547
 7549 3 -53.49 40.28 -14.84 0.415 7548
 7550 3 -53.6 40.32 -14.74 0.305 7549
 7551 3 -53.64 40.53 -14.55 0.123 7550
 7552 3 -53.75 40.57 -14.49 0.134 7551
 7553 3 -53.89 40.59 -14.46 0.1 7552
 7554 3 -54 40.52 -14.43 0.064 7553
 7555 3 -54.07 40.66 -14.27 0.111 7554
 7556 3 -52.17 40.46 -14.96 0.102 7542
 7557 3 -52.14 40.57 -15.01 0.101 7556
 7558 3 -52.15 40.75 -15.04 0.092 7557
 7559 3 -52.2 40.86 -15.06 0.093 7558
 7560 3 -52.29 40.99 -15.11 0.068 7559
 7561 3 -52.32 41.11 -15.16 0.102 7560
 7562 3 -52.2 41.27 -15.22 0.133 7561
 7563 3 -52.18 41.41 -15.21 0.165 7562
 7564 3 -52.1 41.56 -15.15 0.214 7563
 7565 3 -51.89 41.63 -15 0.191 7564
 7566 3 -51.68 41.6 -14.85 0.094 7565
 7567 3 -51.63 41.64 -14.74 0.102 7566
 7568 3 -51.51 41.71 -14.64 0.086 7567
 7569 3 -51.35 41.66 -14.53 0.092 7568
 7570 3 -51.21 41.6 -14.5 0.106 7569
 7571 3 -51.1 41.64 -14.39 0.097 7570
 7572 3 -49.95 36.12 -15.51 0.145 7518
 7573 3 -49.91 35.97 -15.34 0.143 7572
 7574 3 -49.84 35.86 -15.24 0.202 7573
 7575 3 -49.84 35.75 -15.12 0.263 7574
 7576 3 -49.91 35.72 -14.99 0.331 7575
 7577 3 -49.88 35.64 -14.83 0.404 7576
 7578 3 -49.94 35.75 -14.67 0.435 7577
 7579 3 -49.94 35.55 -14.62 0.503 7578
 7580 3 -49.86 35.57 -14.49 0.587 7579
 7581 3 -49.69 35.4 -14.41 0.629 7580
 7582 3 -49.69 35.42 -14.3 0.681 7581
 7583 3 -49.73 35.44 -14.15 0.695 7582
 7584 3 -49.41 35.3 -14.05 0.733 7583
 7585 3 -48.45 35.32 -14.22 0.08 7584
 7586 3 -48.51 35.43 -14.13 0.048 7585
 7587 3 -49.49 35.36 -13.87 0.712 7584
 7588 3 -49.41 35.11 -13.8 0.668 7587
 7589 3 -49.33 34.98 -13.71 0.56 7588
 7590 3 -49.19 34.65 -13.68 0.195 7589
 7591 3 -49.34 34.5 -13.7 0.069 7590
 7592 3 -49.44 35.1 -13.62 0.492 7589
 7593 3 -49.55 35.93 -13.09 0.068 7592
 7594 3 -49.61 36.11 -13.15 0.056 7593
 7595 3 -49.44 35.18 -13.51 0.348 7594
 7596 3 -49.76 34.47 -13.83 0.084 7595
 7597 3 -49.62 34.47 -13.85 0.09 7596
 7598 3 -49.44 35.26 -13.42 0.348 7595
 7599 3 -49.34 35.18 -13.38 0.271 7598
 7600 3 -50.04 35.8 -13.27 0.213 7592
 7601 3 -50.13 35.8 -13.22 0.317 7600
 7602 3 -49.88 35.87 -12.81 0.131 7601
 7603 3 -49.8 36.01 -12.7 0.149 7602
 7604 3 -49.76 36.12 -12.47 0.108 7603
 7605 3 -49.79 36.28 -12.4 0.119 7604
 7606 3 -49.84 36.4 -12.38 0.137 7605
 7607 3 -49.83 36.36 -12.24 0.197 7606
 7608 3 -49.73 36.19 -12.01 0.052 7607
 7609 3 -49.73 36.21 -11.89 0.081 7608
 7610 3 -49.68 36.25 -11.79 0.05 7609
 7611 3 -50.24 35.85 -13.3 0.445 7601
 7612 3 -50.27 36.04 -13.43 0.468 7611
 7613 3 -50.34 36.1 -13.35 0.548 7612
 7614 3 -50.43 36.12 -13.45 0.611 7613
 7615 3 -50.48 36.21 -13.49 0.612 7614
 7616 3 -49.95 36.65 -13.24 0.123 7615
 7617 3 -49.87 36.73 -13.25 0.092 7616
 7618 3 -50.65 36.18 -13.43 0.492 7615
 7619 3 -50.98 35.92 -13.4 0.366 7618
 7620 3 -51.33 35.67 -13.13 0.091 7619
 7621 3 -51.4 35.75 -13 0.082 7620
 7622 3 -51.51 35.84 -13 0.055 7621
 7623 3 -51.63 35.92 -12.98 0.082 7622
 7624 3 -51.74 36.04 -12.91 0.129 7623
 7625 3 -51.8 36.21 -12.85 0.146 7624
 7626 3 -50.97 36.03 -13.48 0.182 7619
 7627 3 -51.05 36.25 -13.57 0.000125 7626
 7628 3 -51.23 35.63 -13.65 0.047 7626
 7629 3 -51.3 35.52 -13.71 0.086 7628
 7630 3 -51.47 35.61 -13.66 0.095 7629
 7631 3 -51.63 35.67 -13.74 0.139 7630
 7632 3 -50.33 36.18 -13.84 0.018 7612
 7633 3 -51.47 36.07 -18.52 0.418 7456
 7634 3 -51.54 35.95 -18.54 0.492 7633
 7635 3 -51.77 36.24 -18.9 0.132 7634
 7636 3 -51.84 36.25 -19 0.206 7635
 7637 3 -52.09 36.49 -18.93 0.155 7636
 7638 3 -52.24 36.64 -19.02 0.16 7637
 7639 3 -52.38 36.75 -19.09 0.135 7638
 7640 3 -52.59 36.86 -19.11 0.11 7639
 7641 3 -52.76 36.85 -19.06 0.136 7640
 7642 3 -52.91 36.78 -19.04 0.152 7641
 7643 3 -53.09 36.82 -19.06 0.117 7642
 7644 3 -53.12 36.89 -18.97 0.095 7643
 7645 3 -53.23 36.92 -18.93 0.125 7644
 7646 3 -53.26 37.03 -18.88 0.101 7645
 7647 3 -53.26 37.14 -18.86 0.000125 7646
 7648 3 -51.73 36.1 -19.27 0.119 7636
 7649 3 -51.7 36.03 -19.41 0.086 7648
 7650 3 -51.59 36.03 -19.54 0.132 7649
 7651 3 -51.59 36.03 -19.65 0.000125 7650
 7652 3 -51.54 35.71 -18.41 0.595 7634
 7653 3 -51.66 35.61 -18.45 0.668 7652
 7654 3 -51.65 35.54 -18.29 0.734 7653
 7655 3 -51.66 35.46 -18.09 0.665 7654
 7656 3 -51.73 35.46 -17.91 0.563 7655
 7657 3 -51.62 35.31 -17.81 0.531 7656
 7658 3 -50.99 34.75 -17.5 0.097 7657
 7659 3 -50.91 34.72 -17.38 0.073 7658
 7660 3 -50.83 34.82 -17.25 0.089 7659
 7661 3 -50.76 34.82 -17.13 0.113 7660
 7662 3 -50.73 34.67 -16.95 0.146 7661
 7663 3 -50.62 34.49 -16.88 0.118 7662
 7664 3 -50.62 34.39 -16.79 0.113 7663
 7665 3 -50.59 34.38 -16.61 0.127 7664
 7666 3 -38.02 47.22 -29.08 0.091 6579
 7667 3 -37.95 47.28 -29.14 0.126 7666
 7668 3 -37.85 47.32 -29.21 0.000125 7667
 7669 3 -25.05 36.83 -31.25 0.137 5090
 7670 3 -25.21 36.97 -31.29 0.119 7669
 7671 3 -25.35 37.12 -31.32 0.14 7670
 7672 3 -25.51 37.29 -31.4 0.195 7671
 7673 3 -25.72 37.47 -31.43 0.225 7672
 7674 3 -25.93 37.68 -31.47 0.154 7673
 7675 3 -26.13 37.83 -31.59 0.115 7674
 7676 3 -26.17 38 -31.59 0.145 7675
 7677 3 -26.24 38.15 -31.59 0.145 7676
 7678 3 -26.26 38.29 -31.63 0.123 7677
 7679 3 -26.27 38.43 -31.65 0.117 7678
 7680 3 -26.29 38.55 -31.66 0.129 7679
 7681 3 -26.31 38.69 -31.63 0.165 7680
 7682 3 -26.33 38.83 -31.63 0.149 7681
 7683 3 -26.33 39.01 -31.65 0.14 7682
 7684 3 -26.36 39.28 -31.75 0.13 7683
 7685 3 -26.38 39.44 -31.81 0.138 7684
 7686 3 -26.42 39.65 -31.84 0.132 7685
 7687 3 -26.33 39.86 -31.77 0.139 7686
 7688 3 -26.29 40.08 -31.74 0.171 7687
 7689 3 -26.22 40.22 -31.68 0.159 7688
 7690 3 -26.15 40.47 -31.54 0.162 7689
 7691 3 -26.07 40.61 -31.38 0.199 7690
 7692 3 -26.03 40.72 -31.25 0.226 7691
 7693 3 -25.93 40.94 -31.06 0.147 7692
 7694 3 -25.86 41.15 -30.95 0.133 7693
 7695 3 -25.78 41.25 -30.81 0.111 7694
 7696 3 -25.69 41.39 -30.66 0.126 7695
 7697 3 -25.64 41.47 -30.47 0.129 7696
 7698 3 -25.61 41.5 -30.27 0.148 7697
 7699 3 -25.44 41.44 -30.15 0.127 7698
 7700 3 -25.32 41.42 -29.97 0.136 7699
 7701 3 -25.21 41.4 -29.82 0.144 7700
 7702 3 -25.05 41.39 -29.66 0.192 7701
 7703 3 -24.89 41.35 -29.54 0.254 7702
 7704 3 -24.77 41.37 -29.47 0.333 7703
 7705 3 -24.62 41.4 -29.47 0.419 7704
 7706 3 -24.48 41.36 -29.36 0.448 7705
 7707 3 -24.3 41.4 -29.34 0.411 7706
 7708 3 -24.16 41.36 -29.32 0.313 7707
 7709 3 -24.03 41.28 -29.36 0.256 7708
 7710 3 -23.84 41.15 -29.5 0.16 7709
 7711 3 -23.68 41.11 -29.63 0.17 7710
 7712 3 -23.59 41.06 -29.77 0.118 7711
 7713 3 -23.41 41 -30 0.21 7712
 7714 3 -23.27 40.94 -30.22 0.197 7713
 7715 3 -23.09 40.9 -30.45 0.202 7714
 7716 3 -22.91 40.83 -30.61 0.15 7715
 7717 3 -22.82 40.75 -30.7 0.137 7716
 7718 3 -22.69 40.7 -30.75 0.145 7717
 7719 3 -22.43 40.62 -30.79 0.143 7718
 7720 3 -22.29 40.54 -30.81 0.165 7719
 7721 3 -22.15 40.43 -30.86 0.148 7720
 7722 3 -22.04 40.3 -30.82 0.17 7721
 7723 3 -21.9 40.19 -30.81 0.155 7722
 7724 3 -21.74 40.11 -30.79 0.16 7723
 7725 3 -21.63 40.01 -30.7 0.168 7724
 7726 3 -21.47 39.9 -30.68 0.171 7725
 7727 3 -21.22 39.77 -30.66 0.138 7726
 7728 3 -21.04 39.66 -30.56 0.133 7727
 7729 3 -20.9 39.55 -30.5 0.166 7728
 7730 3 -20.7 39.4 -30.41 0.186 7729
 7731 3 -20.54 39.2 -30.32 0.189 7730
 7732 3 -20.4 39.01 -30.25 0.173 7731
 7733 3 -20.33 38.81 -30.2 0.133 7732
 7734 3 -20.24 38.59 -30.15 0.154 7733
 7735 3 -20.22 38.45 -30.2 0.161 7734
 7736 3 -20.15 38.27 -30.22 0.136 7735
 7737 3 -20.08 38.09 -30.25 0.135 7736
 7738 3 -20.01 37.92 -30.25 0.135 7737
 7739 3 -19.99 37.76 -30.27 0.175 7738
 7740 3 -19.92 37.62 -30.34 0.158 7739
 7741 3 -19.86 37.48 -30.25 0.124 7740
 7742 3 -19.87 37.34 -30.27 0.13 7741
 7743 3 -19.78 37.09 -30.2 0.147 7742
 7744 3 -19.62 36.92 -30.22 0.117 7743
 7745 3 -19.51 36.74 -30.25 0.172 7744
 7746 3 -19.42 36.56 -30.31 0.17 7745
 7747 3 -19.34 36.41 -30.36 0.197 7746
 7748 3 -19.26 36.3 -30.36 0.259 7747
 7749 3 -19.25 36.19 -30.52 0.328 7748
 7750 3 -19.23 36.1 -30.59 0.382 7749
 7751 3 -19.37 36.19 -31.27 0.108 7750
 7752 3 -19.41 36.23 -31.4 0.108 7751
 7753 3 -19.44 36.24 -31.54 0.114 7752
 7754 3 -19.57 36.3 -31.66 0.108 7753
 7755 3 -19.64 36.31 -31.75 0.114 7754
 7756 3 -19.73 36.28 -31.86 0.105 7755
 7757 3 -19.87 36.32 -32.06 0.112 7756
 7758 3 -19.98 36.34 -32.21 0.125 7757
 7759 3 -20.05 36.38 -32.44 0.125 7758
 7760 3 -20.12 36.41 -32.59 0.123 7759
 7761 3 -20.19 36.33 -32.7 0.12 7760
 7762 3 -20.21 36.2 -32.84 0.119 7761
 7763 3 -20.26 36.15 -33.01 0.111 7762
 7764 3 -20.26 36.09 -33.16 0.134 7763
 7765 3 -20.3 36.04 -33.37 0.118 7764
 7766 3 -20.32 36.01 -33.52 0.13 7765
 7767 3 -20.32 36.01 -33.7 0.148 7766
 7768 3 -20.34 36 -33.92 0.116 7767
 7769 3 -20.32 35.98 -34.06 0.096 7768
 7770 3 -20.32 35.95 -34.24 0.116 7769
 7771 3 -20.35 35.95 -34.42 0.119 7770
 7772 3 -20.28 35.94 -34.63 0.133 7771
 7773 3 -20.3 35.95 -34.81 0.125 7772
 7774 3 -20.28 35.95 -34.99 0.124 7773
 7775 3 -20.3 35.91 -35.16 0.117 7774
 7776 3 -20.3 35.91 -35.31 0.114 7775
 7777 3 -20.21 35.83 -35.52 0.156 7776
 7778 3 -20.14 35.87 -35.66 0.13 7777
 7779 3 -20.14 35.9 -35.8 0.148 7778
 7780 3 -20.12 35.93 -35.91 0.179 7779
 7781 3 -20.21 35.95 -36.03 0.232 7780
 7782 3 -20.21 35.91 -36.16 0.191 7781
 7783 3 -20.21 35.87 -36.33 0.135 7782
 7784 3 -20.21 35.79 -36.49 0.139 7783
 7785 3 -20.25 35.73 -36.67 0.113 7784
 7786 3 -20.26 35.75 -36.8 0.101 7785
 7787 3 -20.32 35.73 -36.89 0.117 7786
 7788 3 -20.42 35.76 -37.06 0.146 7787
 7789 3 -20.5 35.8 -37.24 0.133 7788
 7790 3 -20.55 35.81 -37.44 0.118 7789
 7791 3 -20.59 35.81 -37.66 0.129 7790
 7792 3 -20.69 35.84 -37.83 0.153 7791
 7793 3 -20.82 35.87 -37.96 0.154 7792
 7794 3 -21.05 35.97 -37.77 0.052 7793
 7795 3 -20.82 35.88 -38.19 0.145 7793
 7796 3 -20.9 35.87 -38.35 0.154 7795
 7797 3 -20.92 35.91 -38.56 0.141 7796
 7798 3 -20.92 35.91 -38.7 0.163 7797
 7799 3 -20.93 35.98 -38.88 0.161 7798
 7800 3 -20.95 36.08 -39.02 0.181 7799
 7801 3 -20.97 36.09 -39.24 0.185 7800
 7802 3 -21.06 36.16 -39.48 0.179 7801
 7803 3 -21.17 36.26 -39.69 0.151 7802
 7804 3 -21.2 36.33 -39.92 0.13 7803
 7805 3 -21.2 36.37 -40.14 0.136 7804
 7806 3 -21.27 36.41 -40.34 0.169 7805
 7807 3 -21.27 36.41 -40.51 0.167 7806
 7808 3 -21.31 36.47 -40.63 0.192 7807
 7809 3 -21.35 36.44 -40.84 0.129 7808
 7810 3 -21.38 36.4 -41.05 0.131 7809
 7811 3 -21.45 36.37 -41.2 0.122 7810
 7812 3 -21.43 36.31 -41.39 0.14 7811
 7813 3 -21.42 36.26 -41.63 0.132 7812
 7814 3 -21.45 36.23 -41.78 0.134 7813
 7815 3 -21.47 36.16 -41.96 0.144 7814
 7816 3 -21.54 36.11 -42.09 0.095 7815
 7817 3 -21.61 36.04 -42.31 0.167 7816
 7818 3 -21.72 36 -42.49 0.168 7817
 7819 3 -21.72 35.94 -42.74 0.17 7818
 7820 3 -21.74 35.94 -42.95 0.136 7819
 7821 3 -21.77 35.97 -43.16 0.151 7820
 7822 3 -21.81 35.96 -43.35 0.157 7821
 7823 3 -21.83 35.93 -43.53 0.14 7822
 7824 3 -21.88 35.93 -43.67 0.128 7823
 7825 3 -21.86 35.96 -43.89 0.098 7824
 7826 3 -21.86 35.97 -44.03 0.1 7825
 7827 3 -21.81 35.96 -44.19 0.082 7826
 7828 3 -21.77 35.97 -44.39 0.108 7827
 7829 3 -21.72 35.97 -44.59 0.144 7828
 7830 3 -21.72 35.92 -44.76 0.155 7829
 7831 3 -21.7 35.9 -44.95 0.122 7830
 7832 3 -21.76 35.82 -45.13 0.13 7831
 7833 3 -21.77 35.79 -45.28 0.124 7832
 7834 3 -21.77 35.79 -45.45 0.144 7833
 7835 3 -21.77 35.82 -45.63 0.141 7834
 7836 3 -21.72 35.83 -45.81 0.125 7835
 7837 3 -21.7 35.82 -46.02 0.127 7836
 7838 3 -21.65 35.83 -46.19 0.161 7837
 7839 3 -21.6 35.9 -46.37 0.109 7838
 7840 3 -21.51 35.94 -46.56 0.109 7839
 7841 3 -21.49 35.94 -46.71 0.137 7840
 7842 3 -21.38 35.96 -46.89 0.109 7841
 7843 3 -21.36 35.96 -47.08 0.131 7842
 7844 3 -21.31 35.97 -47.24 0.087 7843
 7845 3 -21.29 36.03 -47.34 0.101 7844
 7846 3 -21.29 36.04 -47.52 0.119 7845
 7847 3 -21.2 36.04 -47.69 0.098 7846
 7848 3 -21.17 36.04 -47.84 0.099 7847
 7849 3 -21.13 36.07 -47.99 0.121 7848
 7850 3 -21.1 36.07 -48.12 0.123 7849
 7851 3 -21.11 36.08 -48.24 0.135 7850
 7852 3 -21.06 36.07 -48.42 0.14 7851
 7853 3 -20.97 36.05 -48.59 0.144 7852
 7854 3 -20.97 36.05 -48.77 0.15 7853
 7855 3 -20.97 36.1 -48.92 0.104 7854
 7856 3 -20.9 36.16 -49.1 0.124 7855
 7857 3 -20.79 36.13 -49.24 0.136 7856
 7858 3 -20.72 36.16 -49.41 0.104 7857
 7859 3 -20.7 36.19 -49.58 0.127 7858
 7860 3 -20.65 36.23 -49.74 0.133 7859
 7861 3 -20.58 36.23 -49.91 0.172 7860
 7862 3 -20.49 36.26 -50.09 0.189 7861
 7863 3 -20.38 36.23 -50.38 0.134 7862
 7864 3 -20.36 36.26 -50.58 0.143 7863
 7865 3 -20.29 36.29 -50.73 0.158 7864
 7866 3 -20.27 36.23 -50.91 0.138 7865
 7867 3 -20.18 36.19 -51.02 0.127 7866
 7868 3 -20.11 36.2 -51.13 0.161 7867
 7869 3 -20.11 36.22 -51.26 0.136 7868
 7870 3 -20.15 36.15 -51.39 0.143 7869
 7871 3 -20.24 36.06 -51.58 0.131 7870
 7872 3 -20.49 36.05 -51.71 0.126 7871
 7873 3 -20.61 36.14 -51.7 0.12 7872
 7874 3 -20.74 36.24 -51.76 0.147 7873
 7875 3 -20.79 36.36 -51.73 0.17 7874
 7876 3 -20.83 36.54 -51.7 0.183 7875
 7877 3 -20.95 36.72 -51.73 0.177 7876
 7878 3 -21.02 36.93 -51.6 0.195 7877
 7879 3 -21.06 37.11 -51.53 0.212 7878
 7880 3 -21.06 37.32 -51.38 0.212 7879
 7881 3 -21.04 37.5 -51.2 0.154 7880
 7882 3 -21.03 37.57 -50.99 0.126 7881
 7883 3 -21.09 37.61 -50.83 0.134 7882
 7884 3 -21.07 37.65 -50.69 0.122 7883
 7885 3 -21.11 37.65 -50.52 0.135 7884
 7886 3 -21.14 37.68 -50.35 0.145 7885
 7887 3 -21.27 37.72 -50.19 0.141 7886
 7888 3 -21.3 37.78 -50.05 0.164 7887
 7889 3 -21.55 37.83 -49.92 0.109 7888
 7890 3 -21.69 37.82 -49.88 0.112 7889
 7891 3 -21.8 37.86 -49.84 0.108 7890
 7892 3 -21.93 37.89 -49.7 0.154 7891
 7893 3 -22.03 37.97 -49.56 0.161 7892
 7894 3 -22.19 37.94 -49.45 0.126 7893
 7895 3 -22.34 38.03 -49.35 0.118 7894
 7896 3 -22.46 38.01 -49.27 0.142 7895
 7897 3 -22.57 38.04 -49.27 0.161 7896
 7898 3 -22.68 38.07 -49.13 0.156 7897
 7899 3 -22.78 38.11 -49.06 0.186 7898
 7900 3 -22.82 38.11 -48.76 0.161 7899
 7901 3 -22.87 38.11 -48.55 0.177 7900
 7902 3 -22.8 38.08 -48.26 0.091 7901
 7903 3 -22.84 38.05 -48.09 0.125 7902
 7904 3 -22.75 38.03 -47.95 0.119 7903
 7905 3 -22.71 37.99 -47.78 0.127 7904
 7906 3 -22.62 37.96 -47.6 0.171 7905
 7907 3 -22.55 37.86 -47.46 0.172 7906
 7908 3 -22.59 37.82 -47.34 0.161 7907
 7909 3 -22.57 37.78 -47.16 0.119 7908
 7910 3 -22.61 37.74 -46.99 0.11 7909
 7911 3 -22.55 37.68 -46.88 0.121 7910
 7912 3 -22.53 37.65 -46.73 0.111 7911
 7913 3 -22.55 37.61 -46.55 0.11 7912
 7914 3 -22.59 37.6 -46.41 0.122 7913
 7915 3 -22.64 37.55 -46.24 0.131 7914
 7916 3 -22.65 37.47 -46.06 0.126 7915
 7917 3 -22.63 37.43 -45.91 0.108 7916
 7918 3 -22.63 37.4 -45.77 0.105 7917
 7919 3 -22.65 37.36 -45.59 0.116 7918
 7920 3 -22.7 37.36 -45.38 0.106 7919
 7921 3 -22.74 37.32 -45.24 0.098 7920
 7922 3 -22.77 37.28 -45.1 0.106 7921
 7923 3 -22.83 37.22 -44.98 0.107 7922
 7924 3 -22.86 37.19 -44.84 0.106 7923
 7925 3 -22.86 37.15 -44.7 0.097 7924
 7926 3 -22.92 37.07 -44.56 0.094 7925
 7927 3 -22.92 37 -44.39 0.14 7926
 7928 3 -22.92 37 -44.24 0.146 7927
 7929 3 -22.9 36.99 -44.06 0.107 7928
 7930 3 -22.93 37 -43.85 0.13 7929
 7931 3 -22.95 36.99 -43.71 0.155 7930
 7932 3 -22.95 37 -43.56 0.141 7931
 7933 3 -22.99 37.01 -43.35 0.153 7932
 7934 3 -23.02 37.08 -43.16 0.15 7933
 7935 3 -23.08 37.17 -42.99 0.162 7934
 7936 3 -23.15 37.25 -42.81 0.144 7935
 7937 3 -23.22 37.36 -42.66 0.152 7936
 7938 3 -23.15 37.49 -42.52 0.168 7937
 7939 3 -23.11 37.62 -42.45 0.187 7938
 7940 3 -23 37.74 -42.37 0.157 7939
 7941 3 -22.82 37.85 -42.27 0.123 7940
 7942 3 -22.75 38.04 -42.2 0.12 7941
 7943 3 -22.71 38.19 -42.23 0.109 7942
 7944 3 -22.68 38.33 -42.16 0.133 7943
 7945 3 -22.62 38.49 -42.17 0.139 7944
 7946 3 -22.62 38.68 -42.14 0.124 7945
 7947 3 -22.66 38.86 -42.12 0.13 7946
 7948 3 -22.57 39.04 -42.13 0.134 7947
 7949 3 -22.5 39.22 -42.13 0.16 7948
 7950 3 -22.41 39.32 -42.21 0.191 7949
 7951 3 -22.16 39.4 -42.42 0.16 7950
 7952 3 -22.03 39.53 -42.59 0.166 7951
 7953 3 -21.93 39.65 -42.78 0.145 7952
 7954 3 -21.86 39.76 -42.92 0.153 7953
 7955 3 -21.78 39.9 -43.13 0.177 7954
 7956 3 -21.71 39.94 -43.24 0.167 7955
 7957 3 -21.66 40.08 -43.41 0.201 7956
 7958 3 -21.59 40.16 -43.6 0.207 7957
 7959 3 -21.5 40.18 -43.77 0.228 7958
 7960 3 -21.43 40.16 -44.08 0.146 7959
 7961 3 -21.34 40.05 -44.23 0.14 7960
 7962 3 -21.25 39.83 -44.34 0.128 7961
 7963 3 -21.21 39.72 -44.51 0.137 7962
 7964 3 -21.18 39.56 -44.63 0.156 7963
 7965 3 -21.16 39.41 -44.69 0.172 7964
 7966 3 -21.19 39.29 -44.7 0.209 7965
 7967 3 -21.12 38.97 -44.59 0.117 7966
 7968 3 -21.14 38.8 -44.45 0.109 7967
 7969 3 -21.21 38.65 -44.48 0.124 7968
 7970 3 -21.19 38.52 -44.49 0.12 7969
 7971 3 -21.18 38.37 -44.42 0.154 7970
 7972 3 -21.16 38.22 -44.34 0.19 7971
 7973 3 -21.19 38.05 -44.38 0.116 7972
 7974 3 -21.21 37.91 -44.28 0.147 7973
 7975 3 -21.09 37.8 -44.34 0.157 7974
 7976 3 -20.96 37.72 -44.52 0.124 7975
 7977 3 -20.82 37.68 -44.66 0.138 7976
 7978 3 -20.75 37.66 -44.74 0.143 7977
 7979 3 -20.57 37.68 -44.85 0.158 7978
 7980 3 -20.41 37.73 -45.02 0.13 7979
 7981 3 -20.25 37.76 -45.06 0.162 7980
 7982 3 -20.14 37.86 -45.02 0.236 7981
 7983 3 -20.09 37.98 -44.98 0.282 7982
 7984 3 -20.18 38.12 -44.83 0.319 7983
 7985 3 -20.25 38.23 -44.66 0.304 7984
 7986 3 -20.27 38.29 -44.51 0.27 7985
 7987 3 -20.43 38.33 -44.27 0.21 7986
 7988 3 -20.57 38.34 -44.03 0.136 7987
 7989 3 -20.64 38.4 -43.85 0.122 7988
 7990 3 -20.73 38.37 -43.69 0.081 7989
 7991 3 -20.84 38.41 -43.49 0.112 7990
 7992 3 -20.96 38.45 -43.31 0.129 7991
 7993 3 -21.07 38.48 -43.13 0.196 7992
 7994 3 -21.16 38.54 -42.96 0.179 7993
 7995 3 -21.25 38.62 -42.76 0.151 7994
 7996 3 -21.32 38.68 -42.62 0.139 7995
 7997 3 -21.34 38.83 -42.49 0.162 7996
 7998 3 -21.37 39 -42.38 0.192 7997
 7999 3 -21.39 39.22 -42.3 0.166 7998
 8000 3 -21.43 39.37 -42.24 0.161 7999
 8001 3 -21.46 39.54 -42.23 0.144 8000
 8002 3 -21.38 39.73 -42.13 0.114 8001
 8003 3 -21.35 39.9 -42.19 0.095 8002
 8004 3 -21.27 40.01 -42.17 0.094 8003
 8005 3 -21.2 40.18 -42.19 0.129 8004
 8006 3 -21.22 40.31 -42.2 0.159 8005
 8007 3 -21.22 40.48 -42.24 0.144 8006
 8008 3 -21.23 40.68 -42.27 0.171 8007
 8009 3 -21.21 40.83 -42.31 0.156 8008
 8010 3 -21.09 40.95 -42.33 0.152 8009
 8011 3 -20.96 41.05 -42.41 0.126 8010
 8012 3 -20.84 41.12 -42.49 0.11 8011
 8013 3 -20.68 41.16 -42.53 0.144 8012
 8014 3 -20.57 41.18 -42.63 0.138 8013
 8015 3 -20.43 41.18 -42.7 0.152 8014
 8016 3 -20.28 41.12 -42.8 0.135 8015
 8017 3 -20.14 41.11 -42.92 0.122 8016
 8018 3 -19.98 41.08 -43.02 0.165 8017
 8019 3 -19.8 41.02 -43.09 0.158 8018
 8020 3 -19.64 41.06 -43.19 0.148 8019
 8021 3 -19.43 41.09 -43.09 0.094 8020
 8022 3 -19.25 41.12 -42.99 0.112 8021
 8023 3 -19.11 41.15 -42.89 0.127 8022
 8024 3 -18.93 41.15 -42.77 0.127 8023
 8025 3 -18.82 41.09 -42.62 0.146 8024
 8026 3 -18.68 41.1 -42.46 0.154 8025
 8027 3 -18.55 41.09 -42.31 0.107 8026
 8028 3 -18.43 41.13 -42.09 0.144 8027
 8029 3 -18.3 41.17 -41.88 0.149 8028
 8030 3 -18.07 41.17 -41.78 0.17 8029
 8031 3 -17.89 41.2 -41.71 0.168 8030
 8032 3 -17.8 41.27 -41.64 0.148 8031
 8033 3 -17.66 41.31 -41.56 0.141 8032
 8034 3 -17.55 41.34 -41.52 0.132 8033
 8035 3 -17.5 41.42 -41.37 0.102 8034
 8036 3 -17.36 41.49 -41.38 0.116 8035
 8037 3 -17.18 41.59 -41.26 0.14 8036
 8038 3 -17.09 41.7 -41.09 0.119 8037
 8039 3 -16.98 41.74 -40.99 0.139 8038
 8040 3 -16.94 41.8 -40.84 0.146 8039
 8041 3 -16.94 41.81 -40.62 0.153 8040
 8042 3 -16.94 41.76 -40.44 0.12 8041
 8043 3 -17.02 41.71 -40.24 0.093 8042
 8044 3 -17.07 41.7 -40.13 0.091 8043
 8045 3 -17.18 41.66 -40.01 0.106 8044
 8046 3 -17.18 41.6 -39.89 0.108 8045
 8047 3 -17.28 41.53 -39.8 0.119 8046
 8048 3 -17.43 41.46 -39.77 0.116 8047
 8049 3 -17.57 41.42 -39.66 0.113 8048
 8050 3 -17.73 41.38 -39.59 0.122 8049
 8051 3 -17.87 41.41 -39.55 0.129 8050
 8052 3 -17.98 41.44 -39.48 0.139 8051
 8053 3 -18.11 41.39 -39.44 0.161 8052
 8054 3 -18.27 41.53 -39.35 0.164 8053
 8055 3 -18.37 41.59 -39.31 0.193 8054
 8056 3 -18.5 41.6 -39.35 0.186 8055
 8057 3 -18.66 41.74 -39.45 0.155 8056
 8058 3 -18.75 41.88 -39.46 0.135 8057
 8059 3 -18.86 42.07 -39.56 0.14 8058
 8060 3 -18.89 42.19 -39.59 0.124 8059
 8061 3 -18.96 42.26 -39.75 0.118 8060
 8062 3 -18.96 42.38 -39.84 0.147 8061
 8063 3 -19.03 42.44 -39.99 0.164 8062
 8064 3 -19.05 42.49 -40.21 0.15 8063
 8065 3 -19.05 42.59 -40.4 0.122 8064
 8066 3 -19.07 42.62 -40.57 0.14 8065
 8067 3 -19.02 42.69 -40.75 0.143 8066
 8068 3 -18.98 42.7 -40.96 0.143 8067
 8069 3 -18.98 42.72 -41.14 0.137 8068
 8070 3 -19.03 42.79 -41.27 0.18 8069
 8071 3 -19.05 42.88 -41.42 0.191 8070
 8072 3 -19.14 43.19 -41.5 0.18 8071
 8073 3 -19.21 43.4 -41.49 0.209 8072
 8074 3 -19.3 43.68 -41.46 0.137 8073
 8075 3 -19.35 43.83 -41.34 0.093 8074
 8076 3 -19.35 43.91 -41.22 0.115 8075
 8077 3 -19.38 43.97 -41.09 0.155 8076
 8078 3 -19.35 44.04 -40.96 0.158 8077
 8079 3 -19.28 44.11 -40.81 0.127 8078
 8080 3 -19.19 44.12 -40.61 0.173 8079
 8081 3 -19.08 44.11 -40.42 0.169 8080
 8082 3 -19.01 44.06 -40.21 0.162 8081
 8083 3 -18.92 44.17 -39.96 0.124 8082
 8084 3 -18.9 44.24 -39.79 0.162 8083
 8085 3 -18.92 44.24 -39.63 0.204 8084
 8086 3 -18.92 44.21 -39.49 0.24 8085
 8087 3 -18.94 44.2 -39.38 0.303 8086
 8088 3 -19.42 44.16 -39.39 0.093 8087
 8089 3 -19.47 44.12 -39.28 0.071 8088
 8090 3 -18.69 44.17 -39.21 0.244 8087
 8091 3 -18.6 44.2 -39.07 0.219 8090
 8092 3 -18.49 44.17 -38.97 0.186 8091
 8093 3 -18.22 44.14 -38.89 0.215 8092
 8094 3 -18.08 44.16 -38.82 0.324 8093
 8095 3 -17.97 44.21 -38.71 0.378 8094
 8096 3 -17.87 44.2 -38.63 0.449 8095
 8097 3 -17.63 44.28 -38.59 0.44 8096
 8098 3 -17.54 44.2 -38.35 0.369 8097
 8099 3 -17.51 44.17 -38.17 0.344 8098
 8100 3 -17.42 44.21 -38 0.295 8099
 8101 3 -17.78 44.34 -37.77 0.121 8100
 8102 3 -17.79 44.41 -37.64 0.148 8101
 8103 3 -17.88 44.52 -37.53 0.159 8102
 8104 3 -18.01 44.56 -37.43 0.24 8103
 8105 3 -18.03 44.63 -37 0.258 8104
 8106 3 -17.69 44.85 -36.86 0.103 8105
 8107 3 -17.63 44.92 -36.74 0.125 8106
 8108 3 -17.58 45.02 -36.6 0.124 8107
 8109 3 -17.47 45.16 -36.52 0.165 8108
 8110 3 -17.44 45.31 -36.42 0.17 8109
 8111 3 -17.4 45.41 -36.32 0.233 8110
 8112 3 -17.28 45.28 -35.95 0.111 8111
 8113 3 -17.15 45.27 -35.81 0.104 8112
 8114 3 -17.12 45.23 -35.7 0.095 8113
 8115 3 -17.03 45.28 -35.56 0.123 8114
 8116 3 -17.06 45.27 -35.38 0.1 8115
 8117 3 -17.29 45.46 -36.28 0.155 8111
 8118 3 -17.08 45.52 -36.07 0.107 8117
 8119 3 -16.94 45.6 -36 0.097 8118
 8120 3 -16.83 45.7 -35.99 0.129 8119
 8121 3 -16.69 45.8 -35.96 0.19 8120
 8122 3 -16.58 45.86 -35.92 0.239 8121
 8123 3 -16.47 46.22 -35.89 0.159 8122
 8124 3 -16.37 46.21 -35.84 0.207 8123
 8125 3 -16.24 46.46 -35.78 0.175 8124
 8126 3 -16.15 46.64 -35.7 0.171 8125
 8127 3 -16.1 46.78 -35.67 0.184 8126
 8128 3 -15.86 46.77 -35.7 0.169 8127
 8129 3 -15.74 46.82 -35.72 0.187 8128
 8130 3 -15.6 46.88 -35.68 0.291 8129
 8131 3 -15.47 46.93 -35.75 0.363 8130
 8132 3 -15.21 46.89 -35.89 0.342 8131
 8133 3 -15.13 46.77 -36.51 0.2 8132
 8134 3 -15 46.75 -36.64 0.186 8133
 8135 3 -14.88 46.72 -36.65 0.221 8134
 8136 3 -14.79 46.68 -36.71 0.304 8135
 8137 3 -14.63 46.68 -36.73 0.418 8136
 8138 3 -14.53 46.64 -36.8 0.497 8137
 8139 3 -14.38 46.61 -36.82 0.566 8138
 8140 3 -14.25 46.52 -36.97 0.628 8139
 8141 3 -14.11 46.42 -36.97 0.659 8140
 8142 3 -13.71 46.85 -36.51 0.13 8141
 8143 3 -13.56 46.82 -36.43 0.172 8142
 8144 3 -13.42 46.76 -36.39 0.17 8143
 8145 3 -13.29 46.73 -36.3 0.165 8144
 8146 3 -13.14 46.69 -36.26 0.045 8145
 8147 3 -14.03 46.39 -37.08 0.653 8141
 8148 3 -14.18 45.81 -37.79 0.079 8147
 8149 3 -14.12 45.65 -37.94 0.105 8148
 8150 3 -14.03 45.57 -38.03 0.086 8149
 8151 3 -13.97 45.46 -38.07 0.121 8150
 8152 3 -13.9 45.35 -38.1 0.132 8151
 8153 3 -13.84 45.28 -38.14 0.14 8152
 8154 3 -13.78 45.15 -38.23 0.113 8153
 8155 3 -13.63 45.21 -38.23 0.099 8154
 8156 3 -13.93 46.32 -37.05 0.624 8147
 8157 3 -13.87 46.5 -36.16 0.219 8156
 8158 3 -13.81 46.45 -36.03 0.196 8157
 8159 3 -13.75 46.35 -35.9 0.126 8158
 8160 3 -13.81 46.28 -37.03 0.624 8156
 8161 3 -13.55 46.35 -37.35 0.537 8160
 8162 3 -13.45 46.53 -37.6 0.399 8161
 8163 3 -13.34 46.56 -37.6 0.346 8162
 8164 3 -12.97 46.61 -37.18 0.109 8163
 8165 3 -12.93 46.54 -37.12 0.000125 8164
 8166 3 -13.28 46.53 -37.93 0.152 8163
 8167 3 -13.29 46.49 -38.1 0.000125 8166
 8168 3 -13.44 45.72 -37.08 0.203 8161
 8169 3 -13.38 45.64 -37.07 0.237 8168
 8170 3 -13.38 45.39 -37.18 0.098 8169
 8171 3 -13.34 45.24 -37.18 0.094 8170
 8172 3 -16.42 45.67 -35.68 0.174 8122
 8173 3 -16.24 45.57 -35.6 0.178 8172
 8174 3 -16.08 45.57 -35.53 0.128 8173
 8175 3 -15.9 45.53 -35.49 0.175 8174
 8176 3 -15.69 45.6 -35.28 0.079 8175
 8177 3 -15.52 45.63 -35.21 0.113 8176
 8178 3 -15.37 45.63 -35.18 0.161 8177
 8179 3 -15.36 45.71 -34.95 0.076 8178
 8180 3 -15.23 45.74 -34.72 0.156 8179
 8181 3 -15.11 45.71 -34.68 0.19 8180
 8182 3 -15.02 45.75 -34.47 0.169 8181
 8183 3 -15.03 45.82 -34.35 0.253 8182
 8184 3 -15.05 45.89 -34.18 0.357 8183
 8185 3 -15.08 45.89 -34.01 0.582 8184
 8186 3 -15.05 46.03 -33.83 0.747 8185
 8187 3 -15.13 46.11 -33.61 0.729 8186
 8188 3 -15.26 46.25 -33.54 0.764 8187
 8189 3 -15.59 46.72 -33.96 0.128 8188
 8190 3 -15.7 46.74 -34.03 0.147 8189
 8191 3 -15.81 46.81 -34.17 0.111 8190
 8192 3 -15.95 46.74 -34.2 0.033 8191
 8193 3 -15.36 46.28 -33.45 0.786 8188
 8194 3 -15.21 46.47 -33.29 0.73 8193
 8195 3 -15.48 46.56 -33.28 0.654 8194
 8196 3 -15.61 46.63 -33.24 0.557 8195
 8197 3 -15.76 47.1 -33.4 0.246 8196
 8198 3 -15.78 47.11 -33.21 0.15 8197
 8199 3 -15.42 46.72 -33.15 0.409 8196
 8200 3 -14.98 47.32 -32.79 0.153 8199
 8201 3 -15.34 46.78 -33.11 0.409 8199
 8202 3 -16.22 46.35 -33.21 0.183 8201
 8203 3 -16.37 46.35 -33.22 0.205 8202
 8204 3 -16.49 46.38 -33.15 0.244 8203
 8205 3 -16.63 46.45 -33.07 0.268 8204
 8206 3 -16.7 46.53 -32.89 0.277 8205
 8207 3 -16.74 46.63 -32.77 0.314 8206
 8208 3 -16.6 46.74 -32.56 0.365 8207
 8209 3 -16.63 46.75 -32.42 0.428 8208
 8210 3 -16.63 46.72 -32.31 0.529 8209
 8211 3 -16.56 46.68 -32.21 0.594 8210
 8212 3 -16.42 46.68 -32.1 0.592 8211
 8213 3 -16.56 46.57 -31.87 0.536 8212
 8214 3 -15.88 46.86 -32.06 0.19 8213
 8215 3 -15.6 46.9 -31.98 0.088 8214
 8216 3 -15.52 46.9 -31.91 0.075 8215
 8217 3 -17.01 46.45 -32.96 0.083 8207
 8218 3 -17.13 46.44 -32.9 0.089 8217
 8219 3 -17.22 46.38 -32.85 0.078 8218
 8220 3 -14.25 46.27 -34.36 0.098 8186
 8221 3 -14.35 46.32 -34.48 0.151 8220
 8222 3 -14.35 46.38 -34.58 0.189 8221
 8223 3 -15.25 45.43 -35.47 0.131 8178
 8224 3 -15.12 45.35 -35.64 0.11 8223
 8225 3 -15.03 45.22 -35.81 0.131 8224
 8226 3 -14.89 45.06 -35.93 0.158 8225
 8227 3 -14.9 44.7 -35.93 0.139 8226
 8228 3 -14.97 44.58 -35.78 0.156 8227
 8229 3 -14.95 44.5 -35.7 0.119 8228
 8230 3 -14.67 45.4 -36.04 0.117 8226
 8231 3 -18.22 44.52 -36.93 0.195 8105
 8232 3 -18.58 44.38 -36.96 0.149 8231
 8233 3 -18.7 44.32 -36.96 0.153 8232
 8234 3 -18.9 44.26 -37 0.154 8233
 8235 3 -18.99 44.24 -37.1 0.194 8234
 8236 3 -19.04 44.13 -37.11 0.256 8235
 8237 3 -19.03 43.95 -37.18 0.309 8236
 8238 3 -19.01 43.8 -37.1 0.45 8237
 8239 3 -19 43.67 -37 0.677 8238
 8240 3 -19.6 44.23 -36.7 0.119 8239
 8241 3 -18.93 43.49 -36.9 0.706 8239
 8242 3 -18.98 43.42 -36.79 0.761 8241
 8243 3 -19.14 43.32 -36.81 0.787 8242
 8244 3 -19.34 43.28 -36.84 0.776 8243
 8245 3 -19.44 43.27 -36.54 0.737 8244
 8246 3 -19.46 43.13 -36.47 0.749 8245
 8247 3 -19.09 43.07 -35.75 0.292 8246
 8248 3 -19.05 42.99 -35.6 0.343 8247
 8249 3 -19 42.88 -35.46 0.438 8248
 8250 3 -18.89 42.89 -35.38 0.517 8249
 8251 3 -18.93 43.05 -35.06 0.506 8250
 8252 3 -18.93 43.2 -34.81 0.104 8251
 8253 3 -18.96 43.14 -34.71 0.071 8252
 8254 3 -18.94 42.95 -35.03 0.27 8251
 8255 3 -18.93 42.59 -34.88 0.178 8254
 8256 3 -18.96 42.84 -35.02 0.27 8255
 8257 3 -18.59 43.62 -34.82 0.192 8256
 8258 3 -18.42 43.77 -34.82 0.182 8257
 8259 3 -18.15 43.84 -34.96 0.165 8258
 8260 3 -18.06 43.89 -34.89 0.142 8259
 8261 3 -17.92 43.94 -34.96 0.151 8260
 8262 3 -17.83 43.99 -35.14 0.165 8261
 8263 3 -17.76 44.02 -35.28 0.076 8262
 8264 3 -19 42.37 -35.78 0.113 8254
 8265 3 -19.09 42.34 -35.89 0.159 8264
 8266 3 -19.23 42.39 -35.92 0.205 8265
 8267 3 -19.3 42.19 -35.96 0.145 8266
 8268 3 -18.48 42.71 -35.78 0.165 8250
 8269 3 -18.39 42.63 -35.78 0.157 8268
 8270 3 -18.25 42.7 -35.77 0.068 8269
 8271 3 -19.5 42.7 -35.38 0.143 8249
 8272 3 -19.59 42.69 -35.28 0.175 8271
 8273 3 -19.64 42.7 -35.13 0.18 8272
 8274 3 -19.62 42.77 -34.85 0.132 8273
 8275 3 -19.78 42.7 -34.77 0.122 8274
 8276 3 -19.89 42.69 -34.64 0.11 8275
 8277 3 -20.03 42.61 -34.53 0.116 8276
 8278 3 -20.16 42.58 -34.42 0.111 8277
 8279 3 -20.3 42.56 -34.34 0.14 8278
 8280 3 -20.5 42.52 -34.32 0.142 8279
 8281 3 -20.62 42.41 -34.38 0.208 8280
 8282 3 -20.73 42.3 -34.35 0.285 8281
 8283 3 -20.84 42.22 -34.24 0.315 8282
 8284 3 -20.82 42.08 -34.1 0.318 8283
 8285 3 -20.59 42.05 -33.66 0.227 8284
 8286 3 -20.46 41.91 -33.59 0.28 8285
 8287 3 -20.41 41.86 -33.44 0.372 8286
 8288 3 -20.34 41.84 -33.34 0.492 8287
 8289 3 -19.82 41.71 -33.74 0.12 8288
 8290 3 -19.73 41.74 -33.87 0.162 8289
 8291 3 -19.64 41.71 -33.91 0.09 8290
 8292 3 -20.43 41.81 -33.16 0.697 8288
 8293 3 -20.55 41.72 -33.01 0.689 8292
 8294 3 -20.57 41.58 -32.77 0.621 8293
 8295 3 -20.55 41.5 -32.56 0.544 8294
 8296 3 -20.53 41.41 -32.41 0.44 8295
 8297 3 -20.37 41.37 -32.21 0.368 8296
 8298 3 -20.37 41.33 -32.02 0.314 8297
 8299 3 -20.32 41.33 -31.93 0.226 8298
 8300 3 -20.19 41.42 -31.88 0.000125 8299
 8301 3 -19.82 42.42 -32.95 0.21 8292
 8302 3 -19.96 42.52 -32.67 0.089 8301
 8303 3 -19.82 42.6 -33.13 0.21 8301
 8304 3 -19.82 42.71 -33.07 0.251 8303
 8305 3 -19.64 42.77 -33.14 0.276 8304
 8306 3 -19.41 42.76 -33.14 0.309 8305
 8307 3 -19.34 42.84 -33.09 0.405 8306
 8308 3 -19.05 42.7 -33.09 0.412 8307
 8309 3 -18.87 42.74 -33.03 0.459 8308
 8310 3 -18.69 43.05 -33.07 0.405 8309
 8311 3 -18.53 43.03 -33.14 0.418 8310
 8312 3 -18.28 42.64 -33.47 0.233 8311
 8313 3 -18.3 42.46 -33.7 0.117 8312
 8314 3 -18.55 43.38 -33.02 0.171 8311
 8315 3 -18.41 43.55 -32.92 0.128 8314
 8316 3 -18.21 43.64 -32.93 0.129 8315
 8317 3 -18.03 43.7 -32.97 0.132 8316
 8318 3 -17.94 43.71 -33.09 0.191 8317
 8319 3 -17.87 43.77 -33.15 0.224 8318
 8320 3 -17.56 43.77 -32.92 0.122 8319
 8321 3 -17.42 43.77 -32.88 0.102 8320
 8322 3 -17.24 43.69 -32.84 0.099 8321
 8323 3 -17.05 43.68 -32.78 0.084 8322
 8324 3 -16.84 43.64 -32.75 0.13 8323
 8325 3 -16.75 43.58 -32.78 0.135 8324
 8326 3 -16.62 43.65 -32.77 0.000125 8325
 8327 3 -18.91 42.19 -32.81 0.141 8309
 8328 3 -18.82 42.13 -32.73 0.125 8327
 8329 3 -18.68 42.06 -32.7 0.019 8328
 8330 3 -21.21 41.87 -34.48 0.201 8284
 8331 3 -21.32 41.62 -34.8 0.153 8330
 8332 3 -21.28 41.55 -35.01 0.122 8331
 8333 3 -21.34 41.56 -35.1 0.087 8332
 8334 3 -20.09 43.48 -36.25 0.222 8246
 8335 3 -20.07 43.54 -36.07 0.000125 8334
 8336 3 -19.41 43.09 -37.78 0.099 8244
 8337 3 -16.99 44.17 -37.96 0.211 8100
 8338 3 -16.63 44.09 -37.89 0.157 8337
 8339 3 -16.35 44.09 -37.85 0.13 8338
 8340 3 -16.19 44.13 -37.82 0.129 8339
 8341 3 -16.04 44.13 -37.75 0.133 8340
 8342 3 -15.93 44.14 -37.72 0.146 8341
 8343 3 -15.73 44.17 -37.64 0.127 8342
 8344 3 -15.62 44.24 -37.67 0.15 8343
 8345 3 -15.45 44.25 -37.67 0.135 8344
 8346 3 -15.34 44.22 -37.68 0.129 8345
 8347 3 -15.18 44.25 -37.68 0.135 8346
 8348 3 -15.03 44.35 -37.71 0.141 8347
 8349 3 -14.87 44.43 -37.82 0.157 8348
 8350 3 -14.78 44.43 -37.97 0.135 8349
 8351 3 -14.7 44.53 -38.07 0.137 8350
 8352 3 -14.62 44.63 -38.1 0.158 8351
 8353 3 -14.53 44.7 -38.15 0.172 8352
 8354 3 -14.45 44.86 -38.01 0.2 8353
 8355 3 -14.35 44.93 -37.93 0.24 8354
 8356 3 -14.38 44.85 -37.6 0.147 8355
 8357 3 -14.37 44.85 -37.32 0.15 8356
 8358 3 -14.22 44.9 -37.04 0.201 8357
 8359 3 -14.14 44.95 -36.9 0.271 8358
 8360 3 -14.54 44.68 -38.35 0.117 8353
 8361 3 -14.56 44.85 -38.76 0.246 8360
 8362 3 -17.49 44.67 -39.04 0.153 8097
 8363 3 -17.29 44.7 -39.17 0.145 8362
 8364 3 -17.19 44.73 -39.28 0.156 8363
 8365 3 -17.01 44.74 -39.49 0.146 8364
 8366 3 -16.85 44.77 -39.57 0.141 8365
 8367 3 -16.65 44.82 -39.63 0.132 8366
 8368 3 -16.45 44.84 -39.71 0.141 8367
 8369 3 -16.37 44.87 -39.84 0.211 8368
 8370 3 -16.28 44.82 -39.96 0.334 8369
 8371 3 -16.15 44.7 -40.1 0.584 8370
 8372 3 -15.87 44.64 -40.21 0.667 8371
 8373 3 -15.87 44.61 -40.39 0.715 8372
 8374 3 -15.83 44.63 -40.49 0.775 8373
 8375 3 -16.04 44.34 -40.75 0.694 8374
 8376 3 -15.95 44.31 -40.88 0.632 8375
 8377 3 -15.8 44.28 -40.93 0.636 8376
 8378 3 -14.84 44.75 -40.21 0.139 8377
 8379 3 -14.75 44.85 -39.98 0.256 8378
 8380 3 -14.61 44.79 -39.87 0.138 8379
 8381 3 -14.5 44.71 -39.73 0.14 8380
 8382 3 -14.35 44.64 -39.58 0.117 8381
 8383 3 -14.26 44.64 -39.4 0.107 8382
 8384 3 -14.21 44.72 -39.18 0.148 8383
 8385 3 -14.14 44.71 -39.01 0.117 8384
 8386 3 -14.04 44.67 -38.9 0.000125 8385
 8387 3 -14.53 44.86 -40.36 0.184 8379
 8388 3 -14.38 44.93 -40.4 0.192 8387
 8389 3 -14.17 44.96 -40.4 0.182 8388
 8390 3 -14.02 44.96 -40.37 0.175 8389
 8391 3 -13.89 44.99 -40.39 0.222 8390
 8392 3 -13.78 44.96 -40.43 0.27 8391
 8393 3 -13.62 45 -40.04 0.16 8392
 8394 3 -13.48 45.03 -39.86 0.121 8393
 8395 3 -13.43 45.1 -39.71 0.135 8394
 8396 3 -13.33 45.07 -39.53 0.129 8395
 8397 3 -13.28 45.11 -39.33 0.147 8396
 8398 3 -13.26 45.06 -39.15 0.139 8397
 8399 3 -13.21 44.97 -38.96 0.133 8398
 8400 3 -13.2 44.93 -38.85 0.116 8399
 8401 3 -13.14 44.82 -38.72 0.12 8400
 8402 3 -13.12 44.73 -38.58 0.131 8401
 8403 3 -13.17 44.53 -38.43 0.148 8402
 8404 3 -13.23 44.36 -38.33 0.133 8403
 8405 3 -13.33 44.21 -38.26 0.114 8404
 8406 3 -13.37 44.03 -38.18 0.162 8405
 8407 3 -13.4 43.88 -38.12 0.179 8406
 8408 3 -13.48 43.77 -38.11 0.213 8407
 8409 3 -13.36 43.56 -38.12 0.171 8408
 8410 3 -13.34 43.35 -38.16 0.127 8409
 8411 3 -13.28 43.15 -38.18 0.144 8410
 8412 3 -13.36 43.04 -38.22 0.207 8411
 8413 3 -13.42 43.07 -38.4 0.158 8412
 8414 3 -13.44 43.06 -38.6 0.079 8413
 8415 3 -13.37 42.99 -38.65 0.173 8414
 8416 3 -13.58 42.93 -38.8 0.152 8415
 8417 3 -13.7 42.92 -38.89 0.16 8416
 8418 3 -13.84 42.9 -38.97 0.138 8417
 8419 3 -13.79 42.96 -39.1 0.11 8418
 8420 3 -13.35 42.75 -38 0.147 8412
 8421 3 -13.39 42.68 -37.91 0.232 8420
 8422 3 -13.45 42.58 -37.89 0.33 8421
 8423 3 -13.62 42.56 -37.97 0.489 8422
 8424 3 -13.71 42.47 -37.89 0.582 8423
 8425 3 -13.83 42.46 -37.86 0.654 8424
 8426 3 -14.02 42.45 -38 0.665 8425
 8427 3 -14.13 42.27 -38.01 0.635 8426
 8428 3 -14.25 42.15 -38.08 0.635 8427
 8429 3 -14.22 41.83 -38.01 0.561 8428
 8430 3 -14.69 42.14 -38.66 0.134 8429
 8431 3 -14.83 42.14 -38.74 0.172 8430
 8432 3 -14.94 42.2 -38.88 0.211 8431
 8433 3 -15.09 42.39 -39.1 0.184 8432
 8434 3 -15.14 42.46 -39.22 0.213 8433
 8435 3 -15.04 42.28 -39.39 0.147 8434
 8436 3 -14.12 41.82 -38.02 0.302 8429
 8437 3 -14.95 42.15 -37.73 0.131 8436
 8438 3 -14.97 42.29 -37.74 0.000125 8437
 8439 3 -14.02 41.79 -38.06 0.302 8436
 8440 3 -14.61 41.74 -38.19 0.299 8439
 8441 3 -14.94 41.89 -38.12 0.148 8440
 8442 3 -15.09 41.89 -38.16 0.169 8441
 8443 3 -15.19 41.93 -38.02 0.196 8442
 8444 3 -15.32 41.96 -38.02 0.136 8443
 8445 3 -13.84 41.75 -38.09 0.302 8439
 8446 3 -14.24 42.2 -37.17 0.104 8445
 8447 3 -14.29 42.32 -36.99 0.095 8446
 8448 3 -13.44 41.68 -38.21 0.302 8445
 8449 3 -13.42 41.54 -38.27 0.389 8448
 8450 3 -13.35 41.39 -38.34 0.454 8449
 8451 3 -13.19 41.38 -38.34 0.533 8450
 8452 3 -13.29 41.21 -38.5 0.695 8451
 8453 3 -13.53 41.27 -39.03 0.555 8452
 8454 3 -13.43 41.39 -39.18 0.528 8453
 8455 3 -13.27 41.43 -39.22 0.511 8454
 8456 3 -13.45 41.33 -39.43 0.281 8455
 8457 3 -12.69 41.82 -38.89 0.144 8455
 8458 3 -12.52 41.76 -38.86 0.145 8457
 8459 3 -12.36 41.72 -38.78 0.131 8458
 8460 3 -12.21 41.62 -38.77 0.104 8459
 8461 3 -12.1 41.47 -38.71 0.113 8460
 8462 3 -12.03 41.33 -38.75 0.158 8461
 8463 3 -11.96 41.13 -38.68 0.154 8462
 8464 3 -11.85 40.99 -38.74 0.182 8463
 8465 3 -11.7 40.82 -38.56 0.212 8464
 8466 3 -11.47 40.81 -38.89 0.072 8465
 8467 3 -11.76 40.74 -38.52 0.132 8465
 8468 3 -11.71 40.71 -38.28 0.124 8467
 8469 3 -11.66 40.67 -38.1 0.166 8468
 8470 3 -11.61 40.6 -38.02 0.197 8469
 8471 3 -11.7 40.82 -37.78 0.158 8470
 8472 3 -11.72 40.86 -37.64 0.144 8471
 8473 3 -11.71 40.89 -37.52 0.162 8472
 8474 3 -11.68 40.84 -37.35 0.158 8473
 8475 3 -11.64 40.89 -37.17 0.198 8474
 8476 3 -11.69 40.93 -37.07 0.234 8475
 8477 3 -11.61 40.61 -36.88 0.165 8476
 8478 3 -11.5 40.44 -36.78 0.202 8477
 8479 3 -11.37 40.31 -36.71 0.262 8478
 8480 3 -11.78 40.04 -36.84 0.164 8479
 8481 3 -11.96 40.21 -36.7 0.158 8480
 8482 3 -12.1 40.32 -36.75 0.135 8481
 8483 3 -12.26 40.34 -36.79 0.169 8482
 8484 3 -12.42 40.32 -36.86 0.123 8483
 8485 3 -12.62 40.25 -36.89 0.179 8484
 8486 3 -12.68 40.23 -37 0.227 8485
 8487 3 -12.77 40.11 -36.93 0.21 8486
 8488 3 -12.86 39.89 -36.71 0.107 8487
 8489 3 -12.83 39.75 -36.6 0.156 8488
 8490 3 -12.79 39.69 -36.5 0.163 8489
 8491 3 -12.82 39.58 -36.39 0.227 8490
 8492 3 -12.81 39.47 -36.28 0.277 8491
 8493 3 -12.79 39.32 -36.17 0.322 8492
 8494 3 -12.82 39.21 -36.06 0.4 8493
 8495 3 -13.07 39.18 -36.03 0.382 8494
 8496 3 -13.53 39.27 -36.17 0.112 8495
 8497 3 -13.63 39.28 -36.31 0.127 8496
 8498 3 -13.71 39.22 -36.41 0.117 8497
 8499 3 -13.87 39.24 -36.33 0.152 8498
 8500 3 -13.98 39.21 -36.38 0.147 8499
 8501 3 -14.11 39.25 -36.48 0.116 8500
 8502 3 -14.18 39.28 -36.55 0.097 8501
 8503 3 -14.34 39.29 -36.67 0.154 8502
 8504 3 -14.43 39.35 -36.83 0.124 8503
 8505 3 -14.56 39.38 -36.89 0.105 8504
 8506 3 -14.71 39.39 -37.02 0.108 8505
 8507 3 -14.76 39.43 -37.24 0.142 8506
 8508 3 -14.82 39.36 -37.49 0.137 8507
 8509 3 -14.82 39.28 -37.63 0.091 8508
 8510 3 -14.78 39.2 -37.77 0.094 8509
 8511 3 -14.7 39.1 -37.87 0.11 8510
 8512 3 -14.59 39.04 -37.99 0.108 8511
 8513 3 -11.78 39.94 -37.1 0.138 8480
 8514 3 -11.86 39.91 -37.21 0.21 8513
 8515 3 -11.86 39.86 -37.42 0.289 8514
 8516 3 -11.88 39.83 -37.6 0.353 8515
 8517 3 -12.01 39.79 -37.67 0.428 8516
 8518 3 -12.16 39.83 -37.82 0.508 8517
 8519 3 -12.18 39.76 -37.92 0.538 8518
 8520 3 -12.59 40.07 -37.85 0.383 8519
 8521 3 -12.34 39.82 -38.02 0.651 8520
 8522 3 -11.81 39.28 -38.47 0.357 8521
 8523 3 -11.86 39.03 -38.46 0.258 8522
 8524 3 -11.92 38.94 -38.47 0.132 8523
 8525 3 -12.57 40 -37.85 0.372 8521
 8526 3 -12.87 40.16 -37.57 0.278 8525
 8527 3 -12.93 40.62 -37.28 0.129 8526
 8528 3 -12.86 40.69 -37.17 0.088 8527
 8529 3 -12.68 40.08 -37.77 0.372 8525
 8530 3 -12.29 40.14 -38.39 0.167 8529
 8531 3 -12.24 40.09 -38.54 0.104 8530
 8532 3 -11.91 39.82 -36.97 0.083 8514
 8533 3 -11.88 39.69 -36.97 0.152 8532
 8534 3 -11.84 39.51 -37.03 0.083 8533
 8535 3 -11.17 40.39 -36.57 0.386 8479
 8536 3 -11.05 40.79 -36.75 0.154 8535
 8537 3 -10.92 40.71 -36.89 0.341 8536
 8538 3 -10.74 40.43 -36.47 0.626 8537
 8539 3 -10.42 40.72 -36.68 0.171 8538
 8540 3 -10.32 40.68 -36.56 0.106 8539
 8541 3 -10.78 40.31 -36.14 0.537 8538
 8542 3 -10.78 39.43 -35.63 0.157 8541
 8543 3 -10.71 39.35 -35.46 0.153 8542
 8544 3 -10.68 39.28 -35.32 0.132 8543
 8545 3 -10.69 39.2 -35.14 0.152 8544
 8546 3 -10.66 39.14 -35 0.182 8545
 8547 3 -10.52 39.08 -34.89 0.183 8546
 8548 3 -10.48 39.07 -34.75 0.2 8547
 8549 3 -10.5 39.08 -34.57 0.147 8548
 8550 3 -10.54 39.08 -34.39 0.114 8549
 8551 3 -10.5 39.11 -34.22 0.093 8550
 8552 3 -10.44 39.08 -34.11 0.13 8551
 8553 3 -10.4 39.07 -33.96 0.154 8552
 8554 3 -10.4 39.09 -33.82 0.212 8553
 8555 3 -10.74 39.21 -33.95 0.079 8554
 8556 3 -10.27 39.05 -33.7 0.237 8554
 8557 3 -10.35 39.11 -33.56 0.318 8556
 8558 3 -10.6 39.3 -33.45 0.255 8557
 8559 3 -10.31 39.12 -33.32 0.536 8558
 8560 3 -9.69 38.59 -33.45 0.124 8559
 8561 3 -9.41 38.48 -33.42 0.144 8560
 8562 3 -9.26 38.39 -33.32 0.057 8561
 8563 3 -10.38 39.22 -33.17 0.581 8559
 8564 3 -10.41 39.31 -33.06 0.674 8563
 8565 3 -10.27 39.37 -32.9 0.752 8564
 8566 3 -9.99 40.29 -33.1 0.131 8565
 8567 3 -9.96 40.39 -33 0.000125 8566
 8568 3 -10.35 39.29 -32.61 0.886 8565
 8569 3 -10.26 39.27 -32.5 0.94 8568
 8570 3 -9.93 39.51 -32.34 0.9 8569
 8571 3 -9.98 39.95 -32.17 0.705 8570
 8572 3 -10.02 39.7 -31.92 0.55 8571
 8573 3 -9.76 38.83 -31.64 0.125 8572
 8574 3 -9.63 38.83 -31.55 0.106 8573
 8575 3 -9.54 38.86 -31.44 0.000125 8574
 8576 3 -9.99 39.56 -31.8 0.376 8572
 8577 3 -10.06 39.33 -31.53 0.305 8576
 8578 3 -10.32 39.38 -31.37 0.155 8577
 8579 3 -10.34 39.38 -31.23 0.226 8578
 8580 3 -10.37 39.7 -30.96 0.202 8579
 8581 3 -10.01 39.85 -30.64 0.127 8580
 8582 3 -9.95 39.85 -30.53 0.137 8581
 8583 3 -9.93 39.77 -30.33 0.137 8582
 8584 3 -9.81 39.74 -30.26 0.146 8583
 8585 3 -9.63 39.79 -30.28 0.148 8584
 8586 3 -9.48 39.73 -30.33 0.103 8585
 8587 3 -9.36 39.76 -30.37 0.173 8586
 8588 3 -9.26 39.84 -30.46 0.161 8587
 8589 3 -9.15 39.79 -30.57 0.126 8588
 8590 3 -9.04 39.76 -30.69 0.125 8589
 8591 3 -9.06 39.61 -30.82 0.106 8590
 8592 3 -9.16 39.54 -30.89 0.109 8591
 8593 3 -9.29 39.47 -30.96 0.095 8592
 8594 3 -10.79 39.91 -31.19 0.139 8580
 8595 3 -11.11 39.86 -31.21 0.1 8594
 8596 3 -11.35 39.79 -31.19 0.168 8595
 8597 3 -11.5 39.72 -31.17 0.2 8596
 8598 3 -11.65 39.68 -31.19 0.224 8597
 8599 3 -11.57 39.4 -31.08 0.112 8598
 8600 3 -11.81 39.76 -31.3 0.23 8598
 8601 3 -12.18 39.79 -31.21 0.094 8600
 8602 3 -12.33 39.84 -31.12 0.125 8601
 8603 3 -12.45 39.91 -31.1 0.117 8602
 8604 3 -12.68 39.94 -31.14 0.086 8603
 8605 3 -10.46 40.06 -32.1 0.184 8576
 8606 3 -10.4 40.23 -32.07 0.18 8605
 8607 3 -10.38 40.42 -31.98 0.151 8606
 8608 3 -10.43 40.55 -31.85 0.127 8607
 8609 3 -10.49 40.66 -31.8 0.115 8608
 8610 3 -10.5 40.8 -31.69 0.111 8609
 8611 3 -10.38 40.94 -31.51 0.116 8610
 8612 3 -10.38 40.9 -31.35 0.13 8611
 8613 3 -10.36 40.84 -31.26 0.039 8612
 8614 3 -10.77 40.33 -36.03 0.418 8541
 8615 3 -10.99 39.52 -36.1 0.083 8614
 8616 3 -10.91 39.32 -36.18 0.088 8615
 8617 3 -10.84 39.25 -36.25 0.101 8616
 8618 3 -10.78 39.11 -36.28 0.125 8617
 8619 3 -10.76 38.96 -36.35 0.171 8618
 8620 3 -10.76 40.36 -35.93 0.418 8614
 8621 3 -10.94 40.39 -37.1 0.229 8620
 8622 3 -11.04 40.07 -37.14 0.103 8621
 8623 3 -10.71 40.43 -35.72 0.418 8620
 8624 3 -10.91 40.68 -35.28 0.121 8623
 8625 3 -10.8 40.71 -35.21 0.045 8624
 8626 3 -10.44 40.39 -35.75 0.144 8623
 8627 3 -10.06 40.36 -35.65 0.129 8626
 8628 3 -9.93 40.37 -35.57 0.068 8627
 8629 3 -10.29 40.39 -35.78 0.144 8626
 8630 3 -10.87 40.25 -35.4 0.102 8629
 8631 3 -10.84 40.36 -35.34 0.052 8630
 8632 3 -11.02 40.29 -36.5 0.447 8535
 8633 3 -10.93 40.32 -36.35 0.53 8632
 8634 3 -11.82 41.15 -37.06 0.118 8476
 8635 3 -11.88 41.22 -36.96 0.121 8634
 8636 3 -11.99 41.36 -36.86 0.134 8635
 8637 3 -12.09 41.46 -36.72 0.151 8636
 8638 3 -12.21 41.51 -36.75 0.152 8637
 8639 3 -12.3 41.58 -36.71 0.125 8638
 8640 3 -12.38 41.62 -36.64 0.119 8639
 8641 3 -12.55 41.66 -36.6 0.155 8640
 8642 3 -12.68 41.79 -36.59 0.172 8641
 8643 3 -12.71 41.9 -36.49 0.17 8642
 8644 3 -12.8 42.01 -36.34 0.158 8643
 8645 3 -12.87 42.11 -36.17 0.163 8644
 8646 3 -12.96 42.15 -36.02 0.174 8645
 8647 3 -12.88 42.07 -35.78 0.233 8646
 8648 3 -12.94 41.97 -35.52 0.429 8647
 8649 3 -12.93 41.84 -35.42 0.593 8648
 8650 3 -12.3 42.18 -35.46 0.139 8649
 8651 3 -12.19 42.09 -35.5 0.000125 8650
 8652 3 -13.08 41.79 -35.24 0.659 8649
 8653 3 -13.11 41.54 -35.13 0.58 8652
 8654 3 -13.03 41.5 -34.93 0.586 8653
 8655 3 -13.03 41.57 -34.78 0.605 8654
 8656 3 -12.36 41.04 -34.75 0.3 8655
 8657 3 -12.1 41.12 -35.04 0.156 8656
 8658 3 -12.04 41.19 -35.25 0.096 8657
 8659 3 -12 41.16 -35.35 0.063 8658
 8660 3 -12.02 41.01 -34.85 0.114 8657
 8661 3 -11.97 40.86 -34.79 0.155 8660
 8662 3 -11.8 40.83 -34.7 0.135 8661
 8663 3 -11.55 40.83 -34.57 0.136 8662
 8664 3 -11.46 40.79 -34.6 0.07 8663
 8665 3 -13.19 41.93 -34.6 0.439 8655
 8666 3 -13.17 41.34 -34.5 0.344 8665
 8667 3 -13.18 41.26 -34.31 0.357 8666
 8668 3 -13.26 41.25 -34.15 0.357 8667
 8669 3 -13.43 41.19 -34.09 0.273 8668
 8670 3 -13.69 41.18 -34.12 0.167 8669
 8671 3 -13.83 41.04 -34.1 0.158 8670
 8672 3 -13.96 40.95 -34.16 0.178 8671
 8673 3 -14.2 40.77 -33.98 0.178 8672
 8674 3 -14.36 40.63 -33.84 0.15 8673
 8675 3 -14.52 40.64 -33.77 0.183 8674
 8676 3 -14.53 40.58 -33.67 0.193 8675
 8677 3 -14.31 40.53 -33.41 0.109 8676
 8678 3 -14.24 40.49 -33.26 0.143 8677
 8679 3 -14.23 40.47 -33.13 0.145 8678
 8680 3 -14 40.52 -33.01 0.114 8679
 8681 3 -13.88 40.44 -32.91 0.081 8680
 8682 3 -13.79 40.3 -32.81 0.147 8681
 8683 3 -13.68 40.19 -32.81 0.285 8682
 8684 3 -13.82 40.14 -32.41 0.099 8683
 8685 3 -13.78 40 -32.31 0.085 8684
 8686 3 -13.91 39.86 -32.35 0.112 8685
 8687 3 -13.96 39.75 -32.41 0.034 8686
 8688 3 -13.35 40.09 -32.63 0.19 8683
 8689 3 -13.15 40.16 -32.42 0.115 8688
 8690 3 -12.99 40.22 -32.29 0.137 8689
 8691 3 -12.95 40.22 -32.11 0.11 8690
 8692 3 -14.41 40.58 -33.01 0.161 8679
 8693 3 -14.45 40.49 -33.01 0.117 8692
 8694 3 -14.58 40.5 -33.01 0.087 8693
 8695 3 -14.76 40.57 -33.73 0.172 8676
 8696 3 -14.86 40.5 -33.71 0.25 8695
 8697 3 -14.67 40.29 -33.99 0.1 8696
 8698 3 -14.68 40.14 -33.96 0.173 8697
 8699 3 -14.61 39.99 -34.09 0.182 8698
 8700 3 -14.6 39.83 -34.13 0.208 8699
 8701 3 -14.63 39.6 -34.05 0.163 8700
 8702 3 -15.02 40.61 -33.62 0.207 8696
 8703 3 -15.1 40.68 -33.46 0.278 8702
 8704 3 -15.23 40.57 -33.45 0.313 8703
 8705 3 -15.3 40.74 -33.33 0.403 8704
 8706 3 -15.42 40.85 -33.31 0.476 8705
 8707 3 -15.59 40.64 -33.16 0.469 8706
 8708 3 -15.64 40.82 -33.06 0.528 8707
 8709 3 -15.61 40.71 -32.87 0.587 8708
 8710 3 -15.58 40.78 -32.66 0.631 8709
 8711 3 -15.51 40.89 -32.49 0.676 8710
 8712 3 -15.54 41.11 -32.24 0.634 8711
 8713 3 -15.69 40.97 -32.03 0.553 8712
 8714 3 -15.67 41.08 -31.77 0.567 8713
 8715 3 -15.62 41.28 -31.68 0.613 8714
 8716 3 -15.71 41.18 -31.43 0.575 8715
 8717 3 -15.72 41.35 -31.29 0.514 8716
 8718 3 -15.83 41.46 -31.2 0.487 8717
 8719 3 -15.89 41.54 -31.07 0.462 8718
 8720 3 -15.87 41.75 -30.95 0.434 8719
 8721 3 -15.83 41.9 -30.86 0.37 8720
 8722 3 -15.78 42 -30.81 0.364 8721
 8723 3 -15.58 42.27 -30.86 0.2 8722
 8724 3 -15.42 42.46 -30.85 0.188 8723
 8725 3 -15.34 42.6 -30.85 0.152 8724
 8726 3 -15.24 42.68 -30.83 0.109 8725
 8727 3 -15.19 42.54 -30.67 0.077 8726
 8728 3 -14.82 41.39 -32.49 0.147 8711
 8729 3 -14.77 41.4 -32.63 0.000125 8728
 8730 3 -15.34 41.32 -33.42 0.324 8706
 8731 3 -15.13 41.53 -33.08 0.217 8730
 8732 3 -15.55 41.02 -33.69 0.141 8730
 8733 3 -15.61 41.03 -33.77 0.069 8732
 8734 3 -13.38 41.07 -35.43 0.119 8653
 8735 3 -13.35 40.84 -35.46 0.181 8734
 8736 3 -13.32 40.68 -35.42 0.172 8735
 8737 3 -13.38 40.54 -35.42 0.000125 8736
 8738 3 -12.95 42.54 -35.14 0.294 8652
 8739 3 -13.22 42.87 -35.28 0.184 8738
 8740 3 -13.27 43.01 -35.36 0.117 8739
 8741 3 -13.96 43.42 -38.11 0.07 8426
 8742 3 -13.91 43.46 -38.03 0.051 8741
 8743 3 -15.64 44.39 -41.02 0.188 8377
 8744 3 -15.64 44.4 -41.2 0.000125 8743
 8745 3 -15.55 44.43 -41.06 0.188 8743
 8746 3 -16.42 43.88 -41.25 0.17 8745
 8747 3 -16.47 43.81 -41.46 0.13 8746
 8748 3 -16.49 43.74 -41.65 0.123 8747
 8749 3 -16.54 43.74 -41.75 0.116 8748
 8750 3 -16.54 43.76 -41.92 0.04 8749
 8751 3 -16.59 43.64 -42.13 0.177 8750
 8752 3 -16.57 43.57 -42.25 0.247 8751
 8753 3 -16.37 43.55 -42.4 0.106 8752
 8754 3 -16.46 43.37 -42.52 0.078 8753
 8755 3 -18.64 41.34 -39.19 0.121 8056
 8756 3 -18.77 41.26 -39.17 0.11 8755
 8757 3 -18.91 41.27 -39.08 0.089 8756
 8758 3 -19.05 41.34 -39.08 0.000125 8757
 8759 3 -19.07 35.98 -30.25 0.222 7750
 8760 3 -18.94 35.84 -29.91 0.127 8759
 8761 3 -18.78 35.77 -29.74 0.146 8760
 8762 3 -18.69 35.71 -29.59 0.152 8761
 8763 3 -18.57 35.63 -29.45 0.131 8762
 8764 3 -18.37 35.56 -29.27 0.134 8763
 8765 3 -18.14 35.46 -29.15 0.123 8764
 8766 3 -17.96 35.46 -29.06 0.119 8765
 8767 3 -17.82 35.45 -28.97 0.108 8766
 8768 3 -17.66 35.39 -28.84 0.118 8767
 8769 3 -17.53 35.35 -28.74 0.137 8768
 8770 3 -17.39 35.31 -28.61 0.16 8769
 8771 3 -17.28 35.25 -28.43 0.16 8770
 8772 3 -17.12 35.07 -28.31 0.146 8771
 8773 3 -16.98 35 -28.16 0.129 8772
 8774 3 -16.82 34.9 -28.06 0.137 8773
 8775 3 -16.71 34.82 -27.97 0.129 8774
 8776 3 -16.6 34.74 -27.82 0.102 8775
 8777 3 -16.42 34.63 -27.7 0.115 8776
 8778 3 -16.32 34.54 -27.61 0.114 8777
 8779 3 -16.16 34.43 -27.5 0.141 8778
 8780 3 -16.06 34.31 -27.41 0.15 8779
 8781 3 -15.99 34.17 -27.34 0.127 8780
 8782 3 -15.89 34.02 -27.29 0.099 8781
 8783 3 -15.81 33.85 -27.25 0.125 8782
 8784 3 -15.68 33.68 -27.22 0.196 8783
 8785 3 -15.52 33.52 -27.15 0.159 8784
 8786 3 -15.35 33.42 -27.11 0.157 8785
 8787 3 -15.19 33.27 -27.04 0.123 8786
 8788 3 -15.01 33.18 -27 0.123 8787
 8789 3 -14.89 33.03 -26.97 0.118 8788
 8790 3 -14.68 32.97 -26.93 0.124 8789
 8791 3 -14.59 32.87 -26.93 0.118 8790
 8792 3 -14.49 32.82 -26.95 0.117 8791
 8793 3 -14.38 32.79 -27 0.125 8792
 8794 3 -14.27 32.72 -27.04 0.132 8793
 8795 3 -14.19 32.65 -27.11 0.109 8794
 8796 3 -14.08 32.61 -27.22 0.167 8795
 8797 3 -13.94 32.59 -27.27 0.22 8796
 8798 3 -14.05 32.72 -27.43 0.095 8797
 8799 3 -13.76 32.47 -27.22 0.184 8797
 8800 3 -13.59 32.29 -27.16 0.156 8799
 8801 3 -13.41 32.18 -27.24 0.147 8800
 8802 3 -13.15 32.11 -27.27 0.158 8801
 8803 3 -13.07 32.03 -27.34 0.156 8802
 8804 3 -12.86 31.96 -27.38 0.138 8803
 8805 3 -12.75 31.88 -27.41 0.139 8804
 8806 3 -12.48 31.77 -27.43 0.153 8805
 8807 3 -12.36 31.67 -27.47 0.135 8806
 8808 3 -12.21 31.61 -27.43 0.133 8807
 8809 3 -12.04 31.51 -27.45 0.13 8808
 8810 3 -11.86 31.42 -27.49 0.147 8809
 8811 3 -11.73 31.38 -27.5 0.123 8810
 8812 3 -11.64 31.29 -27.57 0.141 8811
 8813 3 -11.49 31.23 -27.59 0.156 8812
 8814 3 -11.32 31.16 -27.63 0.157 8813
 8815 3 -11.18 31.12 -27.65 0.144 8814
 8816 3 -11.06 31.09 -27.72 0.13 8815
 8817 3 -10.91 31.02 -27.79 0.135 8816
 8818 3 -10.8 30.93 -27.84 0.096 8817
 8819 3 -10.65 30.8 -27.86 0.101 8818
 8820 3 -10.49 30.7 -27.91 0.123 8819
 8821 3 -10.33 30.62 -27.91 0.146 8820
 8822 3 -10.2 30.55 -27.88 0.171 8821
 8823 3 -10.06 30.45 -27.92 0.154 8822
 8824 3 -9.93 30.39 -27.98 0.125 8823
 8825 3 -9.8 30.34 -28.05 0.105 8824
 8826 3 -9.71 30.32 -28.14 0.111 8825
 8827 3 -9.58 30.25 -28.17 0.097 8826
 8828 3 -9.48 30.14 -28.21 0.101 8827
 8829 3 -9.24 30.02 -28.21 0.139 8828
 8830 3 -9.1 29.93 -28.28 0.137 8829
 8831 3 -9.01 29.78 -28.35 0.157 8830
 8832 3 -8.9 29.71 -28.46 0.108 8831
 8833 3 -8.82 29.61 -28.53 0.106 8832
 8834 3 -8.73 29.49 -28.57 0.143 8833
 8835 3 -8.59 29.38 -28.6 0.161 8834
 8836 3 -8.47 29.31 -28.71 0.165 8835
 8837 3 -8.26 29.21 -28.8 0.162 8836
 8838 3 -8.15 29.03 -28.94 0.164 8837
 8839 3 -8.1 28.89 -29.01 0.188 8838
 8840 3 -8.05 28.77 -29.12 0.219 8839
 8841 3 -7.94 28.66 -29.28 0.171 8840
 8842 3 -7.86 28.5 -29.39 0.152 8841
 8843 3 -7.73 28.41 -29.55 0.139 8842
 8844 3 -7.61 28.28 -29.69 0.137 8843
 8845 3 -7.49 28.16 -29.78 0.147 8844
 8846 3 -7.32 28.12 -29.85 0.157 8845
 8847 3 -7.24 28.07 -30.01 0.15 8846
 8848 3 -7.19 28.02 -30.19 0.125 8847
 8849 3 -7.08 28 -30.32 0.107 8848
 8850 3 -6.9 27.87 -30.41 0.142 8849
 8851 3 -6.72 27.84 -30.5 0.086 8850
 8852 3 -6.52 27.87 -30.64 0.081 8851
 8853 3 -6.4 27.89 -30.62 0.127 8852
 8854 3 -6.23 27.87 -30.78 0.089 8853
 8855 3 -6.12 27.89 -30.85 0.083 8854
 8856 3 -6.03 27.91 -30.94 0.089 8855
 8857 3 -5.9 27.93 -31.03 0.108 8856
 8858 3 -5.82 27.93 -31.1 0.095 8857
 8859 3 -5.76 27.89 -31.19 0.128 8858
 8860 3 -5.61 27.87 -31.3 0.103 8859
 8861 3 -5.52 27.84 -31.37 0.088 8860
 8862 3 -5.41 27.82 -31.46 0.117 8861
 8863 3 -5.26 27.71 -31.55 0.12 8862
 8864 3 -5.23 27.68 -31.66 0.155 8863
 8865 3 -5.11 27.66 -31.76 0.142 8864
 8866 3 -4.98 27.64 -31.85 0.159 8865
 8867 3 -4.89 27.62 -31.89 0.197 8866
 8868 3 -4.86 27.5 -32.14 0.141 8867
 8869 3 -4.8 27.39 -32.28 0.133 8868
 8870 3 -4.73 27.32 -32.43 0.141 8869
 8871 3 -4.65 27.27 -32.57 0.143 8870
 8872 3 -4.58 27.21 -32.85 0.118 8871
 8873 3 -4.48 27.13 -33.07 0.11 8872
 8874 3 -4.4 27.13 -33.21 0.084 8873
 8875 3 -4.33 27.12 -33.35 0.114 8874
 8876 3 -4.15 27.01 -33.64 0.238 8875
 8877 3 -4.02 26.94 -33.84 0.173 8876
 8878 3 -3.9 26.88 -33.99 0.166 8877
 8879 3 -3.79 26.85 -34.11 0.147 8878
 8880 3 -3.73 26.81 -34.28 0.122 8879
 8881 3 -3.59 26.74 -34.5 0.16 8880
 8882 3 -3.54 26.76 -34.59 0.151 8881
 8883 3 -3.44 26.74 -34.74 0.095 8882
 8884 3 -3.34 26.72 -34.89 0.113 8883
 8885 3 -3.21 26.72 -35.03 0.119 8884
 8886 3 -3.15 26.72 -35.15 0.091 8885
 8887 3 -3.09 26.72 -35.34 0.071 8886
 8888 3 -3 26.78 -35.45 0.111 8887
 8889 3 -2.98 26.85 -35.6 0.141 8888
 8890 3 -2.96 26.9 -35.77 0.123 8889
 8891 3 -2.94 26.96 -35.92 0.115 8890
 8892 3 -2.9 26.96 -36.07 0.137 8891
 8893 3 -2.9 26.99 -36.24 0.137 8892
 8894 3 -2.86 27.03 -36.34 0.128 8893
 8895 3 -2.84 27.08 -36.53 0.14 8894
 8896 3 -2.92 27.1 -36.68 0.106 8895
 8897 3 -2.92 27.13 -36.82 0.077 8896
 8898 3 -2.9 27.17 -36.97 0.077 8897
 8899 3 -2.88 27.1 -37.15 0.064 8898
 8900 3 -2.94 27.13 -37.25 0.079 8899
 8901 3 -2.82 27.15 -37.6 0.151 8900
 8902 3 -2.82 27.22 -37.75 0.153 8901
 8903 3 -2.82 27.24 -37.9 0.105 8902
 8904 3 -2.82 27.31 -38.02 0.097 8903
 8905 3 -2.98 27.47 -38.27 0.166 8904
 8906 3 -3.04 27.56 -38.45 0.151 8905
 8907 3 -3.04 27.63 -38.61 0.129 8906
 8908 3 -3.11 27.69 -38.78 0.143 8907
 8909 3 -3.17 27.72 -39 0.118 8908
 8910 3 -3.19 27.76 -39.11 0.103 8909
 8911 3 -3.31 27.87 -39.57 0.262 8910
 8912 3 -3.4 27.92 -39.92 0.17 8911
 8913 3 -3.46 27.96 -40.07 0.181 8912
 8914 3 -3.65 27.91 -39.96 0.111 8913
 8915 3 -3.67 28.02 -40.18 0.262 8914
 8916 3 -3.77 28.07 -40.25 0.343 8915
 8917 3 -3.84 28.16 -40.27 0.394 8916
 8918 3 -3.85 28.32 -40.39 0.425 8917
 8919 3 -3.89 28.5 -40.57 0.486 8918
 8920 3 -3.91 28.59 -40.42 0.517 8919
 8921 3 -3.89 28.75 -40.38 0.514 8920
 8922 3 -3.72 28.82 -39.85 0.391 8921
 8923 3 -3.62 28.69 -39.21 0.136 8922
 8924 3 -3.64 28.67 -39 0.168 8923
 8925 3 -3.7 28.67 -38.78 0.125 8924
 8926 3 -3.8 28.66 -38.64 0.109 8925
 8927 3 -3.87 28.66 -38.53 0.134 8926
 8928 3 -3.93 28.66 -38.31 0.114 8927
 8929 3 -4.01 28.66 -38.17 0.13 8928
 8930 3 -4.21 28.7 -38.07 0.13 8929
 8931 3 -4.37 28.66 -38.02 0.156 8930
 8932 3 -4.53 28.64 -38.07 0.2 8931
 8933 3 -4.74 28.68 -37.99 0.202 8932
 8934 3 -4.94 28.75 -38.14 0.188 8933
 8935 3 -5.02 28.77 -38.31 0.149 8934
 8936 3 -5.08 28.8 -38.46 0.135 8935
 8937 3 -5.07 28.82 -38.56 0.191 8936
 8938 3 -5.28 28.87 -38.64 0.149 8937
 8939 3 -5.33 28.89 -38.89 0.137 8938
 8940 3 -5.53 29.28 -39.38 0.386 8939
 8941 3 -5.11 29.21 -39.4 0.57 8940
 8942 3 -5.61 29.46 -39.93 0.179 8941
 8943 3 -5.69 29.66 -40.31 0.31 8942
 8944 3 -5.63 29.75 -40.85 0.121 8943
 8945 3 -5.62 29.78 -41 0.105 8944
 8946 3 -5.62 29.77 -41.2 0.127 8945
 8947 3 -5.61 29.77 -41.45 0.14 8946
 8948 3 -5.65 29.7 -41.64 0.14 8947
 8949 3 -5.69 29.66 -41.78 0.163 8948
 8950 3 -5.87 29.62 -41.93 0.196 8949
 8951 3 -6.07 29.57 -41.92 0.241 8950
 8952 3 -6.19 29.57 -41.95 0.308 8951
 8953 3 -6.36 29.52 -41.85 0.309 8952
 8954 3 -6.53 29.47 -41.78 0.274 8953
 8955 3 -6.71 29.49 -41.46 0.215 8954
 8956 3 -6.82 29.52 -41.22 0.172 8955
 8957 3 -6.87 29.58 -41 0.15 8956
 8958 3 -6.86 29.61 -40.77 0.099 8957
 8959 3 -6.81 29.58 -40.61 0.112 8958
 8960 3 -6.74 29.61 -40.46 0.149 8959
 8961 3 -6.67 29.6 -40.31 0.168 8960
 8962 3 -6.53 29.61 -40.22 0.17 8961
 8963 3 -6.41 29.61 -40.14 0.211 8962
 8964 3 -6.41 29.61 -39.99 0.189 8963
 8965 3 -6.37 29.57 -39.86 0.144 8964
 8966 3 -6.33 29.59 -39.64 0.155 8965
 8967 3 -6.32 29.62 -39.42 0.156 8966
 8968 3 -6.33 29.66 -39.21 0.146 8967
 8969 3 -6.36 29.71 -38.96 0.137 8968
 8970 3 -6.41 29.7 -38.74 0.135 8969
 8971 3 -6.44 29.75 -38.52 0.15 8970
 8972 3 -6.41 29.77 -38.34 0.136 8971
 8973 3 -6.48 29.84 -38.1 0.148 8972
 8974 3 -6.49 29.95 -37.9 0.203 8973
 8975 3 -6.56 30.16 -37.81 0.267 8974
 8976 3 -6.57 30.34 -37.75 0.258 8975
 8977 3 -6.49 30.43 -37.88 0.25 8976
 8978 3 -6.37 30.52 -37.82 0.215 8977
 8979 3 -6.2 30.57 -37.86 0.164 8978
 8980 3 -6.08 30.64 -37.97 0.138 8979
 8981 3 -5.92 30.71 -38.06 0.133 8980
 8982 3 -5.78 30.73 -38.15 0.122 8981
 8983 3 -5.69 30.77 -38.29 0.106 8982
 8984 3 -5.58 30.77 -38.46 0.132 8983
 8985 3 -5.53 30.8 -38.64 0.121 8984
 8986 3 -5.48 30.77 -38.78 0.114 8985
 8987 3 -5.4 30.73 -38.97 0.11 8986
 8988 3 -5.33 30.66 -39.25 0.162 8987
 8989 3 -5.37 30.41 -39.32 0.153 8988
 8990 3 -5.41 30.28 -39.39 0.113 8989
 8991 3 -5.49 30.07 -39.42 0.137 8990
 8992 3 -5.52 29.91 -39.46 0.167 8991
 8993 3 -5.46 29.59 -40.42 0.136 8943
 8994 3 -5.33 29.61 -40.54 0.147 8993
 8995 3 -5.19 29.61 -40.81 0.182 8994
 8996 3 -5.07 29.53 -40.96 0.162 8995
 8997 3 -4.9 29.46 -41.1 0.155 8996
 8998 3 -4.75 29.37 -41.15 0.125 8997
 8999 3 -4.62 29.25 -41.25 0.132 8998
 9000 3 -4.42 29.12 -41.39 0.18 8999
 9001 3 -4.19 29 -41.38 0.175 9000
 9002 3 -4.07 28.96 -41.67 0.146 9001
 9003 3 -4.03 28.98 -41.79 0.156 9002
 9004 3 -4.01 29 -42.02 0.147 9003
 9005 3 -3.95 28.98 -42.24 0.124 9004
 9006 3 -3.89 29 -42.45 0.142 9005
 9007 3 -3.83 29.02 -42.71 0.156 9006
 9008 3 -3.78 29.02 -42.89 0.148 9007
 9009 3 -3.72 29 -43.1 0.135 9008
 9010 3 -3.62 28.98 -43.34 0.12 9009
 9011 3 -3.53 29.02 -43.5 0.127 9010
 9012 3 -3.47 29 -43.67 0.137 9011
 9013 3 -3.26 29.02 -43.79 0.132 9012
 9014 3 -3.16 29.07 -43.9 0.138 9013
 9015 3 -3.03 29.12 -43.96 0.157 9014
 9016 3 -2.89 29.15 -44.03 0.117 9015
 9017 3 -2.76 29.26 -43.96 0.198 9016
 9018 3 -2.64 29.31 -44.02 0.274 9017
 9019 3 -2.53 29.33 -44.03 0.32 9018
 9020 3 -2.47 29.42 -43.82 0.338 9019
 9021 3 -2.41 29.53 -43.88 0.359 9020
 9022 3 -2.28 29.58 -43.85 0.391 9021
 9023 3 -2.16 29.63 -43.7 0.349 9022
 9024 3 -2.08 29.72 -43.63 0.34 9023
 9025 3 -1.96 29.76 -43.53 0.325 9024
 9026 3 -1.88 29.81 -43.46 0.267 9025
 9027 3 -1.81 29.87 -43.32 0.198 9026
 9028 3 -1.78 29.9 -43.15 0.196 9027
 9029 3 -1.76 29.92 -42.82 0.121 9028
 9030 3 -1.77 29.9 -42.6 0.121 9029
 9031 3 -1.77 29.92 -42.39 0.123 9030
 9032 3 -1.72 29.92 -42.2 0.128 9031
 9033 3 -1.73 29.92 -41.74 0.21 9032
 9034 3 -1.84 29.94 -41.35 0.111 9033
 9035 3 -1.88 29.9 -41.22 0.105 9034
 9036 3 -1.94 29.92 -41.07 0.065 9035
 9037 3 -2.04 29.9 -40.89 0.115 9036
 9038 3 -2.14 29.87 -40.84 0.129 9037
 9039 3 -2.26 29.85 -40.7 0.117 9038
 9040 3 -2.35 29.81 -40.56 0.093 9039
 9041 3 -2.47 29.81 -40.4 0.11 9040
 9042 3 -2.6 29.79 -40.29 0.08 9041
 9043 3 -2.76 29.76 -40.2 0.107 9042
 9044 3 -2.89 29.65 -40.02 0.124 9043
 9045 3 -3.01 29.6 -39.89 0.141 9044
 9046 3 -3.18 29.51 -39.78 0.152 9045
 9047 3 -3.35 29.4 -39.67 0.165 9046
 9048 3 -3.47 29.35 -39.64 0.184 9047
 9049 3 -3.6 29.29 -39.53 0.186 9048
 9050 3 -4.12 28.93 -41.22 0.203 9001
 9051 3 -4.13 28.98 -40.81 0.129 9050
 9052 3 -4.2 29.02 -40.6 0.141 9051
 9053 3 -4.21 29 -40.4 0.156 9052
 9054 3 -5.02 29.14 -39.35 0.373 9053
 9055 3 -4.24 29.05 -39.28 0.232 9054
 9056 3 -3.93 29.14 -39.45 0.174 9055
 9057 3 -3.76 29.21 -39.57 0.177 9056
 9058 3 -5 29.18 -39.57 0.214 8941
 9059 3 -4.87 29.12 -39.64 0.166 9058
 9060 3 -4.7 29.07 -39.72 0.135 9059
 9061 3 -4.56 29.07 -39.82 0.12 9060
 9062 3 -4.41 29.03 -39.96 0.129 9061
 9063 3 -4.33 29.02 -40.1 0.147 9062
 9064 3 -4.25 29.05 -40.17 0.132 9063
 9065 3 -2.92 27.9 -39.47 0.237 8911
 9066 3 -2.52 27.94 -39.54 0.301 9065
 9067 3 -2.07 28.03 -39.78 0.435 9066
 9068 3 -1.97 28.04 -39.93 0.315 9067
 9069 3 -1.96 28.06 -40.07 0.35 9068
 9070 3 -1.96 28.13 -40.25 0.285 9069
 9071 3 -2 28.13 -40.43 0.201 9070
 9072 3 -1.97 28.15 -40.71 0.195 9071
 9073 3 -2.01 28.08 -40.92 0.221 9072
 9074 3 -2.15 28.17 -41 0.191 9073
 9075 3 -2.34 28.17 -41.17 0.183 9074
 9076 3 -2.56 28.17 -41.22 0.174 9075
 9077 3 -2.75 28.13 -41.28 0.182 9076
 9078 3 -2.94 28.03 -41.42 0.206 9077
 9079 3 -3.06 27.99 -41.31 0.23 9078
 9080 3 -3.21 28.03 -41.24 0.222 9079
 9081 3 -3.48 28.05 -41.15 0.243 9080
 9082 3 -3.59 28.02 -41.2 0.273 9081
 9083 3 -3.77 28.02 -41.34 0.247 9082
 9084 3 -3.9 28.07 -41.39 0.211 9083
 9085 3 -4.02 28.14 -41.52 0.15 9084
 9086 3 -1.89 27.85 -41.04 0.19 9073
 9087 3 -1.97 27.69 -40.71 0.063 9086
 9088 3 -1.91 27.65 -40.61 0.099 9087
 9089 3 -2.03 27.51 -40.47 0.075 9088
 9090 3 -2.04 27.42 -40.38 0.187 9089
 9091 3 -2.11 27.35 -40.43 0.264 9090
 9092 3 -2.29 27.42 -40.82 0.104 9091
 9093 3 -2.32 27.42 -41 0.12 9092
 9094 3 -2.34 27.4 -41.21 0.1 9093
 9095 3 -2.32 27.37 -41.42 0.113 9094
 9096 3 -2.31 27.33 -41.67 0.101 9095
 9097 3 -2.31 27.31 -41.89 0.096 9096
 9098 3 -2.34 27.28 -42.07 0.119 9097
 9099 3 -2.5 27.19 -42.1 0.123 9098
 9100 3 -2.59 27.19 -42.17 0.063 9099
 9101 3 -2.17 27.37 -42.13 0.099 9098
 9102 3 -2.13 27.47 -42.1 0.101 9101
 9103 3 -2.13 27.65 -41.96 0.085 9102
 9104 3 -2.15 27.81 -41.85 0.123 9103
 9105 3 -2.17 27.85 -41.67 0.126 9104
 9106 3 -2.23 27.85 -41.5 0.065 9105
 9107 3 -1.99 27.24 -40.15 0.22 9091
 9108 3 -2.01 27.19 -40.04 0.255 9107
 9109 3 -2.27 27.38 -39.75 0.084 9108
 9110 3 -2.29 27.4 -39.57 0.104 9109
 9111 3 -2.32 27.42 -39.42 0.092 9110
 9112 3 -2.38 27.44 -39.28 0.089 9111
 9113 3 -1.73 27.99 -41.39 0.122 9086
 9114 3 -1.69 28.01 -41.57 0.143 9113
 9115 3 -1.63 28.01 -41.75 0.152 9114
 9116 3 -1.41 27.97 -41.85 0.084 9115
 9117 3 -1.33 27.88 -41.9 0.081 9116
 9118 3 -1.44 28.17 -39.9 0.147 9067
 9119 3 -1.34 28.15 -39.79 0.121 9118
 9120 3 -16.92 28.62 -24.16 0.29 255
 9121 3 -16.89 28.85 -24.47 0.249 9120
 9122 3 -16.78 29.05 -24.66 0.25 9121
 9123 3 -16.69 29.18 -24.75 0.25 9122
 9124 3 -16.58 29.3 -24.79 0.201 9123
 9125 3 -16.42 29.44 -24.86 0.167 9124
 9126 3 -16.19 29.57 -24.86 0.196 9125
 9127 3 -15.98 29.66 -24.91 0.223 9126
 9128 3 -15.83 29.76 -24.97 0.206 9127
 9129 3 -15.64 29.87 -24.93 0.202 9128
 9130 3 -15.49 29.98 -24.93 0.195 9129
 9131 3 -15.39 30.07 -24.93 0.203 9130
 9132 3 -15.23 30.21 -24.84 0.188 9131
 9133 3 -15.05 30.33 -24.79 0.175 9132
 9134 3 -14.91 30.45 -24.75 0.175 9133
 9135 3 -14.73 30.56 -24.68 0.188 9134
 9136 3 -14.56 30.63 -24.61 0.2 9135
 9137 3 -14.38 30.69 -24.59 0.183 9136
 9138 3 -14.21 30.74 -24.54 0.204 9137
 9139 3 -14.05 30.81 -24.54 0.166 9138
 9140 3 -13.87 30.88 -24.47 0.165 9139
 9141 3 -13.7 30.92 -24.45 0.17 9140
 9142 3 -13.54 30.95 -24.47 0.184 9141
 9143 3 -13.4 30.99 -24.45 0.182 9142
 9144 3 -13.25 31.04 -24.47 0.187 9143
 9145 3 -13.13 31.08 -24.54 0.164 9144
 9146 3 -12.89 31.11 -24.59 0.161 9145
 9147 3 -12.82 31.17 -24.5 0.165 9146
 9148 3 -12.54 31.19 -24.5 0.215 9147
 9149 3 -12.34 31.22 -24.54 0.211 9148
 9150 3 -12.14 31.22 -24.54 0.214 9149
 9151 3 -11.93 31.27 -24.54 0.222 9150
 9152 3 -11.71 31.25 -24.49 0.209 9151
 9153 3 -11.49 31.25 -24.49 0.243 9152
 9154 3 -11.29 31.2 -24.47 0.243 9153
 9155 3 -11.12 31.18 -24.47 0.273 9154
 9156 3 -10.93 31.21 -24.43 0.278 9155
 9157 3 -10.72 31.16 -24.41 0.282 9156
 9158 3 -10.56 31.12 -24.41 0.285 9157
 9159 3 -10.4 31.12 -24.38 0.33 9158
 9160 3 -10.23 31.09 -24.39 0.359 9159
 9161 3 -10.12 30.82 -24.46 0.189 9160
 9162 3 -10.01 30.77 -24.51 0.183 9161
 9163 3 -9.85 30.68 -24.62 0.162 9162
 9164 3 -9.74 30.53 -24.67 0.143 9163
 9165 3 -9.6 30.41 -24.69 0.164 9164
 9166 3 -9.55 30.25 -24.71 0.188 9165
 9167 3 -9.47 30.05 -24.67 0.202 9166
 9168 3 -9.4 29.89 -24.67 0.212 9167
 9169 3 -9.32 29.7 -24.69 0.192 9168
 9170 3 -9.29 29.5 -24.67 0.144 9169
 9171 3 -9.38 29.27 -24.6 0.13 9170
 9172 3 -9.41 29.14 -24.57 0.147 9171
 9173 3 -9.54 29.27 -24.44 0.028 9172
 9174 3 -9.39 29.02 -24.57 0.174 9172
 9175 3 -9.37 28.82 -24.58 0.201 9174
 9176 3 -9.38 28.7 -24.58 0.198 9175
 9177 3 -9.28 28.46 -24.53 0.212 9176
 9178 3 -9.15 28.28 -24.55 0.198 9177
 9179 3 -9.07 28.16 -24.55 0.161 9178
 9180 3 -9.02 27.98 -24.48 0.176 9179
 9181 3 -8.94 27.82 -24.41 0.217 9180
 9182 3 -8.79 27.65 -24.39 0.206 9181
 9183 3 -8.7 27.56 -24.44 0.214 9182
 9184 3 -8.65 27.38 -24.41 0.199 9183
 9185 3 -8.57 27.22 -24.39 0.167 9184
 9186 3 -8.55 27.03 -24.39 0.131 9185
 9187 3 -8.49 26.92 -24.33 0.14 9186
 9188 3 -8.41 26.76 -24.33 0.15 9187
 9189 3 -8.37 26.65 -24.32 0.167 9188
 9190 3 -8.31 26.56 -24.3 0.15 9189
 9191 3 -8.14 26.42 -24.28 0.158 9190
 9192 3 -8.13 26.28 -24.3 0.183 9191
 9193 3 -8.07 26.1 -24.26 0.2 9192
 9194 3 -7.97 25.9 -24.26 0.203 9193
 9195 3 -7.92 25.71 -24.28 0.203 9194
 9196 3 -7.93 25.49 -24.28 0.173 9195
 9197 3 -7.92 25.29 -24.28 0.177 9196
 9198 3 -7.93 25.15 -24.32 0.18 9197
 9199 3 -8 25.06 -24.3 0.148 9198
 9200 3 -7.97 24.92 -24.41 0.166 9199
 9201 3 -7.95 24.81 -24.42 0.122 9200
 9202 3 -8.01 24.72 -24.37 0.147 9201
 9203 3 -8.13 24.58 -24.32 0.156 9202
 9204 3 -8.28 24.44 -24.38 0.199 9203
 9205 3 -8.39 24.31 -24.31 0.234 9204
 9206 3 -8.46 24.15 -24.25 0.268 9205
 9207 3 -8.49 23.97 -24.16 0.313 9206
 9208 3 -8.55 23.83 -24.09 0.341 9207
 9209 3 -8.65 23.65 -24.09 0.319 9208
 9210 3 -8.73 23.58 -24.15 0.353 9209
 9211 3 -8.43 23.35 -24.36 0.277 9210
 9212 3 -8.23 23.08 -24.5 0.198 9211
 9213 3 -8.14 22.9 -24.54 0.223 9212
 9214 3 -8.09 22.78 -24.65 0.307 9213
 9215 3 -8.08 22.65 -24.68 0.354 9214
 9216 3 -7.68 22.91 -25.09 0.168 9215
 9217 3 -7.56 22.93 -25.3 0.152 9216
 9218 3 -7.47 22.86 -25.5 0.129 9217
 9219 3 -7.39 22.77 -25.6 0.131 9218
 9220 3 -7.34 22.66 -25.78 0.127 9219
 9221 3 -7.31 22.52 -25.85 0.09 9220
 9222 3 -7.27 22.39 -25.96 0.129 9221
 9223 3 -7.32 22.36 -26.14 0.141 9222
 9224 3 -7.38 22.25 -26.27 0.155 9223
 9225 3 -7.42 22.12 -26.36 0.149 9224
 9226 3 -7.5 21.98 -26.5 0.126 9225
 9227 3 -7.53 21.86 -26.56 0.132 9226
 9228 3 -7.58 21.73 -26.59 0.131 9227
 9229 3 -7.59 21.62 -26.68 0.143 9228
 9230 3 -7.66 21.46 -26.75 0.131 9229
 9231 3 -7.64 21.34 -26.74 0.158 9230
 9232 3 -7.58 21.21 -26.79 0.222 9231
 9233 3 -7.54 21.11 -26.8 0.333 9232
 9234 3 -7.46 20.98 -26.9 0.402 9233
 9235 3 -7.34 20.84 -26.98 0.423 9234
 9236 3 -7.31 20.73 -27.08 0.411 9235
 9237 3 -7.21 20.57 -27.15 0.36 9236
 9238 3 -7.3 20.37 -27.1 0.25 9237
 9239 3 -7.22 20.14 -26.98 0.153 9238
 9240 3 -7.13 19.93 -26.9 0.132 9239
 9241 3 -7.01 19.78 -26.81 0.094 9240
 9242 3 -6.96 19.61 -26.8 0.133 9241
 9243 3 -6.87 19.48 -26.74 0.143 9242
 9244 3 -6.78 19.32 -26.69 0.158 9243
 9245 3 -6.68 19.21 -26.67 0.152 9244
 9246 3 -6.55 19.02 -26.62 0.148 9245
 9247 3 -6.39 18.89 -26.56 0.151 9246
 9248 3 -6.22 18.8 -26.59 0.14 9247
 9249 3 -6.07 18.71 -26.59 0.124 9248
 9250 3 -5.98 18.64 -26.65 0.108 9249
 9251 3 -5.84 18.55 -26.75 0.096 9250
 9252 3 -5.7 18.46 -26.75 0.128 9251
 9253 3 -5.54 18.36 -26.79 0.123 9252
 9254 3 -5.41 18.31 -26.88 0.106 9253
 9255 3 -5.24 18.19 -27 0.159 9254
 9256 3 -5.16 18.1 -27.06 0.179 9255
 9257 3 -5.07 18.03 -27.07 0.241 9256
 9258 3 -4.95 17.96 -27.11 0.275 9257
 9259 3 -4.83 17.88 -27.13 0.27 9258
 9260 3 -4.87 17.47 -27.18 0.135 9259
 9261 3 -4.84 17.33 -27.25 0.147 9260
 9262 3 -4.74 17.15 -27.34 0.173 9261
 9263 3 -4.63 16.99 -27.45 0.204 9262
 9264 3 -4.58 16.83 -27.5 0.154 9263
 9265 3 -4.49 16.65 -27.63 0.142 9264
 9266 3 -4.42 16.51 -27.66 0.148 9265
 9267 3 -4.4 16.37 -27.57 0.147 9266
 9268 3 -4.29 16.29 -27.66 0.152 9267
 9269 3 -4.2 16.15 -27.56 0.131 9268
 9270 3 -4.08 16.03 -27.59 0.146 9269
 9271 3 -3.99 15.9 -27.59 0.174 9270
 9272 3 -3.95 15.79 -27.43 0.215 9271
 9273 3 -3.65 15.61 -27.45 0.15 9272
 9274 3 -3.55 15.46 -27.4 0.147 9273
 9275 3 -3.42 15.31 -27.45 0.176 9274
 9276 3 -3.3 15.11 -27.49 0.166 9275
 9277 3 -3.32 14.92 -27.43 0.143 9276
 9278 3 -3.34 14.65 -27.36 0.138 9277
 9279 3 -3.32 14.54 -27.38 0.127 9278
 9280 3 -3.34 14.43 -27.45 0.143 9279
 9281 3 -3.44 14.21 -27.41 0.185 9280
 9282 3 -3.38 14.09 -27.41 0.149 9281
 9283 3 -3.34 13.94 -27.47 0.152 9282
 9284 3 -3.34 13.81 -27.47 0.238 9283
 9285 3 -3.27 13.71 -27.5 0.278 9284
 9286 3 -3.28 13.63 -27.59 0.48 9285
 9287 3 -3.34 13.54 -27.57 0.547 9286
 9288 3 -3.38 13.54 -27.68 0.645 9287
 9289 3 -3.71 13.18 -27.38 0.288 9288
 9290 3 -3.4 13.54 -27.95 0.819 9289
 9291 3 -3.4 13.55 -28.13 0.899 9290
 9292 3 -3.59 13.54 -28.27 0.946 9291
 9293 3 -3.82 13.46 -28.29 0.923 9292
 9294 3 -3.89 12.26 -27.95 0.206 9293
 9295 3 -3.97 12.15 -27.9 0.247 9294
 9296 3 -4.07 12.12 -27.89 0.246 9295
 9297 3 -4.18 11.78 -27.74 0.167 9296
 9298 3 -4.22 11.54 -27.62 0.125 9297
 9299 3 -4.27 11.37 -27.48 0.175 9298
 9300 3 -4.35 11.17 -27.31 0.141 9299
 9301 3 -4.35 10.95 -27.17 0.147 9300
 9302 3 -4.44 10.76 -27.05 0.139 9301
 9303 3 -4.52 10.61 -27.01 0.159 9302
 9304 3 -4.47 10.43 -26.78 0.196 9303
 9305 3 -4.52 10.27 -26.71 0.183 9304
 9306 3 -4.6 10.19 -26.67 0.184 9305
 9307 3 -4.71 9.94 -26.9 0.113 9306
 9308 3 -4.71 9.86 -27.03 0.165 9307
 9309 3 -4.75 9.77 -27.08 0.203 9308
 9310 3 -4.8 9.73 -27.21 0.225 9309
 9311 3 -4.93 9.64 -27.33 0.209 9310
 9312 3 -5.03 9.55 -27.49 0.226 9311
 9313 3 -5.1 9.51 -27.73 0.208 9312
 9314 3 -5.18 9.47 -27.9 0.2 9313
 9315 3 -5.35 9.37 -28.03 0.176 9314
 9316 3 -5.49 9.23 -28.15 0.167 9315
 9317 3 -5.55 9.08 -28.26 0.134 9316
 9318 3 -5.7 8.89 -28.24 0.094 9317
 9319 3 -5.75 8.78 -28.24 0.142 9318
 9320 3 -5.84 8.76 -28.28 0.142 9319
 9321 3 -5.87 8.56 -28.17 0.129 9320
 9322 3 -5.92 8.39 -28.08 0.114 9321
 9323 3 -5.96 8.27 -27.99 0.11 9322
 9324 3 -6.08 8.2 -27.94 0.119 9323
 9325 3 -6.13 8 -27.87 0.136 9324
 9326 3 -6.26 7.83 -27.85 0.127 9325
 9327 3 -6.43 7.69 -27.8 0.101 9326
 9328 3 -6.51 7.5 -27.76 0.126 9327
 9329 3 -6.6 7.32 -27.69 0.146 9328
 9330 3 -6.77 7.19 -27.65 0.153 9329
 9331 3 -6.91 7.11 -27.56 0.142 9330
 9332 3 -7.04 7.03 -27.51 0.187 9331
 9333 3 -7.12 6.94 -27.42 0.199 9332
 9334 3 -7.27 6.86 -27.33 0.183 9333
 9335 3 -7.42 6.79 -27.21 0.156 9334
 9336 3 -7.55 6.79 -27.03 0.172 9335
 9337 3 -7.67 6.83 -26.87 0.147 9336
 9338 3 -7.77 6.81 -26.73 0.134 9337
 9339 3 -7.89 6.74 -26.62 0.121 9338
 9340 3 -8.06 6.73 -26.49 0.13 9339
 9341 3 -8.23 6.62 -26.39 0.145 9340
 9342 3 -8.41 6.5 -26.33 0.145 9341
 9343 3 -8.52 6.37 -26.33 0.129 9342
 9344 3 -8.6 6.32 -26.35 0.176 9343
 9345 3 -8.74 6.25 -26.4 0.203 9344
 9346 3 -8.83 6.1 -26.46 0.194 9345
 9347 3 -8.91 5.99 -26.51 0.165 9346
 9348 3 -8.99 5.86 -26.56 0.125 9347
 9349 3 -9 5.7 -26.62 0.112 9348
 9350 3 -3.78 13.46 -28.43 0.839 9293
 9351 3 -3.36 12.68 -28.72 0.334 9350
 9352 3 -3.25 12.59 -28.86 0.335 9351
 9353 3 -3.12 12.51 -28.91 0.385 9352
 9354 3 -3.02 12.37 -28.88 0.419 9353
 9355 3 -3.08 12.06 -28.56 0.105 9354
 9356 3 -3.04 11.99 -28.45 0.047 9355
 9357 3 -2.87 12.4 -29.06 0.548 9354
 9358 3 -2.77 12.24 -29.02 0.77 9357
 9359 3 -2.64 12.17 -28.95 0.836 9358
 9360 3 -2.54 12.18 -28.99 0.922 9359
 9361 3 -2.18 12.17 -29.06 0.706 9360
 9362 3 -2.7 12.02 -29.86 0.249 9361
 9363 3 -2.7 11.94 -29.95 0.175 9362
 9364 3 -2.76 11.85 -29.91 0.057 9363
 9365 3 -1.88 12.21 -28.88 0.526 9361
 9366 3 -1.75 12.6 -29.36 0.158 9365
 9367 3 -1.8 12.5 -29.59 0.093 9366
 9368 3 -1.89 12.54 -29.75 0.069 9367
 9369 3 -1.62 12.8 -28.63 0.123 9365
 9370 3 -1.47 12.77 -28.5 0.111 9369
 9371 3 -2.32 12.6 -29 0.119 9357
 9372 3 -2.18 12.56 -28.97 0.128 9371
 9373 3 -3.86 13.59 -28.56 0.752 9350
 9374 3 -4.73 13.81 -27.49 0.146 9373
 9375 3 -5.02 13.94 -27.37 0.157 9374
 9376 3 -5.57 13.89 -26.94 0.38 9375
 9377 3 -5.79 13.86 -26.96 0.41 9376
 9378 3 -5.94 13.86 -26.96 0.514 9377
 9379 3 -6.11 13.76 -26.94 0.55 9378
 9380 3 -6.23 13.75 -26.96 0.646 9379
 9381 3 -6.35 13.76 -27.06 0.647 9380
 9382 3 -6.28 14.26 -27.71 0.396 9381
 9383 3 -6.33 14.43 -27.76 0.449 9382
 9384 3 -6.36 14.18 -28.17 0.33 9383
 9385 3 -6.24 14.01 -28.4 0.345 9384
 9386 3 -6.15 13.92 -28.49 0.435 9385
 9387 3 -6.03 13.85 -28.6 0.479 9386
 9388 3 -5.94 13.77 -28.69 0.544 9387
 9389 3 -5.9 13.77 -28.85 0.563 9388
 9390 3 -5.73 13.55 -28.89 0.483 9389
 9391 3 -5.73 13.56 -29.17 0.394 9390
 9392 3 -5.72 13.53 -29.4 0.393 9391
 9393 3 -5.68 13.42 -29.46 0.369 9392
 9394 3 -5.64 13.5 -29.74 0.224 9393
 9395 3 -5.6 13.42 -29.85 0.216 9394
 9396 3 -5.66 13.2 -29.96 0.144 9395
 9397 3 -5.69 13.11 -30.1 0.161 9396
 9398 3 -5.62 13.11 -30.19 0.216 9397
 9399 3 -5.72 12.96 -30.42 0.151 9398
 9400 3 -5.74 12.88 -30.53 0.075 9399
 9401 3 -5.36 13.47 -29.76 0.186 9395
 9402 3 -5.24 13.51 -29.78 0.299 9401
 9403 3 -5.12 13.47 -29.73 0.382 9402
 9404 3 -4.98 13.4 -29.62 0.325 9403
 9405 3 -4.78 13.29 -29.62 0.175 9404
 9406 3 -6.57 14.26 -29.05 0.145 9389
 9407 3 -6.77 14.27 -28.99 0.108 9406
 9408 3 -6.94 14.23 -29.08 0.134 9407
 9409 3 -7.15 14.28 -29.1 0.095 9408
 9410 3 -7.24 14.34 -29.19 0.081 9409
 9411 3 -7.36 14.34 -29.19 0.091 9410
 9412 3 -7.52 14.38 -29.1 0.145 9411
 9413 3 -7.62 14.34 -28.98 0.184 9412
 9414 3 -7.79 14.46 -28.94 0.174 9413
 9415 3 -7.9 14.55 -29.08 0.000125 9414
 9416 3 -6.4 14.95 -27.21 0.237 9383
 9417 3 -6.48 15.16 -26.98 0.214 9416
 9418 3 -6.52 15.36 -27.05 0.276 9417
 9419 3 -6.44 15.28 -27.28 0.492 9418
 9420 3 -6.32 15.12 -27.74 0.323 9419
 9421 3 -6.45 15.27 -27.85 0.322 9420
 9422 3 -6.45 15.44 -27.9 0.344 9421
 9423 3 -6.53 15.53 -28.03 0.363 9422
 9424 3 -6.58 15.6 -28.17 0.363 9423
 9425 3 -6.44 15.63 -28.42 0.286 9424
 9426 3 -6.37 15.68 -28.6 0.254 9425
 9427 3 -6.44 15.71 -28.76 0.258 9426
 9428 3 -6.45 15.83 -28.87 0.243 9427
 9429 3 -5.89 15.2 -27.65 0.099 9420
 9430 3 -5.78 15.21 -27.65 0.000125 9429
 9431 3 -6.49 15.61 -26.8 0.46 9419
 9432 3 -6.49 15.73 -26.8 0.576 9431
 9433 3 -5.85 15.64 -26.58 0.152 9432
 9434 3 -5.69 15.64 -26.85 0.123 9433
 9435 3 -5.7 15.64 -27.06 0.048 9434
 9436 3 -5.72 15.61 -26.28 0.067 9433
 9437 3 -5.69 15.48 -26.1 0.086 9436
 9438 3 -5.56 15.37 -26.17 0.127 9437
 9439 3 -5.48 15.39 -26.08 0.096 9438
 9440 3 -6.61 15.91 -26.94 0.631 9432
 9441 3 -6.46 16.11 -27.28 0.553 9440
 9442 3 -6.54 16.27 -27.3 0.602 9441
 9443 3 -6.49 16.34 -27.55 0.624 9442
 9444 3 -6.41 16.5 -27.76 0.644 9443
 9445 3 -6.38 16.61 -27.8 0.681 9444
 9446 3 -6.48 16.71 -27.99 0.705 9445
 9447 3 -6.5 16.87 -27.96 0.675 9446
 9448 3 -6.45 16.96 -28.19 0.618 9447
 9449 3 -6.45 17.03 -28.37 0.602 9448
 9450 3 -6.38 17.14 -28.19 0.089 9449
 9451 3 -6.49 17.07 -28.9 0.479 9449
 9452 3 -6.02 16.71 -29.12 0.165 9451
 9453 3 -5.99 16.8 -29.24 0.099 9452
 9454 3 -6.7 17.3 -28.89 0.503 9451
 9455 3 -6.79 17.48 -28.98 0.539 9454
 9456 3 -6.87 17.62 -29.05 0.504 9455
 9457 3 -7.05 17.8 -28.96 0.402 9456
 9458 3 -7.13 17.87 -28.98 0.315 9457
 9459 3 -7.34 17.93 -28.99 0.317 9458
 9460 3 -7.78 17.96 -28.69 0.111 9459
 9461 3 -7.92 17.96 -28.67 0.116 9460
 9462 3 -8.04 17.98 -28.6 0.102 9461
 9463 3 -8.2 17.93 -28.55 0.159 9462
 9464 3 -8.37 17.83 -28.49 0.133 9463
 9465 3 -8.47 17.81 -28.44 0.096 9464
 9466 3 -7.2 16.93 -27.71 0.241 9447
 9467 3 -7.55 16.96 -27.67 0.102 9466
 9468 3 -7.7 16.95 -27.78 0.107 9467
 9469 3 -7.78 17.05 -27.83 0.117 9468
 9470 3 -6.07 15.88 -27.62 0.185 9443
 9471 3 -5.84 15.86 -27.62 0.128 9470
 9472 3 -5.98 15.84 -27.96 0.113 9471
 9473 3 -6.08 15.87 -28.12 0.082 9472
 9474 3 -6.4 13.38 -26.76 0.455 9381
 9475 3 -6.33 13.26 -26.69 0.456 9474
 9476 3 -5.86 13.08 -26.28 0.195 9475
 9477 3 -6.01 13 -25.87 0.095 9476
 9478 3 -5.99 13 -25.69 0.065 9477
 9479 3 -6.01 12.96 -25.55 0.094 9478
 9480 3 -6.07 12.95 -25.44 0.079 9479
 9481 3 -6.12 12.93 -25.33 0.075 9480
 9482 3 -6.15 12.86 -25.17 0.053 9481
 9483 3 -6.07 12.86 -25.01 0.068 9482
 9484 3 -6.03 12.86 -24.78 0.216 9483
 9485 3 -5.94 12.84 -24.67 0.203 9484
 9486 3 -5.56 13.14 -26.51 0.118 9476
 9487 3 -5.48 13.05 -26.49 0.106 9486
 9488 3 -5.35 12.87 -26.42 0.161 9487
 9489 3 -5.22 12.8 -26.37 0.133 9488
 9490 3 -6.52 13.22 -26.71 0.205 9475
 9491 3 -6.61 12.97 -26.58 0.111 9490
 9492 3 -6.72 12.91 -26.62 0.16 9491
 9493 3 -6.79 12.8 -26.69 0.231 9492
 9494 3 -7.02 12.75 -26.4 0.135 9493
 9495 3 -7.07 12.7 -26.24 0.000125 9494
 9496 3 -6.65 12.69 -26.94 0.15 9493
 9497 3 -6.61 12.62 -27.01 0.166 9496
 9498 3 -6.46 12.48 -26.94 0.146 9497
 9499 3 -6.22 12.36 -26.94 0.225 9498
 9500 3 -5.9 12.5 -26.85 0.144 9499
 9501 3 -5.8 12.5 -26.78 0.13 9500
 9502 3 -5.81 12.46 -26.62 0.067 9501
 9503 3 -5.88 12.5 -26.4 0.105 9502
 9504 3 -6.26 12.23 -27.06 0.149 9499
 9505 3 -6.13 12.17 -27.15 0.122 9504
 9506 3 -5.97 12.12 -27.21 0.109 9505
 9507 3 -5.81 12.13 -27.3 0.116 9506
 9508 3 -5.72 12.16 -27.42 0.123 9507
 9509 3 -5.64 12.18 -27.58 0.098 9508
 9510 3 -5.48 12.23 -27.71 0.157 9509
 9511 3 -5.4 12.31 -27.83 0.181 9510
 9512 3 -5.27 12.3 -27.92 0.228 9511
 9513 3 -4.94 12.63 -28.1 0.144 9512
 9514 3 -4.83 12.73 -28.12 0.151 9513
 9515 3 -4.72 12.84 -27.96 0.121 9514
 9516 3 -4.65 12.9 -27.9 0.158 9515
 9517 3 -4.58 12.97 -27.76 0.112 9516
 9518 3 -5.14 12.05 -27.89 0.367 9512
 9519 3 -5.31 11.67 -28.19 0.204 9518
 9520 3 -5.43 11.52 -28.35 0.174 9519
 9521 3 -5.56 11.34 -28.51 0.192 9520
 9522 3 -5.63 11.18 -28.58 0.189 9521
 9523 3 -5.72 10.95 -28.69 0.124 9522
 9524 3 -5.78 10.77 -28.8 0.154 9523
 9525 3 -5.89 10.61 -28.94 0.189 9524
 9526 3 -6 10.5 -29.03 0.281 9525
 9527 3 -6.1 10.43 -29.1 0.343 9526
 9528 3 -6.21 10.36 -29.24 0.331 9527
 9529 3 -6.28 10.28 -29.51 0.317 9528
 9530 3 -6.43 10.21 -29.58 0.314 9529
 9531 3 -6.55 10.17 -29.69 0.295 9530
 9532 3 -6.67 10.02 -29.76 0.287 9531
 9533 3 -6.75 9.92 -29.81 0.258 9532
 9534 3 -6.88 9.71 -29.87 0.233 9533
 9535 3 -7.03 9.52 -29.92 0.169 9534
 9536 3 -7.13 9.35 -29.99 0.165 9535
 9537 3 -7.27 9.1 -30.01 0.145 9536
 9538 3 -7.47 8.95 -30.01 0.172 9537
 9539 3 -7.63 8.76 -30.1 0.184 9538
 9540 3 -7.74 8.6 -30.15 0.193 9539
 9541 3 -7.8 8.36 -30.23 0.173 9540
 9542 3 -7.93 8.14 -30.23 0.177 9541
 9543 3 -7.97 7.9 -30.17 0.146 9542
 9544 3 -8 7.74 -30.1 0.147 9543
 9545 3 -8.01 7.61 -30.05 0.131 9544
 9546 3 -8 7.4 -30.01 0.15 9545
 9547 3 -8.02 7.25 -29.99 0.175 9546
 9548 3 -8.01 7.11 -29.89 0.197 9547
 9549 3 -7.88 7.06 -29.71 0.139 9548
 9550 3 -7.8 6.99 -29.51 0.115 9549
 9551 3 -7.74 6.91 -29.37 0.151 9550
 9552 3 -7.71 6.81 -29.19 0.171 9551
 9553 3 -7.75 6.71 -28.99 0.185 9552
 9554 3 -7.71 6.7 -28.81 0.162 9553
 9555 3 -7.67 6.71 -28.65 0.157 9554
 9556 3 -7.62 6.71 -28.46 0.145 9555
 9557 3 -7.63 6.81 -28.33 0.161 9556
 9558 3 -7.76 6.78 -27.96 0.26 9557
 9559 3 -7.93 6.53 -27.65 0.201 9558
 9560 3 -8.07 6.4 -27.55 0.187 9559
 9561 3 -8.13 6.28 -27.49 0.196 9560
 9562 3 -8.25 6.24 -27.42 0.162 9561
 9563 3 -8.34 6.18 -27.24 0.145 9562
 9564 3 -8.48 6.04 -27.24 0.135 9563
 9565 3 -8.58 5.85 -27.24 0.142 9564
 9566 3 -8.59 5.62 -27.12 0.177 9565
 9567 3 -8.69 5.49 -27.08 0.164 9566
 9568 3 -8.89 5.39 -26.96 0.178 9567
 9569 3 -9 5.49 -26.83 0.173 9568
 9570 3 -9.03 5.56 -26.74 0.144 9569
 9571 3 -7.62 6.79 -27.94 0.076 9558
 9572 3 -4.94 12.42 -27.46 0.289 9518
 9573 3 -4.89 12.49 -27.26 0.243 9572
 9574 3 -4.88 12.56 -27.03 0.188 9573
 9575 3 -4.9 12.62 -26.76 0.119 9574
 9576 3 -4.83 12.6 -26.6 0.091 9575
 9577 3 -4.78 12.68 -26.55 0.198 9576
 9578 3 -4.74 12.77 -26.73 0.448 9577
 9579 3 -4.77 12.46 -26.21 0.173 9578
 9580 3 -4.72 12.37 -26.1 0.143 9579
 9581 3 -4.69 12.28 -25.99 0.177 9580
 9582 3 -4.72 12.12 -25.9 0.206 9581
 9583 3 -4.72 12.02 -25.85 0.285 9582
 9584 3 -4.76 11.8 -25.9 0.385 9583
 9585 3 -4.94 11.56 -26.39 0.168 9584
 9586 3 -4.92 11.51 -26.67 0.168 9585
 9587 3 -4.89 11.49 -26.83 0.18 9586
 9588 3 -4.92 11.46 -27.14 0.141 9587
 9589 3 -4.97 11.37 -27.35 0.154 9588
 9590 3 -5.07 11.29 -27.53 0.167 9589
 9591 3 -5.14 11.15 -27.71 0.211 9590
 9592 3 -5.17 11.04 -27.83 0.255 9591
 9593 3 -5.28 10.97 -27.99 0.197 9592
 9594 3 -5.43 10.89 -28.03 0.216 9593
 9595 3 -5.63 10.79 -28.03 0.19 9594
 9596 3 -5.71 10.63 -28.03 0.18 9595
 9597 3 -4.68 11.76 -25.69 0.425 9584
 9598 3 -4.78 11.56 -25.67 0.452 9597
 9599 3 -4.97 11.43 -25.69 0.54 9598
 9600 3 -4.94 11.32 -25.58 0.609 9599
 9601 3 -5.02 11.23 -25.48 0.641 9600
 9602 3 -5.22 11.21 -25.4 0.718 9601
 9603 3 -5.23 11.12 -25.31 0.767 9602
 9604 3 -4.53 11.2 -24.62 0.202 9603
 9605 3 -4.43 11.17 -24.48 0.000125 9604
 9606 3 -4.31 10.97 -24.35 0.093 9605
 9607 3 -4.28 10.93 -24.24 0.111 9606
 9608 3 -5.44 11.11 -25.42 0.701 9603
 9609 3 -5.71 11.13 -25.06 0.488 9608
 9610 3 -5.85 11.18 -25.01 0.321 9609
 9611 3 -5.98 11.2 -25.14 0.135 9610
 9612 3 -5.55 11.09 -25.46 0.701 9611
 9613 3 -4.55 10.87 -25.01 0.19 9612
 9614 3 -4.36 10.96 -24.94 0.213 9613
 9615 3 -5.93 10.7 -26.4 0.242 9608
 9616 3 -5.96 10.64 -26.67 0.207 9615
 9617 3 -5.98 10.53 -26.8 0.221 9616
 9618 3 -5.98 10.37 -26.98 0.184 9617
 9619 3 -5.94 10.31 -27.17 0.171 9618
 9620 3 -5.9 10.36 -27.67 0.306 9619
 9621 3 -6.01 10.29 -28.01 0.271 9620
 9622 3 -6.1 10.2 -28.15 0.203 9621
 9623 3 -6.23 10.11 -28.44 0.126 9622
 9624 3 -6.28 10.11 -28.58 0.161 9623
 9625 3 -6.39 10 -28.73 0.149 9624
 9626 3 -6.56 9.95 -28.81 0.126 9625
 9627 3 -6.72 9.86 -28.9 0.143 9626
 9628 3 -6.81 9.83 -28.98 0.149 9627
 9629 3 -6.96 9.76 -29.03 0.155 9628
 9630 3 -7.13 9.72 -29.1 0.136 9629
 9631 3 -7.31 9.68 -29.06 0.118 9630
 9632 3 -7.43 9.71 -29.03 0.15 9631
 9633 3 -7.56 9.72 -29.01 0.132 9632
 9634 3 -7.65 9.81 -28.92 0.152 9633
 9635 3 -7.71 9.92 -28.76 0.146 9634
 9636 3 -7.69 10.11 -28.71 0.167 9635
 9637 3 -7.67 10.25 -28.6 0.182 9636
 9638 3 -7.63 10.37 -28.51 0.163 9637
 9639 3 -7.52 10.53 -28.44 0.173 9638
 9640 3 -7.39 10.64 -28.39 0.24 9639
 9641 3 -7.23 10.84 -28.4 0.22 9640
 9642 3 -7.1 10.98 -28.46 0.214 9641
 9643 3 -6.92 11.14 -28.53 0.18 9642
 9644 3 -6.89 11.28 -28.62 0.186 9643
 9645 3 -6.76 11.42 -28.74 0.165 9644
 9646 3 -6.72 11.6 -28.8 0.176 9645
 9647 3 -6.76 11.72 -28.89 0.226 9646
 9648 3 -6.81 11.87 -28.85 0.292 9647
 9649 3 -6.88 11.93 -28.96 0.365 9648
 9650 3 -6.96 12.01 -28.83 0.432 9649
 9651 3 -7.01 12.11 -28.8 0.505 9650
 9652 3 -7.07 12.06 -27.87 0.177 9651
 9653 3 -7 11.96 -27.62 0.112 9652
 9654 3 -6.9 11.81 -27.44 0.123 9653
 9655 3 -6.88 11.75 -27.28 0.133 9654
 9656 3 -6.86 11.56 -27.15 0.167 9655
 9657 3 -6.81 11.41 -27.08 0.225 9656
 9658 3 -6.82 11.26 -27.05 0.26 9657
 9659 3 -6.93 11.13 -27.35 0.187 9658
 9660 3 -7.09 10.93 -27.35 0.18 9659
 9661 3 -7.14 10.81 -27.33 0.21 9660
 9662 3 -7.23 10.71 -27.33 0.247 9661
 9663 3 -7.3 10.47 -27.08 0.131 9662
 9664 3 -7.31 10.39 -26.99 0.141 9663
 9665 3 -7.35 10.25 -27.08 0.22 9664
 9666 3 -7.32 10.14 -27.1 0.319 9665
 9667 3 -7.39 10.04 -27.15 0.549 9666
 9668 3 -7.43 9.94 -27.15 0.661 9667
 9669 3 -7.61 9.78 -27.21 0.706 9668
 9670 3 -7.68 9.69 -27.33 0.758 9669
 9671 3 -7.57 9.48 -27.48 0.72 9670
 9672 3 -7.74 9.33 -27.17 0.685 9671
 9673 3 -8 9.25 -27.19 0.652 9672
 9674 3 -8.1 9.13 -27.3 0.604 9673
 9675 3 -8.26 9.11 -27.44 0.636 9674
 9676 3 -8.45 9.02 -27.6 0.411 9675
 9677 3 -8.45 8.38 -27.6 0.129 9676
 9678 3 -8.6 8.38 -27.62 0.105 9677
 9679 3 -8.6 8.94 -27.89 0.209 9676
 9680 3 -8.7 8.94 -27.87 0.129 9679
 9681 3 -8.89 8.94 -27.81 0.077 9680
 9682 3 -9.01 8.88 -27.87 0.124 9681
 9683 3 -9.1 8.8 -27.94 0.125 9682
 9684 3 -9.24 8.72 -28.01 0.114 9683
 9685 3 -9.32 8.61 -28.12 0.096 9684
 9686 3 -9.29 8.5 -28.17 0.109 9685
 9687 3 -9.34 8.41 -28.28 0.11 9686
 9688 3 -9.32 8.28 -28.37 0.078 9687
 9689 3 -6.89 9.2 -27.19 0.141 9672
 9690 3 -6.64 9.21 -27.06 0.117 9689
 9691 3 -6.56 9.2 -26.96 0.07 9690
 9692 3 -7.34 9.44 -28.17 0.288 9671
 9693 3 -7.46 9.34 -28.3 0.23 9692
 9694 3 -7.52 9.27 -28.42 0.151 9693
 9695 3 -7.56 9.14 -28.42 0.000125 9694
 9696 3 -8.44 10.29 -26.96 0.163 9670
 9697 3 -8.6 10.36 -27.05 0.124 9696
 9698 3 -8.75 10.42 -27.14 0.122 9697
 9699 3 -8.9 10.48 -27.15 0.139 9698
 9700 3 -9.07 10.51 -27.26 0.159 9699
 9701 3 -9.2 10.45 -27.37 0.169 9700
 9702 3 -9.29 10.47 -27.44 0.212 9701
 9703 3 -9.43 10.41 -27.51 0.294 9702
 9704 3 -9.35 10.71 -27.78 0.115 9703
 9705 3 -9.45 10.77 -27.9 0.137 9704
 9706 3 -9.53 10.75 -28.08 0.112 9705
 9707 3 -9.61 10.73 -28.19 0.127 9706
 9708 3 -9.69 10.79 -28.33 0.167 9707
 9709 3 -9.76 10.78 -28.44 0.206 9708
 9710 3 -9.88 10.79 -28.49 0.247 9709
 9711 3 -9.98 10.6 -28.65 0.188 9710
 9712 3 -10.12 10.46 -28.83 0.127 9711
 9713 3 -10.23 10.34 -28.94 0.125 9712
 9714 3 -10.3 10.16 -29.06 0.141 9713
 9715 3 -10.28 10.01 -29.14 0.202 9714
 9716 3 -10.21 9.86 -29.12 0.279 9715
 9717 3 -10.18 9.81 -29.28 0.059 9716
 9718 3 -10.2 9.7 -29.3 0.121 9717
 9719 3 -10.07 9.81 -29.01 0.181 9716
 9720 3 -9.67 9.81 -28.67 0.066 9719
 9721 3 -9.53 9.75 -28.71 0.192 9720
 9722 3 -9.43 10.03 -28.56 0.092 9721
 9723 3 -9.34 10.19 -28.51 0.056 9722
 9724 3 -9.99 9.79 -28.94 0.181 9719
 9725 3 -10.57 9.71 -29.44 0.143 9724
 9726 3 -10.76 9.71 -29.58 0.121 9725
 9727 3 -10.93 9.69 -29.65 0.134 9726
 9728 3 -11.08 9.56 -29.69 0.168 9727
 9729 3 -11.18 9.45 -29.69 0.239 9728
 9730 3 -11.34 9.21 -29.73 0.265 9729
 9731 3 -11.43 9.15 -29.8 0.286 9730
 9732 3 -11.51 9.01 -29.78 0.357 9731
 9733 3 -11.52 8.85 -29.76 0.454 9732
 9734 3 -11.59 8.75 -29.74 0.552 9733
 9735 3 -11.52 8.61 -29.74 0.642 9734
 9736 3 -11.62 8.58 -29.83 0.766 9735
 9737 3 -11.74 8.53 -29.96 0.845 9736
 9738 3 -11.98 7.81 -29.49 0.195 9737
 9739 3 -12.06 7.61 -29.49 0.146 9738
 9740 3 -12.07 7.47 -29.53 0.112 9739
 9741 3 -12.09 7.32 -29.58 0.115 9740
 9742 3 -12.18 7.19 -29.58 0.198 9741
 9743 3 -12.26 7.06 -29.6 0.275 9742
 9744 3 -12.26 6.94 -29.55 0.359 9743
 9745 3 -12.34 6.85 -29.49 0.435 9744
 9746 3 -12.29 7.06 -28.96 0.222 9745
 9747 3 -12.27 7.15 -28.9 0.27 9746
 9748 3 -12.42 7.45 -28.94 0.161 9747
 9749 3 -12.45 7.56 -28.85 0.122 9748
 9750 3 -11.82 7.14 -28.67 0.122 9747
 9751 3 -11.78 7.26 -28.65 0.079 9750
 9752 3 -12.48 6.64 -29.74 0.493 9745
 9753 3 -12.54 6.47 -29.85 0.6 9752
 9754 3 -12.62 6.36 -29.81 0.671 9753
 9755 3 -12.64 6.19 -29.83 0.733 9754
 9756 3 -12.71 6.06 -29.74 0.754 9755
 9757 3 -13.32 6.42 -30.53 0.419 9756
 9758 3 -13.41 6.4 -30.65 0.466 9757
 9759 3 -13.54 6.44 -30.78 0.535 9758
 9760 3 -13.65 6.47 -30.89 0.568 9759
 9761 3 -13.75 6.48 -30.96 0.615 9760
 9762 3 -13.84 6.42 -31.01 0.697 9761
 9763 3 -13.97 6.02 -31.1 0.593 9762
 9764 3 -14.79 6.38 -31.17 0.17 9763
 9765 3 -14.94 6.42 -31.3 0.199 9764
 9766 3 -15.07 6.46 -31.42 0.2 9765
 9767 3 -15.18 6.51 -31.58 0.162 9766
 9768 3 -15.24 6.58 -31.65 0.22 9767
 9769 3 -15.28 6.88 -31.69 0.166 9768
 9770 3 -15.39 6.93 -31.9 0.151 9769
 9771 3 -15.42 7.09 -32.01 0.13 9770
 9772 3 -15.53 7.22 -32.12 0.15 9771
 9773 3 -15.62 7.26 -32.23 0.182 9772
 9774 3 -15.72 7.39 -32.26 0.25 9773
 9775 3 -15.83 7.47 -32.33 0.29 9774
 9776 3 -15.94 7.63 -32.4 0.311 9775
 9777 3 -16.02 7.77 -32.5 0.387 9776
 9778 3 -16.04 7.88 -32.58 0.412 9777
 9779 3 -16.08 7.96 -32.73 0.443 9778
 9780 3 -16.33 7.91 -33.05 0.384 9779
 9781 3 -16.34 8.08 -33.19 0.431 9780
 9782 3 -16.29 8.25 -33.23 0.515 9781
 9783 3 -16.45 8.46 -33.4 0.433 9782
 9784 3 -16.47 8.61 -33.54 0.384 9783
 9785 3 -16.27 8.45 -34.05 0.164 9784
 9786 3 -16.27 8.42 -34.15 0.217 9785
 9787 3 -16.36 8.12 -34.2 0.113 9786
 9788 3 -16.47 8.76 -33.58 0.376 9784
 9789 3 -16.45 8.86 -33.62 0.409 9788
 9790 3 -16.02 8.68 -33.93 0.174 9789
 9791 3 -15.98 8.37 -34.05 0.091 9790
 9792 3 -16.01 8.21 -34.19 0.09 9791
 9793 3 -15.98 8.07 -34.26 0.129 9792
 9794 3 -15.82 7.92 -34.33 0.102 9793
 9795 3 -15.7 7.8 -34.41 0.131 9794
 9796 3 -15.69 7.67 -34.58 0.057 9795
 9797 3 -15.75 7.6 -34.69 0.07 9796
 9798 3 -15.75 7.72 -34.83 0.083 9797
 9799 3 -16.56 9.06 -33.54 0.323 9789
 9800 3 -17.11 8.97 -33.69 0.117 9799
 9801 3 -17.18 9.05 -33.8 0.137 9800
 9802 3 -17.27 9.16 -33.84 0.113 9801
 9803 3 -17.33 9.3 -33.91 0.123 9802
 9804 3 -17.45 9.45 -33.83 0.15 9803
 9805 3 -17.57 9.55 -33.8 0.211 9804
 9806 3 -17.62 9.67 -33.84 0.233 9805
 9807 3 -17.46 9.97 -33.61 0.097 9806
 9808 3 -17.48 10.11 -33.59 0.099 9807
 9809 3 -17.48 10.25 -33.51 0.137 9808
 9810 3 -17.5 10.44 -33.48 0.151 9809
 9811 3 -17.53 10.59 -33.37 0.132 9810
 9812 3 -17.59 10.69 -33.34 0.072 9811
 9813 3 -17.66 10.76 -33.43 0.077 9812
 9814 3 -17.59 10.98 -33.41 0.058 9813
 9815 3 -17.59 11.1 -33.44 0.048 9814
 9816 3 -17.73 11.24 -33.43 0.000125 9815
 9817 3 -15.08 6.37 -31.83 0.062 9768
 9818 3 -15.07 6.34 -31.98 0.127 9817
 9819 3 -15.12 6.37 -32.08 0.13 9818
 9820 3 -15.11 6.59 -32.19 0.082 9819
 9821 3 -15.04 6.73 -32.26 0.109 9820
 9822 3 -15.01 6.96 -32.3 0.083 9821
 9823 3 -15.01 7.18 -32.44 0.087 9822
 9824 3 -14.93 7.29 -32.43 0.132 9823
 9825 3 -14.84 7.44 -32.43 0.158 9824
 9826 3 -14.83 7.72 -32.47 0.13 9825
 9827 3 -14.78 7.88 -32.47 0.205 9826
 9828 3 -14.73 8.01 -32.47 0.115 9827
 9829 3 -14.22 5.88 -31.1 0.249 9763
 9830 3 -14.41 5.84 -31.17 0.238 9829
 9831 3 -14.53 5.76 -31.17 0.237 9830
 9832 3 -14.5 5.58 -31.05 0.093 9831
 9833 3 -12.6 5.98 -29.64 0.584 9756
 9834 3 -11.97 5.64 -28.99 0.479 9833
 9835 3 -11.56 5.82 -28.8 0.32 9834
 9836 3 -12.51 5.89 -29.53 0.584 9835
 9837 3 -13.3 6.17 -29.71 0.105 9836
 9838 3 -13.46 6.17 -29.71 0.071 9837
 9839 3 -13.5 5.99 -29.71 0.11 9838
 9840 3 -13.47 5.88 -29.67 0.157 9839
 9841 3 -13.35 5.81 -29.6 0.000125 9840
 9842 3 -13.1 5.99 -29.55 0.06 9833
 9843 3 -13.23 6.03 -29.35 0.162 9842
 9844 3 -13.33 6.1 -29.31 0.175 9843
 9845 3 -13.41 5.85 -29.24 0.121 9844
 9846 3 -11.97 8.75 -30.53 0.642 9737
 9847 3 -12.06 8.58 -30.6 0.668 9846
 9848 3 -12.17 8.42 -30.67 0.609 9847
 9849 3 -12.2 8.15 -30.71 0.553 9848
 9850 3 -12.42 8.02 -30.83 0.528 9849
 9851 3 -12.49 7.82 -30.89 0.517 9850
 9852 3 -12.45 7.72 -30.9 0.623 9851
 9853 3 -12.62 7.78 -31.05 0.637 9852
 9854 3 -12.83 8.25 -31.33 0.509 9853
 9855 3 -12.43 8.85 -31.51 0.117 9854
 9856 3 -12.39 9.02 -31.49 0.121 9855
 9857 3 -12.35 9.12 -31.51 0.15 9856
 9858 3 -12.34 9.25 -31.44 0.138 9857
 9859 3 -12.19 9.35 -31.4 0.058 9858
 9860 3 -12.97 8.25 -31.39 0.665 9859
 9861 3 -12.91 9.09 -31.3 0.292 9860
 9862 3 -13.31 8.95 -31.6 0.133 9861
 9863 3 -13.37 8.86 -31.71 0.055 9862
 9864 3 -13.23 7.65 -31.67 0.378 9860
 9865 3 -13.28 7.6 -31.8 0.303 9864
 9866 3 -13.24 7.4 -31.83 0.106 9865
 9867 3 -13.26 7.27 -31.8 0.000125 9866
 9868 3 -13.48 8.05 -32.01 0.161 9865
 9869 3 -13.61 8.04 -32.12 0.05 9868
 9870 3 -13.11 8.15 -31.05 0.098 9854
 9871 3 -13.16 8.02 -31.06 0.041 9870
 9872 3 -11.07 8.3 -29.71 0.218 9735
 9873 3 -11.1 8.12 -29.78 0.201 9872
 9874 3 -11.14 8.22 -30.05 0.132 9873
 9875 3 -11.17 8.11 -30.12 0.168 9874
 9876 3 -11.26 7.92 -30.17 0.15 9875
 9877 3 -11.43 7.77 -30.24 0.078 9876
 9878 3 -9.73 11.09 -28.81 0.099 9710
 9879 3 -9.73 11.25 -28.94 0.144 9878
 9880 3 -9.68 11.31 -29.15 0.139 9879
 9881 3 -9.63 11.41 -29.33 0.133 9880
 9882 3 -7.48 10.22 -26.28 0.044 9668
 9883 3 -7.46 10.26 -26.14 0.049 9882
 9884 3 -7.53 10.31 -26.08 0.071 9883
 9885 3 -7.65 10.33 -26.08 0.107 9884
 9886 3 -7.68 10.33 -25.92 0.067 9885
 9887 3 -6.75 11.26 -26.69 0.148 9658
 9888 3 -6.73 11.18 -26.51 0.138 9887
 9889 3 -6.69 11.03 -26.39 0.145 9888
 9890 3 -6.71 10.91 -26.23 0.165 9889
 9891 3 -6.65 10.78 -26.1 0.141 9890
 9892 3 -6.6 10.75 -25.94 0.146 9891
 9893 3 -6.6 10.64 -25.81 0.127 9892
 9894 3 -6.61 10.56 -25.71 0.125 9893
 9895 3 -6.77 10.34 -25.51 0.14 9894
 9896 3 -6.84 10.22 -25.4 0.174 9895
 9897 3 -6.81 10.12 -25.24 0.176 9896
 9898 3 -6.8 10.01 -25.12 0.112 9897
 9899 3 -6.77 9.85 -25.05 0.107 9898
 9900 3 -6.71 9.7 -24.9 0.09 9899
 9901 3 -6.76 9.62 -24.73 0.054 9900
 9902 3 -6.89 9.63 -24.64 0.104 9901
 9903 3 -7.01 9.58 -24.3 0.144 9902
 9904 3 -7.09 9.53 -24.12 0.181 9903
 9905 3 -7.11 9.5 -23.99 0.224 9904
 9906 3 -7.27 9.45 -23.96 0.182 9905
 9907 3 -7.57 9.46 -23.89 0.106 9906
 9908 3 -7.75 9.52 -23.87 0.138 9907
 9909 3 -7.88 9.54 -23.9 0.23 9908
 9910 3 -7.81 9.71 -23.62 0.259 9909
 9911 3 -7.61 9.87 -23.51 0.242 9910
 9912 3 -7.56 10.03 -23.51 0.341 9911
 9913 3 -7.53 10.17 -23.53 0.457 9912
 9914 3 -7.46 10.17 -24.1 0.054 9913
 9915 3 -7.52 10.14 -24.31 0.083 9914
 9916 3 -7.52 10.16 -24.51 0.114 9915
 9917 3 -7.59 10.14 -24.69 0.089 9916
 9918 3 -7.63 10.13 -24.87 0.091 9917
 9919 3 -7.71 10.19 -25.06 0.127 9918
 9920 3 -7.72 10.23 -25.21 0.088 9919
 9921 3 -7.5 10.28 -23.49 0.527 9913
 9922 3 -7.77 10.37 -23.58 0.532 9921
 9923 3 -8.01 10.47 -23.6 0.516 9922
 9924 3 -8.21 10.65 -23.78 0.495 9923
 9925 3 -8.15 10.93 -24.1 0.332 9924
 9926 3 -8.4 11.03 -24.17 0.257 9925
 9927 3 -8.07 11.11 -23.87 0.077 9926
 9928 3 -8.16 11.07 -23.8 0.000125 9927
 9929 3 -8.59 11.04 -24.23 0.199 9926
 9930 3 -8.35 11.12 -24.26 0.136 9929
 9931 3 -8.35 11.19 -24.39 0.071 9930
 9932 3 -8.48 11.29 -24.46 0.103 9931
 9933 3 -8.51 11.42 -24.58 0.103 9932
 9934 3 -8.65 11.59 -24.56 0.14 9933
 9935 3 -8.74 11.73 -24.71 0.158 9934
 9936 3 -8.73 11.11 -24.28 0.334 9929
 9937 3 -8.85 11.13 -24.31 0.432 9936
 9938 3 -8.96 11.16 -24.3 0.535 9937
 9939 3 -9.09 11.17 -24.28 0.631 9938
 9940 3 -9.18 11.19 -24.24 0.704 9939
 9941 3 -9.28 11.16 -24.19 0.806 9940
 9942 3 -9.48 11.01 -23.42 0.526 9941
 9943 3 -9.61 10.85 -23.26 0.581 9942
 9944 3 -9.66 10.71 -23.05 0.611 9943
 9945 3 -9.53 10.1 -22.62 0.099 9944
 9946 3 -9.6 10.09 -22.53 0.058 9945
 9947 3 -9.73 10.73 -22.87 0.872 9944
 9948 3 -9.32 10.95 -22.37 0.585 9947
 9949 3 -9.12 10.82 -22.06 0.557 9948
 9950 3 -8.85 10.9 -22.03 0.651 9949
 9951 3 -8.68 10.97 -21.96 0.706 9950
 9952 3 -8.61 10.94 -21.8 0.727 9951
 9953 3 -8.5 10.89 -21.65 0.711 9952
 9954 3 -8.4 10.88 -21.53 0.687 9953
 9955 3 -8.7 10.02 -21.4 0.117 9954
 9956 3 -8.71 9.96 -21.31 0.097 9955
 9957 3 -8.16 10.93 -21.42 0.647 9954
 9958 3 -8.12 10.87 -21.33 0.637 9957
 9959 3 -8.37 10.77 -20.99 0.526 9958
 9960 3 -8.43 10.63 -20.8 0.498 9959
 9961 3 -8.41 10.53 -20.65 0.491 9960
 9962 3 -8.26 10.38 -20.55 0.411 9961
 9963 3 -8.02 10.2 -20.4 0.33 9962
 9964 3 -7.9 10.18 -20.28 0.228 9963
 9965 3 -8.73 11.6 -22.76 0.205 9948
 9966 3 -8.54 11.57 -22.74 0.145 9965
 9967 3 -8.43 11.57 -22.83 0.151 9966
 9968 3 -8.42 11.65 -23.01 0.085 9967
 9969 3 -10.58 10.53 -23.17 0.383 9947
 9970 3 -10.71 10.5 -22.96 0.389 9969
 9971 3 -10.92 10.52 -22.87 0.408 9970
 9972 3 -11.12 10.54 -22.85 0.418 9971
 9973 3 -11.4 10.61 -22.87 0.384 9972
 9974 3 -11.85 10.89 -23.12 0.183 9973
 9975 3 -11.94 10.95 -23.19 0.247 9974
 9976 3 -12.04 10.97 -23.28 0.277 9975
 9977 3 -11.99 11.18 -23.55 0.214 9976
 9978 3 -11.78 11.36 -23.6 0.113 9977
 9979 3 -11.71 11.45 -23.51 0.118 9978
 9980 3 -11.62 11.6 -23.51 0.107 9979
 9981 3 -11.6 11.71 -23.44 0.142 9980
 9982 3 -11.65 11.75 -23.3 0.151 9981
 9983 3 -11.66 11.84 -23.21 0.127 9982
 9984 3 -11.7 12.03 -23.19 0.223 9983
 9985 3 -11.69 12.23 -23.37 0.17 9984
 9986 3 -12.37 11.1 -23.35 0.133 9977
 9987 3 -12.5 11.08 -23.28 0.131 9986
 9988 3 -12.66 11.1 -23.21 0.082 9987
 9989 3 -12.82 11.1 -23.17 0.101 9988
 9990 3 -12.98 11.07 -23.1 0.087 9989
 9991 3 -13.18 11.07 -23.1 0.115 9990
 9992 3 -13.28 11.12 -23.19 0.128 9991
 9993 3 -13.44 11.24 -23.21 0.105 9992
 9994 3 -13.58 11.28 -23.1 0.139 9993
 9995 3 -13.68 11.3 -23.05 0.159 9994
 9996 3 -13.78 11.36 -23.08 0.141 9995
 9997 3 -13.95 11.4 -23.05 0.141 9996
 9998 3 -14.12 11.46 -23.1 0.128 9997
 9999 3 -14.25 11.55 -23.08 0.108 9998
 10000 3 -11.52 10.45 -22.76 0.312 9973
 10001 3 -11.59 10.45 -22.62 0.349 10000
 10002 3 -11.65 10.37 -22.53 0.419 10001
 10003 3 -11.54 10.45 -22.39 0.462 10002
 10004 3 -11.48 10.47 -22.26 0.525 10003
 10005 3 -11.48 10.38 -22.08 0.601 10004
 10006 3 -11.49 10.28 -21.92 0.624 10005
 10007 3 -11.43 10.23 -21.78 0.559 10006
 10008 3 -11.53 10.28 -21.58 0.49 10007
 10009 3 -11.5 10.2 -21.51 0.19 10008
 10010 3 -9.35 11.53 -23.48 0.07 9942
 10011 3 -9.43 11.61 -23.56 0.082 10010
 10012 3 -9.44 11.75 -23.76 0.165 10011
 10013 3 -9.42 11.86 -23.99 0.069 10012
 10014 3 -9.23 11.5 -25.3 0.295 9941
 10015 3 -9.21 11.47 -25.42 0.279 10014
 10016 3 -9.13 11.45 -25.56 0.275 10015
 10017 3 -9.29 11.8 -25.69 0.143 10016
 10018 3 -9.19 11.87 -25.78 0.229 10017
 10019 3 -8.99 11.97 -25.87 0.249 10018
 10020 3 -8.85 12.05 -25.83 0.266 10019
 10021 3 -8.73 12.17 -25.81 0.327 10020
 10022 3 -8.92 12.39 -25.99 0.256 10021
 10023 3 -9.03 12.53 -26.05 0.307 10022
 10024 3 -9.03 12.61 -26.15 0.408 10023
 10025 3 -9.18 12.68 -26.3 0.486 10024
 10026 3 -9.27 12.7 -26.4 0.556 10025
 10027 3 -9.02 12.8 -26.71 0.34 10026
 10028 3 -9 12.95 -26.94 0.226 10027
 10029 3 -8.97 13.02 -27.1 0.229 10028
 10030 3 -8.99 13.05 -27.24 0.208 10029
 10031 3 -8.95 13.01 -27.46 0.155 10030
 10032 3 -9.02 12.93 -27.67 0.097 10031
 10033 3 -9.12 12.86 -27.74 0.097 10032
 10034 3 -9.12 12.8 -27.87 0.126 10033
 10035 3 -9.19 12.78 -28.01 0.162 10034
 10036 3 -9.35 12.71 -28.06 0.08 10035
 10037 3 -9.51 12.75 -28.03 0.099 10036
 10038 3 -9.69 12.62 -28.08 0.000125 10037
 10039 3 -9.94 12.71 -25.85 0.127 10026
 10040 3 -10.08 12.89 -25.83 0.106 10039
 10041 3 -10.18 13 -25.78 0.092 10040
 10042 3 -10.24 13.14 -25.8 0.097 10041
 10043 3 -10.22 13.29 -25.85 0.114 10042
 10044 3 -10.18 13.38 -25.92 0.142 10043
 10045 3 -10.11 13.62 -25.99 0.117 10044
 10046 3 -10.03 13.7 -26.1 0.132 10045
 10047 3 -9.91 13.84 -26.23 0.139 10046
 10048 3 -9.92 13.97 -26.24 0.13 10047
 10049 3 -9.95 14.19 -26.3 0.107 10048
 10050 3 -10.01 14.31 -26.26 0.125 10049
 10051 3 -10.1 14.45 -26.23 0.117 10050
 10052 3 -10.16 14.56 -26.24 0.114 10051
 10053 3 -10.19 14.64 -26.12 0.154 10052
 10054 3 -10.16 14.7 -25.96 0.172 10053
 10055 3 -10.14 14.78 -25.78 0.128 10054
 10056 3 -10.1 14.84 -25.67 0.094 10055
 10057 3 -10.08 14.93 -25.62 0.097 10056
 10058 3 -10.09 15.03 -25.51 0.134 10057
 10059 3 -8.9 11.09 -25.58 0.072 10016
 10060 3 -7.64 10.9 -24.01 0.127 9925
 10061 3 -7.51 10.81 -23.94 0.14 10060
 10062 3 -7.61 10.73 -23.78 0.128 10061
 10063 3 -7.61 10.65 -23.65 0.000125 10062
 10064 3 -8.45 10.32 -23.15 0.312 9924
 10065 3 -8.53 10.29 -23.03 0.276 10064
 10066 3 -8.58 10.3 -22.85 0.19 10065
 10067 3 -8.58 10.29 -22.69 0.058 10066
 10068 3 -8.28 9.4 -24.14 0.138 9909
 10069 3 -8.37 9.43 -24.3 0.138 10068
 10070 3 -8.58 9.37 -24.42 0.09 10069
 10071 3 -8.72 9.37 -24.55 0.093 10070
 10072 3 -8.87 9.36 -24.71 0.129 10071
 10073 3 -9.02 9.38 -24.76 0.162 10072
 10074 3 -9.19 9.41 -24.87 0.207 10073
 10075 3 -9.37 9.42 -24.87 0.243 10074
 10076 3 -9.58 9.43 -24.78 0.189 10075
 10077 3 -9.84 9.52 -24.8 0.116 10076
 10078 3 -10.01 9.52 -24.85 0.113 10077
 10079 3 -10.17 9.53 -24.96 0.135 10078
 10080 3 -10.34 9.58 -25.01 0.187 10079
 10081 3 -10.42 9.59 -25.15 0.171 10080
 10082 3 -10.49 9.52 -25.31 0.18 10081
 10083 3 -10.61 9.61 -25.42 0.189 10082
 10084 3 -10.79 9.66 -25.53 0.127 10083
 10085 3 -10.9 9.69 -25.62 0.15 10084
 10086 3 -11.08 9.68 -25.69 0.133 10085
 10087 3 -11.18 9.68 -25.83 0.145 10086
 10088 3 -11.28 9.62 -25.9 0.174 10087
 10089 3 -11.37 9.53 -26.03 0.223 10088
 10090 3 -11.43 9.48 -26.1 0.301 10089
 10091 3 -11.68 9.69 -26.28 0.191 10090
 10092 3 -11.92 9.83 -26.05 0.057 10091
 10093 3 -12.02 9.76 -25.99 0.000125 10092
 10094 3 -11.23 9.11 -25.99 0.28 10090
 10095 3 -11.17 8.96 -25.85 0.33 10094
 10096 3 -11.07 8.86 -25.74 0.388 10095
 10097 3 -11.02 8.79 -25.62 0.446 10096
 10098 3 -11.03 8.71 -25.33 0.425 10097
 10099 3 -11.08 8.68 -25.15 0.486 10098
 10100 3 -11.17 8.58 -25.06 0.532 10099
 10101 3 -10.92 8.58 -24.83 0.551 10100
 10102 3 -11.15 8.53 -24.67 0.611 10101
 10103 3 -11.7 8.36 -25.15 0.315 10102
 10104 3 -12.04 8.25 -25.49 0.152 10103
 10105 3 -12.23 8.22 -25.46 0.123 10104
 10106 3 -12.33 8.22 -25.31 0.115 10105
 10107 3 -11.11 8.47 -24.58 0.649 10102
 10108 3 -11.98 8.36 -24.53 0.09 10107
 10109 3 -12.08 8.3 -24.42 0.07 10108
 10110 3 -11.09 8.43 -24.49 0.649 10107
 10111 3 -11 8.35 -24.37 0.672 10110
 10112 3 -10.95 8.28 -24.24 0.694 10111
 10113 3 -10.92 8.18 -24.12 0.719 10112
 10114 3 -10.51 8.01 -23.96 0.686 10113
 10115 3 -10.35 7.89 -23.98 0.69 10114
 10116 3 -9.78 8.42 -23.62 0.121 10115
 10117 3 -9.69 8.42 -23.55 0.125 10116
 10118 3 -9.51 8.45 -23.55 0.123 10117
 10119 3 -9.35 8.39 -23.55 0.109 10118
 10120 3 -9.12 8.31 -23.44 0.111 10119
 10121 3 -9.08 8.27 -23.35 0.073 10120
 10122 3 -12.01 8.5 -24.98 0.082 10121
 10123 3 -12.11 8.6 -25.12 0.079 10122
 10124 3 -12.18 8.63 -25.24 0.052 10123
 10125 3 -12.26 8.65 -25.35 0.049 10124
 10126 3 -12.37 8.68 -25.49 0.115 10125
 10127 3 -12.49 8.72 -25.6 0.105 10126
 10128 3 -12.57 8.77 -25.64 0.000125 10127
 10129 3 -10.19 7.7 -24.08 0.528 10115
 10130 3 -10.12 7.5 -23.69 0.248 10129
 10131 3 -10.04 7.5 -23.58 0.146 10130
 10132 3 -10.12 7.61 -24.15 0.528 10131
 10133 3 -10.59 7.98 -23.76 0.427 10132
 10134 3 -11.02 7.65 -23.58 0.209 10133
 10135 3 -11.01 7.6 -23.48 0.163 10134
 10136 3 -10.7 8.03 -23.65 0.427 10133
 10137 3 -10.54 7.75 -23.62 0.148 10136
 10138 3 -10.6 7.69 -23.56 0.095 10137
 10139 3 -10.11 7.15 -24.46 0.393 10129
 10140 3 -10.06 7.07 -24.69 0.502 10139
 10141 3 -10.04 6.83 -24.58 0.564 10140
 10142 3 -9.92 6.89 -25.35 0.121 10141
 10143 3 -9.85 6.78 -25.44 0.158 10142
 10144 3 -9.98 6.74 -25.51 0.193 10143
 10145 3 -10.09 6.69 -25.62 0.161 10144
 10146 3 -10.1 6.6 -25.71 0.14 10145
 10147 3 -10.15 6.49 -25.74 0.047 10146
 10148 3 -10.09 6.7 -24.44 0.604 10141
 10149 3 -10.18 6.56 -24.3 0.667 10148
 10150 3 -10.08 6.4 -24.28 0.716 10149
 10151 3 -10 6.28 -24.23 0.641 10150
 10152 3 -9.77 6.23 -24.23 0.548 10151
 10153 3 -9.74 6.11 -24.28 0.408 10152
 10154 3 -9.74 6.02 -24.37 0.32 10153
 10155 3 -9.72 5.87 -24.37 0.244 10154
 10156 3 -9.69 5.74 -24.39 0.23 10155
 10157 3 -9.69 5.61 -24.69 0.236 10156
 10158 3 -9.75 5.45 -24.73 0.251 10157
 10159 3 -9.78 5.31 -24.87 0.184 10158
 10160 3 -11.03 6.95 -24.35 0.159 10149
 10161 3 -11.12 7.03 -24.42 0.157 10160
 10162 3 -11.15 7.2 -24.4 0.123 10161
 10163 3 -11.17 7.29 -24.26 0.074 10162
 10164 3 -10.06 7.15 -23.96 0.115 10139
 10165 3 -10.1 7.14 -23.76 0.14 10164
 10166 3 -10.1 7.18 -23.56 0.123 10165
 10167 3 -10.03 7.14 -23.46 0.129 10166
 10168 3 -6.93 12.03 -29.65 0.151 9651
 10169 3 -7.01 11.98 -29.85 0.136 10168
 10170 3 -7.05 11.95 -30.03 0.111 10169
 10171 3 -7.07 11.94 -30.15 0.151 10170
 10172 3 -7.25 11.88 -30.21 0.128 10171
 10173 3 -7.39 11.89 -30.31 0.14 10172
 10174 3 -7.51 11.94 -30.37 0.177 10173
 10175 3 -7.61 11.97 -30.48 0.182 10174
 10176 3 -7.68 12 -30.56 0.243 10175
 10177 3 -7.76 12.05 -30.69 0.291 10176
 10178 3 -7.76 12.22 -30.85 0.358 10177
 10179 3 -7.75 12.34 -30.96 0.436 10178
 10180 3 -7.75 12.38 -31.08 0.566 10179
 10181 3 -7.71 12.45 -31.17 0.654 10180
 10182 3 -8.29 11.45 -30.94 0.15 10181
 10183 3 -8.43 11.35 -30.92 0.139 10182
 10184 3 -8.53 11.16 -30.9 0.144 10183
 10185 3 -8.68 11.02 -30.92 0.17 10184
 10186 3 -8.78 10.92 -30.92 0.206 10185
 10187 3 -8.94 10.75 -30.96 0.243 10186
 10188 3 -9.02 10.63 -30.99 0.274 10187
 10189 3 -8.82 10.28 -30.8 0.085 10188
 10190 3 -8.8 10.16 -30.8 0.106 10189
 10191 3 -8.77 10.02 -30.76 0.137 10190
 10192 3 -8.62 9.97 -30.64 0.119 10191
 10193 3 -8.55 10.03 -30.53 0.000125 10192
 10194 3 -9.23 10.62 -31.06 0.265 10188
 10195 3 -9.43 10.85 -31.1 0.049 10194
 10196 3 -9.5 10.78 -31.15 0.07 10195
 10197 3 -9.27 10.46 -31.12 0.244 10194
 10198 3 -9.43 10.43 -31.21 0.178 10197
 10199 3 -9.61 10.4 -31.3 0.145 10198
 10200 3 -9.78 10.33 -31.35 0.126 10199
 10201 3 -9.91 10.23 -31.46 0.148 10200
 10202 3 -10 10.23 -31.56 0.137 10201
 10203 3 -10.19 10.2 -31.69 0.127 10202
 10204 3 -10.35 10.18 -31.76 0.133 10203
 10205 3 -10.44 10.17 -31.87 0.155 10204
 10206 3 -10.6 10.18 -32.07 0.209 10205
 10207 3 -10.74 10.25 -32.2 0.198 10206
 10208 3 -10.87 10.26 -32.37 0.168 10207
 10209 3 -11.04 10.24 -32.55 0.131 10208
 10210 3 -11.16 10.24 -32.7 0.142 10209
 10211 3 -11.21 10.29 -32.84 0.143 10210
 10212 3 -11.34 10.25 -33.01 0.17 10211
 10213 3 -11.35 10.22 -33.15 0.179 10212
 10214 3 -11.27 10.52 -33.2 0.126 10213
 10215 3 -11.29 10.61 -33.33 0.169 10214
 10216 3 -11.25 10.67 -33.43 0.255 10215
 10217 3 -11.32 10.6 -33.61 0.228 10216
 10218 3 -11.35 10.65 -33.76 0.174 10217
 10219 3 -11.43 10.65 -33.97 0.142 10218
 10220 3 -11.46 10.75 -34.09 0.2 10219
 10221 3 -11.48 10.82 -34.23 0.232 10220
 10222 3 -11.59 10.78 -34.37 0.189 10221
 10223 3 -11.75 10.8 -34.48 0.177 10222
 10224 3 -11.75 10.84 -34.61 0.227 10223
 10225 3 -11.85 10.77 -34.76 0.282 10224
 10226 3 -11.92 10.8 -34.9 0.34 10225
 10227 3 -11.96 10.86 -35.01 0.399 10226
 10228 3 -11.93 11.4 -35.13 0.219 10227
 10229 3 -11.99 11.55 -35.3 0.23 10228
 10230 3 -12.02 11.6 -35.4 0.257 10229
 10231 3 -12.04 11.7 -35.48 0.297 10230
 10232 3 -11.68 11.63 -35.76 0.176 10231
 10233 3 -11.59 11.69 -35.88 0.178 10232
 10234 3 -11.63 11.69 -36.01 0.199 10233
 10235 3 -11.82 11.44 -36.08 0.096 10234
 10236 3 -11.93 11.3 -36.18 0.122 10235
 10237 3 -12.02 11.21 -36.27 0.118 10236
 10238 3 -12.1 11.1 -36.33 0.086 10237
 10239 3 -12.1 10.94 -36.36 0.09 10238
 10240 3 -12.16 10.77 -36.45 0.115 10239
 10241 3 -12.16 10.62 -36.57 0.116 10240
 10242 3 -12.15 10.5 -36.62 0.094 10241
 10243 3 -12.13 10.36 -36.66 0.136 10242
 10244 3 -12.12 10.18 -36.52 0.08 10243
 10245 3 -11.49 11.96 -36.08 0.191 10234
 10246 3 -11.57 11.87 -36.19 0.203 10245
 10247 3 -11.57 11.94 -36.27 0.336 10246
 10248 3 -11.6 11.93 -36.37 0.456 10247
 10249 3 -11.27 12.52 -36.2 0.141 10248
 10250 3 -11.18 12.67 -36.25 0.163 10249
 10251 3 -11.01 12.77 -36.33 0.153 10250
 10252 3 -10.92 12.99 -36.38 0.201 10251
 10253 3 -10.83 13.01 -36.44 0.336 10252
 10254 3 -10.81 13.11 -36.51 0.479 10253
 10255 3 -10.89 13.19 -36.59 0.58 10254
 10256 3 -10.91 13.36 -36.59 0.699 10255
 10257 3 -10.97 13.52 -36.51 0.795 10256
 10258 3 -11.05 13.61 -36.51 0.873 10257
 10259 3 -10.95 13.64 -36.8 0.945 10258
 10260 3 -10.84 13.77 -36.97 0.98 10259
 10261 3 -10.7 14.15 -36.98 0.482 10260
 10262 3 -10.69 14.34 -36.98 0.356 10261
 10263 3 -10.89 14.84 -36.79 0.242 10262
 10264 3 -10.99 15 -36.8 0.223 10263
 10265 3 -10.66 14.14 -37.32 0.214 10262
 10266 3 -10.76 14.04 -37.55 0.159 10265
 10267 3 -10.97 14.02 -37.68 0.115 10266
 10268 3 -11.06 13.99 -37.76 0.09 10267
 10269 3 -11.94 13.78 -37 0.178 10259
 10270 3 -12.01 13.77 -37.13 0.206 10269
 10271 3 -12.03 13.83 -37.25 0.264 10270
 10272 3 -12.14 14.35 -37.08 0.094 10271
 10273 3 -12.13 14.5 -37.08 0.071 10272
 10274 3 -12.03 14.61 -37.07 0.086 10273
 10275 3 -11.95 14.76 -37.04 0.065 10274
 10276 3 -11.91 14.92 -36.98 0.126 10275
 10277 3 -11.84 15.02 -36.95 0.107 10276
 10278 3 -11.8 15.11 -36.97 0.000125 10277
 10279 3 -11.52 13.65 -35.84 0.233 10258
 10280 3 -11.6 13.75 -35.63 0.191 10279
 10281 3 -11.68 13.69 -35.51 0.188 10280
 10282 3 -11.88 13.41 -35.4 0.09 10281
 10283 3 -11.99 13.38 -35.4 0.122 10282
 10284 3 -12.05 13.58 -35.37 0.094 10283
 10285 3 -12.05 13.68 -35.32 0.000125 10284
 10286 3 -11.67 11.74 -36.47 0.507 10248
 10287 3 -11.77 11.8 -36.62 0.586 10286
 10288 3 -11.77 11.87 -36.9 0.617 10287
 10289 3 -11.87 11.82 -37.04 0.667 10288
 10290 3 -11.87 11.49 -37.3 0.638 10289
 10291 3 -11.94 11.43 -37.44 0.589 10290
 10292 3 -12.04 11.66 -37.58 0.449 10291
 10293 3 -11.85 11.5 -37.69 0.462 10292
 10294 3 -12.18 11.77 -37.83 0.163 10293
 10295 3 -12.24 11.87 -37.9 0.149 10294
 10296 3 -12.37 11.97 -37.88 0.07 10295
 10297 3 -11.07 11.32 -36.59 0.119 10287
 10298 3 -11.02 11.2 -36.47 0.085 10297
 10299 3 -12.32 11.93 -35.33 0.215 10231
 10300 3 -12.48 12.13 -35.16 0.176 10299
 10301 3 -12.54 12.24 -35.08 0.22 10300
 10302 3 -12.67 12.28 -34.98 0.255 10301
 10303 3 -12.71 12.3 -34.88 0.378 10302
 10304 3 -12.82 12.22 -34.76 0.479 10303
 10305 3 -12.86 12.12 -34.66 0.634 10304
 10306 3 -13.02 12.19 -34.72 0.736 10305
 10307 3 -13.1 12.13 -34.65 0.784 10306
 10308 3 -13.18 12 -34.55 0.837 10307
 10309 3 -13.25 11.85 -34.4 0.845 10308
 10310 3 -13.35 11.84 -34.36 0.847 10309
 10311 3 -13.55 11.71 -34.34 0.7 10310
 10312 3 -13.69 11.7 -34.3 0.419 10311
 10313 3 -13.83 11.66 -34.37 0.237 10312
 10314 3 -13.24 11.53 -33.69 0.124 10311
 10315 3 -13.23 11.35 -33.55 0.209 10314
 10316 3 -13.27 11.21 -33.51 0.229 10315
 10317 3 -13.6 11.17 -33.69 0.101 10316
 10318 3 -13.75 11.05 -33.76 0.076 10317
 10319 3 -13.12 11.1 -33.3 0.203 10316
 10320 3 -13.03 11.13 -33.16 0.216 10319
 10321 3 -13.02 11.11 -33.05 0.272 10320
 10322 3 -13.05 11.17 -32.9 0.325 10321
 10323 3 -13.17 11.1 -32.77 0.333 10322
 10324 3 -13.19 10.85 -32.69 0.348 10323
 10325 3 -13.29 10.61 -32.7 0.334 10324
 10326 3 -13.48 10.41 -32.7 0.234 10325
 10327 3 -13.8 10.15 -32.83 0.082 10326
 10328 3 -13.99 10.04 -32.87 0.076 10327
 10329 3 -14.11 10 -32.9 0.07 10328
 10330 3 -14.2 9.96 -32.98 0.104 10329
 10331 3 -14.3 9.93 -33.04 0.121 10330
 10332 3 -14.37 9.83 -33.01 0.075 10331
 10333 3 -12.02 10.67 -35.05 0.224 10227
 10334 3 -12.48 10.52 -34.94 0.068 10333
 10335 3 -12.52 10.44 -34.86 0.122 10334
 10336 3 -12.07 10.57 -35.07 0.224 10333
 10337 3 -11.99 10.15 -34.98 0.095 10336
 10338 3 -11.99 10.02 -35.01 0.074 10337
 10339 3 -12.03 9.94 -35.08 0.124 10338
 10340 3 -12.05 9.82 -35.09 0.15 10339
 10341 3 -12.1 9.69 -35.13 0.154 10340
 10342 3 -12.16 9.54 -35.18 0.136 10341
 10343 3 -12.2 9.43 -35.37 0.089 10342
 10344 3 -12.24 9.22 -35.47 0.113 10343
 10345 3 -12.26 9.09 -35.48 0.119 10344
 10346 3 -12.4 8.78 -35.59 0.133 10345
 10347 3 -12.41 8.58 -35.62 0.124 10346
 10348 3 -12.47 8.35 -35.61 0.11 10347
 10349 3 -12.49 8.15 -35.52 0.096 10348
 10350 3 -12.5 8.04 -35.48 0.039 10349
 10351 3 -12.43 7.93 -35.45 0.115 10350
 10352 3 -12.42 7.8 -35.5 0.12 10351
 10353 3 -12.4 7.6 -35.54 0.124 10352
 10354 3 -12.49 7.55 -35.57 0.183 10353
 10355 3 -12.57 7.55 -35.8 0.233 10354
 10356 3 -12.59 7.53 -35.9 0.285 10355
 10357 3 -12.85 7.81 -35.51 0.106 10356
 10358 3 -12.45 7.45 -36.08 0.35 10356
 10359 3 -12.35 7.31 -36.19 0.442 10358
 10360 3 -12.34 7.27 -36.32 0.497 10359
 10361 3 -12.57 7.27 -36.61 0.398 10360
 10362 3 -12.72 7.44 -36.8 0.487 10361
 10363 3 -12.54 7.47 -36.91 0.469 10362
 10364 3 -12.64 7.45 -37.05 0.471 10363
 10365 3 -12.85 7.55 -37.15 0.41 10364
 10366 3 -12.86 7.39 -37.26 0.437 10365
 10367 3 -12.95 7.44 -37.43 0.389 10366
 10368 3 -12.99 7.38 -37.58 0.376 10367
 10369 3 -12.98 7.35 -37.72 0.439 10368
 10370 3 -13.26 7.76 -38.05 0.262 10369
 10371 3 -13.49 7.96 -38.29 0.23 10370
 10372 3 -13.51 8.07 -38.36 0.262 10371
 10373 3 -13.27 8.34 -38.47 0.152 10372
 10374 3 -13.09 8.52 -38.5 0.119 10373
 10375 3 -13.15 8.64 -38.5 0.091 10374
 10376 3 -13.17 8.71 -38.41 0.081 10375
 10377 3 -13.17 8.9 -38.37 0.074 10376
 10378 3 -13.24 9.01 -38.37 0.14 10377
 10379 3 -13.19 9.15 -38.33 0.132 10378
 10380 3 -13.17 9.34 -38.4 0.104 10379
 10381 3 -13.23 9.45 -38.44 0.083 10380
 10382 3 -13.03 9.43 -38.59 0.11 10380
 10383 3 -12.94 9.37 -38.75 0.118 10382
 10384 3 -12.91 9.42 -38.88 0.091 10383
 10385 3 -12.9 9.44 -39.04 0.092 10384
 10386 3 -12.76 9.47 -39.15 0.163 10385
 10387 3 -12.67 9.61 -39.27 0.146 10386
 10388 3 -12.62 9.77 -39.37 0.000125 10387
 10389 3 -13.41 8.39 -38.58 0.141 10373
 10390 3 -13.42 8.51 -38.65 0.127 10389
 10391 3 -13.43 8.73 -38.8 0.127 10390
 10392 3 -13.5 8.93 -38.87 0.115 10391
 10393 3 -13.92 7.8 -38.29 0.133 10372
 10394 3 -14.04 7.76 -38.4 0.157 10393
 10395 3 -14.23 7.85 -38.44 0.148 10394
 10396 3 -14.37 7.99 -38.48 0.103 10395
 10397 3 -12.78 6.81 -37.58 0.197 10369
 10398 3 -13.08 6.77 -37.5 0.061 10397
 10399 3 -13.19 6.69 -37.51 0.094 10398
 10400 3 -12.29 6.92 -35.69 0.219 10360
 10401 3 -12.34 6.85 -35.44 0.152 10400
 10402 3 -12.44 6.82 -35.34 0.156 10401
 10403 3 -12.49 6.73 -35.23 0.147 10402
 10404 3 -12.47 6.64 -35.07 0.156 10403
 10405 3 -12.48 6.56 -34.97 0.202 10404
 10406 3 -12.54 6.42 -34.91 0.281 10405
 10407 3 -12.59 6.3 -34.84 0.348 10406
 10408 3 -12.66 6.2 -34.77 0.396 10407
 10409 3 -12.83 6.19 -34.73 0.382 10408
 10410 3 -12.9 6.56 -34.22 0.079 10409
 10411 3 -12.84 6.61 -34.09 0.092 10410
 10412 3 -12.82 6.02 -34.82 0.199 10409
 10413 3 -13.05 5.56 -34.93 0.111 10412
 10414 3 -13.09 5.38 -34.93 0.119 10413
 10415 3 -13.16 5.2 -34.87 0.156 10414
 10416 3 -13.21 5.11 -34.86 0.248 10415
 10417 3 -13.31 4.88 -34.72 0.345 10416
 10418 3 -13.52 4.76 -34.72 0.506 10417
 10419 3 -13.64 4.68 -34.65 0.521 10418
 10420 3 -13.73 4.56 -34.58 0.511 10419
 10421 3 -13.9 4.56 -34.57 0.528 10420
 10422 3 -13.98 4.42 -34.73 0.45 10421
 10423 3 -14.05 4.33 -34.83 0.487 10422
 10424 3 -14.14 4.27 -35.08 0.469 10423
 10425 3 -14.15 4.05 -35 0.406 10424
 10426 3 -14.26 3.97 -35.19 0.363 10425
 10427 3 -14.41 3.96 -35.38 0.262 10426
 10428 3 -14.52 3.97 -35.58 0.264 10427
 10429 3 -14.63 4.04 -35.82 0.18 10428
 10430 3 -14.8 4.1 -35.98 0.156 10429
 10431 3 -14.92 4.17 -36.07 0.131 10430
 10432 3 -15.02 4.25 -36.19 0.135 10431
 10433 3 -15.09 4.37 -36.26 0.128 10432
 10434 3 -15.21 4.51 -36.37 0.147 10433
 10435 3 -15.25 4.56 -36.45 0.196 10434
 10436 3 -15.32 4.55 -36.58 0.174 10435
 10437 3 -15.36 4.62 -36.68 0.15 10436
 10438 3 -15.42 4.66 -36.76 0.105 10437
 10439 3 -14.52 3.68 -35.22 0.087 10428
 10440 3 -14.51 3.57 -35.15 0.13 10439
 10441 3 -14.44 3.53 -34.95 0.066 10440
 10442 3 -14.35 3.57 -34.9 0.094 10441
 10443 3 -14.28 3.57 -34.8 0.075 10442
 10444 3 -14.17 3.59 -34.76 0.047 10443
 10445 3 -13.19 6.39 -35.08 0.088 10412
 10446 3 -13.34 6.43 -35.12 0.091 10445
 10447 3 -12.31 5.95 -34.51 0.093 10408
 10448 3 -12.17 5.84 -34.43 0.089 10447
 10449 3 -12.86 7.68 -36.02 0.087 10358
 10450 3 -12.99 7.68 -36.12 0.085 10449
 10451 3 -13.09 7.69 -36.13 0.063 10450
 10452 3 -13.2 7.63 -36.19 0.088 10451
 10453 3 -13.33 7.6 -36.3 0.091 10452
 10454 3 -13.47 7.56 -36.4 0.078 10453
 10455 3 -13.54 7.48 -36.51 0.065 10454
 10456 3 -11.38 9.95 -33 0.09 10213
 10457 3 -11.35 9.88 -32.9 0.127 10456
 10458 3 -7.61 12.66 -31.33 0.652 10181
 10459 3 -7.54 12.88 -31.46 0.7 10458
 10460 3 -7.48 13.01 -31.53 0.807 10459
 10461 3 -7.51 13.11 -31.76 0.824 10460
 10462 3 -7.65 13.13 -31.96 0.88 10461
 10463 3 -7.86 13.25 -32.12 0.822 10462
 10464 3 -7.89 13.25 -32.34 0.784 10463
 10465 3 -8.02 13.27 -32.48 0.659 10464
 10466 3 -8.11 13.26 -32.62 0.612 10465
 10467 3 -8.14 13.77 -32.68 0.306 10466
 10468 3 -8.72 13.3 -31.67 0.152 10463
 10469 3 -8.86 13.21 -31.64 0.165 10468
 10470 3 -8.93 13.19 -31.74 0.101 10469
 10471 3 -9.02 13.1 -31.76 0.131 10470
 10472 3 -9.12 12.99 -31.8 0.119 10471
 10473 3 -9.18 12.87 -31.8 0.000125 10472
 10474 3 -5.53 13.95 -26.85 0.327 9376
 10475 3 -5.44 13.96 -26.73 0.284 10474
 10476 3 -5.28 13.99 -26.58 0.118 10475
 10477 3 -5.19 14.05 -26.49 0.087 10476
 10478 3 -5.08 14.32 -26.42 0.217 10477
 10479 3 -4.87 14.27 -26.05 0.399 10478
 10480 3 -4.62 14.09 -25.61 0.302 10479
 10481 3 -4.61 13.97 -25.43 0.343 10480
 10482 3 -4.49 13.96 -25.27 0.419 10481
 10483 3 -4.62 13.82 -25.01 0.466 10482
 10484 3 -4.85 13.86 -24.74 0.398 10483
 10485 3 -4.78 13.87 -24.58 0.42 10484
 10486 3 -4.87 13.9 -24.42 0.492 10485
 10487 3 -4.83 13.93 -24.28 0.556 10486
 10488 3 -4.94 13.99 -24.21 0.656 10487
 10489 3 -4.99 13.98 -24.05 0.681 10488
 10490 3 -5.12 14.1 -23.94 0.717 10489
 10491 3 -5.19 14.07 -23.74 0.658 10490
 10492 3 -5.22 14.01 -23.55 0.601 10491
 10493 3 -5.29 14.1 -23.46 0.509 10492
 10494 3 -5.02 14.69 -23.23 0.089 10493
 10495 3 -5.01 14.71 -23.12 0.081 10494
 10496 3 -5.77 13.92 -23.23 0.132 10493
 10497 3 -4.15 13.63 -24.97 0.065 10483
 10498 3 -4.11 13.51 -25.02 0.077 10497
 10499 3 -4.2 13.47 -25.16 0.149 10498
 10500 3 -4.27 13.4 -25.22 0.185 10499
 10501 3 -4.29 13.22 -25.16 0.209 10500
 10502 3 -4.32 13.12 -25.06 0.184 10501
 10503 3 -4.36 13.02 -24.92 0.000125 10502
 10504 3 -4.07 14.24 -25.63 0.193 10482
 10505 3 -3.88 14.28 -25.66 0.179 10504
 10506 3 -3.77 14.35 -25.88 0.111 10505
 10507 3 -3.65 14.35 -26.02 0.05 10506
 10508 3 -4.77 14.4 -26.08 0.23 10479
 10509 3 -4.65 14.57 -26.06 0.184 10508
 10510 3 -3.92 13.71 -28.68 0.752 9373
 10511 3 -3.94 13.71 -28.81 0.662 10510
 10512 3 -4.04 13.72 -28.84 0.521 10511
 10513 3 -4.69 14.1 -29.17 0.16 10512
 10514 3 -4.66 14.02 -29.42 0.115 10513
 10515 3 -4.07 15.87 -27.25 0.151 9272
 10516 3 -4.01 15.84 -27.15 0.189 10515
 10517 3 -3.66 16.04 -27.18 0.116 10516
 10518 3 -3.45 16.12 -27.29 0.146 10517
 10519 3 -3.39 16.19 -27.25 0.111 10518
 10520 3 -3.31 16.28 -27.34 0.122 10519
 10521 3 -3.26 16.33 -27.52 0.018 10520
 10522 3 -4.12 15.7 -26.88 0.224 10516
 10523 3 -4.08 15.6 -26.84 0.289 10522
 10524 3 -4.22 15.45 -26.72 0.256 10523
 10525 3 -4.32 15.36 -26.65 0.223 10524
 10526 3 -4.35 15.19 -26.57 0.153 10525
 10527 3 -4.37 15.01 -26.43 0.095 10526
 10528 3 -4.37 14.89 -26.31 0.085 10527
 10529 3 -4.44 14.79 -26.2 0.133 10528
 10530 3 -4.54 14.64 -26.07 0.163 10529
 10531 3 -4.54 16.29 -27.36 0.094 9267
 10532 3 -4.69 16.33 -27.31 0.103 10531
 10533 3 -4.75 16.31 -27.22 0.06 10532
 10534 3 -4.66 17.97 -26.97 0.226 9259
 10535 3 -4.57 18.04 -26.66 0.141 10534
 10536 3 -4.41 17.94 -26.56 0.125 10535
 10537 3 -4.34 17.9 -26.43 0.103 10536
 10538 3 -4.23 17.81 -26.32 0.095 10537
 10539 3 -4.01 17.79 -26.32 0.11 10538
 10540 3 -3.87 17.79 -26.36 0.125 10539
 10541 3 -3.74 17.78 -26.43 0.075 10540
 10542 3 -3.66 17.69 -26.45 0.089 10541
 10543 3 -3.56 17.74 -26.59 0.153 10542
 10544 3 -3.43 17.63 -26.72 0.158 10543
 10545 3 -3.35 17.51 -27.04 0.144 10544
 10546 3 -3.26 17.53 -27.16 0.143 10545
 10547 3 -3.2 17.53 -27.36 0.138 10546
 10548 3 -3.12 17.47 -27.52 0.189 10547
 10549 3 -3.04 17.47 -27.72 0.198 10548
 10550 3 -2.89 17.44 -27.79 0.171 10549
 10551 3 -2.76 17.38 -27.88 0.162 10550
 10552 3 -2.66 17.17 -27.99 0.142 10551
 10553 3 -2.56 17.04 -28.07 0.121 10552
 10554 3 -2.49 16.92 -28.2 0.1 10553
 10555 3 -2.39 16.87 -28.27 0.108 10554
 10556 3 -2.31 16.76 -28.36 0.102 10555
 10557 3 -2.2 16.65 -28.41 0.091 10556
 10558 3 -2.1 16.59 -28.38 0.085 10557
 10559 3 -2.01 16.54 -28.47 0.074 10558
 10560 3 -1.89 16.47 -28.56 0.082 10559
 10561 3 -1.36 16.5 -29.09 0.000125 10560
 10562 3 -1.18 16.52 -29.2 0.07 10561
 10563 3 -1.11 16.55 -29.31 0.1 10562
 10564 3 -1.02 16.54 -29.43 0.106 10563
 10565 3 -0.97 16.48 -29.61 0.133 10564
 10566 3 -0.82 16.45 -29.66 0.185 10565
 10567 3 -0.76 16.41 -29.75 0.178 10566
 10568 3 -0.72 16.39 -29.93 0.184 10567
 10569 3 -0.69 16.36 -30.09 0.145 10568
 10570 3 -0.58 16.32 -30.22 0.124 10569
 10571 3 -0.45 16.27 -30.32 0.104 10570
 10572 3 -0.36 16.22 -30.52 0.139 10571
 10573 3 -0.21 16.18 -30.7 0.141 10572
 10574 3 -0.12 16.16 -30.86 0.138 10573
 10575 3 -0.04 16.14 -31 0.129 10574
 10576 3 0.1 16.13 -31.22 0.11 10575
 10577 3 0.16 16.11 -31.41 0.137 10576
 10578 3 0.27 16.13 -31.65 0.113 10577
 10579 3 0.34 16.07 -31.75 0.106 10578
 10580 3 0.47 16.09 -32.02 0.15 10579
 10581 3 0.54 16.09 -32.2 0.161 10580
 10582 3 0.58 16.05 -32.39 0.115 10581
 10583 3 0.62 16 -32.56 0.107 10582
 10584 3 0.65 15.96 -32.69 0.104 10583
 10585 3 0.73 15.9 -32.88 0.145 10584
 10586 3 0.76 15.83 -32.99 0.115 10585
 10587 3 0.74 15.73 -33.14 0.145 10586
 10588 3 0.74 15.63 -33.3 0.206 10587
 10589 3 0.75 15.45 -33.41 0.24 10588
 10590 3 0.75 15.29 -33.48 0.254 10589
 10591 3 0.74 15.11 -33.53 0.244 10590
 10592 3 0.62 15.03 -33.66 0.179 10591
 10593 3 0.5 14.86 -33.71 0.16 10592
 10594 3 0.44 14.71 -33.84 0.178 10593
 10595 3 0.41 14.47 -33.94 0.17 10594
 10596 3 0.38 14.28 -34.1 0.144 10595
 10597 3 0.32 14.03 -34.27 0.16 10596
 10598 3 0.29 13.88 -34.45 0.143 10597
 10599 3 0.3 13.75 -34.59 0.137 10598
 10600 3 0.32 13.65 -34.77 0.11 10599
 10601 3 0.27 13.48 -34.84 0.142 10600
 10602 3 0.26 13.39 -34.99 0.136 10601
 10603 3 0.19 13.3 -35.13 0.16 10602
 10604 3 0.14 13.21 -35.27 0.166 10603
 10605 3 0.05 13.13 -35.34 0.17 10604
 10606 3 0 13.05 -35.49 0.145 10605
 10607 3 -0.08 13.02 -35.66 0.145 10606
 10608 3 -0.2 13.07 -35.83 0.105 10607
 10609 3 -0.29 13.04 -35.95 0.124 10608
 10610 3 -0.43 13.07 -36.09 0.145 10609
 10611 3 -0.63 13.05 -36.31 0.187 10610
 10612 3 -0.79 13.06 -36.48 0.262 10611
 10613 3 -0.92 13.11 -36.58 0.251 10612
 10614 3 -1.07 13.11 -36.7 0.254 10613
 10615 3 -1.17 13.06 -36.8 0.248 10614
 10616 3 -1.25 12.96 -36.89 0.206 10615
 10617 3 -1.33 12.9 -37.01 0.176 10616
 10618 3 -1.46 12.74 -37.09 0.101 10617
 10619 3 -1.58 12.62 -37.2 0.109 10618
 10620 3 -1.57 12.4 -37.26 0.12 10619
 10621 3 -1.49 12.29 -37.33 0.133 10620
 10622 3 -1.46 12.13 -37.41 0.106 10621
 10623 3 -1.44 12.02 -37.46 0.112 10622
 10624 3 -1.39 11.86 -37.52 0.122 10623
 10625 3 -1.37 11.72 -37.69 0.16 10624
 10626 3 -1.37 11.62 -37.74 0.128 10625
 10627 3 -1.4 11.49 -37.76 0.136 10626
 10628 3 -1.4 11.37 -37.84 0.134 10627
 10629 3 -1.48 11.15 -37.89 0.186 10628
 10630 3 -1.58 10.96 -37.95 0.167 10629
 10631 3 -1.75 10.71 -38.08 0.155 10630
 10632 3 -1.88 10.62 -38.19 0.157 10631
 10633 3 -2.02 10.52 -38.23 0.158 10632
 10634 3 -2.14 10.42 -38.26 0.186 10633
 10635 3 -2.31 10.37 -38.17 0.195 10634
 10636 3 -2.49 10.43 -38.2 0.163 10635
 10637 3 -2.66 10.52 -38.14 0.178 10636
 10638 3 -2.95 10.53 -38.19 0.16 10637
 10639 3 -3.1 10.53 -38.14 0.119 10638
 10640 3 -3.27 10.54 -38.13 0.103 10639
 10641 3 -3.41 10.52 -38.2 0.109 10640
 10642 3 -3.6 10.52 -38.18 0.149 10641
 10643 3 -3.74 10.51 -38.08 0.136 10642
 10644 3 -3.91 10.48 -37.94 0.132 10643
 10645 3 -4.01 10.55 -37.8 0.119 10644
 10646 3 -4.14 10.66 -37.66 0.115 10645
 10647 3 -4.17 10.77 -37.52 0.116 10646
 10648 3 -4.17 10.78 -37.32 0.114 10647
 10649 3 -4.11 10.8 -37.19 0.125 10648
 10650 3 -4.07 10.87 -37 0.154 10649
 10651 3 -3.99 10.96 -36.77 0.169 10650
 10652 3 -3.93 11.01 -36.62 0.18 10651
 10653 3 -3.85 11.09 -36.37 0.167 10652
 10654 3 -3.83 10.96 -36.19 0.204 10653
 10655 3 -3.74 10.88 -35.98 0.196 10654
 10656 3 -3.72 10.86 -35.83 0.164 10655
 10657 3 -3.72 10.87 -35.65 0.148 10656
 10658 3 -3.72 10.76 -35.51 0.123 10657
 10659 3 -3.74 10.81 -35.37 0.113 10658
 10660 3 -3.72 10.81 -35.26 0.099 10659
 10661 3 -3.83 10.78 -35.19 0.121 10660
 10662 3 -3.81 10.72 -34.97 0.197 10661
 10663 3 -3.79 10.68 -34.79 0.267 10662
 10664 3 -3.74 10.62 -34.66 0.359 10663
 10665 3 -3.76 10.59 -34.52 0.412 10664
 10666 3 -3.7 10.61 -34.33 0.471 10665
 10667 3 -3.64 10.57 -34.19 0.428 10666
 10668 3 -3.62 10.48 -34.05 0.412 10667
 10669 3 -3.56 10.39 -33.94 0.355 10668
 10670 3 -3.54 10.36 -33.84 0.303 10669
 10671 3 -3.45 10.2 -33.69 0.132 10670
 10672 3 -3.41 9.98 -33.7 0.134 10671
 10673 3 -3.35 9.81 -33.75 0.11 10672
 10674 3 -3.35 9.52 -33.84 0.204 10673
 10675 3 -3.34 9.44 -34 0.198 10674
 10676 3 -3.36 9.37 -34.12 0.19 10675
 10677 3 -3.44 9.37 -34.32 0.152 10676
 10678 3 -3.48 9.44 -34.47 0.15 10677
 10679 3 -3.55 9.46 -34.63 0.13 10678
 10680 3 -3.82 9.2 -35.18 0.711 10679
 10681 3 -3.92 8.93 -35.15 0.673 10680
 10682 3 -4.34 8.36 -35.01 0.419 10681
 10683 3 -4.41 8.28 -34.91 0.502 10682
 10684 3 -4.34 8.12 -34.87 0.565 10683
 10685 3 -4.08 7.8 -34.93 0.441 10684
 10686 3 -4.26 7.65 -34.91 0.278 10685
 10687 3 -4.34 7.48 -34.82 0.182 10686
 10688 3 -4.42 7.28 -34.69 0.14 10687
 10689 3 -4.42 7.11 -34.65 0.141 10688
 10690 3 -4.35 7.02 -34.55 0.174 10689
 10691 3 -4.3 6.79 -34.58 0.146 10690
 10692 3 -4.21 6.57 -34.54 0.115 10691
 10693 3 -4.17 6.45 -34.54 0.13 10692
 10694 3 -3.99 6.36 -34.45 0.133 10693
 10695 3 -3.91 6.24 -34.44 0.208 10694
 10696 3 -3.89 6.13 -34.32 0.297 10695
 10697 3 -3.45 6.03 -34.44 0.243 10696
 10698 3 -3.31 5.99 -34.43 0.268 10697
 10699 3 -3.22 5.79 -34.48 0.159 10698
 10700 3 -3.06 5.71 -34.57 0.152 10699
 10701 3 -2.91 5.57 -34.65 0.185 10700
 10702 3 -2.79 5.5 -34.7 0.2 10701
 10703 3 -2.68 5.54 -35.01 0.143 10702
 10704 3 -2.6 5.58 -35.09 0.133 10703
 10705 3 -2.49 5.54 -35.4 0.158 10704
 10706 3 -2.43 5.5 -35.57 0.147 10705
 10707 3 -2.39 5.5 -35.68 0.165 10706
 10708 3 -2.39 5.47 -35.88 0.153 10707
 10709 3 -2.37 5.42 -36.07 0.147 10708
 10710 3 -2.39 5.41 -36.25 0.19 10709
 10711 3 -2.41 5.41 -36.45 0.178 10710
 10712 3 -2.29 5.53 -36.69 0.218 10711
 10713 3 -2.29 5.67 -36.9 0.252 10712
 10714 3 -2.25 5.86 -37.07 0.27 10713
 10715 3 -2.22 6.01 -37.19 0.309 10714
 10716 3 -1.9 6.21 -36.99 0.231 10715
 10717 3 -1.88 6.3 -36.91 0.329 10716
 10718 3 -1.71 6.41 -37.26 0.282 10717
 10719 3 -1.71 6.45 -37.38 0.313 10718
 10720 3 -1.66 6.58 -37.26 0.406 10719
 10721 3 -1.76 6.67 -37.38 0.503 10720
 10722 3 -1.8 6.8 -37.42 0.59 10721
 10723 3 -1.83 6.99 -37.41 0.656 10722
 10724 3 -1.88 7.03 -37.62 0.734 10723
 10725 3 -1.88 7.15 -37.64 0.797 10724
 10726 3 -0.89 6.78 -38.12 0.2 10725
 10727 3 -0.74 6.67 -38.27 0.198 10726
 10728 3 -0.65 6.42 -38.12 0.053 10727
 10729 3 -0.65 6.26 -38.13 0.06 10728
 10730 3 -0.68 6.11 -38.19 0.063 10729
 10731 3 -0.68 6.82 -38.49 0.129 10727
 10732 3 -0.59 6.88 -38.63 0.179 10731
 10733 3 -0.57 6.92 -38.77 0.165 10732
 10734 3 -0.57 7.09 -38.91 0.123 10733
 10735 3 -0.57 7.19 -39.06 0.147 10734
 10736 3 -0.51 7.34 -39.23 0.146 10735
 10737 3 -0.47 7.46 -39.39 0.167 10736
 10738 3 -0.47 7.55 -39.52 0.181 10737
 10739 3 -0.52 7.55 -39.71 0.196 10738
 10740 3 -0.53 7.46 -39.89 0.189 10739
 10741 3 -0.49 7.45 -40.03 0.231 10740
 10742 3 -0.52 7.47 -40.13 0.31 10741
 10743 3 -0.59 7.29 -40.27 0.34 10742
 10744 3 -0.6 7.13 -40.38 0.427 10743
 10745 3 -0.57 7.03 -40.45 0.522 10744
 10746 3 -0.59 6.91 -40.49 0.638 10745
 10747 3 -0.54 6.79 -40.63 0.796 10746
 10748 3 -0.65 6.75 -40.74 0.858 10747
 10749 3 -0.7 6.66 -40.8 0.931 10748
 10750 3 0.23 7.09 -41.06 0.516 10749
 10751 3 0.46 7.45 -40.87 0.378 10750
 10752 3 0.79 7.05 -40.7 0.109 10751
 10753 3 0.42 7.56 -41.1 0.435 10751
 10754 3 0.52 7.59 -41.09 0.443 10753
 10755 3 0.46 8 -40.96 0.416 10754
 10756 3 0.55 8.13 -41.01 0.439 10755
 10757 3 0.64 8.2 -41.21 0.465 10756
 10758 3 0.66 8.3 -41.27 0.536 10757
 10759 3 0.67 8.46 -41.31 0.547 10758
 10760 3 0.42 8.71 -41.41 0.48 10759
 10761 3 0.21 8.88 -41.34 0.431 10760
 10762 3 -0.21 9.04 -41.06 0.303 10761
 10763 3 -0.33 9.01 -40.98 0.394 10762
 10764 3 -0.35 9.07 -40.78 0.446 10763
 10765 3 -0.54 9.12 -40.83 0.511 10764
 10766 3 -0.57 9.28 -40.78 0.557 10765
 10767 3 -0.83 9.22 -40.83 0.573 10766
 10768 3 -1.05 9.21 -40.91 0.545 10767
 10769 3 -1.14 9.23 -40.78 0.503 10768
 10770 3 -1.26 9.31 -40.7 0.48 10769
 10771 3 -1.38 9.26 -40.45 0.404 10770
 10772 3 -1.52 9.54 -40.73 0.174 10771
 10773 3 -1.63 9.56 -40.7 0.072 10772
 10774 3 -1.56 9.02 -40.24 0.334 10771
 10775 3 -1.73 8.97 -40.35 0.307 10774
 10776 3 -1.88 8.77 -40.78 0.098 10775
 10777 3 -1.93 8.73 -40.98 0.133 10776
 10778 3 -2.09 8.64 -41.12 0.166 10777
 10779 3 -2.15 8.54 -41.16 0.212 10778
 10780 3 -2.15 8.44 -41.26 0.231 10779
 10781 3 -2.07 8.24 -41.46 0.13 10780
 10782 3 -2.17 8.24 -41.56 0.000125 10781
 10783 3 1.19 8 -41.64 0.126 10759
 10784 3 1.14 8.05 -41.91 0.085 10783
 10785 3 1.11 8.13 -42.06 0.133 10784
 10786 3 -1.36 6.4 -40.64 0.741 10749
 10787 3 -1.52 6.3 -40.77 0.674 10786
 10788 3 -1.52 6.12 -40.89 0.556 10787
 10789 3 -1.56 5.95 -40.95 0.458 10788
 10790 3 -1.57 5.9 -41.08 0.393 10789
 10791 3 -1.5 5.84 -41.45 0.283 10790
 10792 3 -1.57 5.75 -41.51 0.345 10791
 10793 3 -1.59 5.66 -41.55 0.422 10792
 10794 3 -1.95 5.3 -41.23 0.544 10793
 10795 3 -2.25 4.96 -41.12 0.609 10794
 10796 3 -2.29 5.07 -41.01 0.692 10795
 10797 3 -2.45 4.86 -41.02 0.665 10796
 10798 3 -2.47 4.78 -40.94 0.627 10797
 10799 3 -2.54 4.84 -40.84 0.549 10798
 10800 3 -2.39 4.79 -40.66 0.526 10799
 10801 3 -2.27 4.83 -40.37 0.29 10800
 10802 3 -2.18 4.86 -40.19 0.207 10801
 10803 3 -2.06 4.91 -40.12 0.066 10802
 10804 3 -2.49 4.54 -41.3 0.096 10797
 10805 3 -2.39 4.66 -41.51 0.435 10804
 10806 3 -2.12 5 -41.8 0.293 10805
 10807 3 -1.75 5.09 -41.8 0.052 10806
 10808 3 -1.4 5.15 -41.84 0.061 10807
 10809 3 -1.66 5.03 -42.31 0.315 10808
 10810 3 -1.41 5.22 -42.44 0.521 10809
 10811 3 -1.59 5.32 -42.46 0.573 10810
 10812 3 -1.52 5.63 -42.7 0.675 10811
 10813 3 -1.64 5.71 -42.87 0.651 10812
 10814 3 -1.7 6.04 -42.99 0.616 10813
 10815 3 -1.77 6.15 -43.06 0.513 10814
 10816 3 -2.31 6.2 -43.25 0.508 10815
 10817 3 -2.34 6.51 -43.16 0.169 10816
 10818 3 -2.34 6.71 -43.05 0.09 10817
 10819 3 -2.37 6.08 -43.25 0.401 10816
 10820 3 -2.27 6.03 -43.23 0.174 10819
 10821 3 -2.45 4.57 -41.44 0.273 10805
 10822 3 -2.41 4.63 -41.52 0.000125 10821
 10823 3 -1.48 6.15 -42.27 0.365 10793
 10824 3 -1.59 6.32 -42.39 0.4 10823
 10825 3 -1.72 6.54 -42.59 0.494 10824
 10826 3 -1.83 6.65 -42.62 0.487 10825
 10827 3 -1.65 6.92 -42.66 0.332 10826
 10828 3 -1.84 7.05 -42.63 0.263 10827
 10829 3 -1.91 7.19 -42.63 0.229 10828
 10830 3 -2.09 7.32 -42.64 0.145 10829
 10831 3 -2.05 7.25 -37.74 0.733 10725
 10832 3 -2.21 7.37 -37.81 0.648 10831
 10833 3 -2.26 7.34 -37.95 0.596 10832
 10834 3 -2.28 7.49 -37.95 0.5 10833
 10835 3 -2.07 7.75 -37.84 0.309 10834
 10836 3 -2.75 5.92 -37.33 0.098 10715
 10837 3 -2.93 5.95 -37.27 0.196 10836
 10838 3 -3.04 6.03 -37.26 0.299 10837
 10839 3 -3.14 6.04 -37.19 0.371 10838
 10840 3 -3.29 5.95 -37.09 0.4 10839
 10841 3 -3.41 5.92 -37.08 0.423 10840
 10842 3 -3.56 5.86 -37.04 0.443 10841
 10843 3 -3.6 5.79 -36.86 0.488 10842
 10844 3 -3.1 5.99 -36.33 0.071 10843
 10845 3 -2.99 6.15 -36.26 0.074 10844
 10846 3 -3.91 5.72 -37.19 0.384 10843
 10847 3 -4.15 5.57 -37.44 0.381 10846
 10848 3 -4.29 5.57 -37.44 0.442 10847
 10849 3 -4.41 5.65 -37.57 0.507 10848
 10850 3 -4.5 5.5 -36.87 0.163 10849
 10851 3 -4.59 5.61 -36.55 0.117 10850
 10852 3 -4.65 5.62 -36.33 0.118 10851
 10853 3 -4.66 5.53 -36.23 0.093 10852
 10854 3 -4.45 5.69 -37.88 0.51 10849
 10855 3 -4.54 5.71 -38.04 0.528 10854
 10856 3 -4.62 5.77 -38.16 0.566 10855
 10857 3 -4.74 5.86 -38.25 0.595 10856
 10858 3 -4.83 5.93 -38.34 0.608 10857
 10859 3 -4.76 6.06 -38.66 0.611 10858
 10860 3 -4.57 6.32 -39.02 0.594 10859
 10861 3 -4.67 6.4 -39.12 0.674 10860
 10862 3 -4.58 6.4 -39.33 0.735 10861
 10863 3 -4.59 6.52 -39.4 0.782 10862
 10864 3 -4.63 6.65 -39.51 0.799 10863
 10865 3 -4.75 6.71 -39.58 0.771 10864
 10866 3 -4.79 6.87 -39.69 0.716 10865
 10867 3 -4.77 6.95 -39.77 0.649 10866
 10868 3 -4.79 6.77 -39.98 0.425 10867
 10869 3 -4.38 7.03 -40.12 0.219 10868
 10870 3 -4.25 6.74 -40.34 0.116 10869
 10871 3 -4.71 7.96 -39.65 0.127 10867
 10872 3 -4.76 8.11 -39.72 0.184 10871
 10873 3 -4.87 8.17 -39.77 0.273 10872
 10874 3 -5.01 8.27 -39.83 0.33 10873
 10875 3 -5.1 8.34 -39.88 0.342 10874
 10876 3 -5.13 8.43 -40.01 0.337 10875
 10877 3 -4.93 8.53 -40.26 0.049 10876
 10878 3 -4.84 8.53 -40.43 0.061 10877
 10879 3 -2.72 5.34 -34.48 0.085 10702
 10880 3 -2.64 5.22 -34.44 0.109 10879
 10881 3 -2.56 5.15 -34.44 0.169 10880
 10882 3 -2.54 5.03 -34.48 0.26 10881
 10883 3 -2.43 4.96 -34.37 0.467 10882
 10884 3 -2.31 4.92 -34.33 0.585 10883
 10885 3 -2.18 4.84 -34.3 0.674 10884
 10886 3 -2.14 4.71 -34.29 0.695 10885
 10887 3 -1.97 4.83 -34.29 0.727 10886
 10888 3 -1.83 4.78 -34.38 0.733 10887
 10889 3 -1.75 4.69 -34.5 0.751 10888
 10890 3 -1.59 4.71 -34.52 0.664 10889
 10891 3 -1.69 5.47 -34.6 0.107 10890
 10892 3 -1.86 5.51 -34.61 0.052 10891
 10893 3 -1.93 5.45 -34.65 0.077 10892
 10894 3 -1.96 5.37 -34.79 0.067 10893
 10895 3 -1.88 5.37 -34.86 0.046 10894
 10896 3 -1.86 5.29 -34.94 0.073 10895
 10897 3 -1.71 5.22 -34.94 0.089 10896
 10898 3 -1.64 5.2 -34.87 0.065 10897
 10899 3 -1.56 4.62 -34.47 0.613 10898
 10900 3 -1.38 4.58 -33.81 0.2 10899
 10901 3 -1.45 5.24 -34.85 0.071 10899
 10902 3 -1.32 4.58 -34.45 0.468 10890
 10903 3 -1.17 4.6 -34.52 0.454 10902
 10904 3 -0.98 4.63 -34.6 0.456 10903
 10905 3 -0.84 4.55 -34.77 0.593 10904
 10906 3 -0.73 4.46 -34.77 0.688 10905
 10907 3 -0.73 4.35 -34.69 0.735 10906
 10908 3 -0.48 4.34 -34.88 0.653 10907
 10909 3 -0.17 4.3 -34.88 0.477 10908
 10910 3 -0.07 4.22 -34.98 0.435 10909
 10911 3 0 4.06 -34.74 0.291 10910
 10912 3 0 3.94 -34.6 0.205 10911
 10913 3 0.08 3.72 -34.51 0.13 10912
 10914 3 0 3.51 -34.45 0.092 10913
 10915 3 -0.07 3.42 -34.51 0.082 10914
 10916 3 -0.21 3.34 -34.62 0.056 10915
 10917 3 -0.27 3.34 -34.73 0.061 10916
 10918 3 -0.3 3.4 -34.81 0.038 10917
 10919 3 -1.27 4.13 -33.95 0.129 10907
 10920 3 -4.4 5.91 -34.12 0.211 10696
 10921 3 -4.41 5.62 -34.4 0.156 10920
 10922 3 -4.37 5.58 -34.55 0.138 10921
 10923 3 -4.29 5.66 -34.63 0.064 10922
 10924 3 -4.44 6.1 -33.79 0.083 10920
 10925 3 -4.41 6.17 -33.68 0.136 10924
 10926 3 -4.46 6.28 -33.61 0.133 10925
 10927 3 -4.62 6.36 -33.55 0.177 10926
 10928 3 -4.83 6.41 -33.48 0.152 10927
 10929 3 -4.93 6.4 -33.44 0.000125 10928
 10930 3 -3.38 7.82 -35.15 0.222 10685
 10931 3 -3.07 7.9 -35.23 0.162 10930
 10932 3 -2.94 7.95 -35.29 0.147 10931
 10933 3 -2.82 7.91 -35.4 0.131 10932
 10934 3 -3.84 9.36 -35.22 0.7 10680
 10935 3 -3.94 9.49 -35.58 0.772 10934
 10936 3 -4.06 9.49 -35.59 0.712 10935
 10937 3 -4.18 9.48 -35.55 0.603 10936
 10938 3 -4.31 9.62 -35.57 0.521 10937
 10939 3 -4.42 9.76 -35.59 0.432 10938
 10940 3 -4.51 9.83 -35.62 0.313 10939
 10941 3 -4.84 9.93 -35.87 0.167 10940
 10942 3 -4.89 9.87 -36.07 0.194 10941
 10943 3 -4.93 9.89 -36.23 0.18 10942
 10944 3 -5.03 9.89 -36.37 0.127 10943
 10945 3 -5.11 9.86 -36.58 0.135 10944
 10946 3 -5.15 9.76 -36.83 0.15 10945
 10947 3 -5.18 9.63 -37.01 0.166 10946
 10948 3 -5.17 9.45 -37.29 0.142 10947
 10949 3 -5.1 9.27 -37.5 0.21 10948
 10950 3 -4.96 8.95 -37.65 0.222 10949
 10951 3 -5.1 8.78 -37.58 0.135 10950
 10952 3 -5.14 8.64 -37.61 0.148 10951
 10953 3 -5.26 8.53 -37.54 0.156 10952
 10954 3 -5.34 8.45 -37.55 0.168 10953
 10955 3 -5.38 8.23 -37.62 0.17 10954
 10956 3 -5.45 8.02 -37.65 0.151 10955
 10957 3 -5.46 7.93 -37.75 0.187 10956
 10958 3 -5.46 7.79 -37.87 0.177 10957
 10959 3 -5.42 7.65 -37.95 0.179 10958
 10960 3 -5.37 7.48 -38.12 0.201 10959
 10961 3 -5.26 7.4 -38.15 0.206 10960
 10962 3 -5.14 7.21 -38.16 0.195 10961
 10963 3 -5.02 7.21 -38.2 0.207 10962
 10964 3 -4.84 7.18 -38.26 0.145 10963
 10965 3 -4.71 7.2 -38.3 0.131 10964
 10966 3 -4.52 7.27 -38.36 0.112 10965
 10967 3 -4.42 7.27 -38.43 0.141 10966
 10968 3 -4.27 7.33 -38.48 0.143 10967
 10969 3 -4.13 7.4 -38.54 0.155 10968
 10970 3 -4 7.43 -38.69 0.177 10969
 10971 3 -3.86 7.52 -38.77 0.175 10970
 10972 3 -3.73 7.6 -38.8 0.131 10971
 10973 3 -3.34 7.91 -38.5 0.312 10972
 10974 3 -3.28 7.87 -38.4 0.018 10973
 10975 3 -3.17 7.99 -38.15 0.191 10973
 10976 3 -2.9 8.17 -37.8 0.154 10975
 10977 3 -2.76 8.13 -37.73 0.181 10976
 10978 3 -2.67 8.21 -37.63 0.155 10977
 10979 3 -2.57 8.29 -37.58 0.183 10978
 10980 3 -2.51 8.37 -37.44 0.132 10979
 10981 3 -2.32 8.4 -37.31 0.141 10980
 10982 3 -2.34 8.54 -37.03 0.205 10981
 10983 3 -2.38 8.7 -36.78 0.183 10982
 10984 3 -2.36 8.79 -36.59 0.179 10983
 10985 3 -2.38 8.82 -36.42 0.15 10984
 10986 3 -2.32 8.85 -36.2 0.105 10985
 10987 3 -2.42 8.94 -36.05 0.12 10986
 10988 3 -2.48 9.04 -35.95 0.107 10987
 10989 3 -2.57 9.09 -35.83 0.113 10988
 10990 3 -2.61 9.21 -35.69 0.189 10989
 10991 3 -2.55 9.22 -35.56 0.25 10990
 10992 3 -2.6 9.76 -35.38 0.173 10991
 10993 3 -2.64 9.88 -35.27 0.155 10992
 10994 3 -2.64 10.06 -35.26 0.146 10993
 10995 3 -2.77 10.29 -35.21 0.117 10994
 10996 3 -2.87 10.36 -35.1 0.101 10995
 10997 3 -2.95 10.43 -35.02 0.119 10996
 10998 3 -3.01 10.53 -34.88 0.135 10997
 10999 3 -2.59 9.2 -35.42 0.236 10991
 11000 3 -2.82 8.87 -34.99 0.134 10999
 11001 3 -2.86 8.85 -34.81 0.152 11000
 11002 3 -2.84 8.94 -34.66 0.167 11001
 11003 3 -2.86 9.02 -34.52 0.175 11002
 11004 3 -2.82 8.96 -34.38 0.196 11003
 11005 3 -2.84 9.05 -34.27 0.239 11004
 11006 3 -2.84 9.14 -34.17 0.252 11005
 11007 3 -2.84 9.15 -34.03 0.296 11006
 11008 3 -2.84 9.11 -33.88 0.254 11007
 11009 3 -2.98 9.15 -33.7 0.137 11008
 11010 3 -2.98 9.27 -33.52 0.14 11009
 11011 3 -2.92 9.37 -33.34 0.151 11010
 11012 3 -2.9 9.46 -33.23 0.179 11011
 11013 3 -2.79 9.72 -33.05 0.171 11012
 11014 3 -2.68 9.89 -32.99 0.15 11013
 11015 3 -2.64 10.09 -32.91 0.171 11014
 11016 3 -2.49 10.17 -32.84 0.142 11015
 11017 3 -2.39 10.28 -32.95 0.176 11016
 11018 3 -2.24 10.44 -32.89 0.202 11017
 11019 3 -2.18 10.62 -32.96 0.143 11018
 11020 3 -2.26 10.69 -33.09 0.162 11019
 11021 3 -2.41 10.78 -33.33 0.218 11020
 11022 3 -2.62 10.76 -33.67 0.221 11021
 11023 3 -2.68 10.73 -33.81 0.222 11022
 11024 3 -2.77 10.71 -33.99 0.22 11023
 11025 3 -2.91 10.68 -34.23 0.22 11024
 11026 3 -2.99 10.68 -34.41 0.208 11025
 11027 3 -3.01 10.6 -34.51 0.201 11026
 11028 3 -3.02 10.54 -34.62 0.158 11027
 11029 3 -3.04 10.52 -34.77 0.133 11028
 11030 3 -2.11 9.23 -35.56 0.187 10999
 11031 3 -1.98 9.1 -35.56 0.142 11030
 11032 3 -1.91 8.96 -35.56 0.213 11031
 11033 3 -1.82 8.88 -35.58 0.301 11032
 11034 3 -1.6 8.85 -35.56 0.286 11033
 11035 3 -1.47 8.79 -35.6 0.257 11034
 11036 3 -1.41 8.73 -35.73 0.223 11035
 11037 3 -1.39 8.57 -35.8 0.202 11036
 11038 3 -1.38 8.29 -35.69 0.151 11037
 11039 3 -1.38 8.05 -35.71 0.087 11038
 11040 3 -1.4 7.91 -35.74 0.058 11039
 11041 3 -1.35 8.55 -36.06 0.116 11037
 11042 3 -1.4 8.53 -36.24 0.144 11041
 11043 3 -1.44 8.45 -36.37 0.132 11042
 11044 3 -1.55 8.44 -36.51 0.153 11043
 11045 3 -1.66 8.44 -36.63 0.161 11044
 11046 3 -1.91 8.37 -36.7 0.169 11045
 11047 3 -2.07 8.29 -36.69 0.183 11046
 11048 3 -2.19 8.2 -36.63 0.185 11047
 11049 3 -2.28 8.12 -36.48 0.139 11048
 11050 3 -2.38 8.09 -36.31 0.143 11049
 11051 3 -2.44 7.98 -36.14 0.161 11050
 11052 3 -2.53 7.92 -36.08 0.174 11051
 11053 3 -2.59 7.83 -36.01 0.217 11052
 11054 3 -2.65 7.49 -36.25 0.102 11053
 11055 3 -2.73 7.33 -36.23 0.126 11054
 11056 3 -2.73 7.12 -36.2 0.163 11055
 11057 3 -2.71 6.97 -36.22 0.143 11056
 11058 3 -2.75 6.88 -36.16 0.116 11057
 11059 3 -2.65 6.78 -36.08 0.06 11058
 11060 3 -2.67 7.91 -35.8 0.179 11053
 11061 3 -2.71 7.91 -35.58 0.153 11060
 11062 3 -2.15 8.64 -35.52 0.06 11033
 11063 3 -2.36 8.52 -35.41 0.107 11062
 11064 3 -2.44 8.35 -35.45 0.131 11063
 11065 3 -2.42 8.29 -35.56 0.138 11064
 11066 3 -2.3 8.27 -35.67 0.11 11065
 11067 3 -8.28 22.29 -24.43 0.205 9215
 11068 3 -8.24 22.12 -24.34 0.168 11067
 11069 3 -8.24 21.83 -24.18 0.208 11068
 11070 3 -8.26 21.67 -24.07 0.217 11069
 11071 3 -8.22 21.49 -23.93 0.165 11070
 11072 3 -8.18 21.31 -23.86 0.163 11071
 11073 3 -8.08 21.13 -23.81 0.158 11072
 11074 3 -8 20.99 -23.78 0.164 11073
 11075 3 -7.91 20.81 -23.73 0.172 11074
 11076 3 -7.81 20.56 -23.6 0.211 11075
 11077 3 -7.78 20.38 -23.46 0.205 11076
 11078 3 -7.67 20.26 -23.39 0.22 11077
 11079 3 -7.58 20.1 -23.33 0.197 11078
 11080 3 -7.43 19.85 -23.4 0.126 11079
 11081 3 -7.37 19.74 -23.35 0.13 11080
 11082 3 -7.3 19.6 -23.31 0.116 11081
 11083 3 -7.24 19.51 -23.33 0.119 11082
 11084 3 -7.24 19.4 -23.26 0.126 11083
 11085 3 -7.25 19.31 -23.19 0.162 11084
 11086 3 -6.89 19.32 -23.23 0.047 11085
 11087 3 -7.18 19.1 -23.06 0.16 11085
 11088 3 -7.28 18.94 -22.98 0.117 11087
 11089 3 -7.26 18.83 -23.05 0.164 11088
 11090 3 -7.36 18.62 -22.92 0.175 11089
 11091 3 -7.49 18.42 -22.85 0.211 11090
 11092 3 -7.53 18.28 -22.81 0.28 11091
 11093 3 -7.53 18.13 -22.71 0.289 11092
 11094 3 -7.58 17.99 -22.62 0.353 11093
 11095 3 -7.57 17.85 -22.6 0.372 11094
 11096 3 -7.71 17.67 -22.55 0.303 11095
 11097 3 -7.83 17.54 -22.51 0.236 11096
 11098 3 -8.1 17.35 -22.51 0.179 11097
 11099 3 -8.23 17.21 -22.49 0.179 11098
 11100 3 -8.32 17.08 -22.51 0.139 11099
 11101 3 -8.44 16.9 -22.4 0.166 11100
 11102 3 -8.5 16.71 -22.28 0.191 11101
 11103 3 -8.47 16.56 -22.26 0.224 11102
 11104 3 -8.67 16.37 -22.17 0.255 11103
 11105 3 -8.9 16.22 -21.99 0.309 11104
 11106 3 -9.2 16.04 -21.78 0.242 11105
 11107 3 -9.46 15.86 -21.65 0.171 11106
 11108 3 -9.68 15.75 -21.62 0.11 11107
 11109 3 -9.84 15.64 -21.6 0.151 11108
 11110 3 -9.94 15.53 -21.53 0.146 11109
 11111 3 -10.06 15.37 -21.55 0.14 11110
 11112 3 -10.28 15.26 -21.55 0.123 11111
 11113 3 -10.45 15.12 -21.58 0.134 11112
 11114 3 -10.6 15 -21.55 0.136 11113
 11115 3 -10.69 14.96 -21.48 0.183 11114
 11116 3 -10.81 14.93 -21.48 0.184 11115
 11117 3 -11.08 14.8 -21.55 0.12 11116
 11118 3 -11.19 14.71 -21.53 0.152 11117
 11119 3 -11.42 14.59 -21.44 0.14 11118
 11120 3 -11.56 14.51 -21.46 0.132 11119
 11121 3 -11.72 14.39 -21.42 0.156 11120
 11122 3 -11.87 14.29 -21.35 0.168 11121
 11123 3 -11.99 14.25 -21.35 0.191 11122
 11124 3 -12.09 14.12 -21.31 0.188 11123
 11125 3 -12.19 13.98 -21.17 0.167 11124
 11126 3 -12.33 13.85 -21.08 0.165 11125
 11127 3 -12.47 13.72 -20.99 0.184 11126
 11128 3 -12.56 13.58 -20.94 0.204 11127
 11129 3 -12.69 13.38 -20.85 0.163 11128
 11130 3 -12.78 13.2 -20.73 0.141 11129
 11131 3 -12.8 13.1 -20.73 0.142 11130
 11132 3 -12.89 13.01 -20.67 0.158 11131
 11133 3 -13 12.85 -20.69 0.134 11132
 11134 3 -13.17 12.67 -20.65 0.17 11133
 11135 3 -13.39 12.52 -20.62 0.192 11134
 11136 3 -13.53 12.35 -20.58 0.184 11135
 11137 3 -13.68 12.21 -20.51 0.188 11136
 11138 3 -13.83 12.05 -20.49 0.138 11137
 11139 3 -13.93 11.91 -20.44 0.128 11138
 11140 3 -14.05 11.82 -20.48 0.135 11139
 11141 3 -14.18 11.7 -20.44 0.159 11140
 11142 3 -14.29 11.58 -20.4 0.205 11141
 11143 3 -14.41 11.44 -20.39 0.224 11142
 11144 3 -14.52 11.35 -20.35 0.187 11143
 11145 3 -14.6 11.24 -20.31 0.177 11144
 11146 3 -14.68 11.1 -20.24 0.142 11145
 11147 3 -14.84 11.05 -20.21 0.133 11146
 11148 3 -14.95 10.85 -20.15 0.151 11147
 11149 3 -15.04 10.78 -20.1 0.144 11148
 11150 3 -15.09 10.6 -20.1 0.131 11149
 11151 3 -15.13 10.49 -20.01 0.136 11150
 11152 3 -15.2 10.35 -19.85 0.157 11151
 11153 3 -15.26 10.25 -19.69 0.163 11152
 11154 3 -15.27 10.09 -19.6 0.139 11153
 11155 3 -15.24 9.96 -19.49 0.118 11154
 11156 3 -15.29 9.79 -19.37 0.137 11155
 11157 3 -15.32 9.68 -19.26 0.134 11156
 11158 3 -15.29 9.54 -19.12 0.12 11157
 11159 3 -15.33 9.41 -18.94 0.159 11158
 11160 3 -15.31 9.27 -18.8 0.165 11159
 11161 3 -15.39 9.19 -18.62 0.16 11160
 11162 3 -15.42 9.02 -18.48 0.152 11161
 11163 3 -15.42 8.83 -18.31 0.139 11162
 11164 3 -15.42 8.69 -18.3 0.159 11163
 11165 3 -15.49 8.52 -18.21 0.128 11164
 11166 3 -15.54 8.34 -18.19 0.14 11165
 11167 3 -15.48 8.25 -18.1 0.148 11166
 11168 3 -15.45 8.08 -18.1 0.15 11167
 11169 3 -15.36 7.93 -18.03 0.188 11168
 11170 3 -15.27 7.77 -18.01 0.208 11169
 11171 3 -15.27 7.65 -17.99 0.208 11170
 11172 3 -15.4 7.48 -18.01 0.161 11171
 11173 3 -15.42 7.35 -17.99 0.132 11172
 11174 3 -15.48 7.17 -17.94 0.129 11173
 11175 3 -15.49 7.01 -17.83 0.139 11174
 11176 3 -15.49 6.9 -17.69 0.141 11175
 11177 3 -15.49 6.77 -17.56 0.126 11176
 11178 3 -15.47 6.6 -17.42 0.184 11177
 11179 3 -15.42 6.38 -17.26 0.173 11178
 11180 3 -15.34 6.31 -17.14 0.205 11179
 11181 3 -15.32 6.18 -16.92 0.208 11180
 11182 3 -15.24 6.07 -16.76 0.175 11181
 11183 3 -15.16 5.92 -16.64 0.142 11182
 11184 3 -15.1 5.8 -16.55 0.132 11183
 11185 3 -15.02 5.65 -16.44 0.129 11184
 11186 3 -14.97 5.53 -16.35 0.144 11185
 11187 3 -14.84 5.45 -16.21 0.121 11186
 11188 3 -14.74 5.38 -16.12 0.129 11187
 11189 3 -14.53 5.24 -16.06 0.152 11188
 11190 3 -14.43 5.14 -15.95 0.128 11189
 11191 3 -14.36 5.1 -15.86 0.13 11190
 11192 3 -14.18 5.1 -15.74 0.148 11191
 11193 3 -14.02 5.14 -15.66 0.127 11192
 11194 3 -13.96 5.14 -15.54 0.12 11193
 11195 3 -13.78 5.26 -15.5 0.215 11194
 11196 3 -13.74 5.32 -15.42 0.247 11195
 11197 3 -13.83 5.39 -15.28 0.254 11196
 11198 3 -13.52 5.57 -15.36 0.189 11197
 11199 3 -13.33 5.64 -15.31 0.172 11198
 11200 3 -13.19 5.73 -15.26 0.157 11199
 11201 3 -13.03 5.82 -15.34 0.17 11200
 11202 3 -12.89 5.9 -15.41 0.161 11201
 11203 3 -12.69 6 -15.49 0.184 11202
 11204 3 -12.52 6.11 -15.53 0.185 11203
 11205 3 -12.41 6.28 -15.62 0.198 11204
 11206 3 -12.2 6.43 -15.76 0.131 11205
 11207 3 -12.09 6.57 -15.82 0.181 11206
 11208 3 -11.97 6.73 -15.95 0.183 11207
 11209 3 -11.77 6.91 -15.96 0.189 11208
 11210 3 -11.62 7.11 -16.03 0.139 11209
 11211 3 -11.5 7.23 -16.08 0.156 11210
 11212 3 -11.42 7.36 -16.19 0.179 11211
 11213 3 -11.39 7.53 -16.33 0.129 11212
 11214 3 -11.41 7.71 -16.26 0.134 11213
 11215 3 -14.15 5.27 -15.2 0.25 11197
 11216 3 -14.1 5.06 -15.15 0.152 11215
 11217 3 -14.05 4.84 -14.98 0.29 11216
 11218 3 -13.91 4.85 -14.95 0.371 11217
 11219 3 -13.46 5.09 -15.13 0.157 11218
 11220 3 -13.31 5.23 -15.08 0.191 11219
 11221 3 -13.21 5.31 -15.06 0.265 11220
 11222 3 -13.13 5.37 -15 0.312 11221
 11223 3 -14.23 4.59 -14.76 0.291 11218
 11224 3 -14.34 4.42 -14.64 0.229 11223
 11225 3 -14.41 4.31 -14.55 0.23 11224
 11226 3 -14.57 4.01 -14.51 0.124 11225
 11227 3 -14.65 3.87 -14.37 0.145 11226
 11228 3 -14.69 3.77 -14.3 0.16 11227
 11229 3 -14.78 3.66 -14.25 0.149 11228
 11230 3 -14.92 3.46 -14.19 0.161 11229
 11231 3 -15 3.31 -14.13 0.164 11230
 11232 3 -15.13 3.19 -14.06 0.159 11231
 11233 3 -15.24 3.06 -13.97 0.19 11232
 11234 3 -15.31 2.96 -13.81 0.188 11233
 11235 3 -15.38 2.79 -13.74 0.196 11234
 11236 3 -15.45 2.66 -13.69 0.199 11235
 11237 3 -15.63 2.48 -13.63 0.179 11236
 11238 3 -15.74 2.33 -13.56 0.164 11237
 11239 3 -15.85 2.19 -13.42 0.204 11238
 11240 3 -16.04 2 -13.3 0.169 11239
 11241 3 -16.22 1.84 -13.22 0.208 11240
 11242 3 -16.47 1.58 -13.11 0.173 11241
 11243 3 -16.66 1.47 -13.03 0.164 11242
 11244 3 -16.77 1.38 -12.95 0.135 11243
 11245 3 -16.94 1.22 -12.96 0.143 11244
 11246 3 -17.08 1.08 -12.95 0.125 11245
 11247 3 -17.26 1 -12.94 0.151 11246
 11248 3 -17.37 0.88 -12.97 0.155 11247
 11249 3 -17.5 0.75 -13.01 0.125 11248
 11250 3 -17.67 0.63 -13.04 0.118 11249
 11251 3 -17.89 0.53 -13.04 0.165 11250
 11252 3 -18.1 0.44 -12.98 0.189 11251
 11253 3 -18.3 0.33 -12.89 0.166 11252
 11254 3 -18.39 0.27 -12.81 0.171 11253
 11255 3 -18.62 0.2 -12.64 0.167 11254
 11256 3 -18.75 0.09 -12.47 0.163 11255
 11257 3 -18.81 0.01 -12.31 0.181 11256
 11258 3 -18.91 0 -12.2 0.154 11257
 11259 3 -18.93 -0.04 -12 0.166 11258
 11260 3 -19.06 -0.09 -11.88 0.155 11259
 11261 3 -19.22 -0.21 -11.69 0.196 11260
 11262 3 -19.27 -0.33 -11.49 0.191 11261
 11263 3 -19.29 -0.4 -11.32 0.187 11262
 11264 3 -19.41 -0.45 -11.16 0.144 11263
 11265 3 -19.52 -0.56 -10.99 0.145 11264
 11266 3 -19.61 -0.58 -10.89 0.164 11265
 11267 3 -19.72 -0.7 -10.76 0.138 11266
 11268 3 -19.79 -0.72 -10.64 0.148 11267
 11269 3 -19.88 -0.83 -10.56 0.124 11268
 11270 3 -19.9 -0.75 -10.38 0.127 11269
 11271 3 -19.97 -0.87 -10.3 0.218 11270
 11272 3 -20.06 -0.98 -10.21 0.213 11271
 11273 3 -20.18 -0.98 -10.18 0.249 11272
 11274 3 -20.22 -0.82 -10.36 0.38 11273
 11275 3 -20.18 -0.61 -10.73 0.132 11274
 11276 3 -20.11 -0.57 -10.81 0.145 11275
 11277 3 -20.04 -0.56 -11.04 0.164 11276
 11278 3 -19.99 -0.52 -11.16 0.162 11277
 11279 3 -19.9 -0.43 -11.29 0.152 11278
 11280 3 -19.81 -0.33 -11.41 0.168 11279
 11281 3 -19.77 -0.31 -11.56 0.138 11280
 11282 3 -19.68 -0.23 -11.74 0.155 11281
 11283 3 -19.5 -0.12 -11.91 0.136 11282
 11284 3 -19.41 -0.02 -12.01 0.156 11283
 11285 3 -19.28 0.07 -12.2 0.195 11284
 11286 3 -19.23 0.13 -12.42 0.2 11285
 11287 3 -19.17 0.22 -12.62 0.207 11286
 11288 3 -19.03 0.34 -12.69 0.186 11287
 11289 3 -18.94 0.39 -12.78 0.156 11288
 11290 3 -18.82 0.46 -12.86 0.126 11289
 11291 3 -18.62 0.5 -12.98 0.147 11290
 11292 3 -18.48 0.59 -13.09 0.151 11291
 11293 3 -18.39 0.65 -13.23 0.126 11292
 11294 3 -18.19 0.72 -13.36 0.133 11293
 11295 3 -18.03 0.79 -13.41 0.164 11294
 11296 3 -17.67 0.86 -13.4 0.244 11295
 11297 3 -17.62 0.99 -13.53 0.194 11296
 11298 3 -17.51 1.14 -13.69 0.223 11297
 11299 3 -17.32 0.65 -13.13 0.182 11296
 11300 3 -17.17 0.58 -12.96 0.183 11299
 11301 3 -16.98 0.54 -12.86 0.171 11300
 11302 3 -16.85 0.59 -12.7 0.159 11301
 11303 3 -16.71 0.62 -12.57 0.127 11302
 11304 3 -16.57 0.65 -12.45 0.114 11303
 11305 3 -16.46 0.66 -12.37 0.118 11304
 11306 3 -16.35 0.66 -12.23 0.138 11305
 11307 3 -16.21 0.65 -12.08 0.169 11306
 11308 3 -16.14 0.65 -11.94 0.208 11307
 11309 3 -16.01 0.67 -11.88 0.22 11308
 11310 3 -15.91 0.73 -11.74 0.184 11309
 11311 3 -15.77 0.67 -11.61 0.203 11310
 11312 3 -15.66 0.52 -11.61 0.289 11311
 11313 3 -16.12 0.35 -12 0.302 11312
 11314 3 -16.55 0.32 -12.15 0.186 11313
 11315 3 -16.76 0.28 -12.15 0.192 11314
 11316 3 -15.55 0.49 -11.45 0.308 11312
 11317 3 -15.43 0.44 -11.39 0.325 11316
 11318 3 -15.09 0.64 -11.54 0.189 11317
 11319 3 -14.99 0.8 -11.54 0.241 11318
 11320 3 -14.86 0.88 -11.56 0.298 11319
 11321 3 -14.77 0.99 -11.59 0.352 11320
 11322 3 -14.6 1.08 -11.63 0.381 11321
 11323 3 -14.47 1.15 -11.61 0.405 11322
 11324 3 -14.4 1.33 -11.72 0.417 11323
 11325 3 -14.4 1.48 -11.81 0.405 11324
 11326 3 -14.26 1.48 -11.75 0.218 11325
 11327 3 -14.23 1.4 -11.56 0.075 11326
 11328 3 -14.89 1.63 -12.29 0.157 11325
 11329 3 -15.05 1.6 -12.4 0.169 11328
 11330 3 -15.18 1.59 -12.57 0.165 11329
 11331 3 -15.4 1.55 -12.72 0.186 11330
 11332 3 -15.58 1.51 -12.83 0.146 11331
 11333 3 -15.74 1.46 -12.9 0.181 11332
 11334 3 -15.9 1.45 -12.98 0.179 11333
 11335 3 -16.07 1.39 -13.09 0.156 11334
 11336 3 -16.16 1.34 -13.22 0.161 11335
 11337 3 -16.28 1.31 -13.31 0.152 11336
 11338 3 -16.42 1.25 -13.37 0.146 11337
 11339 3 -16.53 1.16 -13.42 0.159 11338
 11340 3 -16.71 1.06 -13.49 0.186 11339
 11341 3 -16.92 1.02 -13.64 0.171 11340
 11342 3 -17.12 1.02 -13.81 0.146 11341
 11343 3 -17.25 0.96 -13.92 0.162 11342
 11344 3 -17.39 0.89 -13.94 0.149 11343
 11345 3 -17.5 0.78 -14.01 0.162 11344
 11346 3 -17.64 0.74 -14.06 0.149 11345
 11347 3 -17.78 0.63 -14.13 0.161 11346
 11348 3 -17.85 0.51 -14.2 0.15 11347
 11349 3 -17.98 0.45 -14.23 0.165 11348
 11350 3 -18.12 0.29 -14.22 0.179 11349
 11351 3 -18.23 0.16 -14.23 0.174 11350
 11352 3 -18.32 0.06 -14.23 0.185 11351
 11353 3 -18.45 -0.02 -14.23 0.191 11352
 11354 3 -18.72 -0.04 -14.21 0.157 11353
 11355 3 -18.9 -0.02 -14.17 0.111 11354
 11356 3 -19.06 -0.03 -14.16 0.138 11355
 11357 3 -19.3 0.12 -14.06 0.157 11356
 11358 3 -19.35 0.33 -14.06 0.226 11357
 11359 3 -19.37 0.49 -14.08 0.3 11358
 11360 3 -19.42 0.61 -14.13 0.354 11359
 11361 3 -19.32 0.73 -14.24 0.405 11360
 11362 3 -19.26 0.87 -14.42 0.433 11361
 11363 3 -19.28 1 -14.55 0.406 11362
 11364 3 -19.23 1.03 -14.79 0.357 11363
 11365 3 -19.19 1.06 -14.99 0.298 11364
 11366 3 -19.23 1.05 -15.2 0.245 11365
 11367 3 -19.37 1 -15.33 0.231 11366
 11368 3 -19.46 0.97 -15.46 0.262 11367
 11369 3 -19.58 0.89 -15.53 0.295 11368
 11370 3 -19.73 0.75 -15.53 0.331 11369
 11371 3 -19.89 0.52 -15.46 0.299 11370
 11372 3 -19.87 0.26 -15.37 0.262 11371
 11373 3 -19.88 0.02 -15.31 0.289 11372
 11374 3 -19.84 -0.06 -15.33 0.32 11373
 11375 3 -20.43 -0.16 -15.46 0.12 11374
 11376 3 -20.54 -0.16 -15.56 0.111 11375
 11377 3 -20.68 -0.16 -15.66 0.144 11376
 11378 3 -20.79 -0.16 -15.8 0.118 11377
 11379 3 -20.88 -0.16 -15.99 0.105 11378
 11380 3 -21.04 -0.19 -16.03 0.136 11379
 11381 3 -21.22 -0.24 -16.05 0.205 11380
 11382 3 -21.36 -0.28 -16.05 0.178 11381
 11383 3 -21.5 -0.28 -16.12 0.181 11382
 11384 3 -21.7 -0.41 -15.83 0.121 11383
 11385 3 -21.79 -0.51 -15.67 0.107 11384
 11386 3 -21.86 -0.57 -15.54 0.139 11385
 11387 3 -21.86 -0.62 -15.44 0.129 11386
 11388 3 -21.97 -0.73 -15.32 0.191 11387
 11389 3 -22 -0.86 -15.22 0.25 11388
 11390 3 -22.06 -1.02 -15.07 0.336 11389
 11391 3 -22.24 -1.1 -15.05 0.348 11390
 11392 3 -22.31 -1.17 -14.97 0.335 11391
 11393 3 -22.4 -1.11 -14.88 0.299 11392
 11394 3 -22.32 -1.06 -14.74 0.165 11393
 11395 3 -22.66 -1.36 -15.39 0.158 11393
 11396 3 -22.72 -1.42 -15.6 0.179 11395
 11397 3 -22.86 -1.49 -15.82 0.151 11396
 11398 3 -22.91 -1.57 -16 0.176 11397
 11399 3 -22.93 -1.65 -16.16 0.151 11398
 11400 3 -22.97 -1.71 -16.32 0.122 11399
 11401 3 -23.11 -1.83 -16.39 0.118 11400
 11402 3 -23.16 -1.92 -16.52 0.137 11401
 11403 3 -23.25 -1.98 -16.63 0.158 11402
 11404 3 -23.34 -2.01 -16.77 0.185 11403
 11405 3 -23.52 -2.1 -16.86 0.138 11404
 11406 3 -23.61 -2.08 -16.93 0.144 11405
 11407 3 -23.79 -2.12 -17.11 0.152 11406
 11408 3 -23.91 -2.18 -17.25 0.171 11407
 11409 3 -24.07 -2.24 -17.43 0.176 11408
 11410 3 -24.2 -2.26 -17.59 0.182 11409
 11411 3 -24.29 -2.37 -17.7 0.164 11410
 11412 3 -24.34 -2.51 -17.75 0.144 11411
 11413 3 -24.41 -2.68 -17.84 0.116 11412
 11414 3 -24.49 -2.81 -17.82 0.132 11413
 11415 3 -24.54 -2.91 -17.77 0.176 11414
 11416 3 -24.75 -2.99 -17.77 0.185 11415
 11417 3 -24.93 -3.03 -17.7 0.148 11416
 11418 3 -25.05 -3.08 -17.64 0.164 11417
 11419 3 -25.19 -3.22 -17.59 0.158 11418
 11420 3 -25.3 -3.33 -17.59 0.157 11419
 11421 3 -25.37 -3.49 -17.48 0.123 11420
 11422 3 -25.44 -3.68 -17.41 0.125 11421
 11423 3 -25.53 -3.81 -17.32 0.116 11422
 11424 3 -25.64 -3.92 -17.32 0.154 11423
 11425 3 -25.83 -3.98 -17.29 0.172 11424
 11426 3 -26.01 -4.04 -17.32 0.147 11425
 11427 3 -26.1 -4.11 -17.41 0.128 11426
 11428 3 -26.23 -4.15 -17.48 0.1 11427
 11429 3 -26.3 -4.15 -17.57 0.099 11428
 11430 3 -26.48 -4.16 -17.64 0.113 11429
 11431 3 -26.62 -4.22 -17.77 0.13 11430
 11432 3 -26.76 -4.26 -17.86 0.104 11431
 11433 3 -26.96 -4.22 -17.95 0.107 11432
 11434 3 -27.08 -4.23 -17.97 0.143 11433
 11435 3 -27.23 -4.19 -18 0.158 11434
 11436 3 -27.37 -4.18 -18.04 0.162 11435
 11437 3 -27.51 -4.12 -18.02 0.163 11436
 11438 3 -27.65 -4.11 -18.02 0.198 11437
 11439 3 -27.83 -4.07 -17.73 0.147 11438
 11440 3 -27.94 -4.04 -17.59 0.171 11439
 11441 3 -28.08 -4.07 -17.5 0.165 11440
 11442 3 -28.17 -4.08 -17.41 0.155 11441
 11443 3 -28.26 -4.2 -17.27 0.159 11442
 11444 3 -28.31 -4.35 -17.16 0.199 11443
 11445 3 -28.3 -4.49 -16.95 0.143 11444
 11446 3 -28.37 -4.57 -16.88 0.113 11445
 11447 3 -28.48 -4.61 -16.7 0.159 11446
 11448 3 -28.55 -4.62 -16.54 0.138 11447
 11449 3 -28.65 -4.61 -16.39 0.198 11448
 11450 3 -28.74 -4.58 -16.23 0.17 11449
 11451 3 -28.92 -4.58 -16.16 0.129 11450
 11452 3 -29.1 -4.66 -16.11 0.168 11451
 11453 3 -29.21 -4.77 -16 0.199 11452
 11454 3 -29.35 -4.87 -15.91 0.235 11453
 11455 3 -29.49 -4.95 -15.85 0.233 11454
 11456 3 -29.58 -4.99 -15.65 0.146 11455
 11457 3 -29.67 -5.04 -15.47 0.107 11456
 11458 3 -29.62 -5.13 -15.33 0.158 11457
 11459 3 -29.55 -5.19 -15.22 0.193 11458
 11460 3 -29.78 -5.2 -15.06 0.157 11459
 11461 3 -29.9 -5.19 -14.95 0.13 11460
 11462 3 -30.05 -5.28 -14.79 0.185 11461
 11463 3 -30.1 -5.28 -14.68 0.239 11462
 11464 3 -30.15 -5.25 -14.54 0.278 11463
 11465 3 -30.19 -5.33 -14.37 0.299 11464
 11466 3 -30.31 -5.45 -14.28 0.314 11465
 11467 3 -30.39 -5.54 -14.15 0.317 11466
 11468 3 -30.49 -5.61 -13.99 0.354 11467
 11469 3 -30.49 -5.74 -13.71 0.345 11468
 11470 3 -30.55 -5.86 -13.55 0.339 11469
 11471 3 -30.62 -5.91 -13.38 0.254 11470
 11472 3 -30.71 -5.88 -13.32 0.258 11471
 11473 3 -30.73 -6.25 -13.27 0.133 11472
 11474 3 -30.75 -6.37 -13.13 0.111 11473
 11475 3 -30.79 -6.49 -12.98 0.129 11474
 11476 3 -30.79 -6.52 -12.8 0.103 11475
 11477 3 -30.75 -6.59 -12.68 0.101 11476
 11478 3 -30.73 -6.67 -12.5 0.152 11477
 11479 3 -30.66 -6.77 -12.37 0.141 11478
 11480 3 -30.52 -6.96 -12.2 0.113 11479
 11481 3 -30.48 -7.04 -12.13 0.154 11480
 11482 3 -30.39 -7.19 -12.02 0.203 11481
 11483 3 -30.25 -7.38 -11.93 0.167 11482
 11484 3 -30.14 -7.5 -11.88 0.18 11483
 11485 3 -30.07 -7.61 -11.89 0.233 11484
 11486 3 -30.11 -7.53 -11.41 0.097 11485
 11487 3 -30.3 -7.49 -11.27 0.127 11486
 11488 3 -30.43 -7.49 -11.12 0.14 11487
 11489 3 -30.38 -7.49 -10.93 0.141 11488
 11490 3 -30.39 -7.53 -10.75 0.179 11489
 11491 3 -30.43 -7.54 -10.62 0.249 11490
 11492 3 -30.43 -7.57 -10.49 0.28 11491
 11493 3 -30.57 -7.58 -10.41 0.305 11492
 11494 3 -30.68 -7.59 -10.27 0.326 11493
 11495 3 -30.72 -7.62 -10.05 0.397 11494
 11496 3 -30.73 -7.67 -9.88 0.454 11495
 11497 3 -30.34 -8.07 -9.58 0.114 11496
 11498 3 -30.32 -8.08 -9.37 0.118 11497
 11499 3 -30.3 -8.13 -9.22 0.09 11498
 11500 3 -30.41 -8.08 -9.14 0.000125 11499
 11501 3 -30.84 -7.59 -9.73 0.394 11496
 11502 3 -30.91 -7.62 -9.63 0.346 11501
 11503 3 -31.02 -7.58 -9.38 0.294 11502
 11504 3 -31.14 -7.61 -9.25 0.217 11503
 11505 3 -31.2 -7.63 -9.08 0.169 11504
 11506 3 -29.95 -7.87 -12.1 0.39 11485
 11507 3 -30 -7.96 -12.05 0.555 11506
 11508 3 -29.89 -8.08 -12.12 0.812 11507
 11509 3 -29.84 -8.23 -12.02 0.865 11508
 11510 3 -30.2 -8.51 -11.89 0.804 11509
 11511 3 -30.14 -8.64 -11.72 0.707 11510
 11512 3 -30.02 -8.77 -11.6 0.598 11511
 11513 3 -29.55 -8.91 -10.88 0.143 11512
 11514 3 -29.54 -8.98 -10.77 0.196 11513
 11515 3 -29.54 -8.98 -10.64 0.23 11514
 11516 3 -29.48 -9.06 -10.55 0.254 11515
 11517 3 -29.45 -9.15 -10.45 0.258 11516
 11518 3 -29.29 -9.22 -10.37 0.213 11517
 11519 3 -29.14 -9.29 -10.36 0.073 11518
 11520 3 -30.16 -8.83 -11.73 0.34 11512
 11521 3 -30.29 -8.91 -11.94 0.174 11520
 11522 3 -30.23 -8.86 -11.8 0.34 11520
 11523 3 -29.73 -8.85 -11.07 0.05 11522
 11524 3 -29.13 -7.87 -12.58 0.301 11509
 11525 3 -28.93 -7.81 -12.7 0.171 11524
 11526 3 -28.77 -7.82 -12.71 0.214 11525
 11527 3 -28.64 -7.85 -12.69 0.244 11526
 11528 3 -28.54 -7.78 -13.06 0.079 11527
 11529 3 -28.5 -7.77 -13.2 0.057 11528
 11530 3 -28.45 -7.69 -13.35 0.079 11529
 11531 3 -28.23 -7.7 -13.41 0.141 11530
 11532 3 -28.11 -7.69 -13.55 0.136 11531
 11533 3 -28.04 -7.64 -13.73 0.155 11532
 11534 3 -27.89 -7.56 -13.88 0.116 11533
 11535 3 -27.89 -7.51 -14.06 0.076 11534
 11536 3 -27.88 -7.51 -14.23 0.094 11535
 11537 3 -27.84 -7.48 -14.32 0.075 11536
 11538 3 -28.54 -7.77 -12.36 0.125 11527
 11539 3 -28.48 -7.74 -12.22 0.115 11538
 11540 3 -28.43 -7.66 -12.11 0.12 11539
 11541 3 -28.32 -7.68 -11.99 0.13 11540
 11542 3 -28.29 -7.66 -11.87 0.000125 11541
 11543 3 -30.8 -5.63 -13.03 0.144 11472
 11544 3 -30.85 -5.69 -12.85 0.078 11543
 11545 3 -30.92 -5.71 -12.66 0.083 11544
 11546 3 -30.83 -5.69 -12.5 0.043 11545
 11547 3 -30.76 -5.65 -12.58 0.000125 11546
 11548 3 -29.6 -5.11 -16.14 0.028 11455
 11549 3 -29.74 -5.25 -16.23 0.154 11548
 11550 3 -29.83 -5.33 -16.38 0.142 11549
 11551 3 -29.94 -5.37 -16.59 0.097 11550
 11552 3 -30.03 -5.45 -16.73 0.162 11551
 11553 3 -30.01 -5.53 -16.86 0.214 11552
 11554 3 -30.01 -5.62 -16.98 0.243 11553
 11555 3 -30.12 -5.98 -16.82 0.177 11554
 11556 3 -30.21 -6.13 -16.86 0.166 11555
 11557 3 -30.23 -6.29 -16.86 0.157 11556
 11558 3 -30.34 -6.5 -16.84 0.13 11557
 11559 3 -30.39 -6.66 -16.88 0.139 11558
 11560 3 -30.47 -6.79 -16.89 0.146 11559
 11561 3 -30.41 -6.91 -16.89 0.171 11560
 11562 3 -30.3 -6.99 -16.82 0.084 11561
 11563 3 -30.29 -7.11 -16.75 0.118 11562
 11564 3 -30.25 -7.19 -16.68 0.148 11563
 11565 3 -30.29 -7.36 -16.75 0.155 11564
 11566 3 -30.3 -7.48 -16.68 0.217 11565
 11567 3 -30.27 -7.58 -16.59 0.344 11566
 11568 3 -30.23 -7.71 -16.52 0.412 11567
 11569 3 -30.14 -7.91 -16.52 0.445 11568
 11570 3 -30.09 -8.08 -16.48 0.511 11569
 11571 3 -30.11 -8.23 -16.39 0.544 11570
 11572 3 -30.14 -8.44 -16.39 0.564 11571
 11573 3 -30.14 -8.61 -16.39 0.605 11572
 11574 3 -30.14 -8.79 -16.39 0.606 11573
 11575 3 -29.98 -8.91 -16.23 0.655 11574
 11576 3 -29.89 -8.92 -16.02 0.703 11575
 11577 3 -29.86 -8.99 -15.88 0.711 11576
 11578 3 -30.64 -9.24 -16.07 0.078 11577
 11579 3 -30.76 -9.29 -16.09 0.076 11578
 11580 3 -30.87 -9.35 -16.16 0.124 11579
 11581 3 -31.01 -9.48 -16.25 0.107 11580
 11582 3 -31.15 -9.52 -16.32 0.106 11581
 11583 3 -31.35 -9.52 -16.39 0.118 11582
 11584 3 -31.47 -9.47 -16.39 0.112 11583
 11585 3 -31.58 -9.49 -16.34 0.105 11584
 11586 3 -31.53 -9.5 -16.25 0.000125 11585
 11587 3 -29.66 -9.02 -15.62 0.666 11577
 11588 3 -29.61 -9.16 -15.57 0.738 11587
 11589 3 -29.47 -9.16 -15.45 0.758 11588
 11590 3 -29.29 -9.18 -15.38 0.724 11589
 11591 3 -29.19 -9.29 -15.4 0.12 11590
 11592 3 -28.94 -9.4 -15.53 0.38 11590
 11593 3 -28.42 -9.79 -15.63 0.366 11592
 11594 3 -28.44 -10.09 -15.55 0.276 11593
 11595 3 -28.38 -10.3 -15.54 0.244 11594
 11596 3 -28.33 -10.48 -15.52 0.23 11595
 11597 3 -28.35 -10.7 -15.41 0.172 11596
 11598 3 -28.4 -10.88 -15.38 0.22 11597
 11599 3 -28.35 -10.98 -15.36 0.216 11598
 11600 3 -28.19 -11.04 -15.14 0.113 11599
 11601 3 -28.17 -11.24 -15.2 0.132 11600
 11602 3 -28.19 -11.4 -15.14 0.192 11601
 11603 3 -28.08 -11.54 -15.13 0.243 11602
 11604 3 -27.97 -11.63 -15.11 0.248 11603
 11605 3 -27.76 -11.73 -15.12 0.243 11604
 11606 3 -27.62 -11.8 -15.12 0.202 11605
 11607 3 -27.58 -11.93 -15.3 0.212 11606
 11608 3 -27.51 -12.03 -15.28 0.208 11607
 11609 3 -27.44 -12.25 -15.33 0.169 11608
 11610 3 -27.37 -12.4 -15.4 0.122 11609
 11611 3 -27.25 -12.5 -15.45 0.117 11610
 11612 3 -27.16 -12.63 -15.49 0.141 11611
 11613 3 -27.02 -12.68 -15.47 0.151 11612
 11614 3 -26.95 -12.78 -15.5 0.139 11613
 11615 3 -26.89 -12.93 -15.54 0.113 11614
 11616 3 -26.82 -13.07 -15.52 0.121 11615
 11617 3 -26.64 -13.23 -15.47 0.105 11616
 11618 3 -26.55 -13.29 -15.38 0.133 11617
 11619 3 -26.45 -13.34 -15.27 0.159 11618
 11620 3 -26.34 -13.42 -15.14 0.143 11619
 11621 3 -26.16 -13.42 -15.03 0.093 11620
 11622 3 -26.11 -13.48 -14.93 0.119 11621
 11623 3 -26.02 -13.46 -14.81 0.135 11622
 11624 3 -26.03 -13.45 -14.68 0.226 11623
 11625 3 -26.02 -13.46 -14.55 0.351 11624
 11626 3 -26.23 -13.92 -14.61 0.104 11625
 11627 3 -26.32 -14.08 -14.55 0.097 11626
 11628 3 -26.37 -14.29 -14.6 0.129 11627
 11629 3 -26.45 -14.43 -14.7 0.072 11628
 11630 3 -25.95 -13.26 -14.41 0.379 11625
 11631 3 -25.93 -13.15 -14.28 0.45 11630
 11632 3 -25.95 -13.07 -14.19 0.557 11631
 11633 3 -26 -12.98 -14.1 0.677 11632
 11634 3 -25.93 -12.84 -14.02 0.767 11633
 11635 3 -26 -12.79 -13.88 0.813 11634
 11636 3 -26.02 -12.42 -13.88 0.77 11635
 11637 3 -25.85 -12.34 -13.68 0.677 11636
 11638 3 -25.88 -11.97 -13.77 0.554 11637
 11639 3 -26.01 -11.63 -13.97 0.382 11638
 11640 3 -26.03 -11.76 -13.68 0.153 11639
 11641 3 -26.04 -11.65 -13.63 0.182 11640
 11642 3 -25.92 -11.45 -13.6 0.161 11641
 11643 3 -25.85 -11.25 -13.58 0.168 11642
 11644 3 -25.83 -11.13 -13.53 0.205 11643
 11645 3 -25.79 -10.97 -13.44 0.241 11644
 11646 3 -25.69 -10.89 -13.36 0.247 11645
 11647 3 -25.51 -10.89 -13.22 0.177 11646
 11648 3 -25.33 -10.81 -13.13 0.169 11647
 11649 3 -25.26 -10.56 -13.16 0.106 11648
 11650 3 -25.24 -10.47 -13.07 0.132 11649
 11651 3 -25.24 -10.37 -13.04 0.139 11650
 11652 3 -25.03 -10.27 -12.97 0.091 11651
 11653 3 -24.96 -10.13 -12.97 0.113 11652
 11654 3 -24.88 -9.98 -13.06 0.097 11653
 11655 3 -24.69 -9.97 -12.95 0.07 11654
 11656 3 -24.58 -9.91 -12.88 0.102 11655
 11657 3 -24.47 -9.95 -12.93 0.107 11656
 11658 3 -24.38 -10.06 -13 0.092 11657
 11659 3 -24.24 -10.07 -13.04 0.076 11658
 11660 3 -24.08 -10.11 -13.05 0.102 11659
 11661 3 -26.68 -12.4 -14.11 0.142 11636
 11662 3 -28.76 -9.48 -15.62 0.38 11592
 11663 3 -29.91 -9.01 -14.9 0.183 11662
 11664 3 -29.88 -8.93 -14.79 0.000125 11663
 11665 3 -30.29 -9.33 -15.38 0.08 11589
 11666 3 -30.33 -9.48 -15.47 0.09 11665
 11667 3 -29.92 -5.42 -17.25 0.194 11554
 11668 3 -29.96 -5.41 -17.38 0.285 11667
 11669 3 -29.94 -5.62 -17.57 0.167 11668
 11670 3 -29.83 -5.7 -17.72 0.156 11669
 11671 3 -29.67 -5.78 -17.91 0.135 11670
 11672 3 -29.62 -5.83 -18.05 0.171 11671
 11673 3 -29.56 -5.79 -18.2 0.148 11672
 11674 3 -29.58 -5.78 -18.34 0.299 11673
 11675 3 -29.74 -5.49 -18.34 0.266 11674
 11676 3 -29.83 -5.37 -18.48 0.26 11675
 11677 3 -29.89 -5.32 -18.64 0.289 11676
 11678 3 -30.12 -5.28 -18.93 0.167 11677
 11679 3 -30.19 -5.12 -18.98 0.133 11678
 11680 3 -30.35 -5.09 -18.93 0.152 11679
 11681 3 -30.49 -5.08 -18.98 0.192 11680
 11682 3 -30.67 -5.06 -19.05 0.21 11681
 11683 3 -30.8 -5.03 -19.07 0.162 11682
 11684 3 -31.01 -5.04 -19 0.145 11683
 11685 3 -31.1 -4.96 -18.98 0.189 11684
 11686 3 -31.21 -4.87 -18.98 0.211 11685
 11687 3 -31.3 -4.86 -18.59 0.138 11686
 11688 3 -31.42 -4.83 -18.52 0.161 11687
 11689 3 -31.6 -4.82 -18.48 0.383 11688
 11690 3 -31.71 -4.82 -18.39 0.5 11689
 11691 3 -31.89 -4.87 -18.41 0.526 11690
 11692 3 -31.92 -4.75 -18.25 0.594 11691
 11693 3 -31.98 -4.79 -18.18 0.618 11692
 11694 3 -32.22 -4.72 -18.16 0.412 11693
 11695 3 -32.38 -4.7 -18.18 0.314 11694
 11696 3 -32.45 -4.54 -18.11 0.28 11695
 11697 3 -32.44 -4.38 -18.14 0.217 11696
 11698 3 -32.32 -4.06 -18.3 0.142 11697
 11699 3 -32.43 -3.96 -18.34 0.167 11698
 11700 3 -32.57 -3.88 -18.45 0.19 11699
 11701 3 -32.69 -3.84 -18.54 0.195 11700
 11702 3 -32.8 -3.84 -18.57 0.158 11701
 11703 3 -31.35 -4.78 -17.48 0.079 11693
 11704 3 -31.33 -4.86 -17.34 0.05 11703
 11705 3 -30.3 -4.98 -19.2 0.086 11679
 11706 3 -30.37 -4.9 -19.36 0.083 11705
 11707 3 -30.48 -4.79 -19.43 0.115 11706
 11708 3 -30.65 -4.82 -19.5 0.132 11707
 11709 3 -30.85 -4.86 -19.54 0.122 11708
 11710 3 -31.03 -4.87 -19.61 0.071 11709
 11711 3 -31.14 -4.78 -19.66 0.067 11710
 11712 3 -29.45 -6.16 -18.48 0.131 11674
 11713 3 -29.34 -6.2 -18.64 0.124 11712
 11714 3 -29.3 -6.31 -18.73 0.164 11713
 11715 3 -29.2 -6.4 -18.82 0.177 11714
 11716 3 -29.02 -6.49 -18.91 0.156 11715
 11717 3 -28.82 -6.62 -19.04 0.157 11716
 11718 3 -28.66 -6.74 -19.11 0.196 11717
 11719 3 -28.52 -6.79 -19.14 0.244 11718
 11720 3 -28.7 -7.13 -19.25 0.143 11719
 11721 3 -28.7 -7.33 -19.38 0.112 11720
 11722 3 -28.27 -6.65 -19.16 0.171 11719
 11723 3 -28.2 -6.68 -19.23 0.256 11722
 11724 3 -28.13 -6.64 -19.41 0.34 11723
 11725 3 -28.07 -6.73 -19.54 0.384 11724
 11726 3 -28.02 -6.9 -19.59 0.415 11725
 11727 3 -27.95 -7.05 -19.72 0.368 11726
 11728 3 -27.93 -7.23 -19.84 0.369 11727
 11729 3 -27.89 -7.36 -19.91 0.408 11728
 11730 3 -27.55 -6.86 -19.93 0.21 11729
 11731 3 -27.47 -6.74 -19.98 0.286 11730
 11732 3 -27.32 -6.68 -19.89 0.24 11731
 11733 3 -27.16 -6.52 -19.79 0.283 11732
 11734 3 -27.07 -6.43 -19.77 0.364 11733
 11735 3 -27 -6.36 -19.73 0.452 11734
 11736 3 -26.89 -6.3 -19.73 0.533 11735
 11737 3 -26.68 -6.37 -19.7 0.545 11736
 11738 3 -26.47 -6.4 -19.66 0.548 11737
 11739 3 -26.39 -6.26 -19.5 0.611 11738
 11740 3 -26.32 -6.23 -19.41 0.661 11739
 11741 3 -26.13 -6.3 -19.54 0.709 11740
 11742 3 -26.1 -5.7 -19.14 0.389 11741
 11743 3 -26.03 -5.52 -19.07 0.283 11742
 11744 3 -26.08 -4.94 -19.07 0.132 11743
 11745 3 -26.01 -4.74 -18.98 0.114 11744
 11746 3 -25.94 -4.56 -18.93 0.107 11745
 11747 3 -25.83 -4.41 -18.84 0.148 11746
 11748 3 -25.78 -4.23 -18.84 0.145 11747
 11749 3 -25.67 -4.15 -18.79 0.137 11748
 11750 3 -25.53 -4.15 -18.79 0.101 11749
 11751 3 -25.42 -4.27 -18.73 0.09 11750
 11752 3 -25.4 -4.23 -18.61 0.056 11751
 11753 3 -25.97 -6.94 -20.07 0.465 11741
 11754 3 -25.79 -6.94 -20.11 0.448 11753
 11755 3 -25.79 -7.48 -20.29 0.279 11754
 11756 3 -25.79 -7.61 -20.36 0.353 11755
 11757 3 -25.73 -7.73 -20.47 0.52 11756
 11758 3 -25.55 -8.06 -20.07 0.256 11757
 11759 3 -25.52 -8.18 -19.86 0.224 11758
 11760 3 -25.54 -8.06 -19.66 0.000125 11759
 11761 3 -25.29 -7.94 -20.09 0.228 11758
 11762 3 -25.07 -7.64 -20.02 0.134 11761
 11763 3 -24.97 -7.51 -19.95 0.09 11762
 11764 3 -24.93 -7.38 -19.84 0.145 11763
 11765 3 -24.89 -7.29 -19.73 0.182 11764
 11766 3 -24.82 -7.18 -19.59 0.169 11765
 11767 3 -24.7 -7.01 -19.5 0.165 11766
 11768 3 -24.61 -6.75 -19.54 0.088 11767
 11769 3 -25.73 -7.57 -20.64 0.506 11757
 11770 3 -26.11 -8.12 -20.11 0.129 11769
 11771 3 -26.09 -8.24 -20.09 0.000125 11770
 11772 3 -25.75 -7.51 -20.77 0.561 11769
 11773 3 -25.57 -7.56 -21.02 0.491 11772
 11774 3 -25.45 -7.6 -21.11 0.442 11773
 11775 3 -24.84 -7.46 -20.75 0.172 11774
 11776 3 -24.64 -7.43 -20.7 0.197 11775
 11777 3 -24.43 -7.47 -20.7 0.227 11776
 11778 3 -24.32 -7.77 -20.7 0.139 11777
 11779 3 -24.2 -7.89 -20.66 0.153 11778
 11780 3 -24.11 -8.04 -20.64 0.111 11779
 11781 3 -24.05 -8.14 -20.61 0.122 11780
 11782 3 -23.93 -8.25 -20.52 0.106 11781
 11783 3 -23.8 -8.39 -20.45 0.151 11782
 11784 3 -23.66 -8.48 -20.34 0.188 11783
 11785 3 -23.59 -8.59 -20.23 0.214 11784
 11786 3 -23.45 -8.61 -20.22 0.252 11785
 11787 3 -23.23 -8.48 -20 0.132 11786
 11788 3 -23.09 -8.46 -19.93 0.14 11787
 11789 3 -22.91 -8.32 -19.84 0.089 11788
 11790 3 -22.79 -8.2 -19.79 0.089 11789
 11791 3 -22.64 -8.06 -19.77 0.139 11790
 11792 3 -22.48 -7.97 -19.68 0.169 11791
 11793 3 -22.34 -7.93 -19.64 0.17 11792
 11794 3 -22.16 -7.88 -19.61 0.172 11793
 11795 3 -22.02 -7.78 -19.55 0.198 11794
 11796 3 -21.89 -7.74 -19.45 0.218 11795
 11797 3 -21.77 -7.88 -19.36 0.202 11796
 11798 3 -21.64 -7.78 -19.34 0.247 11797
 11799 3 -21.54 -7.58 -19.25 0.308 11798
 11800 3 -21.48 -7.51 -19.16 0.401 11799
 11801 3 -21.38 -7.38 -19.14 0.472 11800
 11802 3 -21.89 -7.12 -19.36 0.124 11801
 11803 3 -22.05 -7.24 -19.32 0.102 11802
 11804 3 -22.14 -7.29 -19.25 0.000125 11803
 11805 3 -21.25 -7.42 -19.07 0.701 11801
 11806 3 -21.64 -6.43 -19.2 0.115 11805
 11807 3 -21.68 -6.21 -19.23 0.119 11806
 11808 3 -21.62 -6.05 -19.23 0.158 11807
 11809 3 -21.53 -5.88 -19.2 0.16 11808
 11810 3 -21.37 -5.71 -19.2 0.117 11809
 11811 3 -21.37 -5.6 -19.13 0.137 11810
 11812 3 -21.42 -5.49 -19.18 0.124 11811
 11813 3 -21.44 -5.38 -19.18 0.144 11812
 11814 3 -21.55 -5.33 -19.2 0.135 11813
 11815 3 -21.53 -5.21 -19.25 0.175 11814
 11816 3 -21.48 -5.06 -19.36 0.179 11815
 11817 3 -21.44 -5.05 -19.57 0.162 11816
 11818 3 -21.42 -4.96 -19.7 0.143 11817
 11819 3 -21.51 -4.96 -19.89 0.139 11818
 11820 3 -21.51 -4.71 -20.02 0.247 11819
 11821 3 -21.53 -4.6 -20.11 0.268 11820
 11822 3 -21.08 -4.5 -19.97 0.091 11821
 11823 3 -20.94 -4.41 -19.89 0.102 11822
 11824 3 -20.87 -4.22 -19.84 0.089 11823
 11825 3 -20.76 -4.13 -19.86 0.103 11824
 11826 3 -20.65 -4.05 -19.82 0.089 11825
 11827 3 -20.55 -3.98 -19.8 0.09 11826
 11828 3 -21.16 -7.55 -19.04 0.812 11805
 11829 3 -20.77 -7.38 -18.79 0.831 11828
 11830 3 -20.64 -7.29 -18.79 0.89 11829
 11831 3 -20.64 -6.35 -18.93 0.128 11830
 11832 3 -20.54 -6.21 -18.89 0.106 11831
 11833 3 -20.63 -6.16 -18.95 0.025 11832
 11834 3 -20.41 -7.97 -18.61 0.696 11830
 11835 3 -20.23 -7.95 -18.61 0.626 11834
 11836 3 -19.95 -7.34 -18.32 0.215 11835
 11837 3 -19.86 -7.3 -18.25 0.092 11836
 11838 3 -23.57 -8.92 -20.18 0.162 11786
 11839 3 -23.54 -9.11 -20.11 0.132 11838
 11840 3 -23.58 -9.32 -20.11 0.132 11839
 11841 3 -23.6 -9.45 -20.11 0.104 11840
 11842 3 -23.62 -9.64 -20.16 0.105 11841
 11843 3 -23.58 -9.78 -20.18 0.18 11842
 11844 3 -23.58 -9.96 -20.16 0.245 11843
 11845 3 -23.6 -10 -20.07 0.358 11844
 11846 3 -23.65 -10.11 -20.07 0.469 11845
 11847 3 -23.51 -10.14 -19.98 0.543 11846
 11848 3 -23.33 -10.22 -19.89 0.497 11847
 11849 3 -23.96 -10.67 -20.16 0.075 11848
 11850 3 -23.99 -10.94 -20.23 0.103 11849
 11851 3 -23.94 -11.06 -20.32 0.087 11850
 11852 3 -23.88 -11.15 -20.36 0.043 11851
 11853 3 -23.38 -10.37 -19.8 0.486 11848
 11854 3 -23.44 -10.66 -19.95 0.445 11853
 11855 3 -23.38 -10.8 -19.98 0.36 11854
 11856 3 -23.24 -10.97 -20.05 0.345 11855
 11857 3 -23.17 -11.09 -20.04 0.229 11856
 11858 3 -23.03 -11.34 -20.04 0.137 11857
 11859 3 -22.99 -11.45 -20.11 0.131 11858
 11860 3 -22.94 -11.66 -20.23 0.134 11859
 11861 3 -22.97 -11.87 -20.32 0.144 11860
 11862 3 -22.99 -12.08 -20.41 0.181 11861
 11863 3 -22.85 -12.14 -20.5 0.092 11862
 11864 3 -25.55 -7.69 -21.34 0.359 11774
 11865 3 -25.52 -7.72 -21.48 0.398 11864
 11866 3 -25.5 -7.73 -21.63 0.459 11865
 11867 3 -25.54 -7.81 -21.8 0.495 11866
 11868 3 -25.52 -7.8 -21.95 0.507 11867
 11869 3 -25.48 -7.82 -22.11 0.557 11868
 11870 3 -25.48 -7.93 -22.29 0.542 11869
 11871 3 -25.41 -7.99 -22.48 0.531 11870
 11872 3 -25.45 -8.09 -22.73 0.481 11871
 11873 3 -25.41 -8.13 -22.88 0.374 11872
 11874 3 -25.32 -8.15 -23.02 0.23 11873
 11875 3 -25.22 -8.16 -23.02 0.000125 11874
 11876 3 -26.48 -7.52 -20.98 0.069 11772
 11877 3 -26.59 -7.44 -20.91 0.093 11876
 11878 3 -26.68 -7.4 -20.84 0.083 11877
 11879 3 -26.66 -7.3 -20.8 0.049 11878
 11880 3 -25.61 -6.15 -20.02 0.099 11754
 11881 3 -25.48 -6.1 -19.98 0.09 11880
 11882 3 -25.4 -5.97 -19.91 0.079 11881
 11883 3 -28 -7.77 -19.91 0.327 11729
 11884 3 -27.97 -7.93 -19.95 0.291 11883
 11885 3 -27.73 -8.02 -19.84 0.279 11884
 11886 3 -27.64 -8.07 -19.82 0.317 11885
 11887 3 -27.48 -8.05 -20.29 0.116 11886
 11888 3 -27.48 -8.21 -20.47 0.122 11887
 11889 3 -27.47 -8.21 -20.61 0.000125 11888
 11890 3 -27.57 -8.29 -19.7 0.255 11886
 11891 3 -27.54 -8.51 -19.75 0.222 11890
 11892 3 -27.54 -8.83 -19.68 0.086 11891
 11893 3 -27.5 -8.96 -19.61 0.097 11892
 11894 3 -27.5 -9.06 -19.66 0.075 11893
 11895 3 -28.25 -7.32 -19.25 0.12 11726
 11896 3 -28.29 -7.44 -19.16 0.175 11895
 11897 3 -28.32 -7.62 -19.2 0.04 11896
 11898 3 -28.39 -7.5 -19.54 0.167 11895
 11899 3 -28.5 -7.52 -19.54 0.093 11898
 11900 3 -28.64 -7.46 -19.47 0.121 11899
 11901 3 -19.36 -0.27 -15.24 0.142 11374
 11902 3 -19.25 -0.4 -15.22 0.187 11901
 11903 3 -19.15 -0.52 -15.23 0.176 11902
 11904 3 -19.11 -0.64 -15.3 0.222 11903
 11905 3 -18.95 -0.73 -15.14 0.204 11904
 11906 3 -18.95 -0.97 -15.19 0.222 11905
 11907 3 -18.79 -0.97 -15.22 0.247 11906
 11908 3 -18.7 -1.08 -15.14 0.303 11907
 11909 3 -18.29 -0.92 -15.27 0.216 11908
 11910 3 -17.99 -0.85 -15.21 0.212 11909
 11911 3 -17.81 -0.84 -15.22 0.206 11910
 11912 3 -17.66 -0.9 -15.14 0.178 11911
 11913 3 -17.54 -0.9 -14.97 0.181 11912
 11914 3 -17.31 -0.89 -14.96 0.175 11913
 11915 3 -17.22 -0.82 -14.95 0.197 11914
 11916 3 -17.11 -0.76 -14.9 0.249 11915
 11917 3 -16.97 -0.72 -14.86 0.341 11916
 11918 3 -16.93 -0.62 -14.91 0.416 11917
 11919 3 -16.65 -0.77 -14.71 0.357 11918
 11920 3 -16.43 -1 -14.61 0.279 11919
 11921 3 -16.27 -1.05 -14.66 0.271 11920
 11922 3 -16.11 -1.18 -14.82 0.304 11921
 11923 3 -16.29 -0.89 -15.13 0.093 11922
 11924 3 -15.99 -1.36 -14.77 0.339 11922
 11925 3 -15.85 -1.42 -14.87 0.404 11924
 11926 3 -15.76 -1.53 -14.8 0.488 11925
 11927 3 -15.66 -1.59 -14.85 0.611 11926
 11928 3 -16.27 -1.97 -14.39 0.233 11927
 11929 3 -16.56 -2.19 -14.32 0.137 11928
 11930 3 -16.66 -2.22 -14.33 0.124 11929
 11931 3 -15.46 -1.59 -14.94 0.656 11927
 11932 3 -15.29 -1.5 -15.08 0.744 11931
 11933 3 -15.18 -1.2 -15.72 0.639 11932
 11934 3 -15.04 -1.13 -15.8 0.662 11933
 11935 3 -15.01 -0.98 -16.07 0.647 11934
 11936 3 -14.76 -0.93 -16.11 0.559 11935
 11937 3 -14.74 -0.71 -16.34 0.564 11936
 11938 3 -14.74 -0.61 -16.52 0.541 11937
 11939 3 -15.2 -0.45 -17.17 0.234 11938
 11940 3 -15.12 -0.37 -17.31 0.184 11939
 11941 3 -15 -0.26 -17.44 0.148 11940
 11942 3 -14.04 -0.74 -16.14 0.205 11938
 11943 3 -13.91 -0.63 -16.27 0.179 11942
 11944 3 -13.82 -0.58 -16.36 0.144 11943
 11945 3 -13.75 -0.56 -16.48 0.14 11944
 11946 3 -13.67 -0.58 -16.54 0.13 11945
 11947 3 -13.57 -0.58 -16.64 0.119 11946
 11948 3 -13.43 -0.56 -16.75 0.175 11947
 11949 3 -13.32 -0.57 -16.84 0.206 11948
 11950 3 -13.18 -0.59 -16.89 0.223 11949
 11951 3 -12.89 -0.8 -16.7 0.117 11950
 11952 3 -12.74 -0.87 -16.5 0.167 11951
 11953 3 -12.63 -0.97 -16.43 0.174 11952
 11954 3 -12.56 -1.16 -16.18 0.163 11953
 11955 3 -12.5 -1.23 -15.97 0.203 11954
 11956 3 -12.41 -1.35 -15.8 0.198 11955
 11957 3 -12.37 -1.4 -15.62 0.22 11956
 11958 3 -12.35 -1.4 -15.46 0.268 11957
 11959 3 -12.4 -1.38 -15.29 0.295 11958
 11960 3 -12.76 -1.3 -15.2 0.085 11959
 11961 3 -12.9 -1.25 -15.15 0.132 11960
 11962 3 -13 -1.21 -15.13 0.122 11961
 11963 3 -13.13 -1.19 -15.13 0.06 11962
 11964 3 -12.32 -1.48 -15.24 0.245 11959
 11965 3 -12.2 -1.64 -15.08 0.223 11964
 11966 3 -12.15 -1.74 -14.91 0.154 11965
 11967 3 -12.13 -1.82 -14.71 0.135 11966
 11968 3 -12.09 -1.87 -14.55 0.126 11967
 11969 3 -12.13 -1.89 -14.4 0.109 11968
 11970 3 -12.1 -1.92 -14.27 0.129 11969
 11971 3 -12.13 -1.93 -14.11 0.145 11970
 11972 3 -12.15 -1.96 -13.94 0.158 11971
 11973 3 -12.32 -1.99 -13.77 0.104 11972
 11974 3 -12.3 -2.06 -13.68 0.078 11973
 11975 3 -12 -1.96 -13.86 0.129 11972
 11976 3 -11.99 -1.95 -13.63 0.158 11975
 11977 3 -11.99 -1.95 -13.47 0.196 11976
 11978 3 -12.02 -1.98 -13.29 0.178 11977
 11979 3 -11.99 -1.85 -13.07 0.118 11978
 11980 3 -11.93 -1.78 -12.88 0.164 11979
 11981 3 -11.87 -1.75 -12.74 0.224 11980
 11982 3 -11.81 -1.79 -12.6 0.304 11981
 11983 3 -11.67 -1.79 -12.55 0.365 11982
 11984 3 -11.59 -1.74 -12.47 0.428 11983
 11985 3 -11.26 -1.86 -13.05 0.129 11984
 11986 3 -11.15 -1.9 -13.07 0.193 11985
 11987 3 -11.16 -2.08 -12.97 0.226 11986
 11988 3 -11.2 -2.22 -12.8 0.214 11987
 11989 3 -11.6 -1.77 -12.35 0.438 11984
 11990 3 -11.55 -1.61 -12.57 0.159 11989
 11991 3 -11.48 -1.37 -12.7 0.139 11990
 11992 3 -11.51 -1.53 -12.62 0.159 11990
 11993 3 -12.24 -1.72 -12.21 0.147 11992
 11994 3 -12.32 -1.78 -12.21 0.23 11993
 11995 3 -12.27 -1.65 -12.53 0.128 11994
 11996 3 -12.24 -1.58 -12.73 0.158 11995
 11997 3 -12.24 -1.54 -12.93 0.13 11996
 11998 3 -12.29 -1.56 -13.04 0.1 11997
 11999 3 -12.33 -1.57 -13.21 0.071 11998
 12000 3 -12.45 -1.89 -11.91 0.089 11994
 12001 3 -12.51 -1.9 -11.79 0.094 12000
 12002 3 -12.7 -1.93 -11.73 0.127 12001
 12003 3 -12.81 -1.93 -11.65 0.178 12002
 12004 3 -13 -1.9 -11.68 0.188 12003
 12005 3 -13.21 -1.79 -11.73 0.154 12004
 12006 3 -13.32 -1.72 -11.58 0.155 12005
 12007 3 -13.39 -1.57 -11.55 0.138 12006
 12008 3 -13.47 -1.49 -11.52 0.000125 12007
 12009 3 -11.63 -1.74 -12.18 0.458 11989
 12010 3 -11.63 -1.68 -12.05 0.548 12009
 12011 3 -11.16 -2.2 -12.12 0.091 12010
 12012 3 -11.07 -2.27 -12.13 0.069 12011
 12013 3 -11.67 -1.52 -11.88 0.71 12010
 12014 3 -11.71 -1.36 -11.8 0.81 12013
 12015 3 -12.21 -0.84 -12.47 0.133 12014
 12016 3 -12.27 -0.71 -12.52 0.088 12015
 12017 3 -11.65 -1.27 -11.64 0.908 12014
 12018 3 -11.62 -1.15 -11.57 1.018 12017
 12019 3 -10.49 -1.82 -11.27 0.129 12018
 12020 3 -10.35 -1.9 -11.3 0.155 12019
 12021 3 -10.24 -1.99 -11.38 0.176 12020
 12022 3 -10.13 -2.05 -11.39 0.173 12021
 12023 3 -10.04 -2.21 -11.31 0.161 12022
 12024 3 -9.97 -2.36 -11.39 0.23 12023
 12025 3 -9.9 -2.44 -11.4 0.33 12024
 12026 3 -9.83 -2.53 -11.48 0.431 12025
 12027 3 -9.87 -2.61 -11.68 0.487 12026
 12028 3 -9.74 -2.67 -11.74 0.522 12027
 12029 3 -9.68 -2.8 -11.81 0.612 12028
 12030 3 -9.54 -2.84 -11.97 0.644 12029
 12031 3 -9.45 -2.92 -12.08 0.668 12030
 12032 3 -9.4 -2.92 -12.29 0.641 12031
 12033 3 -9.31 -3.3 -11.86 0.145 12032
 12034 3 -9.26 -3.42 -11.96 0.133 12033
 12035 3 -9.31 -3.55 -12.08 0.137 12034
 12036 3 -9.36 -3.51 -12.19 0.151 12035
 12037 3 -9.39 -3.4 -12.3 0.098 12036
 12038 3 -9.12 -2.76 -12.58 0.187 12032
 12039 3 -10.06 -2.65 -12.82 0.135 12038
 12040 3 -10.08 -2.51 -13.02 0.103 12039
 12041 3 -10.17 -2.46 -13.12 0.000125 12040
 12042 3 -8.91 -2.69 -12.77 0.199 12038
 12043 3 -8.56 -2.59 -13.04 0.196 12042
 12044 3 -8.41 -2.53 -13.12 0.27 12043
 12045 3 -8.25 -2.57 -13.11 0.35 12044
 12046 3 -8.12 -2.51 -13.14 0.426 12045
 12047 3 -8.05 -2.55 -13.31 0.418 12046
 12048 3 -7.6 -2.42 -13.04 0.267 12047
 12049 3 -7.47 -2.34 -12.91 0.253 12048
 12050 3 -7.33 -2.47 -12.7 0.19 12049
 12051 3 -7.24 -2.54 -12.45 0.156 12050
 12052 3 -7.1 -2.52 -12.29 0.143 12051
 12053 3 -6.98 -2.5 -12.15 0.087 12052
 12054 3 -6.9 -2.49 -12 0.102 12053
 12055 3 -6.78 -2.39 -11.98 0.129 12054
 12056 3 -6.74 -2.33 -11.86 0.147 12055
 12057 3 -6.69 -2.12 -11.87 0.096 12056
 12058 3 -6.65 -2.1 -11.7 0.095 12057
 12059 3 -6.65 -2.12 -11.58 0.049 12058
 12060 3 -8.15 -2.94 -13.6 0.458 12047
 12061 3 -8.05 -2.96 -13.66 0.54 12060
 12062 3 -8.08 -2.9 -14.08 0.422 12061
 12063 3 -8.22 -2.86 -14.38 0.409 12062
 12064 3 -8.3 -2.88 -14.5 0.46 12063
 12065 3 -8.87 -3.19 -14.31 0.133 12064
 12066 3 -8.91 -3.21 -14.19 0.158 12065
 12067 3 -9.14 -3.15 -14.29 0.123 12066
 12068 3 -9.23 -3.11 -14.38 0.121 12067
 12069 3 -9.25 -3.11 -14.49 0.086 12068
 12070 3 -8.25 -2.96 -14.72 0.461 12064
 12071 3 -8.43 -2.51 -15.15 0.275 12070
 12072 3 -8.55 -2.53 -15.32 0.296 12071
 12073 3 -8.71 -2.46 -15.52 0.323 12072
 12074 3 -8.81 -2.42 -15.68 0.362 12073
 12075 3 -8.91 -2.4 -15.82 0.367 12074
 12076 3 -9.13 -2.32 -15.94 0.15 12075
 12077 3 -9.12 -2.32 -16.04 0.097 12076
 12078 3 -8.01 -3.21 -14.73 0.369 12070
 12079 3 -8.82 -2.73 -13.91 0.175 12078
 12080 3 -8.85 -2.69 -13.69 0.12 12079
 12081 3 -7.8 -3.46 -14.75 0.369 12078
 12082 3 -7.6 -3.59 -14.78 0.303 12081
 12083 3 -7.42 -3.65 -14.83 0.287 12082
 12084 3 -7.52 -3.69 -15.18 0.167 12083
 12085 3 -7.56 -3.67 -15.35 0.19 12084
 12086 3 -7.6 -3.61 -15.52 0.182 12085
 12087 3 -7.68 -3.55 -15.69 0.168 12086
 12088 3 -7.71 -3.55 -15.86 0.162 12087
 12089 3 -7.72 -3.5 -16.04 0.125 12088
 12090 3 -7.02 -3.77 -14.69 0.171 12083
 12091 3 -6.9 -3.75 -14.65 0.262 12090
 12092 3 -6.77 -3.77 -14.7 0.506 12091
 12093 3 -6.64 -3.95 -14.66 0.62 12092
 12094 3 -6.52 -4 -14.57 0.687 12093
 12095 3 -6.22 -3.39 -14.36 0.126 12094
 12096 3 -6.09 -3.31 -14.4 0.22 12095
 12097 3 -5.98 -3.35 -14.38 0.235 12096
 12098 3 -5.77 -3.49 -14.31 0.000125 12097
 12099 3 -6.42 -4.15 -14.49 0.733 12094
 12100 3 -6.36 -4.25 -14.38 0.808 12099
 12101 3 -6.34 -4.37 -14.06 0.819 12100
 12102 3 -6.34 -4.5 -14 0.857 12101
 12103 3 -5.89 -4.66 -14.57 0.193 12102
 12104 3 -5.77 -4.73 -14.48 0.172 12103
 12105 3 -5.64 -4.79 -14.38 0.189 12104
 12106 3 -5.63 -4.87 -14.28 0.249 12105
 12107 3 -6.03 -5 -14.15 0.101 12106
 12108 3 -6.05 -5.12 -13.98 0.069 12107
 12109 3 -6.11 -5.19 -13.93 0.062 12108
 12110 3 -6.07 -5.29 -13.8 0.113 12109
 12111 3 -5.98 -5.4 -13.73 0.118 12110
 12112 3 -5.94 -5.5 -13.71 0.085 12111
 12113 3 -5.28 -4.75 -14.18 0.094 12106
 12114 3 -5.18 -4.7 -14.11 0.106 12113
 12115 3 -5.06 -4.7 -14.04 0.109 12114
 12116 3 -4.85 -4.66 -14 0.108 12115
 12117 3 -4.77 -4.59 -13.95 0.15 12116
 12118 3 -4.52 -4.73 -13.74 0.223 12117
 12119 3 -4.38 -4.79 -13.66 0.202 12118
 12120 3 -4.27 -4.73 -13.45 0.102 12119
 12121 3 -4.23 -4.7 -13.3 0.089 12120
 12122 3 -4.11 -4.7 -13.15 0.096 12121
 12123 3 -4.02 -4.73 -13.05 0.066 12122
 12124 3 -3.85 -4.73 -12.89 0.117 12123
 12125 3 -3.79 -4.71 -12.73 0.142 12124
 12126 3 -3.72 -4.71 -12.53 0.168 12125
 12127 3 -3.68 -4.66 -12.38 0.158 12126
 12128 3 -3.68 -4.55 -12.32 0.231 12127
 12129 3 -3.62 -4.55 -12.2 0.264 12128
 12130 3 -3.56 -4.29 -12.3 0.187 12129
 12131 3 -3.48 -4.24 -12.22 0.259 12130
 12132 3 -3.35 -4.16 -12.13 0.312 12131
 12133 3 -3.2 -4.07 -12.18 0.461 12132
 12134 3 -3.04 -3.97 -12.29 0.608 12133
 12135 3 -3.43 -3.6 -13.1 0.237 12134
 12136 3 -3.62 -3.5 -13.3 0.191 12135
 12137 3 -3.66 -3.41 -13.48 0.116 12136
 12138 3 -2.79 -4.04 -12.03 0.445 12134
 12139 3 -2.54 -4.16 -12.2 0.489 12138
 12140 3 -2.41 -4.29 -12.13 0.562 12139
 12141 3 -2.2 -4.58 -11.93 0.579 12140
 12142 3 -2.06 -4.7 -11.21 0.103 12141
 12143 3 -2.14 -4.73 -10.98 0.1 12142
 12144 3 -2.18 -4.71 -10.81 0.106 12143
 12145 3 -2 -4.58 -12.12 0.572 12141
 12146 3 -1.81 -4.42 -12.4 0.466 12145
 12147 3 -1.63 -4.36 -12.46 0.438 12146
 12148 3 -1.53 -4.29 -12.73 0.404 12147
 12149 3 -1.45 -4.25 -13.26 0.126 12148
 12150 3 -1.37 -4.19 -13.46 0.093 12149
 12151 3 -3.56 -4.76 -11.96 0.082 12129
 12152 3 -3.52 -4.82 -11.82 0.107 12151
 12153 3 -3.5 -4.87 -11.68 0.1 12152
 12154 3 -3.52 -4.95 -11.52 0.087 12153
 12155 3 -3.52 -4.95 -11.37 0.086 12154
 12156 3 -3.62 -4.99 -11.25 0.052 12155
 12157 3 -3.7 -5.04 -11.2 0.071 12156
 12158 3 -3.87 -5.07 -10.97 0.207 12157
 12159 3 -3.89 -5.2 -10.89 0.226 12158
 12160 3 -3.89 -5.32 -10.83 0.195 12159
 12161 3 -3.93 -5.44 -10.77 0.154 12160
 12162 3 -4.06 -5.53 -10.64 0.158 12161
 12163 3 -4.11 -5.61 -10.48 0.15 12162
 12164 3 -4.22 -5.73 -10.37 0.21 12163
 12165 3 -4.23 -5.78 -10.2 0.225 12164
 12166 3 -4.23 -5.83 -9.98 0.216 12165
 12167 3 -4.28 -5.86 -9.87 0.226 12166
 12168 3 -4.23 -5.89 -9.63 0.174 12167
 12169 3 -4.1 -5.91 -9.44 0.07 12168
 12170 3 -4.26 -4.92 -13.86 0.148 12119
 12171 3 -4.14 -4.95 -13.94 0.144 12170
 12172 3 -4.03 -5 -14.07 0.138 12171
 12173 3 -3.93 -5 -14.23 0.061 12172
 12174 3 -4.81 -4.4 -14.3 0.093 12117
 12175 3 -4.82 -4.29 -14.48 0.073 12174
 12176 3 -4.84 -4.25 -14.63 0.108 12175
 12177 3 -4.82 -4.16 -14.78 0.092 12176
 12178 3 -4.81 -4.16 -14.91 0.107 12177
 12179 3 -4.65 -4.18 -15.1 0.093 12178
 12180 3 -6.47 -4.75 -13.58 0.686 12102
 12181 3 -6.51 -4.92 -13.35 0.51 12180
 12182 3 -6.36 -4.92 -13.04 0.339 12181
 12183 3 -6.48 -5.09 -12.75 0.215 12182
 12184 3 -6.55 -5.19 -12.56 0.221 12183
 12185 3 -6.52 -5.29 -12.37 0.182 12184
 12186 3 -6.47 -5.48 -12.3 0.076 12185
 12187 3 -6.81 -5.24 -14.27 0.135 12180
 12188 3 -6.68 -5.33 -14.35 0.175 12187
 12189 3 -11.58 -1.03 -11.54 1.068 12018
 12190 3 -11.55 -0.31 -12.91 0.123 12189
 12191 3 -11.65 -0.29 -13.04 0.123 12190
 12192 3 -11.74 -0.19 -13.15 0.112 12191
 12193 3 -11.77 -0.16 -13.28 0.133 12192
 12194 3 -11.84 -0.06 -13.46 0.132 12193
 12195 3 -11.9 0.02 -13.59 0.178 12194
 12196 3 -11.92 0.09 -13.74 0.19 12195
 12197 3 -12.1 0.27 -13.9 0.071 12196
 12198 3 -12.1 0.29 -14.12 0.128 12197
 12199 3 -11.68 0.03 -13.87 0.068 12196
 12200 3 -11.56 -0.9 -11.49 1.068 12189
 12201 3 -11.58 -1.02 -11.56 1.056 12200
 12202 3 -11.62 -1.18 -11.49 0.908 12201
 12203 3 -11.57 -0.8 -11.41 1.095 12200
 12204 3 -10.92 0 -11.9 0.484 12203
 12205 3 -10.82 0.11 -11.88 0.498 12204
 12206 3 -10.64 0.21 -11.82 0.529 12205
 12207 3 -10.53 0.3 -11.71 0.591 12206
 12208 3 -10.41 0.35 -11.56 0.627 12207
 12209 3 -10.35 0.41 -11.47 0.67 12208
 12210 3 -10.09 0.36 -11.38 0.601 12209
 12211 3 -10.06 0 -10.62 0.267 12210
 12212 3 -10.1 0.07 -10.4 0.234 12211
 12213 3 -10.07 0.01 -10.29 0.132 12212
 12214 3 -10.03 0.54 -11.55 0.395 12210
 12215 3 -9.82 0.67 -11.7 0.394 12214
 12216 3 -9.76 0.89 -11.91 0.202 12215
 12217 3 -9.6 0.82 -12.01 0.22 12216
 12218 3 -9.57 1.06 -12.03 0.233 12217
 12219 3 -9.51 1.21 -11.94 0.219 12218
 12220 3 -9.16 1.11 -11.74 0.188 12219
 12221 3 -8.99 1.19 -11.73 0.264 12220
 12222 3 -8.83 1.31 -11.79 0.475 12221
 12223 3 -8.8 1.58 -11.87 0.717 12222
 12224 3 -8.72 1.58 -12.07 0.791 12223
 12225 3 -8.59 1.57 -12.14 0.823 12224
 12226 3 -8.35 1.58 -12.11 0.776 12225
 12227 3 -7.84 1.08 -11.06 0.127 12226
 12228 3 -7.88 1.01 -10.94 0.116 12227
 12229 3 -7.94 0.92 -10.78 0.126 12228
 12230 3 -8.03 0.85 -10.67 0.123 12229
 12231 3 -8.16 0.8 -10.62 0.088 12230
 12232 3 -8.23 0.71 -10.53 0.102 12231
 12233 3 -8.23 0.62 -10.46 0.103 12232
 12234 3 -8.34 0.5 -10.4 0.118 12233
 12235 3 -8.32 0.42 -10.25 0.121 12234
 12236 3 -8.31 0.44 -10.05 0.127 12235
 12237 3 -8.39 0.36 -9.91 0.000125 12236
 12238 3 -8.39 1.8 -12.23 0.562 12226
 12239 3 -7.86 1.59 -12.17 0.292 12238
 12240 3 -7.87 1.73 -12.34 0.146 12239
 12241 3 -7.9 1.83 -12.51 0.138 12240
 12242 3 -8.02 1.88 -12.64 0.13 12241
 12243 3 -8.07 2 -12.65 0.183 12242
 12244 3 -8.06 2.06 -12.83 0.171 12243
 12245 3 -8.06 2.1 -13.12 0.127 12244
 12246 3 -8.07 2.12 -13.23 0.106 12245
 12247 3 -8.1 2.21 -13.39 0.161 12246
 12248 3 -8.2 2.23 -13.56 0.216 12247
 12249 3 -8.24 2.27 -13.7 0.242 12248
 12250 3 -8.35 2.33 -13.84 0.286 12249
 12251 3 -8.46 2.41 -13.98 0.256 12250
 12252 3 -8.6 2.52 -14.09 0.213 12251
 12253 3 -8.63 2.58 -14.24 0.275 12252
 12254 3 -8.49 2.58 -14.5 0.231 12253
 12255 3 -8.7 2.62 -14.64 0.174 12254
 12256 3 -8.82 2.68 -14.74 0.262 12255
 12257 3 -9.13 2.66 -15 0.505 12256
 12258 3 -9.12 2.6 -15.17 0.502 12257
 12259 3 -9.07 2.64 -15.3 0.561 12258
 12260 3 -8.6 2.25 -15.66 0.131 12259
 12261 3 -8.57 2.23 -15.76 0.089 12260
 12262 3 -8.89 2.87 -15.58 0.45 12259
 12263 3 -8.84 3.06 -15.7 0.38 12262
 12264 3 -8.73 3.21 -15.84 0.312 12263
 12265 3 -8.74 3.45 -15.98 0.264 12264
 12266 3 -8.66 3.54 -16.12 0.219 12265
 12267 3 -8.5 3.66 -16.26 0.154 12266
 12268 3 -8.5 3.68 -16.4 0.158 12267
 12269 3 -8.35 3.81 -16.51 0.128 12268
 12270 3 -8.33 3.89 -16.58 0.146 12269
 12271 3 -8.09 3.89 -16.69 0.121 12270
 12272 3 -7.99 3.95 -16.74 0.000125 12271
 12273 3 -9.83 2.87 -14.71 0.207 12257
 12274 3 -9.99 2.91 -14.81 0.187 12273
 12275 3 -10.18 2.89 -14.83 0.169 12274
 12276 3 -10.3 2.86 -14.76 0.214 12275
 12277 3 -10.45 2.99 -14.73 0.187 12276
 12278 3 -10.56 2.97 -14.64 0.174 12277
 12279 3 -10.83 2.86 -14.59 0.084 12278
 12280 3 -10.93 2.8 -14.45 0.077 12279
 12281 3 -11.02 2.8 -14.3 0.105 12280
 12282 3 -11.17 2.86 -14.15 0.089 12281
 12283 3 -8.65 1.8 -11.24 0.147 12223
 12284 3 -8.52 1.82 -11.17 0.052 12283
 12285 3 -9.46 0.3 -11.63 0.147 12215
 12286 3 -9.34 0.35 -11.61 0.113 12285
 12287 3 -10 0.64 -11.64 0.395 12214
 12288 3 -9.96 0.32 -11.06 0.223 12287
 12289 3 -9.84 0.36 -10.96 0.073 12288
 12290 3 -11.74 -0.71 -11.27 0.925 12203
 12291 3 -11.1 -2.2 -10.63 0.095 12290
 12292 3 -10.97 -2.29 -10.52 0.116 12291
 12293 3 -10.89 -2.44 -10.4 0.166 12292
 12294 3 -10.99 -2.56 -10.3 0.347 12293
 12295 3 -11 -2.62 -10.13 0.347 12294
 12296 3 -11.08 -2.64 -9.93 0.363 12295
 12297 3 -11.15 -2.68 -9.78 0.367 12296
 12298 3 -11.26 -2.72 -9.62 0.335 12297
 12299 3 -11.32 -3.01 -9.57 0.263 12298
 12300 3 -11.3 -3.18 -9.5 0.234 12299
 12301 3 -11.42 -3.26 -9.22 0.242 12300
 12302 3 -11.47 -3.27 -8.97 0.263 12301
 12303 3 -11.41 -3.27 -8.81 0.295 12302
 12304 3 -11.36 -3.24 -8.68 0.329 12303
 12305 3 -11.46 -3.08 -8.44 0.265 12304
 12306 3 -11.46 -2.95 -8.31 0.286 12305
 12307 3 -11.4 -2.85 -8.3 0.321 12306
 12308 3 -11.07 -2.92 -8.18 0.288 12307
 12309 3 -11.91 -0.63 -11.11 0.925 12290
 12310 3 -12.23 -0.27 -11.39 0.758 12309
 12311 3 -12.38 -0.22 -11.3 0.723 12310
 12312 3 -12.49 -0.21 -11 0.684 12311
 12313 3 -12.59 -0.25 -10.79 0.694 12312
 12314 3 -12.63 0 -10.75 0.598 12313
 12315 3 -12.66 0.03 -10.57 0.58 12314
 12316 3 -12.6 0.12 -10.44 0.565 12315
 12317 3 -12.56 0.29 -10.39 0.531 12316
 12318 3 -12.56 0.37 -10.33 0.462 12317
 12319 3 -12.55 0.5 -10.29 0.285 12318
 12320 3 -12.86 0.06 -11.9 0.205 12311
 12321 3 -13.01 0.12 -11.89 0.055 12320
 12322 3 -12.31 -1.06 -15.08 0.139 11964
 12323 3 -12.18 -0.87 -15.08 0.082 12322
 12324 3 -12.18 -0.8 -14.94 0.124 12323
 12325 3 -12.16 -0.67 -14.96 0.123 12324
 12326 3 -12.15 -0.54 -15.05 0.103 12325
 12327 3 -12.2 -0.44 -15.17 0.04 12326
 12328 3 -12.3 -1.08 -14.85 0.139 12322
 12329 3 -12.25 -1.08 -14.66 0.108 12328
 12330 3 -12.21 -1.02 -14.4 0.074 12329
 12331 3 -12.18 -0.99 -14.3 0.151 12330
 12332 3 -12.16 -0.95 -14.18 0.197 12331
 12333 3 -12.32 -1.14 -13.91 0.118 12332
 12334 3 -12.3 -1.21 -13.68 0.066 12333
 12335 3 -12.31 -1.22 -13.5 0.097 12334
 12336 3 -12.32 -1.25 -13.37 0.097 12335
 12337 3 -12.3 -1.29 -13.27 0.078 12336
 12338 3 -12.18 -1.3 -13.22 0.084 12337
 12339 3 -12.07 -1.22 -13.07 0.075 12338
 12340 3 -11.99 -0.83 -14.14 0.113 12332
 12341 3 -13.22 -0.43 -17.15 0.127 11950
 12342 3 -13.18 -0.42 -17.3 0.109 12341
 12343 3 -13.14 -0.36 -17.46 0.126 12342
 12344 3 -13.07 -0.26 -17.65 0.169 12343
 12345 3 -12.95 -0.18 -17.8 0.152 12344
 12346 3 -12.8 -0.09 -17.92 0.144 12345
 12347 3 -12.74 0 -17.98 0.158 12346
 12348 3 -12.75 0.15 -18.01 0.096 12347
 12349 3 -12.75 0.35 -18.08 0.176 12348
 12350 3 -12.74 0.52 -18.21 0.182 12349
 12351 3 -12.75 0.68 -18.46 0.078 12350
 12352 3 -12.75 0.73 -18.62 0.071 12351
 12353 3 -12.77 0.76 -18.74 0.091 12352
 12354 3 -12.8 0.81 -18.87 0.125 12353
 12355 3 -12.85 0.87 -19.03 0.097 12354
 12356 3 -12.91 0.91 -19.17 0.076 12355
 12357 3 -12.91 0.95 -19.28 0.081 12356
 12358 3 -12.83 0.96 -19.42 0.117 12357
 12359 3 -12.74 1.01 -19.55 0.136 12358
 12360 3 -12.64 1.03 -19.65 0.214 12359
 12361 3 -12.58 1.09 -19.71 0.33 12360
 12362 3 -12.64 1.15 -19.85 0.425 12361
 12363 3 -12.44 0.58 -19.8 0.112 12362
 12364 3 -12.47 0.52 -19.58 0.091 12363
 12365 3 -12.75 1.31 -19.92 0.476 12362
 12366 3 -12.89 1.46 -19.98 0.699 12365
 12367 3 -13.26 1.42 -20.01 0.676 12366
 12368 3 -13.44 1.52 -20.08 0.665 12367
 12369 3 -13.57 2.04 -19.51 0.121 12368
 12370 3 -13.67 2.08 -19.51 0.07 12369
 12371 3 -13.47 1.52 -20.19 0.623 12368
 12372 3 -13.46 2.08 -19.87 0.029 12371
 12373 3 -13.49 1.52 -20.3 0.623 12371
 12374 3 -13.48 1.55 -20.4 0.652 12373
 12375 3 -13.43 1.59 -20.53 0.778 12374
 12376 3 -13.48 1.66 -20.64 0.8 12375
 12377 3 -12.92 1.8 -21.37 0.367 12376
 12378 3 -12.86 1.89 -21.46 0.284 12377
 12379 3 -12.93 2.1 -21.49 0.173 12378
 12380 3 -13.1 2.21 -21.51 0.14 12379
 12381 3 -13.21 2.33 -21.56 0.22 12380
 12382 3 -13.26 2.44 -21.62 0.194 12381
 12383 3 -13.13 2.66 -21.65 0.126 12382
 12384 3 -12.87 2.75 -21.62 0.124 12383
 12385 3 -12.72 2.81 -21.67 0.172 12384
 12386 3 -12.52 2.81 -21.56 0.141 12385
 12387 3 -12.4 2.9 -21.55 0.111 12386
 12388 3 -12.27 2.97 -21.48 0.118 12387
 12389 3 -14.16 1.7 -20.42 0.547 12376
 12390 3 -14.38 1.91 -20.24 0.316 12389
 12391 3 -14.33 1.96 -20.55 0.192 12390
 12392 3 -14.34 2.08 -20.64 0.072 12391
 12393 3 -14.11 1.35 -21.24 0.236 12389
 12394 3 -14.22 1.41 -21.24 0.203 12393
 12395 3 -12.09 1.52 -20.28 0.274 12366
 12396 3 -12.03 1.56 -20.4 0.224 12395
 12397 3 -11.97 1.42 -20.53 0.177 12396
 12398 3 -15.59 -0.97 -16.72 0.209 11935
 12399 3 -15.63 -0.95 -16.88 0.178 12398
 12400 3 -15.68 -0.94 -16.97 0.141 12399
 12401 3 -15.65 -1.57 -16.16 0.108 11933
 12402 3 -15.76 -1.6 -16.16 0.122 12401
 12403 3 -15.33 -1.97 -14.36 0.471 11932
 12404 3 -15.82 -2.19 -14.5 0.241 12403
 12405 3 -15.98 -2.19 -14.53 0.282 12404
 12406 3 -16.11 -2.23 -14.61 0.325 12405
 12407 3 -16.27 -2.28 -14.79 0.282 12406
 12408 3 -15.18 -2.01 -14.2 0.468 12403
 12409 3 -15.17 -2.09 -13.86 0.404 12408
 12410 3 -15.06 -2.09 -13.69 0.373 12409
 12411 3 -15.48 -1.99 -13.2 0.103 12410
 12412 3 -15.48 -2 -13.06 0.000125 12411
 12413 3 -14.74 -2.17 -13.77 0.137 12410
 12414 3 -14.32 -2.25 -13.7 0.127 12413
 12415 3 -14.27 -2.32 -13.56 0.158 12414
 12416 3 -14.22 -2.4 -13.45 0.12 12415
 12417 3 -14.57 -2.21 -13.8 0.137 12413
 12418 3 -14.96 -1.94 -13.47 0.12 12417
 12419 3 -14.9 -1.92 -13.33 0.104 12418
 12420 3 -14.83 -1.96 -13.25 0.000125 12419
 12421 3 -14.4 -2.25 -13.85 0.137 12417
 12422 3 -18.86 -1.45 -14.83 0.121 11908
 12423 3 -18.84 -1.65 -14.69 0.169 12422
 12424 3 -18.82 -1.82 -14.55 0.21 12423
 12425 3 -18.77 -1.88 -14.44 0.253 12424
 12426 3 -18.81 -2.02 -14.22 0.238 12425
 12427 3 -18.86 -2.22 -13.88 0.168 12426
 12428 3 -18.93 -2.33 -13.7 0.145 12427
 12429 3 -19.02 -2.45 -13.63 0.137 12428
 12430 3 -19.11 -2.58 -13.62 0.166 12429
 12431 3 -19.22 -2.7 -13.57 0.131 12430
 12432 3 -19.34 -2.79 -13.57 0.161 12431
 12433 3 -19.47 -2.93 -13.68 0.237 12432
 12434 3 -19.65 -2.93 -13.87 0.246 12433
 12435 3 -19.7 -2.95 -14 0.248 12434
 12436 3 -19.48 -3.1 -14.27 0.147 12435
 12437 3 -19.42 -3.14 -14.45 0.159 12436
 12438 3 -19.4 -3.22 -14.63 0.163 12437
 12439 3 -19.28 -3.47 -14.78 0.187 12438
 12440 3 -19.21 -3.62 -14.95 0.185 12439
 12441 3 -19.19 -3.79 -14.98 0.155 12440
 12442 3 -19.26 -3.97 -14.95 0.132 12441
 12443 3 -19.3 -4.12 -15 0.132 12442
 12444 3 -19.4 -4.24 -15.02 0.149 12443
 12445 3 -19.49 -4.4 -15 0.184 12444
 12446 3 -19.53 -4.54 -15.04 0.169 12445
 12447 3 -19.55 -4.7 -15.07 0.144 12446
 12448 3 -19.56 -4.96 -15.24 0.161 12447
 12449 3 -19.64 -5.05 -15.23 0.185 12448
 12450 3 -19.67 -5.21 -15.29 0.157 12449
 12451 3 -19.71 -5.42 -15.32 0.148 12450
 12452 3 -19.74 -5.56 -15.32 0.148 12451
 12453 3 -19.89 -5.72 -15.33 0.133 12452
 12454 3 -20.01 -5.81 -15.44 0.144 12453
 12455 3 -20.1 -5.96 -15.46 0.121 12454
 12456 3 -20.21 -6.05 -15.48 0.124 12455
 12457 3 -20.33 -6.1 -15.52 0.141 12456
 12458 3 -20.49 -6.12 -15.48 0.18 12457
 12459 3 -20.73 -6.24 -15.44 0.2 12458
 12460 3 -20.95 -6.3 -15.57 0.152 12459
 12461 3 -21.05 -6.33 -15.58 0.144 12460
 12462 3 -21.2 -6.45 -15.66 0.139 12461
 12463 3 -21.36 -6.51 -15.68 0.149 12462
 12464 3 -21.54 -6.59 -15.64 0.154 12463
 12465 3 -21.64 -6.66 -15.53 0.161 12464
 12466 3 -21.64 -6.72 -15.37 0.126 12465
 12467 3 -21.73 -6.72 -15.23 0.142 12466
 12468 3 -21.68 -6.71 -14.97 0.119 12467
 12469 3 -21.61 -6.71 -14.82 0.12 12468
 12470 3 -21.45 -6.72 -14.66 0.115 12469
 12471 3 -21.32 -6.76 -14.57 0.096 12470
 12472 3 -21.25 -6.76 -14.43 0.118 12471
 12473 3 -21.14 -6.8 -14.33 0.082 12472
 12474 3 -20.93 -6.84 -14.24 0.091 12473
 12475 3 -20.79 -6.89 -14.28 0.08 12474
 12476 3 -20.66 -6.96 -14.25 0.232 12475
 12477 3 -20.59 -7.04 -14.3 0.345 12476
 12478 3 -20.52 -7.29 -14.31 0.371 12477
 12479 3 -20.47 -7.42 -14.24 0.447 12478
 12480 3 -20.45 -7.55 -14.22 0.525 12479
 12481 3 -20.41 -7.68 -14.14 0.579 12480
 12482 3 -20.32 -7.79 -14.05 0.627 12481
 12483 3 -20.22 -7.96 -13.94 0.695 12482
 12484 3 -19.93 -8.19 -14.16 0.468 12483
 12485 3 -19.88 -8.35 -14.28 0.396 12484
 12486 3 -20 -8.58 -14.25 0.287 12485
 12487 3 -20.07 -8.79 -14.21 0.248 12486
 12488 3 -20.04 -8.94 -14.27 0.211 12487
 12489 3 -20.02 -9.07 -14.14 0.000125 12488
 12490 3 -20.93 -7.74 -13.12 0.284 12483
 12491 3 -21.29 -7.75 -12.97 0.213 12490
 12492 3 -21.36 -7.83 -12.87 0.212 12491
 12493 3 -21.34 -7.92 -12.77 0.217 12492
 12494 3 -21.57 -7.96 -12.65 0.212 12493
 12495 3 -21.68 -8 -12.58 0.277 12494
 12496 3 -22 -7.71 -12.45 0.14 12495
 12497 3 -22.13 -7.64 -12.31 0.143 12496
 12498 3 -22.22 -7.62 -12.12 0.188 12497
 12499 3 -22.2 -7.6 -11.88 0.12 12498
 12500 3 -22.2 -7.66 -11.7 0.099 12499
 12501 3 -22.2 -7.67 -11.48 0.083 12500
 12502 3 -22.2 -7.66 -11.3 0.094 12501
 12503 3 -22.2 -7.67 -11.18 0.093 12502
 12504 3 -22.2 -7.63 -11.04 0.112 12503
 12505 3 -22.27 -7.64 -10.88 0.11 12504
 12506 3 -22.25 -7.54 -10.72 0.135 12505
 12507 3 -22.16 -7.43 -10.61 0.149 12506
 12508 3 -22.25 -7.39 -10.49 0.195 12507
 12509 3 -22.34 -7.34 -10.35 0.195 12508
 12510 3 -22.48 -7.25 -10.29 0.26 12509
 12511 3 -22.61 -7.18 -10.21 0.328 12510
 12512 3 -22.73 -7.09 -10.23 0.353 12511
 12513 3 -23.07 -7 -10.47 0.333 12512
 12514 3 -23.39 -7.25 -10.15 0.15 12513
 12515 3 -23.5 -7.35 -10 0.14 12514
 12516 3 -23.54 -7.42 -9.93 0.173 12515
 12517 3 -23.48 -7.52 -9.65 0.078 12516
 12518 3 -23.55 -7.57 -9.53 0.152 12517
 12519 3 -23.7 -7.52 -9.41 0.211 12518
 12520 3 -23.82 -7.54 -9.38 0.284 12519
 12521 3 -23.93 -7.51 -9.3 0.349 12520
 12522 3 -24.05 -7.46 -9.28 0.433 12521
 12523 3 -24.16 -7.4 -9.13 0.507 12522
 12524 3 -24.29 -7.39 -8.99 0.58 12523
 12525 3 -24.48 -7.35 -9.05 0.633 12524
 12526 3 -24.57 -7.32 -8.96 0.709 12525
 12527 3 -24.77 -7.34 -8.98 0.698 12526
 12528 3 -25.09 -7.21 -9.9 0.187 12527
 12529 3 -25.18 -7.14 -9.99 0.178 12528
 12530 3 -25.34 -7.02 -9.97 0.204 12529
 12531 3 -25.66 -7.25 -9.88 0.161 12530
 12532 3 -25.79 -7.31 -9.8 0.202 12531
 12533 3 -25.95 -7.32 -9.79 0.232 12532
 12534 3 -26.07 -7.48 -9.55 0.217 12533
 12535 3 -26.16 -7.55 -9.52 0.174 12534
 12536 3 -26.27 -7.6 -9.47 0.138 12535
 12537 3 -26.36 -7.76 -9.55 0.247 12536
 12538 3 -26.47 -7.85 -9.56 0.36 12537
 12539 3 -26.63 -7.94 -9.53 0.46 12538
 12540 3 -26.79 -7.98 -9.54 0.592 12539
 12541 3 -26.88 -8.06 -9.64 0.701 12540
 12542 3 -26.88 -8.12 -9.82 0.749 12541
 12543 3 -27 -8.15 -10 0.738 12542
 12544 3 -27.13 -8.01 -10.33 0.666 12543
 12545 3 -27.18 -7.97 -10.63 0.574 12544
 12546 3 -27.36 -7.9 -10.8 0.398 12545
 12547 3 -27.2 -7.82 -11.06 0.308 12546
 12548 3 -27.52 -7.86 -11.02 0.342 12547
 12549 3 -27.23 -7.78 -11.29 0.166 12548
 12550 3 -27.27 -7.86 -11.2 0.000125 12549
 12551 3 -27.57 -8.01 -10.98 0.197 12548
 12552 3 -27.86 -7.94 -10.48 0.106 12551
 12553 3 -28.02 -7.91 -10.38 0.146 12552
 12554 3 -28.14 -7.97 -10.24 0.123 12553
 12555 3 -28.16 -8.03 -10.12 0.138 12554
 12556 3 -28.16 -8.1 -10.03 0.13 12555
 12557 3 -28.34 -8.15 -9.9 0.112 12556
 12558 3 -28.41 -8.15 -9.75 0.106 12557
 12559 3 -28.45 -8.28 -9.6 0.064 12558
 12560 3 -27.64 -8.08 -11.03 0.269 12551
 12561 3 -27.72 -8.31 -10.97 0.175 12560
 12562 3 -27.75 -8.41 -10.96 0.158 12561
 12563 3 -27.77 -8.54 -10.93 0.141 12562
 12564 3 -27.86 -8.65 -10.9 0.144 12563
 12565 3 -27.95 -8.71 -10.85 0.084 12564
 12566 3 -28.02 -8.83 -10.63 0.07 12565
 12567 3 -24.82 -7.29 -8.7 0.624 12527
 12568 3 -24.91 -7.25 -8.5 0.572 12567
 12569 3 -24.97 -7.1 -8.38 0.484 12568
 12570 3 -24.98 -7.35 -8.16 0.266 12569
 12571 3 -25.07 -7.68 -7.99 0.097 12570
 12572 3 -25.13 -7.76 -7.91 0.000125 12571
 12573 3 -24.89 -7.39 -7.7 0.076 12570
 12574 3 -24.84 -7.35 -7.55 0.107 12573
 12575 3 -24.82 -7.27 -7.47 0.173 12574
 12576 3 -24.8 -7.21 -7.26 0.17 12575
 12577 3 -24.82 -7.22 -7.05 0.166 12576
 12578 3 -24.82 -7.19 -6.89 0.122 12577
 12579 3 -24.77 -7.17 -6.77 0.000125 12578
 12580 3 -25.14 -6.79 -8.25 0.355 12569
 12581 3 -25.18 -6.94 -8.14 0.346 12580
 12582 3 -25.29 -6.89 -8.07 0.232 12581
 12583 3 -23.02 -6.76 -10.74 0.196 12513
 12584 3 -22.98 -6.6 -11.04 0.166 12583
 12585 3 -23 -6.55 -11.21 0.187 12584
 12586 3 -23.07 -6.5 -11.35 0.232 12585
 12587 3 -23.32 -6.51 -11.57 0.173 12586
 12588 3 -23.54 -6.52 -11.68 0.121 12587
 12589 3 -23.63 -6.63 -11.75 0.135 12588
 12590 3 -23.79 -6.56 -11.86 0.059 12589
 12591 3 -23.91 -6.64 -11.96 0.229 12590
 12592 3 -24.13 -6.47 -12.22 0.104 12591
 12593 3 -24.25 -6.38 -12.31 0.162 12592
 12594 3 -24.34 -6.29 -12.48 0.129 12593
 12595 3 -24.45 -6.23 -12.55 0.169 12594
 12596 3 -24.55 -6.17 -12.63 0.214 12595
 12597 3 -24.67 -6.01 -12.52 0.195 12596
 12598 3 -24.87 -5.97 -12.55 0.168 12597
 12599 3 -24.98 -5.89 -12.65 0.197 12598
 12600 3 -25.05 -5.77 -12.77 0.493 12599
 12601 3 -25.12 -5.6 -12.8 0.719 12600
 12602 3 -25.15 -5.51 -12.87 0.792 12601
 12603 3 -25.4 -5.46 -12.93 0.808 12602
 12604 3 -25.62 -5.43 -13.06 0.772 12603
 12605 3 -25.62 -5.23 -13.16 0.72 12604
 12606 3 -25.71 -5.17 -13.31 0.618 12605
 12607 3 -25.44 -4.63 -13.27 0.138 12606
 12608 3 -25.44 -4.44 -13.38 0.115 12607
 12609 3 -25.49 -4.35 -13.49 0.113 12608
 12610 3 -25.58 -4.25 -13.52 0.111 12609
 12611 3 -25.65 -4.15 -13.57 0.151 12610
 12612 3 -25.76 -4.07 -13.72 0.153 12611
 12613 3 -25.78 -3.91 -13.82 0.15 12612
 12614 3 -25.85 -3.8 -13.85 0.163 12613
 12615 3 -25.99 -3.71 -13.9 0.232 12614
 12616 3 -26.1 -3.61 -13.93 0.328 12615
 12617 3 -26.21 -3.52 -14 0.406 12616
 12618 3 -26.3 -3.44 -13.99 0.473 12617
 12619 3 -26.49 -3.4 -14.13 0.508 12618
 12620 3 -26.6 -3.32 -14.18 0.548 12619
 12621 3 -26.85 -3.29 -14.07 0.546 12620
 12622 3 -26.96 -3.23 -14.05 0.571 12621
 12623 3 -27.01 -3.07 -14.38 0.365 12622
 12624 3 -27.65 -3.11 -14.36 0.105 12623
 12625 3 -27.66 -3.02 -14.45 0.154 12624
 12626 3 -27.88 -2.98 -14.47 0.116 12625
 12627 3 -26.97 -2.92 -14.58 0.239 12623
 12628 3 -26.79 -2.71 -14.83 0.121 12627
 12629 3 -26.79 -2.69 -15 0.000125 12628
 12630 3 -27.1 -3.42 -13.23 0.19 12622
 12631 3 -27.08 -3.52 -12.93 0.146 12630
 12632 3 -27.05 -3.54 -12.71 0.000125 12631
 12633 3 -26.05 -3.32 -13.39 0.111 12618
 12634 3 -25.98 -3.31 -13.2 0.127 12633
 12635 3 -25.8 -3.37 -13.13 0.109 12634
 12636 3 -25.69 -3.43 -13 0.125 12635
 12637 3 -25.6 -3.43 -12.85 0.096 12636
 12638 3 -25.55 -3.45 -12.72 0.071 12637
 12639 3 -25.46 -3.47 -12.66 0.072 12638
 12640 3 -25.35 -3.45 -12.64 0.126 12639
 12641 3 -25.24 -3.45 -12.5 0.114 12640
 12642 3 -25.17 -3.35 -12.56 0.167 12641
 12643 3 -25.08 -3.26 -12.53 0.311 12642
 12644 3 -25.03 -3.12 -12.43 0.399 12643
 12645 3 -25.07 -2.97 -12.39 0.453 12644
 12646 3 -25.18 -2.87 -12.3 0.428 12645
 12647 3 -25.54 -2.68 -12.88 0.133 12646
 12648 3 -25.72 -2.64 -12.91 0.227 12647
 12649 3 -26.04 -2.72 -12.73 0.146 12648
 12650 3 -26.2 -2.79 -12.79 0.294 12649
 12651 3 -26.32 -2.82 -12.83 0.304 12650
 12652 3 -26.5 -2.75 -12.85 0.344 12651
 12653 3 -26.61 -2.73 -12.82 0.317 12652
 12654 3 -26.74 -2.75 -12.81 0.25 12653
 12655 3 -26.99 -2.73 -12.61 0.214 12654
 12656 3 -27.15 -2.67 -12.63 0.285 12655
 12657 3 -27.34 -2.71 -12.53 0.326 12656
 12658 3 -27.47 -2.75 -12.46 0.381 12657
 12659 3 -27.59 -2.73 -12.48 0.438 12658
 12660 3 -27.74 -2.77 -12.46 0.429 12659
 12661 3 -27.77 -2.81 -12.06 0.256 12660
 12662 3 -27.73 -3.11 -12.07 0.161 12661
 12663 3 -27.58 -3.27 -12.02 0.086 12662
 12664 3 -27.81 -2.73 -11.9 0.185 12661
 12665 3 -27.91 -2.92 -11.72 0.095 12664
 12666 3 -27.91 -2.92 -11.58 0.117 12665
 12667 3 -27.91 -2.94 -11.39 0.129 12666
 12668 3 -27.91 -2.92 -11.24 0.071 12667
 12669 3 -25.03 -3.12 -11.58 0.072 12646
 12670 3 -25.05 -3.12 -11.43 0.047 12669
 12671 3 -24.35 -5.46 -13.45 0.232 12602
 12672 3 -24.33 -5.32 -13.47 0.257 12671
 12673 3 -24.24 -5.26 -13.55 0.208 12672
 12674 3 -24.1 -5.17 -13.7 0.149 12673
 12675 3 -23.8 -6.81 -11.8 0.166 12591
 12676 3 -22.73 -6.35 -11.14 0.121 12586
 12677 3 -22.7 -6.3 -10.97 0.108 12676
 12678 3 -22.61 -6.21 -10.85 0.122 12677
 12679 3 -22.58 -6.16 -10.64 0.118 12678
 12680 3 -22.58 -6.14 -10.53 0.16 12679
 12681 3 -22.37 -6.16 -10.3 0.231 12680
 12682 3 -22.26 -6.16 -10.23 0.218 12681
 12683 3 -22.18 -6.39 -10.07 0.109 12682
 12684 3 -21.95 -6.42 -10.03 0.125 12683
 12685 3 -21.82 -6.45 -9.99 0.153 12684
 12686 3 -21.72 -6.37 -10 0.27 12685
 12687 3 -21.54 -6.35 -9.82 0.435 12686
 12688 3 -21.43 -6.28 -9.8 0.46 12687
 12689 3 -21.16 -6.46 -9.93 0.081 12688
 12690 3 -21.48 -6.25 -9.68 0.487 12688
 12691 3 -21.24 -6.08 -10.47 0.205 12690
 12692 3 -21.08 -6.08 -10.49 0.225 12691
 12693 3 -21.08 -6 -11.05 0.108 12692
 12694 3 -21.08 -6 -11.22 0.12 12693
 12695 3 -20.99 -6.09 -11.28 0.169 12694
 12696 3 -20.87 -6.17 -11.33 0.263 12695
 12697 3 -20.8 -6.21 -11.53 0.304 12696
 12698 3 -20.68 -6.21 -11.8 0.187 12697
 12699 3 -20.57 -6.26 -12 0.113 12698
 12700 3 -20.5 -6.21 -12.12 0.107 12699
 12701 3 -20.44 -6.14 -12.22 0.115 12700
 12702 3 -20.35 -6.12 -12.44 0.142 12701
 12703 3 -20.24 -6.1 -12.57 0.157 12702
 12704 3 -20.24 -6.01 -12.74 0.136 12703
 12705 3 -20.1 -5.97 -12.87 0.066 12704
 12706 3 -21.5 -6.21 -9.5 0.543 12690
 12707 3 -21.5 -6.22 -9.3 0.648 12706
 12708 3 -21.58 -6.17 -9.08 0.657 12707
 12709 3 -21.62 -6.13 -8.88 0.676 12708
 12710 3 -21.67 -6.05 -8.71 0.741 12709
 12711 3 -21.71 -5.96 -8.56 0.806 12710
 12712 3 -21.67 -5.75 -8.21 0.725 12711
 12713 3 -21.69 -5.63 -8.12 0.776 12712
 12714 3 -21.58 -5.76 -7.77 0.573 12713
 12715 3 -21.49 -5.55 -7.76 0.415 12714
 12716 3 -21.49 -5.43 -7.6 0.286 12715
 12717 3 -21.44 -5.38 -7.5 0.201 12716
 12718 3 -21.39 -5.37 -7.34 0.145 12717
 12719 3 -21.3 -5.31 -7.23 0.087 12718
 12720 3 -22.22 -6.99 -9.98 0.13 12512
 12721 3 -22.04 -6.97 -9.98 0.137 12720
 12722 3 -21.89 -6.92 -9.91 0.118 12721
 12723 3 -21.52 -8.26 -12.64 0.206 12495
 12724 3 -21.5 -8.43 -12.79 0.159 12723
 12725 3 -21.52 -8.57 -12.96 0.117 12724
 12726 3 -21.5 -8.72 -13.13 0.165 12725
 12727 3 -21.48 -8.89 -13.25 0.221 12726
 12728 3 -21.52 -9.03 -13.27 0.324 12727
 12729 3 -21.82 -8.9 -13.7 0.185 12728
 12730 3 -21.95 -8.88 -13.87 0.157 12729
 12731 3 -22.07 -8.91 -14.03 0.156 12730
 12732 3 -22.11 -8.8 -14.11 0.205 12731
 12733 3 -22.18 -8.68 -14.2 0.412 12732
 12734 3 -22.27 -8.62 -14.3 0.503 12733
 12735 3 -22.23 -8.35 -14.31 0.544 12734
 12736 3 -22.39 -8.26 -14.38 0.597 12735
 12737 3 -22.43 -8.1 -14.3 0.656 12736
 12738 3 -22.48 -7.93 -14.32 0.63 12737
 12739 3 -22.75 -8.05 -14.93 0.284 12738
 12740 3 -22.79 -7.97 -14.99 0.216 12739
 12741 3 -22.89 -7.92 -15.12 0.147 12740
 12742 3 -22.93 -7.77 -15.22 0.147 12741
 12743 3 -22.88 -7.63 -15.32 0.206 12742
 12744 3 -22.97 -7.56 -15.5 0.364 12743
 12745 3 -22.95 -7.47 -15.62 0.435 12744
 12746 3 -23.07 -7.5 -15.79 0.434 12745
 12747 3 -23.02 -7.34 -15.81 0.277 12746
 12748 3 -23.23 -7.44 -15.87 0.000125 12747
 12749 3 -23.2 -8.14 -16.09 0.11 12746
 12750 3 -23.3 -8.3 -16.16 0.12 12749
 12751 3 -23.41 -8.47 -16.3 0.108 12750
 12752 3 -23.48 -8.5 -16.43 0.204 12751
 12753 3 -23.57 -8.56 -16.54 0.227 12752
 12754 3 -23.75 -8.65 -16.63 0.244 12753
 12755 3 -23.84 -8.81 -16.64 0.226 12754
 12756 3 -23.97 -9.05 -16.64 0.131 12755
 12757 3 -23.97 -9.27 -16.64 0.115 12756
 12758 3 -23.97 -9.38 -16.68 0.12 12757
 12759 3 -24.06 -9.48 -16.73 0.146 12758
 12760 3 -24.15 -9.57 -16.7 0.194 12759
 12761 3 -24.33 -9.58 -16.93 0.172 12760
 12762 3 -24.44 -9.7 -17.07 0.142 12761
 12763 3 -24.53 -9.91 -17.23 0.154 12762
 12764 3 -24.63 -9.96 -17.32 0.11 12763
 12765 3 -24.76 -10.16 -17.23 0.081 12764
 12766 3 -24.07 -9.15 -16.77 0.1 12756
 12767 3 -24.11 -9.25 -16.82 0.052 12766
 12768 3 -22.32 -9.19 -14.63 0.08 12734
 12769 3 -22.38 -9.29 -14.69 0.086 12768
 12770 3 -21.1 -9.44 -12.73 0.155 12728
 12771 3 -20.99 -9.46 -12.58 0.237 12770
 12772 3 -20.9 -9.52 -12.47 0.298 12771
 12773 3 -20.94 -9.54 -12.32 0.351 12772
 12774 3 -20.81 -9.65 -12.24 0.433 12773
 12775 3 -20.62 -9.9 -12.36 0.432 12774
 12776 3 -20.54 -10.02 -12.27 0.493 12775
 12777 3 -20.49 -10.07 -12.18 0.566 12776
 12778 3 -20.38 -10.1 -12.03 0.643 12777
 12779 3 -20.19 -10.32 -12.11 0.627 12778
 12780 3 -20.1 -10.44 -12.12 0.599 12779
 12781 3 -19.97 -10.48 -12.16 0.537 12780
 12782 3 -19.74 -10.37 -12.02 0.359 12781
 12783 3 -19.31 -10.19 -12.33 0.111 12782
 12784 3 -20.08 -10.91 -12.86 0.135 12781
 12785 3 -20.13 -10.98 -13.05 0.115 12784
 12786 3 -20.13 -11.07 -13.18 0.12 12785
 12787 3 -20.17 -11.21 -13.23 0.113 12786
 12788 3 -20.19 -11.32 -13.32 0.104 12787
 12789 3 -20.15 -11.41 -13.43 0.171 12788
 12790 3 -20.13 -11.62 -13.41 0.177 12789
 12791 3 -20.19 -12.04 -13.65 0.154 12790
 12792 3 -20.19 -12.18 -13.8 0.133 12791
 12793 3 -20.29 -12.3 -13.88 0.155 12792
 12794 3 -20.39 -12.39 -13.97 0.186 12793
 12795 3 -20.5 -12.51 -14.07 0.193 12794
 12796 3 -20.52 -12.63 -14.22 0.197 12795
 12797 3 -20.57 -12.8 -14.35 0.155 12796
 12798 3 -20.5 -12.95 -14.58 0.1 12797
 12799 3 -20.5 -13.08 -14.78 0.106 12798
 12800 3 -20.57 -13.14 -14.9 0.099 12799
 12801 3 -20.55 -13.18 -15.02 0.087 12800
 12802 3 -20.59 -13.22 -15.13 0.094 12801
 12803 3 -20.72 -9.9 -11.28 0.156 12778
 12804 3 -20.81 -9.85 -11.04 0.184 12803
 12805 3 -20.94 -9.8 -10.74 0.157 12804
 12806 3 -21.01 -9.73 -10.58 0.151 12805
 12807 3 -21.13 -9.62 -10.47 0.188 12806
 12808 3 -21.19 -9.45 -10.46 0.309 12807
 12809 3 -21.42 -9.48 -9.96 0.284 12808
 12810 3 -21.47 -9.44 -9.85 0.285 12809
 12811 3 -20.91 -9.21 -10.99 0.134 12808
 12812 3 -20.91 -9.11 -11.08 0.000125 12811
 12813 3 -20.04 -2.77 -14.05 0.075 12435
 12814 3 -20.2 -2.65 -14.11 0.103 12813
 12815 3 -20.27 -2.61 -14.22 0.085 12814
 12816 3 -20.31 -2.57 -14.31 0.096 12815
 12817 3 -20.38 -2.46 -14.43 0.074 12816
 12818 3 -20.41 -2.4 -14.58 0.074 12817
 12819 3 -20.41 -2.34 -14.69 0.049 12818
 12820 3 -20.43 -2.19 -14.85 0.092 12819
 12821 3 -20.45 -2.05 -14.96 0.084 12820
 12822 3 -20.49 -1.88 -15.05 0.121 12821
 12823 3 -20.5 -1.71 -15.16 0.129 12822
 12824 3 -20.56 -1.57 -15.31 0.114 12823
 12825 3 -20.61 -1.47 -15.43 0.09 12824
 12826 3 -20.66 -1.32 -15.55 0.118 12825
 12827 3 -20.65 -1.16 -15.7 0.168 12826
 12828 3 -20.63 -1.03 -15.77 0.166 12827
 12829 3 -20.65 -0.78 -15.98 0.083 12828
 12830 3 -20.54 -0.66 -15.99 0.111 12829
 12831 3 -20.52 -0.57 -16.1 0.128 12830
 12832 3 -20.5 -0.53 -16.3 0.078 12831
 12833 3 -20.41 -0.39 -16.37 0.092 12832
 12834 3 -20.29 -0.3 -16.46 0.101 12833
 12835 3 -20.27 -0.1 -16.73 0.093 12834
 12836 3 -20.27 -0.05 -16.92 0.118 12835
 12837 3 -20.31 0.02 -17.05 0.114 12836
 12838 3 -20.28 0.3 -17.15 0.112 12837
 12839 3 -20.23 0.4 -17.33 0.102 12838
 12840 3 -20.19 0.48 -17.49 0.117 12839
 12841 3 -20.19 0.59 -17.67 0.065 12840
 12842 3 -20.21 0.72 -17.78 0.069 12841
 12843 3 -20.08 0.83 -17.87 0.169 12842
 12844 3 -20.1 0.88 -18.05 0.185 12843
 12845 3 -20.08 1.03 -18.24 0.205 12844
 12846 3 -20.05 1.07 -18.48 0.225 12845
 12847 3 -19.98 1.13 -18.6 0.234 12846
 12848 3 -19.89 1.14 -18.83 0.215 12847
 12849 3 -19.82 1.21 -19.03 0.193 12848
 12850 3 -19.85 1.28 -19.28 0.112 12849
 12851 3 -20.47 0.03 -17.17 0.084 12837
 12852 3 -15.47 0.28 -11.19 0.267 11317
 12853 3 -15.47 0.14 -11 0.281 12852
 12854 3 -15.35 -0.01 -10.96 0.262 12853
 12855 3 -15.26 -0.14 -10.9 0.201 12854
 12856 3 -15.25 -0.37 -10.67 0.209 12855
 12857 3 -15.24 -0.54 -10.55 0.199 12856
 12858 3 -15.32 -0.73 -10.36 0.162 12857
 12859 3 -15.35 -0.97 -10.16 0.163 12858
 12860 3 -15.4 -1.24 -9.95 0.176 12859
 12861 3 -15.48 -1.42 -9.87 0.166 12860
 12862 3 -15.57 -1.59 -9.8 0.141 12861
 12863 3 -15.7 -1.75 -9.68 0.143 12862
 12864 3 -15.79 -1.85 -9.58 0.17 12863
 12865 3 -15.9 -1.96 -9.55 0.195 12864
 12866 3 -16.06 -2.07 -9.47 0.165 12865
 12867 3 -16.15 -2.15 -9.41 0.124 12866
 12868 3 -16.25 -2.28 -9.43 0.151 12867
 12869 3 -16.43 -2.38 -9.5 0.146 12868
 12870 3 -16.54 -2.46 -9.52 0.137 12869
 12871 3 -16.68 -2.52 -9.54 0.154 12870
 12872 3 -16.81 -2.53 -9.56 0.171 12871
 12873 3 -17.02 -2.55 -9.6 0.196 12872
 12874 3 -17.47 -2.49 -9.66 0.268 12873
 12875 3 -17.75 -2.31 -9.7 0.223 12874
 12876 3 -17.81 -2.08 -9.71 0.23 12875
 12877 3 -17.88 -1.85 -9.72 0.205 12876
 12878 3 -17.86 -1.68 -9.78 0.2 12877
 12879 3 -17.88 -1.5 -9.8 0.148 12878
 12880 3 -17.88 -1.29 -9.83 0.123 12879
 12881 3 -17.81 -1.11 -9.93 0.134 12880
 12882 3 -17.79 -0.96 -10.04 0.153 12881
 12883 3 -17.77 -0.77 -10.2 0.172 12882
 12884 3 -17.68 -0.68 -10.31 0.17 12883
 12885 3 -17.63 -0.52 -10.48 0.156 12884
 12886 3 -17.59 -0.43 -10.63 0.119 12885
 12887 3 -17.54 -0.38 -10.76 0.12 12886
 12888 3 -17.5 -0.33 -10.89 0.122 12887
 12889 3 -17.5 -0.3 -11.01 0.124 12888
 12890 3 -17.49 -0.23 -11.12 0.129 12889
 12891 3 -17.49 -0.17 -11.28 0.143 12890
 12892 3 -17.49 -0.11 -11.47 0.155 12891
 12893 3 -17.45 -0.06 -11.64 0.175 12892
 12894 3 -17.37 0.03 -11.75 0.171 12893
 12895 3 -17.23 0.07 -11.88 0.19 12894
 12896 3 -17.12 0.1 -11.98 0.189 12895
 12897 3 -16.91 0.19 -12.08 0.223 12896
 12898 3 -17.5 -2.6 -9.65 0.177 12874
 12899 3 -17.47 -2.72 -9.64 0.000125 12898
 12900 3 -20.31 -0.97 -9.95 0.313 11274
 12901 3 -20.36 -1.09 -9.66 0.231 12900
 12902 3 -20.41 -1.17 -9.53 0.244 12901
 12903 3 -20.47 -1.21 -9.39 0.245 12902
 12904 3 -20.27 -1.34 -9.2 0.153 12903
 12905 3 -20.29 -1.41 -9.05 0.141 12904
 12906 3 -20.27 -1.48 -8.87 0.148 12905
 12907 3 -20.27 -1.52 -8.68 0.136 12906
 12908 3 -20.27 -1.61 -8.55 0.129 12907
 12909 3 -20.34 -1.72 -8.39 0.161 12908
 12910 3 -20.7 -1.27 -9.25 0.2 12903
 12911 3 -20.88 -1.43 -9.06 0.151 12910
 12912 3 -21.06 -1.59 -8.98 0.162 12911
 12913 3 -21.18 -1.67 -8.99 0.186 12912
 12914 3 -21.34 -1.81 -8.8 0.164 12913
 12915 3 -21.41 -1.84 -8.66 0.209 12914
 12916 3 -21.4 -1.92 -8.47 0.32 12915
 12917 3 -21.41 -1.98 -8.38 0.404 12916
 12918 3 -21.38 -2.03 -8.27 0.458 12917
 12919 3 -21.36 -2.11 -8.12 0.504 12918
 12920 3 -21.18 -2.15 -7.85 0.55 12919
 12921 3 -21.2 -2.21 -7.68 0.425 12920
 12922 3 -21.18 -2.23 -7.48 0.275 12921
 12923 3 -21.24 -2.38 -7.47 0.064 12922
 12924 3 -20.5 -2.08 -7.73 0.136 12920
 12925 3 -20.38 -2.01 -7.87 0.141 12924
 12926 3 -20.34 -1.92 -8.03 0.169 12925
 12927 3 -20.32 -1.81 -8.23 0.162 12926
 12928 3 -20.88 -1.66 -9.3 0.049 12913
 12929 3 -20.79 -1.51 -9.37 0.067 12928
 12930 3 -14.55 4.44 -14.32 0.151 11225
 12931 3 -14.69 4.34 -14.22 0.141 12930
 12932 3 -14.75 4.31 -14.09 0.17 12931
 12933 3 -14.81 4.23 -13.95 0.357 12932
 12934 3 -14.83 4.22 -13.84 0.49 12933
 12935 3 -15.25 3.89 -13.7 0.323 12934
 12936 3 -15.42 3.77 -13.63 0.261 12935
 12937 3 -15.57 3.58 -13.58 0.221 12936
 12938 3 -15.72 3.44 -13.58 0.224 12937
 12939 3 -15.83 3.29 -13.55 0.196 12938
 12940 3 -15.95 3.12 -13.54 0.196 12939
 12941 3 -16.04 2.96 -13.57 0.189 12940
 12942 3 -16.18 2.85 -13.57 0.203 12941
 12943 3 -16.25 2.68 -13.56 0.19 12942
 12944 3 -16.36 2.52 -13.54 0.203 12943
 12945 3 -16.47 2.39 -13.57 0.204 12944
 12946 3 -16.59 2.27 -13.64 0.194 12945
 12947 3 -16.7 2.11 -13.67 0.2 12946
 12948 3 -16.84 1.95 -13.71 0.179 12947
 12949 3 -16.93 1.82 -13.67 0.177 12948
 12950 3 -17.04 1.65 -13.65 0.169 12949
 12951 3 -17.13 1.51 -13.67 0.189 12950
 12952 3 -17.25 1.37 -13.69 0.201 12951
 12953 3 -17.42 1.26 -13.71 0.209 12952
 12954 3 -14.11 4.69 -14.01 0.187 12934
 12955 3 -13.91 4.78 -14.03 0.195 12954
 12956 3 -13.69 4.92 -14.07 0.146 12955
 12957 3 -13.58 5.05 -14.05 0.142 12956
 12958 3 -12.98 5.35 -14.25 0.42 12957
 12959 3 -12.86 5.44 -14.47 0.368 12958
 12960 3 -12.89 5.49 -14.75 0.394 12959
 12961 3 -14.44 5.61 -15.36 0.152 11215
 12962 3 -14.6 5.73 -15.45 0.169 12961
 12963 3 -14.76 5.89 -15.55 0.171 12962
 12964 3 -14.93 5.95 -15.57 0.185 12963
 12965 3 -15.08 6.06 -15.59 0.203 12964
 12966 3 -15.21 6.14 -15.69 0.186 12965
 12967 3 -15.38 6.27 -15.75 0.193 12966
 12968 3 -15.49 6.4 -15.89 0.186 12967
 12969 3 -15.6 6.48 -15.95 0.202 12968
 12970 3 -15.67 6.64 -15.92 0.196 12969
 12971 3 -15.67 6.89 -15.96 0.154 12970
 12972 3 -15.67 7.01 -15.9 0.137 12971
 12973 3 -15.69 7.13 -15.89 0.135 12972
 12974 3 -15.67 7.23 -15.96 0.153 12973
 12975 3 -15.59 7.39 -15.94 0.147 12974
 12976 3 -15.51 7.52 -15.94 0.154 12975
 12977 3 -15.44 7.61 -15.95 0.135 12976
 12978 3 -15.35 7.7 -15.99 0.141 12977
 12979 3 -15.17 7.82 -16.01 0.161 12978
 12980 3 -14.97 7.92 -16.01 0.172 12979
 12981 3 -14.76 8.02 -16.06 0.175 12980
 12982 3 -14.65 8.1 -16.14 0.177 12981
 12983 3 -14.41 8.19 -16.17 0.181 12982
 12984 3 -14.19 8.26 -16.23 0.159 12983
 12985 3 -13.91 8.32 -16.3 0.178 12984
 12986 3 -13.74 8.37 -16.3 0.124 12985
 12987 3 -13.62 8.43 -16.31 0.126 12986
 12988 3 -13.19 8.52 -16.42 0.233 12987
 12989 3 -12.75 8.59 -16.48 0.183 12988
 12990 3 -12.42 8.55 -16.42 0.177 12989
 12991 3 -12.23 8.51 -16.35 0.237 12990
 12992 3 -12.04 8.45 -16.35 0.283 12991
 12993 3 -11.91 8.38 -16.4 0.305 12992
 12994 3 -11.77 8.28 -16.42 0.322 12993
 12995 3 -11.41 8.11 -16.31 0.323 12994
 12996 3 -11.01 8.12 -16.3 0.098 12995
 12997 3 -10.84 8.12 -16.31 0.217 12996
 12998 3 -10.69 8.01 -16.31 0.31 12997
 12999 3 -10.75 8.3 -16.55 0.1 12998
 13000 3 -10.69 8.36 -16.64 0.148 12999
 13001 3 -10.75 8.45 -16.67 0.228 13000
 13002 3 -11.15 8.72 -16.71 0.245 13001
 13003 3 -10.69 7.68 -16.05 0.139 12998
 13004 3 -10.52 7.57 -15.99 0.156 13003
 13005 3 -10.34 7.52 -16.01 0.16 13004
 13006 3 -10.08 7.54 -16.05 0.117 13005
 13007 3 -9.91 7.5 -16.01 0.128 13006
 13008 3 -9.82 7.42 -15.95 0.061 13007
 13009 3 -11.5 8.04 -16.37 0.28 12995
 13010 3 -11.44 7.93 -16.31 0.231 13009
 13011 3 -11.41 7.82 -16.24 0.152 13010
 13012 3 -9.13 23.66 -23.88 0.157 9210
 13013 3 -9.27 23.68 -23.79 0.147 13012
 13014 3 -9.45 23.68 -23.79 0.149 13013
 13015 3 -9.57 23.7 -23.72 0.179 13014
 13016 3 -9.8 23.61 -23.68 0.121 13015
 13017 3 -9.9 23.61 -23.61 0.164 13016
 13018 3 -10.01 23.52 -23.47 0.146 13017
 13019 3 -10.14 23.46 -23.43 0.159 13018
 13020 3 -10.35 23.37 -23.38 0.182 13019
 13021 3 -10.56 23.36 -23.31 0.182 13020
 13022 3 -10.8 23.32 -23.36 0.176 13021
 13023 3 -10.94 23.25 -23.43 0.176 13022
 13024 3 -11.05 23.11 -23.45 0.146 13023
 13025 3 -11.06 22.91 -23.4 0.151 13024
 13026 3 -11.04 22.78 -23.41 0.192 13025
 13027 3 -10.96 22.68 -23.43 0.145 13026
 13028 3 -10.87 22.48 -23.5 0.156 13027
 13029 3 -10.82 22.3 -23.66 0.167 13028
 13030 3 -10.81 22.21 -23.84 0.112 13029
 13031 3 -10.89 22.21 -24 0.099 13030
 13032 3 -10.95 22.21 -24.15 0.12 13031
 13033 3 -11.06 22.25 -24.29 0.128 13032
 13034 3 -11.2 22.27 -24.38 0.159 13033
 13035 3 -11.33 22.27 -24.52 0.144 13034
 13036 3 -11.48 22.23 -24.61 0.136 13035
 13037 3 -11.64 22.21 -24.7 0.158 13036
 13038 3 -11.78 22.18 -24.72 0.142 13037
 13039 3 -11.92 22.16 -24.77 0.122 13038
 13040 3 -12.03 22.04 -24.81 0.157 13039
 13041 3 -12.2 21.92 -24.79 0.152 13040
 13042 3 -12.29 21.76 -24.72 0.156 13041
 13043 3 -12.41 21.7 -24.81 0.146 13042
 13044 3 -12.64 21.61 -24.84 0.185 13043
 13045 3 -12.81 21.51 -24.84 0.152 13044
 13046 3 -12.95 21.38 -24.84 0.188 13045
 13047 3 -13.04 21.24 -24.86 0.158 13046
 13048 3 -13.15 21.22 -24.88 0.177 13047
 13049 3 -13.3 21.13 -24.84 0.208 13048
 13050 3 -13.43 21.13 -24.88 0.206 13049
 13051 3 -13.62 21.04 -24.79 0.156 13050
 13052 3 -13.8 21.01 -24.75 0.14 13051
 13053 3 -14.02 20.95 -24.72 0.138 13052
 13054 3 -14.19 20.99 -24.75 0.127 13053
 13055 3 -14.38 20.97 -24.77 0.094 13054
 13056 3 -14.51 20.9 -24.76 0.146 13055
 13057 3 -14.7 20.86 -24.87 0.146 13056
 13058 3 -14.8 20.83 -24.83 0.165 13057
 13059 3 -15.05 20.63 -24.67 0.144 13058
 13060 3 -15.19 20.46 -24.65 0.105 13059
 13061 3 -15.31 20.35 -24.71 0.124 13060
 13062 3 -15.41 20.21 -24.69 0.11 13061
 13063 3 -15.54 20.07 -24.67 0.124 13062
 13064 3 -15.63 19.94 -24.6 0.156 13063
 13065 3 -15.83 19.87 -24.58 0.152 13064
 13066 3 -15.98 19.78 -24.49 0.177 13065
 13067 3 -16.13 19.69 -24.49 0.164 13066
 13068 3 -16.28 19.62 -24.51 0.157 13067
 13069 3 -16.37 19.55 -24.48 0.17 13068
 13070 3 -16.46 19.41 -24.44 0.155 13069
 13071 3 -16.62 19.34 -24.37 0.131 13070
 13072 3 -16.74 19.25 -24.33 0.135 13071
 13073 3 -16.88 19.16 -24.3 0.163 13072
 13074 3 -17.06 19.12 -24.26 0.137 13073
 13075 3 -17.17 19.01 -24.21 0.125 13074
 13076 3 -17.31 18.89 -24.14 0.121 13075
 13077 3 -17.46 18.8 -24.06 0.132 13076
 13078 3 -17.55 18.73 -23.98 0.13 13077
 13079 3 -17.66 18.75 -23.83 0.119 13078
 13080 3 -17.79 18.69 -23.78 0.147 13079
 13081 3 -17.93 18.68 -23.76 0.146 13080
 13082 3 -17.96 18.64 -23.55 0.123 13081
 13083 3 -18.07 18.62 -23.42 0.147 13082
 13084 3 -18.21 18.59 -23.23 0.117 13083
 13085 3 -18.34 18.66 -23.12 0.166 13084
 13086 3 -18.39 18.69 -23.01 0.145 13085
 13087 3 -18.57 18.72 -23.1 0.172 13086
 13088 3 -18.86 18.65 -23.14 0.122 13087
 13089 3 -19.12 18.7 -23.17 0.116 13088
 13090 3 -19.32 18.65 -23.21 0.164 13089
 13091 3 -19.5 18.67 -23.26 0.166 13090
 13092 3 -19.68 18.65 -23.3 0.159 13091
 13093 3 -19.79 18.52 -23.3 0.183 13092
 13094 3 -19.98 18.4 -23.3 0.162 13093
 13095 3 -20.09 18.2 -23.33 0.107 13094
 13096 3 -20.16 18.06 -23.33 0.122 13095
 13097 3 -20.23 17.9 -23.3 0.156 13096
 13098 3 -20.21 17.7 -23.26 0.142 13097
 13099 3 -20.2 17.56 -23.33 0.133 13098
 13100 3 -20.2 17.43 -23.26 0.133 13099
 13101 3 -20.16 17.24 -23.19 0.136 13100
 13102 3 -20.18 17.06 -23.08 0.117 13101
 13103 3 -20.25 16.84 -23.08 0.112 13102
 13104 3 -20.39 16.7 -23.05 0.097 13103
 13105 3 -20.5 16.61 -23.1 0.141 13104
 13106 3 -20.55 16.49 -23.1 0.133 13105
 13107 3 -20.61 16.38 -23.15 0.15 13106
 13108 3 -20.66 16.24 -23.19 0.131 13107
 13109 3 -20.66 15.95 -23.21 0.117 13108
 13110 3 -20.73 15.86 -23.19 0.139 13109
 13111 3 -20.84 15.69 -23.14 0.166 13110
 13112 3 -20.86 15.55 -23.15 0.184 13111
 13113 3 -20.86 15.36 -23.05 0.198 13112
 13114 3 -20.76 15.19 -22.94 0.193 13113
 13115 3 -20.72 15.01 -22.85 0.184 13114
 13116 3 -20.7 14.9 -22.62 0.146 13115
 13117 3 -20.74 14.76 -22.51 0.145 13116
 13118 3 -20.67 14.66 -22.4 0.145 13117
 13119 3 -20.67 14.58 -22.26 0.184 13118
 13120 3 -20.65 14.41 -22.19 0.262 13119
 13121 3 -20.6 14.33 -22.08 0.284 13120
 13122 3 -20.92 14.06 -22.23 0.152 13121
 13123 3 -21.03 13.88 -22.12 0.15 13122
 13124 3 -21.08 13.67 -22.05 0.155 13123
 13125 3 -21.17 13.49 -21.9 0.124 13124
 13126 3 -21.2 13.33 -21.85 0.122 13125
 13127 3 -21.2 13.16 -21.81 0.134 13126
 13128 3 -21.28 13 -21.74 0.113 13127
 13129 3 -21.33 12.85 -21.62 0.146 13128
 13130 3 -21.36 12.67 -21.56 0.161 13129
 13131 3 -21.34 12.51 -21.49 0.128 13130
 13132 3 -21.37 12.34 -21.46 0.13 13131
 13133 3 -21.41 12.11 -21.4 0.156 13132
 13134 3 -21.44 11.94 -21.31 0.143 13133
 13135 3 -21.5 11.84 -21.23 0.119 13134
 13136 3 -21.57 11.72 -21.08 0.13 13135
 13137 3 -21.62 11.7 -20.87 0.121 13136
 13138 3 -21.71 11.65 -20.76 0.13 13137
 13139 3 -21.75 11.6 -20.64 0.14 13138
 13140 3 -21.89 11.58 -20.49 0.099 13139
 13141 3 -21.96 11.56 -20.35 0.136 13140
 13142 3 -22.05 11.56 -20.24 0.163 13141
 13143 3 -22.07 11.57 -20.05 0.171 13142
 13144 3 -22 11.55 -19.85 0.167 13143
 13145 3 -21.98 11.45 -19.69 0.174 13144
 13146 3 -21.89 11.34 -19.53 0.198 13145
 13147 3 -21.75 11.26 -19.4 0.219 13146
 13148 3 -21.69 11.17 -19.28 0.242 13147
 13149 3 -21.34 11.43 -19.35 0.148 13148
 13150 3 -21.14 11.42 -19.35 0.128 13149
 13151 3 -21 11.42 -19.46 0.117 13150
 13152 3 -20.87 11.42 -19.55 0.143 13151
 13153 3 -20.75 11.48 -19.58 0.118 13152
 13154 3 -20.62 11.53 -19.62 0.126 13153
 13155 3 -20.48 11.69 -19.76 0.199 13154
 13156 3 -20.25 11.98 -19.87 0.147 13155
 13157 3 -20.16 12.09 -19.94 0.157 13156
 13158 3 -20.09 12.25 -20.05 0.139 13157
 13159 3 -20.03 12.42 -20.12 0.13 13158
 13160 3 -20.06 12.56 -20.1 0.14 13159
 13161 3 -20.04 12.74 -20.17 0.134 13160
 13162 3 -19.97 12.91 -20.24 0.112 13161
 13163 3 -19.97 13.02 -20.17 0.169 13162
 13164 3 -19.92 13.08 -20.08 0.254 13163
 13165 3 -19.9 13.15 -19.99 0.319 13164
 13166 3 -19.83 13.24 -19.9 0.341 13165
 13167 3 -19.78 13.32 -19.76 0.341 13166
 13168 3 -20.11 13.58 -19.71 0.163 13167
 13169 3 -20.35 13.63 -19.62 0.147 13168
 13170 3 -20.47 13.58 -19.53 0.173 13169
 13171 3 -20.65 13.51 -19.49 0.146 13170
 13172 3 -20.88 13.56 -19.44 0.098 13171
 13173 3 -21.04 13.42 -19.35 0.135 13172
 13174 3 -21.24 13.3 -19.26 0.174 13173
 13175 3 -21.31 13.22 -19.28 0.252 13174
 13176 3 -21.38 13.11 -19.3 0.292 13175
 13177 3 -21.56 13.02 -19.26 0.209 13176
 13178 3 -21.67 12.95 -19.21 0.115 13177
 13179 3 -21.04 12.9 -19.08 0.108 13176
 13180 3 -21.11 12.74 -19.06 0.193 13179
 13181 3 -21.03 12.59 -18.92 0.195 13180
 13182 3 -20.93 12.5 -18.9 0.166 13181
 13183 3 -20.71 12.49 -18.94 0.116 13182
 13184 3 -20.6 12.39 -18.96 0.102 13183
 13185 3 -20.55 12.25 -19.01 0.086 13184
 13186 3 -19.47 13.33 -19.76 0.245 13167
 13187 3 -19.22 13.26 -19.62 0.228 13186
 13188 3 -18.95 13.04 -19.44 0.166 13187
 13189 3 -18.81 13 -19.3 0.158 13188
 13190 3 -18.72 12.96 -19.21 0.207 13189
 13191 3 -18.65 13.17 -19.01 0.167 13190
 13192 3 -19.06 13.13 -19.03 0.135 13191
 13193 3 -19.17 13.17 -19.08 0.1 13192
 13194 3 -18.47 13.21 -18.81 0.189 13191
 13195 3 -18.33 13.46 -18.8 0.081 13194
 13196 3 -18.22 13.59 -18.83 0.146 13195
 13197 3 -18.22 13.75 -18.9 0.227 13196
 13198 3 -18.1 14.09 -18.74 0.212 13197
 13199 3 -18.11 14.25 -18.85 0.228 13198
 13200 3 -17.76 14.37 -18.96 0.147 13199
 13201 3 -17.7 14.49 -19.05 0.176 13200
 13202 3 -17.61 14.57 -19.03 0.205 13201
 13203 3 -17.42 14.7 -19.03 0.362 13202
 13204 3 -17.33 14.77 -19.03 0.492 13203
 13205 3 -17.26 14.78 -19.19 0.578 13204
 13206 3 -17.19 14.85 -19.15 0.591 13205
 13207 3 -17.11 14.68 -19.28 0.651 13206
 13208 3 -16.9 14.45 -19.23 0.672 13207
 13209 3 -16.51 14.15 -18.58 0.113 13208
 13210 3 -16.51 14.28 -18.6 0.000125 13209
 13211 3 -16.92 14.49 -19.37 0.715 13208
 13212 3 -16.85 14.28 -19.4 0.773 13211
 13213 3 -16.83 14.31 -19.58 0.84 13212
 13214 3 -16.88 14.27 -19.67 0.793 13213
 13215 3 -16.9 14.5 -19.76 0.725 13214
 13216 3 -16.7 14.23 -19.67 0.459 13215
 13217 3 -16.69 14.12 -19.67 0.335 13216
 13218 3 -16.76 13.94 -19.67 0.092 13217
 13219 3 -17.26 15.09 -20.12 0.182 13215
 13220 3 -17.42 15.16 -20.31 0.087 13219
 13221 3 -17.51 15.12 -20.46 0.097 13220
 13222 3 -17.76 15.16 -20.67 0.149 13221
 13223 3 -17.72 15.04 -20.65 0.000125 13222
 13224 3 -18.69 12.74 -19.19 0.138 13190
 13225 3 -18.58 12.64 -19.19 0.114 13224
 13226 3 -18.64 12.46 -19.15 0.154 13225
 13227 3 -18.59 12.34 -19.08 0.178 13226
 13228 3 -18.62 12.18 -19.03 0.223 13227
 13229 3 -18.59 12 -18.94 0.446 13228
 13230 3 -18.69 11.86 -18.89 0.541 13229
 13231 3 -18.77 11.77 -18.85 0.636 13230
 13232 3 -18.93 11.58 -18.92 0.758 13231
 13233 3 -18.96 11.46 -18.99 0.777 13232
 13234 3 -18.59 11.17 -18.83 0.656 13233
 13235 3 -19.16 11.14 -18.74 0.227 13234
 13236 3 -19.19 11.22 -18.83 0.133 13235
 13237 3 -18.23 10.99 -18.8 0.511 13234
 13238 3 -18.18 10.83 -18.74 0.454 13237
 13239 3 -18.23 10.71 -18.87 0.404 13238
 13240 3 -17.87 10.95 -19.05 0.111 13239
 13241 3 -17.84 11.09 -19.03 0.092 13240
 13242 3 -18.41 10.46 -18.98 0.242 13239
 13243 3 -18.28 10.4 -18.99 0.062 13242
 13244 3 -18.07 12.26 -18.87 0.101 13229
 13245 3 -18 12.4 -18.9 0.138 13244
 13246 3 -18.1 12.56 -19.05 0.077 13245
 13247 3 -18.37 12.28 -19.21 0.068 13227
 13248 3 -21.91 10.82 -19.1 0.145 13148
 13249 3 -21.96 10.69 -18.96 0.134 13248
 13250 3 -21.98 10.51 -18.76 0.175 13249
 13251 3 -22.02 10.35 -18.6 0.115 13250
 13252 3 -22.03 10.28 -18.42 0.115 13251
 13253 3 -22.16 10.22 -18.35 0.142 13252
 13254 3 -22.25 10.14 -18.23 0.143 13253
 13255 3 -22.37 9.91 -18.12 0.14 13254
 13256 3 -22.44 9.75 -18.01 0.174 13255
 13257 3 -22.53 9.65 -17.92 0.164 13256
 13258 3 -22.55 9.49 -17.71 0.151 13257
 13259 3 -22.59 9.41 -17.56 0.135 13258
 13260 3 -22.58 9.27 -17.42 0.146 13259
 13261 3 -22.54 9.14 -17.3 0.112 13260
 13262 3 -22.7 9.04 -17.24 0.113 13261
 13263 3 -22.83 8.96 -17.15 0.129 13262
 13264 3 -22.93 8.94 -17.1 0.175 13263
 13265 3 -23.02 8.84 -17.08 0.169 13264
 13266 3 -23.02 8.68 -17.01 0.171 13265
 13267 3 -22.88 8.48 -16.94 0.155 13266
 13268 3 -22.92 8.32 -16.9 0.14 13267
 13269 3 -22.81 8.16 -16.76 0.171 13268
 13270 3 -22.74 8.07 -16.6 0.131 13269
 13271 3 -22.68 7.91 -16.42 0.108 13270
 13272 3 -22.59 7.85 -16.28 0.144 13271
 13273 3 -22.47 7.68 -16.15 0.146 13272
 13274 3 -22.47 7.45 -16.03 0.209 13273
 13275 3 -22.45 7.21 -16.01 0.238 13274
 13276 3 -22.45 7.04 -16.08 0.27 13275
 13277 3 -22.38 6.86 -16.1 0.273 13276
 13278 3 -22.38 6.71 -16.03 0.259 13277
 13279 3 -22.51 6.53 -15.99 0.196 13278
 13280 3 -22.68 6.33 -15.98 0.17 13279
 13281 3 -22.82 6.21 -16.01 0.18 13280
 13282 3 -22.94 6.12 -16.03 0.115 13281
 13283 3 -23.07 6.07 -16.08 0.092 13282
 13284 3 -23.23 6.03 -16.08 0.091 13283
 13285 3 -23.33 5.98 -16.12 0.113 13284
 13286 3 -23.46 5.92 -16.19 0.1 13285
 13287 3 -23.62 5.86 -16.21 0.144 13286
 13288 3 -23.75 5.82 -16.24 0.143 13287
 13289 3 -23.89 5.79 -16.23 0.149 13288
 13290 3 -24.03 5.79 -16.17 0.176 13289
 13291 3 -24.19 5.81 -16.21 0.139 13290
 13292 3 -24.35 5.71 -16.28 0.139 13291
 13293 3 -24.55 5.66 -16.4 0.163 13292
 13294 3 -24.69 5.65 -16.4 0.197 13293
 13295 3 -24.87 5.64 -16.35 0.159 13294
 13296 3 -24.92 5.52 -16.4 0.174 13295
 13297 3 -25.03 5.36 -16.35 0.158 13296
 13298 3 -25.08 5.21 -16.33 0.154 13297
 13299 3 -25.21 5.07 -16.37 0.163 13298
 13300 3 -25.32 4.95 -16.37 0.309 13299
 13301 3 -25.39 4.9 -16.46 0.337 13300
 13302 3 -25.35 5.11 -16.92 0.192 13301
 13303 3 -25.23 5.24 -17.24 0.238 13302
 13304 3 -25.14 5.32 -17.39 0.263 13303
 13305 3 -25.07 5.35 -17.48 0.353 13304
 13306 3 -25 5.39 -17.55 0.449 13305
 13307 3 -24.91 5.45 -17.62 0.496 13306
 13308 3 -25.03 5.49 -17.9 0.464 13307
 13309 3 -25.07 5.61 -18.1 0.263 13308
 13310 3 -25.01 5.73 -18.24 0.229 13309
 13311 3 -24.98 5.78 -18.4 0.181 13310
 13312 3 -24.89 5.82 -18.53 0.14 13311
 13313 3 -24.83 5.9 -18.65 0.105 13312
 13314 3 -24.73 5.99 -18.78 0.1 13313
 13315 3 -24.69 6.07 -18.89 0.079 13314
 13316 3 -24.64 6.17 -18.9 0.167 13315
 13317 3 -24.62 6.27 -19.01 0.167 13316
 13318 3 -24.48 6.25 -19.19 0.000125 13317
 13319 3 -24.57 5.81 -17.51 0.13 13308
 13320 3 -24.42 5.86 -17.49 0.109 13319
 13321 3 -24.26 5.87 -17.51 0.096 13320
 13322 3 -24.07 5.83 -17.31 0.105 13321
 13323 3 -23.98 5.87 -17.28 0.000125 13322
 13324 3 -24.14 6.06 -17.58 0.151 13321
 13325 3 -24.01 6.21 -17.58 0.17 13324
 13326 3 -25.57 4.66 -16.26 0.278 13301
 13327 3 -25.67 4.6 -16.26 0.391 13326
 13328 3 -25.67 4.47 -16.26 0.451 13327
 13329 3 -25.55 4.24 -16.15 0.41 13328
 13330 3 -24.92 4.15 -15.78 0.177 13329
 13331 3 -24.78 4.11 -15.63 0.147 13330
 13332 3 -24.64 4.11 -15.42 0.129 13331
 13333 3 -24.57 4.04 -15.34 0.129 13332
 13334 3 -24.51 3.99 -15.23 0.173 13333
 13335 3 -24.51 3.91 -15.13 0.22 13334
 13336 3 -24.73 3.8 -14.96 0.101 13335
 13337 3 -24.67 3.8 -14.81 0.103 13336
 13338 3 -24.32 3.86 -15.07 0.23 13335
 13339 3 -24.21 3.82 -15.05 0.292 13338
 13340 3 -24.14 3.68 -15.04 0.411 13339
 13341 3 -24.26 3.51 -14.99 0.656 13340
 13342 3 -24.39 3.41 -14.92 0.716 13341
 13343 3 -24.1 3.28 -14.49 0.56 13342
 13344 3 -24.14 3.16 -14.34 0.497 13343
 13345 3 -23.97 3.09 -14.19 0.418 13344
 13346 3 -25.76 4.09 -16.23 0.316 13329
 13347 3 -25.62 3.88 -16.14 0.274 13346
 13348 3 -25.57 3.59 -15.98 0.254 13347
 13349 3 -25.8 3.25 -15.7 0.158 13348
 13350 3 -25.89 3.14 -15.71 0.138 13349
 13351 3 -26.04 3.1 -15.75 0.11 13350
 13352 3 -26.18 2.98 -15.83 0.084 13351
 13353 3 -26.2 2.9 -15.89 0.146 13352
 13354 3 -26.38 2.94 -16.17 0.045 13353
 13355 3 -26.49 2.9 -16.19 0.073 13354
 13356 3 -26.61 2.81 -16.15 0.113 13355
 13357 3 -26.68 2.77 -16.01 0.000125 13356
 13358 3 -25.07 4.07 -16.19 0.096 13347
 13359 3 -26.33 4.31 -16.49 0.139 13346
 13360 3 -26.48 4.31 -16.46 0.152 13359
 13361 3 -20.22 14.4 -21.83 0.107 13121
 13362 3 -20.11 14.31 -21.73 0.105 13361
 13363 3 -20.04 14.22 -21.58 0.141 13362
 13364 3 -19.94 14.08 -21.49 0.131 13363
 13365 3 -19.81 13.92 -21.28 0.132 13364
 13366 3 -19.67 13.8 -21.15 0.129 13365
 13367 3 -19.58 13.67 -20.98 0.157 13366
 13368 3 -19.38 13.49 -20.83 0.143 13367
 13369 3 -19.15 13.25 -20.69 0.13 13368
 13370 3 -19.01 13.11 -20.62 0.144 13369
 13371 3 -18.9 12.98 -20.56 0.114 13370
 13372 3 -18.81 12.84 -20.51 0.114 13371
 13373 3 -18.65 12.74 -20.46 0.129 13372
 13374 3 -18.58 12.54 -20.4 0.138 13373
 13375 3 -18.52 12.44 -20.28 0.152 13374
 13376 3 -18.5 12.24 -20.19 0.14 13375
 13377 3 -18.53 12.01 -20.12 0.168 13376
 13378 3 -18.55 11.81 -20.08 0.163 13377
 13379 3 -18.55 11.65 -20.06 0.167 13378
 13380 3 -18.57 11.51 -19.98 0.21 13379
 13381 3 -18.64 11.28 -19.85 0.164 13380
 13382 3 -18.71 11.09 -19.8 0.142 13381
 13383 3 -18.78 10.89 -19.67 0.168 13382
 13384 3 -18.8 10.66 -19.6 0.147 13383
 13385 3 -18.82 10.48 -19.51 0.125 13384
 13386 3 -18.87 10.34 -19.37 0.122 13385
 13387 3 -18.94 10.25 -19.3 0.153 13386
 13388 3 -19 10 -19.19 0.146 13387
 13389 3 -19.09 9.75 -19.17 0.139 13388
 13390 3 -19.12 9.58 -19.15 0.109 13389
 13391 3 -19.14 9.47 -19.12 0.1 13390
 13392 3 -19.2 9.33 -19.15 0.139 13391
 13393 3 -19.31 9.18 -19.15 0.155 13392
 13394 3 -19.43 9.07 -19.05 0.173 13393
 13395 3 -19.51 8.97 -19.03 0.181 13394
 13396 3 -19.68 8.8 -18.87 0.214 13395
 13397 3 -19.83 8.65 -18.76 0.213 13396
 13398 3 -20.06 8.55 -18.65 0.125 13397
 13399 3 -20.15 8.44 -18.6 0.155 13398
 13400 3 -20.33 8.33 -18.42 0.142 13399
 13401 3 -20.45 8.22 -18.37 0.163 13400
 13402 3 -20.63 8.09 -18.33 0.141 13401
 13403 3 -20.72 7.99 -18.33 0.14 13402
 13404 3 -20.86 7.86 -18.24 0.145 13403
 13405 3 -20.97 7.67 -18.1 0.103 13404
 13406 3 -21.06 7.58 -18.1 0.12 13405
 13407 3 -21.08 7.42 -18.12 0.15 13406
 13408 3 -21.08 7.22 -18.05 0.174 13407
 13409 3 -21.06 7.04 -17.98 0.142 13408
 13410 3 -21.13 6.91 -17.94 0.13 13409
 13411 3 -21.24 6.75 -17.89 0.165 13410
 13412 3 -21.36 6.59 -17.73 0.148 13411
 13413 3 -21.43 6.38 -17.67 0.148 13412
 13414 3 -21.44 6.24 -17.55 0.113 13413
 13415 3 -21.48 6.08 -17.46 0.114 13414
 13416 3 -21.53 5.93 -17.33 0.131 13415
 13417 3 -21.57 5.71 -17.19 0.148 13416
 13418 3 -21.62 5.54 -17.1 0.141 13417
 13419 3 -21.67 5.4 -17.06 0.162 13418
 13420 3 -21.76 5.25 -16.96 0.141 13419
 13421 3 -21.85 5.15 -16.85 0.163 13420
 13422 3 -21.87 5 -16.78 0.144 13421
 13423 3 -21.92 4.83 -16.6 0.158 13422
 13424 3 -22 4.61 -16.42 0.186 13423
 13425 3 -22.01 4.42 -16.24 0.127 13424
 13426 3 -22.1 4.25 -16.15 0.136 13425
 13427 3 -22.17 4.13 -16.08 0.122 13426
 13428 3 -22.25 3.92 -15.96 0.127 13427
 13429 3 -22.32 3.85 -15.89 0.176 13428
 13430 3 -22.42 3.73 -15.83 0.185 13429
 13431 3 -22.48 3.6 -15.79 0.195 13430
 13432 3 -22.53 3.5 -15.72 0.213 13431
 13433 3 -22.67 3.24 -15.76 0.117 13432
 13434 3 -22.79 3.11 -15.71 0.099 13433
 13435 3 -22.82 2.99 -15.62 0.128 13434
 13436 3 -22.91 2.86 -15.55 0.119 13435
 13437 3 -23 2.78 -15.48 0.12 13436
 13438 3 -23.09 2.72 -15.44 0.157 13437
 13439 3 -23.16 2.65 -15.38 0.157 13438
 13440 3 -23.27 2.55 -15.31 0.163 13439
 13441 3 -23.36 2.36 -15.29 0.154 13440
 13442 3 -23.5 2.16 -15.23 0.162 13441
 13443 3 -23.59 2.05 -15.12 0.158 13442
 13444 3 -23.74 1.87 -14.91 0.102 13443
 13445 3 -23.82 1.86 -14.79 0.122 13444
 13446 3 -23.86 1.78 -14.69 0.09 13445
 13447 3 -23.9 1.73 -14.56 0.076 13446
 13448 3 -23.93 1.69 -14.39 0.092 13447
 13449 3 -23.97 1.64 -14.26 0.07 13448
 13450 3 -23.97 1.62 -14.08 0.082 13449
 13451 3 -24 1.46 -13.82 0.119 13450
 13452 3 -24.01 1.32 -13.65 0.098 13451
 13453 3 -24.05 1.14 -13.47 0.114 13452
 13454 3 -24.05 1.05 -13.33 0.183 13453
 13455 3 -24.07 0.95 -13.2 0.247 13454
 13456 3 -24.14 0.87 -13.07 0.319 13455
 13457 3 -24.26 0.79 -12.98 0.438 13456
 13458 3 -24.37 0.72 -12.89 0.514 13457
 13459 3 -24.46 0.64 -12.84 0.549 13458
 13460 3 -24.55 0.59 -12.73 0.562 13459
 13461 3 -24.75 0.52 -12.65 0.53 13460
 13462 3 -24.8 0.44 -12.53 0.494 13461
 13463 3 -25 0.42 -12.55 0.5 13462
 13464 3 -25.17 0.41 -12.62 0.553 13463
 13465 3 -25.58 0.67 -13.19 0.261 13464
 13466 3 -25.71 0.69 -13.24 0.298 13465
 13467 3 -25.82 0.77 -13.37 0.385 13466
 13468 3 -25.87 0.82 -13.5 0.436 13467
 13469 3 -26.25 0.69 -13.4 0.385 13468
 13470 3 -26.5 0.32 -13.37 0.229 13469
 13471 3 -26.61 0.01 -13.29 0.176 13470
 13472 3 -26.43 -0.11 -13.01 0.096 13471
 13473 3 -26.41 -0.12 -12.9 0.000125 13472
 13474 3 -26.82 -0.02 -13.25 0.109 13471
 13475 3 -26.95 -0.05 -13.19 0.117 13474
 13476 3 -27.02 -0.05 -13.04 0.145 13475
 13477 3 -27.06 -0.02 -12.9 0.219 13476
 13478 3 -27.02 0 -12.8 0.301 13477
 13479 3 -27.56 -0.27 -12.81 0.139 13478
 13480 3 -27.75 -0.26 -12.74 0.14 13479
 13481 3 -27.88 -0.23 -12.64 0.23 13480
 13482 3 -27.93 -0.37 -12.57 0.2 13481
 13483 3 -27.95 -0.47 -12.39 0.134 13482
 13484 3 -26.76 0.07 -12.58 0.401 13478
 13485 3 -26.64 0.25 -12.5 0.406 13484
 13486 3 -26.98 0.8 -12.64 0.143 13485
 13487 3 -27.07 0.83 -12.49 0.137 13486
 13488 3 -27.12 0.83 -12.39 0.000125 13487
 13489 3 -25.51 0.91 -14.07 0.125 13468
 13490 3 -25.51 0.89 -14.24 0.111 13489
 13491 3 -25.5 0.87 -14.45 0.107 13490
 13492 3 -25.44 0.92 -14.62 0.122 13491
 13493 3 -25.42 1.03 -14.7 0.069 13492
 13494 3 -25.03 0.14 -12.15 0.269 13464
 13495 3 -25.09 -0.01 -11.98 0.175 13494
 13496 3 -25.13 -0.16 -11.82 0.141 13495
 13497 3 -25.18 -0.33 -11.7 0.073 13496
 13498 3 -25.22 -0.42 -11.55 0.082 13497
 13499 3 -25.22 -0.46 -11.39 0.076 13498
 13500 3 -25.24 -0.6 -11.25 0.156 13499
 13501 3 -25.31 -0.69 -11.17 0.162 13500
 13502 3 -25.31 -0.92 -10.97 0.147 13501
 13503 3 -25.36 -1.11 -10.81 0.117 13502
 13504 3 -25.41 -1.23 -10.77 0.098 13503
 13505 3 -25.34 -1.33 -10.7 0.02 13504
 13506 3 -25.38 -1.47 -10.64 0.158 13505
 13507 3 -25.49 -1.48 -10.53 0.08 13506
 13508 3 -11.3 22.82 -23.2 0.099 13026
 13509 3 -11.39 22.86 -23.16 0.11 13508
 13510 3 -11.51 22.91 -23.16 0.115 13509
 13511 3 -11.58 23.07 -23.13 0.114 13510
 13512 3 -11.7 23.14 -23.24 0.043 13511
 13513 3 -11.78 23.25 -23.25 0.069 13512
 13514 3 -11.89 23.39 -23.25 0.087 13513
 13515 3 -12.01 23.46 -23.27 0.117 13514
 13516 3 -12.15 23.36 -23.25 0.147 13515
 13517 3 -12.27 23.58 -23.27 0.075 13516
 13518 3 -12.13 23.16 -23.27 0.095 13516
 13519 3 -12.06 22.98 -23.22 0.065 13518
 13520 3 -11.99 22.82 -23.22 0.054 13519
 13521 3 -11.95 22.68 -23.22 0.063 13520
 13522 3 -11.91 22.57 -23.24 0.058 13521
 13523 3 -10.01 31.53 -24.21 0.179 9160
 13524 3 -9.9 31.64 -24.19 0.199 13523
 13525 3 -9.77 31.77 -24.19 0.193 13524
 13526 3 -9.66 31.93 -24.17 0.214 13525
 13527 3 -9.52 32.05 -24.17 0.221 13526
 13528 3 -9.5 32.22 -24.14 0.217 13527
 13529 3 -9.44 32.41 -24.1 0.181 13528
 13530 3 -9.41 32.58 -24.14 0.151 13529
 13531 3 -9.4 32.74 -24.12 0.169 13530
 13532 3 -9.36 32.9 -24.1 0.17 13531
 13533 3 -9.34 33.02 -24.1 0.174 13532
 13534 3 -9.31 33.16 -24.1 0.168 13533
 13535 3 -9.25 33.29 -24.1 0.154 13534
 13536 3 -9.24 33.44 -24.08 0.165 13535
 13537 3 -9.26 33.6 -24.08 0.14 13536
 13538 3 -9.27 33.76 -24.12 0.145 13537
 13539 3 -9.33 33.9 -24.1 0.147 13538
 13540 3 -9.32 34.06 -24.17 0.16 13539
 13541 3 -9.31 34.2 -24.21 0.151 13540
 13542 3 -9.33 34.34 -24.28 0.173 13541
 13543 3 -9.33 34.48 -24.3 0.166 13542
 13544 3 -9.36 34.62 -24.37 0.165 13543
 13545 3 -9.39 34.87 -24.41 0.178 13544
 13546 3 -9.42 35.05 -24.51 0.164 13545
 13547 3 -9.4 35.19 -24.51 0.165 13546
 13548 3 -9.4 35.33 -24.55 0.177 13547
 13549 3 -9.34 35.47 -24.55 0.151 13548
 13550 3 -9.33 35.62 -24.57 0.156 13549
 13551 3 -9.26 35.77 -24.6 0.16 13550
 13552 3 -9.23 35.87 -24.69 0.153 13551
 13553 3 -9.16 36.02 -24.67 0.153 13552
 13554 3 -9.07 36.12 -24.71 0.179 13553
 13555 3 -8.9 36.24 -24.69 0.177 13554
 13556 3 -8.69 36.39 -24.76 0.167 13555
 13557 3 -8.59 36.49 -24.87 0.14 13556
 13558 3 -8.55 36.61 -24.92 0.185 13557
 13559 3 -8.42 36.73 -24.89 0.232 13558
 13560 3 -8.25 36.82 -24.96 0.244 13559
 13561 3 -8.18 37.05 -24.96 0.273 13560
 13562 3 -8.12 37.16 -24.94 0.288 13561
 13563 3 -8.05 37.35 -25.01 0.256 13562
 13564 3 -8.01 37.48 -25.05 0.225 13563
 13565 3 -7.93 37.63 -25.01 0.197 13564
 13566 3 -7.92 37.81 -25.05 0.145 13565
 13567 3 -7.85 37.93 -25.16 0.15 13566
 13568 3 -7.8 38.12 -25.23 0.139 13567
 13569 3 -7.75 38.23 -25.28 0.159 13568
 13570 3 -7.71 38.31 -25.42 0.185 13569
 13571 3 -7.64 38.45 -25.55 0.229 13570
 13572 3 -7.61 38.58 -25.66 0.237 13571
 13573 3 -7.48 38.66 -25.8 0.194 13572
 13574 3 -7.38 38.83 -25.94 0.193 13573
 13575 3 -7.3 38.98 -26.07 0.215 13574
 13576 3 -7.18 39.15 -26.21 0.166 13575
 13577 3 -7.06 39.26 -26.32 0.166 13576
 13578 3 -6.93 39.45 -26.46 0.168 13577
 13579 3 -6.92 39.62 -26.53 0.155 13578
 13580 3 -6.89 39.85 -26.55 0.147 13579
 13581 3 -6.89 40.01 -26.62 0.139 13580
 13582 3 -6.89 40.17 -26.69 0.18 13581
 13583 3 -6.89 40.38 -26.76 0.21 13582
 13584 3 -6.86 40.56 -26.85 0.196 13583
 13585 3 -6.69 40.74 -27.1 0.132 13584
 13586 3 -6.62 40.87 -27.28 0.156 13585
 13587 3 -6.56 41.04 -27.42 0.183 13586
 13588 3 -6.44 41.2 -27.53 0.232 13587
 13589 3 -6.32 41.3 -27.64 0.276 13588
 13590 3 -6.26 41.37 -27.78 0.282 13589
 13591 3 -6.22 41.47 -27.92 0.314 13590
 13592 3 -6.23 41.94 -28.01 0.145 13591
 13593 3 -6.26 42.1 -28.05 0.132 13592
 13594 3 -6.23 42.23 -28.1 0.133 13593
 13595 3 -6.11 42.35 -28.17 0.112 13594
 13596 3 -6.14 42.48 -28.21 0.124 13595
 13597 3 -6.15 42.65 -28.21 0.151 13596
 13598 3 -6.06 42.73 -28.26 0.193 13597
 13599 3 -6.15 42.94 -28.31 0.119 13598
 13600 3 -6.15 43.13 -28.34 0.114 13599
 13601 3 -6.18 43.3 -28.36 0.114 13600
 13602 3 -6.19 43.47 -28.36 0.14 13601
 13603 3 -6.19 43.62 -28.49 0.114 13602
 13604 3 -6.21 43.8 -28.56 0.172 13603
 13605 3 -6.25 44.05 -28.63 0.267 13604
 13606 3 -6.31 44.2 -28.63 0.245 13605
 13607 3 -6.44 44.37 -28.72 0.192 13606
 13608 3 -6.56 44.56 -28.86 0.186 13607
 13609 3 -6.66 44.69 -28.95 0.201 13608
 13610 3 -6.79 44.79 -29.06 0.161 13609
 13611 3 -6.9 44.87 -29.34 0.122 13610
 13612 3 -6.94 44.91 -29.49 0.135 13611
 13613 3 -7 44.91 -29.63 0.17 13612
 13614 3 -7.06 44.91 -29.77 0.197 13613
 13615 3 -7.1 44.95 -29.93 0.178 13614
 13616 3 -7.12 44.92 -30.04 0.193 13615
 13617 3 -7.16 45.02 -30.27 0.153 13616
 13618 3 -7.12 45.13 -30.43 0.129 13617
 13619 3 -7.12 45.08 -30.58 0.128 13618
 13620 3 -7.13 45.05 -30.68 0.118 13619
 13621 3 -7.07 45.13 -30.81 0.14 13620
 13622 3 -7 45.13 -30.99 0.147 13621
 13623 3 -6.98 45.13 -31.17 0.137 13622
 13624 3 -6.95 45.09 -31.31 0.165 13623
 13625 3 -6.99 45.16 -31.49 0.152 13624
 13626 3 -7.04 45.23 -31.63 0.148 13625
 13627 3 -7.11 45.33 -31.76 0.119 13626
 13628 3 -7.2 45.4 -31.9 0.107 13627
 13629 3 -7.27 45.45 -31.99 0.123 13628
 13630 3 -7.41 45.56 -32.11 0.126 13629
 13631 3 -7.49 45.69 -32.23 0.126 13630
 13632 3 -7.57 45.76 -32.4 0.133 13631
 13633 3 -7.74 45.91 -32.51 0.12 13632
 13634 3 -7.83 45.98 -32.58 0.146 13633
 13635 3 -7.94 46.09 -32.69 0.156 13634
 13636 3 -8.03 46.19 -32.78 0.141 13635
 13637 3 -8.11 46.28 -32.91 0.149 13636
 13638 3 -8.21 46.4 -33.08 0.189 13637
 13639 3 -8.34 46.46 -33.26 0.158 13638
 13640 3 -8.39 46.48 -33.44 0.111 13639
 13641 3 -8.38 46.47 -33.64 0.153 13640
 13642 3 -8.42 46.44 -33.78 0.164 13641
 13643 3 -8.45 46.46 -33.94 0.195 13642
 13644 3 -8.53 46.43 -34.04 0.18 13643
 13645 3 -8.58 46.47 -34.26 0.125 13644
 13646 3 -8.56 46.47 -34.43 0.133 13645
 13647 3 -8.62 46.55 -34.64 0.118 13646
 13648 3 -8.58 46.54 -34.76 0.138 13647
 13649 3 -8.54 46.53 -34.93 0.151 13648
 13650 3 -8.53 46.54 -35.1 0.154 13649
 13651 3 -8.51 46.54 -35.26 0.14 13650
 13652 3 -8.53 46.53 -35.4 0.109 13651
 13653 3 -8.6 46.44 -35.58 0.105 13652
 13654 3 -8.69 46.47 -35.68 0.1 13653
 13655 3 -8.79 46.51 -35.83 0.121 13654
 13656 3 -8.87 46.57 -35.91 0.111 13655
 13657 3 -8.95 46.5 -35.9 0.12 13656
 13658 3 -8.98 46.57 -36.01 0.155 13657
 13659 3 -9.12 46.58 -36.04 0.134 13658
 13660 3 -9.26 46.57 -36.08 0.118 13659
 13661 3 -9.38 46.61 -36.1 0.116 13660
 13662 3 -9.56 46.69 -36.1 0.116 13661
 13663 3 -9.7 46.72 -36.05 0.12 13662
 13664 3 -9.92 46.72 -36.04 0.149 13663
 13665 3 -10.1 46.79 -36.03 0.16 13664
 13666 3 -10.27 46.82 -35.97 0.15 13665
 13667 3 -10.41 46.88 -35.89 0.171 13666
 13668 3 -10.56 46.96 -35.85 0.15 13667
 13669 3 -10.69 47.02 -35.79 0.129 13668
 13670 3 -10.86 47.07 -35.76 0.128 13669
 13671 3 -10.97 47.13 -35.71 0.112 13670
 13672 3 -11.13 47.18 -35.64 0.153 13671
 13673 3 -11.29 47.22 -35.64 0.134 13672
 13674 3 -11.38 47.29 -35.53 0.134 13673
 13675 3 -11.53 47.33 -35.47 0.125 13674
 13676 3 -11.66 47.37 -35.41 0.134 13675
 13677 3 -11.74 47.43 -35.32 0.073 13676
 13678 3 -11.89 47.48 -35.26 0.085 13677
 13679 3 -12.03 47.55 -35.25 0.135 13678
 13680 3 -12.21 47.62 -35.26 0.089 13679
 13681 3 -12.4 47.64 -35.36 0.151 13680
 13682 3 -12.57 47.64 -35.51 0.173 13681
 13683 3 -12.68 47.65 -35.68 0.154 13682
 13684 3 -12.79 47.71 -35.78 0.127 13683
 13685 3 -12.91 47.71 -35.89 0.13 13684
 13686 3 -13.04 47.72 -35.98 0.119 13685
 13687 3 -13.14 47.73 -36.08 0.113 13686
 13688 3 -13.29 47.75 -36.15 0.127 13687
 13689 3 -13.4 47.69 -36.33 0.142 13688
 13690 3 -13.52 47.68 -36.55 0.132 13689
 13691 3 -13.63 47.7 -36.75 0.113 13690
 13692 3 -13.66 47.74 -36.86 0.114 13691
 13693 3 -13.7 47.79 -37 0.114 13692
 13694 3 -13.74 47.88 -37.11 0.133 13693
 13695 3 -13.76 47.93 -37.25 0.154 13694
 13696 3 -13.76 47.97 -37.36 0.174 13695
 13697 3 -13.66 47.93 -37.51 0.173 13696
 13698 3 -13.59 47.96 -37.6 0.163 13697
 13699 3 -13.56 47.88 -37.73 0.181 13698
 13700 3 -13.6 47.82 -37.86 0.187 13699
 13701 3 -13.68 47.75 -38.05 0.193 13700
 13702 3 -13.72 47.72 -38.18 0.18 13701
 13703 3 -13.69 47.65 -38.29 0.166 13702
 13704 3 -13.71 47.6 -38.41 0.134 13703
 13705 3 -13.78 47.56 -38.57 0.109 13704
 13706 3 -13.78 47.53 -38.8 0.124 13705
 13707 3 -13.82 47.53 -39.04 0.148 13706
 13708 3 -13.94 47.57 -39.18 0.158 13707
 13709 3 -13.94 47.54 -39.4 0.102 13708
 13710 3 -13.96 47.52 -39.54 0.118 13709
 13711 3 -13.93 47.46 -39.75 0.113 13710
 13712 3 -13.89 47.46 -39.93 0.102 13711
 13713 3 -13.84 47.46 -40.04 0.132 13712
 13714 3 -13.74 47.5 -40.15 0.125 13713
 13715 3 -13.63 47.46 -40.25 0.104 13714
 13716 3 -13.54 47.5 -40.39 0.101 13715
 13717 3 -13.44 47.53 -40.53 0.118 13716
 13718 3 -13.37 47.58 -40.68 0.118 13717
 13719 3 -13.32 47.64 -40.79 0.144 13718
 13720 3 -13.16 47.7 -40.93 0.158 13719
 13721 3 -12.98 47.75 -41.07 0.18 13720
 13722 3 -12.9 47.68 -41.23 0.246 13721
 13723 3 -12.97 47.46 -41.32 0.309 13722
 13724 3 -12.6 47.42 -40.9 0.09 13723
 13725 3 -12.52 47.47 -40.97 0.068 13724
 13726 3 -12.96 47.36 -41.57 0.405 13723
 13727 3 -12.56 47.14 -41.47 0.406 13726
 13728 3 -12.56 47 -41.43 0.478 13727
 13729 3 -12.4 46.96 -41.51 0.538 13728
 13730 3 -12.28 46.89 -41.51 0.616 13729
 13731 3 -12.14 46.83 -41.57 0.621 13730
 13732 3 -11.93 46.82 -41.64 0.554 13731
 13733 3 -11.81 46.81 -41.79 0.521 13732
 13734 3 -11.71 46.68 -41.4 0.207 13733
 13735 3 -11.81 46.63 -41.37 0.000125 13734
 13736 3 -11.85 46.77 -42.54 0.241 13733
 13737 3 -11.87 46.67 -42.69 0.202 13736
 13738 3 -12.81 46.85 -43.15 0.568 13737
 13739 3 -12.84 46.77 -43.28 0.544 13738
 13740 3 -12.75 46.81 -43.47 0.525 13739
 13741 3 -11.88 46.89 -43.23 0.158 13740
 13742 3 -11.73 46.99 -43.1 0.117 13741
 13743 3 -11.66 46.96 -42.86 0.135 13742
 13744 3 -11.6 47.04 -42.71 0.128 13743
 13745 3 -11.52 47.07 -42.55 0.064 13744
 13746 3 -13.05 46.88 -43.58 0.244 13740
 13747 3 -13.6 47.18 -43.9 0.152 13746
 13748 3 -13.72 47.27 -44.03 0.123 13747
 13749 3 -13.88 47.18 -44.1 0.105 13748
 13750 3 -13.93 47.22 -44.19 0.152 13749
 13751 3 -14.03 47.27 -44.25 0.204 13750
 13752 3 -14.18 47.14 -44.11 0.187 13751
 13753 3 -14.09 46.96 -43.83 0.081 13752
 13754 3 -14.04 46.92 -43.71 0.133 13753
 13755 3 -13.98 46.81 -43.61 0.141 13754
 13756 3 -14.01 46.68 -43.48 0.136 13755
 13757 3 -13.9 46.6 -43.47 0.000125 13756
 13758 3 -14.35 47.14 -44.15 0.127 13752
 13759 3 -14.48 47.14 -44.18 0.129 13758
 13760 3 -14.61 47.11 -44.21 0.213 13759
 13761 3 -14.7 47.15 -44.29 0.238 13760
 13762 3 -14.69 47.15 -44.43 0.337 13761
 13763 3 -14.62 47.56 -44.48 0.241 13762
 13764 3 -14.64 47.7 -44.57 0.299 13763
 13765 3 -14.57 47.79 -44.57 0.289 13764
 13766 3 -14.98 47.85 -44.48 0.118 13765
 13767 3 -15.13 47.9 -44.43 0.14 13766
 13768 3 -15.29 48.03 -44.43 0.126 13767
 13769 3 -15.46 48.12 -44.44 0.174 13768
 13770 3 -15.61 48.19 -44.43 0.174 13769
 13771 3 -15.71 48.26 -44.28 0.147 13770
 13772 3 -15.88 48.2 -44.18 0.146 13771
 13773 3 -15.93 48.17 -44.04 0.172 13772
 13774 3 -15.98 48.13 -43.75 0.104 13773
 13775 3 -16.01 48.07 -43.67 0.145 13774
 13776 3 -16.05 48.03 -43.56 0.135 13775
 13777 3 -16.18 48.05 -43.42 0.114 13776
 13778 3 -16.25 48.02 -43.32 0.107 13777
 13779 3 -16.36 48.02 -43.14 0.111 13778
 13780 3 -16.52 48.07 -43.04 0.15 13779
 13781 3 -16.59 48.05 -42.92 0.226 13780
 13782 3 -16.48 48.59 -42.79 0.107 13781
 13783 3 -16.43 48.76 -42.75 0.128 13782
 13784 3 -16.39 48.96 -42.6 0.164 13783
 13785 3 -16.3 49.03 -42.5 0.146 13784
 13786 3 -16.21 49.1 -42.39 0.161 13785
 13787 3 -16.12 49.13 -42.22 0.143 13786
 13788 3 -15.98 49.17 -42.1 0.151 13787
 13789 3 -15.9 49.19 -41.96 0.214 13788
 13790 3 -15.84 49.2 -41.83 0.286 13789
 13791 3 -15.96 49.34 -41.68 0.3 13790
 13792 3 -16.05 49.38 -41.54 0.378 13791
 13793 3 -15.64 49.71 -41.72 0.199 13792
 13794 3 -15.38 49.6 -41.61 0.107 13793
 13795 3 -15.21 49.64 -41.62 0.12 13794
 13796 3 -15.15 49.57 -41.35 0.143 13795
 13797 3 -15.02 49.57 -41.29 0.178 13796
 13798 3 -14.81 49.6 -41.29 0.158 13797
 13799 3 -14.66 49.58 -41.29 0.13 13798
 13800 3 -14.45 49.57 -41.25 0.097 13799
 13801 3 -14.32 49.67 -41.25 0.134 13800
 13802 3 -14.2 49.74 -41.26 0.18 13801
 13803 3 -14.11 49.78 -41.18 0.269 13802
 13804 3 -14.01 49.82 -41.16 0.404 13803
 13805 3 -13.81 49.93 -41.08 0.585 13804
 13806 3 -13.66 49.93 -41.19 0.631 13805
 13807 3 -13.56 50 -41.33 0.644 13806
 13808 3 -13.94 50.74 -41.51 0.194 13807
 13809 3 -13.95 50.88 -41.61 0.238 13808
 13810 3 -13.89 51.04 -41.66 0.314 13809
 13811 3 -13.88 51.21 -41.64 0.378 13810
 13812 3 -13.89 51.32 -41.64 0.444 13811
 13813 3 -13.74 51.17 -42.19 0.091 13812
 13814 3 -13.63 51.25 -42.33 0.099 13813
 13815 3 -13.55 51.32 -42.44 0.127 13814
 13816 3 -13.48 51.38 -42.57 0.113 13815
 13817 3 -13.88 51.49 -41.54 0.483 13812
 13818 3 -13.97 51.63 -41.54 0.53 13817
 13819 3 -13.96 51.78 -41.5 0.585 13818
 13820 3 -14.08 51.85 -41.5 0.629 13819
 13821 3 -14.07 52 -41.73 0.626 13820
 13822 3 -13.71 52.25 -41.35 0.306 13821
 13823 3 -13.64 52.38 -41.32 0.224 13822
 13824 3 -13.7 52.5 -41.51 0.167 13823
 13825 3 -13.74 52.57 -41.33 0.076 13824
 13826 3 -13.82 52.68 -41.25 0.064 13825
 13827 3 -13.73 52.74 -41.08 0.065 13826
 13828 3 -13.6 52.78 -41.03 0.091 13827
 13829 3 -13.7 52.89 -41.08 0.124 13828
 13830 3 -13.79 52.97 -41.03 0.094 13829
 13831 3 -13.84 53.08 -41.03 0.000125 13830
 13832 3 -13.74 52.64 -41.68 0.068 13824
 13833 3 -13.85 52.72 -41.58 0.042 13832
 13834 3 -13.85 52.82 -41.5 0.062 13833
 13835 3 -14.38 52 -41.86 0.447 13821
 13836 3 -13.39 52 -42.05 0.097 13835
 13837 3 -13.3 52.11 -42.08 0.16 13836
 13838 3 -13.2 52.13 -42.15 0.137 13837
 13839 3 -14.55 52.07 -41.93 0.451 13835
 13840 3 -14.65 52.14 -41.96 0.516 13839
 13841 3 -14.72 51.92 -41.14 0.159 13840
 13842 3 -14.75 51.92 -41.04 0.113 13841
 13843 3 -14.72 52.29 -42.15 0.329 13840
 13844 3 -15.07 52.24 -41.69 0.135 13843
 13845 3 -14.78 52.46 -42.36 0.329 13843
 13846 3 -15.11 52.1 -42.79 0.147 13845
 13847 3 -15.19 52.04 -42.89 0.204 13846
 13848 3 -15.4 52.07 -42.9 0.141 13847
 13849 3 -15.58 52.1 -42.93 0.075 13848
 13850 3 -15.73 52.13 -42.89 0.098 13849
 13851 3 -15.92 52.17 -42.83 0.104 13850
 13852 3 -15.86 52.27 -42.78 0.000125 13851
 13853 3 -14.79 52.71 -42.16 0.213 13845
 13854 3 -14.86 52.78 -42.04 0.143 13853
 13855 3 -13.31 49.82 -41.46 0.623 13807
 13856 3 -13.14 49.82 -41.5 0.619 13855
 13857 3 -13.09 49.79 -41.75 0.572 13856
 13858 3 -13.37 49.72 -42.61 0.106 13857
 13859 3 -13.34 49.78 -42.73 0.089 13858
 13860 3 -13.32 49.81 -42.93 0.093 13859
 13861 3 -13.41 49.81 -43.07 0.087 13860
 13862 3 -13.37 49.78 -43.21 0.111 13861
 13863 3 -13.3 49.77 -43.37 0.141 13862
 13864 3 -13.21 49.81 -43.51 0.118 13863
 13865 3 -13.11 49.92 -43.69 0.073 13864
 13866 3 -13.04 49.95 -43.79 0.000125 13865
 13867 3 -12.85 49.96 -41.33 0.328 13857
 13868 3 -12.72 50.03 -41.33 0.312 13867
 13869 3 -12.54 50.03 -41.47 0.269 13868
 13870 3 -12.39 50.02 -41.54 0.3 13869
 13871 3 -12.28 50.07 -41.54 0.357 13870
 13872 3 -12.02 50.25 -41.79 0.21 13871
 13873 3 -11.97 50.32 -41.96 0.248 13872
 13874 3 -11.86 50.24 -42.08 0.247 13873
 13875 3 -12.1 50.45 -42.32 0.075 13874
 13876 3 -12.21 50.53 -42.35 0.101 13875
 13877 3 -12.3 50.6 -42.36 0.128 13876
 13878 3 -12.3 50.68 -42.43 0.086 13877
 13879 3 -12.39 50.77 -42.57 0.08 13878
 13880 3 -12.53 50.82 -42.6 0.101 13879
 13881 3 -12.63 50.78 -42.61 0.000125 13880
 13882 3 -12.27 50.61 -41.15 0.124 13871
 13883 3 -12.21 50.7 -41.08 0.08 13882
 13884 3 -12.05 50.83 -41.14 0.081 13883
 13885 3 -15.59 49.93 -41.79 0.09 13793
 13886 3 -15.49 50 -41.8 0.097 13885
 13887 3 -15.36 50.03 -41.91 0.086 13886
 13888 3 -15.22 50.11 -42.04 0.105 13887
 13889 3 -15.13 50.14 -42.16 0.117 13888
 13890 3 -15.1 50.22 -42.26 0.083 13889
 13891 3 -16.27 49.28 -41.4 0.397 13792
 13892 3 -16.48 49.12 -41.34 0.395 13891
 13893 3 -16.55 49.16 -41.25 0.412 13892
 13894 3 -16.59 49.19 -41.14 0.387 13893
 13895 3 -16.57 49.2 -40.96 0.33 13894
 13896 3 -16.68 49.2 -40.89 0.332 13895
 13897 3 -16.84 49.16 -40.81 0.308 13896
 13898 3 -17 49.13 -40.74 0.311 13897
 13899 3 -17.05 48.8 -40.74 0.18 13898
 13900 3 -17.32 48.74 -40.68 0.177 13899
 13901 3 -17.3 48.56 -40.64 0.198 13900
 13902 3 -17.34 48.44 -40.5 0.345 13901
 13903 3 -17.41 48.31 -40.46 0.409 13902
 13904 3 -17.41 48.12 -40.47 0.432 13903
 13905 3 -17.43 48.01 -40.46 0.452 13904
 13906 3 -17.48 47.84 -40.38 0.397 13905
 13907 3 -17.64 47.73 -40.39 0.394 13906
 13908 3 -17.75 47.67 -40.43 0.481 13907
 13909 3 -17.43 47.28 -40.78 0.191 13908
 13910 3 -17.45 47.19 -40.82 0.216 13909
 13911 3 -17.18 47.06 -40.78 0.298 13910
 13912 3 -17.21 46.96 -40.85 0.414 13911
 13913 3 -17.32 46.88 -40.9 0.548 13912
 13914 3 -17.24 46.74 -41.07 0.74 13913
 13915 3 -17.22 46.57 -41.09 0.834 13914
 13916 3 -18.4 46.32 -40.7 0.169 13915
 13917 3 -18.53 46.3 -40.5 0.139 13916
 13918 3 -18.58 46.31 -40.4 0.151 13917
 13919 3 -18.72 46.27 -40.32 0.172 13918
 13920 3 -18.81 46.27 -40.21 0.227 13919
 13921 3 -18.81 46.17 -40.06 0.168 13920
 13922 3 -18.76 46.16 -39.85 0.137 13921
 13923 3 -18.78 46.06 -39.71 0.113 13922
 13924 3 -18.83 46.05 -39.57 0.071 13923
 13925 3 -18.79 46.07 -39.46 0.1 13924
 13926 3 -18.92 46.1 -39.25 0.078 13925
 13927 3 -18.99 46.16 -39.11 0.116 13926
 13928 3 -19.04 46.17 -38.99 0.169 13927
 13929 3 -19.04 46.06 -38.78 0.273 13928
 13930 3 -19.12 46.1 -38.67 0.354 13929
 13931 3 -19.2 46.09 -38.6 0.418 13930
 13932 3 -19.31 46.35 -38.32 0.168 13931
 13933 3 -19.44 46.34 -38.21 0.132 13932
 13934 3 -19.7 45.65 -38.88 0.185 13931
 13935 3 -19.9 45.7 -38.89 0.178 13934
 13936 3 -20.01 45.73 -39 0.361 13935
 13937 3 -20.17 45.76 -39.17 0.528 13936
 13938 3 -20.35 45.62 -39.17 0.563 13937
 13939 3 -20.42 45.55 -39.14 0.637 13938
 13940 3 -20.54 45.55 -39.14 0.68 13939
 13941 3 -20.15 45.01 -39.56 0.354 13940
 13942 3 -20.24 44.95 -39.67 0.361 13941
 13943 3 -20.47 45.02 -40 0.128 13942
 13944 3 -20.47 45.05 -40.24 0.107 13943
 13945 3 -20.76 45.77 -39.35 0.646 13940
 13946 3 -20.9 45.58 -39.24 0.678 13945
 13947 3 -20.95 45.62 -39.39 0.64 13946
 13948 3 -21.15 45.73 -39.57 0.512 13947
 13949 3 -21.33 45.76 -39.47 0.44 13948
 13950 3 -21.44 45.91 -39.57 0.329 13949
 13951 3 -21.74 46.33 -39.82 0.155 13950
 13952 3 -21.9 46.41 -39.82 0.000125 13951
 13953 3 -21.49 45.76 -39.45 0.129 13950
 13954 3 -20.37 45.37 -39.96 0.14 13947
 13955 3 -20.33 45.25 -40.06 0.089 13954
 13956 3 -20.9 45.61 -38.5 0.133 13946
 13957 3 -21.04 45.62 -38.46 0.144 13956
 13958 3 -21.15 45.61 -38.52 0.000125 13957
 13959 3 -19.67 45.98 -39.71 0.198 13937
 13960 3 -19.47 46.08 -39.72 0.134 13959
 13961 3 -19.35 46.11 -39.64 0.111 13960
 13962 3 -18.99 46.44 -40.46 0.083 13920
 13963 3 -19.08 46.5 -40.64 0.15 13962
 13964 3 -19.08 46.62 -40.79 0.21 13963
 13965 3 -19.1 46.73 -40.95 0.17 13964
 13966 3 -19.08 46.63 -41.2 0.072 13965
 13967 3 -19.33 46.72 -40.57 0.1 13964
 13968 3 -19.42 46.76 -40.39 0.151 13967
 13969 3 -19.61 46.87 -40.25 0.124 13968
 13970 3 -19.85 46.8 -40.14 0.114 13969
 13971 3 -19.85 46.68 -40.02 0.121 13970
 13972 3 -19.88 46.56 -39.97 0.171 13971
 13973 3 -19.97 46.56 -39.79 0.18 13972
 13974 3 -20.03 46.59 -39.65 0.171 13973
 13975 3 -19.95 46.69 -39.57 0.099 13974
 13976 3 -20.01 46.8 -39.43 0.066 13975
 13977 3 -17.13 46.51 -41.1 0.823 13915
 13978 3 -17.13 46.24 -41.22 0.801 13977
 13979 3 -16.76 46.31 -41.43 0.45 13978
 13980 3 -16.69 46.19 -41.57 0.377 13979
 13981 3 -16.67 45.95 -41.96 0.223 13980
 13982 3 -16.63 45.84 -41.88 0.163 13981
 13983 3 -17.15 46.71 -41.71 0.082 13977
 13984 3 -17.5 48.92 -40.64 0.132 13900
 13985 3 -17.64 48.92 -40.57 0.133 13984
 13986 3 -17.25 49.56 -40.61 0.158 13898
 13987 3 -17.23 49.76 -40.6 0.175 13986
 13988 3 -17.32 49.87 -40.56 0.249 13987
 13989 3 -17.37 50.03 -41.04 0.175 13988
 13990 3 -17.37 50.14 -41.14 0.137 13989
 13991 3 -17.46 50.2 -41.28 0.139 13990
 13992 3 -17.49 50.24 -41.4 0.131 13991
 13993 3 -17.44 50.34 -41.6 0.131 13992
 13994 3 -17.39 50.41 -41.72 0.114 13993
 13995 3 -17.33 50.52 -41.84 0.111 13994
 13996 3 -17.31 50.67 -41.99 0.201 13995
 13997 3 -17.26 50.76 -42.07 0.222 13996
 13998 3 -17.1 50.85 -42.24 0.24 13997
 13999 3 -17.37 51.06 -42.45 0.146 13998
 14000 3 -17.42 51.19 -42.56 0.171 13999
 14001 3 -17.44 51.28 -42.61 0.207 14000
 14002 3 -17.4 51.41 -42.64 0.148 14001
 14003 3 -17.49 51.59 -42.65 0.107 14002
 14004 3 -17.51 51.74 -42.67 0.151 14003
 14005 3 -17.47 51.88 -42.67 0.187 14004
 14006 3 -17.46 52.01 -42.75 0.197 14005
 14007 3 -17.56 52.2 -42.78 0.148 14006
 14008 3 -17.56 52.31 -42.92 0.158 14007
 14009 3 -17.49 52.42 -43.09 0.182 14008
 14010 3 -17.35 52.51 -43.22 0.131 14009
 14011 3 -17.24 52.52 -43.41 0.162 14010
 14012 3 -17.21 52.57 -43.54 0.231 14011
 14013 3 -17.19 52.64 -43.64 0.26 14012
 14014 3 -17.15 52.69 -43.79 0.303 14013
 14015 3 -17.53 52.84 -43.82 0.102 14014
 14016 3 -17.62 52.81 -43.95 0.109 14015
 14017 3 -17.65 52.84 -44.07 0.149 14016
 14018 3 -17.67 52.84 -44.25 0.226 14017
 14019 3 -17.64 52.88 -44.42 0.317 14018
 14020 3 -17.65 52.89 -44.57 0.413 14019
 14021 3 -17.72 52.91 -44.67 0.543 14020
 14022 3 -17.85 52.98 -44.77 0.582 14021
 14023 3 -18.06 53.17 -44.82 0.555 14022
 14024 3 -18.07 53.12 -44.96 0.525 14023
 14025 3 -18.27 53.38 -44.85 0.507 14024
 14026 3 -18.27 53.45 -45.03 0.492 14025
 14027 3 -17.75 53.88 -45.36 0.21 14026
 14028 3 -17.77 53.99 -45.43 0.207 14027
 14029 3 -17.88 54.12 -45.43 0.232 14028
 14030 3 -17.9 54.21 -45.5 0.266 14029
 14031 3 -18.52 53.61 -45 0.46 14026
 14032 3 -18.65 53.75 -45.14 0.315 14031
 14033 3 -18.68 53.91 -45.17 0.244 14032
 14034 3 -18.38 53.09 -45.13 0.052 14025
 14035 3 -18.31 53.1 -45.22 0.049 14034
 14036 3 -17.97 53.02 -45.03 0.51 14035
 14037 3 -17.5 53.28 -45.26 0.126 14036
 14038 3 -17.41 53.32 -45.36 0.172 14037
 14039 3 -17.36 53.42 -45.44 0.2 14038
 14040 3 -17.34 53.59 -45.43 0.172 14039
 14041 3 -17.43 53.7 -45.22 0.151 14040
 14042 3 -17.29 53.57 -45.12 0.057 14041
 14043 3 -17.36 53.45 -45.11 0.07 14042
 14044 3 -18.51 52.84 -44.97 0.027 14036
 14045 3 -17.15 53.12 -45.33 0.143 14024
 14046 3 -17.31 52.27 -44.77 0.111 14021
 14047 3 -16.9 52.57 -43.97 0.207 14014
 14048 3 -16.71 52.45 -44.03 0.173 14047
 14049 3 -16.6 52.46 -44.14 0.187 14048
 14050 3 -16.49 52.45 -44.28 0.19 14049
 14051 3 -16.4 52.57 -44.47 0.204 14050
 14052 3 -16.37 52.66 -44.61 0.194 14051
 14053 3 -16.33 52.74 -44.72 0.221 14052
 14054 3 -16.22 52.91 -44.8 0.274 14053
 14055 3 -16.12 53.03 -44.86 0.386 14054
 14056 3 -16.18 53.2 -44.98 0.48 14055
 14057 3 -16.09 53.26 -45.04 0.562 14056
 14058 3 -15.95 52.73 -45.25 0.117 14057
 14059 3 -16.04 52.64 -45.26 0.000125 14058
 14060 3 -16 53.34 -45.04 0.58 14057
 14061 3 -16.86 53.39 -44.83 0.14 14060
 14062 3 -17 53.42 -44.91 0.000125 14061
 14063 3 -15.9 53.44 -45.1 0.605 14060
 14064 3 -15.87 53.55 -45.21 0.636 14063
 14065 3 -16.61 53.89 -45.47 0.24 14064
 14066 3 -16.88 53.87 -45.18 0.129 14065
 14067 3 -16.97 53.91 -45.11 0.183 14066
 14068 3 -15.4 53.53 -45.37 0.553 14064
 14069 3 -15.74 53.49 -45.91 0.119 14068
 14070 3 -15.89 53.53 -46.03 0.123 14069
 14071 3 -16 53.55 -46.07 0.073 14070
 14072 3 -15.21 53.36 -45.46 0.318 14068
 14073 3 -14.98 53.25 -45.6 0.188 14072
 14074 3 -14.99 53.38 -45.58 0.074 14073
 14075 3 -15.09 53.27 -45.48 0.318 14072
 14076 3 -15.56 54.07 -45.22 0.215 14075
 14077 3 -15.42 54.21 -45.16 0.166 14076
 14078 3 -15.25 54.32 -45.18 0.17 14077
 14079 3 -15.31 54.46 -44.94 0.122 14078
 14080 3 -15.38 54.45 -44.83 0.118 14079
 14081 3 -15.39 54.52 -44.72 0.113 14080
 14082 3 -16.8 50.91 -42.1 0.11 13998
 14083 3 -16.72 50.96 -42.04 0.074 14082
 14084 3 -17.39 50.02 -40.21 0.2 13988
 14085 3 -17.47 50.03 -39.9 0.144 14084
 14086 3 -17.56 50.1 -39.75 0.183 14085
 14087 3 -17.69 50.16 -39.64 0.187 14086
 14088 3 -17.81 50.13 -39.5 0.18 14087
 14089 3 -17.9 50.03 -39.28 0.163 14088
 14090 3 -18.01 50.09 -39.1 0.165 14089
 14091 3 -18.19 50.2 -39 0.135 14090
 14092 3 -18.33 50.26 -38.92 0.158 14091
 14093 3 -18.46 50.3 -38.81 0.124 14092
 14094 3 -18.56 50.31 -38.71 0.099 14093
 14095 3 -18.64 50.38 -38.57 0.147 14094
 14096 3 -18.71 50.45 -38.49 0.222 14095
 14097 3 -18.81 50.59 -38.35 0.285 14096
 14098 3 -18.92 50.71 -38.28 0.331 14097
 14099 3 -19.12 50.78 -38.27 0.314 14098
 14100 3 -19.21 51.01 -38.35 0.402 14099
 14101 3 -19.24 50.91 -38.21 0.553 14100
 14102 3 -19.37 50.92 -38.18 0.612 14101
 14103 3 -19.21 50.37 -37.63 0.197 14102
 14104 3 -19.17 50.27 -37.45 0.263 14103
 14105 3 -19.15 50.16 -37.32 0.243 14104
 14106 3 -18.95 49.64 -37.46 0.114 14105
 14107 3 -19 49.52 -37.67 0.072 14106
 14108 3 -19 49.41 -37.64 0.052 14107
 14109 3 -18.75 49.49 -37.29 0.161 14106
 14110 3 -18.66 49.41 -37.27 0.141 14109
 14111 3 -18.52 49.38 -37.13 0.116 14110
 14112 3 -18.43 49.38 -37 0.085 14111
 14113 3 -19.49 51.22 -38.24 0.629 14102
 14114 3 -19.58 51.36 -38.28 0.708 14113
 14115 3 -19.69 51.55 -38.25 0.701 14114
 14116 3 -19.26 52.01 -37.67 0.157 14115
 14117 3 -19.17 52.1 -37.71 0.206 14116
 14118 3 -19.1 52.16 -37.79 0.178 14117
 14119 3 -18.99 52.24 -37.78 0.000125 14118
 14120 3 -19.78 51.58 -38.34 0.669 14119
 14121 3 -19.53 52.02 -38.68 0.157 14120
 14122 3 -19.56 52.19 -38.78 0.14 14121
 14123 3 -19.62 52.3 -38.82 0.104 14122
 14124 3 -19.4 52.19 -38.03 0.117 14120
 14125 3 -19.21 52.24 -38.1 0.124 14124
 14126 3 -19.1 52.3 -38.07 0.18 14125
 14127 3 -19.01 52.42 -38.15 0.158 14126
 14128 3 -19.01 52.55 -38.31 0.127 14127
 14129 3 -19.03 52.63 -38.45 0.134 14128
 14130 3 -18.97 52.67 -38.57 0.186 14129
 14131 3 -18.81 52.7 -38.57 0.266 14130
 14132 3 -18.62 52.71 -38.5 0.259 14131
 14133 3 -18.37 52.44 -38.28 0.15 14132
 14134 3 -18.19 52.42 -38.29 0.116 14133
 14135 3 -18.06 52.41 -38.31 0.079 14134
 14136 3 -17.94 52.32 -38.28 0.12 14135
 14137 3 -17.9 52.09 -38.14 0.1 14136
 14138 3 -20.08 51.66 -38.24 0.613 14115
 14139 3 -20.24 51.72 -38.24 0.582 14138
 14140 3 -20.46 51.66 -38.5 0.523 14139
 14141 3 -20.51 51.73 -38.24 0.621 14140
 14142 3 -20.62 51.77 -38.29 0.703 14141
 14143 3 -20.74 51.73 -38.38 0.745 14142
 14144 3 -20.94 51.69 -38.04 0.486 14143
 14145 3 -21.08 51.66 -37.86 0.429 14144
 14146 3 -21.19 51.76 -37.85 0.324 14145
 14147 3 -21.4 52.08 -38.13 0.155 14146
 14148 3 -21.53 52.13 -38.25 0.128 14147
 14149 3 -21.69 52.13 -38.38 0.135 14148
 14150 3 -21.78 52.08 -38.42 0.184 14149
 14151 3 -21.78 52.19 -38.67 0.059 14150
 14152 3 -20.33 51.65 -37.85 0.108 14141
 14153 3 -20.22 51.48 -37.71 0.067 14152
 14154 3 -20.14 51.26 -37.75 0.112 14153
 14155 3 -20.12 51.12 -37.71 0.095 14154
 14156 3 -20.1 50.98 -37.64 0.072 14155
 14157 3 -20.12 50.84 -37.5 0.059 14156
 14158 3 -18.4 50.69 -38.1 0.14 14098
 14159 3 -18.37 50.67 -38 0.154 14158
 14160 3 -18.31 50.59 -37.92 0.191 14159
 14161 3 -18.6 50.55 -37.89 0.043 14160
 14162 3 -18.64 50.66 -37.99 0.109 14161
 14163 3 -18.6 50.77 -37.95 0.072 14162
 14164 3 -18.08 50.49 -37.9 0.179 14160
 14165 3 -17.9 50.49 -37.81 0.162 14164
 14166 3 -17.74 50.45 -37.71 0.149 14165
 14167 3 -17.65 50.42 -37.56 0.132 14166
 14168 3 -17.47 50.38 -37.47 0.103 14167
 14169 3 -16.75 47.91 -42.85 0.172 13781
 14170 3 -16.98 47.81 -42.88 0.231 14169
 14171 3 -17.14 47.59 -42.93 0.191 14170
 14172 3 -17.27 47.52 -42.95 0.18 14171
 14173 3 -17.48 47.49 -43.03 0.177 14172
 14174 3 -17.66 47.38 -43.03 0.158 14173
 14175 3 -17.79 47.34 -43.03 0.168 14174
 14176 3 -17.96 47.24 -43.03 0.14 14175
 14177 3 -18.09 47.2 -43.02 0.175 14176
 14178 3 -18.27 47.12 -43.03 0.154 14177
 14179 3 -18.43 47.09 -43.1 0.157 14178
 14180 3 -18.55 47.07 -43.21 0.147 14179
 14181 3 -18.64 46.98 -43.38 0.136 14180
 14182 3 -18.65 46.83 -43.54 0.142 14181
 14183 3 -18.63 46.72 -43.68 0.16 14182
 14184 3 -18.51 46.62 -43.82 0.179 14183
 14185 3 -18.4 46.52 -43.89 0.165 14184
 14186 3 -18.26 46.46 -43.95 0.163 14185
 14187 3 -14.32 47.72 -44.61 0.182 13765
 14188 3 -14.63 47.93 -44.83 0.116 14187
 14189 3 -14.72 47.96 -44.79 0.1 14188
 14190 3 -14.14 47.67 -44.65 0.266 14187
 14191 3 -13.69 47.59 -44.55 0.173 14190
 14192 3 -13.48 47.59 -44.47 0.147 14191
 14193 3 -13.27 47.52 -44.51 0.072 14192
 14194 3 -13.13 47.56 -44.51 0.092 14193
 14195 3 -12.99 47.56 -44.58 0.141 14194
 14196 3 -12.89 47.57 -44.69 0.129 14195
 14197 3 -12.8 47.71 -44.83 0.133 14196
 14198 3 -12.76 47.66 -45.01 0.156 14197
 14199 3 -12.71 47.81 -45.11 0.113 14198
 14200 3 -12.65 47.95 -45.26 0.115 14199
 14201 3 -12.71 48.1 -45.33 0.121 14200
 14202 3 -12.79 48.26 -45.39 0.111 14201
 14203 3 -12.81 48.41 -45.54 0.13 14202
 14204 3 -12.76 48.45 -45.65 0.171 14203
 14205 3 -12.69 48.49 -45.73 0.239 14204
 14206 3 -12.56 48.57 -45.83 0.205 14205
 14207 3 -12.36 48.53 -45.87 0.199 14206
 14208 3 -12.28 48.63 -46.03 0.27 14207
 14209 3 -12.04 48.45 -45.93 0.178 14208
 14210 3 -11.93 48.35 -45.9 0.182 14209
 14211 3 -11.77 48.27 -45.73 0.14 14210
 14212 3 -11.66 48.39 -45.6 0.296 14211
 14213 3 -11.65 48.39 -45.47 0.45 14212
 14214 3 -11.59 48.46 -45.41 0.585 14213
 14215 3 -11.51 48.53 -45.3 0.653 14214
 14216 3 -11.39 48.68 -45.29 0.716 14215
 14217 3 -11.29 48.79 -45.26 0.72 14216
 14218 3 -11.05 48.71 -45.28 0.71 14217
 14219 3 -11.34 49.13 -44.64 0.066 14218
 14220 3 -11.32 49.1 -44.53 0.07 14219
 14221 3 -10.93 48.6 -45.36 0.687 14218
 14222 3 -11.2 49.39 -44.83 0.169 14221
 14223 3 -11.09 49.42 -44.75 0.178 14222
 14224 3 -10.98 49.43 -44.66 0.187 14223
 14225 3 -10.74 49.36 -44.54 0.073 14224
 14226 3 -10.63 49.49 -44.48 0.115 14225
 14227 3 -10.54 49.54 -44.43 0.116 14226
 14228 3 -10.46 49.61 -44.4 0.000125 14227
 14229 3 -10.79 48.58 -45.37 0.695 14221
 14230 3 -10.68 48.64 -45.4 0.701 14229
 14231 3 -10.44 48.89 -45.32 0.629 14230
 14232 3 -10.46 48.71 -45.01 0.491 14231
 14233 3 -11.39 49.38 -45.9 0.122 14217
 14234 3 -11.54 49.49 -45.89 0.086 14233
 14235 3 -12.4 48.95 -46.28 0.136 14208
 14236 3 -12.46 49.09 -46.4 0.124 14235
 14237 3 -12.47 49.21 -46.57 0.062 14236
 14238 3 -12.56 49.24 -46.64 0.127 14237
 14239 3 -12.69 49.32 -46.72 0.111 14238
 14240 3 -13.53 47.66 -44.22 0.099 14192
 14241 3 -13.51 47.67 -44.01 0.107 14240
 14242 3 -13.4 47.74 -43.93 0.122 14241
 14243 3 -13.31 47.84 -43.83 0.129 14242
 14244 3 -13.21 47.87 -43.76 0.119 14243
 14245 3 -13.11 47.92 -43.66 0.092 14244
 14246 3 -14.29 47.53 -45.05 0.133 14190
 14247 3 -14.39 47.57 -45.33 0.171 14246
 14248 3 -14.38 47.67 -45.44 0.195 14247
 14249 3 -14.3 47.82 -45.44 0.243 14248
 14250 3 -14.2 48.07 -45.4 0.129 14249
 14251 3 -14.09 48.09 -45.51 0.111 14250
 14252 3 -14.05 48.03 -45.62 0.069 14251
 14253 3 -14.7 46.65 -44.58 0.243 13762
 14254 3 -14.77 46.56 -44.61 0.336 14253
 14255 3 -14.98 46.6 -44.55 0.404 14254
 14256 3 -15.13 46.57 -44.5 0.431 14255
 14257 3 -15.23 46.57 -44.47 0.45 14256
 14258 3 -15.35 46.45 -45.29 0.128 14257
 14259 3 -15.45 46.44 -45.35 0.144 14258
 14260 3 -15.51 46.42 -45.43 0.151 14259
 14261 3 -15.52 46.35 -45.61 0.139 14260
 14262 3 -15.64 46.17 -45.88 0.084 14261
 14263 3 -15.68 46.13 -45.97 0.164 14262
 14264 3 -15.64 45.96 -46 0.202 14263
 14265 3 -15.67 45.82 -46.07 0.299 14264
 14266 3 -15.71 45.74 -46.17 0.414 14265
 14267 3 -15.86 45.78 -46.35 0.465 14266
 14268 3 -15.95 45.71 -46.39 0.573 14267
 14269 3 -16.02 45.74 -46.52 0.636 14268
 14270 3 -16.09 45.77 -46.61 0.727 14269
 14271 3 -16.11 45.7 -46.75 0.925 14270
 14272 3 -16.65 45.64 -46.78 0.081 14271
 14273 3 -16.76 45.59 -46.75 0.061 14272
 14274 3 -15.98 45.34 -46.81 0.682 14271
 14275 3 -16 44.87 -46.93 0.673 14274
 14276 3 -16.06 44.81 -47.09 0.679 14275
 14277 3 -16.11 44.81 -47.21 0.666 14276
 14278 3 -16.03 44.78 -47.35 0.612 14277
 14279 3 -15.84 44.85 -47.7 0.483 14278
 14280 3 -16.2 44.84 -47.82 0.28 14279
 14281 3 -16.43 44.91 -48 0.229 14280
 14282 3 -15.38 45.02 -48 0.267 14279
 14283 3 -15.03 45.14 -47.89 0.174 14282
 14284 3 -14.93 45.2 -47.94 0.216 14283
 14285 3 -14.78 45.23 -47.89 0.251 14284
 14286 3 -14.65 45.27 -47.86 0.275 14285
 14287 3 -14.46 45.27 -47.82 0.255 14286
 14288 3 -14.36 45.32 -47.9 0.243 14287
 14289 3 -14.26 45.51 -47.91 0.149 14288
 14290 3 -14.2 45.73 -48.01 0.17 14289
 14291 3 -14.17 45.89 -48.04 0.223 14290
 14292 3 -14.12 46.03 -48.11 0.341 14291
 14293 3 -14.12 46.17 -48.18 0.431 14292
 14294 3 -14.48 46.53 -48.32 0.079 14293
 14295 3 -14.55 46.49 -48.48 0.127 14294
 14296 3 -14.56 46.42 -48.68 0.139 14295
 14297 3 -14.53 46.41 -48.93 0.17 14296
 14298 3 -14.59 46.42 -49.07 0.13 14297
 14299 3 -14.02 46.23 -48.15 0.423 14293
 14300 3 -14.62 46.19 -48.6 0.102 14299
 14301 3 -14.61 46.13 -48.76 0.095 14300
 14302 3 -14.58 46.03 -48.93 0.113 14301
 14303 3 -14.54 45.88 -48.98 0.092 14302
 14304 3 -14.52 45.78 -49.04 0.127 14303
 14305 3 -14.49 45.67 -49.14 0.315 14304
 14306 3 -14.4 45.67 -49.26 0.328 14305
 14307 3 -14.19 46.09 -49.43 0.151 14306
 14308 3 -14.12 46.2 -49.51 0.2 14307
 14309 3 -14.12 46.3 -49.53 0.26 14308
 14310 3 -14.36 46.56 -49.44 0.14 14309
 14311 3 -14.3 46.7 -49.58 0.092 14310
 14312 3 -14.18 46.8 -49.57 0.143 14311
 14313 3 -13.92 46.28 -48.15 0.438 14299
 14314 3 -13.83 46.34 -48.18 0.508 14313
 14315 3 -13.68 46.37 -48.21 0.557 14314
 14316 3 -13.59 46.45 -48.26 0.616 14315
 14317 3 -13.52 46.51 -48.36 0.682 14316
 14318 3 -12.83 46.02 -48.23 0.248 14317
 14319 3 -12.68 45.76 -48.15 0.093 14318
 14320 3 -12.56 45.74 -48.1 0.121 14319
 14321 3 -12.39 45.76 -48.04 0.083 14320
 14322 3 -13.56 46.87 -48.61 0.538 14317
 14323 3 -13.46 47.13 -48.54 0.42 14322
 14324 3 -13.48 47.27 -48.68 0.367 14323
 14325 3 -13.61 47.49 -48.68 0.328 14324
 14326 3 -13.79 47.73 -48.76 0.2 14325
 14327 3 -13.72 47.7 -48.97 0.087 14326
 14328 3 -15.94 45.17 -46.84 0.682 14274
 14329 3 -16.38 46.73 -46.96 0.555 14328
 14330 3 -16.83 46.77 -47.1 0.518 14329
 14331 3 -16.88 46.78 -47.21 0.561 14330
 14332 3 -16.21 47.13 -47.34 0.148 14331
 14333 3 -15.99 47.2 -47.43 0.117 14332
 14334 3 -15.95 47.35 -47.57 0.081 14333
 14335 3 -17.1 46.76 -47.21 0.653 14331
 14336 3 -16.43 47.02 -47.77 0.14 14335
 14337 3 -17.49 46.7 -46.95 0.688 14335
 14338 3 -17.62 46.77 -46.95 0.742 14337
 14339 3 -17.9 46.6 -47 0.699 14338
 14340 3 -18.06 46.63 -47.17 0.509 14339
 14341 3 -17.95 46.99 -47.71 0.155 14340
 14342 3 -17.98 47.06 -47.78 0.225 14341
 14343 3 -18.07 47.36 -47.67 0.143 14342
 14344 3 -18.25 47.59 -47.63 0.133 14343
 14345 3 -18.29 47.77 -47.68 0.123 14344
 14346 3 -18.1 46.51 -47.29 0.377 14340
 14347 3 -18.19 46.19 -47.79 0.073 14346
 14348 3 -18.37 46.16 -47.78 0.038 14347
 14349 3 -18.19 46.43 -47.32 0.413 14346
 14350 3 -18.32 47.41 -47.15 0.151 14349
 14351 3 -18.39 47.52 -47.18 0.129 14350
 14352 3 -18.45 47.69 -47.27 0.093 14351
 14353 3 -18.24 46.33 -47.35 0.448 14349
 14354 3 -17.97 45.91 -47.39 0.196 14353
 14355 3 -17.85 45.77 -47.57 0.118 14354
 14356 3 -17.79 45.7 -47.61 0.058 14355
 14357 3 -18.38 46.44 -47.47 0.283 14353
 14358 3 -18.29 45.79 -46.81 0.112 14357
 14359 3 -18.38 45.62 -46.71 0.079 14358
 14360 3 -18.47 45.47 -46.7 0.111 14359
 14361 3 -18.54 45.37 -46.71 0.111 14360
 14362 3 -18.51 46.55 -47.6 0.283 14357
 14363 3 -18.67 46.55 -47.82 0.324 14362
 14364 3 -18.72 46.58 -47.92 0.346 14363
 14365 3 -18.85 46.66 -47.88 0.228 14364
 14366 3 -19.2 46.73 -47.89 0.235 14365
 14367 3 -19.45 46.81 -47.96 0.165 14366
 14368 3 -19.6 46.72 -47.96 0.13 14367
 14369 3 -19.69 46.66 -47.96 0.105 14368
 14370 3 -18.4 46.7 -48.38 0.117 14364
 14371 3 -18.24 46.65 -48.54 0.075 14370
 14372 3 -18.17 46.62 -48.65 0.087 14371
 14373 3 -18.04 46.62 -48.72 0.061 14372
 14374 3 -18.32 47.19 -46.53 0.108 14339
 14375 3 -18.23 47.26 -46.32 0.074 14374
 14376 3 -18.14 47.23 -46.22 0.062 14375
 14377 3 -18.59 47.27 -46.5 0.167 14374
 14378 3 -18.73 47.31 -46.53 0.209 14377
 14379 3 -18.73 47.41 -46.82 0.116 14378
 14380 3 -18.7 47.41 -46.92 0.083 14379
 14381 3 -18.77 47.5 -46.89 0.000125 14380
 14382 3 -15.35 46.79 -44.26 0.155 14257
 14383 3 -15.56 47.02 -43.95 0.141 14382
 14384 3 -15.68 47.13 -43.89 0.146 14383
 14385 3 -15.71 47.26 -43.78 0.104 14384
 14386 3 -15.4 46.9 -44.15 0.155 14382
 14387 3 -14.98 46.7 -43.78 0.078 14386
 14388 3 -14.83 46.56 -43.73 0.066 14387
 14389 3 -14.8 46.47 -43.65 0.049 14388
 14390 3 -15.46 47.01 -44.04 0.155 14386
 14391 3 -13.21 46.94 -43.62 0.244 13746
 14392 3 -12.35 46.77 -43.6 0.207 14391
 14393 3 -12.38 46.76 -43.73 0.186 14392
 14394 3 -12.65 47.03 -44.01 0.139 14393
 14395 3 -13.35 47 -42.93 0.531 13738
 14396 3 -13.85 47.07 -42.93 0.141 14395
 14397 3 -13.77 46.95 -43.08 0.162 14396
 14398 3 -13.66 46.86 -43.14 0.084 14397
 14399 3 -13.41 47.33 -42.78 0.615 14395
 14400 3 -13.49 47.46 -42.51 0.601 14399
 14401 3 -13.46 47.4 -42.43 0.536 14400
 14402 3 -13.35 47.46 -42.33 0.494 14401
 14403 3 -13.29 47.28 -42.15 0.47 14402
 14404 3 -13.23 47.35 -42.04 0.427 14403
 14405 3 -13.14 47.39 -42 0.337 14404
 14406 3 -13.14 47.45 -41.89 0.209 14405
 14407 3 -13.5 46.7 -41.85 0.123 14403
 14408 3 -13.58 46.64 -41.68 0.092 14407
 14409 3 -13.97 47.15 -42.14 0.164 14400
 14410 3 -13.78 48.03 -42.8 0.225 14399
 14411 3 -14.1 48.2 -42.72 0.137 14410
 14412 3 -14.36 48.24 -42.68 0.121 14411
 14413 3 -14.47 48.28 -42.72 0.127 14412
 14414 3 -14.7 48.32 -42.75 0.106 14413
 14415 3 -14.87 48.35 -42.76 0.123 14414
 14416 3 -14.96 48.39 -42.78 0.171 14415
 14417 3 -15.04 48.52 -42.86 0.000125 14416
 14418 3 -13.53 47.78 -41.73 0.067 13726
 14419 3 -13.57 47.85 -41.65 0.076 14418
 14420 3 -13.63 47.89 -41.54 0.048 14419
 14421 3 -12.73 47.95 -41.4 0.156 13722
 14422 3 -12.66 48 -41.57 0.159 14421
 14423 3 -12.62 48.04 -41.76 0.183 14422
 14424 3 -12.57 48.11 -41.91 0.167 14423
 14425 3 -12.57 48.15 -42.08 0.181 14424
 14426 3 -12.59 48.21 -42.22 0.2 14425
 14427 3 -12.69 48.41 -42.46 0.191 14426
 14428 3 -12.71 48.52 -42.61 0.199 14427
 14429 3 -12.78 48.59 -42.83 0.187 14428
 14430 3 -12.86 48.63 -43.03 0.168 14429
 14431 3 -12.95 48.57 -43.18 0.165 14430
 14432 3 -12.95 48.69 -43.47 0.097 14431
 14433 3 -12.97 48.7 -43.61 0.112 14432
 14434 3 -13.07 48.73 -43.76 0.136 14433
 14435 3 -13.15 48.77 -43.9 0.149 14434
 14436 3 -13.24 48.77 -44.05 0.152 14435
 14437 3 -13.29 48.76 -44.21 0.173 14436
 14438 3 -13.4 48.82 -44.37 0.2 14437
 14439 3 -13.46 48.85 -44.5 0.184 14438
 14440 3 -13.62 48.89 -44.61 0.146 14439
 14441 3 -13.71 48.87 -44.71 0.189 14440
 14442 3 -13.98 48.95 -44.83 0.128 14441
 14443 3 -14.09 48.97 -44.9 0.094 14442
 14444 3 -14.24 49.03 -44.98 0.118 14443
 14445 3 -14.43 49.03 -45.1 0.124 14444
 14446 3 -14.59 49.06 -45.22 0.127 14445
 14447 3 -14.69 49.13 -45.3 0.15 14446
 14448 3 -14.84 49.14 -45.43 0.118 14447
 14449 3 -14.96 49.18 -45.51 0.121 14448
 14450 3 -15.07 49.25 -45.61 0.108 14449
 14451 3 -15.31 49.34 -45.75 0.123 14450
 14452 3 -15.46 49.42 -45.83 0.111 14451
 14453 3 -15.6 49.49 -45.91 0.135 14452
 14454 3 -15.73 49.6 -46.04 0.155 14453
 14455 3 -15.82 49.66 -46.19 0.125 14454
 14456 3 -15.95 49.67 -46.29 0.108 14455
 14457 3 -16.04 49.73 -46.4 0.119 14456
 14458 3 -16.13 49.78 -46.51 0.124 14457
 14459 3 -16.27 49.95 -46.68 0.133 14458
 14460 3 -16.4 50.05 -46.76 0.121 14459
 14461 3 -16.49 50.09 -46.89 0.144 14460
 14462 3 -16.65 50.12 -47.03 0.156 14461
 14463 3 -16.83 50.19 -47.1 0.143 14462
 14464 3 -16.94 50.23 -47.21 0.196 14463
 14465 3 -17.17 50.3 -47.21 0.18 14464
 14466 3 -17.37 50.38 -47.21 0.128 14465
 14467 3 -17.58 50.52 -47.27 0.12 14466
 14468 3 -17.74 50.59 -47.28 0.162 14467
 14469 3 -18.01 50.64 -47.35 0.151 14468
 14470 3 -18.19 50.73 -47.39 0.149 14469
 14471 3 -18.39 50.76 -47.47 0.16 14470
 14472 3 -18.47 50.75 -47.54 0.141 14471
 14473 3 -18.65 50.8 -47.57 0.143 14472
 14474 3 -18.85 50.7 -47.64 0.133 14473
 14475 3 -19.08 50.69 -47.65 0.142 14474
 14476 3 -19.3 50.62 -47.65 0.116 14475
 14477 3 -19.4 50.58 -47.67 0.156 14476
 14478 3 -19.53 50.5 -47.63 0.132 14477
 14479 3 -19.65 50.41 -47.6 0.179 14478
 14480 3 -19.78 50.3 -47.6 0.148 14479
 14481 3 -19.87 50.16 -47.57 0.172 14480
 14482 3 -19.94 49.98 -47.46 0.124 14481
 14483 3 -19.98 49.87 -47.43 0.185 14482
 14484 3 -20 49.76 -47.38 0.195 14483
 14485 3 -19.93 49.56 -47.25 0.157 14484
 14486 3 -20 49.41 -47.22 0.145 14485
 14487 3 -20.05 49.2 -47.21 0.145 14486
 14488 3 -20.11 49.13 -47.17 0.119 14487
 14489 3 -20.14 49 -47.25 0.109 14488
 14490 3 -20.32 48.81 -47.38 0.107 14489
 14491 3 -20.43 48.79 -47.39 0.103 14490
 14492 3 -20.48 48.72 -47.59 0.156 14491
 14493 3 -20.48 48.69 -47.77 0.158 14492
 14494 3 -20.45 48.66 -47.96 0.154 14493
 14495 3 -20.39 48.65 -48.09 0.14 14494
 14496 3 -20.41 48.62 -48.2 0.171 14495
 14497 3 -20.41 48.56 -48.34 0.191 14496
 14498 3 -20.36 48.51 -48.46 0.15 14497
 14499 3 -20.18 48.4 -48.65 0.131 14498
 14500 3 -20.18 48.41 -48.88 0.114 14499
 14501 3 -20.14 48.43 -49.1 0.101 14500
 14502 3 -20.13 48.38 -49.27 0.137 14501
 14503 3 -20.14 48.44 -49.43 0.141 14502
 14504 3 -20.18 48.48 -49.64 0.146 14503
 14505 3 -20.23 48.65 -49.81 0.096 14504
 14506 3 -20.25 48.73 -49.92 0.106 14505
 14507 3 -20.25 48.87 -50.03 0.129 14506
 14508 3 -20.27 49.02 -50.06 0.14 14507
 14509 3 -20.32 49.23 -50.04 0.136 14508
 14510 3 -20.39 49.37 -50.13 0.157 14509
 14511 3 -20.39 49.52 -50.1 0.197 14510
 14512 3 -20.45 49.66 -50.07 0.182 14511
 14513 3 -20.52 49.87 -49.86 0.151 14512
 14514 3 -20.65 50.06 -49.72 0.192 14513
 14515 3 -20.71 50.18 -49.53 0.203 14514
 14516 3 -20.76 50.2 -49.36 0.179 14515
 14517 3 -20.89 50.37 -49.13 0.153 14516
 14518 3 -20.94 50.47 -48.96 0.146 14517
 14519 3 -21.01 50.51 -48.75 0.127 14518
 14520 3 -21.06 50.58 -48.57 0.207 14519
 14521 3 -21.12 50.65 -48.39 0.241 14520
 14522 3 -21.12 50.65 -48.22 0.245 14521
 14523 3 -21.12 50.47 -48.15 0.201 14522
 14524 3 -20.99 50.12 -48.13 0.168 14523
 14525 3 -21.02 49.91 -47.97 0.154 14524
 14526 3 -21.05 49.75 -47.92 0.107 14525
 14527 3 -21.13 49.5 -47.85 0.113 14526
 14528 3 -21.16 49.28 -47.78 0.129 14527
 14529 3 -21.2 49.14 -47.65 0.127 14528
 14530 3 -21.2 48.93 -47.53 0.161 14529
 14531 3 -21.23 48.79 -47.45 0.183 14530
 14532 3 -21.25 48.42 -47.47 0.174 14531
 14533 3 -21.34 48.29 -47.39 0.15 14532
 14534 3 -21.39 48.07 -47.27 0.141 14533
 14535 3 -21.45 47.93 -47.21 0.179 14534
 14536 3 -21.5 47.8 -47.07 0.151 14535
 14537 3 -21.54 47.64 -46.92 0.138 14536
 14538 3 -21.59 47.51 -46.79 0.129 14537
 14539 3 -21.63 47.47 -46.7 0.117 14538
 14540 3 -21.64 47.36 -46.56 0.15 14539
 14541 3 -21.64 47.29 -46.39 0.217 14540
 14542 3 -21.59 47.17 -46.11 0.153 14541
 14543 3 -21.52 47.1 -46.04 0.122 14542
 14544 3 -21.48 47.04 -45.93 0.113 14543
 14545 3 -21.52 47.05 -45.67 0.135 14544
 14546 3 -21.57 47.04 -45.47 0.155 14545
 14547 3 -21.66 47.04 -45.32 0.148 14546
 14548 3 -21.77 47.17 -45.14 0.111 14547
 14549 3 -21.89 47.25 -45.15 0.136 14548
 14550 3 -22.02 47.33 -45.14 0.151 14549
 14551 3 -22.18 47.43 -45.17 0.199 14550
 14552 3 -22.43 47.54 -45.32 0.123 14551
 14553 3 -22.41 47.58 -45.42 0.12 14552
 14554 3 -22.54 47.67 -45.7 0.185 14553
 14555 3 -22.68 47.75 -45.78 0.22 14554
 14556 3 -22.66 47.76 -45.97 0.204 14555
 14557 3 -22.7 47.74 -46.14 0.201 14556
 14558 3 -22.68 47.79 -46.35 0.168 14557
 14559 3 -22.61 47.79 -46.5 0.165 14558
 14560 3 -22.57 47.87 -46.6 0.175 14559
 14561 3 -22.32 48.25 -46.7 0.127 14560
 14562 3 -22.18 48.39 -46.71 0.165 14561
 14563 3 -22 48.67 -46.82 0.218 14562
 14564 3 -21.98 48.99 -46.78 0.161 14563
 14565 3 -21.95 49.17 -46.68 0.146 14564
 14566 3 -21.91 49.29 -46.53 0.124 14565
 14567 3 -21.89 49.4 -46.29 0.174 14566
 14568 3 -21.89 49.5 -46.14 0.177 14567
 14569 3 -21.88 49.61 -45.99 0.144 14568
 14570 3 -21.88 49.71 -45.78 0.102 14569
 14571 3 -21.77 49.82 -45.68 0.118 14570
 14572 3 -21.68 49.89 -45.57 0.107 14571
 14573 3 -21.55 49.99 -45.47 0.121 14572
 14574 3 -21.42 50.05 -45.35 0.137 14573
 14575 3 -21.26 50.06 -45.25 0.132 14574
 14576 3 -21.1 50.08 -45.17 0.146 14575
 14577 3 -20.94 50.08 -45.04 0.118 14576
 14578 3 -20.8 50.05 -45 0.12 14577
 14579 3 -20.47 50.12 -44.89 0.158 14578
 14580 3 -20.28 50.08 -44.92 0.161 14579
 14581 3 -20.1 50.08 -44.96 0.149 14580
 14582 3 -19.9 50.05 -45.02 0.149 14581
 14583 3 -19.72 50 -45.14 0.144 14582
 14584 3 -19.54 49.95 -45.17 0.108 14583
 14585 3 -19.44 49.98 -45.24 0.145 14584
 14586 3 -19.32 49.95 -45.32 0.131 14585
 14587 3 -19.18 49.94 -45.39 0.109 14586
 14588 3 -19.04 49.94 -45.47 0.104 14587
 14589 3 -18.92 50.02 -45.54 0.116 14588
 14590 3 -18.81 50.05 -45.6 0.121 14589
 14591 3 -18.67 50.16 -45.61 0.147 14590
 14592 3 -18.53 50.27 -45.68 0.178 14591
 14593 3 -18.37 50.34 -45.75 0.147 14592
 14594 3 -18.26 50.42 -45.75 0.146 14593
 14595 3 -18.17 50.59 -45.81 0.064 14594
 14596 3 -18.08 50.7 -45.75 0.101 14595
 14597 3 -17.96 50.81 -45.78 0.138 14596
 14598 3 -17.87 50.96 -45.85 0.154 14597
 14599 3 -17.76 51.09 -45.9 0.136 14598
 14600 3 -17.62 51.14 -46 0.108 14599
 14601 3 -17.37 51.28 -46.02 0.208 14600
 14602 3 -17.24 51.41 -45.93 0.219 14601
 14603 3 -17.1 51.45 -45.78 0.181 14602
 14604 3 -17.01 51.41 -45.63 0.166 14603
 14605 3 -16.96 51.39 -45.47 0.152 14604
 14606 3 -16.87 51.38 -45.33 0.147 14605
 14607 3 -16.83 51.31 -45.22 0.123 14606
 14608 3 -16.81 51.31 -45.08 0.121 14607
 14609 3 -16.81 51.2 -44.87 0.168 14608
 14610 3 -16.8 51.13 -44.73 0.186 14609
 14611 3 -16.85 51.05 -44.57 0.188 14610
 14612 3 -16.87 50.99 -44.42 0.186 14611
 14613 3 -16.85 50.82 -44.35 0.197 14612
 14614 3 -16.85 50.7 -44.35 0.171 14613
 14615 3 -16.8 50.49 -44.35 0.134 14614
 14616 3 -16.71 50.28 -44.35 0.149 14615
 14617 3 -16.65 50.13 -44.35 0.165 14616
 14618 3 -16.64 49.94 -44.36 0.122 14617
 14619 3 -16.61 49.8 -44.28 0.171 14618
 14620 3 -16.7 49.7 -44.04 0.299 14619
 14621 3 -16.8 49.56 -43.86 0.364 14620
 14622 3 -16.84 49.45 -43.93 0.369 14621
 14623 3 -16.93 49.34 -44.06 0.323 14622
 14624 3 -17 49.24 -44.03 0.255 14623
 14625 3 -17.09 49.12 -44 0.157 14624
 14626 3 -17.2 48.99 -44.03 0.119 14625
 14627 3 -17.3 48.81 -44.1 0.156 14626
 14628 3 -17.39 48.63 -44.17 0.165 14627
 14629 3 -17.41 48.46 -44.17 0.168 14628
 14630 3 -17.36 48.28 -44.1 0.155 14629
 14631 3 -17.32 48.09 -43.99 0.148 14630
 14632 3 -17.32 47.99 -43.9 0.12 14631
 14633 3 -17.23 47.82 -43.89 0.129 14632
 14634 3 -17.18 47.67 -43.79 0.124 14633
 14635 3 -17.14 47.52 -43.75 0.136 14634
 14636 3 -17.21 47.35 -43.71 0.147 14635
 14637 3 -17.32 47.19 -43.67 0.179 14636
 14638 3 -17.34 47.01 -43.75 0.177 14637
 14639 3 -17.42 46.77 -43.85 0.222 14638
 14640 3 -17.56 46.6 -44 0.214 14639
 14641 3 -17.88 46.41 -44.04 0.227 14640
 14642 3 -18.12 46.38 -44 0.201 14641
 14643 3 -6.12 41.3 -28.1 0.237 13591
 14644 3 -6.06 41.3 -28.23 0.223 14643
 14645 3 -5.98 41.23 -28.35 0.189 14644
 14646 3 -5.82 41.16 -28.48 0.209 14645
 14647 3 -5.69 40.94 -28.55 0.144 14646
 14648 3 -5.52 40.77 -28.53 0.092 14647
 14649 3 -5.4 40.6 -28.48 0.148 14648
 14650 3 -5.29 40.55 -28.33 0.223 14649
 14651 3 -5.26 40.43 -28.23 0.291 14650
 14652 3 -5.17 40.27 -28.17 0.326 14651
 14653 3 -5.08 40.1 -28.1 0.293 14652
 14654 3 -4.96 39.93 -28.05 0.196 14653
 14655 3 -4.8 39.85 -28.03 0.174 14654
 14656 3 -4.52 39.74 -28 0.139 14655
 14657 3 -4.35 39.63 -27.96 0.138 14656
 14658 3 -4.18 39.56 -28.01 0.161 14657
 14659 3 -4.13 39.45 -27.98 0.146 14658
 14660 3 -3.99 39.24 -27.87 0.119 14659
 14661 3 -3.89 39.13 -27.78 0.123 14660
 14662 3 -3.84 39.02 -27.69 0.137 14661
 14663 3 -3.74 38.85 -27.6 0.139 14662
 14664 3 -3.7 38.74 -27.46 0.158 14663
 14665 3 -3.64 38.6 -27.3 0.171 14664
 14666 3 -3.53 38.52 -27.17 0.168 14665
 14667 3 -3.39 38.41 -27.1 0.156 14666
 14668 3 -3.28 38.25 -27.05 0.172 14667
 14669 3 -3.2 38.21 -26.96 0.168 14668
 14670 3 -3.1 38.1 -26.94 0.18 14669
 14671 3 -3.07 37.99 -26.94 0.161 14670
 14672 3 -2.95 37.75 -27.01 0.132 14671
 14673 3 -2.8 37.59 -27.03 0.131 14672
 14674 3 -2.68 37.49 -27.08 0.151 14673
 14675 3 -2.54 37.38 -27.12 0.18 14674
 14676 3 -2.4 37.28 -27.12 0.213 14675
 14677 3 -2.31 37.1 -27.23 0.199 14676
 14678 3 -2.23 36.97 -27.23 0.175 14677
 14679 3 -2 36.87 -27.19 0.131 14678
 14680 3 -1.89 36.74 -27.21 0.119 14679
 14681 3 -1.81 36.68 -27.25 0.101 14680
 14682 3 -1.71 36.54 -27.23 0.115 14681
 14683 3 -1.61 36.4 -27.19 0.151 14682
 14684 3 -1.49 36.28 -27.17 0.175 14683
 14685 3 -1.46 36.11 -27.26 0.181 14684
 14686 3 -1.28 35.96 -27.3 0.167 14685
 14687 3 -1.17 35.78 -27.35 0.157 14686
 14688 3 -1.02 35.6 -27.37 0.104 14687
 14689 3 -0.99 35.47 -27.41 0.129 14688
 14690 3 -0.91 35.36 -27.41 0.151 14689
 14691 3 -0.84 35.21 -27.42 0.133 14690
 14692 3 -0.78 35.07 -27.46 0.136 14691
 14693 3 -0.72 34.92 -27.51 0.134 14692
 14694 3 -0.63 34.83 -27.66 0.167 14693
 14695 3 -0.57 34.71 -27.71 0.18 14694
 14696 3 -0.5 34.58 -27.78 0.189 14695
 14697 3 -0.37 34.54 -27.89 0.189 14696
 14698 3 -0.26 34.5 -27.96 0.165 14697
 14699 3 -0.14 34.49 -28.05 0.134 14698
 14700 3 -0.01 34.5 -28.12 0.137 14699
 14701 3 0.08 34.53 -28.21 0.148 14700
 14702 3 0.22 34.54 -28.32 0.149 14701
 14703 3 0.32 34.51 -28.42 0.153 14702
 14704 3 0.45 34.56 -28.58 0.133 14703
 14705 3 0.52 34.61 -28.78 0.134 14704
 14706 3 0.56 34.65 -28.98 0.167 14705
 14707 3 0.64 34.71 -29.14 0.152 14706
 14708 3 0.7 34.82 -29.32 0.127 14707
 14709 3 0.77 34.78 -29.51 0.118 14708
 14710 3 0.8 34.83 -29.64 0.15 14709
 14711 3 0.86 34.82 -29.82 0.154 14710
 14712 3 0.93 34.89 -29.92 0.128 14711
 14713 3 0.89 34.94 -30.03 0.122 14712
 14714 3 0.94 35.04 -30.12 0.119 14713
 14715 3 1 35.07 -30.26 0.136 14714
 14716 3 1.13 35.13 -30.39 0.119 14715
 14717 3 1.19 35.2 -30.51 0.15 14716
 14718 3 1.26 35.24 -30.67 0.188 14717
 14719 3 1.28 35.31 -30.78 0.182 14718
 14720 3 1.3 35.38 -30.92 0.163 14719
 14721 3 1.32 35.39 -31.07 0.15 14720
 14722 3 1.33 35.46 -31.23 0.142 14721
 14723 3 1.38 35.54 -31.37 0.161 14722
 14724 3 1.42 35.61 -31.53 0.163 14723
 14725 3 1.42 35.71 -31.71 0.12 14724
 14726 3 1.4 35.8 -31.83 0.115 14725
 14727 3 1.44 35.85 -31.94 0.134 14726
 14728 3 1.46 35.91 -32.11 0.149 14727
 14729 3 1.47 36.03 -32.24 0.124 14728
 14730 3 1.52 36.21 -32.42 0.118 14729
 14731 3 1.5 36.36 -32.53 0.141 14730
 14732 3 1.56 36.5 -32.7 0.151 14731
 14733 3 1.68 36.57 -32.81 0.142 14732
 14734 3 1.75 36.68 -32.92 0.133 14733
 14735 3 1.75 36.82 -33.06 0.19 14734
 14736 3 1.84 36.87 -33.21 0.198 14735
 14737 3 1.84 36.85 -33.32 0.156 14736
 14738 3 1.92 36.9 -33.43 0.241 14737
 14739 3 1.98 37 -33.5 0.317 14738
 14740 3 2.21 36.94 -33.59 0.323 14739
 14741 3 2.29 36.96 -33.7 0.35 14740
 14742 3 2.38 37 -33.86 0.373 14741
 14743 3 2.46 37 -34 0.378 14742
 14744 3 2.44 37.08 -34.17 0.4 14743
 14745 3 2.52 37.32 -34.39 0.294 14744
 14746 3 2.56 37.31 -34.57 0.283 14745
 14747 3 2.67 37.29 -34.71 0.239 14746
 14748 3 2.75 37.25 -34.85 0.206 14747
 14749 3 2.79 37.29 -35.03 0.163 14748
 14750 3 2.87 37.26 -35.22 0.127 14749
 14751 3 2.92 37.26 -35.39 0.143 14750
 14752 3 2.94 37.24 -35.54 0.12 14751
 14753 3 2.94 37.22 -35.78 0.147 14752
 14754 3 3.02 37.18 -36.02 0.151 14753
 14755 3 3.04 37.19 -36.18 0.181 14754
 14756 3 3.17 37.11 -36.43 0.198 14755
 14757 3 3.35 37.08 -36.67 0.164 14756
 14758 3 3.48 37.01 -36.89 0.188 14757
 14759 3 3.56 36.97 -37.04 0.173 14758
 14760 3 3.6 36.93 -37.22 0.149 14759
 14761 3 3.69 37.04 -37.4 0.122 14760
 14762 3 3.67 37.03 -37.53 0.137 14761
 14763 3 3.75 37.03 -37.64 0.113 14762
 14764 3 3.81 37.03 -37.84 0.139 14763
 14765 3 3.89 37.07 -37.99 0.115 14764
 14766 3 3.96 37.07 -38.18 0.151 14765
 14767 3 4.07 37.07 -38.35 0.16 14766
 14768 3 4.2 37.04 -38.45 0.152 14767
 14769 3 4.29 37 -38.53 0.171 14768
 14770 3 4.34 36.93 -38.68 0.194 14769
 14771 3 4.54 37.04 -38.86 0.132 14770
 14772 3 4.62 37.15 -39 0.134 14771
 14773 3 4.7 37.18 -39.17 0.143 14772
 14774 3 4.79 37.19 -39.31 0.168 14773
 14775 3 4.83 37.25 -39.45 0.141 14774
 14776 3 4.95 37.32 -39.6 0.135 14775
 14777 3 5.01 37.35 -39.78 0.118 14776
 14778 3 5.11 37.32 -39.96 0.136 14777
 14779 3 5.16 37.32 -40.13 0.093 14778
 14780 3 5.28 37.31 -40.25 0.104 14779
 14781 3 5.36 37.35 -40.36 0.125 14780
 14782 3 5.48 37.36 -40.52 0.144 14781
 14783 3 5.67 37.32 -40.72 0.128 14782
 14784 3 5.82 37.32 -40.85 0.119 14783
 14785 3 5.98 37.3 -40.97 0.129 14784
 14786 3 6.16 37.26 -41.07 0.107 14785
 14787 3 6.31 37.2 -41.2 0.117 14786
 14788 3 6.45 37.12 -41.34 0.14 14787
 14789 3 6.57 37.08 -41.43 0.127 14788
 14790 3 6.7 37.04 -41.57 0.118 14789
 14791 3 6.82 37.02 -41.81 0.063 14790
 14792 3 6.9 37.01 -41.96 0.089 14791
 14793 3 6.98 37.05 -42.09 0.122 14792
 14794 3 7.1 37.05 -42.29 0.135 14793
 14795 3 7.24 37.04 -42.5 0.176 14794
 14796 3 7.36 37.05 -42.63 0.16 14795
 14797 3 7.45 37.05 -42.85 0.14 14796
 14798 3 7.54 37.01 -42.97 0.151 14797
 14799 3 7.62 37.05 -43.1 0.174 14798
 14800 3 7.69 37.08 -43.24 0.175 14799
 14801 3 7.81 37.05 -43.32 0.179 14800
 14802 3 7.9 37.08 -43.42 0.194 14801
 14803 3 8 37.15 -43.5 0.268 14802
 14804 3 8.08 37.63 -43.6 0.132 14803
 14805 3 8.07 37.76 -43.6 0.073 14804
 14806 3 8.11 36.73 -43.54 0.118 14803
 14807 3 8.21 36.63 -43.65 0.116 14806
 14808 3 8.36 36.55 -43.7 0.124 14807
 14809 3 8.47 36.48 -43.72 0.117 14808
 14810 3 8.59 36.43 -43.81 0.133 14809
 14811 3 8.72 36.37 -43.77 0.103 14810
 14812 3 8.8 36.33 -43.89 0.107 14811
 14813 3 8.89 36.32 -44.03 0.085 14812
 14814 3 9.01 36.26 -44.03 0.081 14813
 14815 3 9.17 36.23 -44.1 0.111 14814
 14816 3 9.29 36.13 -44.17 0.189 14815
 14817 3 9.37 36.01 -44.21 0.255 14816
 14818 3 9.45 35.87 -44.29 0.295 14817
 14819 3 9.44 35.65 -44.36 0.352 14818
 14820 3 9.35 35.52 -44.52 0.332 14819
 14821 3 8.96 35.19 -44.78 0.125 14820
 14822 3 8.87 35.05 -44.84 0.135 14821
 14823 3 8.75 34.91 -44.85 0.152 14822
 14824 3 8.63 34.83 -44.96 0.16 14823
 14825 3 8.47 34.7 -44.99 0.152 14824
 14826 3 8.37 34.66 -45.07 0.171 14825
 14827 3 8.31 34.54 -45.21 0.218 14826
 14828 3 8.34 34.45 -45.39 0.171 14827
 14829 3 8.52 34.4 -45.6 0.177 14828
 14830 3 8.4 34.37 -45.6 0.034 14829
 14831 3 8.71 34.33 -45.82 0.139 14829
 14832 3 8.86 34.3 -45.9 0.134 14831
 14833 3 8.97 34.29 -46 0.124 14832
 14834 3 9.16 34.27 -46.14 0.092 14833
 14835 3 9.28 34.3 -46.24 0.117 14834
 14836 3 9.38 34.34 -46.38 0.1 14835
 14837 3 9.47 34.41 -46.49 0.104 14836
 14838 3 9.52 34.48 -46.6 0.105 14837
 14839 3 9.63 34.52 -46.68 0.124 14838
 14840 3 9.75 34.65 -46.89 0.136 14839
 14841 3 9.76 34.72 -47.09 0.137 14840
 14842 3 9.8 34.8 -47.18 0.139 14841
 14843 3 9.95 34.89 -47.31 0.166 14842
 14844 3 10.12 35.03 -47.39 0.142 14843
 14845 3 10.36 35.13 -47.38 0.118 14844
 14846 3 10.58 35.26 -47.49 0.184 14845
 14847 3 10.72 35.34 -47.46 0.198 14846
 14848 3 10.84 35.38 -47.39 0.178 14847
 14849 3 10.96 35.46 -47.35 0.131 14848
 14850 3 11.11 35.58 -47.29 0.107 14849
 14851 3 11.28 35.63 -47.2 0.111 14850
 14852 3 11.39 35.67 -47.1 0.14 14851
 14853 3 11.53 35.69 -47 0.158 14852
 14854 3 11.76 35.64 -47.04 0.154 14853
 14855 3 11.96 35.66 -47.03 0.134 14854
 14856 3 12.12 35.7 -47.04 0.12 14855
 14857 3 12.28 35.73 -47.1 0.17 14856
 14858 3 12.45 35.77 -47.14 0.168 14857
 14859 3 12.63 35.84 -47.2 0.176 14858
 14860 3 12.86 35.88 -47.2 0.187 14859
 14861 3 13.03 36 -47.11 0.182 14860
 14862 3 13.18 36.06 -47.03 0.164 14861
 14863 3 13.29 36.14 -46.96 0.175 14862
 14864 3 13.53 36.21 -46.93 0.166 14863
 14865 3 13.77 36.31 -46.97 0.192 14864
 14866 3 14.01 36.39 -47.01 0.164 14865
 14867 3 14.21 36.46 -47.05 0.172 14866
 14868 3 14.45 36.56 -47.07 0.154 14867
 14869 3 14.63 36.61 -47.1 0.149 14868
 14870 3 14.78 36.67 -47.07 0.148 14869
 14871 3 14.94 36.67 -47.1 0.148 14870
 14872 3 15.11 36.71 -47.05 0.155 14871
 14873 3 15.3 36.77 -47.11 0.185 14872
 14874 3 15.53 36.84 -47.19 0.219 14873
 14875 3 15.78 36.95 -47.33 0.206 14874
 14876 3 15.94 37.06 -47.4 0.205 14875
 14877 3 16.13 37.14 -47.43 0.179 14876
 14878 3 16.28 37.23 -47.35 0.149 14877
 14879 3 16.44 37.35 -47.28 0.139 14878
 14880 3 16.58 37.4 -47.21 0.142 14879
 14881 3 16.72 37.48 -47.11 0.185 14880
 14882 3 16.81 37.53 -47.03 0.209 14881
 14883 3 16.84 37.62 -46.91 0.242 14882
 14884 3 16.96 37.73 -46.48 0.252 14883
 14885 3 17.05 37.75 -46.18 0.236 14884
 14886 3 17.16 37.75 -46 0.207 14885
 14887 3 17.21 37.79 -45.87 0.225 14886
 14888 3 17.25 37.86 -45.76 0.272 14887
 14889 3 17.28 37.87 -45.65 0.333 14888
 14890 3 17.32 37.9 -45.53 0.408 14889
 14891 3 17.41 37.93 -45.29 0.561 14890
 14892 3 17.39 38 -45.11 0.59 14891
 14893 3 17.39 37.98 -44.86 0.565 14892
 14894 3 17.41 38.05 -44.72 0.546 14893
 14895 3 17.41 38.04 -44.44 0.51 14894
 14896 3 17.36 38.11 -44.26 0.48 14895
 14897 3 17.44 38.03 -44.04 0.365 14896
 14898 3 17.5 38.04 -43.93 0.306 14897
 14899 3 16.92 37.57 -47.43 0.187 14883
 14900 3 16.97 37.51 -47.55 0.176 14899
 14901 3 16.97 37.51 -47.79 0.149 14900
 14902 3 16.95 37.5 -48.03 0.133 14901
 14903 3 16.95 37.47 -48.21 0.164 14902
 14904 3 16.97 37.41 -48.4 0.15 14903
 14905 3 17.06 37.39 -48.61 0.132 14904
 14906 3 17.1 37.32 -48.83 0.132 14905
 14907 3 17.08 37.23 -49.11 0.198 14906
 14908 3 17.08 37.11 -49.3 0.168 14907
 14909 3 17.15 37.07 -49.43 0.197 14908
 14910 3 17.17 36.93 -49.65 0.194 14909
 14911 3 17.22 36.79 -49.76 0.2 14910
 14912 3 17.19 36.61 -49.87 0.188 14911
 14913 3 17.1 36.48 -50.01 0.188 14912
 14914 3 17.13 36.36 -50.11 0.158 14913
 14915 3 17.06 36.12 -50.26 0.127 14914
 14916 3 17.03 35.97 -50.36 0.151 14915
 14917 3 17.01 35.76 -50.44 0.176 14916
 14918 3 17.03 35.6 -50.5 0.196 14917
 14919 3 16.99 35.47 -50.61 0.226 14918
 14920 3 16.94 35.32 -50.66 0.25 14919
 14921 3 16.92 35.21 -50.72 0.27 14920
 14922 3 16.88 35.04 -50.82 0.269 14921
 14923 3 16.88 34.91 -50.9 0.246 14922
 14924 3 16.9 34.79 -50.97 0.275 14923
 14925 3 16.88 34.61 -51.08 0.222 14924
 14926 3 16.91 34.47 -51.19 0.198 14925
 14927 3 16.84 34.33 -51.33 0.167 14926
 14928 3 16.71 34.17 -51.51 0.144 14927
 14929 3 16.63 34.03 -51.61 0.167 14928
 14930 3 16.52 33.86 -51.78 0.158 14929
 14931 3 16.39 33.68 -51.9 0.188 14930
 14932 3 16.27 33.54 -52.01 0.176 14931
 14933 3 16.18 33.38 -52.15 0.151 14932
 14934 3 16.09 33.17 -52.29 0.128 14933
 14935 3 15.89 33.03 -52.36 0.146 14934
 14936 3 15.73 32.86 -52.48 0.169 14935
 14937 3 15.59 32.67 -52.61 0.182 14936
 14938 3 15.49 32.57 -52.68 0.198 14937
 14939 3 15.37 32.45 -52.75 0.174 14938
 14940 3 15.28 32.42 -52.86 0.155 14939
 14941 3 -15.24 25.83 -17.34 0.242 216
 14942 3 -15.31 26.02 -17.31 0.256 14941
 14943 3 -15.3 26.22 -17.4 0.214 14942
 14944 3 -15.31 26.4 -17.41 0.214 14943
 14945 3 -15.29 26.61 -17.47 0.194 14944
 14946 3 -15.27 26.74 -17.52 0.188 14945
 14947 3 -15.28 26.92 -17.54 0.203 14946
 14948 3 -15.3 27.13 -17.54 0.203 14947
 14949 3 -15.4 27.33 -17.66 0.156 14948
 14950 3 -15.38 27.45 -17.7 0.197 14949
 14951 3 -15.39 27.61 -17.7 0.251 14950
 14952 3 -15.31 27.72 -17.75 0.232 14951
 14953 3 -15.39 27.99 -17.75 0.293 14952
 14954 3 -15.43 28.22 -17.77 0.253 14953
 14955 3 -15.57 28.44 -17.82 0.24 14954
 14956 3 -15.6 28.63 -17.84 0.263 14955
 14957 3 -15.68 28.81 -17.81 0.254 14956
 14958 3 -15.78 29.01 -17.88 0.245 14957
 14959 3 -15.89 29.22 -17.95 0.236 14958
 14960 3 -15.95 29.4 -17.97 0.254 14959
 14961 3 -16.03 29.52 -18.02 0.223 14960
 14962 3 -16.15 29.71 -18.13 0.257 14961
 14963 3 -16.23 29.89 -18.27 0.266 14962
 14964 3 -16.28 30.05 -18.38 0.297 14963
 14965 3 -16.37 30.25 -18.57 0.281 14964
 14966 3 -16.42 30.44 -18.68 0.32 14965
 14967 3 -16.53 30.69 -18.77 0.312 14966
 14968 3 -16.55 30.85 -18.91 0.33 14967
 14969 3 -16.6 31.03 -18.99 0.304 14968
 14970 3 -16.58 31.14 -19.06 0.288 14969
 14971 3 -16.68 31.37 -19.16 0.277 14970
 14972 3 -16.68 31.55 -19.2 0.247 14971
 14973 3 -16.77 31.69 -19.31 0.251 14972
 14974 3 -16.86 31.85 -19.34 0.264 14973
 14975 3 -16.9 32.03 -19.47 0.275 14974
 14976 3 -16.99 32.14 -19.52 0.279 14975
 14977 3 -16.99 32.32 -19.59 0.282 14976
 14978 3 -17.06 32.47 -19.75 0.298 14977
 14979 3 -17.11 32.7 -19.86 0.249 14978
 14980 3 -17.15 32.86 -19.93 0.23 14979
 14981 3 -17.22 33 -19.95 0.251 14980
 14982 3 -17.33 33.15 -20.02 0.251 14981
 14983 3 -17.38 33.39 -20.15 0.256 14982
 14984 3 -17.4 33.53 -20.18 0.257 14983
 14985 3 -17.47 33.68 -20.25 0.261 14984
 14986 3 -17.81 33.85 -20.45 0.225 14985
 14987 3 -17.97 34.03 -20.56 0.231 14986
 14988 3 -18.15 34.15 -20.68 0.242 14987
 14989 3 -18.25 34.29 -20.82 0.214 14988
 14990 3 -18.32 34.46 -20.95 0.209 14989
 14991 3 -18.42 34.67 -21.13 0.224 14990
 14992 3 -18.51 34.85 -21.24 0.211 14991
 14993 3 -18.66 35.03 -21.34 0.159 14992
 14994 3 -18.75 35.17 -21.29 0.163 14993
 14995 3 -18.85 35.28 -21.29 0.16 14994
 14996 3 -18.98 35.44 -21.25 0.153 14995
 14997 3 -19.14 35.56 -21.22 0.17 14996
 14998 3 -19.28 35.69 -21.2 0.171 14997
 14999 3 -19.46 35.74 -21.18 0.196 14998
 15000 3 -19.6 35.76 -21.13 0.191 14999
 15001 3 -19.76 35.81 -21.11 0.2 15000
 15002 3 -19.94 35.84 -21.13 0.226 15001
 15003 3 -20.07 35.92 -21.09 0.226 15002
 15004 3 -20.26 36.02 -21.07 0.244 15003
 15005 3 -20.51 36.06 -21.04 0.256 15004
 15006 3 -20.76 36.12 -21.02 0.229 15005
 15007 3 -21.05 36.17 -21.02 0.198 15006
 15008 3 -21.21 36.28 -21.04 0.194 15007
 15009 3 -21.41 36.34 -21.02 0.195 15008
 15010 3 -21.51 36.42 -21 0.193 15009
 15011 3 -21.71 36.48 -21 0.233 15010
 15012 3 -21.85 36.53 -20.93 0.282 15011
 15013 3 -22.07 36.51 -20.93 0.317 15012
 15014 3 -22.26 36.56 -20.95 0.318 15013
 15015 3 -22.48 36.61 -21.04 0.315 15014
 15016 3 -22.67 36.62 -21.11 0.33 15015
 15017 3 -22.8 37.09 -21.11 0.223 15016
 15018 3 -22.94 37.23 -21.09 0.184 15017
 15019 3 -23.1 37.37 -21.04 0.142 15018
 15020 3 -23.22 37.52 -21.04 0.144 15019
 15021 3 -23.42 37.68 -20.99 0.189 15020
 15022 3 -23.56 37.83 -20.95 0.182 15021
 15023 3 -23.74 37.98 -20.93 0.188 15022
 15024 3 -23.83 38.12 -20.84 0.176 15023
 15025 3 -24.01 38.18 -20.82 0.161 15024
 15026 3 -24.08 38.22 -20.75 0.188 15025
 15027 3 -24.24 38.34 -20.74 0.156 15026
 15028 3 -24.35 38.51 -20.65 0.152 15027
 15029 3 -24.47 38.66 -20.63 0.129 15028
 15030 3 -24.61 38.77 -20.57 0.113 15029
 15031 3 -24.72 38.91 -20.56 0.133 15030
 15032 3 -24.77 39.02 -20.49 0.143 15031
 15033 3 -24.81 39.18 -20.47 0.13 15032
 15034 3 -24.88 39.37 -20.38 0.134 15033
 15035 3 -24.95 39.52 -20.34 0.218 15034
 15036 3 -25.11 39.75 -20.29 0.185 15035
 15037 3 -25.22 39.85 -20.24 0.155 15036
 15038 3 -25.36 39.99 -20.25 0.167 15037
 15039 3 -25.52 40.15 -20.27 0.169 15038
 15040 3 -25.68 40.26 -20.24 0.153 15039
 15041 3 -25.83 40.42 -20.27 0.169 15040
 15042 3 -25.93 40.51 -20.25 0.16 15041
 15043 3 -26.05 40.65 -20.2 0.186 15042
 15044 3 -26.14 40.85 -20.15 0.194 15043
 15045 3 -26.21 41 -20.06 0.203 15044
 15046 3 -26.25 41.18 -20 0.214 15045
 15047 3 -26.32 41.4 -19.99 0.218 15046
 15048 3 -26.39 41.61 -20.04 0.166 15047
 15049 3 -26.48 41.79 -20.16 0.177 15048
 15050 3 -26.55 41.96 -20.16 0.167 15049
 15051 3 -26.68 42.08 -20.21 0.157 15050
 15052 3 -26.91 42.18 -20.35 0.148 15051
 15053 3 -27 42.32 -20.37 0.164 15052
 15054 3 -27.14 42.47 -20.46 0.215 15053
 15055 3 -27.32 42.61 -20.57 0.173 15054
 15056 3 -27.46 42.74 -20.62 0.189 15055
 15057 3 -27.62 42.89 -20.83 0.187 15056
 15058 3 -27.8 43.04 -20.89 0.198 15057
 15059 3 -27.91 43.17 -20.92 0.169 15058
 15060 3 -28.03 43.25 -20.89 0.204 15059
 15061 3 -28.21 43.32 -20.87 0.185 15060
 15062 3 -28.41 43.36 -20.85 0.161 15061
 15063 3 -28.55 43.42 -20.78 0.154 15062
 15064 3 -28.71 43.5 -20.69 0.16 15063
 15065 3 -28.86 43.56 -20.67 0.173 15064
 15066 3 -29.01 43.66 -20.62 0.196 15065
 15067 3 -29.22 43.74 -20.6 0.192 15066
 15068 3 -29.26 43.85 -20.55 0.186 15067
 15069 3 -29.35 43.93 -20.57 0.196 15068
 15070 3 -29.44 44.06 -20.62 0.157 15069
 15071 3 -29.51 44.17 -20.62 0.161 15070
 15072 3 -29.69 44.42 -20.57 0.178 15071
 15073 3 -29.74 44.53 -20.53 0.178 15072
 15074 3 -29.88 44.78 -20.51 0.192 15073
 15075 3 -29.94 44.93 -20.55 0.183 15074
 15076 3 -29.97 45.1 -20.53 0.212 15075
 15077 3 -30.08 45.28 -20.53 0.178 15076
 15078 3 -30.13 45.48 -20.51 0.158 15077
 15079 3 -30.2 45.66 -20.44 0.149 15078
 15080 3 -30.31 45.85 -20.35 0.172 15079
 15081 3 -30.38 46.03 -20.26 0.223 15080
 15082 3 -30.51 46.23 -20.14 0.24 15081
 15083 3 -30.58 46.39 -20.05 0.265 15082
 15084 3 -30.58 46.56 -19.98 0.34 15083
 15085 3 -30.65 46.7 -19.94 0.352 15084
 15086 3 -30.61 46.79 -19.87 0.427 15085
 15087 3 -31.21 47.11 -19.94 0.1 15086
 15088 3 -31.3 47.29 -19.87 0.118 15087
 15089 3 -31.32 47.48 -19.87 0.147 15088
 15090 3 -31.41 47.6 -19.85 0.139 15089
 15091 3 -31.48 47.74 -19.89 0.121 15090
 15092 3 -31.57 47.87 -19.85 0.101 15091
 15093 3 -31.66 48.02 -19.85 0.124 15092
 15094 3 -31.77 48.15 -19.89 0.145 15093
 15095 3 -31.91 48.28 -19.96 0.155 15094
 15096 3 -32.09 48.42 -20.05 0.122 15095
 15097 3 -32.2 48.53 -20.07 0.128 15096
 15098 3 -32.28 48.66 -20.12 0.107 15097
 15099 3 -32.47 48.78 -20.12 0.119 15098
 15100 3 -32.59 48.91 -20.19 0.137 15099
 15101 3 -32.74 49.03 -20.23 0.166 15100
 15102 3 -32.81 49.13 -20.35 0.185 15101
 15103 3 -32.95 49.3 -20.39 0.122 15102
 15104 3 -33.03 49.45 -20.48 0.141 15103
 15105 3 -33.17 49.63 -20.62 0.161 15104
 15106 3 -33.26 49.77 -20.73 0.162 15105
 15107 3 -33.41 49.95 -20.82 0.154 15106
 15108 3 -33.52 50.12 -20.89 0.142 15107
 15109 3 -33.61 50.31 -21.01 0.152 15108
 15110 3 -33.78 50.52 -21.12 0.178 15109
 15111 3 -33.92 50.65 -21.19 0.166 15110
 15112 3 -34.11 50.8 -21.28 0.124 15111
 15113 3 -34.24 50.95 -21.35 0.125 15112
 15114 3 -34.39 51.08 -21.44 0.157 15113
 15115 3 -34.52 51.25 -21.55 0.174 15114
 15116 3 -34.6 51.37 -21.6 0.185 15115
 15117 3 -34.79 51.51 -21.66 0.172 15116
 15118 3 -34.89 51.57 -21.67 0.114 15117
 15119 3 -34.92 51.69 -21.69 0.121 15118
 15120 3 -35.1 51.79 -21.78 0.121 15119
 15121 3 -35.25 51.87 -21.91 0.163 15120
 15122 3 -35.43 51.97 -21.98 0.152 15121
 15123 3 -35.63 52.04 -22.01 0.125 15122
 15124 3 -35.81 52.14 -22.1 0.137 15123
 15125 3 -35.96 52.26 -22.19 0.17 15124
 15126 3 -36.17 52.4 -22.26 0.14 15125
 15127 3 -36.27 52.57 -22.26 0.142 15126
 15128 3 -36.35 52.68 -22.3 0.13 15127
 15129 3 -36.5 52.79 -22.3 0.116 15128
 15130 3 -36.63 52.91 -22.32 0.132 15129
 15131 3 -36.86 53 -22.35 0.142 15130
 15132 3 -37.11 53.16 -22.35 0.167 15131
 15133 3 -37.3 53.15 -22.39 0.145 15132
 15134 3 -37.5 53.15 -22.48 0.123 15133
 15135 3 -37.61 53.14 -22.48 0.098 15134
 15136 3 -37.76 53.18 -22.51 0.078 15135
 15137 3 -37.89 53.22 -22.51 0.113 15136
 15138 3 -38.04 53.25 -22.55 0.116 15137
 15139 3 -38.17 53.32 -22.58 0.128 15138
 15140 3 -38.4 53.39 -22.57 0.085 15139
 15141 3 -38.54 53.39 -22.51 0.105 15140
 15142 3 -38.67 53.46 -22.46 0.129 15141
 15143 3 -38.79 53.53 -22.46 0.139 15142
 15144 3 -38.99 53.64 -22.46 0.147 15143
 15145 3 -39.14 53.68 -22.41 0.124 15144
 15146 3 -39.24 53.81 -22.35 0.119 15145
 15147 3 -39.4 53.95 -22.35 0.132 15146
 15148 3 -39.54 53.96 -22.39 0.17 15147
 15149 3 -39.61 54.06 -22.3 0.127 15148
 15150 3 -39.71 54.15 -22.26 0.103 15149
 15151 3 -39.85 54.38 -22.26 0.111 15150
 15152 3 -39.94 54.5 -22.19 0.139 15151
 15153 3 -40.07 54.56 -22.19 0.127 15152
 15154 3 -40.22 54.57 -22.21 0.137 15153
 15155 3 -40.36 54.65 -22.17 0.106 15154
 15156 3 -40.47 54.74 -22.23 0.149 15155
 15157 3 -40.61 54.85 -22.26 0.154 15156
 15158 3 -40.76 54.95 -22.26 0.173 15157
 15159 3 -40.86 55.14 -22.21 0.161 15158
 15160 3 -40.97 55.25 -22.19 0.212 15159
 15161 3 -41.1 55.44 -22.21 0.218 15160
 15162 3 -41.28 55.52 -22.21 0.198 15161
 15163 3 -41.39 55.63 -22.14 0.16 15162
 15164 3 -41.53 55.75 -22.16 0.13 15163
 15165 3 -41.61 55.82 -22.14 0.137 15164
 15166 3 -41.72 55.92 -22.08 0.17 15165
 15167 3 -41.9 55.95 -22.14 0.124 15166
 15168 3 -42.03 56.02 -22.19 0.124 15167
 15169 3 -42.19 56.1 -22.19 0.147 15168
 15170 3 -42.34 56.16 -22.21 0.15 15169
 15171 3 -42.54 56.2 -22.28 0.112 15170
 15172 3 -42.62 56.3 -22.28 0.121 15171
 15173 3 -42.76 56.35 -22.39 0.141 15172
 15174 3 -42.86 56.42 -22.41 0.133 15173
 15175 3 -42.98 56.46 -22.41 0.155 15174
 15176 3 -43.05 56.37 -22.48 0.202 15175
 15177 3 -43.04 56.42 -22.28 0.157 15176
 15178 3 -42.94 56.31 -22.17 0.165 15177
 15179 3 -42.97 56.21 -21.96 0.123 15178
 15180 3 -43.04 56.1 -21.85 0.138 15179
 15181 3 -43.17 56 -21.87 0.162 15180
 15182 3 -43.29 55.96 -21.96 0.134 15181
 15183 3 -43.4 55.92 -21.96 0.143 15182
 15184 3 -43.47 55.81 -21.96 0.164 15183
 15185 3 -43.58 55.73 -21.94 0.176 15184
 15186 3 -43.75 55.7 -21.8 0.178 15185
 15187 3 -43.86 55.69 -21.66 0.175 15186
 15188 3 -44.04 55.69 -21.67 0.126 15187
 15189 3 -44.24 55.73 -21.73 0.119 15188
 15190 3 -44.43 55.72 -21.82 0.138 15189
 15191 3 -44.65 55.69 -21.89 0.161 15190
 15192 3 -44.86 55.66 -22.03 0.124 15191
 15193 3 -44.99 55.62 -22.1 0.118 15192
 15194 3 -45.18 55.7 -22.1 0.155 15193
 15195 3 -45.29 55.83 -22.07 0.181 15194
 15196 3 -45.41 56.04 -22.07 0.144 15195
 15197 3 -45.55 56.16 -22.08 0.171 15196
 15198 3 -45.69 56.3 -22.05 0.184 15197
 15199 3 -45.8 56.43 -22.14 0.18 15198
 15200 3 -45.9 56.55 -22.1 0.154 15199
 15201 3 -45.97 56.76 -22.03 0.116 15200
 15202 3 -46.11 56.91 -22.05 0.129 15201
 15203 3 -46.2 57.09 -22 0.14 15202
 15204 3 -46.27 57.19 -21.98 0.144 15203
 15205 3 -46.41 57.36 -21.96 0.153 15204
 15206 3 -46.54 57.48 -21.98 0.164 15205
 15207 3 -46.69 57.62 -21.94 0.137 15206
 15208 3 -46.83 57.78 -21.94 0.168 15207
 15209 3 -46.94 57.87 -21.94 0.162 15208
 15210 3 -47.04 58.1 -21.87 0.175 15209
 15211 3 -47.13 58.19 -21.89 0.178 15210
 15212 3 -47.26 58.33 -21.89 0.17 15211
 15213 3 -47.34 58.5 -21.76 0.129 15212
 15214 3 -47.38 58.68 -21.64 0.152 15213
 15215 3 -47.45 58.86 -21.53 0.145 15214
 15216 3 -47.54 58.94 -21.42 0.115 15215
 15217 3 -47.68 59.01 -21.37 0.118 15216
 15218 3 -47.83 59.04 -21.32 0.102 15217
 15219 3 -48.02 59.03 -21.23 0.117 15218
 15220 3 -48.16 59.03 -21.14 0.161 15219
 15221 3 -48.3 59.04 -21.03 0.189 15220
 15222 3 -48.52 58.97 -21.01 0.187 15221
 15223 3 -48.69 58.98 -20.92 0.149 15222
 15224 3 -48.9 58.94 -20.85 0.132 15223
 15225 3 -49 58.97 -20.75 0.133 15224
 15226 3 -49.08 59.04 -20.69 0.109 15225
 15227 3 -49.2 59.17 -20.67 0.142 15226
 15228 3 -49.31 59.26 -20.62 0.146 15227
 15229 3 -49.46 59.3 -20.55 0.168 15228
 15230 3 -49.59 59.33 -20.46 0.15 15229
 15231 3 -49.7 59.42 -20.39 0.137 15230
 15232 3 -49.81 59.47 -20.37 0.097 15231
 15233 3 -49.87 59.5 -20.25 0.112 15232
 15234 3 -50.01 59.51 -20.28 0.097 15233
 15235 3 -50.21 59.46 -20.19 0.211 15234
 15236 3 -50.42 59.57 -20.16 0.298 15235
 15237 3 -50.7 59.57 -20.26 0.313 15236
 15238 3 -50.92 59.56 -20.26 0.283 15237
 15239 3 -51.05 59.54 -20.19 0.256 15238
 15240 3 -51.16 59.6 -20.01 0.161 15239
 15241 3 -51.23 59.64 -19.78 0.127 15240
 15242 3 -51.32 59.77 -19.66 0.151 15241
 15243 3 -51.37 59.92 -19.55 0.164 15242
 15244 3 -51.45 60.09 -19.46 0.172 15243
 15245 3 -51.53 60.17 -19.42 0.147 15244
 15246 3 -51.67 60.31 -19.37 0.117 15245
 15247 3 -51.78 60.49 -19.46 0.13 15246
 15248 3 -51.95 60.6 -19.62 0.127 15247
 15249 3 -52.07 60.74 -19.71 0.169 15248
 15250 3 -52.2 60.91 -19.8 0.184 15249
 15251 3 -52.32 61.14 -20.01 0.17 15250
 15252 3 -52.38 61.35 -20.14 0.166 15251
 15253 3 -52.32 61.47 -20.12 0.177 15252
 15254 3 -52.27 61.63 -20.17 0.22 15253
 15255 3 -52.17 61.81 -20.3 0.276 15254
 15256 3 -52.09 61.96 -20.64 0.155 15255
 15257 3 -52.09 62.14 -20.82 0.135 15256
 15258 3 -52.08 62.28 -20.94 0.144 15257
 15259 3 -52.02 62.41 -21.08 0.156 15258
 15260 3 -52 62.42 -21.26 0.126 15259
 15261 3 -52.02 62.42 -21.4 0.151 15260
 15262 3 -51.95 62.46 -21.56 0.166 15261
 15263 3 -51.81 62.31 -21.71 0.149 15262
 15264 3 -51.74 62.2 -21.85 0.136 15263
 15265 3 -51.71 62.09 -21.94 0.11 15264
 15266 3 -51.67 61.95 -22.01 0.158 15265
 15267 3 -51.64 61.71 -21.91 0.197 15266
 15268 3 -51.6 61.49 -21.76 0.212 15267
 15269 3 -51.64 61.27 -21.53 0.2 15268
 15270 3 -51.81 61.09 -21.33 0.182 15269
 15271 3 -51.89 60.96 -21.23 0.193 15270
 15272 3 -52.06 60.82 -21.03 0.157 15271
 15273 3 -52.19 60.75 -20.89 0.155 15272
 15274 3 -52.31 60.75 -20.76 0.145 15273
 15275 3 -52.51 60.67 -20.69 0.206 15274
 15276 3 -52.7 60.64 -20.67 0.207 15275
 15277 3 -52.87 60.57 -20.55 0.211 15276
 15278 3 -52.96 60.6 -20.51 0.211 15277
 15279 3 -53.06 60.61 -20.44 0.198 15278
 15280 3 -53.3 60.62 -20.3 0.177 15279
 15281 3 -53.48 60.58 -20.19 0.153 15280
 15282 3 -53.59 60.51 -20.14 0.126 15281
 15283 3 -53.73 60.48 -20.05 0.137 15282
 15284 3 -53.78 60.53 -19.89 0.169 15283
 15285 3 -53.89 60.48 -19.83 0.167 15284
 15286 3 -54.07 60.44 -19.76 0.177 15285
 15287 3 -54.21 60.37 -19.57 0.157 15286
 15288 3 -54.3 60.34 -19.44 0.143 15287
 15289 3 -54.35 60.31 -19.26 0.123 15288
 15290 3 -54.39 60.28 -19.12 0.16 15289
 15291 3 -54.46 60.3 -18.96 0.181 15290
 15292 3 -54.49 60.28 -18.8 0.169 15291
 15293 3 -54.57 60.27 -18.64 0.169 15292
 15294 3 -54.76 60.33 -18.53 0.154 15293
 15295 3 -54.88 60.38 -18.44 0.141 15294
 15296 3 -55.09 60.44 -18.26 0.13 15295
 15297 3 -55.26 60.48 -18.19 0.131 15296
 15298 3 -55.45 60.52 -18.1 0.19 15297
 15299 3 -55.59 60.56 -18.03 0.164 15298
 15300 3 -55.81 60.59 -18 0.144 15299
 15301 3 -56.02 60.63 -17.98 0.111 15300
 15302 3 -56.14 60.69 -17.89 0.153 15301
 15303 3 -56.26 60.67 -17.82 0.132 15302
 15304 3 -56.44 60.71 -17.73 0.149 15303
 15305 3 -56.62 60.7 -17.73 0.119 15304
 15306 3 -56.78 60.75 -17.67 0.164 15305
 15307 3 -56.99 60.82 -17.57 0.167 15306
 15308 3 -57.16 60.83 -17.44 0.17 15307
 15309 3 -57.34 60.87 -17.3 0.151 15308
 15310 3 -57.52 60.83 -17.19 0.164 15309
 15311 3 -57.7 60.87 -17.07 0.163 15310
 15312 3 -57.95 60.97 -17.05 0.213 15311
 15313 3 -58.09 61.04 -17 0.217 15312
 15314 3 -58.24 61.08 -16.96 0.206 15313
 15315 3 -58.38 61.15 -16.92 0.19 15314
 15316 3 -58.55 61.19 -16.96 0.176 15315
 15317 3 -58.71 61.33 -17.03 0.152 15316
 15318 3 -58.87 61.47 -17.08 0.148 15317
 15319 3 -58.94 61.54 -17.16 0.144 15318
 15320 3 -59.05 61.72 -17.17 0.1 15319
 15321 3 -59.09 61.87 -17.19 0.135 15320
 15322 3 -59.09 62.02 -17.21 0.162 15321
 15323 3 -59.07 62.14 -17.29 0.204 15322
 15324 3 -59.03 62.27 -17.33 0.273 15323
 15325 3 -58.96 62.4 -17.36 0.339 15324
 15326 3 -58.81 62.52 -17.47 0.363 15325
 15327 3 -58.68 62.62 -17.52 0.368 15326
 15328 3 -58.58 62.75 -17.59 0.308 15327
 15329 3 -58.42 62.8 -17.68 0.242 15328
 15330 3 -58.25 62.9 -17.76 0.162 15329
 15331 3 -58.06 62.97 -17.83 0.164 15330
 15332 3 -57.88 63.04 -17.93 0.159 15331
 15333 3 -57.67 63.14 -18.02 0.133 15332
 15334 3 -57.5 63.22 -18.13 0.12 15333
 15335 3 -57.4 63.25 -18.22 0.13 15334
 15336 3 -57.32 63.3 -18.33 0.134 15335
 15337 3 -57.22 63.3 -18.49 0.165 15336
 15338 3 -57.17 63.32 -18.61 0.155 15337
 15339 3 -57.03 63.25 -18.68 0.119 15338
 15340 3 -56.92 63.25 -18.83 0.16 15339
 15341 3 -56.85 63.22 -18.93 0.165 15340
 15342 3 -56.75 63.15 -18.97 0.145 15341
 15343 3 -56.68 63.07 -19.11 0.143 15342
 15344 3 -56.61 63 -19.27 0.156 15343
 15345 3 -56.49 62.93 -19.36 0.145 15344
 15346 3 -56.43 62.84 -19.54 0.155 15345
 15347 3 -56.39 62.7 -19.68 0.095 15346
 15348 3 -56.27 62.66 -19.77 0.087 15347
 15349 3 -56.17 62.59 -19.86 0.111 15348
 15350 3 -56.06 62.53 -19.93 0.117 15349
 15351 3 -55.93 62.45 -19.93 0.132 15350
 15352 3 -55.82 62.28 -19.88 0.117 15351
 15353 3 -55.7 62.19 -19.85 0.113 15352
 15354 3 -55.57 62.09 -19.85 0.119 15353
 15355 3 -55.45 61.98 -19.87 0.106 15354
 15356 3 -55.32 61.88 -19.91 0.117 15355
 15357 3 -55.23 61.71 -19.98 0.127 15356
 15358 3 -55.2 61.56 -20.05 0.139 15357
 15359 3 -55.17 61.45 -20.19 0.171 15358
 15360 3 -55.09 61.31 -20.26 0.16 15359
 15361 3 -55.07 61.2 -20.35 0.178 15360
 15362 3 -54.99 61.08 -20.46 0.182 15361
 15363 3 -54.88 60.98 -20.62 0.187 15362
 15364 3 -54.78 60.98 -20.82 0.165 15363
 15365 3 -54.74 60.98 -21.05 0.165 15364
 15366 3 -54.66 61.12 -21.28 0.153 15365
 15367 3 -54.62 61.17 -21.46 0.114 15366
 15368 3 -54.59 61.21 -21.66 0.108 15367
 15369 3 -54.51 61.3 -21.8 0.1 15368
 15370 3 -54.45 61.37 -21.87 0.089 15369
 15371 3 -54.44 61.38 -22.07 0.145 15370
 15372 3 -54.34 61.41 -22.14 0.13 15371
 15373 3 -54.21 61.41 -22.21 0.152 15372
 15374 3 -54.1 61.41 -22.33 0.157 15373
 15375 3 -53.98 61.37 -22.46 0.149 15374
 15376 3 -53.87 61.28 -22.53 0.176 15375
 15377 3 -53.7 61.42 -22.62 0.173 15376
 15378 3 -53.59 61.44 -22.73 0.169 15377
 15379 3 -53.45 61.52 -22.82 0.197 15378
 15380 3 -53.38 61.63 -22.96 0.123 15379
 15381 3 -53.28 61.71 -23.05 0.148 15380
 15382 3 -53.24 61.88 -23.17 0.156 15381
 15383 3 -53.14 61.95 -23.23 0.136 15382
 15384 3 -54.01 61.23 -22.62 0.26 15376
 15385 3 -54.1 61.58 -22.71 0.116 15384
 15386 3 -54.09 61.77 -22.71 0.124 15385
 15387 3 -54.1 61.94 -22.8 0.146 15386
 15388 3 -54.02 62.13 -22.78 0.137 15387
 15389 3 -53.9 62.27 -22.78 0.141 15388
 15390 3 -53.81 62.37 -22.84 0.15 15389
 15391 3 -53.7 62.46 -22.88 0.151 15390
 15392 3 -53.54 62.53 -22.9 0.159 15391
 15393 3 -53.39 62.56 -22.93 0.17 15392
 15394 3 -53.17 62.6 -22.9 0.142 15393
 15395 3 -52.97 62.63 -22.84 0.156 15394
 15396 3 -52.89 62.65 -22.7 0.177 15395
 15397 3 -53.28 62.52 -22.51 0.138 15396
 15398 3 -53.46 62.56 -22.47 0.164 15397
 15399 3 -53.63 62.56 -22.45 0.2 15398
 15400 3 -53.86 62.59 -22.49 0.212 15399
 15401 3 -54 62.71 -22.43 0.194 15400
 15402 3 -54.1 62.81 -22.36 0.194 15401
 15403 3 -54.24 62.91 -22.31 0.203 15402
 15404 3 -54.31 63.05 -22.33 0.187 15403
 15405 3 -54.45 63.12 -22.27 0.189 15404
 15406 3 -54.6 63.2 -22.36 0.189 15405
 15407 3 -54.71 63.31 -22.43 0.216 15406
 15408 3 -54.93 63.34 -22.54 0.208 15407
 15409 3 -55.1 63.3 -22.68 0.226 15408
 15410 3 -55.21 63.35 -22.77 0.21 15409
 15411 3 -55.31 63.38 -22.86 0.249 15410
 15412 3 -55.64 63.24 -22.83 0.146 15411
 15413 3 -55.85 63.13 -22.81 0.173 15412
 15414 3 -56.07 63.08 -22.86 0.163 15413
 15415 3 -55.08 63.56 -23.04 0.23 15411
 15416 3 -55.13 63.67 -23.11 0.279 15415
 15417 3 -55.11 63.78 -23.27 0.341 15416
 15418 3 -55.1 63.88 -23.4 0.419 15417
 15419 3 -55.02 63.9 -23.51 0.502 15418
 15420 3 -54.9 63.99 -23.56 0.584 15419
 15421 3 -54.78 64.63 -23.15 0.142 15420
 15422 3 -54.96 64.76 -23.04 0.112 15421
 15423 3 -55.14 64.85 -23.06 0.16 15422
 15424 3 -55.17 64.98 -23.04 0.088 15423
 15425 3 -55.29 65.07 -23.04 0.061 15424
 15426 3 -55.39 65.04 -23.02 0.000125 15425
 15427 3 -55.03 63.66 -23.93 0.664 15420
 15428 3 -55.06 63.52 -24.02 0.73 15427
 15429 3 -55.21 63.67 -24.27 0.648 15428
 15430 3 -55.22 63.65 -24.42 0.643 15429
 15431 3 -55.18 63.65 -24.54 0.666 15430
 15432 3 -55.28 63.56 -24.68 0.672 15431
 15433 3 -55.4 63.4 -24.83 0.541 15432
 15434 3 -55.57 63.27 -24.97 0.505 15433
 15435 3 -55.95 62.55 -24.99 0.248 15434
 15436 3 -56.03 62.29 -24.95 0.226 15435
 15437 3 -56.16 61.95 -24.33 0.545 15436
 15438 3 -55.85 62.12 -25.17 0.106 15437
 15439 3 -55.82 61.98 -25.23 0.127 15438
 15440 3 -55.71 61.9 -25.28 0.124 15439
 15441 3 -55.52 61.84 -25.25 0.087 15440
 15442 3 -56.2 61.84 -24.3 0.494 15437
 15443 3 -56.17 61.66 -24.33 0.471 15442
 15444 3 -56.02 61.54 -24.19 0.488 15443
 15445 3 -55.74 61.66 -23.64 0.059 15444
 15446 3 -55.74 61.58 -23.55 0.083 15445
 15447 3 -55.76 61.45 -23.44 0.098 15446
 15448 3 -55.89 61.41 -23.32 0.248 15447
 15449 3 -55.95 61.83 -23.21 0.16 15448
 15450 3 -56.02 62.05 -23.28 0.163 15449
 15451 3 -56.06 62.19 -23.28 0.179 15450
 15452 3 -55.99 62.23 -23.24 0.183 15451
 15453 3 -55.93 62.37 -23.15 0.098 15452
 15454 3 -55.89 62.47 -23.11 0.000125 15453
 15455 3 -55.92 61.11 -23.37 0.18 15448
 15456 3 -55.77 60.92 -23.3 0.152 15455
 15457 3 -56.05 61.33 -24.35 0.471 15444
 15458 3 -56.12 61.18 -24.35 0.58 15457
 15459 3 -56.24 60.93 -24.39 0.488 15458
 15460 3 -57.06 60.69 -24.3 0.243 15459
 15461 3 -57.24 60.69 -24.42 0.255 15460
 15462 3 -57.32 60.62 -24.53 0.254 15461
 15463 3 -57.49 60.69 -24.83 0.178 15462
 15464 3 -57.63 60.69 -25.01 0.243 15463
 15465 3 -57.76 60.7 -25.21 0.271 15464
 15466 3 -57.88 60.7 -25.37 0.321 15465
 15467 3 -58.06 60.7 -25.48 0.367 15466
 15468 3 -58.2 60.72 -25.53 0.43 15467
 15469 3 -58.55 61.11 -25.19 0.152 15468
 15470 3 -58.7 61.04 -25.03 0.161 15469
 15471 3 -58.89 60.93 -24.92 0.169 15470
 15472 3 -59.09 60.83 -24.85 0.167 15471
 15473 3 -59.2 60.78 -24.83 0.181 15472
 15474 3 -59.48 60.81 -24.69 0.207 15473
 15475 3 -59.63 60.82 -24.58 0.245 15474
 15476 3 -59.77 60.89 -24.46 0.191 15475
 15477 3 -59.92 60.96 -24.39 0.142 15476
 15478 3 -60.02 61.04 -24.37 0.21 15477
 15479 3 -60.09 61.18 -24.39 0.276 15478
 15480 3 -60.12 61.32 -24.39 0.382 15479
 15481 3 -60.09 61.5 -24.37 0.482 15480
 15482 3 -60.27 61.64 -24.48 0.465 15481
 15483 3 -60.26 61.89 -24.8 0.088 15482
 15484 3 -60.37 61.63 -24.35 0.346 15482
 15485 3 -60.63 61.51 -24.16 0.299 15484
 15486 3 -60.82 61.33 -23.82 0.192 15485
 15487 3 -60.91 61.32 -23.73 0.278 15486
 15488 3 -61.01 61.31 -23.71 0.378 15487
 15489 3 -61.09 61.33 -23.44 0.502 15488
 15490 3 -61.12 61.11 -23.28 0.51 15489
 15491 3 -61.12 61 -23.07 0.501 15490
 15492 3 -60.42 61.17 -22.91 0.091 15491
 15493 3 -60.27 61.14 -22.92 0.121 15492
 15494 3 -61.17 60.89 -22.92 0.545 15491
 15495 3 -61.27 60.67 -22.67 0.51 15494
 15496 3 -61.27 60.54 -22.6 0.533 15495
 15497 3 -61.27 60.33 -22.58 0.534 15496
 15498 3 -61.66 60.82 -22.05 0.169 15497
 15499 3 -61.82 60.71 -21.92 0.185 15498
 15500 3 -61.56 60.69 -21.82 0.128 15499
 15501 3 -61.38 60.64 -21.82 0.127 15500
 15502 3 -61.26 60.65 -21.8 0.075 15501
 15503 3 -62.06 60.72 -21.85 0.122 15499
 15504 3 -62.17 60.81 -21.78 0.16 15503
 15505 3 -62.39 60.89 -21.8 0.236 15504
 15506 3 -62.53 60.99 -21.78 0.294 15505
 15507 3 -62.69 61.13 -21.76 0.365 15506
 15508 3 -62.85 61.24 -21.78 0.38 15507
 15509 3 -63.02 61.27 -21.69 0.389 15508
 15510 3 -63.2 61.24 -21.6 0.406 15509
 15511 3 -63.34 61.17 -21.51 0.396 15510
 15512 3 -63.56 61.13 -21.42 0.354 15511
 15513 3 -63.73 61.06 -21.33 0.345 15512
 15514 3 -63.81 61.1 -21.21 0.334 15513
 15515 3 -63.84 61.13 -21.05 0.338 15514
 15516 3 -63.88 61.17 -20.89 0.324 15515
 15517 3 -63.95 61.17 -20.78 0.345 15516
 15518 3 -63.99 61.2 -20.64 0.326 15517
 15519 3 -64.12 61.31 -20.5 0.306 15518
 15520 3 -64.35 61.45 -20.55 0.324 15519
 15521 3 -64.46 61.59 -20.42 0.34 15520
 15522 3 -64.51 61.63 -20.32 0.368 15521
 15523 3 -64.49 61.78 -20.19 0.448 15522
 15524 3 -64.57 61.88 -20.16 0.513 15523
 15525 3 -64.6 61.78 -21.05 0.103 15524
 15526 3 -64.43 61.77 -21.08 0.000125 15525
 15527 3 -64.67 61.88 -19.69 0.5 15524
 15528 3 -64.6 62.03 -19.61 0.525 15527
 15529 3 -64.57 62.1 -19.38 0.49 15528
 15530 3 -64.74 62.32 -19.42 0.433 15529
 15531 3 -64.8 62.46 -19.34 0.391 15530
 15532 3 -64.72 62.82 -19.95 0.116 15531
 15533 3 -64.97 62.35 -19.04 0.311 15531
 15534 3 -65.14 62.35 -18.9 0.273 15533
 15535 3 -65.46 62.39 -18.86 0.15 15534
 15536 3 -65.58 62.38 -18.77 0.146 15535
 15537 3 -65.69 62.38 -18.63 0.195 15536
 15538 3 -65.8 62.41 -18.58 0.173 15537
 15539 3 -65.99 62.33 -18.4 0.169 15538
 15540 3 -66.11 62.38 -18.27 0.223 15539
 15541 3 -66.11 62.48 -18.13 0.271 15540
 15542 3 -66.3 62.47 -17.95 0.236 15541
 15543 3 -66.46 62.51 -17.74 0.18 15542
 15544 3 -65.91 62.66 -18.34 0.101 15541
 15545 3 -65.88 62.67 -18.49 0.000125 15544
 15546 3 -65.09 61.43 -19.44 0.084 15527
 15547 3 -65.17 61.31 -19.39 0.108 15546
 15548 3 -65.26 61.25 -19.44 0.075 15547
 15549 3 -61.07 59.92 -22.69 0.393 15497
 15550 3 -60.96 59.78 -22.69 0.307 15549
 15551 3 -60.95 59.63 -22.53 0.151 15550
 15552 3 -60.89 59.57 -22.42 0.119 15551
 15553 3 -60.84 59.47 -22.28 0.096 15552
 15554 3 -60.87 59.46 -22.17 0.089 15553
 15555 3 -60.88 59.42 -22.05 0.073 15554
 15556 3 -61.19 61.21 -22.14 0.095 15496
 15557 3 -61.12 61.21 -22.01 0.131 15556
 15558 3 -61.2 61.21 -21.87 0.107 15557
 15559 3 -61.2 61.19 -21.76 0.069 15558
 15560 3 -61.31 60.72 -23.71 0.127 15494
 15561 3 -61.28 60.67 -23.8 0.000125 15560
 15562 3 -60.38 61.11 -23.21 0.13 15490
 15563 3 -60.24 61.15 -23.23 0.078 15562
 15564 3 -60.09 62.1 -25.22 0.203 15484
 15565 3 -60.07 62.29 -25.45 0.16 15564
 15566 3 -60.07 62.43 -25.58 0.13 15565
 15567 3 -59.96 62.5 -25.7 0.164 15566
 15568 3 -59.93 62.61 -25.84 0.12 15567
 15569 3 -59.93 62.69 -25.95 0.102 15568
 15570 3 -59.86 62.75 -26.08 0.135 15569
 15571 3 -59.83 62.79 -26.2 0.116 15570
 15572 3 -59.79 62.86 -26.36 0.112 15571
 15573 3 -59.71 62.97 -26.45 0.129 15572
 15574 3 -59.65 63.1 -26.52 0.127 15573
 15575 3 -59.58 63.21 -26.52 0.154 15574
 15576 3 -59.57 63.38 -26.52 0.207 15575
 15577 3 -59.6 63.42 -26.63 0.278 15576
 15578 3 -59.46 63.68 -26.65 0.116 15577
 15579 3 -59.38 63.88 -26.77 0.123 15578
 15580 3 -59.38 63.99 -26.77 0.142 15579
 15581 3 -59.39 64.19 -26.7 0.291 15580
 15582 3 -59.36 64.19 -26.45 0.259 15581
 15583 3 -59.25 64.08 -26.24 0.261 15582
 15584 3 -59.25 64.08 -26.13 0.475 15583
 15585 3 -59.25 64.13 -25.93 0.634 15584
 15586 3 -58.71 63.99 -25.72 0.404 15585
 15587 3 -58.63 63.88 -25.7 0.376 15586
 15588 3 -58.57 63.9 -25.58 0.361 15587
 15589 3 -58.65 64.39 -25.13 0.12 15588
 15590 3 -58.64 64.34 -25.04 0.097 15589
 15591 3 -58.82 64.41 -24.93 0.065 15590
 15592 3 -58.65 64.63 -25.15 0.085 15589
 15593 3 -58.81 64.72 -25.08 0.114 15592
 15594 3 -58.96 64.57 -24.81 0.093 15593
 15595 3 -59.18 64.55 -24.76 0.082 15594
 15596 3 -59.63 64.39 -25.95 0.507 15585
 15597 3 -59.52 64.79 -26.27 0.155 15596
 15598 3 -59.52 64.89 -26.29 0.000125 15597
 15599 3 -59.78 63.78 -25.38 0.197 15596
 15600 3 -59.79 63.71 -25.29 0.122 15599
 15601 3 -58.57 64.44 -26.29 0.08 15584
 15602 3 -58.43 64.53 -26.17 0.102 15601
 15603 3 -58.32 64.53 -26.08 0.089 15602
 15604 3 -59.33 64.16 -27.38 0.182 15581
 15605 3 -59.27 64.24 -27.49 0.233 15604
 15606 3 -59.25 64.3 -27.63 0.259 15605
 15607 3 -59.25 64.27 -27.74 0.345 15606
 15608 3 -59.18 63.83 -27.84 0.172 15607
 15609 3 -59.25 63.58 -27.88 0.14 15608
 15610 3 -59.2 63.49 -27.93 0.145 15609
 15611 3 -59.15 63.36 -27.92 0.125 15610
 15612 3 -59.08 63.24 -27.9 0.159 15611
 15613 3 -59.1 63.08 -27.9 0.152 15612
 15614 3 -59.1 62.96 -27.92 0.159 15613
 15615 3 -59.06 62.76 -27.92 0.175 15614
 15616 3 -58.82 62.75 -28.09 0.133 15615
 15617 3 -58.78 62.57 -28.22 0.115 15616
 15618 3 -58.67 62.46 -28.31 0.117 15617
 15619 3 -58.64 62.43 -28.47 0.143 15618
 15620 3 -58.64 62.43 -28.61 0.226 15619
 15621 3 -58.5 62.49 -28.74 0.486 15620
 15622 3 -58.43 62.43 -28.83 0.523 15621
 15623 3 -58.36 62.31 -28.88 0.5 15622
 15624 3 -58.03 61.91 -28.75 0.153 15623
 15625 3 -57.89 62.07 -28.73 0.085 15624
 15626 3 -57.8 62.22 -28.74 0.087 15625
 15627 3 -57.82 62.32 -28.79 0.084 15626
 15628 3 -58.38 62.42 -28.95 0.29 15623
 15629 3 -58.57 62.89 -29.49 0.109 15628
 15630 3 -58.57 62.88 -29.59 0.225 15629
 15631 3 -58.5 62.86 -29.68 0.365 15630
 15632 3 -58.54 62.71 -29.74 0.447 15631
 15633 3 -58.31 62.32 -29.42 0.127 15632
 15634 3 -58.24 62.31 -29.27 0.1 15633
 15635 3 -58.64 62.88 -29.95 0.495 15632
 15636 3 -58.75 62.72 -30.02 0.573 15635
 15637 3 -58.77 62.65 -30.11 0.622 15636
 15638 3 -58.79 62.65 -30.22 0.697 15637
 15639 3 -58.82 62.51 -30.24 0.817 15638
 15640 3 -58.85 62.64 -30.4 0.869 15639
 15641 3 -58.75 62.58 -30.49 0.951 15640
 15642 3 -57.49 62.66 -30.38 0.217 15641
 15643 3 -57.42 62.55 -30.33 0.293 15642
 15644 3 -57.35 62.33 -29.88 0.144 15643
 15645 3 -57.24 62.3 -29.74 0.163 15644
 15646 3 -57.11 62.32 -29.56 0.141 15645
 15647 3 -57.02 62.4 -29.38 0.151 15646
 15648 3 -57 62.45 -29.24 0.325 15647
 15649 3 -56.74 61.89 -29.03 0.137 15648
 15650 3 -56.64 61.7 -28.98 0.097 15649
 15651 3 -56.69 61.55 -28.98 0.000125 15650
 15652 3 -57.03 62.61 -29.18 0.473 15648
 15653 3 -57.28 63.22 -29.61 0.149 15652
 15654 3 -57.46 63.33 -29.74 0.168 15653
 15655 3 -57.57 63.47 -29.77 0.167 15654
 15656 3 -57.64 63.57 -29.95 0.193 15655
 15657 3 -57.71 63.57 -30.06 0.151 15656
 15658 3 -57.06 62.72 -29.08 0.509 15652
 15659 3 -57.07 62.8 -29.01 0.52 15658
 15660 3 -57.02 62.9 -28.74 0.517 15659
 15661 3 -57.03 62.9 -28.61 0.548 15660
 15662 3 -56.92 62.9 -28.49 0.467 15661
 15663 3 -57.22 62.79 -28.27 0.152 15662
 15664 3 -57.28 62.83 -28.18 0.146 15663
 15665 3 -57.25 63.05 -28.26 0.078 15664
 15666 3 -57.28 63.15 -28.29 0.05 15665
 15667 3 -56.98 61.94 -29.42 0.11 15666
 15668 3 -56.84 61.9 -29.48 0.000125 15667
 15669 3 -57.33 62.65 -28.02 0.086 15664
 15670 3 -57.43 62.58 -27.95 0.139 15669
 15671 3 -57.52 62.47 -27.9 0.194 15670
 15672 3 -57.64 62.33 -27.9 0.127 15671
 15673 3 -56.4 63 -28.45 0.259 15662
 15674 3 -56.1 63.07 -28.65 0.176 15673
 15675 3 -55.93 63.18 -28.56 0.141 15674
 15676 3 -55.82 63.18 -28.56 0.086 15675
 15677 3 -56.75 63.05 -28.15 0.121 15673
 15678 3 -58.97 62.43 -30.54 0.65 15641
 15679 3 -59.35 62.57 -30.83 0.463 15678
 15680 3 -59.5 62.54 -31.04 0.352 15679
 15681 3 -59.6 62.53 -31.09 0.279 15680
 15682 3 -59.96 62.39 -31.01 0.128 15681
 15683 3 -60.06 62.22 -31.04 0.131 15682
 15684 3 -60.21 62.24 -31.08 0.182 15683
 15685 3 -60.35 62.21 -31.04 0.148 15684
 15686 3 -60.39 62.07 -30.95 0.091 15685
 15687 3 -60.44 61.79 -30.96 0.051 15686
 15688 3 -59.08 62.35 -30.56 0.65 15678
 15689 3 -58.39 63.03 -30.77 0.243 15688
 15690 3 -59.7 61.96 -29.92 0.069 15689
 15691 3 -59.8 61.89 -29.85 0.093 15690
 15692 3 -59.99 61.79 -29.89 0.103 15691
 15693 3 -60.1 61.71 -29.71 0.104 15692
 15694 3 -60.26 61.69 -29.64 0.146 15693
 15695 3 -60.45 61.68 -29.55 0.169 15694
 15696 3 -60.56 61.57 -29.53 0.132 15695
 15697 3 -60.67 61.5 -29.5 0.046 15696
 15698 3 -58.21 63.22 -31.04 0.257 15689
 15699 3 -58.02 63.46 -31.04 0.243 15698
 15700 3 -58.13 63.32 -31.22 0.367 15698
 15701 3 -58.06 63.32 -31.36 0.462 15700
 15702 3 -57.99 63.31 -31.47 0.565 15701
 15703 3 -57.95 63.22 -31.59 0.648 15702
 15704 3 -57.95 63.18 -31.72 0.705 15703
 15705 3 -57.95 63.14 -31.86 0.727 15704
 15706 3 -57.96 62.72 -31.97 0.679 15705
 15707 3 -57.95 62.61 -32.03 0.691 15706
 15708 3 -58.95 62.51 -32.07 0.143 15707
 15709 3 -58.96 62.36 -32.15 0.122 15708
 15710 3 -58.99 62.24 -32.23 0.122 15709
 15711 3 -59.06 62.15 -32.41 0.177 15710
 15712 3 -59.14 62.07 -32.53 0.254 15711
 15713 3 -59.21 61.97 -32.63 0.246 15712
 15714 3 -59.34 61.99 -32.82 0.296 15713
 15715 3 -59.44 61.96 -32.96 0.368 15714
 15716 3 -59.45 61.88 -33.11 0.449 15715
 15717 3 -59.49 61.69 -33.13 0.436 15716
 15718 3 -59.56 61.5 -33.17 0.388 15717
 15719 3 -59.63 61.43 -33.2 0.344 15718
 15720 3 -59.76 61.38 -33.21 0.288 15719
 15721 3 -59.94 61.25 -33.06 0.236 15720
 15722 3 -60.02 61.1 -33.18 0.112 15721
 15723 3 -60.01 60.96 -33.24 0.13 15722
 15724 3 -59.99 60.82 -33.27 0.2 15723
 15725 3 -60.03 60.68 -33.39 0.15 15724
 15726 3 -60.1 60.57 -33.43 0.102 15725
 15727 3 -60.17 60.43 -33.43 0.156 15726
 15728 3 -60.28 60.32 -33.6 0.118 15727
 15729 3 -60.26 60.22 -33.64 0.000125 15728
 15730 3 -59.99 61.14 -32.71 0.111 15721
 15731 3 -60.06 61.11 -32.53 0.115 15730
 15732 3 -60.06 61.1 -32.31 0.111 15731
 15733 3 -60.17 61.07 -32.25 0.189 15732
 15734 3 -59.78 61.42 -33.53 0.075 15720
 15735 3 -59.74 61.57 -33.57 0.06 15734
 15736 3 -57.75 62.54 -32.07 0.598 15707
 15737 3 -57.52 62.19 -31.33 0.125 15736
 15738 3 -57.39 62.2 -31.27 0.114 15737
 15739 3 -57.6 62.44 -32.08 0.62 15736
 15740 3 -57.42 62.47 -32.53 0.556 15739
 15741 3 -57.35 62.45 -32.72 0.566 15740
 15742 3 -57.28 62.44 -32.96 0.516 15741
 15743 3 -57.29 62.55 -33.18 0.5 15742
 15744 3 -57.29 62.72 -33.36 0.512 15743
 15745 3 -57.34 62.15 -33.47 0.284 15744
 15746 3 -57.38 62.02 -33.77 0.282 15745
 15747 3 -57.51 62.04 -33.92 0.34 15746
 15748 3 -57.49 62.01 -34.1 0.399 15747
 15749 3 -57.56 61.99 -34.27 0.382 15748
 15750 3 -57.6 61.89 -34.38 0.386 15749
 15751 3 -57.95 61.58 -34.34 0.172 15750
 15752 3 -58.01 61.46 -34.47 0.085 15751
 15753 3 -58.13 61.36 -34.59 0.103 15752
 15754 3 -58.28 61.21 -34.68 0.198 15753
 15755 3 -58.35 61.15 -34.75 0.272 15754
 15756 3 -58.17 60.81 -34.79 0.072 15755
 15757 3 -58.17 60.57 -34.84 0.091 15756
 15758 3 -58.14 60.43 -34.96 0.048 15757
 15759 3 -58.17 60.33 -35 0.069 15758
 15760 3 -58.19 60.21 -35 0.049 15759
 15761 3 -58.56 61.39 -34.78 0.271 15755
 15762 3 -58.64 61.49 -34.85 0.364 15761
 15763 3 -58.71 61.32 -35.03 0.367 15762
 15764 3 -58.81 61.57 -35.17 0.456 15763
 15765 3 -58.92 61.5 -35.1 0.568 15764
 15766 3 -58.99 61.39 -35.13 0.579 15765
 15767 3 -59.09 61.46 -35.35 0.575 15766
 15768 3 -59.19 61.43 -35.46 0.537 15767
 15769 3 -58.57 61.19 -36.11 0.114 15768
 15770 3 -58.63 61.21 -36.28 0.099 15769
 15771 3 -58.6 61.1 -36.46 0.127 15770
 15772 3 -58.59 60.97 -36.64 0.117 15771
 15773 3 -58.66 60.97 -36.75 0.048 15772
 15774 3 -59.31 61.47 -35.56 0.578 15773
 15775 3 -59.66 61.64 -35.71 0.465 15774
 15776 3 -59.67 61.54 -35.93 0.414 15775
 15777 3 -59.76 61.56 -36.15 0.173 15776
 15778 3 -59.74 61.39 -35.1 0.136 15775
 15779 3 -59.73 61.4 -35.22 0.000125 15778
 15780 3 -59.27 60.68 -35.18 0.077 15768
 15781 3 -59.21 60.57 -35.17 0.093 15780
 15782 3 -59.19 60.4 -35.13 0.123 15781
 15783 3 -59.2 60.21 -35.07 0.113 15782
 15784 3 -59.26 60.06 -35.06 0.103 15783
 15785 3 -59.37 59.89 -35.03 0.082 15784
 15786 3 -58.71 61.86 -34.38 0.089 15764
 15787 3 -57.42 61.89 -34.57 0.297 15750
 15788 3 -57.39 61.79 -34.77 0.298 15787
 15789 3 -57.32 61.76 -34.9 0.352 15788
 15790 3 -57.42 61.64 -35.11 0.495 15789
 15791 3 -57.38 60.86 -34.84 0.074 15790
 15792 3 -57.45 60.69 -34.74 0.089 15791
 15793 3 -57.49 60.44 -34.68 0.109 15792
 15794 3 -57.44 60.39 -34.6 0.098 15793
 15795 3 -57.38 60.39 -34.5 0.088 15794
 15796 3 -57.31 60.32 -34.4 0.099 15795
 15797 3 -57.19 60.3 -34.25 0.057 15796
 15798 3 -57.37 61.82 -35.43 0.374 15790
 15799 3 -57.32 61.64 -35.46 0.262 15798
 15800 3 -57.3 61.5 -35.74 0.14 15799
 15801 3 -57.28 61.46 -35.93 0.104 15800
 15802 3 -57.3 61.54 -36.1 0.15 15801
 15803 3 -57.37 61.64 -36.24 0.168 15802
 15804 3 -57.42 61.68 -36.36 0.213 15803
 15805 3 -57.34 61.61 -36.53 0.142 15804
 15806 3 -57.32 61.54 -36.67 0.118 15805
 15807 3 -57.31 61.58 -36.84 0.119 15806
 15808 3 -57.3 61.68 -36.93 0.089 15807
 15809 3 -57.35 61.75 -37.09 0.11 15808
 15810 3 -57.48 61.9 -37.15 0.164 15809
 15811 3 -57.55 61.99 -37.21 0.138 15810
 15812 3 -57.6 62.21 -37.04 0.165 15811
 15813 3 -57.64 62.33 -37.01 0.213 15812
 15814 3 -57.77 62 -36.82 0.074 15813
 15815 3 -57.81 61.89 -36.86 0.063 15814
 15816 3 -57.21 63.3 -33.36 0.393 15744
 15817 3 -57.07 63.37 -33.26 0.444 15816
 15818 3 -56.61 63.01 -33.11 0.266 15817
 15819 3 -56.47 62.89 -33.05 0.227 15818
 15820 3 -56.35 62.69 -32.87 0.162 15819
 15821 3 -56.21 62.62 -32.94 0.114 15820
 15822 3 -56.1 62.55 -32.97 0.072 15821
 15823 3 -55.97 62.55 -33.01 0.051 15822
 15824 3 -57.32 63.68 -33.29 0.415 15817
 15825 3 -57.46 63.79 -33.32 0.427 15824
 15826 3 -57.28 63.89 -33.15 0.52 15825
 15827 3 -57.46 64.08 -33.26 0.456 15826
 15828 3 -57.46 64.18 -33.43 0.408 15827
 15829 3 -57.53 64.22 -34.01 0.14 15828
 15830 3 -57.53 64.36 -34.15 0.097 15829
 15831 3 -57.53 64.54 -34.21 0.104 15830
 15832 3 -57.46 64.66 -34.25 0.136 15831
 15833 3 -57.43 64.66 -34.36 0.149 15832
 15834 3 -57.32 64.63 -34.43 0.085 15833
 15835 3 -56.53 63.64 -32.93 0.119 15826
 15836 3 -58.57 61.88 -30 0.073 15639
 15837 3 -58.52 62 -30.1 0.107 15836
 15838 3 -58.39 62.53 -29.02 0.29 15837
 15839 3 -58.67 61.72 -28.78 0.122 15838
 15840 3 -58.67 61.67 -28.62 0.073 15839
 15841 3 -58.62 61.58 -28.51 0.073 15840
 15842 3 -58.74 61.74 -28.46 0.102 15841
 15843 3 -58.84 61.85 -28.53 0.062 15842
 15844 3 -58.95 61.96 -28.58 0.089 15843
 15845 3 -59.02 62.06 -28.55 0.12 15844
 15846 3 -58.17 61.6 -28.66 0.087 15628
 15847 3 -58.14 61.39 -28.69 0.076 15846
 15848 3 -58.24 61.36 -28.62 0.132 15847
 15849 3 -58.38 61.36 -28.57 0.118 15848
 15850 3 -58.34 61.22 -28.48 0.000125 15849
 15851 3 -59.28 64.8 -27.81 0.172 15607
 15852 3 -59.18 64.91 -27.95 0.126 15851
 15853 3 -59.14 65.02 -28.08 0.135 15852
 15854 3 -59.14 65.1 -28.18 0.199 15853
 15855 3 -59.06 65.18 -28.33 0.171 15854
 15856 3 -58.85 65.32 -28.27 0.167 15855
 15857 3 -58.91 65.49 -28.47 0.231 15856
 15858 3 -59.15 65.6 -28.24 0.099 15857
 15859 3 -59.11 65.54 -28.11 0.000125 15858
 15860 3 -58.71 65.57 -28.65 0.19 15857
 15861 3 -58.59 65.6 -28.72 0.188 15860
 15862 3 -58.46 65.61 -28.83 0.178 15861
 15863 3 -58.44 65.74 -29.02 0.164 15862
 15864 3 -58.34 65.85 -29.11 0.189 15863
 15865 3 -58.28 65.99 -29.2 0.201 15864
 15866 3 -58.22 66.08 -29.27 0.253 15865
 15867 3 -58.15 66.18 -29.36 0.292 15866
 15868 3 -57.84 65.92 -29.59 0.195 15867
 15869 3 -57.73 65.84 -29.67 0.23 15868
 15870 3 -57.64 65.78 -29.77 0.21 15869
 15871 3 -57.54 65.72 -29.99 0.179 15870
 15872 3 -57.54 65.67 -30.2 0.133 15871
 15873 3 -57.55 65.56 -30.33 0.137 15872
 15874 3 -57.54 65.42 -30.47 0.136 15873
 15875 3 -57.46 65.3 -30.65 0.165 15874
 15876 3 -57.39 65.23 -30.81 0.16 15875
 15877 3 -57.22 65.23 -30.9 0.207 15876
 15878 3 -57.1 65.28 -30.97 0.221 15877
 15879 3 -56.93 65.25 -30.97 0.27 15878
 15880 3 -56.82 65.17 -31.01 0.334 15879
 15881 3 -56.71 65.11 -31.01 0.358 15880
 15882 3 -56.58 65.09 -31.02 0.438 15881
 15883 3 -56.46 65.06 -31.04 0.537 15882
 15884 3 -56.27 65.03 -31.02 0.644 15883
 15885 3 -56.21 64.86 -30.9 0.693 15884
 15886 3 -56.14 64.73 -30.92 0.714 15885
 15887 3 -56.11 64.47 -30.88 0.701 15886
 15888 3 -55.96 64.34 -30.88 0.686 15887
 15889 3 -55.77 64.31 -30.84 0.626 15888
 15890 3 -55.68 64.2 -30.77 0.59 15889
 15891 3 -55.29 64.39 -30.33 0.102 15890
 15892 3 -55.1 64.56 -30.38 0.134 15891
 15893 3 -54.9 64.59 -30.34 0.161 15892
 15894 3 -54.81 64.61 -30.27 0.146 15893
 15895 3 -55.75 63.95 -30.77 0.463 15890
 15896 3 -55.79 63.37 -30.72 0.401 15895
 15897 3 -55.68 63.27 -30.65 0.431 15896
 15898 3 -55.6 63.08 -30.61 0.474 15897
 15899 3 -55.96 62.61 -30.29 0.114 15898
 15900 3 -55.95 62.45 -30.18 0.104 15899
 15901 3 -55.38 63.05 -30.65 0.472 15898
 15902 3 -55.24 63.08 -30.68 0.484 15901
 15903 3 -54.9 63.57 -30.74 0.223 15902
 15904 3 -54.83 63.76 -30.61 0.118 15903
 15905 3 -54.74 63.87 -30.54 0.09 15904
 15906 3 -54.82 63.66 -30.92 0.084 15903
 15907 3 -54.72 63.69 -30.9 0.102 15906
 15908 3 -54.64 63.77 -30.86 0.11 15907
 15909 3 -54.61 63.78 -30.76 0.000125 15908
 15910 3 -55.21 62.7 -30.56 0.358 15902
 15911 3 -55.14 62.37 -30.52 0.334 15910
 15912 3 -55.06 62.12 -30.42 0.195 15911
 15913 3 -54.99 62.05 -30.21 0.17 15912
 15914 3 -54.89 62.15 -30.12 0.174 15913
 15915 3 -54.88 62.26 -30.03 0.223 15914
 15916 3 -54.83 62.37 -29.93 0.194 15915
 15917 3 -54.82 62.48 -29.86 0.121 15916
 15918 3 -54.98 62.04 -30.78 0.107 15911
 15919 3 -55.02 61.86 -30.75 0.122 15918
 15920 3 -54.84 61.79 -30.82 0.081 15919
 15921 3 -54.7 61.69 -30.82 0.071 15920
 15922 3 -54.59 61.63 -30.82 0.097 15921
 15923 3 -54.49 61.52 -30.87 0.082 15922
 15924 3 -54.27 61.51 -30.91 0.108 15923
 15925 3 -54.14 61.48 -30.92 0.085 15924
 15926 3 -54.02 61.45 -30.89 0.121 15925
 15927 3 -53.98 61.31 -30.92 0.103 15926
 15928 3 -55.78 63.84 -30.77 0.463 15895
 15929 3 -55.2 64.81 -30.68 0.088 15928
 15930 3 -59.78 63.1 -26.93 0.091 15577
 15931 3 -59.83 62.97 -26.95 0.082 15930
 15932 3 -59.92 62.9 -26.93 0.000125 15931
 15933 3 -59.45 61.46 -24.1 0.152 15481
 15934 3 -59.23 61.5 -24.12 0.159 15933
 15935 3 -58.98 61.5 -24.19 0.095 15934
 15936 3 -58.13 60.47 -25.85 0.356 15468
 15937 3 -58.13 60.37 -25.92 0.396 15936
 15938 3 -58.63 60.51 -25.82 0.208 15937
 15939 3 -58.74 60.38 -25.76 0.205 15938
 15940 3 -58.82 60.22 -25.75 0.267 15939
 15941 3 -59.01 60.14 -25.76 0.387 15940
 15942 3 -59.13 60.08 -25.87 0.67 15941
 15943 3 -59.28 59.82 -25.82 0.804 15942
 15944 3 -58.73 58.86 -25.67 0.111 15943
 15945 3 -58.73 58.83 -25.48 0.155 15944
 15946 3 -58.73 58.83 -25.35 0.18 15945
 15947 3 -58.66 58.81 -25.23 0.165 15946
 15948 3 -58.41 58.62 -25.23 0.111 15947
 15949 3 -58.23 58.51 -25.21 0.07 15948
 15950 3 -58.16 58.43 -25.21 0.075 15949
 15951 3 -58.08 58.36 -25.21 0.086 15950
 15952 3 -57.87 58.26 -25.23 0.142 15951
 15953 3 -57.76 58.19 -25.21 0.172 15952
 15954 3 -57.95 58.08 -25.23 0.073 15953
 15955 3 -59.31 59.43 -25.89 0.741 15943
 15956 3 -59.38 59.35 -25.85 0.751 15955
 15957 3 -59.49 59.28 -26.07 0.649 15956
 15958 3 -59.56 59.15 -26.26 0.49 15957
 15959 3 -59.94 59.4 -26.01 0.057 15958
 15960 3 -60.01 59.35 -25.87 0.124 15959
 15961 3 -60.09 59.25 -25.76 0.132 15960
 15962 3 -60.19 59.13 -25.57 0.09 15961
 15963 3 -60.16 59.1 -25.39 0.121 15962
 15964 3 -59.66 59.28 -24.85 0.151 15956
 15965 3 -59.74 59.18 -24.73 0.164 15964
 15966 3 -59.73 59 -24.55 0.181 15965
 15967 3 -59.81 58.89 -24.48 0.233 15966
 15968 3 -59.79 58.64 -24.33 0.193 15967
 15969 3 -59.8 58.43 -24.32 0.244 15968
 15970 3 -59.86 58.29 -24.25 0.291 15969
 15971 3 -59.88 58.11 -24.08 0.248 15970
 15972 3 -59.87 57.93 -24.03 0.25 15971
 15973 3 -59.84 57.82 -24.01 0.355 15972
 15974 3 -59.81 57.71 -23.98 0.48 15973
 15975 3 -59.68 57.61 -23.98 0.579 15974
 15976 3 -59.72 57.5 -23.87 0.636 15975
 15977 3 -59.62 57.39 -23.89 0.629 15976
 15978 3 -59.37 57.17 -24.35 0.415 15977
 15979 3 -59.48 56.99 -24.35 0.436 15978
 15980 3 -59.45 56.85 -24.42 0.471 15979
 15981 3 -59.41 56.72 -24.51 0.504 15980
 15982 3 -59.33 56.58 -24.48 0.535 15981
 15983 3 -59.29 56.43 -24.46 0.456 15982
 15984 3 -59.11 56.32 -24.5 0.454 15983
 15985 3 -59.19 56.17 -24.48 0.353 15984
 15986 3 -59.28 55.92 -24.53 0.29 15985
 15987 3 -59.26 55.88 -24.75 0.185 15986
 15988 3 -59.3 55.82 -24.83 0.035 15987
 15989 3 -58.33 56.4 -24.64 0.103 15984
 15990 3 -58.29 56.3 -24.69 0.112 15989
 15991 3 -58.26 56.19 -24.82 0.101 15990
 15992 3 -58.26 56.01 -24.96 0.134 15991
 15993 3 -58.22 55.76 -25.1 0.139 15992
 15994 3 -58.18 55.7 -25.23 0.091 15993
 15995 3 -58.07 55.58 -25.32 0.083 15994
 15996 3 -58.07 55.47 -25.37 0.04 15995
 15997 3 -59.91 57.39 -23.35 0.354 15977
 15998 3 -60.05 57.43 -23.03 0.22 15997
 15999 3 -60.13 57.39 -22.89 0.126 15998
 16000 3 -60.22 57.29 -22.78 0.09 15999
 16001 3 -60.26 57.13 -22.75 0.147 16000
 16002 3 -60.19 56.94 -22.67 0.136 16001
 16003 3 -60.08 56.88 -22.5 0.118 16002
 16004 3 -60.05 56.76 -22.41 0.083 16003
 16005 3 -60.18 58.11 -23.94 0.059 15972
 16006 3 -60.16 58.17 -23.85 0.105 16005
 16007 3 -57.55 60.19 -26.12 0.157 15937
 16008 3 -57.48 60.29 -26.35 0.087 16007
 16009 3 -57.39 60.3 -26.53 0.098 16008
 16010 3 -57.31 60.3 -26.66 0.176 16009
 16011 3 -57.31 60.29 -26.8 0.239 16010
 16012 3 -57.09 60 -26.69 0.127 16011
 16013 3 -57.07 59.83 -26.76 0.175 16012
 16014 3 -56.96 59.73 -26.8 0.178 16013
 16015 3 -56.76 59.59 -26.92 0.174 16014
 16016 3 -56.63 59.5 -26.94 0.18 16015
 16017 3 -56.42 59.43 -26.82 0.133 16016
 16018 3 -56.3 59.33 -26.76 0.248 16017
 16019 3 -56.23 59.3 -26.69 0.332 16018
 16020 3 -56.09 59.16 -26.73 0.565 16019
 16021 3 -56.06 59.22 -26.64 0.661 16020
 16022 3 -55.87 58.79 -26.78 0.614 16021
 16023 3 -56.58 58.39 -26.76 0.141 16022
 16024 3 -56.62 58.51 -26.96 0.141 16023
 16025 3 -56.69 58.61 -27.07 0.131 16024
 16026 3 -56.83 58.65 -27.07 0.172 16025
 16027 3 -56.94 58.76 -27.05 0.254 16026
 16028 3 -57 58.84 -26.62 0.114 16027
 16029 3 -56.98 58.9 -26.5 0.000125 16028
 16030 3 -55.72 58.76 -26.57 0.639 16022
 16031 3 -55.59 58.8 -26.53 0.67 16030
 16032 3 -55.5 58.86 -26.42 0.66 16031
 16033 3 -55.27 59.39 -27.14 0.13 16032
 16034 3 -55.21 59.52 -27.21 0.138 16033
 16035 3 -55.09 59.65 -27.3 0.186 16034
 16036 3 -55.03 59.78 -27.37 0.211 16035
 16037 3 -55.24 60.01 -27.42 0.139 16036
 16038 3 -55.27 60.22 -27.42 0.113 16037
 16039 3 -55.44 60.34 -27.62 0.086 16038
 16040 3 -55.49 60.47 -27.67 0.096 16039
 16041 3 -54.71 59.74 -27.32 0.162 16036
 16042 3 -54.59 59.73 -27.39 0.154 16041
 16043 3 -54.49 59.81 -27.5 0.129 16042
 16044 3 -54.38 59.91 -27.6 0.14 16043
 16045 3 -54.31 60.02 -27.71 0.127 16044
 16046 3 -54.28 60.08 -27.82 0.099 16045
 16047 3 -54.27 60.06 -27.96 0.144 16046
 16048 3 -54.23 60.15 -28.03 0.225 16047
 16049 3 -54.13 60.13 -28.07 0.318 16048
 16050 3 -53.95 59.98 -28.07 0.388 16049
 16051 3 -53.67 60.53 -27.87 0.117 16050
 16052 3 -53.67 60.69 -27.94 0.1 16051
 16053 3 -53.69 60.78 -28 0.111 16052
 16054 3 -53.69 60.91 -28.03 0.131 16053
 16055 3 -53.7 61.02 -28.03 0.137 16054
 16056 3 -53.69 61.16 -28.1 0.15 16055
 16057 3 -53.64 61.34 -28.16 0.208 16056
 16058 3 -53.56 61.48 -28.12 0.311 16057
 16059 3 -53.53 61.59 -28.05 0.427 16058
 16060 3 -53.52 61.73 -28.03 0.526 16059
 16061 3 -53.52 61.85 -28.08 0.621 16060
 16062 3 -53.49 61.98 -28.05 0.703 16061
 16063 3 -53.82 61.81 -27.3 0.137 16062
 16064 3 -53.88 61.77 -27.17 0.137 16063
 16065 3 -53.98 61.74 -27.05 0.185 16064
 16066 3 -54.07 61.94 -27.05 0.109 16065
 16067 3 -54.21 62.16 -27.01 0.089 16066
 16068 3 -53.49 62.16 -28.32 0.689 16062
 16069 3 -53.5 62.27 -28.37 0.743 16068
 16070 3 -53.35 62.45 -28.13 0.714 16069
 16071 3 -53.11 62.58 -27.99 0.667 16070
 16072 3 -52.78 62.52 -27.56 0.295 16071
 16073 3 -52.82 62.52 -27.24 0.12 16072
 16074 3 -52.77 62.66 -27.26 0.087 16073
 16075 3 -52.79 62.77 -27.36 0.063 16074
 16076 3 -52.83 62.95 -28.43 0.337 16071
 16077 3 -52.86 63.08 -28.38 0.239 16076
 16078 3 -52.95 63.23 -28.43 0.203 16077
 16079 3 -52.88 63.46 -28.4 0.149 16078
 16080 3 -52.68 63.66 -28.33 0.000125 16079
 16081 3 -53.7 61.96 -29 0.099 16069
 16082 3 -53.77 59.78 -28.1 0.465 16050
 16083 3 -53.59 60.16 -27.55 0.136 16082
 16084 3 -53.7 60.23 -27.39 0.117 16083
 16085 3 -53.7 60.2 -27.28 0.065 16084
 16086 3 -53.63 60.13 -27.14 0.069 16085
 16087 3 -53.56 60.16 -27.03 0.051 16086
 16088 3 -53.8 59.48 -28.32 0.419 16082
 16089 3 -53.73 59.31 -28.46 0.455 16088
 16090 3 -53.57 59.2 -28.53 0.638 16089
 16091 3 -53.47 59.06 -28.51 0.675 16090
 16092 3 -53.41 58.98 -28.75 0.697 16091
 16093 3 -53.31 58.98 -28.87 0.688 16092
 16094 3 -53.19 59.13 -29.19 0.369 16093
 16095 3 -53.05 59.12 -29.19 0.261 16094
 16096 3 -52.59 58.53 -30.25 0.000125 16095
 16097 3 -52.52 58.35 -30.17 0.167 16096
 16098 3 -52.55 58.23 -30.1 0.358 16097
 16099 3 -52.61 58.3 -30.19 0.427 16098
 16100 3 -52.69 58.4 -30.35 0.486 16099
 16101 3 -52.98 58.7 -30.64 0.698 16100
 16102 3 -52.98 58.56 -30.8 0.661 16101
 16103 3 -53.01 58.37 -30.87 0.579 16102
 16104 3 -53.19 58.23 -30.85 0.502 16103
 16105 3 -53.54 57.58 -30.82 0.086 16104
 16106 3 -53.58 57.44 -30.69 0.071 16105
 16107 3 -53.27 58.24 -30.98 0.407 16104
 16108 3 -53.41 58.23 -31.05 0.297 16107
 16109 3 -53.73 58.05 -31.08 0.115 16108
 16110 3 -53.48 58.27 -31.17 0.237 16108
 16111 3 -53.58 58.31 -31.32 0.178 16110
 16112 3 -53.62 58.3 -31.51 0.18 16111
 16113 3 -53.63 58.19 -31.69 0.123 16112
 16114 3 -53.51 58.12 -31.87 0.16 16113
 16115 3 -53.43 58.2 -32.21 0.284 16114
 16116 3 -53.44 58.45 -32.4 0.151 16115
 16117 3 -53.47 58.66 -32.64 0.111 16116
 16118 3 -53.55 58.74 -32.7 0.132 16117
 16119 3 -53.66 58.77 -32.79 0.193 16118
 16120 3 -53.73 58.81 -32.9 0.222 16119
 16121 3 -53.73 58.85 -33.02 0.221 16120
 16122 3 -53.41 59.12 -32.99 0.118 16121
 16123 3 -53.39 59.27 -32.99 0.178 16122
 16124 3 -53.39 59.37 -33.1 0.28 16123
 16125 3 -53.48 59.48 -33.21 0.385 16124
 16126 3 -53.53 59.51 -33.4 0.381 16125
 16127 3 -53.56 59.67 -33.49 0.452 16126
 16128 3 -53.52 59.74 -33.6 0.449 16127
 16129 3 -53.67 59.78 -33.75 0.378 16128
 16130 3 -52.94 60.1 -33.6 0.184 16129
 16131 3 -52.84 60.3 -33.79 0.119 16130
 16132 3 -52.71 60.41 -33.89 0.123 16131
 16133 3 -52.62 60.46 -33.89 0.149 16132
 16134 3 -52.52 60.53 -33.85 0.221 16133
 16135 3 -52.31 60.7 -33.53 0.097 16134
 16136 3 -52.13 60.76 -33.43 0.111 16135
 16137 3 -54.01 59.67 -33.88 0.214 16129
 16138 3 -54.12 59.63 -34.07 0.111 16137
 16139 3 -53.83 58.81 -33.1 0.126 16121
 16140 3 -53.45 58.13 -32.46 0.228 16115
 16141 3 -53.38 58.01 -32.46 0.154 16140
 16142 3 -53.43 57.84 -32.57 0.153 16141
 16143 3 -53.41 57.67 -32.59 0.113 16142
 16144 3 -53.37 57.51 -32.61 0.118 16143
 16145 3 -53.37 57.34 -32.61 0.126 16144
 16146 3 -53.51 56.53 -32.31 0.539 16145
 16147 3 -53.58 56.46 -32.46 0.494 16146
 16148 3 -53.69 56.35 -32.59 0.49 16147
 16149 3 -53.75 56.34 -32.71 0.428 16148
 16150 3 -53.79 56.34 -32.85 0.326 16149
 16151 3 -53.73 56.34 -33.07 0.32 16150
 16152 3 -53.75 56.28 -33.28 0.314 16151
 16153 3 -53.94 55.99 -33.89 0.561 16152
 16154 3 -53.97 55.74 -34.27 0.212 16153
 16155 3 -53.82 55.73 -34.17 0.136 16154
 16156 3 -53.83 55.59 -34 0.071 16155
 16157 3 -53.65 55.96 -34.28 0.077 16154
 16158 3 -53.51 55.92 -34.39 0.064 16157
 16159 3 -54.12 55.95 -33.93 0.317 16153
 16160 3 -54.26 55.86 -33.99 0.281 16159
 16161 3 -54.82 55.55 -34.38 0.577 16160
 16162 3 -55.5 55.08 -34.72 0.09 16161
 16163 3 -55.57 55 -34.72 0.161 16162
 16164 3 -55.79 55 -34.78 0.109 16163
 16165 3 -55.93 54.9 -34.79 0.098 16164
 16166 3 -55.99 54.8 -34.84 0.058 16165
 16167 3 -54.86 55.58 -34.25 0.598 16161
 16168 3 -55.11 55.5 -34.89 0.286 16167
 16169 3 -55.08 55.09 -34.84 0.168 16168
 16170 3 -55.12 55.05 -35 0.133 16169
 16171 3 -55.22 55.05 -35.21 0.101 16170
 16172 3 -55.25 55.01 -35.32 0.000125 16171
 16173 3 -54.92 54.94 -34.6 0.085 16169
 16174 3 -54.75 54.9 -34.54 0.111 16173
 16175 3 -54.65 54.87 -34.39 0.106 16174
 16176 3 -54.57 54.84 -34.22 0.079 16175
 16177 3 -54.47 54.83 -34.1 0.132 16176
 16178 3 -54.37 54.8 -34.04 0.089 16177
 16179 3 -54.29 54.8 -33.97 0.116 16178
 16180 3 -54.22 54.77 -33.88 0.083 16179
 16181 3 -54.93 55.59 -34.13 0.598 16167
 16182 3 -55.07 55.61 -34.06 0.564 16181
 16183 3 -55.28 55.5 -34 0.55 16182
 16184 3 -55.43 55.37 -33.92 0.552 16183
 16185 3 -55.47 55.2 -33.82 0.545 16184
 16186 3 -55.58 55.09 -33.74 0.506 16185
 16187 3 -55.68 55.08 -33.64 0.439 16186
 16188 3 -55.65 54.91 -33.24 0.467 16187
 16189 3 -55.65 54.76 -32.79 0.534 16188
 16190 3 -55.67 54.64 -32.52 0.525 16189
 16191 3 -55.79 54.55 -32.68 0.61 16190
 16192 3 -55.86 54.59 -32.57 0.62 16191
 16193 3 -55.93 54.52 -32.53 0.61 16192
 16194 3 -56 54.37 -32.46 0.578 16193
 16195 3 -56.11 54.36 -32.52 0.541 16194
 16196 3 -56.35 54.36 -32.42 0.481 16195
 16197 3 -56.61 54.4 -31.94 0.111 16196
 16198 3 -56.71 54.37 -31.87 0.000125 16197
 16199 3 -56.43 54.27 -32.59 0.253 16198
 16200 3 -56.71 54.22 -32.46 0.279 16199
 16201 3 -56.97 54.22 -32 0.153 16200
 16202 3 -57.04 54.25 -31.75 0.149 16201
 16203 3 -57.11 54.26 -31.55 0.156 16202
 16204 3 -57.15 54.29 -31.41 0.131 16203
 16205 3 -57.17 54.15 -31.23 0.118 16204
 16206 3 -57.22 54.09 -31.1 0.138 16205
 16207 3 -57.26 53.98 -30.92 0.181 16206
 16208 3 -57.35 54.08 -30.76 0.19 16207
 16209 3 -57.37 54.18 -30.64 0.273 16208
 16210 3 -57.49 54.22 -30.6 0.411 16209
 16211 3 -57.61 54.25 -30.53 0.519 16210
 16212 3 -57.75 54.2 -30.46 0.645 16211
 16213 3 -57.83 54.39 -30.32 0.685 16212
 16214 3 -58.01 54.32 -30.35 0.734 16213
 16215 3 -58.15 54.24 -30.35 0.781 16214
 16216 3 -58.32 54.18 -30.46 0.835 16215
 16217 3 -58.58 54.42 -30.42 0.679 16216
 16218 3 -58.85 53.83 -30.94 0.123 16217
 16219 3 -58.9 53.89 -31.1 0.095 16218
 16220 3 -59.01 53.92 -31.3 0.132 16219
 16221 3 -59.12 53.9 -31.42 0.074 16220
 16222 3 -56.79 54.02 -32.64 0.21 16200
 16223 3 -56.8 53.9 -32.77 0.283 16222
 16224 3 -56.79 53.76 -32.79 0.255 16223
 16225 3 -56.8 53.59 -32.86 0.202 16224
 16226 3 -56.75 53.4 -32.85 0.151 16225
 16227 3 -56.71 53.19 -32.92 0.153 16226
 16228 3 -56.75 52.29 -32.54 0.66 16227
 16229 3 -56.81 52.15 -32.63 0.665 16228
 16230 3 -56.96 52.12 -32.71 0.638 16229
 16231 3 -57.13 51.93 -32.82 0.644 16230
 16232 3 -57.23 52.01 -32.92 0.602 16231
 16233 3 -57.28 52.02 -33.06 0.552 16232
 16234 3 -57.39 52.07 -33.17 0.519 16233
 16235 3 -57.41 52.07 -33.32 0.427 16234
 16236 3 -57.42 51.97 -33.47 0.334 16235
 16237 3 -57.45 51.93 -33.65 0.23 16236
 16238 3 -57.38 51.97 -33.82 0.195 16237
 16239 3 -57.38 51.96 -34.06 0.144 16238
 16240 3 -57.38 52 -34.24 0.139 16239
 16241 3 -57.28 51.92 -34.46 0.208 16240
 16242 3 -57.49 51.86 -34.64 0.277 16241
 16243 3 -57.71 51.56 -34.79 0.171 16242
 16244 3 -57.81 51.49 -34.86 0.239 16243
 16245 3 -57.91 51.46 -34.99 0.336 16244
 16246 3 -57.99 51.47 -35.17 0.429 16245
 16247 3 -58.21 51.49 -35.17 0.48 16246
 16248 3 -58.36 51.51 -35.24 0.522 16247
 16249 3 -58.5 51.6 -35.34 0.566 16248
 16250 3 -58.6 51.43 -35.45 0.608 16249
 16251 3 -58.74 51.5 -35.53 0.596 16250
 16252 3 -58.85 51.61 -35.63 0.532 16251
 16253 3 -58.74 51.74 -36.07 0.123 16252
 16254 3 -58.81 51.76 -36.14 0.151 16253
 16255 3 -58.95 51.54 -36.31 0.119 16254
 16256 3 -58.95 51.46 -36.42 0.119 16255
 16257 3 -58.88 51.54 -36.6 0.086 16256
 16258 3 -58.89 52.04 -35.63 0.134 16252
 16259 3 -59.27 52.08 -35.42 0.099 16258
 16260 3 -59.41 52.07 -35.54 0.085 16259
 16261 3 -59.54 52.15 -35.5 0.045 16260
 16262 3 -58.91 52.29 -35.67 0.191 16258
 16263 3 -58.92 52.46 -35.63 0.134 16262
 16264 3 -58.96 52.43 -35.78 0.241 16262
 16265 3 -59 52.54 -35.86 0.304 16264
 16266 3 -59.48 52.89 -35.99 0.148 16265
 16267 3 -59.61 52.88 -36.07 0.117 16266
 16268 3 -59.81 52.86 -36.17 0.129 16267
 16269 3 -59.96 52.89 -36.2 0.162 16268
 16270 3 -60.1 53.01 -36.21 0.211 16269
 16271 3 -60.22 53.14 -36.22 0.182 16270
 16272 3 -60.36 53.31 -36.32 0.171 16271
 16273 3 -60.44 53.39 -36.34 0.224 16272
 16274 3 -60.54 53.49 -36.38 0.286 16273
 16275 3 -60.64 53.62 -36.42 0.299 16274
 16276 3 -60.69 53.74 -36.46 0.279 16275
 16277 3 -60.76 53.89 -36.52 0.239 16276
 16278 3 -60.86 53.92 -36.75 0.102 16277
 16279 3 -60.92 54.03 -36.75 0.074 16278
 16280 3 -60.93 54.17 -36.75 0.088 16279
 16281 3 -60.94 54.31 -36.78 0.128 16280
 16282 3 -61.03 54.45 -36.82 0.095 16281
 16283 3 -61.11 54.49 -36.92 0.114 16282
 16284 3 -61.25 54.49 -36.96 0.213 16283
 16285 3 -61.35 54.35 -36.99 0.471 16284
 16286 3 -61.43 54.35 -37.07 0.602 16285
 16287 3 -61.49 54.32 -37.2 0.667 16286
 16288 3 -61.65 54.45 -37.32 0.665 16287
 16289 3 -61.89 54.46 -37.34 0.652 16288
 16290 3 -61.97 54.6 -37.57 0.658 16289
 16291 3 -62.07 54.52 -37.65 0.679 16290
 16292 3 -62.15 54.46 -37.75 0.65 16291
 16293 3 -62.01 54.25 -38.09 0.288 16292
 16294 3 -62.01 55.35 -37.32 0.108 16290
 16295 3 -61.97 55.45 -37.22 0.086 16294
 16296 3 -61.04 53.55 -37.13 0.154 16287
 16297 3 -60.93 53.5 -36.95 0.077 16296
 16298 3 -58.73 52.5 -36.13 0.12 16265
 16299 3 -58.64 52.5 -36.25 0.137 16298
 16300 3 -58.52 52.39 -36.42 0.114 16299
 16301 3 -58.46 52.33 -36.6 0.109 16300
 16302 3 -58.45 52.29 -36.75 0.113 16301
 16303 3 -58.34 52.24 -36.88 0.172 16302
 16304 3 -58.35 52.22 -37.06 0.209 16303
 16305 3 -58.14 52.21 -37.2 0.209 16304
 16306 3 -57.88 52.25 -37.32 0.171 16305
 16307 3 -57.78 52.32 -37.45 0.223 16306
 16308 3 -57.67 52.32 -37.46 0.327 16307
 16309 3 -57.56 52.26 -37.52 0.388 16308
 16310 3 -57.49 52.18 -37.59 0.406 16309
 16311 3 -57.42 52.13 -37.65 0.481 16310
 16312 3 -57.57 52.04 -38.14 0.335 16311
 16313 3 -57.6 52.04 -38.31 0.36 16312
 16314 3 -57.5 52.38 -38.36 0.345 16313
 16315 3 -57.63 52.43 -38.57 0.446 16314
 16316 3 -57.56 52.36 -38.7 0.5 16315
 16317 3 -57.59 52.36 -38.89 0.508 16316
 16318 3 -57.52 52.61 -38.89 0.562 16317
 16319 3 -57.43 52.68 -38.96 0.605 16318
 16320 3 -57.53 52.89 -39.13 0.663 16319
 16321 3 -57.47 53.04 -39.22 0.697 16320
 16322 3 -57.39 53.08 -39.32 0.693 16321
 16323 3 -57.47 53.15 -39.49 0.625 16322
 16324 3 -56.77 52.83 -39.25 0.108 16323
 16325 3 -56.77 52.93 -39.14 0.069 16324
 16326 3 -57.55 53.26 -39.64 0.518 16323
 16327 3 -58.22 53.64 -39.82 0.275 16326
 16328 3 -58.25 53.71 -39.92 0.348 16327
 16329 3 -58.25 53.82 -40.17 0.303 16328
 16330 3 -58.29 53.88 -40.34 0.311 16329
 16331 3 -58.37 53.79 -40.56 0.329 16330
 16332 3 -58.51 53.85 -40.63 0.368 16331
 16333 3 -58.61 53.88 -40.74 0.365 16332
 16334 3 -58.58 54 -40.97 0.299 16333
 16335 3 -58.61 54.04 -41.17 0.275 16334
 16336 3 -58.65 54.14 -41.42 0.102 16335
 16337 3 -58.65 54.13 -41.54 0.04 16336
 16338 3 -58.44 53.72 -39.43 0.213 16328
 16339 3 -58.5 53.81 -39.31 0.291 16338
 16340 3 -58.57 53.85 -39.17 0.367 16339
 16341 3 -58.65 53.85 -39.04 0.398 16340
 16342 3 -58.72 53.93 -39 0.42 16341
 16343 3 -58.93 54.04 -39.02 0.3 16342
 16344 3 -58.96 54.15 -38.92 0.312 16343
 16345 3 -59.04 54.71 -38.95 0.149 16344
 16346 3 -59.1 54.83 -38.92 0.191 16345
 16347 3 -59.14 54.99 -38.89 0.237 16346
 16348 3 -59.21 55.14 -38.85 0.303 16347
 16349 3 -59.29 55.29 -38.79 0.356 16348
 16350 3 -59.37 55.42 -38.71 0.428 16349
 16351 3 -59.44 55.5 -38.75 0.533 16350
 16352 3 -59.62 55.39 -38.92 0.577 16351
 16353 3 -59.65 55.26 -38.92 0.579 16352
 16354 3 -59.61 55.06 -38.53 0.136 16353
 16355 3 -59.79 55.21 -39.13 0.581 16353
 16356 3 -60.07 55.06 -39.36 0.44 16355
 16357 3 -60.32 55.46 -39.36 0.204 16356
 16358 3 -60.42 55.49 -39.42 0.137 16357
 16359 3 -60.54 55.73 -39.71 0.062 16358
 16360 3 -60.6 55.74 -39.84 0.066 16359
 16361 3 -60.64 55.85 -39.89 0.089 16360
 16362 3 -60.76 55.95 -39.86 0.11 16361
 16363 3 -60.79 56.06 -39.92 0.069 16362
 16364 3 -59.86 55.16 -39.22 0.581 16355
 16365 3 -59.22 56.25 -38.24 0.205 16364
 16366 3 -59.29 56.39 -38.22 0.148 16365
 16367 3 -59.38 56.46 -38.25 0.077 16366
 16368 3 -59.41 56.58 -38.17 0.138 16367
 16369 3 -59.48 56.5 -37.85 0.094 16368
 16370 3 -59.54 56.4 -37.74 0.141 16369
 16371 3 -59.66 56.43 -37.64 0.124 16370
 16372 3 -59.76 56.5 -37.57 0.171 16371
 16373 3 -59.95 56.63 -37.6 0.176 16372
 16374 3 -60.06 56.64 -37.53 0.249 16373
 16375 3 -60.22 56.75 -37.42 0.293 16374
 16376 3 -60.19 56.71 -37.24 0.335 16375
 16377 3 -60.26 56.53 -37.17 0.383 16376
 16378 3 -60.41 56.43 -37.17 0.37 16377
 16379 3 -60.55 56.42 -37.13 0.334 16378
 16380 3 -60.48 56.31 -36.85 0.213 16379
 16381 3 -60.51 56.28 -36.52 0.149 16380
 16382 3 -60.56 56.32 -36.38 0.032 16381
 16383 3 -60.56 56.37 -36.24 0.103 16382
 16384 3 -60.56 56.39 -36.1 0.144 16383
 16385 3 -60.58 56.5 -35.9 0.139 16384
 16386 3 -60.59 56.45 -35.71 0.146 16385
 16387 3 -60.63 56.35 -35.64 0.093 16386
 16388 3 -58.93 54.04 -38.79 0.126 16344
 16389 3 -59.03 54.1 -38.85 0.038 16388
 16390 3 -58.26 54.49 -38.71 0.122 16342
 16391 3 -58.26 54.54 -38.59 0.133 16390
 16392 3 -58.25 54.64 -38.45 0.138 16391
 16393 3 -58.25 54.79 -38.35 0.096 16392
 16394 3 -58.28 55 -38.28 0.127 16393
 16395 3 -58.3 55.1 -38.24 0.144 16394
 16396 3 -58.19 55.14 -38.02 0.118 16395
 16397 3 -58.17 55.21 -37.92 0.125 16396
 16398 3 -58.07 55.32 -37.95 0.115 16397
 16399 3 -58.11 55.44 -38.02 0.153 16398
 16400 3 -58.22 55.51 -38.07 0.104 16399
 16401 3 -57.03 52.11 -36.93 0.16 16311
 16402 3 -56.96 52.11 -36.72 0.134 16401
 16403 3 -56.91 52.01 -36.5 0.099 16402
 16404 3 -56.78 51.95 -36.42 0.124 16403
 16405 3 -56.73 52.01 -36.21 0.102 16404
 16406 3 -56.64 51.97 -36.09 0.137 16405
 16407 3 -56.53 52.01 -35.95 0.093 16406
 16408 3 -56.38 52.09 -35.82 0.079 16407
 16409 3 -56.24 52.15 -35.75 0.097 16408
 16410 3 -56.14 52.19 -35.72 0.134 16409
 16411 3 -56.03 52.25 -35.7 0.169 16410
 16412 3 -56.02 52.52 -35.82 0.072 16411
 16413 3 -55.95 52.65 -35.89 0.138 16412
 16414 3 -55.85 52.69 -36 0.105 16413
 16415 3 -55.79 52.79 -35.93 0.094 16414
 16416 3 -55.73 52.79 -35.71 0.116 16415
 16417 3 -58.46 52.03 -37.29 0.078 16305
 16418 3 -58.46 51.89 -37.34 0.058 16417
 16419 3 -58.73 52.08 -37.2 0.115 16304
 16420 3 -58.85 51.99 -37.22 0.093 16419
 16421 3 -58.96 51.86 -37.27 0.09 16420
 16422 3 -58.99 51.78 -37.35 0.128 16421
 16423 3 -59.03 51.74 -37.46 0.201 16422
 16424 3 -59.1 51.68 -37.53 0.255 16423
 16425 3 -59.25 51.6 -37.47 0.211 16424
 16426 3 -59.53 51.61 -37.53 0.13 16425
 16427 3 -59.64 51.56 -37.79 0.123 16426
 16428 3 -59.56 51.5 -37.86 0.147 16427
 16429 3 -57.52 51.99 -34.78 0.235 16242
 16430 3 -57.53 52.21 -34.99 0.259 16429
 16431 3 -57.46 52.22 -35.1 0.216 16430
 16432 3 -57.34 52.21 -35.21 0.183 16431
 16433 3 -57.21 52.22 -35.32 0.158 16432
 16434 3 -57.04 52.15 -35.42 0.199 16433
 16435 3 -56.89 52.04 -35.46 0.177 16434
 16436 3 -56.74 51.95 -35.46 0.178 16435
 16437 3 -56.53 51.94 -35.43 0.172 16436
 16438 3 -56.36 51.9 -35.34 0.145 16437
 16439 3 -56.2 51.87 -35.15 0.183 16438
 16440 3 -56.13 51.83 -35.04 0.145 16439
 16441 3 -56.1 51.66 -34.89 0.148 16440
 16442 3 -56.06 51.52 -34.71 0.161 16441
 16443 3 -56.06 51.36 -34.54 0.2 16442
 16444 3 -55.5 50.61 -34.25 0.591 16443
 16445 3 -55.2 50.36 -34.21 0.556 16444
 16446 3 -54.73 50.08 -33.59 0.131 16445
 16447 3 -54.67 50 -33.42 0.099 16446
 16448 3 -55.13 50.29 -34.24 0.31 16445
 16449 3 -54.96 50.09 -34.25 0.133 16448
 16450 3 -55.49 50.54 -34.92 0.122 16448
 16451 3 -55.46 50.51 -35.1 0.093 16450
 16452 3 -55.43 50.52 -35.21 0.142 16451
 16453 3 -55.38 50.47 -35.39 0.188 16452
 16454 3 -55.27 50.36 -35.57 0.232 16453
 16455 3 -55.16 50.26 -35.67 0.27 16454
 16456 3 -55 50.22 -35.82 0.285 16455
 16457 3 -54.89 50.15 -35.89 0.289 16456
 16458 3 -54.56 49.94 -35.7 0.102 16457
 16459 3 -54.45 49.87 -35.7 0.148 16458
 16460 3 -54.2 49.75 -35.64 0.233 16459
 16461 3 -54.01 49.75 -35.64 0.308 16460
 16462 3 -53.84 49.7 -35.57 0.278 16461
 16463 3 -53.73 49.62 -35.47 0.287 16462
 16464 3 -53.59 49.37 -35.35 0.38 16463
 16465 3 -53.45 49.4 -35.27 0.386 16464
 16466 3 -53.34 49.26 -35.22 0.411 16465
 16467 3 -53.2 49.2 -35.1 0.462 16466
 16468 3 -53.1 49.16 -35.09 0.417 16467
 16469 3 -53.27 48.77 -35.18 0.264 16468
 16470 3 -53.03 48.96 -34.81 0.104 16469
 16471 3 -52.97 49.06 -34.7 0.113 16470
 16472 3 -52.9 49.19 -34.57 0.086 16471
 16473 3 -52.81 49.4 -34.6 0.103 16468
 16474 3 -52.66 49.55 -34.5 0.105 16473
 16475 3 -52.67 49.73 -34.43 0.106 16474
 16476 3 -52.74 49.81 -34.46 0.111 16475
 16477 3 -52.81 49.96 -34.31 0.063 16476
 16478 3 -54.88 50.05 -36.06 0.221 16457
 16479 3 -54.86 49.91 -36.17 0.235 16478
 16480 3 -54.78 49.79 -36.35 0.214 16479
 16481 3 -55.48 50.59 -34.13 0.506 16444
 16482 3 -55.45 50.65 -33.99 0.404 16481
 16483 3 -55.48 50.69 -33.89 0.288 16482
 16484 3 -55.5 50.7 -33.75 0.099 16483
 16485 3 -55.67 50.73 -33.71 0.153 16484
 16486 3 -55.79 50.77 -33.64 0.173 16485
 16487 3 -55.92 50.76 -33.56 0.136 16486
 16488 3 -55.96 50.83 -33.43 0.127 16487
 16489 3 -56.07 50.84 -33.24 0.136 16488
 16490 3 -56.04 50.89 -33.07 0.131 16489
 16491 3 -55.99 50.89 -32.95 0.142 16490
 16492 3 -55.95 50.9 -32.75 0.122 16491
 16493 3 -55.85 50.94 -32.59 0.146 16492
 16494 3 -55.74 51.01 -32.39 0.128 16493
 16495 3 -55.64 51.14 -32.24 0.134 16494
 16496 3 -55.49 51.15 -32.09 0.145 16495
 16497 3 -55.39 51.15 -31.92 0.128 16496
 16498 3 -55.34 51.11 -31.76 0.091 16497
 16499 3 -55.28 51.04 -31.62 0.107 16498
 16500 3 -55.17 50.94 -31.51 0.125 16499
 16501 3 -55.1 50.8 -31.35 0.129 16500
 16502 3 -54.99 50.64 -31.25 0.125 16501
 16503 3 -54.92 50.47 -31.16 0.128 16502
 16504 3 -54.88 50.33 -31.14 0.154 16503
 16505 3 -54.81 50.22 -30.98 0.144 16504
 16506 3 -54.7 50.12 -30.89 0.127 16505
 16507 3 -54.56 49.96 -30.76 0.123 16506
 16508 3 -54.45 49.81 -30.6 0.12 16507
 16509 3 -54.34 49.7 -30.51 0.116 16508
 16510 3 -54.19 49.63 -30.37 0.098 16509
 16511 3 -54.1 49.52 -30.19 0.119 16510
 16512 3 -54.15 49.46 -29.98 0.181 16511
 16513 3 -54.19 49.34 -29.82 0.297 16512
 16514 3 -54.13 49.34 -29.6 0.358 16513
 16515 3 -54.05 49.15 -29.55 0.38 16514
 16516 3 -53.95 49.08 -29.41 0.34 16515
 16517 3 -54.03 48.94 -29.37 0.268 16516
 16518 3 -54.01 48.77 -29.28 0.194 16517
 16519 3 -54.09 48.65 -29.21 0.093 16518
 16520 3 -54.13 48.41 -29.03 0.106 16519
 16521 3 -54.16 48.27 -28.94 0.128 16520
 16522 3 -54.19 48.17 -28.82 0.095 16521
 16523 3 -54.3 48.05 -28.69 0.127 16522
 16524 3 -54.38 47.88 -28.58 0.102 16523
 16525 3 -54.44 47.77 -28.46 0.118 16524
 16526 3 -54.48 47.6 -28.39 0.124 16525
 16527 3 -54.53 47.44 -28.26 0.093 16526
 16528 3 -54.77 47.16 -28.07 0.187 16527
 16529 3 -54.74 46.99 -28.19 0.161 16528
 16530 3 -54.8 46.83 -28.21 0.161 16529
 16531 3 -54.76 46.63 -28.26 0.156 16530
 16532 3 -54.8 46.46 -28.48 0.144 16531
 16533 3 -54.79 46.48 -28.67 0.105 16532
 16534 3 -54.72 46.51 -28.8 0.121 16533
 16535 3 -54.69 46.51 -28.92 0.11 16534
 16536 3 -54.61 46.52 -29.03 0.113 16535
 16537 3 -54.51 46.55 -29.14 0.119 16536
 16538 3 -54.47 46.6 -29.35 0.112 16537
 16539 3 -54.43 46.67 -29.6 0.168 16538
 16540 3 -54.32 46.7 -29.67 0.143 16539
 16541 3 -54.19 46.77 -29.8 0.122 16540
 16542 3 -53.99 46.84 -29.92 0.146 16541
 16543 3 -53.87 46.87 -30.05 0.145 16542
 16544 3 -53.85 46.88 -30.16 0.128 16543
 16545 3 -53.84 46.94 -30.41 0.137 16544
 16546 3 -53.8 46.94 -30.53 0.154 16545
 16547 3 -53.74 47.02 -30.67 0.156 16546
 16548 3 -53.7 47.1 -30.8 0.127 16547
 16549 3 -53.67 47.3 -30.94 0.145 16548
 16550 3 -53.66 47.45 -31.07 0.141 16549
 16551 3 -53.67 47.63 -31.08 0.134 16550
 16552 3 -53.73 47.84 -31.14 0.129 16551
 16553 3 -53.77 48.13 -31.21 0.161 16552
 16554 3 -53.85 48.41 -31.16 0.149 16553
 16555 3 -53.91 48.59 -31.08 0.139 16554
 16556 3 -53.9 48.87 -30.94 0.19 16555
 16557 3 -53.95 49.01 -30.94 0.205 16556
 16558 3 -53.99 49.13 -30.92 0.182 16557
 16559 3 -54.13 49.31 -30.96 0.174 16558
 16560 3 -54.34 49.59 -30.98 0.173 16559
 16561 3 -54.45 49.77 -30.98 0.159 16560
 16562 3 -54.6 49.85 -31.1 0.114 16561
 16563 3 -54.68 49.97 -31.23 0.145 16562
 16564 3 -54.7 50.05 -31.33 0.131 16563
 16565 3 -54.74 50.16 -31.39 0.1 16564
 16566 3 -54.77 50.25 -31.55 0.107 16565
 16567 3 -54.77 50.29 -31.69 0.154 16566
 16568 3 -54.78 50.37 -31.8 0.139 16567
 16569 3 -54.74 50.43 -31.96 0.123 16568
 16570 3 -54.45 50.3 -32.46 0.411 16569
 16571 3 -54.42 50.6 -32 0.152 16570
 16572 3 -54.31 50.84 -31.64 0.211 16571
 16573 3 -54.38 50.91 -31.66 0.138 16572
 16574 3 -54.48 50.95 -31.53 0.000125 16573
 16575 3 -54.21 50.96 -31.35 0.113 16572
 16576 3 -54.1 51.02 -31.17 0.14 16575
 16577 3 -54.02 51.06 -31.07 0.155 16576
 16578 3 -53.84 51.1 -30.87 0.162 16577
 16579 3 -53.68 51.2 -30.8 0.155 16578
 16580 3 -53.56 51.38 -30.8 0.174 16579
 16581 3 -53.46 51.53 -30.87 0.163 16580
 16582 3 -53.35 51.67 -31.03 0.159 16581
 16583 3 -53.31 51.77 -31.25 0.159 16582
 16584 3 -53.27 51.83 -31.42 0.148 16583
 16585 3 -53.27 51.83 -31.58 0.162 16584
 16586 3 -53.23 51.8 -31.73 0.134 16585
 16587 3 -53.2 51.7 -31.92 0.12 16586
 16588 3 -53.2 51.35 -32.25 0.262 16587
 16589 3 -53.17 51.45 -32.46 0.311 16588
 16590 3 -53.03 51.49 -32.49 0.218 16589
 16591 3 -52.95 51.59 -32.43 0.188 16590
 16592 3 -52.78 51.7 -32.14 0.222 16591
 16593 3 -52.64 51.71 -31.83 0.157 16592
 16594 3 -52.48 51.71 -31.67 0.132 16593
 16595 3 -52.31 51.73 -31.58 0.137 16594
 16596 3 -52.14 51.66 -31.51 0.118 16595
 16597 3 -51.95 51.58 -31.42 0.139 16596
 16598 3 -51.82 51.52 -31.3 0.123 16597
 16599 3 -51.68 51.48 -31.35 0.128 16598
 16600 3 -51.46 51.49 -31.39 0.097 16599
 16601 3 -51.28 51.49 -31.48 0.109 16600
 16602 3 -51.18 51.46 -31.55 0.145 16601
 16603 3 -51.03 51.43 -31.53 0.109 16602
 16604 3 -50.88 51.41 -31.46 0.141 16603
 16605 3 -50.74 51.41 -31.44 0.241 16604
 16606 3 -50.64 51.39 -31.37 0.26 16605
 16607 3 -50.48 51.41 -31.33 0.26 16606
 16608 3 -50.34 51.39 -31.28 0.221 16607
 16609 3 -50.18 51.39 -31.26 0.153 16608
 16610 3 -49.93 51.42 -31.3 0.145 16609
 16611 3 -49.77 51.57 -31.39 0.153 16610
 16612 3 -49.54 51.67 -31.53 0.135 16611
 16613 3 -49.45 51.77 -31.62 0.141 16612
 16614 3 -49.28 51.96 -31.69 0.151 16613
 16615 3 -49.18 52.04 -31.78 0.144 16614
 16616 3 -49.03 52.17 -31.82 0.212 16615
 16617 3 -48.85 52.22 -31.92 0.222 16616
 16618 3 -48.64 52.29 -31.96 0.179 16617
 16619 3 -48.45 52.32 -31.94 0.127 16618
 16620 3 -48.27 52.36 -32.02 0.13 16619
 16621 3 -48.11 52.43 -32.07 0.121 16620
 16622 3 -47.95 52.43 -32.1 0.114 16621
 16623 3 -47.82 52.46 -32.11 0.144 16622
 16624 3 -47.66 52.5 -32.07 0.157 16623
 16625 3 -47.36 52.5 -32.09 0.158 16624
 16626 3 -47.17 52.51 -32.15 0.143 16625
 16627 3 -47.02 52.55 -32.21 0.156 16626
 16628 3 -46.89 52.55 -32.14 0.174 16627
 16629 3 -46.64 52.62 -32.24 0.111 16628
 16630 3 -46.45 52.65 -32.22 0.104 16629
 16631 3 -46.31 52.68 -32.22 0.129 16630
 16632 3 -46.11 52.67 -32.25 0.164 16631
 16633 3 -46.46 52.83 -32.57 0.125 16632
 16634 3 -46.7 52.93 -32.6 0.124 16633
 16635 3 -47 52.97 -32.57 0.056 16634
 16636 3 -47.14 53.03 -32.6 0.056 16635
 16637 3 -47.26 53.11 -32.71 0.067 16636
 16638 3 -47.39 53.11 -32.79 0.11 16637
 16639 3 -45.64 52.67 -32.14 0.213 16632
 16640 3 -45.29 52.51 -32.04 0.119 16639
 16641 3 -45.07 52.51 -31.98 0.124 16640
 16642 3 -44.81 52.51 -31.94 0.137 16641
 16643 3 -44.59 52.55 -31.87 0.168 16642
 16644 3 -44.46 52.48 -31.83 0.159 16643
 16645 3 -44.25 52.51 -31.78 0.123 16644
 16646 3 -44.14 52.58 -31.71 0.092 16645
 16647 3 -43.99 52.62 -31.62 0.109 16646
 16648 3 -43.81 52.69 -31.57 0.131 16647
 16649 3 -43.64 52.7 -31.57 0.15 16648
 16650 3 -43.49 52.7 -31.55 0.183 16649
 16651 3 -43.35 52.72 -31.66 0.141 16650
 16652 3 -43.21 52.76 -31.76 0.104 16651
 16653 3 -43.03 52.74 -31.82 0.112 16652
 16654 3 -42.95 52.72 -31.96 0.08 16653
 16655 3 -42.85 52.61 -32.07 0.11 16654
 16656 3 -42.78 52.55 -32.21 0.14 16655
 16657 3 -42.81 52.47 -32.42 0.12 16656
 16658 3 -42.86 52.26 -32.59 0.133 16657
 16659 3 -42.85 52.09 -32.67 0.145 16658
 16660 3 -42.81 51.97 -32.71 0.181 16659
 16661 3 -42.74 51.8 -32.75 0.153 16660
 16662 3 -42.7 51.59 -32.78 0.134 16661
 16663 3 -42.71 51.41 -32.88 0.157 16662
 16664 3 -42.74 51.24 -33 0.152 16663
 16665 3 -42.68 51.09 -33.03 0.139 16664
 16666 3 -42.6 50.97 -33 0.159 16665
 16667 3 -42.56 50.84 -33.09 0.178 16666
 16668 3 -42.54 50.69 -33.17 0.149 16667
 16669 3 -42.53 50.62 -33.31 0.171 16668
 16670 3 -42.5 50.55 -33.45 0.144 16669
 16671 3 -52.78 51.84 -32.14 0.000125 16592
 16672 3 -53.32 51.33 -32.86 0.134 16589
 16673 3 -53.52 51.31 -32.95 0.131 16672
 16674 3 -53.67 51.28 -33.07 0.146 16673
 16675 3 -53.85 51.3 -33.17 0.129 16674
 16676 3 -53.27 50.96 -32.47 0.128 16588
 16677 3 -53.35 50.74 -32.57 0.145 16676
 16678 3 -53.46 50.59 -32.64 0.158 16677
 16679 3 -53.59 50.41 -32.71 0.161 16678
 16680 3 -53.71 50.31 -32.78 0.138 16679
 16681 3 -53.85 50.27 -32.85 0.124 16680
 16682 3 -54.42 50.26 -32.88 0.289 16570
 16683 3 -54.61 50.47 -33.52 0.133 16682
 16684 3 -54.71 50.44 -33.59 0.068 16683
 16685 3 -54.41 50.26 -33.07 0.289 16684
 16686 3 -54.53 50.48 -32.36 0.21 16685
 16687 3 -54.6 50.55 -32.5 0.161 16686
 16688 3 -54.59 50.66 -32.64 0.172 16687
 16689 3 -54.5 50.76 -32.75 0.122 16688
 16690 3 -54.48 50.83 -33.02 0.18 16689
 16691 3 -54.24 51.02 -33.17 0.186 16690
 16692 3 -54.16 51.13 -33.17 0.148 16691
 16693 3 -53.99 51.19 -33.18 0.137 16692
 16694 3 -54.29 50.27 -33.27 0.223 16682
 16695 3 -54.17 50.34 -33.22 0.179 16694
 16696 3 -54.04 50.3 -33.1 0.193 16695
 16697 3 -53.95 50.26 -32.96 0.133 16696
 16698 3 -56.73 52.09 -32.24 0.533 16228
 16699 3 -56.91 52.58 -32.09 0.252 16698
 16700 3 -56.81 52.52 -31.82 0.036 16699
 16701 3 -56.69 54.16 -32.89 0.121 16223
 16702 3 -56.78 54.19 -32.96 0.079 16701
 16703 3 -56.61 54.93 -32.75 0.117 16196
 16704 3 -56.68 55.08 -32.75 0.06 16703
 16705 3 -56.72 55.2 -32.82 0.095 16704
 16706 3 -56.83 55.33 -32.86 0.141 16705
 16707 3 -56.9 55.47 -32.97 0.15 16706
 16708 3 -56.97 55.64 -33.2 0.099 16707
 16709 3 -56.19 55.25 -34.36 0.114 16184
 16710 3 -56.29 55.25 -34.47 0.139 16709
 16711 3 -56.43 55.39 -34.45 0.168 16710
 16712 3 -56.57 55.45 -34.35 0.155 16711
 16713 3 -56.68 55.55 -34.24 0.125 16712
 16714 3 -56.82 55.64 -34.14 0.093 16713
 16715 3 -53.38 56.55 -32.17 0.481 16146
 16716 3 -53.37 56.52 -31.96 0.435 16715
 16717 3 -53.36 56.37 -31.82 0.386 16716
 16718 3 -53.26 55.99 -31.73 0.311 16717
 16719 3 -53.11 55.9 -31.73 0.25 16718
 16720 3 -52.94 55.77 -31.73 0.206 16719
 16721 3 -52.82 55.73 -31.66 0.162 16720
 16722 3 -52.82 55.56 -31.69 0.000125 16721
 16723 3 -53.4 55.65 -31.46 0.13 16718
 16724 3 -53.43 55.48 -31.44 0.133 16723
 16725 3 -53.36 55.41 -31.21 0.095 16724
 16726 3 -53.33 55.34 -31.1 0.095 16725
 16727 3 -53.57 55.51 -31.64 0.028 16724
 16728 3 -53.65 55.46 -31.58 0.029 16727
 16729 3 -53.64 55.34 -31.44 0.036 16728
 16730 3 -53.76 58.01 -32.78 0.087 16141
 16731 3 -53.87 57.96 -32.85 0.063 16730
 16732 3 -53.94 57.92 -32.99 0.073 16731
 16733 3 -54.08 57.96 -33.03 0.101 16732
 16734 3 -54.26 57.96 -32.99 0.075 16733
 16735 3 -54.37 57.9 -33.04 0.119 16734
 16736 3 -54.51 57.87 -33.04 0.128 16735
 16737 3 -54.69 57.97 -32.88 0.138 16736
 16738 3 -54.87 58.08 -32.88 0.127 16737
 16739 3 -54.97 58.22 -32.9 0.106 16738
 16740 3 -55.12 58.36 -32.96 0.135 16739
 16741 3 -55.25 58.41 -32.96 0.081 16740
 16742 3 -55.34 58.51 -32.93 0.068 16741
 16743 3 -55.51 58.59 -32.95 0.092 16742
 16744 3 -52.73 57.69 -31.21 0.124 16103
 16745 3 -53.24 59.41 -31.01 0.409 16101
 16746 3 -53.26 59.52 -31.12 0.374 16745
 16747 3 -53.84 59.48 -31.35 0.086 16746
 16748 3 -53.98 59.45 -31.44 0.11 16747
 16749 3 -54.1 59.49 -31.46 0.133 16748
 16750 3 -54.23 59.45 -31.42 0.144 16749
 16751 3 -54.39 59.38 -31.26 0.088 16750
 16752 3 -54.42 59.34 -31.14 0.113 16751
 16753 3 -53.02 59.59 -31.17 0.252 16746
 16754 3 -52.94 59.56 -31.44 0.203 16753
 16755 3 -52.92 59.84 -31.51 0.167 16754
 16756 3 -52.87 59.94 -31.58 0.189 16755
 16757 3 -52.64 59.78 -31.46 0.12 16756
 16758 3 -52.35 59.71 -31.28 0.103 16757
 16759 3 -52.17 59.66 -31.14 0.083 16758
 16760 3 -52.07 59.66 -31.05 0.000125 16759
 16761 3 -52.96 60.27 -31.76 0.172 16756
 16762 3 -53.06 60.52 -31.91 0.138 16761
 16763 3 -53.12 60.77 -32 0.142 16762
 16764 3 -53.16 60.95 -32.09 0.217 16763
 16765 3 -53.17 61.09 -32.2 0.276 16764
 16766 3 -53.1 61.2 -32.31 0.355 16765
 16767 3 -53.12 61.27 -32.46 0.44 16766
 16768 3 -53.05 61.33 -32.6 0.486 16767
 16769 3 -52.98 61.44 -32.67 0.552 16768
 16770 3 -52.96 61.56 -32.78 0.629 16769
 16771 3 -52.91 61.69 -32.88 0.634 16770
 16772 3 -52.84 61.84 -32.97 0.562 16771
 16773 3 -52.77 61.96 -33.06 0.541 16772
 16774 3 -52.67 62.09 -33.14 0.502 16773
 16775 3 -53.06 62.15 -33.88 0.128 16774
 16776 3 -53.09 62.21 -33.99 0.098 16775
 16777 3 -53.2 62.3 -34.11 0.127 16776
 16778 3 -53.22 62.38 -34.23 0.149 16777
 16779 3 -53.21 62.49 -34.33 0.136 16778
 16780 3 -53.24 62.58 -34.41 0.111 16779
 16781 3 -52.81 59.26 -31.6 0.095 16754
 16782 3 -52.78 59.2 -31.75 0.111 16781
 16783 3 -52.7 59.16 -31.85 0.153 16782
 16784 3 -52.58 58.99 -31.85 0.126 16783
 16785 3 -52.43 58.91 -31.89 0.095 16784
 16786 3 -52.3 58.81 -31.85 0.118 16785
 16787 3 -52.12 58.67 -31.76 0.091 16786
 16788 3 -53.03 59.44 -29.28 0.000125 16095
 16789 3 -53.26 58.35 -28.37 0.13 16093
 16790 3 -53.19 58.27 -28.37 0.059 16789
 16791 3 -54.18 58.59 -28.28 0.09 16090
 16792 3 -54.27 58.53 -28.26 0.097 16791
 16793 3 -54.37 58.59 -28.17 0.111 16792
 16794 3 -54.41 58.67 -28.08 0.045 16793
 16795 3 -55.45 58.73 -26.37 0.7 16032
 16796 3 -55.37 58.38 -26.05 0.488 16795
 16797 3 -55.33 58.24 -25.98 0.433 16796
 16798 3 -55.27 58.09 -25.87 0.373 16797
 16799 3 -54.91 58.34 -25.71 0.084 16798
 16800 3 -55.58 57.52 -25.57 0.097 16799
 16801 3 -55.59 57.4 -25.46 0.000125 16800
 16802 3 -54.84 58.06 -25.98 0.128 16798
 16803 3 -54.76 58.17 -25.92 0.11 16802
 16804 3 -54.76 58.27 -25.8 0.068 16803
 16805 3 -55.42 59.52 -25.94 0.127 16795
 16806 3 -55.38 59.74 -26.03 0.133 16805
 16807 3 -55.44 59.87 -26.07 0.102 16806
 16808 3 -55.45 60.01 -26.17 0.102 16807
 16809 3 -55.42 60.12 -26.21 0.071 16808
 16810 3 -56.23 59.97 -26.39 0.343 16021
 16811 3 -56.56 60.26 -26.62 0.183 16810
 16812 3 -56.77 60.43 -26.71 0.125 16811
 16813 3 -56.85 60.44 -26.87 0.078 16812
 16814 3 -57.44 60.48 -26.92 0.193 16011
 16815 3 -57.53 60.66 -26.98 0.000125 16814
 16816 3 -56.38 61.97 -24.12 0.386 15442
 16817 3 -56.6 61.58 -23.8 0.178 16816
 16818 3 -56.74 61.45 -23.71 0.158 16817
 16819 3 -56.76 61.34 -23.64 0.174 16818
 16820 3 -56.63 61.22 -23.53 0.179 16819
 16821 3 -56.51 61.15 -23.3 0.157 16820
 16822 3 -56.59 61.05 -23.21 0.106 16821
 16823 3 -56.56 60.94 -23.14 0.000125 16822
 16824 3 -56.98 61.3 -23.53 0.119 16819
 16825 3 -57.01 61.22 -23.42 0.122 16824
 16826 3 -56.37 62.08 -24.05 0.273 16816
 16827 3 -56.42 62.19 -24.07 0.181 16826
 16828 3 -56.5 62.3 -23.97 0.164 16827
 16829 3 -56.52 62.36 -23.83 0.175 16828
 16830 3 -56.63 62.45 -23.68 0.227 16829
 16831 3 -56.78 63.39 -22.9 0.651 16830
 16832 3 -56.75 63.72 -22.59 0.486 16831
 16833 3 -56.96 63.7 -22.56 0.424 16832
 16834 3 -57.08 63.72 -22.59 0.335 16833
 16835 3 -57.35 63.97 -22.15 0.135 16834
 16836 3 -57.5 64 -22.06 0.102 16835
 16837 3 -57.71 64 -22.02 0.156 16836
 16838 3 -57.83 64 -22.01 0.193 16837
 16839 3 -57.99 64.11 -22.04 0.187 16838
 16840 3 -58.24 64.11 -22.29 0.114 16839
 16841 3 -58.35 64.11 -22.42 0.114 16840
 16842 3 -58.46 64.09 -22.58 0.096 16841
 16843 3 -58.6 64.14 -22.72 0.042 16842
 16844 3 -58.64 64.23 -22.83 0.126 16843
 16845 3 -58.61 64.3 -22.93 0.173 16844
 16846 3 -58.92 64.09 -23.18 0.13 16845
 16847 3 -58.99 64.02 -23.34 0.111 16846
 16848 3 -59.04 64.02 -23.56 0.129 16847
 16849 3 -59.07 64 -23.72 0.144 16848
 16850 3 -59.1 64.19 -23.9 0.102 16849
 16851 3 -59 64.19 -23.99 0.094 16850
 16852 3 -58.96 64.05 -24.02 0.069 16851
 16853 3 -58.93 63.91 -23.93 0.065 16852
 16854 3 -58.89 63.86 -23.79 0.142 16853
 16855 3 -58.89 63.8 -23.67 0.052 16854
 16856 3 -58.36 64.53 -22.59 0.161 16845
 16857 3 -58.24 64.59 -22.47 0.179 16856
 16858 3 -58.22 64.39 -22.33 0.084 16857
 16859 3 -58.28 64.44 -22.18 0.074 16858
 16860 3 -57.1 63.94 -22.79 0.165 16834
 16861 3 -57.15 64.06 -22.92 0.101 16860
 16862 3 -57.27 64.08 -23.04 0.099 16861
 16863 3 -57.43 64.05 -23.24 0.089 16862
 16864 3 -56.13 64.06 -22.56 0.175 16832
 16865 3 -56.14 64.17 -22.61 0.185 16864
 16866 3 -55.96 64.28 -22.56 0.131 16865
 16867 3 -55.93 64.37 -22.65 0.000125 16866
 16868 3 -54.67 62.69 -23.61 0.257 15428
 16869 3 -54.39 62.56 -23.49 0.223 16868
 16870 3 -54.28 62.34 -23.47 0.153 16869
 16871 3 -54.2 62.2 -23.48 0.093 16870
 16872 3 -55.13 62.62 -23.67 0.168 16868
 16873 3 -55.32 62.52 -23.63 0.129 16872
 16874 3 -52.54 62.74 -22.74 0.222 15396
 16875 3 -52.38 62.79 -22.83 0.238 16874
 16876 3 -52.17 62.82 -22.76 0.206 16875
 16877 3 -51.99 62.79 -22.7 0.198 16876
 16878 3 -51.85 62.84 -22.63 0.191 16877
 16879 3 -51.74 62.92 -22.58 0.198 16878
 16880 3 -51.57 63.06 -22.63 0.178 16879
 16881 3 -51.49 63.2 -22.61 0.215 16880
 16882 3 -51.43 63.35 -22.63 0.258 16881
 16883 3 -51.32 63.53 -22.58 0.259 16882
 16884 3 -51.14 63.66 -22.45 0.225 16883
 16885 3 -51.06 63.82 -22.38 0.23 16884
 16886 3 -50.99 63.97 -22.38 0.22 16885
 16887 3 -50.89 64.13 -22.49 0.14 16886
 16888 3 -50.78 64.25 -22.45 0.114 16887
 16889 3 -50.75 64.36 -22.4 0.091 16888
 16890 3 -50.75 64.47 -22.47 0.135 16889
 16891 3 -50.63 64.61 -22.52 0.221 16890
 16892 3 -50.72 64.94 -22.24 0.173 16891
 16893 3 -50.75 65.03 -22.11 0.209 16892
 16894 3 -50.77 65.21 -22.04 0.216 16893
 16895 3 -50.85 65.33 -21.95 0.187 16894
 16896 3 -50.9 65.49 -21.9 0.174 16895
 16897 3 -50.94 65.6 -21.86 0.205 16896
 16898 3 -50.96 65.69 -21.58 0.181 16897
 16899 3 -51.01 65.77 -21.43 0.224 16898
 16900 3 -51.22 65.83 -21.17 0.305 16899
 16901 3 -51.29 65.86 -21.04 0.163 16900
 16902 3 -51.07 64.11 -22.2 0.162 16886
 16903 3 -51.18 64.33 -22.2 0.146 16902
 16904 3 -51.31 64.46 -22.13 0.177 16903
 16905 3 -51.31 64.61 -22.11 0.259 16904
 16906 3 -51.35 64.75 -22.08 0.317 16905
 16907 3 -51.4 64.88 -22.08 0.348 16906
 16908 3 -51.5 65.08 -22.11 0.33 16907
 16909 3 -51.64 65.21 -21.95 0.295 16908
 16910 3 -51.82 65.24 -21.65 0.177 16909
 16911 3 -51.97 65.22 -21.47 0.194 16910
 16912 3 -52.02 65.3 -21.33 0.257 16911
 16913 3 -52.07 65.33 -21.18 0.32 16912
 16914 3 -52.12 65.36 -21.02 0.333 16913
 16915 3 -51.9 65.61 -20.79 0.24 16914
 16916 3 -52.07 65.58 -20.77 0.103 16915
 16917 3 -53.95 60.83 -22.6 0.138 15384
 16918 3 -53.92 60.7 -22.71 0.129 16917
 16919 3 -53.8 60.56 -22.8 0.143 16918
 16920 3 -53.74 60.42 -22.96 0.174 16919
 16921 3 -53.64 60.27 -23.03 0.178 16920
 16922 3 -53.59 60.15 -23.14 0.195 16921
 16923 3 -53.53 60.08 -23.3 0.204 16922
 16924 3 -53.35 60.1 -23.53 0.193 16923
 16925 3 -53.14 60.2 -23.62 0.093 16924
 16926 3 -53.07 60.28 -23.73 0.104 16925
 16927 3 -53.05 60.31 -23.85 0.1 16926
 16928 3 -53.01 60.44 -23.96 0.12 16927
 16929 3 -52.95 60.55 -24.12 0.128 16928
 16930 3 -52.92 60.66 -24.26 0.141 16929
 16931 3 -52.85 60.85 -24.3 0.154 16930
 16932 3 -52.82 61.02 -24.32 0.219 16931
 16933 3 -52.85 61.2 -24.32 0.228 16932
 16934 3 -52.87 61.58 -24.33 0.252 16933
 16935 3 -52.82 61.91 -24.32 0.188 16934
 16936 3 -52.82 62.16 -24.33 0.164 16935
 16937 3 -52.85 62.42 -24.33 0.215 16936
 16938 3 -52.79 62.59 -24.18 0.166 16937
 16939 3 -52.72 62.55 -23.97 0.146 16938
 16940 3 -52.68 62.56 -23.79 0.162 16939
 16941 3 -52.88 62.52 -23.65 0.09 16940
 16942 3 -52.96 62.38 -23.65 0.091 16941
 16943 3 -53.02 62.23 -23.53 0.123 16942
 16944 3 -53.13 62.12 -23.37 0.102 16943
 16945 3 -43.11 56.13 -22.67 0.116 15176
 16946 3 -42.97 56.02 -22.73 0.162 16945
 16947 3 -29.95 46.67 -19.64 0.18 15086
 16948 3 -29.86 46.77 -19.62 0.197 16947
 16949 3 -29.68 46.84 -19.58 0.149 16948
 16950 3 -29.52 46.81 -19.53 0.16 16949
 16951 3 -29.32 46.79 -19.46 0.177 16950
 16952 3 -29.14 46.81 -19.42 0.182 16951
 16953 3 -28.91 46.78 -19.35 0.169 16952
 16954 3 -28.7 46.71 -19.23 0.132 16953
 16955 3 -28.54 46.66 -19.12 0.151 16954
 16956 3 -28.44 46.61 -19.05 0.197 16955
 16957 3 -28.33 46.6 -18.91 0.252 16956
 16958 3 -28.19 46.51 -18.78 0.33 16957
 16959 3 -28.08 46.5 -18.66 0.379 16958
 16960 3 -27.97 46.42 -18.55 0.39 16959
 16961 3 -27.85 46.33 -18.44 0.399 16960
 16962 3 -27.74 46.29 -18.37 0.398 16961
 16963 3 -27.62 46.19 -18.3 0.334 16962
 16964 3 -27.47 46.1 -18.17 0.249 16963
 16965 3 -27.33 46.04 -18.05 0.211 16964
 16966 3 -27.04 45.94 -18.01 0.124 16965
 16967 3 -26.94 45.93 -17.92 0.122 16966
 16968 3 -26.76 45.97 -17.87 0.13 16967
 16969 3 -26.65 46.04 -17.8 0.151 16968
 16970 3 -26.47 46.04 -17.67 0.137 16969
 16971 3 -26.29 46.04 -17.62 0.152 16970
 16972 3 -26.13 46.03 -17.51 0.166 16971
 16973 3 -25.97 46.07 -17.41 0.154 16972
 16974 3 -25.76 46.07 -17.37 0.155 16973
 16975 3 -25.69 46.1 -17.26 0.156 16974
 16976 3 -25.51 46.09 -17.21 0.13 16975
 16977 3 -25.31 46.12 -17.12 0.121 16976
 16978 3 -25.17 46.16 -17.07 0.155 16977
 16979 3 -24.97 46.12 -17.01 0.113 16978
 16980 3 -24.85 46.12 -16.98 0.144 16979
 16981 3 -24.65 46.11 -16.91 0.174 16980
 16982 3 -24.47 46.04 -16.85 0.152 16981
 16983 3 -24.19 45.91 -16.76 0.129 16982
 16984 3 -24.04 45.84 -16.69 0.165 16983
 16985 3 -23.88 45.75 -16.67 0.147 16984
 16986 3 -23.69 45.69 -16.64 0.15 16985
 16987 3 -23.53 45.59 -16.67 0.144 16986
 16988 3 -23.33 45.5 -16.66 0.142 16987
 16989 3 -23.15 45.45 -16.75 0.145 16988
 16990 3 -22.99 45.43 -16.8 0.145 16989
 16991 3 -22.85 45.37 -16.8 0.149 16990
 16992 3 -22.72 45.3 -16.85 0.163 16991
 16993 3 -22.56 45.23 -16.87 0.133 16992
 16994 3 -22.38 45.12 -16.94 0.147 16993
 16995 3 -22.1 45.1 -16.94 0.184 16994
 16996 3 -21.94 45.02 -16.96 0.195 16995
 16997 3 -21.69 44.87 -16.91 0.182 16996
 16998 3 -21.53 44.74 -16.85 0.188 16997
 16999 3 -21.42 44.67 -16.82 0.191 16998
 17000 3 -21.24 44.57 -16.71 0.137 16999
 17001 3 -21.1 44.49 -16.64 0.131 17000
 17002 3 -20.99 44.41 -16.6 0.139 17001
 17003 3 -20.81 44.3 -16.5 0.146 17002
 17004 3 -20.65 44.16 -16.33 0.112 17003
 17005 3 -20.47 43.98 -16.21 0.164 17004
 17006 3 -20.22 43.81 -16.05 0.219 17005
 17007 3 -19.99 43.66 -15.85 0.164 17006
 17008 3 -19.86 43.49 -15.86 0.154 17007
 17009 3 -19.68 43.41 -15.83 0.134 17008
 17010 3 -19.59 43.31 -15.76 0.122 17009
 17011 3 -19.41 43.21 -15.78 0.137 17010
 17012 3 -19.25 43.11 -15.75 0.176 17011
 17013 3 -19.11 43.03 -15.75 0.196 17012
 17014 3 -18.96 42.93 -15.74 0.231 17013
 17015 3 -18.82 42.83 -15.82 0.29 17014
 17016 3 -18.68 42.72 -15.83 0.351 17015
 17017 3 -18.55 42.6 -15.91 0.406 17016
 17018 3 -18.41 42.53 -15.96 0.436 17017
 17019 3 -18.3 42.47 -15.91 0.508 17018
 17020 3 -18.89 42.13 -16.66 0.166 17019
 17021 3 -19 42.02 -16.84 0.173 17020
 17022 3 -19.07 41.95 -17.04 0.155 17021
 17023 3 -19.18 41.85 -17.27 0.127 17022
 17024 3 -19.32 41.78 -17.43 0.161 17023
 17025 3 -19.43 41.67 -17.61 0.182 17024
 17026 3 -19.55 41.56 -17.7 0.163 17025
 17027 3 -19.73 41.45 -17.7 0.166 17026
 17028 3 -19.82 41.38 -17.7 0.182 17027
 17029 3 -19.98 41.38 -17.59 0.223 17028
 17030 3 -20.14 41.28 -17.61 0.156 17029
 17031 3 -20.25 41.27 -17.52 0.145 17030
 17032 3 -20.34 41.24 -17.41 0.141 17031
 17033 3 -20.37 41.24 -17.22 0.137 17032
 17034 3 -20.37 41.21 -17.06 0.144 17033
 17035 3 -20.44 41.27 -16.9 0.111 17034
 17036 3 -20.5 41.23 -16.77 0.125 17035
 17037 3 -20.46 41.24 -16.56 0.181 17036
 17038 3 -20.5 41.3 -16.38 0.172 17037
 17039 3 -20.53 41.28 -16.18 0.174 17038
 17040 3 -20.62 41.27 -15.99 0.167 17039
 17041 3 -20.66 41.2 -15.82 0.156 17040
 17042 3 -20.77 41.17 -15.66 0.124 17041
 17043 3 -20.82 41.13 -15.51 0.105 17042
 17044 3 -20.93 41.13 -15.42 0.126 17043
 17045 3 -21.05 41.06 -15.32 0.154 17044
 17046 3 -21.16 41.01 -15.22 0.144 17045
 17047 3 -21.28 40.82 -15.13 0.153 17046
 17048 3 -21.46 40.74 -15.08 0.156 17047
 17049 3 -21.66 40.62 -15.04 0.176 17048
 17050 3 -21.89 40.59 -15 0.173 17049
 17051 3 -22.11 40.53 -14.95 0.165 17050
 17052 3 -22.24 40.44 -14.82 0.198 17051
 17053 3 -22.36 40.38 -14.71 0.197 17052
 17054 3 -22.49 40.31 -14.56 0.161 17053
 17055 3 -22.56 40.31 -14.45 0.135 17054
 17056 3 -22.61 40.38 -14.27 0.133 17055
 17057 3 -22.63 40.45 -14.14 0.138 17056
 17058 3 -22.66 40.51 -14.01 0.12 17057
 17059 3 -22.64 40.57 -13.91 0.173 17058
 17060 3 -22.57 40.67 -13.8 0.192 17059
 17061 3 -22.53 40.71 -13.67 0.171 17060
 17062 3 -22.44 40.82 -13.59 0.201 17061
 17063 3 -22.36 40.89 -13.48 0.174 17062
 17064 3 -22.25 41.13 -13.49 0.13 17063
 17065 3 -22.18 41.27 -13.49 0.163 17064
 17066 3 -22.09 41.45 -13.49 0.144 17065
 17067 3 -22 41.59 -13.57 0.149 17066
 17068 3 -21.89 41.74 -13.51 0.129 17067
 17069 3 -21.86 41.88 -13.49 0.112 17068
 17070 3 -21.8 42.02 -13.46 0.133 17069
 17071 3 -21.75 42.17 -13.43 0.126 17070
 17072 3 -21.62 42.31 -13.39 0.117 17071
 17073 3 -21.5 42.38 -13.34 0.118 17072
 17074 3 -21.41 42.45 -13.21 0.138 17073
 17075 3 -21.34 42.55 -13.16 0.155 17074
 17076 3 -21.23 42.64 -13.11 0.175 17075
 17077 3 -21.09 42.71 -13.03 0.177 17076
 17078 3 -20.96 42.82 -12.92 0.179 17077
 17079 3 -20.82 42.91 -12.73 0.163 17078
 17080 3 -20.69 42.98 -12.58 0.137 17079
 17081 3 -20.55 43.06 -12.52 0.136 17080
 17082 3 -20.41 43.13 -12.51 0.127 17081
 17083 3 -20.23 43.17 -12.5 0.116 17082
 17084 3 -20.07 43.23 -12.46 0.127 17083
 17085 3 -19.82 43.28 -12.41 0.146 17084
 17086 3 -19.55 43.35 -12.39 0.158 17085
 17087 3 -19.36 43.39 -12.4 0.138 17086
 17088 3 -19.18 43.43 -12.39 0.149 17087
 17089 3 -19.03 43.46 -12.34 0.163 17088
 17090 3 -18.86 43.46 -12.26 0.106 17089
 17091 3 -18.73 43.49 -12.21 0.116 17090
 17092 3 -18.57 43.53 -12.14 0.126 17091
 17093 3 -18.42 43.65 -12.16 0.151 17092
 17094 3 -18.31 43.77 -12.08 0.197 17093
 17095 3 -18.19 43.89 -12.03 0.201 17094
 17096 3 -18.04 44.04 -12.03 0.143 17095
 17097 3 -18.01 44.18 -11.93 0.12 17096
 17098 3 -17.9 44.32 -11.86 0.123 17097
 17099 3 -17.79 44.46 -11.77 0.11 17098
 17100 3 -17.72 44.63 -11.68 0.123 17099
 17101 3 -17.6 44.71 -11.63 0.171 17100
 17102 3 -17.45 44.85 -11.59 0.136 17101
 17103 3 -17.33 44.93 -11.51 0.109 17102
 17104 3 -17.24 45.03 -11.42 0.125 17103
 17105 3 -17.15 45.15 -11.36 0.167 17104
 17106 3 -17.06 45.26 -11.22 0.201 17105
 17107 3 -16.99 45.4 -11.16 0.209 17106
 17108 3 -16.95 45.61 -11.01 0.157 17107
 17109 3 -16.92 45.78 -10.9 0.129 17108
 17110 3 -16.92 45.93 -10.78 0.139 17109
 17111 3 -16.85 46.08 -10.72 0.142 17110
 17112 3 -16.79 46.25 -10.6 0.148 17111
 17113 3 -16.74 46.33 -10.48 0.179 17112
 17114 3 -16.6 46.4 -10.32 0.183 17113
 17115 3 -16.49 46.47 -10.14 0.138 17114
 17116 3 -16.37 46.41 -10 0.119 17115
 17117 3 -16.26 46.36 -9.83 0.137 17116
 17118 3 -16.17 46.25 -9.75 0.173 17117
 17119 3 -16 46.23 -9.65 0.162 17118
 17120 3 -15.78 46.11 -9.58 0.159 17119
 17121 3 -15.62 46 -9.47 0.181 17120
 17122 3 -15.27 45.83 -9.38 0.135 17121
 17123 3 -15.12 45.82 -9.32 0.125 17122
 17124 3 -14.97 45.76 -9.28 0.088 17123
 17125 3 -14.81 45.68 -9.19 0.084 17124
 17126 3 -14.72 45.62 -9.14 0.105 17125
 17127 3 -14.63 45.54 -9.09 0.146 17126
 17128 3 -14.53 45.47 -8.97 0.194 17127
 17129 3 -14.45 45.34 -8.85 0.239 17128
 17130 3 -14.37 45.28 -8.74 0.269 17129
 17131 3 -14.34 45.23 -8.59 0.351 17130
 17132 3 -14.22 45.26 -8.5 0.352 17131
 17133 3 -14.2 45.29 -8.33 0.374 17132
 17134 3 -14.14 45.16 -8.24 0.429 17133
 17135 3 -14.71 44.83 -7.97 0.171 17134
 17136 3 -14.83 44.86 -7.84 0.175 17135
 17137 3 -14.96 44.89 -7.71 0.129 17136
 17138 3 -15.13 44.93 -7.66 0.118 17137
 17139 3 -15.27 44.94 -7.51 0.114 17138
 17140 3 -15.44 45.01 -7.42 0.112 17139
 17141 3 -15.56 45.04 -7.34 0.093 17140
 17142 3 -15.67 45.11 -7.24 0.119 17141
 17143 3 -15.7 45.23 -7.08 0.131 17142
 17144 3 -15.77 45.29 -6.9 0.133 17143
 17145 3 -15.77 45.36 -6.75 0.149 17144
 17146 3 -15.85 45.47 -6.5 0.165 17145
 17147 3 -15.9 45.57 -6.4 0.169 17146
 17148 3 -16.06 45.68 -6.29 0.155 17147
 17149 3 -16.08 45.76 -6.16 0.203 17148
 17150 3 -16.02 45.76 -6.03 0.272 17149
 17151 3 -15.8 45.66 -5.9 0.437 17150
 17152 3 -16.06 46.33 -6 0.135 17151
 17153 3 -16.06 46.46 -6.04 0.121 17152
 17154 3 -15.85 46.54 -6.08 0.113 17153
 17155 3 -15.62 46.68 -6.19 0.121 17154
 17156 3 -15.39 46.73 -6.21 0.152 17155
 17157 3 -15.13 46.72 -6.13 0.141 17156
 17158 3 -14.94 46.72 -6.14 0.138 17157
 17159 3 -14.81 46.69 -6.22 0.202 17158
 17160 3 -14.58 46.59 -6.31 0.164 17159
 17161 3 -14.37 46.45 -6.21 0.138 17160
 17162 3 -14.21 46.33 -6.14 0.177 17161
 17163 3 -14.08 46.22 -6 0.156 17162
 17164 3 -13.94 46.13 -5.87 0.182 17163
 17165 3 -13.94 45.98 -5.66 0.204 17164
 17166 3 -13.95 45.94 -5.51 0.237 17165
 17167 3 -13.93 45.85 -5.41 0.244 17166
 17168 3 -13.78 46.04 -5.21 0.141 17167
 17169 3 -13.64 46.04 -5.13 0.162 17168
 17170 3 -13.53 46.04 -5.01 0.176 17169
 17171 3 -13.4 46.09 -4.99 0.261 17170
 17172 3 -13.28 46.12 -4.96 0.32 17171
 17173 3 -13.19 46.12 -4.87 0.373 17172
 17174 3 -13.2 46.13 -4.5 0.286 17173
 17175 3 -13.2 46.09 -4.26 0.181 17174
 17176 3 -13.19 46.01 -4.09 0.163 17175
 17177 3 -13.1 45.99 -3.96 0.232 17176
 17178 3 -13.05 46.02 -3.86 0.275 17177
 17179 3 -13.29 46.45 -4 0.088 17178
 17180 3 -13.4 46.54 -4.09 0.117 17179
 17181 3 -13.39 46.63 -4.26 0.131 17180
 17182 3 -13.45 46.84 -4.35 0.113 17181
 17183 3 -13.46 46.87 -4.46 0.185 17182
 17184 3 -13.66 46.87 -4.62 0.117 17183
 17185 3 -13.7 46.87 -4.79 0.102 17184
 17186 3 -13.81 46.95 -4.81 0.093 17185
 17187 3 -13.29 47.09 -4.46 0.091 17183
 17188 3 -13.35 47.16 -4.58 0.12 17187
 17189 3 -13.48 47.33 -4.52 0.089 17188
 17190 3 -13.65 47.38 -4.41 0.092 17189
 17191 3 -13.76 47.47 -4.25 0.091 17190
 17192 3 -13.86 47.58 -4.2 0.08 17191
 17193 3 -13.96 47.72 -4.1 0.156 17192
 17194 3 -14.11 47.81 -4.05 0.153 17193
 17195 3 -14.29 47.87 -4.1 0.146 17194
 17196 3 -13 45.73 -3.71 0.186 17178
 17197 3 -13.04 45.63 -3.53 0.122 17196
 17198 3 -12.96 45.59 -3.38 0.14 17197
 17199 3 -12.85 45.51 -3.28 0.139 17198
 17200 3 -12.65 45.44 -3.26 0.173 17199
 17201 3 -12.54 45.44 -3.25 0.215 17200
 17202 3 -12.39 45.42 -3.17 0.198 17201
 17203 3 -12.28 45.47 -3.19 0.222 17202
 17204 3 -12.22 45.33 -3 0.171 17203
 17205 3 -12.14 45.2 -2.9 0.175 17204
 17206 3 -12.08 45.07 -2.76 0.187 17205
 17207 3 -12.1 44.94 -2.76 0.174 17206
 17208 3 -12.14 44.76 -2.84 0.172 17207
 17209 3 -12.12 44.65 -2.9 0.173 17208
 17210 3 -12.13 44.55 -3.01 0.222 17209
 17211 3 -12.36 44.55 -3.26 0.168 17210
 17212 3 -12.39 44.48 -3.38 0.138 17211
 17213 3 -12.44 44.37 -3.48 0.101 17212
 17214 3 -12.53 44.3 -3.59 0.155 17213
 17215 3 -12.6 44.34 -3.71 0.281 17214
 17216 3 -12.62 44.29 -3.82 0.313 17215
 17217 3 -12.62 44.27 -3.96 0.36 17216
 17218 3 -12.87 43.98 -3.94 0.169 17217
 17219 3 -13.11 44.04 -4.05 0.127 17218
 17220 3 -13.31 44.04 -4.17 0.238 17219
 17221 3 -13.59 43.84 -3.92 0.145 17220
 17222 3 -13.62 43.7 -3.9 0.179 17221
 17223 3 -13.68 43.54 -3.88 0.205 17222
 17224 3 -13.76 43.42 -3.88 0.308 17223
 17225 3 -13.85 43.34 -3.88 0.364 17224
 17226 3 -13.94 43.23 -3.9 0.446 17225
 17227 3 -14 43.1 -3.84 0.492 17226
 17228 3 -13.92 42.91 -3.86 0.455 17227
 17229 3 -14.27 42.87 -3.79 0.433 17228
 17230 3 -14.27 42.72 -3.74 0.504 17229
 17231 3 -14.28 42.59 -3.68 0.523 17230
 17232 3 -13.61 42.42 -3.44 0.196 17231
 17233 3 -13.44 42.4 -3.29 0.137 17232
 17234 3 -13.52 42.29 -3.27 0.000125 17233
 17235 3 -14.46 42.45 -3.64 0.486 17231
 17236 3 -14.52 42.41 -3.5 0.496 17235
 17237 3 -13.94 42.2 -4.04 0.071 17236
 17238 3 -13.8 42.19 -4 0.067 17237
 17239 3 -14.52 42.41 -3.35 0.29 17236
 17240 3 -14.58 42.55 -2.81 0.083 17239
 17241 3 -14.49 42.47 -2.7 0.12 17240
 17242 3 -14.44 42.41 -2.62 0.075 17241
 17243 3 -15.13 42.62 -3.33 0.163 17239
 17244 3 -15.28 42.69 -3.25 0.084 17243
 17245 3 -12.7 43.83 -3.98 0.143 17218
 17246 3 -12.56 43.77 -3.9 0.078 17245
 17247 3 -12.45 43.72 -3.86 0.059 17246
 17248 3 -12.25 44.45 -4.18 0.31 17217
 17249 3 -12.2 44.48 -4.31 0.353 17248
 17250 3 -12.14 44.48 -4.45 0.409 17249
 17251 3 -12.06 44.41 -4.59 0.422 17250
 17252 3 -11.94 44.37 -4.72 0.413 17251
 17253 3 -11.87 44.27 -4.91 0.372 17252
 17254 3 -11.93 44.27 -5.04 0.349 17253
 17255 3 -12.02 44.3 -5.18 0.376 17254
 17256 3 -11.37 44.38 -5.05 0.125 17255
 17257 3 -11.29 44.27 -5.12 0.162 17256
 17258 3 -11.27 44.06 -5.34 0.111 17257
 17259 3 -11.23 43.98 -5.46 0.082 17258
 17260 3 -11.02 44.46 -4.92 0.156 17257
 17261 3 -10.86 44.52 -4.92 0.169 17260
 17262 3 -10.71 44.49 -4.88 0.165 17261
 17263 3 -10.59 44.55 -5.02 0.15 17262
 17264 3 -10.45 44.57 -4.99 0.224 17263
 17265 3 -10.35 44.66 -5.12 0.319 17264
 17266 3 -10.29 44.74 -5.06 0.461 17265
 17267 3 -10.11 44.74 -4.96 0.481 17266
 17268 3 -10.03 44.78 -4.79 0.53 17267
 17269 3 -9.9 44.8 -4.8 0.612 17268
 17270 3 -9.84 45.03 -4.71 0.533 17269
 17271 3 -9.36 44.71 -5.01 0.076 17270
 17272 3 -9.28 44.63 -5.12 0.067 17271
 17273 3 -9.78 45.18 -4.63 0.448 17270
 17274 3 -9.72 45.31 -4.46 0.35 17273
 17275 3 -9.59 45.46 -4.5 0.341 17274
 17276 3 -9.7 45.63 -4.55 0.193 17275
 17277 3 -9.53 45.77 -4.63 0.102 17276
 17278 3 -9.05 45.27 -4.38 0.227 17275
 17279 3 -8.89 45.45 -4.63 0.044 17278
 17280 3 -8.75 45.34 -4.68 0.176 17279
 17281 3 -8.9 45.35 -4.92 0.084 17280
 17282 3 -8.95 45.48 -5.04 0.111 17281
 17283 3 -8.65 45.25 -4.67 0.157 17280
 17284 3 -8.56 45.35 -4.84 0.000125 17283
 17285 3 -9.03 45.23 -4.13 0.236 17278
 17286 3 -8.95 45.24 -4.04 0.32 17285
 17287 3 -8.69 45.19 -4.08 0.116 17286
 17288 3 -8.5 45.14 -4.01 0.146 17287
 17289 3 -8.37 45.08 -4 0.169 17288
 17290 3 -8.28 44.86 -4.05 0.096 17289
 17291 3 -8.2 44.76 -3.92 0.105 17290
 17292 3 -8.19 44.68 -3.82 0.147 17291
 17293 3 -8 44.72 -3.69 0.08 17292
 17294 3 -7.94 44.62 -3.59 0.121 17293
 17295 3 -7.73 44.56 -3.48 0.126 17294
 17296 3 -7.63 44.51 -3.38 0.076 17295
 17297 3 -8.2 45.19 -3.9 0.142 17289
 17298 3 -7.98 45.22 -3.96 0.107 17297
 17299 3 -7.87 45.25 -3.94 0.000125 17298
 17300 3 -9.13 45.35 -3.92 0.213 17286
 17301 3 -8.62 45.03 -4.34 0.099 17300
 17302 3 -8.6 45 -4.5 0.085 17301
 17303 3 -9.25 45.43 -3.8 0.217 17300
 17304 3 -9.4 45.55 -3.51 0.181 17303
 17305 3 -9.28 45.63 -3.3 0.121 17304
 17306 3 -9.19 45.63 -3.19 0.163 17305
 17307 3 -8.87 45.75 -3.13 0.208 17306
 17308 3 -8.68 45.85 -3.09 0.146 17307
 17309 3 -9.78 44.17 -4.71 0.424 17269
 17310 3 -10.27 43.81 -5.02 0.085 17309
 17311 3 -10.51 43.8 -5.12 0.136 17310
 17312 3 -10.54 43.85 -5.26 0.07 17311
 17313 3 -10.63 43.81 -5.35 0.058 17312
 17314 3 -10.76 43.71 -5.46 0.068 17313
 17315 3 -9.67 44.17 -4.49 0.375 17309
 17316 3 -9.63 44.09 -4.27 0.32 17315
 17317 3 -9.5 43.93 -4.3 0.246 17316
 17318 3 -9.38 43.92 -4.17 0.184 17317
 17319 3 -9.26 43.88 -4.09 0.137 17318
 17320 3 -9.12 43.81 -4 0.14 17319
 17321 3 -8.92 43.77 -3.92 0.13 17320
 17322 3 -8.76 43.75 -3.84 0.141 17321
 17323 3 -8.64 43.69 -3.8 0.153 17322
 17324 3 -8.39 43.64 -3.88 0.1 17323
 17325 3 -8.22 43.62 -3.94 0.16 17324
 17326 3 -7.92 43.58 -3.92 0.129 17325
 17327 3 -7.73 43.5 -3.86 0.085 17326
 17328 3 -7.55 43.43 -3.84 0.136 17327
 17329 3 -7.45 43.36 -3.86 0.155 17328
 17330 3 -7.4 43.28 -3.92 0.226 17329
 17331 3 -7.45 43.18 -4.16 0.194 17330
 17332 3 -7.48 43.07 -4.26 0.193 17331
 17333 3 -7.49 42.83 -4.27 0.126 17332
 17334 3 -7.43 42.64 -4.29 0.065 17333
 17335 3 -7.47 42.54 -4.33 0.087 17334
 17336 3 -7.52 42.47 -4.45 0.136 17335
 17337 3 -7.15 43.36 -3.63 0.117 17330
 17338 3 -7.03 43.32 -3.42 0.115 17337
 17339 3 -6.93 43.25 -3.42 0.132 17338
 17340 3 -6.7 43.24 -3.4 0.164 17339
 17341 3 -6.49 43.22 -3.38 0.163 17340
 17342 3 -6.32 43.18 -3.4 0.165 17341
 17343 3 -6.15 43.17 -3.36 0.143 17342
 17344 3 -5.98 43.14 -3.38 0.129 17343
 17345 3 -5.73 43.18 -3.34 0.083 17344
 17346 3 -5.61 43.12 -3.23 0.103 17345
 17347 3 -5.39 43.08 -3.17 0.147 17346
 17348 3 -5.23 43.08 -3.15 0.164 17347
 17349 3 -4.98 43.01 -3.17 0.181 17348
 17350 3 -4.8 42.9 -3.17 0.15 17349
 17351 3 -4.6 42.91 -3.23 0.14 17350
 17352 3 -4.3 42.84 -3.23 0.067 17351
 17353 3 -4.19 42.9 -3.23 0.132 17352
 17354 3 -4.14 42.9 -3.32 0.143 17353
 17355 3 -3.98 42.98 -3.32 0.000125 17354
 17356 3 -10.29 45.1 -5.64 0.19 17266
 17357 3 -10.27 45.13 -5.75 0.216 17356
 17358 3 -10.03 45.2 -5.77 0.201 17357
 17359 3 -9.81 45.21 -6.02 0.086 17358
 17360 3 -9.83 45.24 -6.18 0.083 17359
 17361 3 -9.98 45.3 -6.3 0.049 17360
 17362 3 -9.95 45.28 -6.43 0.065 17361
 17363 3 -9.81 45.28 -6.51 0.084 17362
 17364 3 -9.76 45.38 -6.55 0.114 17363
 17365 3 -9.78 45.52 -6.62 0.129 17364
 17366 3 -9.78 45.67 -6.71 0.073 17365
 17367 3 -9.75 45.81 -6.76 0.09 17366
 17368 3 -12.15 44.35 -2.76 0.11 17210
 17369 3 -12.28 44.22 -2.73 0.12 17368
 17370 3 -12.27 44.08 -2.63 0.125 17369
 17371 3 -12.34 44.02 -2.53 0.134 17370
 17372 3 -12.37 43.98 -2.42 0.189 17371
 17373 3 -12.35 43.87 -2.38 0.244 17372
 17374 3 -12.11 43.67 -2.32 0.354 17373
 17375 3 -12.06 43.67 -2.21 0.398 17374
 17376 3 -12.05 43.6 -2.01 0.406 17375
 17377 3 -12.06 43.56 -1.84 0.348 17376
 17378 3 -12 43.32 -1.73 0.345 17377
 17379 3 -11.94 43.17 -1.67 0.383 17378
 17380 3 -12 43.02 -1.44 0.428 17379
 17381 3 -12.21 43.03 -1.24 0.44 17380
 17382 3 -12.41 42.97 -1.26 0.519 17381
 17383 3 -12.54 42.98 -1.17 0.598 17382
 17384 3 -12.71 42.94 -1.08 0.616 17383
 17385 3 -12.91 42.81 -1.02 0.603 17384
 17386 3 -13.07 42.73 -0.91 0.572 17385
 17387 3 -13.13 42.66 -0.81 0.548 17386
 17388 3 -13.34 42.67 -0.77 0.407 17387
 17389 3 -13.47 42.66 -0.83 0.282 17388
 17390 3 -13.76 42.67 -0.92 0.000125 17389
 17391 3 -12.34 45.66 -3.4 0.065 17203
 17392 3 -12.5 45.65 -3.42 0.061 17391
 17393 3 -14.2 45.49 -5.46 0.12 17167
 17394 3 -14.18 45.41 -5.39 0.108 17393
 17395 3 -14.2 45.27 -5.35 0.129 17394
 17396 3 -14.28 45.23 -5.2 0.169 17395
 17397 3 -14.3 45.27 -5.04 0.252 17396
 17398 3 -14.31 45.17 -4.93 0.313 17397
 17399 3 -14.29 45.16 -4.8 0.375 17398
 17400 3 -14.4 45.12 -4.67 0.418 17399
 17401 3 -14.6 45.02 -4.56 0.422 17400
 17402 3 -14.61 45.02 -4.42 0.437 17401
 17403 3 -14.53 44.94 -4.3 0.433 17402
 17404 3 -14.87 45.02 -4.22 0.379 17403
 17405 3 -15.15 45.26 -4.16 0.351 17404
 17406 3 -15.56 45.55 -4.17 0.157 17405
 17407 3 -15.72 45.65 -4.16 0.156 17406
 17408 3 -15.86 45.69 -4.09 0.138 17407
 17409 3 -16.03 45.76 -4.07 0.114 17408
 17410 3 -16.15 45.86 -4.05 0.154 17409
 17411 3 -16.38 46 -4.05 0.144 17410
 17412 3 -16.56 46.15 -4.09 0.173 17411
 17413 3 -16.72 46.26 -4.08 0.177 17412
 17414 3 -16.9 46.36 -4.15 0.149 17413
 17415 3 -16.94 46.51 -4.17 0.14 17414
 17416 3 -17.06 46.61 -4.25 0.139 17415
 17417 3 -17.38 46.79 -4.46 0.317 17416
 17418 3 -17.52 46.82 -4.36 0.09 17417
 17419 3 -17.79 46.94 -4.75 0.186 17417
 17420 3 -17.93 46.98 -4.87 0.178 17419
 17421 3 -18.05 47 -4.99 0.193 17420
 17422 3 -18.14 47.07 -5.11 0.166 17421
 17423 3 -18.2 47.08 -5.23 0.146 17422
 17424 3 -18.21 47.08 -5.41 0.17 17423
 17425 3 -18.25 47.11 -5.54 0.181 17424
 17426 3 -18.45 47.18 -5.61 0.156 17425
 17427 3 -18.57 47.22 -5.63 0.167 17426
 17428 3 -18.73 47.28 -5.7 0.117 17427
 17429 3 -18.91 47.32 -5.73 0.114 17428
 17430 3 -19.13 47.43 -5.78 0.13 17429
 17431 3 -19.32 47.5 -5.82 0.149 17430
 17432 3 -19.5 47.57 -5.82 0.141 17431
 17433 3 -19.71 47.64 -5.87 0.133 17432
 17434 3 -19.95 47.68 -5.91 0.151 17433
 17435 3 -20.2 47.67 -6.04 0.194 17434
 17436 3 -20.39 47.58 -6.17 0.197 17435
 17437 3 -20.39 47.47 -6.29 0.178 17436
 17438 3 -20.39 47.31 -6.4 0.176 17437
 17439 3 -20.32 47.15 -6.44 0.169 17438
 17440 3 -20.16 47.03 -6.49 0.158 17439
 17441 3 -19.93 46.97 -6.61 0.181 17440
 17442 3 -19.64 47 -6.61 0.184 17441
 17443 3 -19.46 47.03 -6.57 0.174 17442
 17444 3 -19.14 47.03 -6.54 0.154 17443
 17445 3 -14.03 44.56 -4.3 0.156 17403
 17446 3 -13.75 44.52 -4.25 0.08 17445
 17447 3 -13.62 44.41 -4.3 0.092 17446
 17448 3 -13.97 44.4 -4.26 0.071 17445
 17449 3 -13.98 44.27 -4.26 0.069 17448
 17450 3 -15.78 45.37 -5.94 0.19 17151
 17451 3 -15.23 45.65 -5.83 0.123 17450
 17452 3 -15.04 45.65 -5.84 0.11 17451
 17453 3 -14.96 45.58 -5.87 0.000125 17452
 17454 3 -15.84 45.21 -5.92 0.277 17450
 17455 3 -15.83 45.04 -5.88 0.375 17454
 17456 3 -15.84 44.9 -5.82 0.48 17455
 17457 3 -15.84 44.78 -5.7 0.534 17456
 17458 3 -15.81 44.64 -5.62 0.559 17457
 17459 3 -15.8 44.53 -5.49 0.579 17458
 17460 3 -16.35 44.72 -5.04 0.36 17459
 17461 3 -16.4 44.78 -4.9 0.393 17460
 17462 3 -16.49 44.83 -4.79 0.431 17461
 17463 3 -16.54 45.07 -4.65 0.453 17462
 17464 3 -16.47 45.19 -4.58 0.495 17463
 17465 3 -15.87 45.29 -4.67 0.198 17464
 17466 3 -15.77 45.48 -4.83 0.139 17465
 17467 3 -15.63 45.58 -4.8 0.116 17466
 17468 3 -15.59 45.62 -4.91 0.116 17467
 17469 3 -15.62 45.54 -5.15 0.000125 17468
 17470 3 -16.88 44.86 -4.4 0.455 17464
 17471 3 -17.58 44.82 -4.73 0.152 17470
 17472 3 -17.74 44.9 -4.75 0.119 17471
 17473 3 -17.9 44.94 -4.75 0.207 17472
 17474 3 -18.04 44.9 -4.87 0.277 17473
 17475 3 -18.31 44.74 -4.45 0.084 17474
 17476 3 -18.42 44.68 -4.34 0.086 17475
 17477 3 -18.49 44.71 -4.23 0.094 17476
 17478 3 -18.63 44.61 -4.15 0.145 17477
 17479 3 -18.74 44.58 -4.12 0.152 17478
 17480 3 -18.99 44.63 -4.15 0.131 17479
 17481 3 -19.1 44.6 -4.07 0.162 17480
 17482 3 -19.31 44.58 -3.99 0.13 17481
 17483 3 -19.51 44.56 -3.91 0.059 17482
 17484 3 -18.08 45 -5.08 0.221 17474
 17485 3 -18.29 44.83 -5.21 0.137 17484
 17486 3 -18.47 44.83 -5.23 0.128 17485
 17487 3 -18.6 44.85 -5.32 0.135 17486
 17488 3 -18.69 44.74 -5.42 0.131 17487
 17489 3 -18.81 44.6 -5.42 0.088 17488
 17490 3 -18.9 44.53 -5.48 0.115 17489
 17491 3 -18.95 44.43 -5.33 0.14 17490
 17492 3 -19.04 44.32 -5.23 0.066 17491
 17493 3 -19.1 44.24 -5.19 0.114 17492
 17494 3 -19.13 44.08 -5.2 0.185 17493
 17495 3 -19.19 44 -5.15 0.187 17494
 17496 3 -19.53 44.04 -5.12 0.18 17495
 17497 3 -19.76 44.03 -5 0.000125 17496
 17498 3 -18.15 45.22 -5.21 0.134 17484
 17499 3 -18.35 45.32 -5.28 0.162 17498
 17500 3 -18.44 45.39 -5.29 0.233 17499
 17501 3 -18.56 45.42 -5.36 0.364 17500
 17502 3 -18.62 45.46 -5.46 0.459 17501
 17503 3 -18.76 45.54 -5.61 0.606 17502
 17504 3 -19.03 45.64 -5.7 0.597 17503
 17505 3 -19.31 45.82 -5.26 0.384 17504
 17506 3 -19.47 45.93 -5.3 0.323 17505
 17507 3 -19.56 46.06 -5.33 0.307 17506
 17508 3 -19.69 46.25 -5.25 0.187 17507
 17509 3 -19.69 46.46 -5.42 0.083 17508
 17510 3 -19.79 46.58 -5.37 0.132 17509
 17511 3 -19.75 46.7 -5.44 0.162 17510
 17512 3 -19.86 46.85 -5.49 0.139 17511
 17513 3 -19.96 46.9 -5.54 0.000125 17512
 17514 3 -18.92 45.5 -6.21 0.414 17504
 17515 3 -18.67 45.71 -6.49 0.323 17514
 17516 3 -18.7 45.81 -6.59 0.336 17515
 17517 3 -18.78 45.81 -6.75 0.305 17516
 17518 3 -19.1 46.15 -6.76 0.069 17517
 17519 3 -19.26 46.18 -6.66 0.117 17518
 17520 3 -18.49 45.7 -6.92 0.087 17517
 17521 3 -18.56 45.65 -6.99 0.098 17520
 17522 3 -18.58 46.36 -6.37 0.124 17516
 17523 3 -18.51 46.46 -6.33 0.109 17522
 17524 3 -19.44 45.46 -6.13 0.197 17514
 17525 3 -19.4 45.35 -6.34 0.101 17524
 17526 3 -19.44 45.38 -6.44 0.128 17525
 17527 3 -19.45 45.45 -6.62 0.118 17526
 17528 3 -19.49 45.43 -6.74 0.187 17527
 17529 3 -19.62 45.45 -6.83 0.147 17528
 17530 3 -19.51 45.47 -6.91 0.000125 17529
 17531 3 -16.83 44.69 -4.16 0.328 17470
 17532 3 -16.95 44.54 -4.12 0.232 17531
 17533 3 -16.97 44.29 -3.87 0.176 17532
 17534 3 -16.95 44.21 -3.74 0.154 17533
 17535 3 -16.81 44.15 -3.64 0.21 17534
 17536 3 -16.7 44.11 -3.56 0.286 17535
 17537 3 -16.65 43.97 -3.5 0.327 17536
 17538 3 -16.38 44.29 -3.58 0.053 17537
 17539 3 -16.65 43.58 -3.41 0.193 17537
 17540 3 -16.59 43.33 -3.5 0.303 17539
 17541 3 -16.5 43.28 -3.5 0.412 17540
 17542 3 -16.66 43.11 -3.37 0.58 17541
 17543 3 -16.82 42.98 -3.49 0.579 17542
 17544 3 -17.02 42.9 -3.54 0.588 17543
 17545 3 -17.11 42.86 -3.5 0.659 17544
 17546 3 -16.68 42.69 -3.99 0.322 17545
 17547 3 -16.1 42.51 -3.91 0.068 17546
 17548 3 -16 42.54 -3.95 0.112 17547
 17549 3 -15.94 42.51 -3.81 0.000125 17548
 17550 3 -17.43 42.76 -3.04 0.511 17545
 17551 3 -17.44 42.58 -3.04 0.547 17550
 17552 3 -17.39 42.44 -2.93 0.575 17551
 17553 3 -17.5 42.34 -2.91 0.549 17552
 17554 3 -17.69 42.29 -2.93 0.554 17553
 17555 3 -17.84 42.22 -2.86 0.524 17554
 17556 3 -17.87 42.09 -2.8 0.461 17555
 17557 3 -18.12 42.03 -2.8 0.072 17556
 17558 3 -16.21 43.33 -2.72 0.158 17542
 17559 3 -16.21 43.47 -2.62 0.249 17558
 17560 3 -16.19 43.54 -2.54 0.35 17559
 17561 3 -16.15 43.64 -2.31 0.491 17560
 17562 3 -16.13 43.69 -2.14 0.509 17561
 17563 3 -15.96 43.72 -2.1 0.547 17562
 17564 3 -15.98 43.87 -2 0.584 17563
 17565 3 -15.93 44.08 -2 0.569 17564
 17566 3 -15.79 44.11 -1.93 0.554 17565
 17567 3 -15.9 44.68 -2.47 0.124 17566
 17568 3 -15.64 44.05 -1.86 0.297 17566
 17569 3 -15.3 44.01 -1.72 0.225 17568
 17570 3 -15.12 44.02 -1.7 0.221 17569
 17571 3 -14.92 43.98 -1.66 0.231 17570
 17572 3 -14.7 43.95 -1.51 0.141 17571
 17573 3 -14.38 43.91 -1.42 0.139 17572
 17574 3 -14.25 43.81 -1.48 0.124 17573
 17575 3 -15.95 44.36 -2.43 0.078 17568
 17576 3 -15.84 44.33 -2.39 0.036 17575
 17577 3 -16.59 43.4 -3.93 0.1 17541
 17578 3 -16.67 43.54 -4.03 0.088 17577
 17579 3 -16.76 43.62 -4 0.032 17578
 17580 3 -15.03 44.05 -5.45 0.239 17459
 17581 3 -14.95 43.91 -5.46 0.247 17580
 17582 3 -14.9 44.05 -5.74 0.178 17581
 17583 3 -14.79 44.07 -5.87 0.179 17582
 17584 3 -14.7 44.02 -5.92 0.095 17583
 17585 3 -14.93 43.57 -5.41 0.186 17581
 17586 3 -14.94 43.39 -5.54 0.172 17585
 17587 3 -15.02 43.26 -5.59 0.127 17586
 17588 3 -15.09 43.14 -5.78 0.133 17587
 17589 3 -15.18 43.08 -5.9 0.093 17588
 17590 3 -15.25 43.07 -6.03 0.083 17589
 17591 3 -15.27 43.03 -6.24 0.107 17590
 17592 3 -15.36 43.01 -6.37 0.13 17591
 17593 3 -15.43 42.98 -6.54 0.156 17592
 17594 3 -15.63 42.97 -6.63 0.108 17593
 17595 3 -16.56 46.37 -6.09 0.135 17150
 17596 3 -16.72 46.51 -6.16 0.101 17595
 17597 3 -16.87 46.62 -6.16 0.116 17596
 17598 3 -17.02 46.73 -6.16 0.108 17597
 17599 3 -17.23 46.86 -6.21 0.142 17598
 17600 3 -17.41 46.9 -6.2 0.126 17599
 17601 3 -17.57 46.96 -6.2 0.118 17600
 17602 3 -17.73 47 -6.26 0.12 17601
 17603 3 -17.98 46.96 -6.29 0.117 17602
 17604 3 -18.11 46.97 -6.3 0.131 17603
 17605 3 -18.27 46.93 -6.36 0.114 17604
 17606 3 -18.48 46.97 -6.41 0.109 17605
 17607 3 -18.61 47 -6.46 0.117 17606
 17608 3 -18.8 47.03 -6.48 0.137 17607
 17609 3 -18.98 46.97 -6.5 0.167 17608
 17610 3 -13.89 45.27 -8.22 0.26 17134
 17611 3 -13.72 45.3 -8.18 0.213 17610
 17612 3 -13.5 45.3 -8.19 0.247 17611
 17613 3 -13.13 45.27 -8.17 0.117 17612
 17614 3 -12.94 45.15 -8.12 0.113 17613
 17615 3 -12.78 45.1 -8.06 0.103 17614
 17616 3 -12.55 44.97 -7.97 0.119 17615
 17617 3 -12.4 44.91 -7.97 0.145 17616
 17618 3 -12.21 44.87 -7.95 0.149 17617
 17619 3 -12.04 44.87 -7.96 0.111 17618
 17620 3 -11.86 44.88 -7.96 0.109 17619
 17621 3 -11.63 44.91 -7.96 0.176 17620
 17622 3 -11.38 44.98 -8.06 0.188 17621
 17623 3 -11.28 45.14 -8.1 0.138 17622
 17624 3 -11.2 45.24 -8.11 0.129 17623
 17625 3 -11.12 45.35 -8.18 0.109 17624
 17626 3 -11.03 45.48 -8.24 0.119 17625
 17627 3 -10.93 45.63 -8.2 0.138 17626
 17628 3 -10.95 45.77 -8.2 0.168 17627
 17629 3 -10.79 45.99 -8.06 0.133 17628
 17630 3 -10.7 46.21 -7.97 0.141 17629
 17631 3 -10.62 46.32 -7.92 0.111 17630
 17632 3 -10.5 46.39 -7.84 0.127 17631
 17633 3 -10.31 46.45 -7.83 0.165 17632
 17634 3 -10.21 46.6 -7.84 0.17 17633
 17635 3 -10.07 46.73 -7.85 0.163 17634
 17636 3 -9.93 46.84 -7.88 0.152 17635
 17637 3 -9.82 47 -7.96 0.105 17636
 17638 3 -9.71 47.13 -8.04 0.105 17637
 17639 3 -9.63 47.32 -8.09 0.094 17638
 17640 3 -9.59 47.46 -8.09 0.131 17639
 17641 3 -9.48 47.6 -8 0.137 17640
 17642 3 -9.37 47.66 -8.01 0.168 17641
 17643 3 -9.24 47.74 -7.96 0.171 17642
 17644 3 -9.1 47.81 -7.87 0.137 17643
 17645 3 -8.91 47.88 -7.77 0.12 17644
 17646 3 -8.71 47.91 -7.71 0.127 17645
 17647 3 -8.46 47.92 -7.67 0.145 17646
 17648 3 -8.23 47.94 -7.68 0.157 17647
 17649 3 -7.88 47.9 -7.63 0.176 17648
 17650 3 -7.67 47.89 -7.62 0.16 17649
 17651 3 -7.42 47.87 -7.62 0.195 17650
 17652 3 -7.18 47.86 -7.64 0.159 17651
 17653 3 -6.95 47.86 -7.67 0.171 17652
 17654 3 -6.78 47.93 -7.68 0.147 17653
 17655 3 -6.53 48.04 -7.7 0.139 17654
 17656 3 -6.34 48.04 -7.71 0.168 17655
 17657 3 -6.13 48.11 -7.7 0.145 17656
 17658 3 -5.88 48.11 -7.64 0.164 17657
 17659 3 -5.75 48.11 -7.6 0.091 17658
 17660 3 -5.51 48.11 -7.6 0.137 17659
 17661 3 -5.21 48.12 -7.55 0.141 17660
 17662 3 -5.01 48.15 -7.55 0.157 17661
 17663 3 -4.67 48.15 -7.5 0.163 17662
 17664 3 -4.46 48.15 -7.46 0.157 17663
 17665 3 -4.24 48.16 -7.5 0.165 17664
 17666 3 -4.02 48.2 -7.45 0.158 17665
 17667 3 -3.75 48.29 -7.49 0.156 17666
 17668 3 -3.58 48.26 -7.45 0.187 17667
 17669 3 -3.37 48.29 -7.46 0.194 17668
 17670 3 -3.23 48.27 -7.34 0.187 17669
 17671 3 -3.04 48.26 -7.3 0.158 17670
 17672 3 -2.81 48.25 -7.2 0.135 17671
 17673 3 -2.69 48.2 -7.16 0.095 17672
 17674 3 -2.5 48.12 -7.09 0.117 17673
 17675 3 -2.37 48.09 -7.04 0.106 17674
 17676 3 -2.15 48.07 -7.01 0.105 17675
 17677 3 -1.97 48.04 -6.96 0.11 17676
 17678 3 -1.75 48.02 -6.97 0.132 17677
 17679 3 -1.57 48.07 -6.91 0.184 17678
 17680 3 -1.49 48.12 -6.85 0.267 17679
 17681 3 -1.2 48.27 -7.05 0.178 17680
 17682 3 -0.95 48.36 -7.18 0.124 17681
 17683 3 -0.81 48.37 -7.27 0.115 17682
 17684 3 -0.65 48.37 -7.34 0.119 17683
 17685 3 -0.47 48.47 -7.42 0.11 17684
 17686 3 -0.35 48.51 -7.49 0.13 17685
 17687 3 -0.13 48.55 -7.55 0.122 17686
 17688 3 0 48.52 -7.63 0.089 17687
 17689 3 0.13 48.47 -7.76 0.134 17688
 17690 3 0.04 48.15 -7.84 0.29 17689
 17691 3 -0.03 48.12 -8.03 0.000125 17690
 17692 3 -0.08 47.76 -7.76 0.113 17690
 17693 3 -0.18 47.69 -7.63 0.106 17692
 17694 3 -1.63 48.13 -6.71 0.196 17680
 17695 3 -1.16 47.87 -7.01 0.129 17694
 17696 3 -0.98 47.86 -7.05 0.099 17695
 17697 3 -0.77 47.84 -7.1 0.107 17696
 17698 3 -0.65 47.83 -7.16 0.13 17697
 17699 3 -0.55 47.83 -7.26 0.129 17698
 17700 3 -0.41 47.76 -7.34 0.109 17699
 17701 3 -0.3 47.69 -7.47 0.122 17700
 17702 3 -1.73 48.15 -6.58 0.204 17694
 17703 3 -1.81 48.2 -6.51 0.3 17702
 17704 3 -1.88 47.98 -5.89 0.175 17703
 17705 3 -1.85 47.95 -5.77 0.186 17704
 17706 3 -1.81 47.81 -5.64 0.146 17705
 17707 3 -1.73 47.77 -5.46 0.15 17706
 17708 3 -1.68 47.71 -5.34 0.15 17707
 17709 3 -1.6 47.63 -5.24 0.18 17708
 17710 3 -1.45 47.51 -5.09 0.203 17709
 17711 3 -1.31 47.44 -5.01 0.212 17710
 17712 3 -1.11 47.34 -4.96 0.176 17711
 17713 3 -0.95 47.26 -4.81 0.183 17712
 17714 3 -0.79 47.16 -4.79 0.193 17713
 17715 3 -0.6 47.05 -4.79 0.197 17714
 17716 3 -0.48 46.93 -4.76 0.204 17715
 17717 3 -0.39 46.79 -4.68 0.167 17716
 17718 3 -0.32 46.63 -4.6 0.179 17717
 17719 3 -0.26 46.48 -4.55 0.185 17718
 17720 3 -0.26 46.27 -4.46 0.182 17719
 17721 3 -0.29 46.12 -4.37 0.212 17720
 17722 3 -0.35 46.04 -4.24 0.222 17721
 17723 3 -0.53 45.94 -4.09 0.194 17722
 17724 3 -0.69 45.93 -3.96 0.213 17723
 17725 3 -0.84 45.97 -3.84 0.201 17724
 17726 3 -1 46.02 -3.75 0.219 17725
 17727 3 -1.07 46.08 -3.63 0.233 17726
 17728 3 -1.24 46.16 -3.67 0.199 17727
 17729 3 -1.37 46.27 -3.61 0.21 17728
 17730 3 -1.49 46.39 -3.57 0.197 17729
 17731 3 -1.67 46.55 -3.53 0.205 17730
 17732 3 -1.82 46.7 -3.59 0.214 17731
 17733 3 -1.95 46.83 -3.67 0.179 17732
 17734 3 -2.04 46.95 -3.84 0.201 17733
 17735 3 -2.13 47.08 -3.9 0.199 17734
 17736 3 -2.23 47.19 -3.96 0.187 17735
 17737 3 -2.33 47.3 -4.09 0.211 17736
 17738 3 -2.4 47.38 -4.17 0.202 17737
 17739 3 -2.56 47.47 -4.34 0.185 17738
 17740 3 -2.67 47.57 -4.47 0.207 17739
 17741 3 -2.81 47.69 -4.58 0.2 17740
 17742 3 -2.98 47.83 -4.7 0.191 17741
 17743 3 -3.15 47.88 -4.85 0.208 17742
 17744 3 -3.29 47.97 -4.99 0.195 17743
 17745 3 -3.44 48.02 -5.13 0.199 17744
 17746 3 -3.63 48.12 -5.31 0.152 17745
 17747 3 -3.73 48.22 -5.45 0.175 17746
 17748 3 -3.83 48.29 -5.63 0.141 17747
 17749 3 -3.88 48.33 -5.75 0.138 17748
 17750 3 -3.94 48.37 -5.84 0.178 17749
 17751 3 -4.04 48.4 -5.92 0.215 17750
 17752 3 -4.1 48.45 -6.05 0.259 17751
 17753 3 -4.38 48.5 -6.05 0.245 17752
 17754 3 -4.46 48.58 -6.21 0.325 17753
 17755 3 -4.67 48.68 -6.26 0.379 17754
 17756 3 -4.82 48.68 -6.37 0.37 17755
 17757 3 -4.93 48.79 -6.46 0.281 17756
 17758 3 -5.17 48.83 -6.39 0.197 17757
 17759 3 -5.34 48.86 -6.38 0.129 17758
 17760 3 -5.5 48.92 -6.51 0.11 17759
 17761 3 -5.57 48.96 -6.63 0.11 17760
 17762 3 -5.63 48.99 -6.74 0.096 17761
 17763 3 -5.63 48.93 -6.84 0.098 17762
 17764 3 -5.67 48.99 -6.96 0.126 17763
 17765 3 -5.61 49 -7.12 0.151 17764
 17766 3 -5.5 49 -7.33 0.169 17765
 17767 3 -3.81 48.52 -6.29 0.144 17752
 17768 3 -3.85 48.65 -6.38 0.155 17767
 17769 3 -3.77 48.77 -6.47 0.146 17768
 17770 3 -3.81 48.9 -6.55 0.151 17769
 17771 3 -3.9 49.04 -6.58 0.151 17770
 17772 3 -4.02 49.16 -6.63 0.15 17771
 17773 3 -4.16 49.33 -6.66 0.162 17772
 17774 3 -4.25 49.45 -6.64 0.162 17773
 17775 3 -4.36 49.57 -6.64 0.198 17774
 17776 3 -4.46 49.63 -6.96 0.146 17775
 17777 3 -4.53 49.69 -7.16 0.162 17776
 17778 3 -4.5 49.62 -7.34 0.162 17777
 17779 3 -4.58 49.62 -7.46 0.137 17778
 17780 3 -4.61 49.57 -7.59 0.132 17779
 17781 3 -4.68 49.37 -7.71 0.106 17780
 17782 3 -4.79 49.27 -7.7 0.105 17781
 17783 3 -5.01 49.09 -7.67 0.198 17782
 17784 3 -5.24 48.97 -7.58 0.129 17783
 17785 3 -5.34 48.99 -7.51 0.141 17784
 17786 3 -1.88 48.7 -6.96 0.159 17703
 17787 3 -1.84 48.77 -7.05 0.152 17786
 17788 3 -1.91 48.82 -7.17 0.16 17787
 17789 3 -1.9 48.83 -7.3 0.128 17788
 17790 3 -1.94 48.83 -7.49 0.132 17789
 17791 3 -1.97 48.82 -7.62 0.134 17790
 17792 3 -2.05 48.85 -7.76 0.158 17791
 17793 3 -2.15 48.86 -7.91 0.135 17792
 17794 3 -2.29 48.86 -8.09 0.151 17793
 17795 3 -2.33 48.86 -8.2 0.164 17794
 17796 3 -2.44 48.89 -8.26 0.13 17795
 17797 3 -2.6 48.97 -8.37 0.169 17796
 17798 3 -2.71 49.01 -8.47 0.165 17797
 17799 3 -2.9 48.95 -8.53 0.181 17798
 17800 3 -3.15 48.94 -8.57 0.144 17799
 17801 3 -3.27 48.83 -8.64 0.148 17800
 17802 3 -3.4 48.72 -8.69 0.148 17801
 17803 3 -3.5 48.58 -8.69 0.164 17802
 17804 3 -3.56 48.45 -8.72 0.2 17803
 17805 3 -3.56 48.26 -8.7 0.175 17804
 17806 3 -3.5 48.05 -8.6 0.137 17805
 17807 3 -3.56 47.84 -8.61 0.141 17806
 17808 3 -3.5 47.69 -8.67 0.159 17807
 17809 3 -3.48 47.55 -8.65 0.183 17808
 17810 3 -3.79 47.63 -8.69 0.06 17809
 17811 3 -3.9 47.73 -8.76 0.118 17810
 17812 3 -4 47.8 -8.83 0.17 17811
 17813 3 -4.1 47.76 -8.91 0.201 17812
 17814 3 -4.13 48.08 -9.12 0.127 17813
 17815 3 -4.18 48.26 -9.24 0.136 17814
 17816 3 -4.28 48.15 -9.32 0.17 17815
 17817 3 -4.49 47.88 -9.34 0.119 17816
 17818 3 -4.57 47.75 -9.51 0.111 17817
 17819 3 -4.67 47.69 -9.59 0.105 17818
 17820 3 -3.42 47.4 -8.64 0.17 17809
 17821 3 -3.38 47.23 -8.61 0.191 17820
 17822 3 -3.35 47.01 -8.68 0.217 17821
 17823 3 -3.35 46.9 -8.72 0.265 17822
 17824 3 -3.35 46.83 -9.16 0.11 17823
 17825 3 -3.4 46.73 -9.19 0.106 17824
 17826 3 -3.41 46.66 -9.35 0.091 17825
 17827 3 -3.47 46.65 -9.47 0.117 17826
 17828 3 -3.57 46.65 -9.59 0.134 17827
 17829 3 -3.7 46.59 -9.7 0.138 17828
 17830 3 -3.82 46.51 -9.79 0.13 17829
 17831 3 -3.97 46.37 -9.84 0.137 17830
 17832 3 -4.16 46.26 -9.84 0.152 17831
 17833 3 -4.31 46.05 -9.77 0.161 17832
 17834 3 -4.38 45.95 -9.81 0.271 17833
 17835 3 -4.4 45.83 -9.74 0.32 17834
 17836 3 -4.46 45.7 -9.73 0.349 17835
 17837 3 -4.65 45.65 -9.84 0.306 17836
 17838 3 -5.11 45.78 -9.78 0.148 17837
 17839 3 -5.28 45.76 -9.81 0.152 17838
 17840 3 -5.49 45.72 -9.75 0.137 17839
 17841 3 -5.66 45.64 -9.67 0.144 17840
 17842 3 -5.74 45.57 -9.65 0.197 17841
 17843 3 -5.88 45.82 -9.58 0.163 17842
 17844 3 -5.96 45.89 -9.83 0.054 17843
 17845 3 -6.07 46.07 -9.84 0.071 17844
 17846 3 -6.21 46.03 -9.87 0.087 17845
 17847 3 -6.31 45.93 -9.85 0.043 17846
 17848 3 -6.49 45.96 -9.86 0.094 17847
 17849 3 -5.86 45.83 -9.34 0.128 17843
 17850 3 -5.91 45.85 -9.18 0.158 17849
 17851 3 -5.95 45.89 -9.03 0.235 17850
 17852 3 -5.99 45.93 -8.91 0.265 17851
 17853 3 -6.12 46 -8.83 0.276 17852
 17854 3 -6.13 46.07 -8.68 0.211 17853
 17855 3 -6.25 46.18 -8.58 0.121 17854
 17856 3 -6.38 46.26 -8.47 0.078 17855
 17857 3 -6.44 46.32 -8.33 0.101 17856
 17858 3 -6.49 46.36 -8.25 0.132 17857
 17859 3 -6.57 46.4 -8.14 0.256 17858
 17860 3 -6.79 46.29 -8.27 0.063 17859
 17861 3 -6.95 46.4 -8.29 0.13 17860
 17862 3 -7.06 46.42 -8.31 0.083 17861
 17863 3 -6.25 46.64 -7.92 0.103 17859
 17864 3 -5.75 45.36 -9.74 0.167 17842
 17865 3 -5.82 45.26 -9.83 0.123 17864
 17866 3 -5.85 45.14 -9.89 0.112 17865
 17867 3 -5.83 45.01 -9.97 0.151 17866
 17868 3 -5.77 44.89 -9.97 0.178 17867
 17869 3 -5.7 44.78 -10.03 0.162 17868
 17870 3 -5.62 44.78 -10.26 0.214 17869
 17871 3 -5.7 44.76 -10.41 0.291 17870
 17872 3 -5.28 44.71 -10.34 0.148 17871
 17873 3 -5.1 44.68 -10.36 0.151 17872
 17874 3 -4.91 44.78 -10.34 0.169 17873
 17875 3 -4.7 44.84 -10.37 0.167 17874
 17876 3 -4.53 44.82 -10.29 0.184 17875
 17877 3 -4.36 45.01 -10.42 0.098 17876
 17878 3 -4.24 45.05 -10.4 0.158 17877
 17879 3 -4.11 45.11 -10.33 0.12 17878
 17880 3 -3.91 45.15 -10.29 0.127 17879
 17881 3 -3.76 45.12 -10.41 0.198 17880
 17882 3 -3.62 45.12 -10.43 0.238 17881
 17883 3 -3.41 45.05 -10.39 0.242 17882
 17884 3 -3.22 45.01 -10.37 0.304 17883
 17885 3 -3.05 45 -10.36 0.455 17884
 17886 3 -2.95 44.99 -10.41 0.544 17885
 17887 3 -2.84 44.86 -10.36 0.591 17886
 17888 3 -2.64 45.07 -10.48 0.607 17887
 17889 3 -2.84 45.81 -10.72 0.198 17888
 17890 3 -2.99 45.83 -10.83 0.249 17889
 17891 3 -2.97 45.9 -10.97 0.319 17890
 17892 3 -3.43 45.77 -10.98 0.171 17891
 17893 3 -3.59 45.66 -11.1 0.166 17892
 17894 3 -3.68 45.69 -11.15 0.125 17893
 17895 3 -2.53 46.17 -11.03 0.172 17891
 17896 3 -2.45 46.33 -11.09 0.151 17895
 17897 3 -2.34 46.47 -11.04 0.138 17896
 17898 3 -2.28 46.57 -11.01 0.225 17897
 17899 3 -2.2 46.64 -11.02 0.345 17898
 17900 3 -2.13 46.79 -10.95 0.393 17899
 17901 3 -1.92 46.81 -10.93 0.466 17900
 17902 3 -1.8 46.86 -10.92 0.484 17901
 17903 3 -1.66 47.07 -11.69 0.106 17902
 17904 3 -1.57 47.11 -11.79 0.121 17903
 17905 3 -1.51 47.17 -11.87 0.145 17904
 17906 3 -1.55 47.22 -12.07 0.175 17905
 17907 3 -1.56 47.37 -12.26 0.176 17906
 17908 3 -1.68 47.5 -12.51 0.143 17907
 17909 3 -1.76 47.54 -12.68 0.148 17908
 17910 3 -1.8 47.61 -12.86 0.126 17909
 17911 3 -1.78 47.71 -13.07 0.12 17910
 17912 3 -1.75 47.74 -13.19 0.179 17911
 17913 3 -1.72 47.81 -13.34 0.163 17912
 17914 3 -1.67 47.89 -13.47 0.164 17913
 17915 3 -1.66 47.97 -13.62 0.19 17914
 17916 3 -1.68 48.06 -13.7 0.227 17915
 17917 3 -1.58 48.04 -13.84 0.279 17916
 17918 3 -1.52 48.04 -14.01 0.239 17917
 17919 3 -1.42 48.19 -14.11 0.2 17918
 17920 3 -1.31 48.26 -14.19 0.182 17919
 17921 3 -0.99 48.26 -14.27 0.3 17920
 17922 3 -0.81 48.34 -14.35 0.493 17921
 17923 3 -0.71 48.4 -14.4 0.549 17922
 17924 3 -0.61 48.38 -14.37 0.639 17923
 17925 3 -0.48 48.44 -14.4 0.718 17924
 17926 3 -0.3 48.33 -14.43 0.716 17925
 17927 3 -0.3 48.95 -14.17 0.087 17926
 17928 3 -0.23 49.04 -14.19 0.078 17927
 17929 3 -0.13 49.15 -14.17 0.057 17928
 17930 3 -0.21 48.33 -14.5 0.628 17926
 17931 3 -0.03 48.22 -14.51 0.63 17930
 17932 3 0.03 48.23 -14.73 0.534 17931
 17933 3 0.12 48.08 -14.78 0.437 17932
 17934 3 0.37 48.18 -14.74 0.499 17933
 17935 3 1.09 48.25 -14.31 0.179 17934
 17936 3 1.25 48.25 -14.11 0.153 17935
 17937 3 -0.45 48.51 -15.07 0.091 17932
 17938 3 -0.36 48.58 -15.15 0.096 17937
 17939 3 -0.27 48.62 -15.18 0.064 17938
 17940 3 -0.02 48.52 -14.2 0.043 17931
 17941 3 -1.4 47.68 -14.2 0.091 17918
 17942 3 -1.3 47.69 -14.26 0.121 17941
 17943 3 -1.78 47.04 -10.64 0.425 17902
 17944 3 -1.76 47.07 -10.47 0.44 17943
 17945 3 -1.74 47.1 -10.36 0.505 17944
 17946 3 -1.74 46.39 -10.43 0.111 17945
 17947 3 -1.69 46.25 -10.42 0.114 17946
 17948 3 -1.76 46.18 -10.34 0.000125 17947
 17949 3 -1.68 47.21 -10.29 0.588 17945
 17950 3 -1.72 47.36 -10.17 0.666 17949
 17951 3 -1.68 47.43 -10.03 0.678 17950
 17952 3 -1.38 47.3 -10.03 0.69 17951
 17953 3 -1.11 46.72 -10.2 0.221 17952
 17954 3 -1.09 46.37 -10.14 0.000125 17953
 17955 3 -1.16 47.44 -10.04 0.625 17952
 17956 3 -1.01 47.51 -9.93 0.562 17955
 17957 3 -0.61 47.08 -9.73 0.291 17956
 17958 3 -0.54 47.16 -9.6 0.295 17957
 17959 3 -0.46 47.26 -9.5 0.283 17958
 17960 3 -0.41 47.33 -9.34 0.261 17959
 17961 3 -0.29 47.41 -9.26 0.249 17960
 17962 3 -0.26 47.54 -9.15 0.224 17961
 17963 3 -0.18 47.65 -9.08 0.187 17962
 17964 3 0 47.61 -9.01 0.089 17963
 17965 3 0.04 47.76 -8.93 0.129 17964
 17966 3 0.11 47.87 -8.79 0.157 17965
 17967 3 0.24 47.9 -8.66 0.12 17966
 17968 3 0.4 47.96 -8.58 0.045 17967
 17969 3 -1.07 47.94 -9.92 0.391 17956
 17970 3 -1.3 48.43 -10.02 0.152 17969
 17971 3 -1.31 48.59 -10.09 0.158 17970
 17972 3 -1.28 48.76 -10.2 0.155 17971
 17973 3 -1.28 48.94 -10.41 0.081 17972
 17974 3 -0.79 47.98 -9.95 0.286 17969
 17975 3 -0.68 48.15 -10.06 0.209 17974
 17976 3 -0.46 48.22 -10.24 0.108 17975
 17977 3 -0.38 48.23 -10.36 0.113 17976
 17978 3 -0.33 48.26 -10.51 0.11 17977
 17979 3 -0.38 48.34 -10.7 0.134 17978
 17980 3 -0.36 48.41 -10.86 0.152 17979
 17981 3 -0.36 48.52 -11.03 0.193 17980
 17982 3 -0.3 48.62 -11.04 0.218 17981
 17983 3 0.04 48.65 -11.02 0.114 17982
 17984 3 0.16 48.69 -11 0.15 17983
 17985 3 0.22 48.82 -10.95 0.156 17984
 17986 3 0.29 48.9 -10.97 0.148 17985
 17987 3 -0.26 48.9 -10.9 0.099 17982
 17988 3 -0.24 49.07 -10.97 0.114 17987
 17989 3 -2.34 46.39 -11.51 0.156 17899
 17990 3 -2.43 46.29 -11.54 0.131 17989
 17991 3 -2.47 44.89 -10.43 0.582 17888
 17992 3 -2.3 44.94 -10.51 0.504 17991
 17993 3 -2.36 44.61 -10.67 0.108 17992
 17994 3 -2.32 44.67 -10.82 0.000125 17993
 17995 3 -2.09 45.07 -10.31 0.275 17992
 17996 3 -1.73 45.22 -10.04 0.27 17995
 17997 3 -1.54 45.4 -9.84 0.105 17996
 17998 3 -1.49 45.57 -9.78 0.11 17997
 17999 3 -1.43 45.76 -9.7 0.12 17998
 18000 3 -1.38 45.83 -9.58 0.000125 17999
 18001 3 -1.99 45.14 -10.19 0.275 17995
 18002 3 -2.28 44.89 -10.9 0.129 18001
 18003 3 -2.26 44.72 -10.92 0.102 18002
 18004 3 -3.16 44.2 -10.04 0.105 17887
 18005 3 -3.11 43.97 -10.02 0.172 18004
 18006 3 -3.03 43.79 -9.92 0.128 18005
 18007 3 -2.99 43.71 -9.86 0.188 18006
 18008 3 -2.66 43.74 -9.76 0.221 18007
 18009 3 -2.57 43.72 -9.67 0.255 18008
 18010 3 -2.55 43.74 -9.5 0.297 18009
 18011 3 -2.53 43.76 -9.33 0.311 18010
 18012 3 -2.57 43.76 -9.1 0.371 18011
 18013 3 -2.64 43.82 -8.95 0.444 18012
 18014 3 -2.72 43.82 -8.84 0.47 18013
 18015 3 -3.34 43.68 -8.84 0.053 18014
 18016 3 -3.36 43.69 -8.73 0.000125 18015
 18017 3 -2.55 43.76 -8.83 0.535 18014
 18018 3 -2.77 43.36 -9 0.127 18017
 18019 3 -2.81 43.25 -9.09 0.000125 18018
 18020 3 -2.43 43.78 -8.73 0.529 18017
 18021 3 -2.76 44 -8.76 0.188 18020
 18022 3 -1.71 43.94 -9.29 0.138 18021
 18023 3 -2.95 44.23 -8.7 0.188 18021
 18024 3 -3.01 44.38 -8.77 0.158 18023
 18025 3 -3.16 44.57 -8.69 0.063 18024
 18026 3 -3.18 44.69 -8.72 0.17 18025
 18027 3 -2.32 43.78 -8.62 0.529 18020
 18028 3 -2.2 43.71 -8.45 0.503 18027
 18029 3 -2.1 43.71 -8.33 0.526 18028
 18030 3 -2.24 43.64 -8.09 0.481 18029
 18031 3 -2.17 43.53 -7.93 0.463 18030
 18032 3 -2.11 43.51 -7.8 0.452 18031
 18033 3 -2.07 43.47 -7.66 0.4 18032
 18034 3 -2.29 43.44 -7.5 0.316 18033
 18035 3 -2.5 43.38 -7.34 0.286 18034
 18036 3 -3 43.52 -7.25 0.128 18035
 18037 3 -3.1 43.48 -7.25 0.076 18036
 18038 3 -1.67 43.82 -7.59 0.196 18033
 18039 3 -1.6 43.94 -7.51 0.175 18038
 18040 3 -1.54 44 -7.42 0.159 18039
 18041 3 -1.48 44.08 -7.17 0.1 18040
 18042 3 -1.45 44.12 -7 0.000125 18041
 18043 3 -1.29 43.72 -8.47 0.145 18029
 18044 3 -1.19 43.73 -8.51 0.23 18043
 18045 3 -1.07 43.84 -8.56 0.463 18044
 18046 3 -0.88 43.87 -8.64 0.611 18045
 18047 3 -0.69 43.91 -8.62 0.624 18046
 18048 3 -0.59 43.98 -8.74 0.598 18047
 18049 3 -0.51 44.05 -9 0.546 18048
 18050 3 -0.4 44.23 -8.87 0.473 18049
 18051 3 -0.29 44.4 -8.75 0.451 18050
 18052 3 -0.17 44.69 -8.47 0.269 18051
 18053 3 -0.12 44.87 -8.79 0.000125 18052
 18054 3 -0.17 44.66 -9.34 0.135 18051
 18055 3 -0.11 44.66 -9.49 0.12 18054
 18056 3 -0.07 44.75 -9.67 0.156 18055
 18057 3 -0.08 44.79 -9.82 0.176 18056
 18058 3 -0.12 44.83 -9.98 0.239 18057
 18059 3 -0.14 44.91 -10.09 0.281 18058
 18060 3 0 45.02 -10.26 0.244 18059
 18061 3 0.05 45.08 -10.36 0.286 18060
 18062 3 0.11 45.15 -10.52 0.306 18061
 18063 3 0.12 45.09 -10.65 0.337 18062
 18064 3 0.19 45.12 -10.79 0.274 18063
 18065 3 0.33 45.25 -10.89 0.231 18064
 18066 3 0.41 45.35 -11.02 0.229 18065
 18067 3 0.44 45.5 -11.09 0.221 18066
 18068 3 0.63 45.69 -10.99 0.105 18067
 18069 3 -0.48 44.13 -7.81 0.084 18047
 18070 3 -0.35 44.13 -7.79 0.000125 18069
 18071 3 -3.4 43.58 -10.01 0.084 18007
 18072 3 -3.56 43.55 -9.99 0.041 18071
 18073 3 -5.82 44.74 -10.52 0.333 17871
 18074 3 -5.82 44.75 -10.67 0.369 18073
 18075 3 -5.87 44.61 -10.83 0.416 18074
 18076 3 -5.87 44.54 -10.92 0.467 18075
 18077 3 -5.81 44.6 -11.1 0.487 18076
 18078 3 -5.87 44.56 -11.26 0.475 18077
 18079 3 -5.82 44.6 -11.42 0.516 18078
 18080 3 -5.79 43.92 -11.51 0.279 18079
 18081 3 -5.78 43.64 -11.59 0.128 18080
 18082 3 -5.66 43.61 -11.69 0.173 18081
 18083 3 -5.52 43.56 -11.74 0.222 18082
 18084 3 -5.12 43.97 -11.68 0.108 18083
 18085 3 -4.96 44.06 -11.66 0.096 18084
 18086 3 -4.82 44.1 -11.57 0.128 18085
 18087 3 -4.7 43.99 -11.49 0.144 18086
 18088 3 -4.6 43.93 -11.35 0.155 18087
 18089 3 -5.59 43.18 -11.74 0.155 18083
 18090 3 -5.59 43.04 -11.76 0.159 18089
 18091 3 -5.44 42.92 -11.76 0.155 18090
 18092 3 -5.48 42.76 -11.76 0.18 18091
 18093 3 -5.61 42.61 -11.5 0.11 18092
 18094 3 -5.45 42.47 -11.5 0.053 18093
 18095 3 -5.24 43 -12.01 0.117 18091
 18096 3 -5.25 43.76 -12.26 0.601 18095
 18097 3 -5.23 43.68 -12.36 0.665 18096
 18098 3 -5.12 43.64 -12.45 0.745 18097
 18099 3 -5.16 43.94 -12.66 0.708 18098
 18100 3 -5.12 43.92 -12.77 0.695 18099
 18101 3 -5.02 43.85 -12.85 0.732 18100
 18102 3 -4.82 44.14 -12.85 0.151 18101
 18103 3 -4.7 44.04 -12.94 0.133 18102
 18104 3 -4.64 43.47 -13.01 0.626 18101
 18105 3 -4.48 43.5 -13.1 0.525 18104
 18106 3 -4.44 43.49 -13.23 0.479 18105
 18107 3 -4.53 43.61 -13.45 0.401 18106
 18108 3 -4.52 43.64 -13.64 0.285 18107
 18109 3 -5.24 43.82 -12.17 0.423 18096
 18110 3 -5.44 43.82 -12.07 0.235 18109
 18111 3 -5.49 43.75 -11.98 0.165 18110
 18112 3 -5.74 44.94 -11.49 0.393 18079
 18113 3 -5.7 45 -11.56 0.213 18112
 18114 3 -3.48 46.94 -8.51 0.184 17823
 18115 3 -3.67 47.08 -8.17 0.173 18114
 18116 3 -3.81 47.12 -8.09 0.15 18115
 18117 3 -3.98 47.12 -8.02 0.138 18116
 18118 3 -4.29 47.07 -8.08 0.088 18117
 18119 3 -4.43 47.12 -7.96 0.085 18118
 18120 3 -4.51 47.16 -7.87 0.085 18119
 18121 3 -4.66 47.25 -7.85 0.077 18120
 18122 3 -4.8 47.26 -7.8 0.114 18121
 18123 3 -5.01 47.33 -7.8 0.093 18122
 18124 3 -5.11 47.37 -7.77 0.089 18123
 18125 3 -5.25 47.5 -7.72 0.068 18124
 18126 3 -3.56 46.97 -8.42 0.184 18114
 18127 3 -3.29 46.75 -8.58 0.175 18126
 18128 3 -3.07 46.61 -8.41 0.163 18127
 18129 3 -17.96 42.53 -15.65 0.302 17019
 18130 3 -17.68 42.64 -15.44 0.251 18129
 18131 3 -17.43 42.78 -15.19 0.144 18130
 18132 3 -17.21 42.78 -15.09 0.157 18131
 18133 3 -17 42.74 -15 0.167 18132
 18134 3 -16.8 42.7 -14.92 0.181 18133
 18135 3 -16.59 42.67 -14.86 0.19 18134
 18136 3 -16.36 42.65 -14.78 0.149 18135
 18137 3 -16.25 42.68 -14.71 0.157 18136
 18138 3 -16.03 42.61 -14.61 0.117 18137
 18139 3 -15.89 42.58 -14.57 0.134 18138
 18140 3 -15.64 42.53 -14.46 0.122 18139
 18141 3 -15.51 42.48 -14.38 0.138 18140
 18142 3 -15.36 42.4 -14.33 0.154 18141
 18143 3 -15.19 42.28 -14.22 0.12 18142
 18144 3 -14.96 42.21 -14.14 0.114 18143
 18145 3 -14.84 42.11 -14.12 0.15 18144
 18146 3 -14.6 42.08 -14.04 0.14 18145
 18147 3 -14.37 41.98 -14.02 0.15 18146
 18148 3 -14.16 41.93 -13.99 0.138 18147
 18149 3 -13.93 41.86 -14 0.125 18148
 18150 3 -13.77 41.8 -14.01 0.129 18149
 18151 3 -13.52 41.77 -14 0.146 18150
 18152 3 -13.26 41.73 -14.01 0.139 18151
 18153 3 -13.11 41.67 -14 0.152 18152
 18154 3 -12.94 41.59 -13.99 0.159 18153
 18155 3 -12.75 41.55 -13.94 0.119 18154
 18156 3 -12.55 41.49 -13.9 0.114 18155
 18157 3 -12.37 41.4 -13.9 0.108 18156
 18158 3 -12.24 41.31 -13.9 0.115 18157
 18159 3 -12.09 41.27 -13.83 0.152 18158
 18160 3 -11.97 41.12 -13.85 0.176 18159
 18161 3 -11.8 40.97 -13.86 0.186 18160
 18162 3 -11.68 40.85 -13.84 0.16 18161
 18163 3 -11.52 40.74 -13.91 0.167 18162
 18164 3 -11.33 40.63 -13.9 0.199 18163
 18165 3 -11.22 40.51 -13.83 0.188 18164
 18166 3 -11.01 40.44 -13.89 0.154 18165
 18167 3 -10.87 40.37 -13.92 0.108 18166
 18168 3 -10.77 40.3 -13.99 0.095 18167
 18169 3 -10.67 40.27 -14.05 0.104 18168
 18170 3 -10.6 40.24 -14.14 0.101 18169
 18171 3 -10.48 40.17 -14.25 0.109 18170
 18172 3 -10.41 40.12 -14.33 0.102 18171
 18173 3 -10.28 40.07 -14.41 0.119 18172
 18174 3 -10.18 40.03 -14.48 0.131 18173
 18175 3 -10.07 40.02 -14.55 0.156 18174
 18176 3 -9.93 39.95 -14.59 0.119 18175
 18177 3 -9.78 39.89 -14.63 0.095 18176
 18178 3 -9.71 39.82 -14.65 0.122 18177
 18179 3 -9.6 39.74 -14.6 0.126 18178
 18180 3 -9.45 39.63 -14.59 0.113 18179
 18181 3 -9.31 39.52 -14.57 0.105 18180
 18182 3 -9.15 39.35 -14.56 0.158 18181
 18183 3 -8.91 39.28 -14.51 0.164 18182
 18184 3 -8.77 39.17 -14.5 0.151 18183
 18185 3 -8.58 39.1 -14.5 0.18 18184
 18186 3 -8.41 39.05 -14.52 0.136 18185
 18187 3 -8.18 38.99 -14.5 0.155 18186
 18188 3 -8.05 38.92 -14.47 0.145 18187
 18189 3 -7.88 38.78 -14.47 0.13 18188
 18190 3 -7.72 38.71 -14.48 0.145 18189
 18191 3 -7.55 38.63 -14.44 0.103 18190
 18192 3 -7.43 38.48 -14.43 0.131 18191
 18193 3 -7.31 38.38 -14.44 0.161 18192
 18194 3 -7.23 38.22 -14.47 0.141 18193
 18195 3 -7.13 38.1 -14.43 0.14 18194
 18196 3 -7.04 37.97 -14.44 0.157 18195
 18197 3 -6.94 37.82 -14.42 0.122 18196
 18198 3 -6.85 37.72 -14.42 0.134 18197
 18199 3 -6.76 37.54 -14.47 0.151 18198
 18200 3 -6.64 37.43 -14.46 0.164 18199
 18201 3 -6.5 37.31 -14.48 0.162 18200
 18202 3 -6.41 37.19 -14.58 0.113 18201
 18203 3 -6.2 37.07 -14.55 0.129 18202
 18204 3 -5.99 37 -14.5 0.124 18203
 18205 3 -5.84 36.99 -14.5 0.11 18204
 18206 3 -5.67 36.97 -14.48 0.11 18205
 18207 3 -5.51 36.99 -14.5 0.117 18206
 18208 3 -5.37 36.97 -14.51 0.112 18207
 18209 3 -5.17 36.92 -14.61 0.153 18208
 18210 3 -5 36.79 -14.67 0.166 18209
 18211 3 -4.82 36.68 -14.65 0.206 18210
 18212 3 -4.64 36.71 -14.67 0.153 18211
 18213 3 -4.51 36.52 -14.71 0.154 18212
 18214 3 -4.41 36.39 -14.77 0.172 18213
 18215 3 -4.26 36.35 -14.83 0.211 18214
 18216 3 -4.13 36.24 -14.83 0.204 18215
 18217 3 -4 36.07 -14.82 0.225 18216
 18218 3 -3.92 35.76 -14.66 0.149 18217
 18219 3 -3.88 35.61 -14.59 0.166 18218
 18220 3 -3.75 35.42 -14.41 0.176 18219
 18221 3 -3.71 35.32 -14.25 0.156 18220
 18222 3 -3.61 35.21 -14.08 0.108 18221
 18223 3 -3.59 35.07 -13.93 0.131 18222
 18224 3 -3.56 34.92 -13.81 0.144 18223
 18225 3 -3.56 34.83 -13.72 0.161 18224
 18226 3 -3.59 34.72 -13.57 0.155 18225
 18227 3 -3.61 34.58 -13.46 0.139 18226
 18228 3 -3.61 34.44 -13.35 0.173 18227
 18229 3 -3.57 34.24 -13.22 0.223 18228
 18230 3 -3.62 34.03 -13.11 0.139 18229
 18231 3 -3.62 33.82 -13.1 0.134 18230
 18232 3 -3.62 33.68 -13.05 0.16 18231
 18233 3 -3.6 33.54 -12.96 0.141 18232
 18234 3 -3.6 33.39 -12.91 0.143 18233
 18235 3 -3.64 33.24 -12.91 0.167 18234
 18236 3 -3.62 33.07 -12.85 0.19 18235
 18237 3 -3.64 32.93 -12.84 0.19 18236
 18238 3 -3.58 32.82 -12.89 0.185 18237
 18239 3 -3.66 32.65 -12.83 0.236 18238
 18240 3 -3.8 32.47 -12.67 0.176 18239
 18241 3 -3.87 32.35 -12.57 0.179 18240
 18242 3 -4.05 32.26 -12.39 0.128 18241
 18243 3 -4.17 32.3 -12.28 0.136 18242
 18244 3 -4.24 32.27 -12.16 0.161 18243
 18245 3 -4.33 32.23 -12 0.187 18244
 18246 3 -4.42 32.19 -11.89 0.177 18245
 18247 3 -4.41 32.05 -11.65 0.126 18246
 18248 3 -4.45 31.98 -11.47 0.117 18247
 18249 3 -4.49 31.94 -11.31 0.127 18248
 18250 3 -4.53 31.85 -11.17 0.119 18249
 18251 3 -4.58 31.78 -11.03 0.14 18250
 18252 3 -4.53 31.76 -10.86 0.145 18251
 18253 3 -4.58 31.74 -10.75 0.198 18252
 18254 3 -4.62 31.71 -10.61 0.191 18253
 18255 3 -4.7 31.67 -10.5 0.205 18254
 18256 3 -4.63 31.55 -10.4 0.235 18255
 18257 3 -4.59 31.46 -10.27 0.237 18256
 18258 3 -5.04 31.59 -10.09 0.078 18257
 18259 3 -5.16 31.5 -9.99 0.107 18258
 18260 3 -5.23 31.48 -9.85 0.16 18259
 18261 3 -5.32 31.5 -9.64 0.212 18260
 18262 3 -5.41 31.45 -9.52 0.238 18261
 18263 3 -5.49 31.45 -9.39 0.3 18262
 18264 3 -5.66 31.45 -9.35 0.403 18263
 18265 3 -5.82 31.41 -9.32 0.428 18264
 18266 3 -5.98 31.41 -9.25 0.416 18265
 18267 3 -6.09 31.32 -9.18 0.376 18266
 18268 3 -6.28 31.43 -9.17 0.329 18267
 18269 3 -6.45 31.43 -9.17 0.322 18268
 18270 3 -6.59 31.48 -9.21 0.313 18269
 18271 3 -6.69 31.97 -9.09 0.147 18270
 18272 3 -6.67 32.21 -9.02 0.152 18271
 18273 3 -6.66 32.39 -8.99 0.129 18272
 18274 3 -6.58 32.61 -8.85 0.184 18273
 18275 3 -6.52 32.79 -8.75 0.165 18274
 18276 3 -6.34 32.96 -8.68 0.164 18275
 18277 3 -6.12 33.08 -8.55 0.118 18276
 18278 3 -5.95 33.19 -8.58 0.123 18277
 18279 3 -5.79 33.28 -8.58 0.137 18278
 18280 3 -5.66 33.36 -8.55 0.187 18279
 18281 3 -5.53 33.5 -8.63 0.15 18280
 18282 3 -5.41 33.6 -8.6 0.124 18281
 18283 3 -5.32 33.69 -8.66 0.089 18282
 18284 3 -5.17 33.81 -8.64 0.163 18283
 18285 3 -5.06 33.97 -8.6 0.168 18284
 18286 3 -4.95 34.19 -8.59 0.172 18285
 18287 3 -4.89 34.3 -8.56 0.134 18286
 18288 3 -4.71 34.44 -8.58 0.123 18287
 18289 3 -4.55 34.48 -8.53 0.087 18288
 18290 3 -4.46 34.54 -8.49 0.088 18289
 18291 3 -4.35 34.58 -8.46 0.121 18290
 18292 3 -4.25 34.54 -8.52 0.1 18291
 18293 3 -4.09 34.5 -8.46 0.105 18292
 18294 3 -3.96 34.45 -8.5 0.145 18293
 18295 3 -3.77 34.5 -8.55 0.17 18294
 18296 3 -3.65 34.4 -8.58 0.119 18295
 18297 3 -3.46 34.34 -8.59 0.142 18296
 18298 3 -3.29 34.27 -8.63 0.119 18297
 18299 3 -3.18 34.23 -8.67 0.12 18298
 18300 3 -2.99 34.19 -8.74 0.1 18299
 18301 3 -2.78 34.13 -8.82 0.144 18300
 18302 3 -2.64 34.07 -8.88 0.158 18301
 18303 3 -2.45 33.99 -8.91 0.126 18302
 18304 3 -2.3 33.93 -8.89 0.114 18303
 18305 3 -2.16 33.82 -8.94 0.138 18304
 18306 3 -1.96 33.72 -8.99 0.172 18305
 18307 3 -1.72 33.72 -9 0.108 18306
 18308 3 -1.58 33.72 -9.02 0.125 18307
 18309 3 -1.45 33.79 -9.01 0.181 18308
 18310 3 -1.2 33.73 -9.03 0.179 18309
 18311 3 -1.1 33.8 -9.06 0.127 18310
 18312 3 -0.99 33.83 -9.06 0.129 18311
 18313 3 -0.88 33.9 -9.02 0.121 18312
 18314 3 -0.74 34.02 -8.93 0.136 18313
 18315 3 -0.64 34.11 -8.88 0.141 18314
 18316 3 -0.54 34.11 -8.78 0.157 18315
 18317 3 -0.44 34.19 -8.66 0.116 18316
 18318 3 -0.36 34.18 -8.57 0.143 18317
 18319 3 -0.24 34.19 -8.41 0.199 18318
 18320 3 -0.18 34.23 -8.25 0.213 18319
 18321 3 -0.12 34.19 -8.07 0.199 18320
 18322 3 -0.03 34.16 -7.91 0.139 18321
 18323 3 0 34.08 -7.75 0.096 18322
 18324 3 0.08 33.98 -7.65 0.121 18323
 18325 3 0.16 33.87 -7.55 0.149 18324
 18326 3 0.23 33.83 -7.42 0.139 18325
 18327 3 0.4 33.72 -7.3 0.112 18326
 18328 3 0.53 33.67 -7.24 0.117 18327
 18329 3 0.74 33.54 -7.24 0.123 18328
 18330 3 0.87 33.47 -7.2 0.162 18329
 18331 3 1.01 33.37 -7.21 0.217 18330
 18332 3 1.17 33.27 -7.28 0.252 18331
 18333 3 1.34 33.23 -7.33 0.261 18332
 18334 3 1.46 33.19 -7.37 0.273 18333
 18335 3 1.62 33.48 -7.08 0.099 18334
 18336 3 1.75 33.51 -6.98 0.134 18335
 18337 3 1.89 33.51 -6.91 0.1 18336
 18338 3 2.01 33.58 -6.9 0.126 18337
 18339 3 2.18 33.63 -6.91 0.125 18338
 18340 3 2.43 33.61 -6.83 0.084 18339
 18341 3 2.55 33.68 -6.78 0.081 18340
 18342 3 2.68 33.73 -6.69 0.109 18341
 18343 3 2.8 33.76 -6.67 0.093 18342
 18344 3 2.84 33.88 -6.58 0.12 18343
 18345 3 2.93 34.01 -6.55 0.093 18344
 18346 3 2.95 34.08 -6.46 0.068 18345
 18347 3 2.97 34.12 -6.36 0.096 18346
 18348 3 3.13 34.22 -6.12 0.111 18347
 18349 3 3.21 34.26 -6 0.097 18348
 18350 3 3.33 34.33 -5.91 0.078 18349
 18351 3 3.38 34.38 -5.74 0.093 18350
 18352 3 3.56 34.44 -5.7 0.092 18351
 18353 3 3.63 34.51 -5.63 0.089 18352
 18354 3 3.67 34.62 -5.57 0.111 18353
 18355 3 3.77 34.75 -5.5 0.15 18354
 18356 3 3.83 34.89 -5.33 0.156 18355
 18357 3 3.88 34.98 -5.23 0.124 18356
 18358 3 4.03 35.06 -5.16 0.085 18357
 18359 3 4.11 35.2 -5.09 0.099 18358
 18360 3 4.17 35.33 -5.07 0.143 18359
 18361 3 4.16 35.45 -5.07 0.215 18360
 18362 3 4.2 35.58 -5.08 0.282 18361
 18363 3 4.34 35.59 -4.87 0.245 18362
 18364 3 4.47 35.63 -4.69 0.25 18363
 18365 3 4.64 35.56 -4.49 0.204 18364
 18366 3 4.79 35.55 -4.36 0.189 18365
 18367 3 4.88 35.53 -4.23 0.213 18366
 18368 3 5.04 35.48 -4.12 0.192 18367
 18369 3 5.17 35.52 -4.03 0.201 18368
 18370 3 5.32 35.51 -3.85 0.194 18369
 18371 3 5.45 35.52 -3.62 0.193 18370
 18372 3 5.61 35.45 -3.5 0.155 18371
 18373 3 5.74 35.35 -3.29 0.115 18372
 18374 3 5.83 35.27 -3.18 0.142 18373
 18375 3 5.96 35.19 -3.12 0.15 18374
 18376 3 6.17 35.09 -3 0.159 18375
 18377 3 6.3 35.02 -2.91 0.21 18376
 18378 3 6.59 34.89 -2.85 0.12 18377
 18379 3 6.78 34.82 -2.77 0.123 18378
 18380 3 6.91 34.79 -2.72 0.117 18379
 18381 3 7.04 34.78 -2.7 0.122 18380
 18382 3 7.22 34.67 -2.62 0.136 18381
 18383 3 7.34 34.56 -2.58 0.196 18382
 18384 3 7.46 34.46 -2.5 0.255 18383
 18385 3 7.54 34.35 -2.47 0.295 18384
 18386 3 7.76 34.74 -2.22 0.086 18385
 18387 3 7.72 34.84 -2.14 0.071 18386
 18388 3 7.58 35 -2.14 0.187 18387
 18389 3 7.45 35.17 -2.16 0.159 18388
 18390 3 7.37 35.09 -2.08 0.000125 18389
 18391 3 7.52 34.02 -2.6 0.151 18385
 18392 3 7.59 33.82 -2.58 0.129 18391
 18393 3 7.63 33.64 -2.54 0.206 18392
 18394 3 7.68 33.5 -2.54 0.236 18393
 18395 3 7.98 33.61 -2.52 0.099 18394
 18396 3 8.21 33.61 -2.6 0.129 18395
 18397 3 8.36 33.65 -2.64 0.163 18396
 18398 3 8.55 33.64 -2.68 0.178 18397
 18399 3 8.71 33.63 -2.66 0.215 18398
 18400 3 8.86 33.53 -2.75 0.213 18399
 18401 3 9.02 33.5 -2.77 0.148 18400
 18402 3 9.16 33.57 -2.81 0.053 18401
 18403 3 9.29 33.5 -2.85 0.08 18402
 18404 3 9.44 33.46 -2.89 0.098 18403
 18405 3 9.64 33.49 -2.85 0.171 18404
 18406 3 9.72 33.51 -2.75 0.169 18405
 18407 3 9.8 33.51 -2.68 0.169 18406
 18408 3 9.82 33.65 -2.56 0.086 18407
 18409 3 7.55 33.35 -2.62 0.171 18394
 18410 3 7.39 33.24 -2.7 0.141 18409
 18411 3 7.33 33.1 -2.79 0.162 18410
 18412 3 7.27 32.95 -2.93 0.163 18411
 18413 3 7.19 32.89 -3.04 0.141 18412
 18414 3 7.1 32.84 -3.33 0.092 18413
 18415 3 6.98 32.85 -3.54 0.115 18414
 18416 3 6.93 32.84 -3.66 0.134 18415
 18417 3 6.8 32.82 -3.83 0.146 18416
 18418 3 6.68 32.77 -4 0.123 18417
 18419 3 6.64 32.77 -4.15 0.188 18418
 18420 3 6.59 32.8 -4.26 0.251 18419
 18421 3 6.55 32.88 -4.37 0.362 18420
 18422 3 6.51 32.95 -4.45 0.476 18421
 18423 3 6.47 33.06 -4.53 0.544 18422
 18424 3 6.52 33.09 -4.69 0.598 18423
 18425 3 6.59 33.23 -4.76 0.647 18424
 18426 3 6.68 33.37 -4.84 0.694 18425
 18427 3 5.89 32.94 -5.37 0.156 18426
 18428 3 5.76 32.95 -5.51 0.177 18427
 18429 3 5.77 32.88 -5.62 0.215 18428
 18430 3 5.87 32.53 -5.62 0.097 18429
 18431 3 5.93 32.45 -5.63 0.168 18430
 18432 3 5.96 32.31 -5.61 0.292 18431
 18433 3 6.04 32.2 -5.58 0.394 18432
 18434 3 6.02 32.06 -5.55 0.501 18433
 18435 3 6.14 31.99 -5.55 0.59 18434
 18436 3 6.23 31.86 -5.54 0.707 18435
 18437 3 6.31 31.75 -5.55 0.746 18436
 18438 3 6.42 31.59 -5.54 0.728 18437
 18439 3 6.51 31.45 -5.55 0.682 18438
 18440 3 6.56 31.36 -5.82 0.575 18439
 18441 3 6.6 31.2 -5.94 0.459 18440
 18442 3 6.63 31.06 -5.88 0.35 18441
 18443 3 6.9 30.88 -6.29 0.203 18442
 18444 3 6.85 30.61 -6.38 0.136 18443
 18445 3 6.8 30.49 -6.51 0.051 18444
 18446 3 6.8 31.36 -4.59 0.117 18439
 18447 3 6.9 31.26 -4.54 0.06 18446
 18448 3 6.89 31.14 -4.48 0.137 18447
 18449 3 6.88 31.03 -4.34 0.118 18448
 18450 3 6.78 30.95 -4.26 0.000125 18449
 18451 3 6.22 32.26 -6.58 0.132 18437
 18452 3 6.21 32.34 -6.66 0.121 18451
 18453 3 6.15 32.38 -6.79 0.108 18452
 18454 3 6.1 32.42 -6.91 0.099 18453
 18455 3 6.05 32.51 -7.01 0.109 18454
 18456 3 6.04 32.55 -7.2 0.104 18455
 18457 3 6.02 32.59 -7.37 0.129 18456
 18458 3 5.97 32.6 -7.49 0.147 18457
 18459 3 5.88 32.56 -7.66 0.117 18458
 18460 3 5.89 32.55 -7.83 0.171 18459
 18461 3 5.84 32.49 -7.99 0.169 18460
 18462 3 5.77 32.38 -8.08 0.165 18461
 18463 3 5.76 32.24 -8.13 0.219 18462
 18464 3 5.73 32.08 -8.15 0.225 18463
 18465 3 5.72 31.97 -8.11 0.195 18464
 18466 3 5.47 33.13 -5.74 0.114 18429
 18467 3 5.26 33.2 -5.76 0.099 18466
 18468 3 5.18 33.24 -5.87 0.117 18467
 18469 3 5.1 33.26 -5.94 0.073 18468
 18470 3 6.92 33.39 -5.15 0.571 18426
 18471 3 7.02 33.39 -5.36 0.53 18470
 18472 3 7.06 33.43 -5.49 0.512 18471
 18473 3 6.97 33.41 -5.65 0.528 18472
 18474 3 6.93 32.59 -5.9 0.156 18473
 18475 3 6.87 32.49 -6.01 0.14 18474
 18476 3 6.85 32.38 -6.09 0.000125 18475
 18477 3 6.89 33.55 -5.74 0.419 18473
 18478 3 6.93 33.99 -5.58 0.209 18477
 18479 3 6.89 34.23 -5.58 0.087 18478
 18480 3 6.59 33.05 -6.04 0.167 18477
 18481 3 6.34 32.92 -6.01 0.063 18480
 18482 3 7.51 33.6 -5.53 0.19 18472
 18483 3 7.63 33.56 -5.63 0.087 18482
 18484 3 3.87 35.74 -5.42 0.12 18362
 18485 3 3.75 35.83 -5.49 0.059 18484
 18486 3 3.67 35.88 -5.62 0.09 18485
 18487 3 3.63 36.04 -5.79 0.08 18486
 18488 3 3.62 36.08 -5.9 0.124 18487
 18489 3 3.65 36.12 -6.01 0.079 18488
 18490 3 1.52 33.01 -7.74 0.119 18334
 18491 3 1.43 32.87 -7.88 0.12 18490
 18492 3 1.48 32.76 -7.96 0.162 18491
 18493 3 1.56 32.62 -8 0.176 18492
 18494 3 1.5 32.45 -8.13 0.133 18493
 18495 3 1.49 32.29 -8.21 0.124 18494
 18496 3 1.57 32.12 -8.21 0.126 18495
 18497 3 1.46 31.8 -8.28 0.26 18496
 18498 3 1.25 31.53 -8.33 0.162 18497
 18499 3 1.19 31.44 -8.44 0.173 18498
 18500 3 1.18 31.27 -8.61 0.145 18499
 18501 3 1.04 31.18 -8.73 0.176 18500
 18502 3 0.97 31.02 -8.9 0.225 18501
 18503 3 0.7 30.84 -9 0.451 18502
 18504 3 0.13 30.94 -8.6 0.59 18503
 18505 3 -0.03 30.98 -8.61 0.652 18504
 18506 3 -0.02 30.78 -8.8 0.65 18505
 18507 3 -0.03 30.76 -8.92 0.626 18506
 18508 3 0 30.74 -9.06 0.575 18507
 18509 3 -0.11 30.74 -9.17 0.546 18508
 18510 3 -0.11 30.83 -9.35 0.515 18509
 18511 3 -0.33 30.8 -9.4 0.431 18510
 18512 3 -0.39 30.99 -9.56 0.374 18511
 18513 3 -0.4 31.05 -9.68 0.387 18512
 18514 3 -0.58 31.14 -9.75 0.294 18513
 18515 3 -0.83 31.53 -9.77 0.091 18514
 18516 3 -1.01 31.55 -9.76 0.149 18515
 18517 3 -1.16 31.58 -9.89 0.151 18516
 18518 3 -1.26 31.6 -10 0.105 18517
 18519 3 -1.45 31.69 -10 0.104 18518
 18520 3 -1.13 31.74 -9.65 0.128 18517
 18521 3 -1.15 31.74 -9.47 0.137 18520
 18522 3 -1.12 31.8 -9.26 0.151 18521
 18523 3 -1.19 31.92 -9.16 0.000125 18522
 18524 3 -0.64 31.31 -9.83 0.179 18514
 18525 3 -0.68 31.24 -9.93 0.164 18524
 18526 3 -0.69 31.23 -10.08 0.147 18525
 18527 3 -0.68 31.17 -10.25 0.15 18526
 18528 3 -0.71 30.99 -10.41 0.172 18527
 18529 3 -0.86 30.89 -10.53 0.194 18528
 18530 3 -1.25 30.62 -11.08 0.576 18529
 18531 3 -1.44 30.65 -11.21 0.584 18530
 18532 3 -1.58 30.63 -11.26 0.609 18531
 18533 3 -1.69 30.72 -11.48 0.606 18532
 18534 3 -2.11 30.22 -11.22 0.112 18533
 18535 3 -1.76 30.86 -11.41 0.603 18533
 18536 3 -1.93 30.88 -11.46 0.574 18535
 18537 3 -2.07 30.98 -11.38 0.481 18536
 18538 3 -2.23 31.09 -11.33 0.412 18537
 18539 3 -2.56 31 -10.99 0.191 18538
 18540 3 -2.75 30.97 -10.9 0.185 18539
 18541 3 -3 30.95 -10.83 0.17 18540
 18542 3 -3.13 30.93 -10.83 0.167 18541
 18543 3 -3.34 30.86 -10.81 0.154 18542
 18544 3 -3.36 31.01 -10.66 0.041 18543
 18545 3 -2.45 31.23 -11.46 0.313 18538
 18546 3 -2.84 31.14 -11.47 0.176 18545
 18547 3 -3.04 31.09 -11.5 0.215 18546
 18548 3 -3.15 31 -11.55 0.186 18547
 18549 3 -3.29 30.98 -11.5 0.173 18548
 18550 3 -3.52 30.91 -11.5 0.169 18549
 18551 3 -3.71 30.78 -11.27 0.291 18550
 18552 3 -3.82 30.73 -11.35 0.248 18551
 18553 3 -3.9 30.76 -11.56 0.106 18552
 18554 3 -1.25 30.46 -11.08 0.532 18530
 18555 3 -1.21 30.23 -11.05 0.485 18554
 18556 3 -1.3 29.65 -11.43 0.138 18555
 18557 3 -1.37 29.58 -11.6 0.167 18556
 18558 3 -1.39 29.37 -11.64 0.106 18557
 18559 3 -1.03 30.17 -11.07 0.325 18558
 18560 3 -0.98 30.06 -11.01 0.232 18559
 18561 3 -0.89 29.99 -10.93 0.159 18560
 18562 3 -0.76 29.87 -10.98 0.153 18561
 18563 3 -0.68 29.74 -10.97 0.163 18562
 18564 3 -0.55 29.56 -10.97 0.125 18563
 18565 3 -0.41 29.48 -10.91 0.168 18564
 18566 3 -0.39 29.33 -10.89 0.177 18565
 18567 3 -0.3 29.17 -10.85 0.175 18566
 18568 3 -0.27 29.03 -10.83 0.14 18567
 18569 3 -0.35 28.85 -10.89 0.138 18568
 18570 3 -0.47 28.69 -10.8 0.189 18569
 18571 3 -0.53 28.53 -10.78 0.202 18570
 18572 3 -0.63 28.33 -10.72 0.192 18571
 18573 3 -0.72 28.17 -10.75 0.166 18572
 18574 3 -0.82 28.06 -10.83 0.144 18573
 18575 3 -0.92 27.94 -10.83 0.13 18574
 18576 3 -1.12 27.83 -10.91 0.153 18575
 18577 3 -1.31 27.64 -10.98 0.2 18576
 18578 3 -1.66 27.45 -10.91 0.209 18577
 18579 3 -1.7 27.36 -10.83 0.178 18578
 18580 3 -2.04 27.18 -10.94 0.118 18579
 18581 3 -2.2 27.16 -11 0.134 18580
 18582 3 -2.33 27.22 -11.03 0.098 18581
 18583 3 -2.39 27.23 -11.16 0.075 18582
 18584 3 -1.72 27.29 -10.66 0.141 18579
 18585 3 -1.76 27.16 -10.41 0.206 18584
 18586 3 -1.81 27.18 -10.24 0.228 18585
 18587 3 -1.88 27.2 -10.13 0.198 18586
 18588 3 -2 27.25 -10.02 0.162 18587
 18589 3 -2 27.34 -9.86 0.132 18588
 18590 3 -2.03 27.47 -9.72 0.126 18589
 18591 3 -1.86 27.89 -9.05 0.559 18590
 18592 3 -1.65 28.06 -8.92 0.527 18591
 18593 3 -1.48 28.1 -8.88 0.542 18592
 18594 3 -1.52 28.33 -9.08 0.545 18593
 18595 3 -1.36 28.44 -8.83 0.541 18594
 18596 3 -1.26 28.65 -8.69 0.621 18595
 18597 3 -1.23 28.8 -8.55 0.576 18596
 18598 3 -1.32 29.05 -8.08 0.26 18597
 18599 3 -1.32 29.23 -8.11 0.298 18598
 18600 3 -1.34 29.4 -8.09 0.453 18599
 18601 3 -1.24 29.35 -7.69 0.277 18600
 18602 3 -1.26 29.33 -7.5 0.253 18601
 18603 3 -1.19 29.33 -7.37 0.229 18602
 18604 3 -1.17 29.42 -7.21 0.137 18603
 18605 3 -1.21 29.51 -7.08 0.133 18604
 18606 3 -1.22 29.51 -6.95 0.16 18605
 18607 3 -1.36 29.62 -6.76 0.205 18606
 18608 3 -1.62 29.87 -6.8 0.098 18607
 18609 3 -1.83 29.8 -6.73 0.072 18608
 18610 3 -1.91 29.62 -6.45 0.234 18609
 18611 3 -1.96 29.59 -6.29 0.299 18610
 18612 3 -1.97 29.72 -6.12 0.322 18611
 18613 3 -1.76 29.44 -5.92 0.084 18612
 18614 3 -1.7 29.28 -5.79 0.1 18613
 18615 3 -1.65 29.17 -5.74 0.058 18614
 18616 3 -2.21 30 -6.12 0.231 18612
 18617 3 -2.4 30.15 -6.09 0.183 18616
 18618 3 -2.57 30.35 -6.07 0.163 18617
 18619 3 -2.69 30.46 -5.98 0.144 18618
 18620 3 -2.84 30.67 -5.96 0.151 18619
 18621 3 -2.92 30.87 -5.96 0.153 18620
 18622 3 -2.98 30.99 -6.01 0.196 18621
 18623 3 -3.04 31.08 -6.08 0.299 18622
 18624 3 -3.18 31.24 -6.21 0.503 18623
 18625 3 -3.1 31.28 -6.26 0.625 18624
 18626 3 -3.07 31.44 -6.32 0.781 18625
 18627 3 -3.47 31.53 -6.54 0.715 18626
 18628 3 -3.91 31.85 -5.99 0.192 18627
 18629 3 -4.01 31.98 -5.95 0.169 18628
 18630 3 -4.13 32.12 -5.94 0.179 18629
 18631 3 -4.33 32.32 -5.94 0.182 18630
 18632 3 -4.41 32.44 -5.95 0.221 18631
 18633 3 -4.49 32.55 -5.98 0.201 18632
 18634 3 -4.7 32.68 -6.07 0.176 18633
 18635 3 -4.92 32.69 -6.11 0.15 18634
 18636 3 -5.13 32.66 -6.24 0.138 18635
 18637 3 -5.24 32.65 -6.3 0.094 18636
 18638 3 -5.33 32.67 -6.41 0.08 18637
 18639 3 -5.33 32.82 -6.49 0.053 18638
 18640 3 -5.34 32.94 -6.54 0.067 18639
 18641 3 -5.32 33.07 -6.62 0.065 18640
 18642 3 -3.35 31.39 -6.7 0.486 18627
 18643 3 -2.98 31.01 -7.34 0.388 18642
 18644 3 -3.02 31.03 -7.51 0.217 18643
 18645 3 -3.02 31.06 -7.65 0.114 18644
 18646 3 -3.3 31.33 -6.79 0.486 18642
 18647 3 -3.58 31.92 -6.58 0.235 18646
 18648 3 -3.39 31.94 -6.83 0.09 18647
 18649 3 -3.22 31.26 -6.86 0.486 18646
 18650 3 -4.33 31.58 -6.58 0.169 18649
 18651 3 -4.42 31.37 -6.83 0.138 18650
 18652 3 -4.53 31.26 -6.94 0.114 18651
 18653 3 -4.78 31.28 -6.99 0.06 18652
 18654 3 -4.42 31.89 -6.65 0.107 18650
 18655 3 -4.45 32.01 -6.66 0.000125 18654
 18656 3 -2.16 31.41 -6.09 0.169 18626
 18657 3 -2.05 31.5 -6.12 0.072 18656
 18658 3 -2.19 29.28 -6.51 0.098 18611
 18659 3 -2.23 29.28 -6.62 0.214 18658
 18660 3 -2.34 29.08 -6.61 0.185 18659
 18661 3 -2.42 28.96 -6.58 0.147 18660
 18662 3 -2.52 28.87 -6.55 0.129 18661
 18663 3 -2.73 28.87 -6.65 0.144 18662
 18664 3 -2.84 28.89 -6.7 0.141 18663
 18665 3 -2.98 28.98 -6.79 0.096 18664
 18666 3 -3.13 28.98 -6.83 0.092 18665
 18667 3 -2.09 29.61 -6.75 0.056 18659
 18668 3 -2.11 29.74 -6.95 0.084 18667
 18669 3 -1.48 29.46 -6.53 0.1 18607
 18670 3 -1.65 29.46 -6.45 0.123 18669
 18671 3 -1.53 29.78 -8.52 0.11 18600
 18672 3 -1.12 28.8 -9.13 0.221 18597
 18673 3 -1.05 28.94 -9.31 0.106 18672
 18674 3 -1 29.06 -9.22 0.15 18673
 18675 3 -1.08 29.17 -9.14 0.127 18674
 18676 3 -1.8 28.59 -9.42 0.066 18595
 18677 3 -2.04 28.82 -8.41 0.202 18594
 18678 3 -2.17 28.75 -8.28 0.225 18677
 18679 3 -2.38 28.48 -8.16 0.08 18678
 18680 3 -2.4 28.47 -7.95 0.102 18679
 18681 3 -2.05 28.2 -9.46 0.106 18592
 18682 3 -2.09 28.29 -9.33 0.125 18681
 18683 3 -1.93 27.86 -8.97 0.486 18591
 18684 3 -2.06 27.88 -8.98 0.273 18683
 18685 3 -2.22 27.86 -8.89 0.132 18684
 18686 3 -2.49 27.79 -8.96 0.16 18685
 18687 3 -3.16 27.85 -9.01 0.473 18686
 18688 3 -3.1 27.9 -9.08 0.356 18687
 18689 3 -3.08 28.01 -9.08 0.248 18688
 18690 3 -3.06 28.15 -9.09 0.158 18689
 18691 3 -3.02 28.3 -9.16 0.108 18690
 18692 3 -3.07 28.46 -9.16 0.088 18691
 18693 3 -3.43 27.78 -8.98 0.487 18687
 18694 3 -3.62 27.69 -8.8 0.508 18693
 18695 3 -3.96 28.17 -9.21 0.171 18694
 18696 3 -4.23 28.14 -9.18 0.12 18695
 18697 3 -4.32 28.15 -9.33 0.167 18696
 18698 3 -4.37 28.19 -9.47 0.216 18697
 18699 3 -4.48 28.19 -9.58 0.285 18698
 18700 3 -4.57 28.23 -9.66 0.388 18699
 18701 3 -4.64 28.15 -9.75 0.489 18700
 18702 3 -4.77 28.12 -9.83 0.582 18701
 18703 3 -4.85 28.02 -9.91 0.663 18702
 18704 3 -4.97 28.02 -9.96 0.725 18703
 18705 3 -5.01 27.86 -10.06 0.744 18704
 18706 3 -4.4 27.24 -9.98 0.057 18705
 18707 3 -4.23 27.24 -9.97 0.065 18706
 18708 3 -4.06 27.24 -10.13 0.076 18707
 18709 3 -5.15 27.82 -10.07 0.776 18705
 18710 3 -5.73 28.54 -9.93 0.094 18709
 18711 3 -5.73 28.39 -9.88 0.048 18710
 18712 3 -5.27 27.95 -10.13 0.656 18709
 18713 3 -5.77 28.27 -9.83 0.139 18712
 18714 3 -5.91 28.47 -9.86 0.073 18713
 18715 3 -6.01 28.54 -9.88 0.051 18714
 18716 3 -6.1 28.45 -9.8 0.068 18715
 18717 3 -6.11 28.36 -9.69 0.078 18716
 18718 3 -5.35 28.02 -10.16 0.656 18717
 18719 3 -5.39 27.45 -9.32 0.113 18718
 18720 3 -5.51 27.45 -9.21 0.038 18719
 18721 3 -5.47 28.16 -10.35 0.593 18712
 18722 3 -5.78 28.82 -10.33 0.165 18721
 18723 3 -5.93 28.75 -10.31 0.184 18722
 18724 3 -5.98 28.73 -10.21 0.127 18723
 18725 3 -5.44 27.82 -10.58 0.374 18721
 18726 3 -5.6 27.79 -10.59 0.192 18725
 18727 3 -3.53 27.42 -8.53 0.44 18694
 18728 3 -3.49 27.33 -8.43 0.478 18727
 18729 3 -3.51 27.24 -8.32 0.513 18728
 18730 3 -3.56 27.21 -8.15 0.514 18729
 18731 3 -3.39 27.53 -7.59 0.237 18730
 18732 3 -3.33 27.46 -7.42 0.243 18731
 18733 3 -3.06 27.37 -7.33 0.192 18732
 18734 3 -3.01 27.48 -7.25 0.202 18733
 18735 3 -2.97 27.76 -7.2 0.137 18734
 18736 3 -2.89 27.87 -7.17 0.13 18735
 18737 3 -2.74 27.92 -7.16 0.056 18736
 18738 3 -3.62 27.42 -7.34 0.181 18732
 18739 3 -3.78 27.33 -7.23 0.156 18738
 18740 3 -3.87 27.37 -7.08 0.092 18739
 18741 3 -3.95 27.42 -6.86 0.076 18740
 18742 3 -4.03 27.44 -6.75 0.067 18741
 18743 3 -4.17 27.46 -6.66 0.143 18742
 18744 3 -4.18 27.6 -6.58 0.148 18743
 18745 3 -4.35 27.67 -6.69 0.086 18744
 18746 3 -4.44 27.73 -6.55 0.065 18745
 18747 3 -4.47 27.8 -6.46 0.000125 18746
 18748 3 -3.7 26.94 -8.24 0.501 18730
 18749 3 -3.99 26.85 -8.22 0.376 18748
 18750 3 -4.14 26.69 -8.07 0.161 18749
 18751 3 -4.06 26.62 -8.14 0.000125 18750
 18752 3 -1.43 27.03 -10.24 0.211 18585
 18753 3 -1.29 27.08 -10.21 0.252 18752
 18754 3 -1.23 26.76 -10.36 0.315 18753
 18755 3 -1.28 26.55 -10.72 0.223 18754
 18756 3 -1.21 26.49 -10.83 0.228 18755
 18757 3 -1.19 26.19 -11 0.12 18756
 18758 3 -1.12 26.01 -11 0.105 18757
 18759 3 -1.01 25.92 -11.07 0.184 18758
 18760 3 -0.87 25.85 -11.13 0.182 18759
 18761 3 -0.82 25.67 -11.25 0.214 18760
 18762 3 -1.16 25.46 -11.57 0.134 18761
 18763 3 -1.25 25.28 -11.61 0.105 18762
 18764 3 -1.32 25.12 -11.65 0.15 18763
 18765 3 -1.47 25.02 -11.73 0.212 18764
 18766 3 -1.52 24.89 -11.77 0.272 18765
 18767 3 -1.25 24.53 -11.65 0.131 18766
 18768 3 -1.28 24.42 -11.56 0.275 18767
 18769 3 -1.32 24.3 -11.48 0.42 18768
 18770 3 -1.32 24.1 -11.44 0.564 18769
 18771 3 -1.4 24.01 -11.42 0.649 18770
 18772 3 -1.38 23.94 -11.34 0.733 18771
 18773 3 -1.24 24.42 -10.49 0.111 18772
 18774 3 -1.34 24.44 -10.43 0.044 18773
 18775 3 -1.43 23.8 -11.39 0.792 18772
 18776 3 -1.43 23.45 -12.16 0.501 18775
 18777 3 -1.46 23.39 -12.33 0.501 18776
 18778 3 -1.59 23.3 -12.38 0.521 18777
 18779 3 -1.58 23.36 -12.6 0.595 18778
 18780 3 -1.7 23.27 -12.64 0.659 18779
 18781 3 -1.69 23.34 -12.77 0.674 18780
 18782 3 -1.86 23.54 -12.91 0.706 18781
 18783 3 -2.07 23.39 -12.92 0.678 18782
 18784 3 -2.3 23.38 -12.97 0.633 18783
 18785 3 -2.71 22.82 -12.53 0.183 18784
 18786 3 -2.75 22.72 -12.58 0.208 18785
 18787 3 -2.77 22.57 -12.5 0.209 18786
 18788 3 -2.86 22.43 -12.47 0.154 18787
 18789 3 -2.96 22.36 -12.32 0.069 18788
 18790 3 -3 22.34 -12.22 0.122 18789
 18791 3 -3 22.29 -12.09 0.126 18790
 18792 3 -3.17 22.18 -12.03 0.066 18791
 18793 3 -2.88 22.23 -11.97 0.106 18791
 18794 3 -2.92 22.18 -11.83 0.079 18793
 18795 3 -3 22.09 -11.75 0.037 18794
 18796 3 -2.48 23.48 -13.03 0.57 18784
 18797 3 -2.61 23.48 -13.02 0.62 18796
 18798 3 -2.17 23.39 -13.52 0.285 18797
 18799 3 -2.21 23.09 -13.55 0.12 18798
 18800 3 -3.21 23.66 -12.33 0.202 18797
 18801 3 -3.23 23.79 -12.09 0.178 18800
 18802 3 -3.29 23.88 -11.96 0.166 18801
 18803 3 -3.27 23.7 -11.88 0.000125 18802
 18804 3 -1.2 30.55 -10.5 0.074 18555
 18805 3 -1.25 30.58 -10.34 0.069 18804
 18806 3 0.26 30.58 -8.25 0.093 18504
 18807 3 0.24 30.58 -8.11 0.153 18806
 18808 3 0.41 30.39 -7.98 0.109 18807
 18809 3 0.44 30.25 -7.91 0.155 18808
 18810 3 0.41 30.11 -7.84 0.164 18809
 18811 3 0.29 29.82 -7.96 0.228 18810
 18812 3 0.2 29.71 -8.13 0.188 18811
 18813 3 0.13 29.62 -8.35 0.147 18812
 18814 3 0.04 29.55 -8.35 0.115 18813
 18815 3 0.18 30.51 -8 0.135 18807
 18816 3 0.17 30.37 -7.84 0.06 18815
 18817 3 -6.66 31.09 -9.3 0.161 18270
 18818 3 -6.91 31.07 -9.44 0.129 18817
 18819 3 -7.06 30.97 -9.56 0.116 18818
 18820 3 -7.19 30.93 -9.66 0.099 18819
 18821 3 -7.24 30.86 -9.75 0.11 18820
 18822 3 -7.36 30.77 -9.84 0.137 18821
 18823 3 -7.47 30.7 -9.89 0.142 18822
 18824 3 -7.66 30.73 -9.99 0.121 18823
 18825 3 -7.82 30.73 -9.99 0.137 18824
 18826 3 -8.03 30.72 -10.06 0.152 18825
 18827 3 -8.25 30.71 -10.06 0.151 18826
 18828 3 -8.43 30.78 -10 0.156 18827
 18829 3 -8.55 30.88 -10 0.162 18828
 18830 3 -8.66 30.97 -10.06 0.122 18829
 18831 3 -8.82 31.08 -9.98 0.119 18830
 18832 3 -8.97 31.19 -9.96 0.119 18831
 18833 3 -9.04 31.28 -9.93 0.102 18832
 18834 3 -9.18 31.31 -9.91 0.108 18833
 18835 3 -9.24 31.4 -9.96 0.127 18834
 18836 3 -9.38 31.4 -9.92 0.14 18835
 18837 3 -9.58 31.51 -9.78 0.139 18836
 18838 3 -9.74 31.51 -9.75 0.15 18837
 18839 3 -9.88 31.51 -9.74 0.181 18838
 18840 3 -10.11 31.58 -9.69 0.17 18839
 18841 3 -10.35 31.63 -9.59 0.145 18840
 18842 3 -10.5 31.65 -9.49 0.114 18841
 18843 3 -10.6 31.74 -9.43 0.096 18842
 18844 3 -10.71 31.74 -9.39 0.099 18843
 18845 3 -10.83 31.81 -9.38 0.099 18844
 18846 3 -10.93 31.87 -9.27 0.142 18845
 18847 3 -11.07 31.9 -9.23 0.152 18846
 18848 3 -11.25 31.95 -9.21 0.147 18847
 18849 3 -11.41 31.95 -9.1 0.171 18848
 18850 3 -11.54 32.08 -8.99 0.174 18849
 18851 3 -11.67 32.15 -8.99 0.151 18850
 18852 3 -11.91 32.16 -9.05 0.139 18851
 18853 3 -12.1 32.22 -9.02 0.151 18852
 18854 3 -12.27 32.22 -8.93 0.187 18853
 18855 3 -12.39 32.2 -8.9 0.254 18854
 18856 3 -12.68 32.23 -8.99 0.219 18855
 18857 3 -12.89 32.3 -8.98 0.185 18856
 18858 3 -13.13 32.31 -9.01 0.161 18857
 18859 3 -13.34 32.33 -9.14 0.135 18858
 18860 3 -13.54 32.33 -9.22 0.123 18859
 18861 3 -13.74 32.29 -9.38 0.095 18860
 18862 3 -13.83 32.23 -9.49 0.126 18861
 18863 3 -13.97 32.12 -9.55 0.144 18862
 18864 3 -14.08 32.05 -9.68 0.14 18863
 18865 3 -14.22 31.85 -9.74 0.163 18864
 18866 3 -14.33 31.72 -9.82 0.143 18865
 18867 3 -14.43 31.6 -9.85 0.126 18866
 18868 3 -14.54 31.4 -9.79 0.144 18867
 18869 3 -14.59 31.31 -9.77 0.143 18868
 18870 3 -14.72 31.22 -9.62 0.14 18869
 18871 3 -14.74 31.11 -9.47 0.159 18870
 18872 3 -14.76 31.06 -9.32 0.14 18871
 18873 3 -14.85 31.02 -9.15 0.147 18872
 18874 3 -14.89 30.99 -9.06 0.168 18873
 18875 3 -14.91 30.99 -8.92 0.177 18874
 18876 3 -14.98 30.97 -8.79 0.192 18875
 18877 3 -14.9 30.99 -8.6 0.144 18876
 18878 3 -14.98 31.13 -8.42 0.148 18877
 18879 3 -15.05 31.22 -8.32 0.173 18878
 18880 3 -15.14 31.49 -8.21 0.178 18879
 18881 3 -15.21 31.7 -8.16 0.161 18880
 18882 3 -15.32 31.86 -8.16 0.172 18881
 18883 3 -15.36 32.01 -8.12 0.15 18882
 18884 3 -15.49 32.15 -8.07 0.143 18883
 18885 3 -15.51 32.34 -7.99 0.164 18884
 18886 3 -15.55 32.54 -7.99 0.16 18885
 18887 3 -15.58 32.72 -7.94 0.155 18886
 18888 3 -15.64 32.87 -7.91 0.132 18887
 18889 3 -15.65 33.04 -7.82 0.165 18888
 18890 3 -15.67 33.21 -7.77 0.129 18889
 18891 3 -15.68 33.32 -7.66 0.159 18890
 18892 3 -15.65 33.37 -7.5 0.17 18891
 18893 3 -15.51 33.36 -7.33 0.138 18892
 18894 3 -15.33 33.32 -7.19 0.174 18893
 18895 3 -15.24 33.26 -7.1 0.147 18894
 18896 3 -15.11 33.14 -6.95 0.154 18895
 18897 3 -15 33.04 -6.83 0.136 18896
 18898 3 -14.91 32.91 -6.69 0.155 18897
 18899 3 -14.89 32.66 -6.61 0.177 18898
 18900 3 -14.86 32.47 -6.53 0.174 18899
 18901 3 -14.91 32.26 -6.4 0.12 18900
 18902 3 -14.98 32.26 -6.32 0.121 18901
 18903 3 -15.05 32.23 -6.19 0.145 18902
 18904 3 -15.09 32.14 -6.07 0.152 18903
 18905 3 -15.21 32.03 -5.99 0.178 18904
 18906 3 -15.29 31.92 -5.9 0.172 18905
 18907 3 -15.39 31.79 -5.79 0.231 18906
 18908 3 -15.61 31.65 -5.69 0.199 18907
 18909 3 -15.72 31.51 -5.62 0.234 18908
 18910 3 -15.91 31.2 -5.6 0.147 18909
 18911 3 -16.01 31.06 -5.56 0.185 18910
 18912 3 -16.12 30.92 -5.56 0.17 18911
 18913 3 -16.21 30.81 -5.49 0.148 18912
 18914 3 -16.28 30.67 -5.48 0.128 18913
 18915 3 -16.33 30.54 -5.49 0.154 18914
 18916 3 -16.46 30.4 -5.52 0.174 18915
 18917 3 -16.58 30.22 -5.54 0.173 18916
 18918 3 -16.76 30.08 -5.57 0.136 18917
 18919 3 -16.8 29.95 -5.53 0.133 18918
 18920 3 -16.87 29.81 -5.5 0.164 18919
 18921 3 -16.98 29.74 -5.48 0.179 18920
 18922 3 -17.05 29.63 -5.49 0.209 18921
 18923 3 -17.17 29.47 -5.47 0.206 18922
 18924 3 -17.24 29.29 -5.41 0.195 18923
 18925 3 -17.3 29.08 -5.36 0.166 18924
 18926 3 -17.33 28.99 -5.2 0.136 18925
 18927 3 -17.35 28.92 -5.07 0.116 18926
 18928 3 -17.37 28.85 -4.9 0.132 18927
 18929 3 -17.33 28.79 -4.77 0.141 18928
 18930 3 -17.32 28.79 -4.57 0.157 18929
 18931 3 -17.26 28.76 -4.43 0.131 18930
 18932 3 -17.3 28.76 -4.23 0.173 18931
 18933 3 -17.19 28.85 -4.02 0.15 18932
 18934 3 -17.14 28.83 -3.88 0.167 18933
 18935 3 -17.03 28.94 -3.71 0.196 18934
 18936 3 -16.96 29.06 -3.57 0.177 18935
 18937 3 -16.89 29.2 -3.4 0.16 18936
 18938 3 -16.85 29.29 -3.26 0.148 18937
 18939 3 -16.82 29.4 -3.13 0.124 18938
 18940 3 -16.76 29.51 -3.03 0.138 18939
 18941 3 -16.69 29.6 -2.94 0.117 18940
 18942 3 -16.55 29.72 -2.86 0.104 18941
 18943 3 -16.4 29.72 -2.78 0.136 18942
 18944 3 -16.24 29.74 -2.74 0.138 18943
 18945 3 -16.08 29.79 -2.74 0.167 18944
 18946 3 -15.87 29.79 -2.74 0.156 18945
 18947 3 -15.65 29.77 -2.86 0.166 18946
 18948 3 -15.48 29.77 -2.9 0.141 18947
 18949 3 -15.34 29.7 -3.05 0.176 18948
 18950 3 -15.24 29.7 -3.24 0.15 18949
 18951 3 -15.2 29.69 -3.42 0.135 18950
 18952 3 -15.09 29.67 -3.49 0.112 18951
 18953 3 -15.08 29.7 -3.63 0.13 18952
 18954 3 -15.01 29.77 -3.8 0.157 18953
 18955 3 -14.95 29.93 -3.99 0.191 18954
 18956 3 -14.84 30.07 -4.11 0.166 18955
 18957 3 -14.74 30.11 -4.15 0.2 18956
 18958 3 -14.63 30.11 -4.19 0.296 18957
 18959 3 -14.54 29.68 -3.63 0.168 18958
 18960 3 -14.48 29.59 -3.48 0.149 18959
 18961 3 -14.4 29.57 -3.32 0.12 18960
 18962 3 -14.34 29.5 -3.21 0.162 18961
 18963 3 -14.3 29.48 -3.09 0.183 18962
 18964 3 -14.2 29.43 -2.96 0.206 18963
 18965 3 -14.14 29.48 -2.84 0.264 18964
 18966 3 -14.04 29.57 -2.73 0.304 18965
 18967 3 -13.93 29.62 -2.59 0.354 18966
 18968 3 -13.85 29.55 -2.42 0.367 18967
 18969 3 -13.82 29.37 -2.21 0.398 18968
 18970 3 -13.73 29.32 -2.05 0.397 18969
 18971 3 -13.66 29.16 -1.95 0.368 18970
 18972 3 -13.49 29.55 -1.71 0.177 18971
 18973 3 -13.43 29.5 -1.59 0.185 18972
 18974 3 -13.23 29.45 -1.43 0.153 18973
 18975 3 -13.04 29.34 -1.32 0.131 18974
 18976 3 -12.9 29.27 -1.19 0.138 18975
 18977 3 -12.82 29.14 -1.08 0.173 18976
 18978 3 -12.72 29.07 -0.92 0.17 18977
 18979 3 -12.63 29.07 -0.75 0.164 18978
 18980 3 -12.64 29.02 -0.63 0.155 18979
 18981 3 -12.58 29.07 -0.47 0.162 18980
 18982 3 -12.53 29.16 -0.35 0.198 18981
 18983 3 -12.41 29.28 -0.32 0.244 18982
 18984 3 -12.29 29.33 -0.27 0.265 18983
 18985 3 -12.22 29.31 -0.18 0.296 18984
 18986 3 -12.13 29.38 -0.16 0.342 18985
 18987 3 -12.3 29.85 -0.33 0.134 18986
 18988 3 -12.39 30.08 -0.28 0.136 18987
 18989 3 -12.47 30.23 -0.26 0.148 18988
 18990 3 -12.55 30.41 -0.21 0.177 18989
 18991 3 -12.65 30.57 -0.19 0.188 18990
 18992 3 -12.88 30.7 -0.27 0.168 18991
 18993 3 -13.12 30.73 -0.39 0.126 18992
 18994 3 -13.32 30.84 -0.56 0.191 18993
 18995 3 -13.45 30.84 -0.66 0.186 18994
 18996 3 -13.58 30.82 -0.71 0.139 18995
 18997 3 -13.66 30.84 -0.85 0.144 18996
 18998 3 -13.81 30.91 -0.93 0.127 18997
 18999 3 -13.91 30.91 -1.07 0.11 18998
 19000 3 -13.99 30.98 -1.21 0.122 18999
 19001 3 -14.1 31.12 -1.34 0.181 19000
 19002 3 -14.13 31.23 -1.42 0.264 19001
 19003 3 -14.18 31.32 -1.49 0.347 19002
 19004 3 -14.24 31.43 -1.54 0.425 19003
 19005 3 -13.83 31.68 -1.24 0.215 19004
 19006 3 -13.71 31.73 -1.13 0.257 19005
 19007 3 -13.57 31.71 -1.07 0.283 19006
 19008 3 -13.44 31.62 -0.95 0.284 19007
 19009 3 -13.32 31.59 -0.8 0.188 19008
 19010 3 -13.23 31.59 -0.71 0.079 19009
 19011 3 -14.42 31.48 -1.64 0.476 19004
 19012 3 -14.6 31.53 -1.66 0.528 19011
 19013 3 -14.69 31.66 -1.68 0.582 19012
 19014 3 -15.21 31.23 -1.91 0.107 19013
 19015 3 -15.31 31.26 -1.86 0.108 19014
 19016 3 -15.46 31.56 -1.72 0.152 19015
 19017 3 -15.49 31.74 -1.61 0.134 19016
 19018 3 -15.59 31.81 -1.54 0.104 19017
 19019 3 -14.71 31.78 -1.62 0.674 19013
 19020 3 -14.83 31.86 -1.59 0.702 19019
 19021 3 -14.85 31.89 -1.47 0.814 19020
 19022 3 -15.11 32.31 -1.18 0.467 19021
 19023 3 -15.13 31.95 -0.6 0.144 19022
 19024 3 -15.14 31.95 -0.4 0.129 19023
 19025 3 -15.08 31.95 -0.22 0.141 19024
 19026 3 -15.05 31.95 -0.04 0.138 19025
 19027 3 -14.93 31.98 0.02 0.112 19026
 19028 3 -14.91 31.98 0.12 0.121 19027
 19029 3 -15.24 32.52 -1.25 0.385 19022
 19030 3 -15.44 32.08 -0.91 0.15 19029
 19031 3 -15.55 32.03 -0.71 0.158 19030
 19032 3 -15.59 31.92 -0.78 0.144 19031
 19033 3 -15.59 31.88 -0.94 0.058 19032
 19034 3 -15.36 32.63 -1.2 0.302 19029
 19035 3 -15.51 32.58 -1.16 0.268 19034
 19036 3 -15.97 32.65 -1.28 0.1 19035
 19037 3 -15.98 32.75 -1.3 0.061 19036
 19038 3 -15.31 33.12 -1.44 0.112 19034
 19039 3 -15.39 33.28 -1.53 0.156 19038
 19040 3 -15.41 33.44 -1.57 0.177 19039
 19041 3 -15.49 33.57 -1.6 0.217 19040
 19042 3 -15.77 33.71 -1.7 0.204 19041
 19043 3 -15.93 33.86 -1.81 0.155 19042
 19044 3 -16.08 34.04 -1.86 0.125 19043
 19045 3 -16.18 34.14 -1.89 0.129 19044
 19046 3 -16.3 34.21 -1.91 0.193 19045
 19047 3 -16.39 34.29 -1.96 0.275 19046
 19048 3 -16.51 34.4 -1.91 0.356 19047
 19049 3 -16.82 34.33 -2.09 0.309 19048
 19050 3 -16.98 34.21 -2.15 0.36 19049
 19051 3 -17.06 34.18 -2.21 0.408 19050
 19052 3 -17.2 34.03 -2.28 0.451 19051
 19053 3 -17.27 33.96 -2.3 0.485 19052
 19054 3 -17.56 34 -2.32 0.422 19053
 19055 3 -17.68 34.05 -2.51 0.428 19054
 19056 3 -17.72 34.14 -2.69 0.496 19055
 19057 3 -17.73 34.5 -3.09 0.276 19056
 19058 3 -17.69 34.69 -3.26 0.146 19057
 19059 3 -16.07 34.64 -1.5 0.158 19048
 19060 3 -15.97 34.59 -1.37 0.206 19059
 19061 3 -15.77 34.61 -1.27 0.199 19060
 19062 3 -15.72 34.62 -1.13 0.242 19061
 19063 3 -15.58 34.61 -1.06 0.305 19062
 19064 3 -15.43 34.63 -1.01 0.368 19063
 19065 3 -15.17 34.56 -1.05 0.372 19064
 19066 3 -15.05 34.48 -1 0.408 19065
 19067 3 -14.69 34.49 -1.35 0.134 19066
 19068 3 -14.61 34.47 -1.41 0.101 19067
 19069 3 -14.6 34.37 -1.58 0.128 19068
 19070 3 -14.58 34.3 -1.68 0.072 19069
 19071 3 -15 34.44 -0.56 0.305 19066
 19072 3 -14.9 34.42 -0.46 0.351 19071
 19073 3 -14.97 34.37 -0.33 0.429 19072
 19074 3 -14.84 34.41 -0.22 0.451 19073
 19075 3 -15.33 34.34 0 0.172 19074
 19076 3 -14.53 34.49 -0.19 0.458 19074
 19077 3 -14.73 33.83 0.06 0.139 19076
 19078 3 -14.67 33.76 0.12 0.113 19077
 19079 3 -14.35 34.73 -0.24 0.442 19076
 19080 3 -14.27 34.84 -0.26 0.513 19079
 19081 3 -14.1 34.91 -0.33 0.578 19080
 19082 3 -14 34.95 -0.38 0.622 19081
 19083 3 -13.84 35.06 -0.18 0.608 19082
 19084 3 -13.77 35.12 -0.04 0.71 19083
 19085 3 -14 35.85 -0.35 0.375 19084
 19086 3 -14.16 36.13 -0.71 0.124 19085
 19087 3 -13.5 34.63 0.15 0.534 19084
 19088 3 -13.4 34.62 0.21 0.579 19087
 19089 3 -13.26 34.62 0.26 0.625 19088
 19090 3 -13.15 34.59 0.32 0.621 19089
 19091 3 -13.11 33.76 0.5 0.082 19090
 19092 3 -13.23 33.56 0.44 0.161 19091
 19093 3 -13.15 33.37 0.59 0.113 19092
 19094 3 -13.08 33.22 0.66 0.085 19093
 19095 3 -12.99 34.66 0.42 0.578 19090
 19096 3 -12.87 34.79 0.46 0.538 19095
 19097 3 -12.61 34.3 0.44 0.233 19096
 19098 3 -12.48 34.28 0.38 0.000125 19097
 19099 3 -12.99 35.35 0.52 0.228 19096
 19100 3 -12.75 35.34 0.43 0.024 19099
 19101 3 -12.67 35.34 0.54 0.028 19100
 19102 3 -12.97 35.41 0.62 0.144 19099
 19103 3 -12.81 35.48 0.82 0.065 19102
 19104 3 -14.34 35.1 -1.07 0.157 19082
 19105 3 -14.44 35.08 -1.25 0.046 19104
 19106 3 -14.81 31.52 -2.63 0.286 19021
 19107 3 -14.96 31.45 -2.84 0.263 19106
 19108 3 -15.02 31.45 -2.94 0.256 19107
 19109 3 -14.99 31.75 -3.21 0.181 19108
 19110 3 -15.06 31.84 -3.36 0.186 19109
 19111 3 -15.16 31.86 -3.51 0.21 19110
 19112 3 -15.36 31.69 -3.65 0.159 19111
 19113 3 -15.51 31.65 -3.65 0.227 19112
 19114 3 -15.65 31.61 -3.67 0.332 19113
 19115 3 -15.74 31.49 -3.63 0.382 19114
 19116 3 -15.93 31.45 -3.98 0.443 19115
 19117 3 -16.13 31.47 -4.15 0.44 19116
 19118 3 -16.34 31.6 -4.29 0.422 19117
 19119 3 -16.47 31.7 -4.41 0.407 19118
 19120 3 -16.54 31.94 -4.6 0.37 19119
 19121 3 -16.58 32 -4.74 0.281 19120
 19122 3 -16.77 32.51 -4.66 0.056 19121
 19123 3 -16.86 32.61 -4.69 0.075 19122
 19124 3 -16.97 32.78 -4.73 0.104 19123
 19125 3 -17.13 32.93 -4.82 0.143 19124
 19126 3 -17.24 32.96 -4.81 0.083 19125
 19127 3 -16.54 32.04 -5.08 0.167 19121
 19128 3 -16.59 32.14 -5.11 0.121 19127
 19129 3 -15.91 31.31 -3.13 0.142 19115
 19130 3 -15.93 31.44 -3.01 0.061 19129
 19131 3 -16.08 31.38 -3.03 0.121 19130
 19132 3 -16.18 31.47 -3.01 0.116 19131
 19133 3 -16.31 31.56 -3.01 0.133 19132
 19134 3 -11.91 29.42 -0.07 0.246 18986
 19135 3 -11.73 29.47 0.03 0.172 19134
 19136 3 -11.62 29.44 0.09 0.145 19135
 19137 3 -11.48 29.46 0.18 0.139 19136
 19138 3 -11.31 29.53 0.27 0.11 19137
 19139 3 -11.17 29.58 0.33 0.118 19138
 19140 3 -11.06 29.6 0.4 0.144 19139
 19141 3 -10.99 29.67 0.45 0.165 19140
 19142 3 -10.8 29.76 0.32 0.138 19141
 19143 3 -10.73 29.99 0.12 0.164 19142
 19144 3 -10.65 30.13 0.06 0.176 19143
 19145 3 -10.62 30.26 0 0.171 19144
 19146 3 -10.59 30.44 -0.09 0.144 19145
 19147 3 -10.59 30.54 -0.22 0.156 19146
 19148 3 -10.57 30.62 -0.33 0.176 19147
 19149 3 -10.4 30.74 -0.37 0.193 19148
 19150 3 -10.37 30.85 -0.47 0.275 19149
 19151 3 -10.23 30.88 -0.58 0.343 19150
 19152 3 -10.15 31.03 -0.64 0.373 19151
 19153 3 -10.11 31.24 -0.6 0.355 19152
 19154 3 -10.42 31.1 -1.15 0.115 19153
 19155 3 -10.49 31.12 -1.33 0.181 19154
 19156 3 -10.53 31.08 -1.53 0.185 19155
 19157 3 -10.58 30.94 -1.71 0.187 19156
 19158 3 -10.65 30.88 -1.85 0.162 19157
 19159 3 -10.73 30.81 -2.05 0.21 19158
 19160 3 -10.9 30.85 -2.24 0.215 19159
 19161 3 -11.12 30.94 -2.42 0.102 19160
 19162 3 -11.33 31.1 -2.49 0.103 19161
 19163 3 -11.38 31.22 -2.51 0.082 19162
 19164 3 -11.58 31.4 -2.67 0.077 19163
 19165 3 -11.63 31.56 -2.76 0.128 19164
 19166 3 -11.74 31.67 -2.84 0.128 19165
 19167 3 -11.77 31.78 -2.9 0.158 19166
 19168 3 -11.83 31.92 -2.92 0.18 19167
 19169 3 -11.89 32.1 -2.88 0.179 19168
 19170 3 -11.88 32.24 -2.8 0.295 19169
 19171 3 -11.89 32.34 -2.69 0.374 19170
 19172 3 -11.8 32.42 -2.61 0.602 19171
 19173 3 -11.84 32.53 -2.55 0.724 19172
 19174 3 -11.4 32.06 -1.86 0.149 19173
 19175 3 -11.33 31.94 -1.77 0.166 19174
 19176 3 -11.34 31.85 -1.65 0.000125 19175
 19177 3 -11.73 32.61 -2.51 0.768 19173
 19178 3 -11.97 32.86 -2.74 0.784 19177
 19179 3 -12.02 33.06 -2.67 0.726 19178
 19180 3 -12.09 33.19 -2.69 0.7 19179
 19181 3 -12.17 33.33 -2.51 0.549 19180
 19182 3 -12.31 33.44 -2.3 0.396 19181
 19183 3 -12.42 33.56 -2.36 0.244 19182
 19184 3 -12.4 33.7 -2.32 0.000125 19183
 19185 3 -12.11 33.49 -3.59 0.103 19180
 19186 3 -12.07 33.62 -3.63 0.124 19185
 19187 3 -11.99 33.73 -3.65 0.166 19186
 19188 3 -11.92 33.85 -3.65 0.227 19187
 19189 3 -11.9 33.99 -3.67 0.315 19188
 19190 3 -11.84 34.13 -3.74 0.386 19189
 19191 3 -11.69 34.31 -3.36 0.335 19190
 19192 3 -11.62 34.45 -3.34 0.335 19191
 19193 3 -11.49 34.67 -3.4 0.269 19192
 19194 3 -11.58 34.81 -3.32 0.189 19193
 19195 3 -11.39 34.92 -3.18 0.111 19194
 19196 3 -11.26 34.92 -3.08 0.16 19195
 19197 3 -11.19 34.99 -2.97 0.208 19196
 19198 3 -11.15 35.02 -2.81 0.383 19197
 19199 3 -11.17 35.2 -2.7 0.46 19198
 19200 3 -11.02 35.24 -2.68 0.543 19199
 19201 3 -10.92 35.38 -2.62 0.599 19200
 19202 3 -10.86 35.49 -2.52 0.599 19201
 19203 3 -10.75 35.55 -2.37 0.559 19202
 19204 3 -10.78 35.63 -2.22 0.533 19203
 19205 3 -10.67 35.09 -1.71 0.103 19204
 19206 3 -10.64 35.09 -1.57 0.088 19205
 19207 3 -10.58 35 -1.36 0.099 19206
 19208 3 -10.55 35 -1.23 0.128 19207
 19209 3 -10.59 35.03 -1.12 0.084 19208
 19210 3 -11.97 34.12 -4.2 0.199 19190
 19211 3 -12.06 34.41 -4.12 0.079 19210
 19212 3 -12.06 34.55 -4.19 0.081 19211
 19213 3 -12.16 34.66 -4.28 0.09 19212
 19214 3 -12.25 34.72 -4.43 0.151 19213
 19215 3 -12.35 34.72 -4.53 0.176 19214
 19216 3 -12.47 34.73 -4.61 0.133 19215
 19217 3 -11.74 33.81 -4.52 0.102 19210
 19218 3 -11.68 33.81 -4.66 0.115 19217
 19219 3 -11.55 33.75 -4.81 0.157 19218
 19220 3 -11.47 33.77 -4.91 0.164 19219
 19221 3 -11.43 33.89 -5.03 0.193 19220
 19222 3 -11.47 34.16 -5.16 0.133 19221
 19223 3 -11.7 34.3 -5.35 0.059 19222
 19224 3 -11.72 34.26 -5.44 0.122 19223
 19225 3 -11.87 34.38 -5.65 0.17 19224
 19226 3 -11.98 34.52 -5.77 0.111 19225
 19227 3 -12.11 34.54 -5.89 0.108 19226
 19228 3 -12.24 34.56 -6.03 0.07 19227
 19229 3 -10.91 32.45 -2.63 0.142 19177
 19230 3 -10.89 32.6 -2.67 0.15 19229
 19231 3 -10.83 32.71 -2.74 0.000125 19230
 19232 3 -9.89 31.33 -0.41 0.159 19153
 19233 3 -10.15 31.51 -0.55 0.103 19232
 19234 3 -10.15 31.67 -0.77 0.14 19233
 19235 3 -10.09 31.72 -0.86 0.106 19234
 19236 3 -9.68 31.42 -0.29 0.17 19232
 19237 3 -9.3 31.48 -0.23 0.095 19236
 19238 3 -9.16 31.48 -0.32 0.085 19237
 19239 3 -9 31.5 -0.36 0.119 19238
 19240 3 -8.91 31.48 -0.4 0.177 19239
 19241 3 -8.83 31.43 -0.34 0.268 19240
 19242 3 -8.76 31.2 -0.58 0.144 19241
 19243 3 -8.65 31.09 -0.71 0.156 19242
 19244 3 -8.57 31 -0.63 0.156 19243
 19245 3 -8.42 30.91 -0.4 0.15 19244
 19246 3 -8.22 30.89 -0.26 0.27 19245
 19247 3 -8.06 30.75 -0.14 0.25 19246
 19248 3 -7.86 30.64 -0.05 0.195 19247
 19249 3 -7.69 30.63 -0.04 0.146 19248
 19250 3 -7.52 30.57 0 0.142 19249
 19251 3 -7.35 30.52 -0.08 0.119 19250
 19252 3 -7.19 30.57 -0.11 0.133 19251
 19253 3 -6.98 30.68 -0.14 0.116 19252
 19254 3 -6.82 30.72 -0.2 0.181 19253
 19255 3 -6.69 30.7 -0.14 0.285 19254
 19256 3 -6.6 30.66 -0.19 0.368 19255
 19257 3 -6.52 30.52 -0.3 0.487 19256
 19258 3 -6.43 30.45 -0.36 0.597 19257
 19259 3 -6.3 30.36 -0.41 0.607 19258
 19260 3 -6.07 30.46 -0.44 0.603 19259
 19261 3 -5.87 30.49 -0.34 0.652 19260
 19262 3 -5.73 30.49 -0.5 0.671 19261
 19263 3 -5.52 30.49 -0.41 0.557 19262
 19264 3 -5.36 30.48 -0.29 0.431 19263
 19265 3 -5.27 30.35 -0.28 0.424 19264
 19266 3 -5.19 30.31 -0.44 0.317 19265
 19267 3 -4.76 30.55 -0.26 0.158 19266
 19268 3 -4.72 30.67 -0.25 0.236 19267
 19269 3 -4.66 30.64 -0.51 0.204 19268
 19270 3 -4.53 30.69 -0.56 0.219 19269
 19271 3 -4.35 30.6 -0.56 0.13 19270
 19272 3 -4.33 30.65 -0.79 0.096 19271
 19273 3 -4.2 30.55 -0.9 0.103 19272
 19274 3 -4.16 30.53 -1.05 0.131 19273
 19275 3 -4.15 30.46 -1.16 0.115 19274
 19276 3 -4.11 30.42 -1.29 0.13 19275
 19277 3 -4 30.31 -1.43 0.136 19276
 19278 3 -4.7 30.83 0 0.171 19268
 19279 3 -4.61 30.94 0.2 0.148 19278
 19280 3 -4.49 30.99 0.35 0.094 19279
 19281 3 -4.39 30.98 0.43 0.076 19280
 19282 3 -4.36 30.96 0.61 0.074 19281
 19283 3 -4.36 30.96 0.72 0.067 19282
 19284 3 -4.41 31.03 0.87 0.1 19283
 19285 3 -4.39 31.03 0.97 0.067 19284
 19286 3 -4.4 31.08 1.09 0.086 19285
 19287 3 -4.45 31.12 1.19 0.115 19286
 19288 3 -4.51 31.03 1.42 0.058 19287
 19289 3 -4.31 30.87 0.72 0.000125 19283
 19290 3 -8.85 31.77 -0.04 0.131 19241
 19291 3 -8.81 31.91 0.08 0.124 19290
 19292 3 -8.76 32.11 0.17 0.141 19291
 19293 3 -8.72 32.32 0.25 0.177 19292
 19294 3 -8.74 32.47 0.25 0.22 19293
 19295 3 -8.76 32.64 0.2 0.239 19294
 19296 3 -8.9 32.75 0.24 0.23 19295
 19297 3 -9.04 32.83 0.31 0.234 19296
 19298 3 -9.23 32.83 0.44 0.233 19297
 19299 3 -9.39 32.85 0.56 0.297 19298
 19300 3 -9.46 32.87 0.74 0.339 19299
 19301 3 -9.5 32.78 0.88 0.404 19300
 19302 3 -9.49 32.79 1.08 0.429 19301
 19303 3 -9.64 32.73 1.12 0.486 19302
 19304 3 -9.74 32.71 1.23 0.476 19303
 19305 3 -9.74 32.84 1.36 0.437 19304
 19306 3 -9.57 32.93 1.6 0.37 19305
 19307 3 -9.08 33.07 1.6 0.181 19306
 19308 3 -9.21 33.19 1.41 0.098 19307
 19309 3 -9.57 32.93 1.86 0.267 19306
 19310 3 -9.55 32.94 2.01 0.309 19309
 19311 3 -9.49 32.94 2.13 0.367 19310
 19312 3 -10.15 32.92 1.99 0.069 19311
 19313 3 -10.32 32.88 2.05 0.076 19312
 19314 3 -10.41 32.81 2.09 0.131 19313
 19315 3 -10.57 32.85 2.07 0.14 19314
 19316 3 -10.69 32.92 2.01 0.116 19315
 19317 3 -10.81 32.96 1.91 0.088 19316
 19318 3 -9.16 32.97 2.3 0.325 19311
 19319 3 -9 32.99 2.51 0.398 19318
 19320 3 -10.14 32.74 0.99 0.105 19305
 19321 3 -13.66 28.73 -1.94 0.192 18971
 19322 3 -13.65 28.62 -1.84 0.146 19321
 19323 3 -13.65 28.48 -1.64 0.141 19322
 19324 3 -13.63 28.3 -1.51 0.137 19323
 19325 3 -13.56 28.23 -1.35 0.151 19324
 19326 3 -13.48 28.21 -1.24 0.144 19325
 19327 3 -13.23 28.05 -1.11 0.135 19326
 19328 3 -13.06 27.93 -1 0.172 19327
 19329 3 -12.89 27.82 -0.9 0.143 19328
 19330 3 -12.79 27.77 -0.77 0.165 19329
 19331 3 -12.69 27.68 -0.66 0.139 19330
 19332 3 -12.47 27.59 -0.49 0.11 19331
 19333 3 -12.37 27.51 -0.39 0.137 19332
 19334 3 -12.22 27.49 -0.25 0.115 19333
 19335 3 -12.09 27.51 -0.07 0.145 19334
 19336 3 -11.99 27.56 -0.01 0.167 19335
 19337 3 -11.94 27.72 0.08 0.152 19336
 19338 3 -11.95 27.87 0.18 0.13 19337
 19339 3 -11.99 27.99 0.27 0.153 19338
 19340 3 -12.07 28.15 0.27 0.156 19339
 19341 3 -12.15 28.26 0.32 0.153 19340
 19342 3 -12.32 28.38 0.32 0.114 19341
 19343 3 -12.46 28.49 0.32 0.118 19342
 19344 3 -12.65 28.59 0.23 0.119 19343
 19345 3 -12.85 28.73 0.09 0.133 19344
 19346 3 -13.03 28.75 0.06 0.127 19345
 19347 3 -13.18 28.82 0 0.129 19346
 19348 3 -13.39 28.93 -0.1 0.142 19347
 19349 3 -13.49 28.91 -0.19 0.128 19348
 19350 3 -13.63 28.84 -0.26 0.111 19349
 19351 3 -13.72 28.82 -0.33 0.142 19350
 19352 3 -13.76 28.68 -0.46 0.156 19351
 19353 3 -13.9 28.53 -0.55 0.174 19352
 19354 3 -14.12 28.3 -0.59 0.15 19353
 19355 3 -14.2 28.16 -0.68 0.168 19354
 19356 3 -14.32 28.05 -0.72 0.174 19355
 19357 3 -14.5 27.96 -0.71 0.129 19356
 19358 3 -14.61 27.87 -0.74 0.156 19357
 19359 3 -14.83 27.66 -0.84 0.14 19358
 19360 3 -14.97 27.68 -0.88 0.186 19359
 19361 3 -15.03 27.53 -0.95 0.171 19360
 19362 3 -15.11 27.43 -1.07 0.12 19361
 19363 3 -15.15 27.32 -1.1 0.196 19362
 19364 3 -15.24 27.25 -1.09 0.176 19363
 19365 3 -15.29 27.21 -1.26 0.147 19364
 19366 3 -15.27 27.09 -1.3 0.188 19365
 19367 3 -15.29 27.07 -1.44 0.162 19366
 19368 3 -15.5 27.06 -1.7 0.132 19367
 19369 3 -15.66 27.06 -1.83 0.123 19368
 19370 3 -15.79 27.02 -1.9 0.163 19369
 19371 3 -15.89 26.97 -1.9 0.164 19370
 19372 3 -16.09 27.01 -2.05 0.151 19371
 19373 3 -16.18 27.06 -2.09 0.161 19372
 19374 3 -16.25 26.97 -2.17 0.176 19373
 19375 3 -16.27 26.85 -2.38 0.192 19374
 19376 3 -16.41 27.02 -2.28 0.135 19375
 19377 3 -16.64 27.06 -2.21 0.141 19376
 19378 3 -16.82 27.02 -2.26 0.155 19377
 19379 3 -16.95 27.04 -2.24 0.169 19378
 19380 3 -16.93 27.11 -1.92 0.065 19379
 19381 3 -16.95 27.06 -1.82 0.000125 19380
 19382 3 -17.07 27.04 -2.49 0.141 19379
 19383 3 -17.2 26.95 -2.49 0.141 19382
 19384 3 -17.36 26.88 -2.51 0.147 19383
 19385 3 -17.45 26.92 -2.59 0.143 19384
 19386 3 -17.57 26.95 -2.59 0.157 19385
 19387 3 -17.77 27.08 -2.57 0.137 19386
 19388 3 -17.93 27.24 -2.53 0.19 19387
 19389 3 -18.06 27.31 -2.53 0.261 19388
 19390 3 -18.14 27.36 -2.59 0.347 19389
 19391 3 -18.48 27.35 -2.51 0.48 19390
 19392 3 -18.57 27.37 -2.44 0.549 19391
 19393 3 -18.73 27.41 -2.3 0.547 19392
 19394 3 -18.82 27.48 -2.19 0.6 19393
 19395 3 -18.86 27.6 -1.97 0.614 19394
 19396 3 -18.89 27.55 -1.84 0.662 19395
 19397 3 -18.54 27.35 -1.29 0.588 19396
 19398 3 -18.57 27.44 -1.16 0.668 19397
 19399 3 -18.56 27.39 -1.01 0.719 19398
 19400 3 -18.77 27.39 -0.85 0.698 19399
 19401 3 -18.73 27.39 -0.64 0.604 19400
 19402 3 -18.68 27.28 -0.41 0.506 19401
 19403 3 -18.98 27.3 -0.43 0.489 19402
 19404 3 -19.43 27.23 -0.8 0.193 19403
 19405 3 -19.54 27 -0.83 0.131 19404
 19406 3 -19.59 26.87 -0.78 0.129 19405
 19407 3 -19.57 26.64 -0.65 0.093 19406
 19408 3 -19.61 26.53 -0.65 0.094 19407
 19409 3 -18.59 26.35 -1 0.196 19400
 19410 3 -18.57 26.16 -1.02 0.243 19409
 19411 3 -18.63 25.93 -1.07 0.207 19410
 19412 3 -18.45 25.76 -0.87 0.147 19411
 19413 3 -18.39 25.58 -0.81 0.104 19412
 19414 3 -18.36 25.42 -0.88 0.171 19413
 19415 3 -18.39 25.31 -0.87 0.259 19414
 19416 3 -18.5 25.28 -1.26 0.139 19415
 19417 3 -18.75 25.37 -1.56 0.219 19416
 19418 3 -19.23 25.73 -1.71 0.298 19417
 19419 3 -19.54 25.87 -1.84 0.26 19418
 19420 3 -19.77 25.89 -1.88 0.262 19419
 19421 3 -19.89 25.94 -1.97 0.309 19420
 19422 3 -20.11 26.14 -2.05 0.304 19421
 19423 3 -20.32 26.12 -2.07 0.25 19422
 19424 3 -20.45 26.16 -2.11 0.213 19423
 19425 3 -20.61 26.26 -2.09 0.244 19424
 19426 3 -20.79 26.23 -2.09 0.267 19425
 19427 3 -20.93 26.3 -2.13 0.222 19426
 19428 3 -21.07 26.3 -2.13 0.195 19427
 19429 3 -21.2 26.43 -2.11 0.039 19428
 19430 3 -20.93 26.6 -2.24 0.099 19427
 19431 3 -19.2 25.78 -1.61 0.242 19418
 19432 3 -19.22 25.89 -1.53 0.165 19431
 19433 3 -19.02 25.87 -1.46 0.101 19432
 19434 3 -18.39 25.26 -0.57 0.138 19415
 19435 3 -18.45 25.2 -0.39 0.128 19434
 19436 3 -18.5 25.17 -0.24 0.077 19435
 19437 3 -18.63 25.06 -0.1 0.157 19436
 19438 3 -18.81 24.87 0 0.134 19437
 19439 3 -18.87 24.75 0.05 0.113 19438
 19440 3 -18.81 24.57 0.09 0.091 19439
 19441 3 -18.65 24.47 0.11 0.113 19440
 19442 3 -18.53 24.4 0.18 0.163 19441
 19443 3 -18.37 24.29 0.23 0.146 19442
 19444 3 -18.24 24.2 0.27 0.156 19443
 19445 3 -18.1 24.1 0.38 0.176 19444
 19446 3 -18.03 23.88 0.46 0.195 19445
 19447 3 -17.94 23.77 0.54 0.29 19446
 19448 3 -17.85 23.63 0.64 0.373 19447
 19449 3 -17.83 23.49 0.79 0.416 19448
 19450 3 -17.74 23.35 0.77 0.452 19449
 19451 3 -17.69 23.19 0.86 0.456 19450
 19452 3 -17.69 23.08 0.94 0.51 19451
 19453 3 -17.12 23.35 0.99 0.237 19452
 19454 3 -17.05 23.08 0.78 0.093 19453
 19455 3 -16.85 23.02 0.87 0.078 19454
 19456 3 -17.94 22.88 1.16 0.412 19452
 19457 3 -17.96 22.76 1.27 0.417 19456
 19458 3 -17.92 22.61 1.3 0.433 19457
 19459 3 -17.62 22.33 0.63 0.106 19458
 19460 3 -17.69 22.24 0.51 0.111 19459
 19461 3 -17.76 22.15 0.42 0.051 19460
 19462 3 -17.97 22.63 1.51 0.289 19458
 19463 3 -18.03 22.45 1.76 0.173 19462
 19464 3 -18.03 22.45 1.9 0.094 19463
 19465 3 -18.01 22.63 1.62 0.289 19462
 19466 3 -17.74 22.31 1.14 0.206 19465
 19467 3 -17.62 22.15 1.25 0.197 19466
 19468 3 -17.65 21.97 1.35 0.158 19467
 19469 3 -17.64 21.72 1.35 0.14 19468
 19470 3 -17.59 21.6 1.31 0.162 19469
 19471 3 -17.5 21.47 1.18 0.134 19470
 19472 3 -17.43 21.33 1.1 0.131 19471
 19473 3 -17.34 21.24 1.07 0.142 19472
 19474 3 -17.34 21.11 0.96 0.156 19473
 19475 3 -17.45 20.95 1.04 0.095 19474
 19476 3 -17.45 20.76 1.07 0.138 19475
 19477 3 -17.45 20.67 1.15 0.161 19476
 19478 3 -17.34 20.61 1.39 0.135 19477
 19479 3 -17.27 20.45 1.52 0.167 19478
 19480 3 -17.3 20.31 1.66 0.178 19479
 19481 3 -17.25 20.15 1.71 0.198 19480
 19482 3 -17.18 20.01 1.85 0.227 19481
 19483 3 -17.18 19.83 1.88 0.292 19482
 19484 3 -17.14 19.7 1.96 0.354 19483
 19485 3 -17.12 19.56 2.07 0.412 19484
 19486 3 -17.05 19.49 2.19 0.444 19485
 19487 3 -16.98 19.38 2.32 0.498 19486
 19488 3 -16.84 19.31 2.44 0.536 19487
 19489 3 -16.73 19.22 2.51 0.589 19488
 19490 3 -16.57 19.04 2.55 0.56 19489
 19491 3 -16.54 18.9 2.59 0.477 19490
 19492 3 -16.46 18.72 2.53 0.39 19491
 19493 3 -16.45 18.56 2.51 0.31 19492
 19494 3 -16.33 18.24 2.19 0.122 19493
 19495 3 -16.26 18.08 2.19 0.148 19494
 19496 3 -16.4 18.51 2.76 0.192 19493
 19497 3 -16.4 18.42 2.96 0.095 19496
 19498 3 -16.49 18.58 3.09 0.07 19497
 19499 3 -16.23 26.67 -2.55 0.135 19375
 19500 3 -16.27 26.61 -2.65 0.128 19499
 19501 3 -16.27 26.47 -2.84 0.086 19500
 19502 3 -16.27 26.38 -2.96 0.094 19501
 19503 3 -16.25 26.27 -3.05 0.148 19502
 19504 3 -16.22 26.19 -3.11 0.207 19503
 19505 3 -15.98 25.92 -2.69 0.073 19504
 19506 3 -15.88 25.85 -2.53 0.137 19505
 19507 3 -15.82 25.77 -2.44 0.144 19506
 19508 3 -16.2 26.2 -3.34 0.271 19504
 19509 3 -16.5 26.26 -3.57 0.179 19508
 19510 3 -16.59 26.45 -3.94 0.103 19509
 19511 3 -16.66 26.61 -4 0.138 19510
 19512 3 -16.68 26.74 -4.03 0.126 19511
 19513 3 -16.75 26.88 -3.99 0.144 19512
 19514 3 -16.79 27.04 -3.98 0.194 19513
 19515 3 -16.86 27.2 -4 0.16 19514
 19516 3 -16.93 27.33 -4.03 0.13 19515
 19517 3 -16.89 27.49 -4.15 0.1 19516
 19518 3 -16.82 27.56 -4.2 0.15 19517
 19519 3 -16.79 27.67 -4.32 0.15 19518
 19520 3 -16.91 27.85 -4.47 0.139 19519
 19521 3 -16.92 27.99 -4.6 0.144 19520
 19522 3 -16.89 28.1 -4.79 0.141 19521
 19523 3 -16.87 28.11 -4.99 0.106 19522
 19524 3 -16.83 28.26 -5.11 0.09 19523
 19525 3 -16.71 28.38 -5.32 0.232 19524
 19526 3 -16.58 28.49 -5.33 0.331 19525
 19527 3 -16.44 28.49 -5.4 0.374 19526
 19528 3 -16.48 28.61 -5.54 0.446 19527
 19529 3 -16.42 28.6 -5.65 0.538 19528
 19530 3 -16.62 28.95 -5.14 0.137 19529
 19531 3 -16.74 29.01 -5.02 0.12 19530
 19532 3 -16.85 29.04 -4.87 0.091 19531
 19533 3 -16.21 28.47 -5.75 0.545 19529
 19534 3 -15.98 28.45 -5.81 0.525 19533
 19535 3 -15.89 28.49 -5.9 0.446 19534
 19536 3 -15.79 28.47 -5.99 0.324 19535
 19537 3 -15.53 28.95 -6.03 0.151 19536
 19538 3 -15.35 29.04 -6.11 0.114 19537
 19539 3 -15.24 29.13 -6.18 0.128 19538
 19540 3 -15.15 29.15 -6.23 0.166 19539
 19541 3 -15.07 29.31 -6.33 0.093 19540
 19542 3 -14.95 29.26 -6.27 0.091 19541
 19543 3 -14.89 29.17 -6.2 0.000125 19542
 19544 3 -14.98 29.08 -6.03 0.069 19540
 19545 3 -14.83 29.17 -6.06 0.097 19544
 19546 3 -14.7 29.19 -6.08 0.122 19545
 19547 3 -14.64 29.25 -6.24 0.123 19546
 19548 3 -14.64 29.25 -6.37 0.123 19547
 19549 3 -15.63 27.86 -5.74 0.096 19534
 19550 3 -15.55 27.94 -5.78 0.000125 19549
 19551 3 -15.84 26.17 -3.28 0.495 19508
 19552 3 -15.81 26.11 -3.38 0.602 19551
 19553 3 -15.7 26.02 -3.44 0.658 19552
 19554 3 -15.47 26.4 -3.98 0.094 19553
 19555 3 -15.39 26.29 -4.02 0.098 19554
 19556 3 -15.37 26.13 -4.07 0.112 19555
 19557 3 -15.67 25.85 -3.48 0.696 19553
 19558 3 -15.2 25.92 -3.36 0.666 19557
 19559 3 -15.08 25.99 -3.42 0.616 19558
 19560 3 -15.29 26.76 -3.76 0.098 19559
 19561 3 -15 26.23 -3.32 0.375 19559
 19562 3 -14.89 26.48 -3.24 0.28 19561
 19563 3 -14.97 26.36 -3.28 0.375 19561
 19564 3 -14.48 25.7 -3.48 0.144 19563
 19565 3 -14.4 25.61 -3.46 0.093 19564
 19566 3 -15.89 26.88 -1.71 0.039 19371
 19567 3 -15.29 27.18 -0.8 0.13 19364
 19568 3 -15.52 27.13 -0.75 0.071 19567
 19569 3 -15.63 27.13 -0.63 0.104 19568
 19570 3 -15.64 27.06 -0.52 0.15 19569
 19571 3 -15.62 27.06 -0.37 0.156 19570
 19572 3 -15.5 27.03 -0.13 0.195 19571
 19573 3 -15.39 27 0 0.212 19572
 19574 3 -15.17 27.18 0.09 0.125 19573
 19575 3 -15.13 27.21 0.25 0.108 19574
 19576 3 -15.05 27.23 0.33 0.138 19575
 19577 3 -14.98 27.27 0.39 0.141 19576
 19578 3 -14.95 27.36 0.45 0.187 19577
 19579 3 -14.78 27.27 0.76 0.2 19578
 19580 3 -14.67 27.16 0.88 0.272 19579
 19581 3 -14.33 26.75 1.1 0.185 19580
 19582 3 -14.14 26.62 1.28 0.191 19581
 19583 3 -13.98 26.5 1.42 0.159 19582
 19584 3 -13.88 26.34 1.51 0.113 19583
 19585 3 -13.73 26.14 1.62 0.147 19584
 19586 3 -13.64 26.02 1.71 0.19 19585
 19587 3 -13.62 25.87 1.79 0.213 19586
 19588 3 -13.33 25.87 1.6 0.074 19587
 19589 3 -13.62 25.68 2 0.172 19587
 19590 3 -13.54 25.52 2.16 0.15 19589
 19591 3 -13.44 25.34 2.31 0.145 19590
 19592 3 -13.36 25.18 2.39 0.159 19591
 19593 3 -13.2 25.02 2.5 0.136 19592
 19594 3 -13.04 24.91 2.56 0.155 19593
 19595 3 -12.9 24.89 2.54 0.209 19594
 19596 3 -12.85 24.8 2.5 0.269 19595
 19597 3 -12.78 24.69 2.52 0.294 19596
 19598 3 -12.57 24.92 2.41 0.241 19597
 19599 3 -12.28 25.06 2.41 0.173 19598
 19600 3 -12.16 25.17 2.41 0.141 19599
 19601 3 -12.08 25.19 2.47 0.165 19600
 19602 3 -11.9 25.35 2.48 0.214 19601
 19603 3 -11.8 25.47 2.52 0.157 19602
 19604 3 -11.66 25.63 2.62 0.127 19603
 19605 3 -11.58 25.78 2.68 0.144 19604
 19606 3 -11.54 25.88 2.72 0.102 19605
 19607 3 -11.34 25.99 2.66 0.107 19606
 19608 3 -11.22 26.03 2.75 0.091 19607
 19609 3 -11.12 25.97 2.77 0.164 19608
 19610 3 -11 26.01 2.87 0.449 19609
 19611 3 -10.9 26.06 2.91 0.525 19610
 19612 3 -10.81 26.15 2.97 0.593 19611
 19613 3 -10.64 26.15 2.89 0.636 19612
 19614 3 -10.47 26.22 2.89 0.675 19613
 19615 3 -10.32 26.29 2.91 0.696 19614
 19616 3 -10.19 26.37 2.93 0.683 19615
 19617 3 -10 26.04 3.08 0.563 19616
 19618 3 -10.19 25.72 3.5 0.099 19617
 19619 3 -10.2 25.54 3.56 0.082 19618
 19620 3 -10.23 25.42 3.48 0.036 19619
 19621 3 -9.92 25.9 3 0.329 19617
 19622 3 -9.89 25.44 2.73 0.065 19621
 19623 3 -9.78 26.96 2.81 0.317 19621
 19624 3 -9.67 27 2.77 0.377 19623
 19625 3 -9.57 26.36 2.93 0.157 19624
 19626 3 -9.5 26.2 2.93 0.162 19625
 19627 3 -9.64 25.89 3.04 0.291 19626
 19628 3 -9.42 25.68 2.73 0.195 19627
 19629 3 -9.34 25.52 2.52 0.116 19628
 19630 3 -9.24 25.45 2.29 0.119 19629
 19631 3 -9.09 25.27 2.16 0.132 19630
 19632 3 -8.91 25.13 2.18 0.165 19631
 19633 3 -8.81 25 2.14 0.157 19632
 19634 3 -8.65 24.89 2.14 0.148 19633
 19635 3 -8.56 24.77 2.22 0.325 19634
 19636 3 -8.56 24.48 1.78 0.158 19635
 19637 3 -8.57 24.5 1.65 0.261 19636
 19638 3 -8.62 24.47 1.45 0.442 19637
 19639 3 -8.56 24.2 1.27 0.584 19638
 19640 3 -8.58 24.04 1.15 0.619 19639
 19641 3 -8.63 23.93 1.07 0.636 19640
 19642 3 -8.65 23.82 0.93 0.601 19641
 19643 3 -8.68 23.79 0.8 0.567 19642
 19644 3 -8.61 23.66 0.75 0.523 19643
 19645 3 -8.88 22.97 1.09 0.102 19644
 19646 3 -8.78 22.91 1 0.157 19645
 19647 3 -8.78 22.75 1.03 0.137 19646
 19648 3 -8.63 22.7 1.05 0.133 19647
 19649 3 -8.52 22.66 1.09 0.187 19648
 19650 3 -8.47 22.48 1.03 0.228 19649
 19651 3 -8.44 22.29 1 0.315 19650
 19652 3 -8.44 22.14 1.11 0.385 19651
 19653 3 -8.38 22.04 1.12 0.467 19652
 19654 3 -8.19 21.75 0.79 0.533 19653
 19655 3 -8.13 21.59 0.75 0.58 19654
 19656 3 -7.65 21.66 1.41 0.127 19655
 19657 3 -7.59 21.75 1.39 0.083 19656
 19658 3 -8.1 21.52 0.51 0.565 19655
 19659 3 -7.58 22.02 0.94 0.057 19658
 19660 3 -8.19 21.29 0.31 0.523 19658
 19661 3 -8.06 21.14 0.34 0.447 19660
 19662 3 -8.29 20.84 0.39 0.217 19661
 19663 3 -8.31 20.64 0.29 0.204 19662
 19664 3 -8.3 20.57 0.15 0.138 19663
 19665 3 -7.55 21.11 0.47 0.183 19661
 19666 3 -7.36 21 0.19 0.129 19665
 19667 3 -7.3 20.86 0.09 0.102 19666
 19668 3 -7.21 20.84 -0.03 0.067 19667
 19669 3 -7.25 20.79 -0.2 0.109 19668
 19670 3 -7.38 20.91 -0.31 0.089 19669
 19671 3 -7.48 20.91 -0.36 0.135 19670
 19672 3 -7.54 20.88 -0.44 0.221 19671
 19673 3 -7.55 20.82 -0.57 0.254 19672
 19674 3 -8.78 21.36 -0.19 0.095 19660
 19675 3 -8.79 21.25 -0.16 0.07 19674
 19676 3 -8.88 22.36 1.58 0.131 19653
 19677 3 -9.01 22.41 1.79 0.111 19676
 19678 3 -9.08 22.5 1.9 0.065 19677
 19679 3 -8.41 23.73 0.56 0.337 19644
 19680 3 -8.41 23.77 0.33 0.098 19679
 19681 3 -8.51 23.64 0.37 0.094 19680
 19682 3 -8.81 25 1.68 0.091 19637
 19683 3 -8.86 25.09 1.68 0.000125 19682
 19684 3 -8.47 24.73 2.48 0.19 19635
 19685 3 -8.46 24.68 2.58 0.116 19684
 19686 3 -9.81 25.5 3.6 0.159 19627
 19687 3 -9.73 25.32 3.7 0.119 19686
 19688 3 -9.72 25.18 3.75 0.109 19687
 19689 3 -9.61 25 3.77 0.031 19688
 19690 3 -9.81 26.1 3.08 0.05 19626
 19691 3 -9.44 27.13 2.89 0.232 19624
 19692 3 -9.2 27.05 3.18 0.091 19691
 19693 3 -9.2 27.27 3.23 0.18 19692
 19694 3 -9.04 27.32 3.37 0.118 19693
 19695 3 -8.96 27.39 3.42 0.135 19694
 19696 3 -8.99 27.43 3.51 0.173 19695
 19697 3 -8.97 27.45 3.63 0.133 19696
 19698 3 -9.36 27.29 2.81 0.123 19691
 19699 3 -12.96 24.3 2.66 0.153 19597
 19700 3 -13.01 24.14 2.73 0.14 19699
 19701 3 -13.05 23.98 2.87 0.122 19700
 19702 3 -13.07 23.84 3 0.162 19701
 19703 3 -13.04 23.75 3.08 0.183 19702
 19704 3 -12.96 23.62 3.16 0.168 19703
 19705 3 -13.03 23.61 3.31 0.141 19704
 19706 3 -13.01 23.48 3.47 0.161 19705
 19707 3 -12.96 23.42 3.56 0.165 19706
 19708 3 -13.03 23.36 3.81 0.177 19707
 19709 3 -13.06 23.25 3.95 0.182 19708
 19710 3 -13.36 23.28 4.02 0.153 19709
 19711 3 -13.49 23.3 4.1 0.248 19710
 19712 3 -13.55 23.39 4.21 0.352 19711
 19713 3 -13.64 23.53 4.34 0.592 19712
 19714 3 -13.8 23.61 4.36 0.639 19713
 19715 3 -13.91 23.53 4.46 0.693 19714
 19716 3 -13.88 23.5 4.6 0.748 19715
 19717 3 -14.26 23.7 4.42 0.67 19716
 19718 3 -14.36 23.57 4.73 0.503 19717
 19719 3 -14.49 23.3 4.99 0.48 19718
 19720 3 -14.61 23.23 5.02 0.521 19719
 19721 3 -14.63 23.18 5.22 0.602 19720
 19722 3 -14.72 23.25 5.42 0.608 19721
 19723 3 -14.74 23.14 5.55 0.636 19722
 19724 3 -14.64 22.91 5.61 0.649 19723
 19725 3 -14.54 22.64 5.77 0.562 19724
 19726 3 -14.96 23.23 6.06 0.33 19725
 19727 3 -14.98 23.14 6.17 0.135 19726
 19728 3 -14.41 22.3 5.72 0.468 19725
 19729 3 -14.36 22.05 5.52 0.448 19728
 19730 3 -14.3 21.96 5.52 0.429 19729
 19731 3 -14.18 21.93 5.32 0.341 19730
 19732 3 -14.13 21.77 5.64 0.163 19731
 19733 3 -14.11 21.52 5.52 0.048 19732
 19734 3 -13.38 23.28 5.18 0.285 19716
 19735 3 -13.44 23.3 5.31 0.354 19734
 19736 3 -13.46 23.43 5.43 0.343 19735
 19737 3 -13.35 23.36 5.44 0.118 19736
 19738 3 -13.77 23.93 5.43 0.193 19736
 19739 3 -13.88 24.07 5.47 0.201 19738
 19740 3 -13.87 24.14 5.57 0.202 19739
 19741 3 -13.77 24.14 5.73 0.228 19740
 19742 3 -13.74 24.16 5.88 0.175 19741
 19743 3 -12.96 23.06 4.17 0.061 19709
 19744 3 -12.88 23.01 4.21 0.06 19743
 19745 3 -12.82 22.9 4.18 0.102 19744
 19746 3 -12.62 22.88 4.21 0.175 19745
 19747 3 -12.52 22.78 4.18 0.181 19746
 19748 3 -12.39 22.72 4.18 0.196 19747
 19749 3 -12.24 22.71 4.14 0.198 19748
 19750 3 -12.12 22.62 4.1 0.18 19749
 19751 3 -12.02 22.67 4.26 0.117 19750
 19752 3 -11.93 22.62 4.34 0.126 19751
 19753 3 -11.79 22.6 4.39 0.088 19752
 19754 3 -15.14 27.61 0.32 0.124 19578
 19755 3 -15.2 27.64 0.24 0.133 19754
 19756 3 -15.23 28 0.26 0.138 19755
 19757 3 -14.98 28.07 0.46 0.07 19756
 19758 3 -14.87 28.05 0.64 0.084 19757
 19759 3 -14.81 28.09 0.75 0.102 19758
 19760 3 -14.78 28.25 0.84 0.082 19759
 19761 3 -14.71 28.37 0.93 0.097 19760
 19762 3 -14.63 28.48 1.04 0.092 19761
 19763 3 -14.58 28.66 0.96 0.092 19762
 19764 3 -14.53 28.8 1.01 0.122 19763
 19765 3 -14.47 28.87 1.11 0.085 19764
 19766 3 -14.34 28.87 1.18 0.123 19765
 19767 3 -14.24 28.91 1.3 0.122 19766
 19768 3 -14.15 28.93 1.4 0.053 19767
 19769 3 -14.08 29 1.51 0.082 19768
 19770 3 -14.1 29.05 1.62 0.079 19769
 19771 3 -14.14 29.03 1.81 0.142 19770
 19772 3 -14.09 28.95 1.98 0.153 19771
 19773 3 -14.08 28.87 2.14 0.13 19772
 19774 3 -14.12 28.77 2.27 0.095 19773
 19775 3 -14.09 28.64 2.31 0.062 19774
 19776 3 -13.99 28.57 2.33 0.129 19775
 19777 3 -14.01 28.45 2.35 0.101 19776
 19778 3 -15.37 28.27 0.18 0.106 19756
 19779 3 -15.42 28.39 0.17 0.206 19778
 19780 3 -15.47 28.37 0.06 0.325 19779
 19781 3 -15.55 28.43 0 0.419 19780
 19782 3 -15.65 28.45 -0.06 0.476 19781
 19783 3 -15.83 28.45 -0.12 0.469 19782
 19784 3 -15.67 29.11 0.38 0.118 19783
 19785 3 -15.7 29.22 0.44 0.13 19784
 19786 3 -15.84 29.04 0.43 0.049 19785
 19787 3 -15.9 29.08 0.54 0.056 19786
 19788 3 -15.85 28.42 -0.24 0.421 19787
 19789 3 -16.05 28.17 0.26 0.123 19788
 19790 3 -15.91 28.08 0.42 0.063 19789
 19791 3 -16.01 28.44 -0.31 0.373 19783
 19792 3 -16.14 28.4 -0.43 0.348 19791
 19793 3 -16.26 28.52 -0.5 0.344 19792
 19794 3 -16.39 28.65 -0.55 0.333 19793
 19795 3 -16.53 28.67 -0.62 0.272 19794
 19796 3 -16.67 28.83 -0.62 0.247 19795
 19797 3 -16.92 29.06 -0.68 0.217 19796
 19798 3 -17.17 29.4 -0.7 0.152 19797
 19799 3 -17.26 29.49 -0.59 0.097 19798
 19800 3 -17.37 29.49 -0.6 0.117 19799
 19801 3 -17.62 29.54 -0.55 0.157 19800
 19802 3 -17.76 29.52 -0.5 0.243 19801
 19803 3 -17.87 29.45 -0.37 0.298 19802
 19804 3 -18.03 29.54 -0.26 0.351 19803
 19805 3 -18.14 29.49 -0.16 0.435 19804
 19806 3 -18.26 29.47 -0.03 0.536 19805
 19807 3 -18.33 29.33 0 0.605 19806
 19808 3 -18.55 29.38 0.02 0.646 19807
 19809 3 -18.65 29.24 0.03 0.538 19808
 19810 3 -18.76 29.16 0 0.414 19809
 19811 3 -18.99 29.39 0.03 0.111 19810
 19812 3 -18.42 28.54 0.06 0.15 19809
 19813 3 -18.39 28.45 0.12 0.172 19812
 19814 3 -18.37 28.36 0.21 0.092 19813
 19815 3 -18.98 30.14 0 0.156 19808
 19816 3 -18.96 30.3 -0.1 0.131 19815
 19817 3 -18.83 30.43 -0.27 0.082 19816
 19818 3 -18.83 30.57 -0.38 0.094 19817
 19819 3 -18.8 30.68 -0.45 0.114 19818
 19820 3 -18.87 30.82 -0.56 0.157 19819
 19821 3 -19.01 30.96 -0.67 0.175 19820
 19822 3 -19.02 31.1 -0.67 0.453 19821
 19823 3 -18.95 31.21 -0.8 0.43 19822
 19824 3 -19.06 31.32 -0.78 0.518 19823
 19825 3 -19.08 31.43 -0.84 0.538 19824
 19826 3 -19.29 31.51 -0.99 0.559 19825
 19827 3 -19.45 31.57 -1.13 0.534 19826
 19828 3 -19.09 31.75 -1.09 0.322 19827
 19829 3 -18.72 31.75 -1.14 0.296 19828
 19830 3 -18.25 31.7 -1.03 0.051 19829
 19831 3 -18.13 31.7 -0.97 0.089 19830
 19832 3 -18.04 31.58 -0.95 0.086 19831
 19833 3 -17.97 31.49 -0.85 0.086 19832
 19834 3 -19.79 31.69 -1.36 0.367 19827
 19835 3 -19.81 31.8 -1.52 0.277 19834
 19836 3 -19.86 31.87 -1.64 0.228 19835
 19837 3 -20.11 31.73 -1.97 0.166 19836
 19838 3 -20.2 31.85 -2.09 0.135 19837
 19839 3 -20.18 32 -2.23 0.103 19838
 19840 3 -20.25 32.11 -2.4 0.104 19839
 19841 3 -20.29 32.21 -2.57 0.077 19840
 19842 3 -20.34 32.27 -2.65 0.113 19841
 19843 3 -20.5 32.25 -2.71 0.147 19842
 19844 3 -20.61 32.27 -2.74 0.173 19843
 19845 3 -20.7 32.29 -2.9 0.195 19844
 19846 3 -20.81 32.5 -3.05 0.225 19845
 19847 3 -20.88 32.52 -3.13 0.209 19846
 19848 3 -20.9 32.45 -3.3 0.254 19847
 19849 3 -20.97 32.39 -3.38 0.289 19848
 19850 3 -21.02 32.33 -3.55 0.355 19849
 19851 3 -21.06 32.24 -3.59 0.329 19850
 19852 3 -21.18 32.27 -3.65 0.342 19851
 19853 3 -21.27 32.32 -3.84 0.361 19852
 19854 3 -21.36 32.34 -3.96 0.354 19853
 19855 3 -21.34 32.38 -4.19 0.359 19854
 19856 3 -21.33 32.39 -4.44 0.366 19855
 19857 3 -21.24 32.45 -4.69 0.531 19856
 19858 3 -20.59 32.06 -4.57 0.089 19857
 19859 3 -20.5 32 -4.5 0.091 19858
 19860 3 -20.45 31.89 -4.41 0.165 19859
 19861 3 -20.36 31.84 -4.32 0.162 19860
 19862 3 -20.34 31.76 -4.2 0.115 19861
 19863 3 -20.29 31.59 -4.19 0.101 19862
 19864 3 -20.27 31.44 -4.14 0.101 19863
 19865 3 -21.38 32.49 -4.78 0.536 19857
 19866 3 -20.9 32.72 -5.04 0.202 19865
 19867 3 -21.02 32.68 -5.22 0.099 19866
 19868 3 -20.95 32.65 -5.32 0.112 19867
 19869 3 -20.97 32.68 -5.44 0.123 19868
 19870 3 -20.86 32.72 -5.54 0.072 19869
 19871 3 -20.93 32.75 -5.65 0.082 19870
 19872 3 -20.97 32.81 -5.74 0.093 19871
 19873 3 -21.13 32.92 -5.87 0.202 19872
 19874 3 -21.22 32.98 -5.95 0.189 19873
 19875 3 -21.84 32.3 -4.61 0.125 19874
 19876 3 -21.97 32.17 -4.66 0.086 19875
 19877 3 -22.06 31.99 -4.58 0.19 19876
 19878 3 -22.18 31.98 -4.61 0.256 19877
 19879 3 -22.31 32.24 -4.9 0.119 19878
 19880 3 -22.38 32.31 -5.06 0.058 19879
 19881 3 -21.47 32.82 -5.36 0.185 19865
 19882 3 -21.52 32.94 -5.41 0.126 19881
 19883 3 -21.56 33.03 -5.57 0.116 19882
 19884 3 -21.61 32.98 -5.69 0.1 19883
 19885 3 -20.5 32.86 -4.53 0.082 19884
 19886 3 -19.81 32.03 -1.64 0.072 19836
 19887 3 -19.2 31.93 -0.68 0.026 19826
 19888 3 -18.45 31.11 -0.53 0.065 19825
 19889 3 -18.53 30.95 -0.29 0.135 19822
 19890 3 -18.44 30.83 -0.27 0.106 19889
 19891 3 -18.48 30.72 -0.24 0.068 19890
 19892 3 -14.4 30.41 -4.64 0.209 18958
 19893 3 -14.31 30.46 -4.64 0.309 19892
 19894 3 -14.14 30.46 -4.82 0.465 19893
 19895 3 -13.97 30.37 -4.85 0.455 19894
 19896 3 -13.54 30.18 -4.53 0.207 19895
 19897 3 -13.23 30.16 -4.52 0.179 19896
 19898 3 -13.04 30.23 -4.57 0.121 19897
 19899 3 -12.85 30.25 -4.6 0.136 19898
 19900 3 -12.73 30.3 -4.62 0.148 19899
 19901 3 -13.95 30.52 -5.11 0.349 19895
 19902 3 -13.82 30.95 -5.39 0.113 19901
 19903 3 -13.67 31.02 -5.39 0.119 19902
 19904 3 -13.58 31.14 -5.4 0.123 19903
 19905 3 -13.35 31.18 -5.41 0.158 19904
 19906 3 -13.21 31.25 -5.4 0.179 19905
 19907 3 -13.02 31.28 -5.36 0.196 19906
 19908 3 -12.75 31.23 -5.24 0.152 19907
 19909 3 -12.38 30.89 -5.04 0.27 19908
 19910 3 -12.32 30.57 -4.82 0.194 19909
 19911 3 -12.5 30.46 -4.69 0.201 19910
 19912 3 -12.6 30.39 -4.61 0.188 19911
 19913 3 -4.65 31.1 -10.25 0.286 18257
 19914 3 -4.58 30.94 -10.32 0.344 19913
 19915 3 -5.02 30.98 -10.52 0.123 19914
 19916 3 -5.02 30.86 -10.63 0.116 19915
 19917 3 -5.11 30.72 -10.74 0.105 19916
 19918 3 -4.23 30.81 -10.16 0.346 19914
 19919 3 -4.24 30.69 -10.05 0.569 19918
 19920 3 -4.23 30.65 -9.89 0.725 19919
 19921 3 -3.74 31.33 -9.84 0.075 19920
 19922 3 -4.39 30.44 -9.91 0.623 19920
 19923 3 -4.28 30.12 -9.64 0.522 19922
 19924 3 -4.2 29.96 -9.56 0.511 19923
 19925 3 -3.46 30.05 -9.49 0.096 19924
 19926 3 -3.4 30.1 -9.39 0.13 19925
 19927 3 -3.38 30.24 -9.23 0.155 19926
 19928 3 -3.38 30.33 -9.1 0.122 19927
 19929 3 -3.15 30.42 -9.22 0.093 19928
 19930 3 -3.04 30.44 -9.28 0.096 19929
 19931 3 -2.96 30.49 -9.36 0.122 19930
 19932 3 -2.88 30.57 -9.36 0.139 19931
 19933 3 -2.82 30.7 -9.32 0.114 19932
 19934 3 -3.32 30.4 -8.97 0.112 19928
 19935 3 -3.46 30.6 -8.75 0.102 19934
 19936 3 -3.52 30.67 -8.69 0.109 19935
 19937 3 -3.61 30.83 -8.63 0.115 19936
 19938 3 -3.67 30.96 -8.58 0.1 19937
 19939 3 -3.79 31.08 -8.55 0.104 19938
 19940 3 -3.89 31.24 -8.53 0.086 19939
 19941 3 -3.95 31.35 -8.55 0.034 19940
 19942 3 -4.15 29.9 -9.47 0.425 19924
 19943 3 -3.4 29.33 -9.36 0.107 19942
 19944 3 -3.32 29.24 -9.31 0.103 19943
 19945 3 -3.29 29.12 -9.27 0.111 19944
 19946 3 -3.17 28.96 -9.24 0.127 19945
 19947 3 -3.13 28.81 -9.18 0.086 19946
 19948 3 -3.07 28.64 -9.22 0.101 19947
 19949 3 -4.48 30.33 -9.91 0.623 19922
 19950 3 -3.79 31.05 -9.64 0.144 19949
 19951 3 -22.96 36.3 -21.11 0.179 15016
 19952 3 -23.28 36.26 -21.09 0.133 19951
 19953 3 -23.41 36.19 -21.11 0.137 19952
 19954 3 -23.59 36.09 -21.11 0.161 19953
 19955 3 -23.8 36.06 -21.16 0.157 19954
 19956 3 -23.98 36.01 -21.18 0.167 19955
 19957 3 -24.07 35.93 -21.22 0.159 19956
 19958 3 -24.28 35.83 -21.25 0.154 19957
 19959 3 -24.44 35.73 -21.2 0.149 19958
 19960 3 -24.6 35.69 -21.2 0.115 19959
 19961 3 -24.71 35.58 -21.29 0.155 19960
 19962 3 -24.82 35.5 -21.38 0.162 19961
 19963 3 -24.94 35.37 -21.36 0.166 19962
 19964 3 -25.07 35.19 -21.41 0.155 19963
 19965 3 -25.19 35.03 -21.47 0.164 19964
 19966 3 -25.28 34.9 -21.56 0.155 19965
 19967 3 -25.41 34.79 -21.59 0.151 19966
 19968 3 -25.57 34.69 -21.61 0.182 19967
 19969 3 -25.71 34.6 -21.63 0.169 19968
 19970 3 -25.87 34.51 -21.63 0.174 19969
 19971 3 -26.05 34.42 -21.68 0.167 19970
 19972 3 -26.14 34.32 -21.77 0.185 19971
 19973 3 -26.25 34.18 -21.75 0.173 19972
 19974 3 -26.36 34.03 -21.77 0.18 19973
 19975 3 -26.43 33.86 -21.79 0.172 19974
 19976 3 -26.5 33.72 -21.81 0.178 19975
 19977 3 -26.59 33.6 -21.84 0.18 19976
 19978 3 -26.7 33.44 -21.81 0.203 19977
 19979 3 -26.75 33.3 -21.79 0.172 19978
 19980 3 -26.84 33.18 -21.82 0.173 19979
 19981 3 -26.91 33.01 -21.86 0.179 19980
 19982 3 -26.97 32.83 -21.88 0.22 19981
 19983 3 -27.08 32.68 -21.9 0.208 19982
 19984 3 -27.16 32.58 -21.95 0.219 19983
 19985 3 -27.25 32.4 -21.93 0.245 19984
 19986 3 -27.33 32.22 -21.86 0.177 19985
 19987 3 -27.36 32.07 -21.86 0.181 19986
 19988 3 -27.4 31.9 -21.91 0.205 19987
 19989 3 -27.4 31.66 -21.99 0.185 19988
 19990 3 -27.36 31.5 -21.99 0.188 19989
 19991 3 -27.34 31.29 -22.07 0.18 19990
 19992 3 -27.26 31.16 -22.07 0.17 19991
 19993 3 -27.23 30.97 -22.11 0.158 19992
 19994 3 -27.15 30.81 -22.11 0.146 19993
 19995 3 -27.08 30.54 -22.16 0.152 19994
 19996 3 -26.98 30.34 -22.25 0.183 19995
 19997 3 -26.96 30.11 -22.25 0.169 19996
 19998 3 -26.87 29.91 -22.32 0.158 19997
 19999 3 -26.85 29.77 -22.34 0.173 19998
 20000 3 -26.78 29.61 -22.36 0.191 19999
 20001 3 -26.8 29.43 -22.31 0.189 20000
 20002 3 -26.83 29.22 -22.25 0.177 20001
 20003 3 -26.83 28.97 -22.22 0.173 20002
 20004 3 -26.85 28.81 -22.11 0.191 20003
 20005 3 -26.92 28.68 -22.09 0.17 20004
 20006 3 -26.99 28.5 -21.97 0.161 20005
 20007 3 -27.08 28.38 -21.9 0.156 20006
 20008 3 -27.24 28.23 -21.74 0.162 20007
 20009 3 -27.35 28.13 -21.63 0.2 20008
 20010 3 -27.5 28.04 -21.49 0.199 20009
 20011 3 -27.59 27.93 -21.45 0.229 20010
 20012 3 -27.68 27.68 -21.38 0.201 20011
 20013 3 -27.77 27.5 -21.34 0.189 20012
 20014 3 -27.82 27.31 -21.38 0.189 20013
 20015 3 -27.91 27.18 -21.43 0.181 20014
 20016 3 -27.86 27.07 -21.43 0.186 20015
 20017 3 -27.86 26.93 -21.5 0.139 20016
 20018 3 -27.93 26.81 -21.5 0.189 20017
 20019 3 -28 26.62 -21.56 0.189 20018
 20020 3 -28.02 26.44 -21.57 0.207 20019
 20021 3 -28.02 26.26 -21.54 0.209 20020
 20022 3 -28.07 26.03 -21.49 0.19 20021
 20023 3 -28.09 25.85 -21.54 0.167 20022
 20024 3 -28.07 25.69 -21.5 0.167 20023
 20025 3 -28.11 25.56 -21.52 0.188 20024
 20026 3 -28.13 25.4 -21.47 0.18 20025
 20027 3 -28.18 25.24 -21.4 0.155 20026
 20028 3 -28.18 25.06 -21.31 0.16 20027
 20029 3 -28.22 24.9 -21.32 0.15 20028
 20030 3 -28.24 24.74 -21.31 0.163 20029
 20031 3 -28.28 24.62 -21.29 0.141 20030
 20032 3 -28.35 24.49 -21.27 0.158 20031
 20033 3 -28.42 24.35 -21.22 0.147 20032
 20034 3 -28.46 24.21 -21.16 0.151 20033
 20035 3 -28.47 24.08 -21.09 0.164 20034
 20036 3 -28.49 23.94 -21.04 0.18 20035
 20037 3 -28.49 23.72 -20.97 0.192 20036
 20038 3 -28.6 23.65 -20.93 0.168 20037
 20039 3 -28.69 23.51 -20.86 0.159 20038
 20040 3 -28.81 23.39 -20.75 0.16 20039
 20041 3 -28.92 23.35 -20.68 0.195 20040
 20042 3 -29.05 23.3 -20.52 0.186 20041
 20043 3 -29.19 23.21 -20.49 0.155 20042
 20044 3 -29.35 23.1 -20.34 0.153 20043
 20045 3 -29.47 23.06 -20.27 0.148 20044
 20046 3 -29.6 22.94 -20.16 0.18 20045
 20047 3 -29.67 22.94 -20.07 0.181 20046
 20048 3 -29.9 22.89 -19.97 0.192 20047
 20049 3 -30.05 22.81 -19.93 0.196 20048
 20050 3 -30.31 22.71 -19.91 0.263 20049
 20051 3 -30.46 22.64 -19.93 0.298 20050
 20052 3 -30.62 22.53 -20.02 0.306 20051
 20053 3 -30.74 22.44 -20.09 0.327 20052
 20054 3 -30.87 22.31 -20.13 0.423 20053
 20055 3 -30.97 22.24 -20.07 0.443 20054
 20056 3 -31.03 22.06 -20.02 0.463 20055
 20057 3 -31.17 21.99 -20.02 0.441 20056
 20058 3 -31.31 21.87 -19.95 0.468 20057
 20059 3 -31.34 21.77 -19.88 0.46 20058
 20060 3 -31.5 21.73 -19.95 0.493 20059
 20061 3 -32.12 22.09 -20.38 0.154 20060
 20062 3 -32.3 22.13 -20.5 0.154 20061
 20063 3 -32.52 22.18 -20.59 0.15 20062
 20064 3 -32.72 22.23 -20.63 0.13 20063
 20065 3 -32.87 22.3 -20.72 0.126 20064
 20066 3 -33.07 22.32 -20.84 0.156 20065
 20067 3 -33.2 22.36 -20.93 0.167 20066
 20068 3 -33.5 22.39 -21.02 0.156 20067
 20069 3 -33.68 22.41 -21.11 0.171 20068
 20070 3 -33.82 22.38 -21.22 0.175 20069
 20071 3 -33.98 22.3 -21.29 0.183 20070
 20072 3 -34.15 22.18 -21.32 0.152 20071
 20073 3 -34.32 22.17 -21.29 0.142 20072
 20074 3 -34.47 22.1 -21.27 0.149 20073
 20075 3 -34.62 22.03 -21.27 0.158 20074
 20076 3 -34.73 21.99 -21.27 0.152 20075
 20077 3 -34.86 21.9 -21.27 0.141 20076
 20078 3 -35.07 21.85 -21.27 0.142 20077
 20079 3 -35.25 21.78 -21.29 0.156 20078
 20080 3 -35.42 21.74 -21.34 0.167 20079
 20081 3 -35.71 21.65 -21.36 0.178 20080
 20082 3 -35.96 21.58 -21.36 0.214 20081
 20083 3 -36.22 21.51 -21.41 0.155 20082
 20084 3 -36.36 21.45 -21.5 0.168 20083
 20085 3 -36.6 21.42 -21.63 0.153 20084
 20086 3 -36.75 21.35 -21.61 0.145 20085
 20087 3 -36.9 21.24 -21.68 0.141 20086
 20088 3 -37.03 21.2 -21.75 0.16 20087
 20089 3 -37.08 21.17 -21.84 0.192 20088
 20090 3 -37.18 21.12 -21.99 0.215 20089
 20091 3 -37.26 21.05 -22.09 0.234 20090
 20092 3 -37.39 21.02 -22.29 0.257 20091
 20093 3 -37.55 21.07 -22.5 0.229 20092
 20094 3 -37.65 21.18 -22.66 0.103 20093
 20095 3 -37.8 21.3 -22.77 0.173 20094
 20096 3 -38 21.37 -22.82 0.13 20095
 20097 3 -38.12 21.36 -22.93 0.133 20096
 20098 3 -38.26 21.41 -22.99 0.15 20097
 20099 3 -38.39 21.44 -23.04 0.14 20098
 20100 3 -38.58 21.5 -23.06 0.126 20099
 20101 3 -38.76 21.53 -23.11 0.123 20100
 20102 3 -38.89 21.48 -23.18 0.125 20101
 20103 3 -39.05 21.52 -23.25 0.14 20102
 20104 3 -39.2 21.59 -23.34 0.142 20103
 20105 3 -39.37 21.64 -23.41 0.159 20104
 20106 3 -39.51 21.77 -23.49 0.133 20105
 20107 3 -39.7 21.84 -23.59 0.143 20106
 20108 3 -39.88 21.94 -23.66 0.133 20107
 20109 3 -40.08 22.05 -23.75 0.108 20108
 20110 3 -40.23 22.13 -23.86 0.121 20109
 20111 3 -40.37 22.18 -23.84 0.136 20110
 20112 3 -40.56 22.27 -23.97 0.117 20111
 20113 3 -40.71 22.29 -23.97 0.154 20112
 20114 3 -40.85 22.36 -24.04 0.166 20113
 20115 3 -41.05 22.4 -24.09 0.184 20114
 20116 3 -41.31 22.38 -24.18 0.182 20115
 20117 3 -41.49 22.33 -24.27 0.192 20116
 20118 3 -41.66 22.27 -24.36 0.181 20117
 20119 3 -41.81 22.2 -24.45 0.212 20118
 20120 3 -42.01 22.15 -24.5 0.226 20119
 20121 3 -42.2 22.13 -24.57 0.22 20120
 20122 3 -42.44 22.11 -24.66 0.186 20121
 20123 3 -42.65 22.1 -24.72 0.184 20122
 20124 3 -42.87 22.11 -24.84 0.163 20123
 20125 3 -43.06 22.13 -24.9 0.175 20124
 20126 3 -43.24 22.14 -24.91 0.179 20125
 20127 3 -43.46 22.16 -25 0.122 20126
 20128 3 -43.65 22.12 -25.06 0.129 20127
 20129 3 -43.77 22.16 -25.16 0.116 20128
 20130 3 -43.85 22.17 -25.29 0.129 20129
 20131 3 -44.06 22.16 -25.36 0.129 20130
 20132 3 -44.27 22.19 -25.5 0.169 20131
 20133 3 -44.48 22.26 -25.56 0.128 20132
 20134 3 -44.67 22.32 -25.63 0.154 20133
 20135 3 -44.83 22.37 -25.63 0.171 20134
 20136 3 -44.98 22.42 -25.63 0.18 20135
 20137 3 -45.09 22.48 -25.61 0.18 20136
 20138 3 -45.26 22.6 -25.65 0.175 20137
 20139 3 -45.41 22.66 -25.66 0.144 20138
 20140 3 -45.59 22.76 -25.7 0.137 20139
 20141 3 -45.78 22.91 -25.7 0.151 20140
 20142 3 -45.9 23.03 -25.63 0.158 20141
 20143 3 -46.06 23.07 -25.66 0.152 20142
 20144 3 -46.19 23.2 -25.63 0.147 20143
 20145 3 -46.33 23.29 -25.59 0.15 20144
 20146 3 -46.48 23.41 -25.56 0.134 20145
 20147 3 -46.56 23.52 -25.52 0.146 20146
 20148 3 -46.67 23.65 -25.54 0.153 20147
 20149 3 -46.84 23.7 -25.54 0.161 20148
 20150 3 -46.92 23.79 -25.45 0.156 20149
 20151 3 -47.09 23.86 -25.43 0.151 20150
 20152 3 -47.2 23.9 -25.43 0.157 20151
 20153 3 -47.33 23.95 -25.5 0.198 20152
 20154 3 -47.52 24 -25.61 0.171 20153
 20155 3 -47.69 24.04 -25.61 0.138 20154
 20156 3 -47.84 24.06 -25.63 0.146 20155
 20157 3 -48.02 24.08 -25.68 0.154 20156
 20158 3 -48.22 24.18 -25.72 0.159 20157
 20159 3 -48.34 24.25 -25.79 0.147 20158
 20160 3 -48.44 24.34 -25.88 0.103 20159
 20161 3 -48.62 24.4 -25.88 0.107 20160
 20162 3 -48.76 24.56 -25.95 0.127 20161
 20163 3 -48.93 24.74 -26.06 0.127 20162
 20164 3 -49 24.9 -26.18 0.118 20163
 20165 3 -49.09 25.02 -26.22 0.094 20164
 20166 3 -49.13 25.19 -26.29 0.116 20165
 20167 3 -49.16 25.35 -26.29 0.124 20166
 20168 3 -49.24 25.49 -26.29 0.13 20167
 20169 3 -49.28 25.64 -26.29 0.158 20168
 20170 3 -49.34 25.78 -26.38 0.163 20169
 20171 3 -49.38 25.96 -26.41 0.148 20170
 20172 3 -49.41 26.1 -26.41 0.176 20171
 20173 3 -49.37 26.3 -26.41 0.209 20172
 20174 3 -49.31 26.49 -26.38 0.222 20173
 20175 3 -49.26 26.65 -26.43 0.22 20174
 20176 3 -49.23 26.83 -26.45 0.188 20175
 20177 3 -49.15 26.98 -26.49 0.179 20176
 20178 3 -49.06 27.1 -26.54 0.166 20177
 20179 3 -48.92 27.25 -26.65 0.166 20178
 20180 3 -48.8 27.31 -26.79 0.145 20179
 20181 3 -48.74 27.45 -26.91 0.166 20180
 20182 3 -48.67 27.61 -27.15 0.146 20181
 20183 3 -48.65 27.68 -27.31 0.184 20182
 20184 3 -48.65 27.86 -27.45 0.203 20183
 20185 3 -48.6 27.95 -27.56 0.237 20184
 20186 3 -48.58 27.97 -27.68 0.275 20185
 20187 3 -48.48 27.95 -27.84 0.291 20186
 20188 3 -48.34 27.86 -28 0.312 20187
 20189 3 -48.24 27.84 -28.11 0.345 20188
 20190 3 -48.13 27.88 -28.2 0.353 20189
 20191 3 -48.48 28.04 -28.36 0.162 20190
 20192 3 -48.57 28.11 -28.57 0.16 20191
 20193 3 -48.61 28.18 -28.75 0.118 20192
 20194 3 -48.52 28.29 -28.93 0.117 20193
 20195 3 -48.53 28.36 -29.09 0.145 20194
 20196 3 -48.57 28.45 -29.27 0.143 20195
 20197 3 -48.59 28.56 -29.43 0.137 20196
 20198 3 -48.59 28.63 -29.61 0.159 20197
 20199 3 -48.63 28.78 -29.74 0.195 20198
 20200 3 -48.67 28.89 -29.82 0.219 20199
 20201 3 -48.7 29.03 -29.95 0.244 20200
 20202 3 -48.72 29.24 -29.99 0.252 20201
 20203 3 -48.74 29.39 -30.06 0.258 20202
 20204 3 -48.86 29.51 -30.13 0.223 20203
 20205 3 -49 29.76 -30.2 0.196 20204
 20206 3 -49.06 29.99 -30.15 0.151 20205
 20207 3 -49.13 30.17 -30.16 0.114 20206
 20208 3 -49.21 30.33 -30.16 0.136 20207
 20209 3 -49.32 30.46 -30.2 0.131 20208
 20210 3 -49.42 30.64 -30.16 0.148 20209
 20211 3 -49.54 30.76 -30.18 0.152 20210
 20212 3 -49.68 30.85 -30.13 0.141 20211
 20213 3 -49.81 30.96 -30.09 0.147 20212
 20214 3 -47.76 27.84 -28.29 0.157 20190
 20215 3 -47.63 27.77 -28.38 0.145 20214
 20216 3 -47.53 27.84 -28.5 0.133 20215
 20217 3 -47.44 27.95 -28.54 0.12 20216
 20218 3 -47.28 28.09 -28.68 0.132 20217
 20219 3 -47.17 28.16 -28.79 0.15 20218
 20220 3 -47 28.25 -28.88 0.144 20219
 20221 3 -46.89 28.4 -28.91 0.122 20220
 20222 3 -46.85 28.5 -28.99 0.146 20221
 20223 3 -46.81 28.72 -29.09 0.181 20222
 20224 3 -46.82 28.95 -29.27 0.181 20223
 20225 3 -46.78 29.2 -29.43 0.158 20224
 20226 3 -46.81 29.34 -29.61 0.159 20225
 20227 3 -46.82 29.52 -29.7 0.139 20226
 20228 3 -46.84 29.59 -29.84 0.102 20227
 20229 3 -46.81 29.59 -29.95 0.084 20228
 20230 3 -46.88 29.72 -30.04 0.119 20229
 20231 3 -46.88 29.79 -30.18 0.136 20230
 20232 3 -46.85 29.88 -30.34 0.107 20231
 20233 3 -46.82 30 -30.45 0.124 20232
 20234 3 -46.78 30.11 -30.59 0.163 20233
 20235 3 -46.71 30.18 -30.72 0.154 20234
 20236 3 -46.71 30.34 -30.86 0.135 20235
 20237 3 -46.66 30.38 -30.97 0.129 20236
 20238 3 -46.6 30.54 -31.11 0.122 20237
 20239 3 -46.5 30.61 -31.24 0.108 20238
 20240 3 -46.41 30.7 -31.38 0.103 20239
 20241 3 -46.32 30.77 -31.43 0.101 20240
 20242 3 -46.13 30.81 -31.54 0.136 20241
 20243 3 -46 30.88 -31.59 0.171 20242
 20244 3 -45.75 30.88 -31.72 0.188 20243
 20245 3 -45.49 30.91 -31.77 0.168 20244
 20246 3 -45.34 30.95 -31.75 0.173 20245
 20247 3 -45.13 30.96 -31.68 0.162 20246
 20248 3 -44.96 30.94 -31.63 0.161 20247
 20249 3 -44.78 30.91 -31.61 0.131 20248
 20250 3 -44.66 30.89 -31.59 0.111 20249
 20251 3 -44.28 30.92 -31.54 0.189 20250
 20252 3 -44.14 30.87 -31.59 0.178 20251
 20253 3 -43.99 30.82 -31.63 0.14 20252
 20254 3 -43.78 30.8 -31.59 0.129 20253
 20255 3 -43.6 30.71 -31.57 0.105 20254
 20256 3 -43.42 30.64 -31.56 0.145 20255
 20257 3 -43.28 30.59 -31.59 0.162 20256
 20258 3 -43.07 30.55 -31.5 0.194 20257
 20259 3 -42.82 30.42 -31.47 0.239 20258
 20260 3 -42.68 30.3 -31.47 0.31 20259
 20261 3 -42.6 30.23 -31.57 0.393 20260
 20262 3 -42.43 30.16 -31.59 0.439 20261
 20263 3 -42.36 30.01 -31.65 0.393 20262
 20264 3 -42.22 29.89 -31.56 0.275 20263
 20265 3 -42.13 29.8 -31.59 0.226 20264
 20266 3 -42.03 29.67 -31.56 0.149 20265
 20267 3 -41.96 29.43 -31.52 0.103 20266
 20268 3 -42.01 29.33 -31.61 0.149 20267
 20269 3 -42.05 29.2 -31.68 0.13 20268
 20270 3 -42 28.99 -31.66 0.135 20269
 20271 3 -41.97 28.9 -31.7 0.112 20270
 20272 3 -41.93 28.81 -31.66 0.152 20271
 20273 3 -41.9 28.61 -31.57 0.119 20272
 20274 3 -41.85 28.42 -31.63 0.152 20273
 20275 3 -41.8 28.27 -31.63 0.147 20274
 20276 3 -41.85 28.11 -31.66 0.15 20275
 20277 3 -41.85 27.88 -31.75 0.143 20276
 20278 3 -41.95 27.74 -31.88 0.102 20277
 20279 3 -42.09 27.66 -31.97 0.131 20278
 20280 3 -42.24 27.62 -32.02 0.17 20279
 20281 3 -42.36 27.53 -32.09 0.122 20280
 20282 3 -42.46 27.44 -32.14 0.098 20281
 20283 3 -42.59 27.37 -32.2 0.119 20282
 20284 3 -42.74 27.3 -32.27 0.108 20283
 20285 3 -42.84 27.23 -32.27 0.13 20284
 20286 3 -42.96 27.19 -32.34 0.171 20285
 20287 3 -43.14 27.16 -32.37 0.148 20286
 20288 3 -43.32 27.14 -32.39 0.146 20287
 20289 3 -43.56 27.14 -32.41 0.163 20288
 20290 3 -43.75 27.16 -32.42 0.131 20289
 20291 3 -43.96 27.14 -32.34 0.093 20290
 20292 3 -44.17 27.14 -32.3 0.124 20291
 20293 3 -44.41 27.19 -32.3 0.164 20292
 20294 3 -44.61 27.16 -32.31 0.195 20293
 20295 3 -44.85 27.14 -32.27 0.224 20294
 20296 3 -45.2 27.13 -32.24 0.117 20295
 20297 3 -45.34 27.11 -32.24 0.123 20296
 20298 3 -45.47 27.04 -32.3 0.126 20297
 20299 3 -45.6 27.02 -32.31 0.118 20298
 20300 3 -45.75 26.93 -32.33 0.14 20299
 20301 3 -45.99 26.84 -32.38 0.133 20300
 20302 3 -46.17 26.75 -32.48 0.169 20301
 20303 3 -46.34 26.7 -32.56 0.178 20302
 20304 3 -46.56 26.7 -32.66 0.128 20303
 20305 3 -46.77 26.75 -32.7 0.156 20304
 20306 3 -46.96 26.86 -32.77 0.128 20305
 20307 3 -47.06 26.9 -32.77 0.11 20306
 20308 3 -47.17 27.02 -32.77 0.13 20307
 20309 3 -47.29 27.18 -32.73 0.168 20308
 20310 3 -47.42 27.31 -32.69 0.146 20309
 20311 3 -47.52 27.38 -32.66 0.153 20310
 20312 3 -47.61 27.45 -32.6 0.136 20311
 20313 3 -47.74 27.54 -32.56 0.138 20312
 20314 3 -47.86 27.61 -32.45 0.152 20313
 20315 3 -47.97 27.72 -32.44 0.153 20314
 20316 3 -48.21 28 -32.2 0.268 20315
 20317 3 -48.42 28.21 -31.99 0.171 20316
 20318 3 -48.57 28.42 -31.75 0.22 20317
 20319 3 -48.65 28.53 -31.63 0.146 20318
 20320 3 -48.65 28.69 -31.47 0.183 20319
 20321 3 -48.72 28.64 -31.22 0.162 20320
 20322 3 -48.71 28.62 -31.11 0.138 20321
 20323 3 -48.75 28.78 -31.09 0.149 20322
 20324 3 -48.75 28.89 -31.04 0.105 20323
 20325 3 -48.78 29.03 -30.95 0.137 20324
 20326 3 -48.85 29.17 -30.81 0.133 20325
 20327 3 -48.86 29.3 -30.7 0.144 20326
 20328 3 -48.93 29.44 -30.61 0.109 20327
 20329 3 -48.96 29.57 -30.54 0.123 20328
 20330 3 -48.96 29.78 -30.49 0.136 20329
 20331 3 -48.89 29.99 -30.47 0.154 20330
 20332 3 -48.85 30.21 -30.45 0.168 20331
 20333 3 -48.85 30.4 -30.52 0.208 20332
 20334 3 -48.84 30.62 -30.54 0.173 20333
 20335 3 -48.84 30.83 -30.56 0.142 20334
 20336 3 -48.85 31.05 -30.61 0.121 20335
 20337 3 -48.86 31.21 -30.66 0.141 20336
 20338 3 -48.83 31.46 -30.7 0.162 20337
 20339 3 -48.9 31.73 -30.68 0.192 20338
 20340 3 -48.89 31.89 -30.72 0.166 20339
 20341 3 -48.86 32.04 -30.66 0.158 20340
 20342 3 -48.89 32.21 -30.63 0.157 20341
 20343 3 -48.83 32.34 -30.54 0.174 20342
 20344 3 -48.83 32.47 -30.56 0.17 20343
 20345 3 -48.78 32.6 -30.56 0.174 20344
 20346 3 -48.79 32.77 -30.52 0.18 20345
 20347 3 -48.86 33.04 -30.61 0.223 20346
 20348 3 -48.83 33.18 -30.59 0.175 20347
 20349 3 -48.79 33.41 -30.59 0.18 20348
 20350 3 -48.72 33.57 -30.56 0.238 20349
 20351 3 -48.62 33.71 -30.5 0.313 20350
 20352 3 -48.61 33.84 -30.45 0.316 20351
 20353 3 -48.62 33.99 -30.43 0.307 20352
 20354 3 -48.68 34.17 -30.4 0.291 20353
 20355 3 -48.76 34.35 -30.36 0.24 20354
 20356 3 -48.76 34.54 -30.36 0.224 20355
 20357 3 -48.8 34.67 -30.36 0.191 20356
 20358 3 -48.79 34.85 -30.31 0.129 20357
 20359 3 -48.72 35.04 -30.25 0.129 20358
 20360 3 -48.66 35.11 -30.15 0.126 20359
 20361 3 -48.55 35.25 -30.07 0.149 20360
 20362 3 -47.74 35.42 -29.27 0.712 20361
 20363 3 -46.97 34.94 -28.68 0.187 20362
 20364 3 -46.73 34.85 -28.7 0.23 20363
 20365 3 -46.62 34.92 -28.65 0.272 20364
 20366 3 -46.38 34.86 -28.61 0.214 20365
 20367 3 -46.22 34.82 -28.59 0.209 20366
 20368 3 -46.05 34.83 -28.66 0.163 20367
 20369 3 -45.93 34.92 -28.61 0.133 20368
 20370 3 -45.86 35.1 -28.59 0.16 20369
 20371 3 -45.76 35.32 -28.56 0.191 20370
 20372 3 -45.69 35.5 -28.52 0.178 20371
 20373 3 -45.66 35.7 -28.5 0.149 20372
 20374 3 -45.61 35.86 -28.54 0.14 20373
 20375 3 -45.54 35.94 -28.54 0.15 20374
 20376 3 -45.48 36.08 -28.47 0.185 20375
 20377 3 -45.4 36.22 -28.47 0.218 20376
 20378 3 -45.3 36.27 -28.43 0.217 20377
 20379 3 -45.24 36.44 -28.5 0.192 20378
 20380 3 -45.12 36.59 -28.54 0.141 20379
 20381 3 -45.11 36.74 -28.57 0.137 20380
 20382 3 -45.05 36.94 -28.56 0.138 20381
 20383 3 -44.98 37.06 -28.5 0.131 20382
 20384 3 -45.01 37.24 -28.47 0.143 20383
 20385 3 -44.98 37.41 -28.38 0.154 20384
 20386 3 -44.95 37.62 -28.29 0.161 20385
 20387 3 -44.95 37.79 -28.22 0.191 20386
 20388 3 -44.92 37.94 -28.16 0.176 20387
 20389 3 -44.92 38.09 -28 0.193 20388
 20390 3 -44.92 38.09 -27.61 0.311 20389
 20391 3 -44.99 38.01 -27.22 0.197 20390
 20392 3 -45.07 37.98 -27.07 0.202 20391
 20393 3 -45.23 38.02 -26.95 0.188 20392
 20394 3 -45.35 38.01 -26.9 0.177 20393
 20395 3 -45.57 38.05 -26.82 0.175 20394
 20396 3 -45.92 38.09 -26.72 0.211 20395
 20397 3 -46.16 38.1 -26.79 0.258 20396
 20398 3 -46.34 38.1 -26.86 0.212 20397
 20399 3 -46.46 38.08 -26.95 0.177 20398
 20400 3 -46.63 38.04 -27.09 0.167 20399
 20401 3 -46.75 38.01 -27.2 0.193 20400
 20402 3 -46.91 37.97 -27.32 0.159 20401
 20403 3 -47.03 37.86 -27.45 0.183 20402
 20404 3 -47.13 37.75 -27.61 0.159 20403
 20405 3 -47.1 37.61 -27.72 0.16 20404
 20406 3 -47.13 37.48 -27.86 0.165 20405
 20407 3 -47.22 37.37 -28.04 0.155 20406
 20408 3 -47.26 37.28 -28.2 0.136 20407
 20409 3 -47.26 37.15 -28.29 0.148 20408
 20410 3 -47.27 37.04 -28.47 0.158 20409
 20411 3 -47.27 36.86 -28.54 0.191 20410
 20412 3 -47.38 36.68 -28.81 0.298 20411
 20413 3 -47.45 36.54 -28.95 0.262 20412
 20414 3 -47.59 36.35 -29.11 0.297 20413
 20415 3 -47.8 36.15 -29.27 0.276 20414
 20416 3 -47.91 35.98 -29.34 0.295 20415
 20417 3 -47.74 35.29 -29.2 0.658 20362
 20418 3 -47.77 35.14 -29.16 0.606 20417
 20419 3 -47.76 34.97 -29.2 0.545 20418
 20420 3 -47.84 34.86 -29.16 0.456 20419
 20421 3 -47.9 34.72 -29.22 0.32 20420
 20422 3 -47.99 34.6 -29.29 0.245 20421
 20423 3 -48.04 34.43 -29.32 0.182 20422
 20424 3 -48.05 34.32 -29.32 0.15 20423
 20425 3 -48.07 34.15 -29.34 0.142 20424
 20426 3 -48.01 33.96 -29.34 0.142 20425
 20427 3 -48.04 33.8 -29.34 0.16 20426
 20428 3 -48.04 33.62 -29.27 0.177 20427
 20429 3 -48.07 33.46 -29.18 0.152 20428
 20430 3 -48.07 33.26 -29.16 0.139 20429
 20431 3 -48.04 33.1 -29.11 0.133 20430
 20432 3 -48 32.83 -29.09 0.215 20431
 20433 3 -48.15 32.75 -29.15 0.186 20432
 20434 3 -48.28 32.72 -29.13 0.124 20433
 20435 3 -48.47 32.62 -28.95 0.108 20434
 20436 3 -48.58 32.54 -28.91 0.116 20435
 20437 3 -48.71 32.44 -28.93 0.137 20436
 20438 3 -48.83 32.39 -28.95 0.088 20437
 20439 3 -49.28 32.34 -29.2 0.258 20438
 20440 3 -49.18 32.22 -29.16 0.21 20439
 20441 3 -49.15 32.11 -29.15 0.135 20440
 20442 3 -49.23 32.03 -29.22 0.127 20441
 20443 3 -49.35 31.89 -29.36 0.181 20442
 20444 3 -49.58 31.78 -29.66 0.255 20443
 20445 3 -49.79 31.62 -29.72 0.284 20444
 20446 3 -49.79 31.49 -29.77 0.234 20445
 20447 3 -49.78 31.37 -29.86 0.152 20446
 20448 3 -49.76 31.26 -29.91 0.121 20447
 20449 3 -49.93 31.01 -30.04 0.18 20448
 20450 3 -50.24 30.9 -30.11 0.119 20449
 20451 3 -50.38 30.87 -30.16 0.128 20450
 20452 3 -50.52 30.92 -30.27 0.141 20451
 20453 3 -50.66 30.92 -30.31 0.148 20452
 20454 3 -50.78 30.92 -30.43 0.157 20453
 20455 3 -50.91 30.99 -30.5 0.149 20454
 20456 3 -51.04 30.99 -30.61 0.156 20455
 20457 3 -51.2 31.12 -30.72 0.144 20456
 20458 3 -51.37 31.26 -30.74 0.103 20457
 20459 3 -51.46 31.3 -30.79 0.101 20458
 20460 3 -51.58 31.38 -30.77 0.13 20459
 20461 3 -51.75 31.45 -30.75 0.139 20460
 20462 3 -51.93 31.61 -30.79 0.149 20461
 20463 3 -52.08 31.68 -30.81 0.179 20462
 20464 3 -52.25 31.7 -30.81 0.219 20463
 20465 3 -52.22 31.98 -30.75 0.184 20464
 20466 3 -52.35 32.2 -30.68 0.165 20465
 20467 3 -52.48 32.34 -30.65 0.153 20466
 20468 3 -52.58 32.52 -30.61 0.122 20467
 20469 3 -52.68 32.66 -30.56 0.137 20468
 20470 3 -52.79 32.76 -30.5 0.125 20469
 20471 3 -52.93 32.88 -30.38 0.149 20470
 20472 3 -53.04 32.94 -30.29 0.135 20471
 20473 3 -53.21 32.91 -30.15 0.119 20472
 20474 3 -53.37 32.95 -30.06 0.132 20473
 20475 3 -53.58 32.9 -29.97 0.114 20474
 20476 3 -53.71 32.9 -29.9 0.095 20475
 20477 3 -53.86 32.92 -29.81 0.143 20476
 20478 3 -54.01 32.95 -29.68 0.129 20477
 20479 3 -54.22 33.06 -29.63 0.137 20478
 20480 3 -54.3 33.13 -29.52 0.153 20479
 20481 3 -54.42 33.13 -29.38 0.157 20480
 20482 3 -54.57 33.23 -29.32 0.141 20481
 20483 3 -54.72 33.31 -29.29 0.109 20482
 20484 3 -54.85 33.37 -29.2 0.119 20483
 20485 3 -55.01 33.45 -29.13 0.121 20484
 20486 3 -55.12 33.52 -29.15 0.123 20485
 20487 3 -55.25 33.58 -29.13 0.143 20486
 20488 3 -55.42 33.64 -29.16 0.128 20487
 20489 3 -55.58 33.76 -29.2 0.121 20488
 20490 3 -55.72 33.87 -29.32 0.116 20489
 20491 3 -55.83 33.91 -29.36 0.115 20490
 20492 3 -55.96 34.05 -29.43 0.122 20491
 20493 3 -56.01 34.2 -29.52 0.13 20492
 20494 3 -56.12 34.34 -29.63 0.139 20493
 20495 3 -56.09 34.55 -29.79 0.167 20494
 20496 3 -56.09 34.7 -29.88 0.145 20495
 20497 3 -56.04 34.86 -30.09 0.131 20496
 20498 3 -55.94 34.98 -30.31 0.105 20497
 20499 3 -55.8 35.05 -30.41 0.154 20498
 20500 3 -55.66 35.11 -30.5 0.146 20499
 20501 3 -55.58 35.15 -30.65 0.131 20500
 20502 3 -55.43 35.32 -30.77 0.17 20501
 20503 3 -55.3 35.39 -30.77 0.247 20502
 20504 3 -55.16 35.43 -30.74 0.328 20503
 20505 3 -55.02 35.4 -30.63 0.419 20504
 20506 3 -54.91 35.44 -30.68 0.494 20505
 20507 3 -54.87 35.58 -30.61 0.545 20506
 20508 3 -54.84 35.84 -30.43 0.499 20507
 20509 3 -54.88 36.04 -30.29 0.443 20508
 20510 3 -54.97 36.22 -30.11 0.37 20509
 20511 3 -55.18 36.23 -29.47 0.128 20510
 20512 3 -55.19 36.19 -29.25 0.132 20511
 20513 3 -55.2 36.09 -29.13 0.185 20512
 20514 3 -55.13 36.02 -29 0.253 20513
 20515 3 -55.18 36.2 -28.72 0.248 20514
 20516 3 -55.19 36.34 -28.54 0.219 20515
 20517 3 -55.3 36.48 -28.52 0.252 20516
 20518 3 -55.37 36.64 -28.38 0.248 20517
 20519 3 -55.47 36.83 -28.31 0.256 20518
 20520 3 -55.59 37.11 -28.25 0.242 20519
 20521 3 -55.65 37.3 -28.27 0.243 20520
 20522 3 -55.73 37.51 -28.29 0.23 20521
 20523 3 -55.8 37.72 -28.34 0.181 20522
 20524 3 -55.87 37.9 -28.4 0.178 20523
 20525 3 -55.91 38.05 -28.45 0.168 20524
 20526 3 -55.96 38.18 -28.5 0.154 20525
 20527 3 -56.05 38.32 -28.47 0.168 20526
 20528 3 -55.6 37.65 -27.99 0.104 20527
 20529 3 -55.55 37.79 -27.84 0.000125 20528
 20530 3 -56.13 38.47 -28.4 0.154 20527
 20531 3 -56.2 38.65 -28.32 0.153 20530
 20532 3 -56.24 38.79 -28.32 0.113 20531
 20533 3 -56.35 38.9 -28.29 0.143 20532
 20534 3 -56.41 38.98 -28.22 0.122 20533
 20535 3 -56.53 39.14 -28.18 0.137 20534
 20536 3 -56.64 39.36 -28.2 0.162 20535
 20537 3 -56.71 39.62 -28.29 0.147 20536
 20538 3 -56.69 39.93 -28.45 0.16 20537
 20539 3 -56.66 40.14 -28.56 0.15 20538
 20540 3 -56.64 40.33 -28.59 0.127 20539
 20541 3 -56.63 40.44 -28.68 0.156 20540
 20542 3 -56.54 40.65 -28.75 0.154 20541
 20543 3 -56.46 40.75 -28.8 0.165 20542
 20544 3 -56.35 40.87 -28.83 0.142 20543
 20545 3 -56.24 41.01 -28.87 0.127 20544
 20546 3 -56.14 41.14 -28.92 0.139 20545
 20547 3 -55.97 41.33 -28.98 0.199 20546
 20548 3 -55.83 41.51 -29.08 0.203 20547
 20549 3 -55.72 41.69 -29.17 0.186 20548
 20550 3 -55.65 41.86 -29.19 0.174 20549
 20551 3 -55.63 42.05 -29.21 0.149 20550
 20552 3 -55.61 42.19 -29.21 0.2 20551
 20553 3 -55.49 42.3 -29.42 0.146 20552
 20554 3 -55.43 42.37 -29.51 0.198 20553
 20555 3 -55.21 42.26 -29.82 0.149 20554
 20556 3 -55.11 42.22 -29.96 0.213 20555
 20557 3 -55.01 42.19 -30.12 0.228 20556
 20558 3 -54.9 42.08 -30.28 0.214 20557
 20559 3 -54.74 41.79 -30.37 0.127 20558
 20560 3 -54.7 41.73 -30.44 0.147 20559
 20561 3 -54.6 41.65 -30.5 0.185 20560
 20562 3 -54.5 41.48 -30.55 0.19 20561
 20563 3 -54.5 41.34 -30.62 0.137 20562
 20564 3 -54.51 41.13 -30.6 0.112 20563
 20565 3 -54.53 40.95 -30.64 0.149 20564
 20566 3 -54.58 40.8 -30.68 0.144 20565
 20567 3 -54.64 40.58 -30.68 0.164 20566
 20568 3 -54.63 40.38 -30.7 0.176 20567
 20569 3 -54.69 40.15 -30.68 0.169 20568
 20570 3 -54.77 40.01 -30.68 0.14 20569
 20571 3 -54.81 39.83 -30.68 0.171 20570
 20572 3 -54.85 39.64 -30.66 0.159 20571
 20573 3 -54.95 39.48 -30.59 0.136 20572
 20574 3 -55.12 39.3 -30.56 0.177 20573
 20575 3 -55.21 39.19 -30.56 0.21 20574
 20576 3 -55.45 39.12 -30.41 0.184 20575
 20577 3 -55.66 39.12 -30.31 0.179 20576
 20578 3 -55.77 39.15 -30.25 0.163 20577
 20579 3 -55.88 39.19 -30.11 0.123 20578
 20580 3 -55.99 39.26 -30 0.134 20579
 20581 3 -56.1 39.26 -29.86 0.138 20580
 20582 3 -56.21 39.26 -29.72 0.153 20581
 20583 3 -56.38 39.16 -29.63 0.153 20582
 20584 3 -56.5 39.09 -29.65 0.179 20583
 20585 3 -56.63 38.97 -29.54 0.162 20584
 20586 3 -56.74 38.83 -29.5 0.165 20585
 20587 3 -56.77 38.64 -29.41 0.153 20586
 20588 3 -56.87 38.51 -29.34 0.159 20587
 20589 3 -57 38.37 -29.29 0.172 20588
 20590 3 -57.13 38.22 -29.16 0.167 20589
 20591 3 -57.19 38.09 -29.04 0.204 20590
 20592 3 -57.23 38.04 -28.88 0.213 20591
 20593 3 -57.31 38.08 -28.63 0.17 20592
 20594 3 -57.32 38.09 -28.52 0.151 20593
 20595 3 -57.28 38.07 -28.38 0.168 20594
 20596 3 -57.2 38 -28.27 0.169 20595
 20597 3 -57.17 37.91 -28.18 0.197 20596
 20598 3 -57.05 37.8 -28.11 0.192 20597
 20599 3 -56.92 37.75 -28.06 0.195 20598
 20600 3 -56.81 37.69 -27.93 0.141 20599
 20601 3 -56.71 37.58 -27.93 0.15 20600
 20602 3 -56.56 37.45 -27.84 0.194 20601
 20603 3 -56.44 37.4 -27.79 0.219 20602
 20604 3 -56.3 37.27 -27.77 0.236 20603
 20605 3 -56.18 37.08 -27.77 0.219 20604
 20606 3 -56.19 36.97 -27.66 0.204 20605
 20607 3 -56.13 36.8 -27.68 0.25 20606
 20608 3 -56.05 36.65 -27.68 0.248 20607
 20609 3 -56.02 36.41 -27.84 0.281 20608
 20610 3 -56.01 36.19 -28.06 0.304 20609
 20611 3 -55.99 35.98 -28.29 0.319 20610
 20612 3 -56.09 35.86 -28.5 0.322 20611
 20613 3 -56.38 35.75 -28.84 0.23 20612
 20614 3 -56.58 35.69 -28.93 0.217 20613
 20615 3 -56.77 35.62 -28.93 0.207 20614
 20616 3 -56.99 35.57 -28.88 0.139 20615
 20617 3 -57.13 35.47 -28.84 0.172 20616
 20618 3 -57.23 35.37 -28.72 0.191 20617
 20619 3 -57.23 35.26 -28.75 0.203 20618
 20620 3 -57.4 35.25 -28.79 0.166 20619
 20621 3 -57.56 35.15 -28.72 0.183 20620
 20622 3 -57.76 35.15 -28.75 0.314 20621
 20623 3 -57.91 35.23 -28.7 0.397 20622
 20624 3 -58.05 35.32 -28.59 0.413 20623
 20625 3 -58.22 35.36 -28.57 0.373 20624
 20626 3 -58.29 35.29 -28.38 0.277 20625
 20627 3 -58.44 35.36 -28.45 0.269 20626
 20628 3 -58.59 35.43 -28.45 0.228 20627
 20629 3 -58.73 35.44 -28.36 0.181 20628
 20630 3 -58.88 35.47 -28.36 0.165 20629
 20631 3 -59.09 35.5 -28.34 0.143 20630
 20632 3 -59.19 35.46 -28.31 0.176 20631
 20633 3 -59.31 35.5 -28.2 0.147 20632
 20634 3 -59.41 35.5 -28.09 0.138 20633
 20635 3 -59.48 35.51 -27.95 0.166 20634
 20636 3 -59.59 35.61 -27.79 0.145 20635
 20637 3 -59.69 35.69 -27.66 0.122 20636
 20638 3 -59.7 35.71 -27.52 0.14 20637
 20639 3 -59.76 35.79 -27.41 0.146 20638
 20640 3 -59.8 35.83 -27.22 0.185 20639
 20641 3 -59.83 35.92 -27.02 0.218 20640
 20642 3 -59.86 36.06 -26.88 0.258 20641
 20643 3 -59.88 36.24 -26.77 0.27 20642
 20644 3 -59.91 36.33 -26.63 0.344 20643
 20645 3 -60.26 36.04 -26.5 0.177 20644
 20646 3 -60.38 36.04 -26.36 0.128 20645
 20647 3 -60.43 36.04 -26.22 0.18 20646
 20648 3 -60.66 36.06 -26.09 0.147 20647
 20649 3 -60.76 36 -26.02 0.136 20648
 20650 3 -60.88 35.94 -25.95 0.000125 20649
 20651 3 -60.74 35.75 -25.59 0.113 20650
 20652 3 -60.88 35.72 -25.54 0.132 20651
 20653 3 -61.01 35.75 -25.43 0.141 20652
 20654 3 -61.18 35.69 -25.36 0.134 20653
 20655 3 -61.3 35.56 -25.29 0.167 20654
 20656 3 -61.49 35.54 -25.29 0.159 20655
 20657 3 -61.7 35.55 -25.27 0.138 20656
 20658 3 -61.81 35.56 -25.22 0.138 20657
 20659 3 -61.98 35.59 -25.18 0.156 20658
 20660 3 -62.13 35.63 -25.13 0.159 20659
 20661 3 -62.27 35.67 -25.07 0.134 20660
 20662 3 -62.59 35.85 -25.06 0.217 20661
 20663 3 -62.8 35.91 -25.06 0.163 20662
 20664 3 -62.91 35.87 -25.11 0.159 20663
 20665 3 -63.04 35.84 -25.18 0.151 20664
 20666 3 -63.26 35.81 -25.27 0.152 20665
 20667 3 -63.41 35.82 -25.25 0.153 20666
 20668 3 -63.52 35.82 -25.31 0.139 20667
 20669 3 -63.63 35.88 -25.31 0.094 20668
 20670 3 -63.8 35.92 -25.4 0.135 20669
 20671 3 -63.94 35.98 -25.49 0.14 20670
 20672 3 -64.15 36.06 -25.52 0.138 20671
 20673 3 -64.27 36.17 -25.49 0.111 20672
 20674 3 -64.46 36.21 -25.45 0.164 20673
 20675 3 -64.85 36.41 -25.41 0.243 20674
 20676 3 -65.05 36.44 -25.38 0.176 20675
 20677 3 -65.18 36.49 -25.36 0.202 20676
 20678 3 -65.4 36.69 -25.45 0.146 20677
 20679 3 -65.49 36.73 -25.43 0.154 20678
 20680 3 -65.65 36.86 -25.5 0.129 20679
 20681 3 -65.82 36.8 -25.54 0.107 20680
 20682 3 -65.91 36.66 -25.61 0.107 20681
 20683 3 -66.09 36.59 -25.81 0.137 20682
 20684 3 -66.18 36.56 -25.95 0.118 20683
 20685 3 -66.18 36.56 -26.15 0.144 20684
 20686 3 -66.19 36.47 -26.29 0.161 20685
 20687 3 -66.27 36.88 -26.75 0.085 20686
 20688 3 -66.29 36.83 -26.88 0.158 20687
 20689 3 -66.41 36.77 -26.95 0.16 20688
 20690 3 -66.51 36.58 -27.11 0.151 20689
 20691 3 -66.6 36.47 -27.25 0.144 20690
 20692 3 -66.63 36.37 -27.43 0.147 20691
 20693 3 -66.65 36.24 -27.68 0.172 20692
 20694 3 -66.62 36.12 -27.79 0.191 20693
 20695 3 -66.52 36.04 -27.93 0.174 20694
 20696 3 -66.48 35.9 -28.04 0.16 20695
 20697 3 -66.4 35.67 -28.27 0.19 20696
 20698 3 -66.24 35.34 -28.52 0.279 20697
 20699 3 -65.93 35.05 -28.7 0.169 20698
 20700 3 -65.77 35.04 -28.84 0.131 20699
 20701 3 -65.65 34.91 -28.91 0.117 20700
 20702 3 -65.52 34.8 -28.86 0.174 20701
 20703 3 -65.38 34.65 -28.75 0.191 20702
 20704 3 -65.24 34.49 -28.7 0.208 20703
 20705 3 -65.12 34.34 -28.59 0.195 20704
 20706 3 -65.01 34.24 -28.5 0.192 20705
 20707 3 -64.84 34.16 -28.29 0.131 20706
 20708 3 -64.82 34.26 -28.18 0.144 20707
 20709 3 -64.86 34.16 -28.16 0.129 20708
 20710 3 -64.68 34.34 -27.97 0.132 20709
 20711 3 -64.52 34.47 -27.88 0.153 20710
 20712 3 -64.43 34.55 -27.81 0.162 20711
 20713 3 -64.35 34.63 -27.68 0.211 20712
 20714 3 -64.24 34.73 -27.65 0.258 20713
 20715 3 -64.12 34.88 -27.66 0.174 20714
 20716 3 -63.94 34.95 -27.7 0.202 20715
 20717 3 -63.83 34.99 -27.74 0.277 20716
 20718 3 -63.69 35 -27.86 0.357 20717
 20719 3 -63.58 34.96 -27.88 0.449 20718
 20720 3 -63.44 34.73 -27.29 0.276 20719
 20721 3 -63.29 34.31 -27.57 0.181 20720
 20722 3 -63.32 34.06 -27.63 0.175 20721
 20723 3 -63.26 33.93 -27.63 0.073 20722
 20724 3 -63.34 34.82 -26.86 0.308 20720
 20725 3 -63.26 34.88 -26.77 0.372 20724
 20726 3 -63.18 34.91 -26.63 0.455 20725
 20727 3 -63.11 34.93 -26.52 0.526 20726
 20728 3 -62.94 34.87 -26.45 0.596 20727
 20729 3 -62.84 34.49 -26.02 0.12 20728
 20730 3 -62.73 34.42 -26.11 0.048 20729
 20731 3 -62.83 34.95 -26.45 0.595 20728
 20732 3 -62.84 35.2 -26.27 0.52 20731
 20733 3 -62.58 35.1 -26.79 0.092 20732
 20734 3 -62.52 35.23 -26.77 0.089 20733
 20735 3 -62.51 35.31 -26.68 0.203 20734
 20736 3 -62.38 35.31 -26.59 0.243 20735
 20737 3 -62.83 35.43 -26.06 0.366 20732
 20738 3 -62.8 35.6 -25.97 0.295 20737
 20739 3 -62.65 35.85 -26 0.207 20738
 20740 3 -62.56 35.98 -26.16 0.129 20739
 20741 3 -62.65 36.14 -26.15 0.034 20740
 20742 3 -63.55 35.14 -28.27 0.348 20719
 20743 3 -63.56 35.31 -28.36 0.368 20742
 20744 3 -63.44 35.43 -28.47 0.531 20743
 20745 3 -63.22 35.53 -28.52 0.605 20744
 20746 3 -63.15 35.71 -28.54 0.7 20745
 20747 3 -63.05 35.67 -28.63 0.759 20746
 20748 3 -62.77 34.84 -29.06 0.184 20747
 20749 3 -62.95 34.99 -29.04 0.082 20748
 20750 3 -63.05 35.96 -28.68 0.725 20747
 20751 3 -63.01 36.1 -28.63 0.778 20750
 20752 3 -63.79 36.53 -29.24 0.187 20751
 20753 3 -63.86 36.6 -29.31 0.171 20752
 20754 3 -63.9 36.74 -29.41 0.186 20753
 20755 3 -63.94 36.74 -29.7 0.078 20754
 20756 3 -64.05 36.78 -29.82 0.134 20755
 20757 3 -64.19 36.77 -30.27 0.151 20756
 20758 3 -63.74 36.93 -29.27 0.085 20754
 20759 3 -62.7 36.14 -28.59 0.594 20751
 20760 3 -62.88 36.34 -28.88 0.28 20759
 20761 3 -62.88 36.45 -28.99 0.245 20760
 20762 3 -62.8 36.57 -29.16 0.149 20761
 20763 3 -62.76 36.57 -29.31 0.101 20762
 20764 3 -62.12 35.81 -28.32 0.3 20759
 20765 3 -61.86 35.92 -28.22 0.166 20764
 20766 3 -61.55 36 -28.25 0.159 20765
 20767 3 -61.36 36 -28.13 0.158 20766
 20768 3 -61.22 36.04 -28 0.166 20767
 20769 3 -61.11 36.07 -27.97 0.163 20768
 20770 3 -60.94 36.07 -27.86 0.15 20769
 20771 3 -60.76 36.07 -27.75 0.137 20770
 20772 3 -60.59 36.17 -27.66 0.121 20771
 20773 3 -60.51 36.15 -27.56 0.162 20772
 20774 3 -60.47 36.18 -27.43 0.22 20773
 20775 3 -60.45 36.24 -27.29 0.246 20774
 20776 3 -60.62 36.33 -26.97 0.201 20775
 20777 3 -60.62 36.46 -26.77 0.166 20776
 20778 3 -60.69 36.61 -26.61 0.126 20777
 20779 3 -60.84 36.67 -26.54 0.115 20778
 20780 3 -60.91 36.75 -26.5 0.000125 20779
 20781 3 -63.3 35.06 -27.95 0.158 20743
 20782 3 -66.37 35.3 -28.56 0.214 20698
 20783 3 -66.46 35.23 -28.66 0.153 20782
 20784 3 -66.52 35.08 -28.7 0.138 20783
 20785 3 -66.57 34.94 -28.72 0.135 20784
 20786 3 -66.63 34.84 -28.81 0.116 20785
 20787 3 -66.71 34.76 -28.99 0.108 20786
 20788 3 -66.73 34.66 -29.16 0.11 20787
 20789 3 -66.79 34.54 -29.24 0.12 20788
 20790 3 -66.82 34.36 -29.36 0.208 20789
 20791 3 -66.88 34.29 -29.57 0.19 20790
 20792 3 -67 34.16 -29.79 0.151 20791
 20793 3 -67.06 34.15 -29.95 0.138 20792
 20794 3 -67.15 34.05 -30.09 0.182 20793
 20795 3 -67.17 33.61 -30.45 0.54 20794
 20796 3 -67.14 33.83 -30.7 0.702 20795
 20797 3 -67.2 33.8 -30.79 0.643 20796
 20798 3 -67.37 33.96 -30.81 0.682 20797
 20799 3 -67.53 34.22 -30.81 0.697 20798
 20800 3 -67.6 34.26 -30.99 0.65 20799
 20801 3 -67.71 34.37 -31.02 0.554 20800
 20802 3 -67.77 34.33 -31.16 0.461 20801
 20803 3 -67.84 34.4 -31.31 0.326 20802
 20804 3 -67.99 34.72 -31.36 0.348 20803
 20805 3 -68.1 35.26 -31.22 0.177 20804
 20806 3 -67.91 35.28 -31.07 0.131 20805
 20807 3 -67.76 35.32 -31.06 0.147 20806
 20808 3 -67.55 35.28 -31.09 0.095 20807
 20809 3 -68.1 34.78 -31.47 0.286 20804
 20810 3 -68.19 34.76 -31.57 0.171 20809
 20811 3 -68.35 34.75 -31.63 0.114 20810
 20812 3 -68.43 34.78 -31.75 0.108 20811
 20813 3 -68.41 34.79 -31.9 0.11 20812
 20814 3 -68.43 34.82 -32.01 0.153 20813
 20815 3 -68.49 34.93 -32.06 0.08 20814
 20816 3 -68.41 35.11 -32.2 0.145 20815
 20817 3 -68.35 35.23 -32.33 0.148 20816
 20818 3 -68.29 35.37 -32.38 0.072 20817
 20819 3 -68.6 35.12 -32.24 0.134 20816
 20820 3 -68.73 35.22 -32.31 0.121 20819
 20821 3 -68.88 35.29 -32.45 0.139 20820
 20822 3 -68.98 35.36 -32.74 0.194 20821
 20823 3 -69.18 35.36 -32.88 0.116 20822
 20824 3 -69.37 35.51 -32.91 0.156 20823
 20825 3 -69.57 35.55 -32.98 0.159 20824
 20826 3 -69.8 35.54 -33.16 0.261 20825
 20827 3 -69.98 35.38 -33.53 0.547 20826
 20828 3 -70.32 34.75 -33.63 0.303 20827
 20829 3 -70.27 34.64 -33.62 0.188 20828
 20830 3 -70.27 34.49 -33.33 0.09 20829
 20831 3 -70.19 34.39 -33.34 0.069 20830
 20832 3 -70.04 35.49 -33.56 0.546 20831
 20833 3 -69.54 35.58 -33.69 0.205 20832
 20834 3 -69.35 35.78 -33.63 0.000125 20833
 20835 3 -70.13 35.6 -33.58 0.546 20832
 20836 3 -70.26 35.65 -33.77 0.579 20835
 20837 3 -70.43 35.7 -34.09 0.696 20836
 20838 3 -70.54 35.79 -34.09 0.709 20837
 20839 3 -70.65 35.89 -34.12 0.659 20838
 20840 3 -70.77 36 -34.1 0.426 20839
 20841 3 -70.88 36.15 -34.13 0.192 20840
 20842 3 -70.96 36.29 -34.13 0.108 20841
 20843 3 -70.94 36.46 -34.13 0.092 20842
 20844 3 -70.99 36.6 -34.14 0.118 20843
 20845 3 -71.04 36.75 -34.26 0.066 20844
 20846 3 -71.15 37 -34.44 0.161 20845
 20847 3 -71.13 37.24 -34.62 0.145 20846
 20848 3 -71.18 37.28 -34.78 0.1 20847
 20849 3 -69.59 35.54 -34.09 0.086 20827
 20850 3 -69.57 35.47 -34.24 0.115 20849
 20851 3 -69.63 35.41 -34.45 0.074 20850
 20852 3 -67.56 33.14 -31.11 0.14 20798
 20853 3 -67.62 33.11 -31.2 0.19 20852
 20854 3 -67.76 33.01 -31.22 0.175 20853
 20855 3 -68.01 33 -31.24 0.137 20854
 20856 3 -68.12 32.98 -31.29 0.000125 20855
 20857 3 -67.59 33.33 -31.45 0.107 20853
 20858 3 -67.68 33.4 -31.5 0.085 20857
 20859 3 -66.6 34.52 -31.13 0.114 20796
 20860 3 -66.49 34.56 -31.13 0.15 20859
 20861 3 -66.57 34.8 -31.09 0.269 20860
 20862 3 -66.38 34.76 -31.06 0.197 20861
 20863 3 -66.18 34.62 -31.02 0.168 20862
 20864 3 -66.07 34.59 -31.04 0.156 20863
 20865 3 -65.79 34.55 -31.07 0.087 20864
 20866 3 -65.69 34.49 -31.11 0.112 20865
 20867 3 -65.57 34.38 -31.06 0.212 20866
 20868 3 -65.26 34.74 -31.11 0.165 20867
 20869 3 -65.19 34.87 -31.16 0.197 20868
 20870 3 -65.07 34.94 -30.97 0.071 20869
 20871 3 -65.04 35.09 -31.04 0.033 20870
 20872 3 -65.12 35.09 -31.45 0.07 20869
 20873 3 -65.04 35.06 -31.52 0.113 20872
 20874 3 -65.02 35.22 -31.61 0.111 20873
 20875 3 -64.96 35.34 -31.68 0.136 20874
 20876 3 -64.96 35.45 -31.77 0.168 20875
 20877 3 -64.99 35.58 -32.01 0.187 20876
 20878 3 -65.02 35.59 -32.27 0.181 20877
 20879 3 -65.07 35.56 -32.49 0.156 20878
 20880 3 -65.1 35.56 -32.66 0.226 20879
 20881 3 -64.99 35.34 -32.92 0.214 20880
 20882 3 -64.96 35.16 -33.06 0.242 20881
 20883 3 -64.93 34.99 -33.13 0.308 20882
 20884 3 -64.85 34.8 -33.19 0.323 20883
 20885 3 -64.74 34.59 -33.24 0.408 20884
 20886 3 -64.57 34.45 -33.17 0.458 20885
 20887 3 -64.43 34.38 -33.1 0.524 20886
 20888 3 -64.35 34.29 -33.09 0.63 20887
 20889 3 -64.25 34.19 -32.99 0.718 20888
 20890 3 -64.14 34.17 -32.89 0.956 20889
 20891 3 -64.12 34.04 -32.88 1.017 20890
 20892 3 -63.47 34.62 -32.71 0.677 20891
 20893 3 -63.65 33.94 -33.24 0.081 20892
 20894 3 -63.75 33.88 -33.28 0.141 20893
 20895 3 -63.86 33.73 -33.33 0.102 20894
 20896 3 -63.9 33.69 -33.42 0.000125 20895
 20897 3 -63.44 34.63 -32.7 0.699 20896
 20898 3 -63.84 35.79 -33.27 0.075 20897
 20899 3 -63.88 35.87 -33.37 0.137 20898
 20900 3 -63.94 35.95 -33.49 0.184 20899
 20901 3 -64.02 36.33 -33.41 0.146 20900
 20902 3 -64.16 36.51 -33.46 0.16 20901
 20903 3 -64.15 36.62 -33.49 0.161 20902
 20904 3 -64.48 36.61 -33.66 0.107 20903
 20905 3 -64.06 36.74 -33.45 0.193 20903
 20906 3 -64.1 36.94 -33.33 0.338 20905
 20907 3 -64.05 37.02 -33.26 0.398 20906
 20908 3 -64.15 37.15 -33.01 0.41 20907
 20909 3 -64.24 37.23 -32.92 0.448 20908
 20910 3 -63.81 37.62 -33.31 0.073 20909
 20911 3 -63.85 37.58 -33.45 0.134 20910
 20912 3 -63.77 37.59 -33.53 0.128 20911
 20913 3 -63.94 37.58 -33.66 0.000125 20912
 20914 3 -64.46 37.12 -32.56 0.266 20909
 20915 3 -64.63 37.16 -32.52 0.226 20914
 20916 3 -64.79 37.09 -32.33 0.157 20915
 20917 3 -64.68 37.04 -32.23 0.207 20916
 20918 3 -64.52 36.94 -32.13 0.17 20917
 20919 3 -63.37 34.67 -32.69 0.699 20918
 20920 3 -63.26 34.14 -33.2 0.068 20919
 20921 3 -63.18 34.17 -33.33 0.08 20920
 20922 3 -63.18 34.24 -33.46 0.112 20921
 20923 3 -63.07 34.02 -32.64 0.422 20897
 20924 3 -62.96 34.03 -32.48 0.458 20923
 20925 3 -62.79 34.03 -32.42 0.505 20924
 20926 3 -62.72 33.99 -32.34 0.4 20925
 20927 3 -63.24 34.92 -32.33 0.314 20892
 20928 3 -63.05 35.06 -32.12 0.152 20927
 20929 3 -63.04 35.17 -32.05 0.104 20928
 20930 3 -63.82 33.73 -31.99 0.336 20891
 20931 3 -63.78 33.74 -31.52 0.056 20930
 20932 3 -63.87 33.68 -31.43 0.146 20931
 20933 3 -63.93 33.62 -31.34 0.173 20932
 20934 3 -63.98 33.58 -31.2 0.149 20933
 20935 3 -64.03 33.7 -30.97 0.072 20934
 20936 3 -64.12 33.67 -30.84 0.112 20935
 20937 3 -64.23 33.66 -30.7 0.148 20936
 20938 3 -64.29 33.62 -30.61 0.143 20937
 20939 3 -63.37 34.66 -33.12 0.171 20890
 20940 3 -63.37 34.49 -33.16 0.156 20939
 20941 3 -63.52 34.32 -33.24 0.079 20940
 20942 3 -63.5 34.21 -33.27 0.049 20941
 20943 3 -64.46 34.3 -33.81 0.142 20888
 20944 3 -64.62 34.41 -34.01 0.123 20943
 20945 3 -64.65 34.41 -34.16 0.116 20944
 20946 3 -64.59 34.37 -34.37 0.089 20945
 20947 3 -64.55 34.34 -34.55 0.097 20946
 20948 3 -65.18 36.01 -32.67 0.103 20880
 20949 3 -65.26 36.2 -32.69 0.09 20948
 20950 3 -65.41 36.23 -32.66 0.143 20949
 20951 3 -65.44 36.31 -32.6 0.152 20950
 20952 3 -65.55 36.37 -32.49 0.129 20951
 20953 3 -65.71 36.34 -32.37 0.123 20952
 20954 3 -65.8 36.48 -32.24 0.142 20953
 20955 3 -65.96 36.41 -32.17 0.176 20954
 20956 3 -66.09 36.3 -32.09 0.154 20955
 20957 3 -66.12 36.26 -31.97 0.000125 20956
 20958 3 -65.68 34.01 -31.04 0.31 20867
 20959 3 -65.58 33.91 -31 0.378 20958
 20960 3 -65.56 33.77 -30.95 0.443 20959
 20961 3 -65.45 33.63 -30.93 0.527 20960
 20962 3 -65.42 33.48 -30.9 0.62 20961
 20963 3 -65.47 33.37 -31.06 0.659 20962
 20964 3 -65.28 33.27 -30.86 0.59 20963
 20965 3 -65.64 33.02 -30.13 0.144 20964
 20966 3 -65.58 33.04 -29.97 0.131 20965
 20967 3 -65.62 33.13 -29.88 0.118 20966
 20968 3 -65.68 33.24 -29.81 0.092 20967
 20969 3 -65.78 33.3 -29.75 0.068 20968
 20970 3 -65.92 33.48 -29.65 0.085 20969
 20971 3 -65.36 33.05 -31.15 0.427 20964
 20972 3 -65.4 32.94 -31.41 0.355 20971
 20973 3 -65.67 32.77 -31.7 0.148 20972
 20974 3 -65.68 32.63 -31.74 0.111 20973
 20975 3 -65.56 32.54 -31.7 0.035 20974
 20976 3 -65.2 32.84 -31.25 0.185 20972
 20977 3 -65.23 32.67 -31.25 0.141 20976
 20978 3 -65.26 32.52 -31.27 0.139 20977
 20979 3 -65.31 32.41 -31.38 0.117 20978
 20980 3 -65.9 33.37 -31.9 0.154 20963
 20981 3 -65.89 33.47 -32.1 0.196 20980
 20982 3 -65.95 33.52 -32.24 0.24 20981
 20983 3 -65.95 33.31 -32.39 0.089 20982
 20984 3 -65.93 33.22 -32.45 0.000125 20983
 20985 3 -66.85 35.04 -31.06 0.145 20861
 20986 3 -66.96 35.09 -31.02 0.094 20985
 20987 3 -67.07 35.15 -31 0.082 20986
 20988 3 -67.21 35.33 -31.06 0.186 20987
 20989 3 -67.34 35.21 -31.02 0.15 20988
 20990 3 -67.43 35.23 -31.06 0.114 20989
 20991 3 -66.97 33.34 -30.5 0.401 20795
 20992 3 -66.92 33.23 -30.43 0.36 20991
 20993 3 -66.97 32.95 -30.32 0.165 20992
 20994 3 -67 32.72 -30.16 0.078 20993
 20995 3 -67.09 32.72 -30.72 0.158 20992
 20996 3 -67.08 32.47 -30.63 0.123 20995
 20997 3 -67.28 32.46 -30.75 0.066 20996
 20998 3 -67.34 32.37 -30.86 0.000125 20997
 20999 3 -60.62 35.75 -25.65 0.083 20651
 21000 3 -60.52 35.79 -25.7 0.072 20999
 21001 3 -60.43 35.82 -25.79 0.077 21000
 21002 3 -60.3 35.81 -25.81 0.035 21001
 21003 3 -59.74 36.64 -26.59 0.252 20644
 21004 3 -59.59 36.79 -26.61 0.164 21003
 21005 3 -59.59 36.72 -26.45 0.184 21004
 21006 3 -59.52 36.76 -26.38 0.15 21005
 21007 3 -59.48 36.96 -26.36 0.166 21006
 21008 3 -59.49 37.14 -26.32 0.206 21007
 21009 3 -59.49 37.29 -26.31 0.242 21008
 21010 3 -59.57 37.51 -26.34 0.242 21009
 21011 3 -59.74 37.81 -26.59 0.118 21010
 21012 3 -59.85 37.99 -26.68 0.111 21011
 21013 3 -59.92 38.14 -26.72 0.139 21012
 21014 3 -59.98 38.32 -26.75 0.137 21013
 21015 3 -60.06 38.47 -26.79 0.13 21014
 21016 3 -60.2 38.63 -26.74 0.135 21015
 21017 3 -60.28 38.71 -26.68 0.171 21016
 21018 3 -60.55 38.83 -26.61 0.153 21017
 21019 3 -60.7 38.88 -26.5 0.154 21018
 21020 3 -60.92 38.94 -26.49 0.155 21019
 21021 3 -61.02 39 -26.43 0.131 21020
 21022 3 -61.17 39.06 -26.43 0.101 21021
 21023 3 -61.39 39.21 -26.36 0.132 21022
 21024 3 -61.5 39.31 -26.34 0.138 21023
 21025 3 -61.7 39.45 -26.25 0.145 21024
 21026 3 -61.85 39.53 -26.24 0.119 21025
 21027 3 -62.02 39.5 -26.31 0.169 21026
 21028 3 -62.13 39.53 -26.34 0.19 21027
 21029 3 -62.3 39.39 -26.16 0.202 21028
 21030 3 -62.42 39.43 -26.27 0.287 21029
 21031 3 -62.63 39.63 -26.41 0.196 21030
 21032 3 -62.75 39.78 -26.38 0.216 21031
 21033 3 -62.84 40.12 -26.31 0.148 21032
 21034 3 -62.87 40.35 -26.25 0.169 21033
 21035 3 -62.96 40.5 -26.17 0.171 21034
 21036 3 -63.03 40.71 -26.08 0.156 21035
 21037 3 -63.07 40.92 -26.03 0.139 21036
 21038 3 -63.1 41.17 -25.94 0.138 21037
 21039 3 -63.21 41.3 -25.85 0.123 21038
 21040 3 -63.32 41.42 -25.83 0.125 21039
 21041 3 -63.46 41.5 -25.82 0.148 21040
 21042 3 -63.56 41.66 -25.73 0.149 21041
 21043 3 -63.56 41.74 -25.66 0.196 21042
 21044 3 -63.18 41.84 -25.44 0.101 21043
 21045 3 -63.1 41.89 -25.32 0.101 21044
 21046 3 -62.93 41.92 -25.26 0.157 21045
 21047 3 -62.85 41.91 -25.14 0.149 21046
 21048 3 -62.72 42.09 -25.1 0.076 21047
 21049 3 -62.64 42.2 -25.14 0.12 21048
 21050 3 -62.61 42.35 -25.21 0.169 21049
 21051 3 -63.83 41.8 -25.55 0.283 21043
 21052 3 -63.96 41.82 -25.46 0.382 21051
 21053 3 -64.12 41.88 -25.39 0.427 21052
 21054 3 -64.26 41.91 -25.41 0.427 21053
 21055 3 -64.31 42.03 -25.21 0.286 21054
 21056 3 -64.42 42.31 -25.26 0.263 21055
 21057 3 -64.56 42.24 -25.07 0.155 21056
 21058 3 -64.67 42.31 -24.94 0.159 21057
 21059 3 -64.76 42.31 -24.73 0.148 21058
 21060 3 -64.76 42.35 -24.55 0.157 21059
 21061 3 -64.79 42.31 -24.39 0.128 21060
 21062 3 -64.9 42.28 -24.32 0.11 21061
 21063 3 -64.95 42.23 -24.19 0.121 21062
 21064 3 -64.98 42.09 -24.12 0.246 21063
 21065 3 -65.09 42.05 -24.07 0.395 21064
 21066 3 -65.17 41.95 -24.03 0.513 21065
 21067 3 -65.23 41.9 -23.89 0.622 21066
 21068 3 -65.34 41.86 -23.89 0.691 21067
 21069 3 -65.37 41.7 -23.8 0.713 21068
 21070 3 -65.46 41.66 -23.69 0.7 21069
 21071 3 -65.76 41.66 -23.53 0.545 21070
 21072 3 -65.98 41.33 -23.51 0.449 21071
 21073 3 -66 41.2 -23.37 0.434 21072
 21074 3 -65.98 40.73 -23.05 0.11 21073
 21075 3 -66.18 40.69 -23.07 0.149 21074
 21076 3 -66.37 40.77 -23.08 0.123 21075
 21077 3 -66.5 40.79 -23.07 0.087 21076
 21078 3 -66.59 40.77 -23.03 0.000125 21077
 21079 3 -66.23 41.41 -23.48 0.223 21073
 21080 3 -66.42 41.38 -23.32 0.131 21079
 21081 3 -66.56 41.42 -23.28 0.133 21080
 21082 3 -66.65 41.51 -23.17 0.137 21081
 21083 3 -66.81 41.59 -23.17 0.146 21082
 21084 3 -66.86 41.73 -23.12 0.169 21083
 21085 3 -66.95 41.9 -23.05 0.211 21084
 21086 3 -67.07 42.01 -23.05 0.204 21085
 21087 3 -67.18 42.13 -23.01 0.174 21086
 21088 3 -67.36 42.3 -23.07 0.128 21087
 21089 3 -67.46 42.44 -23.08 0.119 21088
 21090 3 -67.59 42.56 -23.16 0.136 21089
 21091 3 -67.76 42.62 -23.23 0.156 21090
 21092 3 -67.9 42.8 -23.23 0.134 21091
 21093 3 -68.04 42.94 -23.23 0.185 21092
 21094 3 -68.12 43.08 -23.23 0.282 21093
 21095 3 -68.4 43.23 -23.55 0.162 21094
 21096 3 -68.56 43.36 -23.67 0.163 21095
 21097 3 -68.61 43.36 -23.82 0.175 21096
 21098 3 -68.67 43.33 -24.03 0.206 21097
 21099 3 -68.67 43.29 -24.17 0.176 21098
 21100 3 -68.62 43.23 -24.35 0.129 21099
 21101 3 -68.43 43.14 -24.46 0.202 21100
 21102 3 -68.47 43.62 -24.51 0.12 21101
 21103 3 -68.57 43.79 -24.57 0.163 21102
 21104 3 -68.58 43.96 -24.55 0.195 21103
 21105 3 -68.6 44.14 -24.57 0.216 21104
 21106 3 -68.65 44.36 -24.55 0.24 21105
 21107 3 -68.58 44.5 -24.44 0.206 21106
 21108 3 -68.34 42.96 -24.6 0.218 21101
 21109 3 -68.2 42.64 -24.51 0.133 21108
 21110 3 -68.09 42.44 -24.39 0.203 21109
 21111 3 -68.04 42.36 -24.33 0.229 21110
 21112 3 -67.96 42.24 -24.3 0.335 21111
 21113 3 -67.95 42.05 -24.14 0.496 21112
 21114 3 -68.28 41.97 -23.98 0.536 21113
 21115 3 -68.26 41.86 -23.91 0.661 21114
 21116 3 -68.29 41.71 -24.03 0.726 21115
 21117 3 -68.48 41.65 -24.01 0.786 21116
 21118 3 -68.65 41.51 -24.05 0.845 21117
 21119 3 -68.84 41.41 -24.1 0.885 21118
 21120 3 -68.95 41.36 -24.17 0.923 21119
 21121 3 -69.37 41.58 -23.8 0.664 21120
 21122 3 -69.45 41.54 -24.62 0.088 21121
 21123 3 -69.48 41.61 -24.69 0.044 21122
 21124 3 -69.59 41.55 -23.92 0.5 21121
 21125 3 -70.04 41.64 -24.67 0.163 21124
 21126 3 -70.18 41.65 -24.73 0.216 21125
 21127 3 -70.37 41.65 -24.87 0.22 21126
 21128 3 -70.56 41.65 -24.94 0.234 21127
 21129 3 -70.68 41.65 -25.14 0.204 21128
 21130 3 -70.81 41.65 -25.28 0.254 21129
 21131 3 -70.9 41.6 -25.35 0.356 21130
 21132 3 -71.03 41.61 -25.39 0.46 21131
 21133 3 -71.12 41.56 -25.44 0.568 21132
 21134 3 -70.56 40.9 -25.75 0.125 21133
 21135 3 -71.23 41.53 -25.42 0.631 21133
 21136 3 -71.15 41.42 -24.69 0.133 21135
 21137 3 -71 41.39 -24.57 0.054 21136
 21138 3 -71.26 41.42 -25.42 0.617 21137
 21139 3 -70.86 42.1 -25.78 0.142 21138
 21140 3 -70.75 42.04 -25.8 0.116 21139
 21141 3 -70.62 42.08 -25.76 0.000125 21140
 21142 3 -71.54 42.42 -25.8 0.144 21138
 21143 3 -71.62 42.6 -25.83 0.201 21142
 21144 3 -71.65 42.74 -25.87 0.299 21143
 21145 3 -71.62 42.89 -25.89 0.538 21144
 21146 3 -71.43 43.13 -25.87 0.568 21145
 21147 3 -71.56 43.28 -25.87 0.595 21146
 21148 3 -71.65 43.45 -25.8 0.587 21147
 21149 3 -71.74 43.64 -25.82 0.57 21148
 21150 3 -71.8 43.84 -25.87 0.515 21149
 21151 3 -71.87 44.06 -25.76 0.469 21150
 21152 3 -71.82 44.22 -25.71 0.424 21151
 21153 3 -71.79 44.45 -25.71 0.411 21152
 21154 3 -72.13 44.35 -25.64 0.07 21153
 21155 3 -72.3 44.36 -25.62 0.123 21154
 21156 3 -72.49 44.32 -25.6 0.115 21155
 21157 3 -72.66 44.32 -25.51 0.14 21156
 21158 3 -72.79 44.32 -25.48 0.128 21157
 21159 3 -71.51 44.68 -25.91 0.224 21153
 21160 3 -71.33 44.67 -26.23 0.117 21159
 21161 3 -71.19 44.64 -26.3 0.141 21160
 21162 3 -71.05 44.74 -26.37 0.108 21161
 21163 3 -71.07 44.85 -26.42 0.097 21162
 21164 3 -71.01 44.89 -26.51 0.086 21163
 21165 3 -72.12 42.42 -25.69 0.101 21145
 21166 3 -72.11 42.31 -25.64 0.000125 21165
 21167 3 -71.34 41.06 -25.6 0.559 21135
 21168 3 -71.34 40.84 -25.78 0.401 21167
 21169 3 -71.31 40.74 -25.73 0.164 21168
 21170 3 -71.29 40.79 -25.64 0.000125 21169
 21171 3 -69.67 41.58 -23.85 0.34 21124
 21172 3 -70.06 41.86 -23.78 0.000125 21171
 21173 3 -68.34 40.79 -25.32 0.28 21120
 21174 3 -68.59 41.01 -25.69 0.144 21173
 21175 3 -68.65 41.08 -25.89 0.139 21174
 21176 3 -68.65 41.11 -26 0.246 21175
 21177 3 -68.42 41.18 -26.07 0.316 21176
 21178 3 -68.32 41.16 -26.16 0.376 21177
 21179 3 -68.32 41.26 -26.35 0.376 21178
 21180 3 -68.37 41.29 -26.48 0.428 21179
 21181 3 -68.4 41.36 -26.58 0.548 21180
 21182 3 -68.73 40.69 -26.64 0.199 21181
 21183 3 -68.82 40.6 -26.69 0.153 21182
 21184 3 -69.01 40.47 -26.75 0.155 21183
 21185 3 -69.13 40.43 -26.89 0.177 21184
 21186 3 -69.22 40.41 -27.01 0.211 21185
 21187 3 -69.54 40.53 -27.08 0.084 21186
 21188 3 -69.65 40.5 -27.05 0.000125 21187
 21189 3 -68.17 41.73 -26.55 0.472 21181
 21190 3 -68.12 41.86 -26.69 0.444 21189
 21191 3 -68.12 42.18 -26.69 0.248 21190
 21192 3 -68.2 42.41 -26.66 0.000125 21191
 21193 3 -68.12 41.4 -27.28 0.111 21190
 21194 3 -68.14 41.29 -27.39 0.205 21193
 21195 3 -68.09 41.54 -27.6 0.101 21194
 21196 3 -68.03 41.6 -27.78 0.105 21195
 21197 3 -68.01 41.72 -27.91 0.186 21196
 21198 3 -67.81 41.54 -28.01 0.114 21197
 21199 3 -67.7 41.43 -28.07 0.15 21198
 21200 3 -67.61 41.32 -28.19 0.129 21199
 21201 3 -67.5 41.23 -28.21 0.086 21200
 21202 3 -67.39 41.24 -28.35 0.109 21201
 21203 3 -67.28 41.16 -28.55 0.131 21202
 21204 3 -67.15 41.01 -28.64 0.126 21203
 21205 3 -67.06 40.91 -28.76 0.085 21204
 21206 3 -66.92 40.86 -28.82 0.086 21205
 21207 3 -66.82 40.84 -28.87 0.142 21206
 21208 3 -66.73 40.8 -28.94 0.123 21207
 21209 3 -68.12 41.87 -27.87 0.258 21197
 21210 3 -68.12 41.97 -27.98 0.38 21209
 21211 3 -68.32 42.1 -27.8 0.402 21210
 21212 3 -68.54 42.11 -27.83 0.434 21211
 21213 3 -68.65 42.28 -27.82 0.486 21212
 21214 3 -68.75 42.4 -27.8 0.54 21213
 21215 3 -68.86 42.47 -27.82 0.53 21214
 21216 3 -68.96 42.73 -28.01 0.295 21215
 21217 3 -69.09 42.85 -28 0.225 21216
 21218 3 -69.15 43.23 -28.05 0.124 21217
 21219 3 -69.12 42.18 -27.35 0.239 21215
 21220 3 -69.15 42.4 -27.41 0.000125 21219
 21221 3 -68.15 41.01 -27.42 0.203 21194
 21222 3 -68.21 40.9 -27.48 0.226 21221
 21223 3 -68.09 40.57 -25.32 0.19 21173
 21224 3 -67.89 40.37 -25.41 0.179 21223
 21225 3 -67.78 40.27 -25.43 0.19 21224
 21226 3 -67.72 40.11 -25.52 0.178 21225
 21227 3 -67.64 40.04 -25.57 0.189 21226
 21228 3 -67.41 40.12 -25.49 0.143 21227
 21229 3 -67.31 40.19 -25.34 0.155 21228
 21230 3 -67.19 40.2 -25.25 0.139 21229
 21231 3 -67.16 40.31 -25.13 0.067 21230
 21232 3 -67.57 42.61 -24.53 0.188 21112
 21233 3 -67.53 42.91 -24.32 0.158 21232
 21234 3 -67.79 43.16 -22.8 0.058 21094
 21235 3 -67.68 43.22 -22.78 0.052 21234
 21236 3 -64.56 41.59 -23.41 0.085 21070
 21237 3 -64.45 41.55 -23.44 0.111 21236
 21238 3 -64.31 41.49 -23.46 0.13 21237
 21239 3 -64.2 41.38 -23.46 0.149 21238
 21240 3 -63.99 41.3 -23.42 0.13 21239
 21241 3 -63.75 41.18 -23.32 0.083 21240
 21242 3 -63.64 41.1 -23.32 0.133 21241
 21243 3 -63.49 41.06 -23.39 0.166 21242
 21244 3 -63.22 41 -23.42 0.19 21243
 21245 3 -63.11 40.92 -23.39 0.15 21244
 21246 3 -64.59 40.85 -23.76 0.141 21069
 21247 3 -64.45 40.78 -23.69 0.194 21246
 21248 3 -64.37 40.66 -23.64 0.212 21247
 21249 3 -64.39 40.42 -23.65 0.289 21248
 21250 3 -64.33 40.34 -23.56 0.396 21249
 21251 3 -64.3 40.24 -23.5 0.471 21250
 21252 3 -64.39 40.14 -23.5 0.604 21251
 21253 3 -64.41 39.68 -23.63 0.541 21252
 21254 3 -64.38 39.49 -23.74 0.515 21253
 21255 3 -64.36 39.23 -23.93 0.385 21254
 21256 3 -63.96 39.31 -23.68 0.425 21255
 21257 3 -63.84 39.09 -23.95 0.205 21256
 21258 3 -63.8 38.98 -24.07 0.204 21257
 21259 3 -63.84 38.81 -24.16 0.19 21258
 21260 3 -63.81 38.7 -24.32 0.161 21259
 21261 3 -63.7 38.5 -24.4 0.121 21260
 21262 3 -63.66 38.35 -24.5 0.159 21261
 21263 3 -63.63 38.23 -24.61 0.132 21262
 21264 3 -63.62 38.09 -24.77 0.079 21263
 21265 3 -63.62 37.96 -24.88 0.124 21264
 21266 3 -63.62 37.84 -24.91 0.028 21265
 21267 3 -64.81 39.05 -24.02 0.16 21255
 21268 3 -64.75 38.84 -24.16 0.085 21267
 21269 3 -64.83 38.71 -24.32 0.106 21268
 21270 3 -64.86 38.6 -24.41 0.061 21269
 21271 3 -64.36 42.63 -25.48 0.151 21056
 21272 3 -64.15 42.68 -25.48 0.105 21271
 21273 3 -64.12 42.75 -25.55 0.146 21272
 21274 3 -64.08 42.7 -25.71 0.163 21273
 21275 3 -63.97 42.71 -25.8 0.153 21274
 21276 3 -63.83 42.7 -25.92 0.132 21275
 21277 3 -63.67 42.85 -25.94 0.121 21276
 21278 3 -63.54 42.91 -25.92 0.143 21277
 21279 3 -63.42 43.06 -25.82 0.132 21278
 21280 3 -64.57 42.63 -25.48 0.116 21271
 21281 3 -64.76 42.63 -25.44 0.14 21280
 21282 3 -64.81 42.73 -25.39 0.107 21281
 21283 3 -64.79 42.89 -25.35 0.113 21282
 21284 3 -64.84 43.01 -25.3 0.151 21283
 21285 3 -64.84 43.17 -25.28 0.165 21284
 21286 3 -64.96 43.17 -25.28 0.069 21285
 21287 3 -64.62 41.78 -25.92 0.103 21054
 21288 3 -64.7 41.87 -26.07 0.182 21287
 21289 3 -64.67 41.84 -26.23 0.213 21288
 21290 3 -64.7 41.88 -26.37 0.248 21289
 21291 3 -64.73 41.88 -26.53 0.295 21290
 21292 3 -64.45 41.7 -26.76 0.177 21291
 21293 3 -64.4 41.62 -26.94 0.22 21292
 21294 3 -64.43 41.56 -27.1 0.307 21293
 21295 3 -64.42 41.49 -27.26 0.392 21294
 21296 3 -64.32 41.38 -27.39 0.44 21295
 21297 3 -64.36 41.24 -27.55 0.49 21296
 21298 3 -64.37 41.17 -27.71 0.539 21297
 21299 3 -64.4 41.09 -27.91 0.537 21298
 21300 3 -64.45 41.06 -28.08 0.486 21299
 21301 3 -64.53 41.11 -28.26 0.531 21300
 21302 3 -64.31 40.6 -28.3 0.22 21301
 21303 3 -64.14 40.35 -28.31 0.175 21302
 21304 3 -64.06 40.23 -28.38 0.18 21303
 21305 3 -63.94 40.13 -28.4 0.196 21304
 21306 3 -63.7 39.98 -28.31 0.147 21305
 21307 3 -63.56 39.89 -28.36 0.116 21306
 21308 3 -63.45 39.82 -28.36 0.000125 21307
 21309 3 -64.82 41.72 -28.62 0.196 21301
 21310 3 -65.14 42.09 -28.64 0.091 21309
 21311 3 -65.23 42.23 -28.67 0.116 21310
 21312 3 -65.28 42.36 -28.8 0.107 21311
 21313 3 -65.37 42.49 -28.94 0.146 21312
 21314 3 -65.4 42.65 -29.07 0.176 21313
 21315 3 -65.45 42.73 -29.21 0.217 21314
 21316 3 -65.61 42.73 -29.42 0.212 21315
 21317 3 -65.81 42.8 -29.58 0.24 21316
 21318 3 -65.96 42.84 -29.64 0.237 21317
 21319 3 -66.11 42.91 -29.69 0.252 21318
 21320 3 -66.28 42.97 -29.73 0.181 21319
 21321 3 -66.45 43.05 -29.8 0.174 21320
 21322 3 -66.67 43.16 -29.92 0.161 21321
 21323 3 -66.81 43.26 -29.96 0.13 21322
 21324 3 -66.95 43.41 -29.94 0.101 21323
 21325 3 -67.01 43.52 -29.89 0.06 21324
 21326 3 -57.05 35.04 -28.72 0.096 20619
 21327 3 -57.01 34.87 -28.77 0.142 21326
 21328 3 -57.01 34.72 -28.75 0.161 21327
 21329 3 -56.95 34.58 -28.79 0.176 21328
 21330 3 -56.88 34.45 -28.93 0.169 21329
 21331 3 -56.95 34.33 -29.09 0.141 21330
 21332 3 -56.98 34.22 -29.34 0.145 21331
 21333 3 -56.97 34.2 -29.47 0.129 21332
 21334 3 -56.97 34.26 -29.61 0.115 21333
 21335 3 -57.02 34.33 -29.77 0.11 21334
 21336 3 -56.94 34.23 -29.95 0.121 21335
 21337 3 -56.79 34.12 -30.09 0.144 21336
 21338 3 -56.68 34.01 -30.16 0.075 21337
 21339 3 -55.64 42.32 -28.94 0.108 20552
 21340 3 -55.64 42.4 -28.76 0.076 21339
 21341 3 -55.71 42.58 -28.55 0.122 21340
 21342 3 -55.81 42.68 -28.51 0.099 21341
 21343 3 -50.18 31.57 -29.61 0.108 20445
 21344 3 -50.29 31.6 -29.45 0.145 21343
 21345 3 -50.46 31.64 -29.34 0.147 21344
 21346 3 -50.65 31.67 -29.22 0.171 21345
 21347 3 -50.83 31.6 -29.09 0.227 21346
 21348 3 -51.11 31.39 -28.99 0.139 21347
 21349 3 -51.22 31.3 -28.95 0.163 21348
 21350 3 -51.29 31.17 -28.93 0.184 21349
 21351 3 -51.35 31.05 -28.86 0.236 21350
 21352 3 -51.36 30.92 -28.9 0.349 21351
 21353 3 -51.43 30.76 -28.91 0.54 21352
 21354 3 -52.12 31.27 -28.66 0.162 21353
 21355 3 -52.22 31.36 -28.66 0.236 21354
 21356 3 -52.33 31.41 -28.56 0.258 21355
 21357 3 -52.58 31.63 -28.72 0.093 21356
 21358 3 -52.67 31.79 -28.74 0.126 21357
 21359 3 -52.71 31.94 -28.86 0.155 21358
 21360 3 -52.8 32.16 -28.68 0.094 21359
 21361 3 -52.8 32.31 -28.57 0.13 21360
 21362 3 -52.78 32.41 -28.4 0.186 21361
 21363 3 -52.79 32.52 -28.29 0.198 21362
 21364 3 -52.68 32.51 -28.04 0.221 21363
 21365 3 -52.61 32.45 -27.88 0.234 21364
 21366 3 -52.5 32.42 -27.72 0.323 21365
 21367 3 -52.47 32.4 -27.59 0.451 21366
 21368 3 -52.44 32.27 -27.5 0.535 21367
 21369 3 -52.54 32.17 -27.38 0.612 21368
 21370 3 -52.51 32.08 -27.29 0.678 21369
 21371 3 -52.5 32.1 -27.11 0.716 21370
 21372 3 -52.65 32.02 -27.09 0.75 21371
 21373 3 -51.72 32.46 -27.11 0.127 21372
 21374 3 -51.54 32.49 -27.11 0.12 21373
 21375 3 -51.46 32.54 -27.06 0.199 21374
 21376 3 -51.37 32.75 -27.02 0.292 21375
 21377 3 -51.65 32.93 -26.68 0.091 21376
 21378 3 -51.75 33 -26.68 0.132 21377
 21379 3 -51.18 32.88 -27.2 0.194 21376
 21380 3 -50.93 32.81 -27.41 0.078 21379
 21381 3 -50.79 32.88 -27.45 0.156 21380
 21382 3 -50.61 32.93 -27.43 0.385 21381
 21383 3 -50.55 33 -27.52 0.52 21382
 21384 3 -50.54 33.1 -27.56 0.629 21383
 21385 3 -50.48 33.13 -27.72 0.686 21384
 21386 3 -50.48 33.14 -27.91 0.738 21385
 21387 3 -50.47 33.17 -28.09 0.738 21386
 21388 3 -50.39 33.32 -28.11 0.695 21387
 21389 3 -49.79 33.56 -27.61 0.295 21388
 21390 3 -49.97 33.82 -27.43 0.223 21389
 21391 3 -49.89 33.88 -27.4 0.232 21390
 21392 3 -49.68 33.85 -27.34 0.31 21391
 21393 3 -49.76 33.43 -26.93 0.093 21392
 21394 3 -49.75 33.35 -26.84 0.095 21393
 21395 3 -49.54 34.14 -27.38 0.38 21392
 21396 3 -49.52 34.32 -27.47 0.423 21395
 21397 3 -49.43 34.42 -27.49 0.499 21396
 21398 3 -49.38 34.57 -27.61 0.548 21397
 21399 3 -49.33 34.71 -27.7 0.57 21398
 21400 3 -49.4 34.92 -27.47 0.492 21399
 21401 3 -49.55 35.1 -27.52 0.479 21400
 21402 3 -49.65 35.27 -27.45 0.483 21401
 21403 3 -49.8 35.46 -27.41 0.476 21402
 21404 3 -49.33 35.71 -27.59 0.14 21403
 21405 3 -49.27 35.82 -27.66 0.127 21404
 21406 3 -49.91 35.57 -27.29 0.408 21403
 21407 3 -50.05 35.7 -27.2 0.305 21406
 21408 3 -50.36 35.81 -27.11 0.18 21407
 21409 3 -50.59 35.91 -27.09 0.084 21408
 21410 3 -50.69 35.99 -27.04 0.083 21409
 21411 3 -50.23 34 -27.31 0.107 21391
 21412 3 -50.32 34.07 -27.27 0.076 21411
 21413 3 -49.36 33.18 -27.74 0.074 21389
 21414 3 -49.29 33.02 -27.75 0.107 21413
 21415 3 -49.18 32.91 -27.7 0.111 21414
 21416 3 -49.08 32.78 -27.7 0.116 21415
 21417 3 -48.97 32.67 -27.72 0.133 21416
 21418 3 -48.86 32.57 -27.7 0.11 21417
 21419 3 -50.58 33.2 -28.63 0.339 21388
 21420 3 -50.47 33.11 -28.9 0.234 21419
 21421 3 -50.25 33.13 -28.99 0.109 21420
 21422 3 -50.26 33.14 -29.13 0.12 21421
 21423 3 -50.69 33.13 -29.11 0.196 21420
 21424 3 -50.94 33 -29.36 0.08 21423
 21425 3 -51.01 32.92 -29.49 0.063 21424
 21426 3 -51.08 32.86 -29.56 0.113 21425
 21427 3 -52.79 32.01 -27.06 0.661 21372
 21428 3 -53.21 31.92 -27.02 0.591 21427
 21429 3 -53.42 32.09 -26.95 0.554 21428
 21430 3 -53.57 32.02 -27.09 0.53 21429
 21431 3 -53.92 32.34 -27.49 0.261 21430
 21432 3 -53.97 32.63 -27.63 0.118 21431
 21433 3 -54.04 32.7 -27.77 0.129 21432
 21434 3 -54.08 32.77 -27.9 0.087 21433
 21435 3 -54.07 32.9 -28.04 0.091 21434
 21436 3 -54.14 32.99 -28.06 0.073 21435
 21437 3 -54.11 33.06 -28.16 0.119 21436
 21438 3 -54.03 33.16 -28.18 0.182 21437
 21439 3 -53.97 33.27 -28.15 0.229 21438
 21440 3 -53.97 33.38 -28.09 0.138 21439
 21441 3 -53.58 31.73 -27 0.417 21430
 21442 3 -53.72 31.63 -26.95 0.389 21441
 21443 3 -53.72 31.73 -26.74 0.257 21442
 21444 3 -52.18 31.29 -27.07 0.096 21427
 21445 3 -52.15 31.41 -27.02 0.107 21444
 21446 3 -52.93 32.73 -28.45 0.099 21363
 21447 3 -52.97 32.84 -28.47 0.124 21446
 21448 3 -53.11 32.91 -28.45 0.097 21447
 21449 3 -52.65 31.85 -29.11 0.038 21359
 21450 3 -51.28 30.48 -28.97 0.506 21353
 21451 3 -51.25 30.3 -28.97 0.541 21450
 21452 3 -51.24 30.17 -29.04 0.586 21451
 21453 3 -51.21 30.05 -29.18 0.546 21452
 21454 3 -51.14 29.83 -29.04 0.473 21453
 21455 3 -51.2 29.76 -28.84 0.433 21454
 21456 3 -51.1 29.67 -28.65 0.409 21455
 21457 3 -50.96 29.51 -28.29 0.342 21456
 21458 3 -51.02 29.46 -28.18 0.371 21457
 21459 3 -51.17 29.39 -28.2 0.388 21458
 21460 3 -51.34 29.26 -28.29 0.462 21459
 21461 3 -51.6 29.14 -28.43 0.45 21460
 21462 3 -51.67 29.01 -28.56 0.479 21461
 21463 3 -51.68 28.82 -28.49 0.484 21462
 21464 3 -51.75 28.67 -28.45 0.463 21463
 21465 3 -51.84 28.42 -28.41 0.364 21464
 21466 3 -51.93 28.18 -28.49 0.259 21465
 21467 3 -52.06 28.02 -28.54 0.248 21466
 21468 3 -52.2 27.86 -28.52 0.234 21467
 21469 3 -52.34 27.59 -28.61 0.152 21468
 21470 3 -52.45 27.48 -28.63 0.111 21469
 21471 3 -52.59 27.41 -28.66 0.133 21470
 21472 3 -52.73 27.29 -28.57 0.188 21471
 21473 3 -52.88 27.29 -28.52 0.185 21472
 21474 3 -53.01 27.23 -28.52 0.196 21473
 21475 3 -53.24 27.25 -28.41 0.187 21474
 21476 3 -53.42 27.27 -28.27 0.167 21475
 21477 3 -53.53 27.36 -28.16 0.179 21476
 21478 3 -53.62 27.47 -28.13 0.242 21477
 21479 3 -53.71 27.56 -28.06 0.322 21478
 21480 3 -53.77 27.68 -28 0.314 21479
 21481 3 -53.8 27.82 -27.82 0.253 21480
 21482 3 -53.91 27.97 -27.75 0.252 21481
 21483 3 -53.99 28.06 -27.59 0.252 21482
 21484 3 -54.11 28.07 -27.5 0.213 21483
 21485 3 -54.3 28.04 -27.5 0.179 21484
 21486 3 -54.48 28.02 -27.49 0.136 21485
 21487 3 -54.63 28.04 -27.45 0.104 21486
 21488 3 -54.71 28.06 -27.31 0.087 21487
 21489 3 -54.81 27.95 -27.31 0.117 21488
 21490 3 -54.84 27.82 -27.29 0.379 21489
 21491 3 -54.84 27.7 -27.2 0.533 21490
 21492 3 -54.98 27.68 -27.27 0.673 21491
 21493 3 -55.1 27.57 -27.31 0.784 21492
 21494 3 -55.12 27.43 -27.24 0.846 21493
 21495 3 -55.15 27.32 -27.25 0.933 21494
 21496 3 -55.34 27.28 -27.18 0.928 21495
 21497 3 -55.41 27.28 -27.31 0.967 21496
 21498 3 -54.94 26.79 -27.59 0.56 21497
 21499 3 -55.12 26.76 -27.63 0.328 21498
 21500 3 -56.16 27.92 -26.97 0.501 21497
 21501 3 -56.24 27.74 -27.97 0.176 21500
 21502 3 -56.21 27.65 -28.15 0.234 21501
 21503 3 -56.15 27.6 -28.31 0.272 21502
 21504 3 -56.19 27.6 -28.47 0.318 21503
 21505 3 -56.17 27.56 -28.59 0.34 21504
 21506 3 -56.23 27.55 -28.75 0.429 21505
 21507 3 -56.24 27.53 -28.91 0.482 21506
 21508 3 -56.26 27.47 -29 0.537 21507
 21509 3 -56.2 27.42 -29.15 0.532 21508
 21510 3 -56.17 27.42 -29.27 0.557 21509
 21511 3 -55.89 27.35 -29.34 0.492 21510
 21512 3 -55.74 27.31 -29.49 0.479 21511
 21513 3 -55.82 27.22 -29.68 0.4 21512
 21514 3 -55.89 27.15 -29.84 0.387 21513
 21515 3 -56.02 27.19 -30.04 0.351 21514
 21516 3 -56 27.26 -30.18 0.373 21515
 21517 3 -56.04 27.28 -30.34 0.429 21516
 21518 3 -56.07 27.22 -30.43 0.433 21517
 21519 3 -55.96 27.22 -30.54 0.418 21518
 21520 3 -55.88 27.24 -30.63 0.393 21519
 21521 3 -55.43 27.26 -30.59 0.371 21520
 21522 3 -55.35 27.22 -30.68 0.326 21521
 21523 3 -55.22 27.19 -30.72 0.334 21522
 21524 3 -55.07 27.12 -30.74 0.3 21523
 21525 3 -54.93 27.08 -30.82 0.329 21524
 21526 3 -54.85 27.05 -30.88 0.379 21525
 21527 3 -54.66 27 -30.57 0.181 21526
 21528 3 -54.67 26.97 -30.45 0.087 21527
 21529 3 -54.67 26.86 -30.36 0.048 21528
 21530 3 -56.94 27.9 -29.43 0.114 21510
 21531 3 -57.1 28.03 -29.47 0.12 21530
 21532 3 -57.22 28.1 -29.59 0.133 21531
 21533 3 -57.35 28.1 -29.72 0.11 21532
 21534 3 -57.42 28.15 -29.86 0.085 21533
 21535 3 -57.5 28.12 -29.95 0.131 21534
 21536 3 -57.6 28.17 -30.06 0.104 21535
 21537 3 -57.69 28.17 -30.18 0.116 21536
 21538 3 -57.76 28.06 -30.27 0.115 21537
 21539 3 -57.85 28.02 -30.34 0.134 21538
 21540 3 -57.93 27.87 -30.47 0.104 21539
 21541 3 -58.1 27.8 -30.59 0.111 21540
 21542 3 -58.24 27.71 -30.63 0.132 21541
 21543 3 -58.32 27.75 -30.57 0.225 21542
 21544 3 -58.43 27.71 -30.63 0.467 21543
 21545 3 -58.52 27.77 -30.59 0.551 21544
 21546 3 -58.24 27.96 -29.95 0.151 21545
 21547 3 -58.04 28.07 -29.72 0.115 21546
 21548 3 -58.64 27.75 -30.7 0.597 21545
 21549 3 -58.71 27.66 -30.77 0.561 21548
 21550 3 -58.28 27.07 -31.38 0.159 21549
 21551 3 -58.16 26.95 -31.43 0.135 21550
 21552 3 -57.97 26.91 -31.5 0.033 21551
 21553 3 -57.85 26.8 -31.5 0.103 21552
 21554 3 -57.74 26.68 -31.45 0.144 21553
 21555 3 -57.67 26.6 -31.47 0.146 21554
 21556 3 -57.57 26.56 -31.66 0.051 21555
 21557 3 -57.53 26.46 -31.65 0.167 21556
 21558 3 -57.5 26.35 -31.66 0.216 21557
 21559 3 -57.46 26.24 -31.65 0.204 21558
 21560 3 -57.35 26.17 -31.61 0.157 21559
 21561 3 -58.91 27.8 -30.79 0.631 21549
 21562 3 -58.97 28.18 -31.32 0.273 21561
 21563 3 -59.04 28.3 -31.41 0.284 21562
 21564 3 -59.15 28.25 -31.45 0.226 21563
 21565 3 -59.19 28.23 -31.56 0.059 21564
 21566 3 -59.14 27.57 -30.52 0.545 21561
 21567 3 -59.2 27.48 -29.91 0.126 21566
 21568 3 -59.03 27.61 -29.86 0.088 21567
 21569 3 -59.29 27.55 -30.56 0.599 21566
 21570 3 -59.46 27.57 -30.7 0.627 21569
 21571 3 -59.63 27.61 -30.72 0.679 21570
 21572 3 -59.74 27.57 -30.75 0.716 21571
 21573 3 -59.93 27.86 -30.7 0.65 21572
 21574 3 -60.02 27.43 -30.93 0.474 21573
 21575 3 -60.67 27.39 -30.75 0.142 21574
 21576 3 -60.81 27.48 -30.77 0.106 21575
 21577 3 -60.85 27.62 -30.77 0.113 21576
 21578 3 -60.91 27.79 -30.68 0.089 21577
 21579 3 -60.03 28.7 -30.09 0.322 21573
 21580 3 -60.1 28.79 -29.97 0.365 21579
 21581 3 -60.21 28.82 -29.9 0.436 21580
 21582 3 -60.35 28.82 -29.88 0.635 21581
 21583 3 -60.96 28.54 -30.36 0.174 21582
 21584 3 -61.04 28.67 -30.5 0.153 21583
 21585 3 -60.93 28.61 -30.61 0.033 21584
 21586 3 -60.87 28.54 -30.59 0.081 21585
 21587 3 -60.83 28.46 -30.52 0.000125 21586
 21588 3 -61.14 28.79 -30.57 0.116 21584
 21589 3 -60.17 29.02 -29.72 0.707 21582
 21590 3 -60.97 28.21 -29.75 0.125 21589
 21591 3 -61.04 28.06 -29.81 0.086 21590
 21592 3 -61.1 28.01 -29.91 0.059 21591
 21593 3 -61.14 27.95 -30 0.042 21592
 21594 3 -60.1 29.12 -29.61 0.749 21589
 21595 3 -60 28.77 -28.95 0.107 21594
 21596 3 -60.11 28.75 -28.91 0.125 21595
 21597 3 -60.06 29.18 -29.54 0.764 21594
 21598 3 -59.89 29.3 -29.34 0.81 21597
 21599 3 -59.74 29.3 -29.16 0.887 21598
 21600 3 -59.43 29.27 -28.84 0.87 21599
 21601 3 -59.49 28.52 -28.27 0.108 21600
 21602 3 -59.56 28.36 -28.15 0.143 21601
 21603 3 -59.6 28.29 -28.04 0.127 21602
 21604 3 -59.5 29.5 -28.81 0.781 21600
 21605 3 -59.64 29.91 -28.79 0.722 21604
 21606 3 -60.35 30.93 -29.2 0.153 21605
 21607 3 -60.38 31.09 -29.18 0.17 21606
 21608 3 -60.43 31.27 -29.16 0.151 21607
 21609 3 -60.44 31.48 -29.2 0.129 21608
 21610 3 -60.54 31.62 -29.22 0.159 21609
 21611 3 -60.65 31.83 -29.27 0.151 21610
 21612 3 -60.72 32 -29.38 0.149 21611
 21613 3 -60.71 32.14 -29.52 0.152 21612
 21614 3 -60.62 32.25 -29.57 0.211 21613
 21615 3 -60.43 32.35 -29.63 0.258 21614
 21616 3 -60.22 32.43 -29.7 0.318 21615
 21617 3 -60.19 32.63 -29.84 0.204 21616
 21618 3 -60 32.68 -29.9 0.261 21617
 21619 3 -59.87 32.75 -30 0.31 21618
 21620 3 -59.72 32.99 -30.16 0.422 21619
 21621 3 -59.72 33.08 -30.27 0.491 21620
 21622 3 -59.65 33.21 -30.36 0.538 21621
 21623 3 -59.68 33.28 -30.5 0.58 21622
 21624 3 -59.67 33.32 -30.61 0.6 21623
 21625 3 -59.5 33.07 -30.79 0.477 21624
 21626 3 -59.46 33.14 -30.86 0.376 21625
 21627 3 -59 33.29 -30.66 0.169 21626
 21628 3 -58.8 33.42 -30.72 0.077 21627
 21629 3 -58.68 33.43 -30.72 0.124 21628
 21630 3 -58.57 33.43 -30.75 0.087 21629
 21631 3 -58.44 33.49 -30.81 0.075 21630
 21632 3 -58.25 33.46 -30.84 0.106 21631
 21633 3 -58.08 33.36 -30.91 0.087 21632
 21634 3 -59.53 33.01 -31.16 0.256 21626
 21635 3 -59.61 33.06 -31.32 0.176 21634
 21636 3 -59.6 32.99 -31.45 0.231 21635
 21637 3 -59.43 32.93 -31.45 0.125 21636
 21638 3 -59.75 34.08 -30.31 0.151 21624
 21639 3 -59.75 34.24 -30.36 0.138 21638
 21640 3 -59.76 34.39 -30.43 0.134 21639
 21641 3 -59.73 34.54 -30.5 0.188 21640
 21642 3 -59.72 34.68 -30.57 0.212 21641
 21643 3 -59.56 34.82 -30.68 0.216 21642
 21644 3 -59.48 34.79 -30.77 0.26 21643
 21645 3 -59.43 34.74 -30.97 0.343 21644
 21646 3 -59.33 34.74 -30.99 0.395 21645
 21647 3 -59.16 34.9 -30.99 0.478 21646
 21648 3 -59.15 35.04 -31.09 0.54 21647
 21649 3 -59.59 35.07 -31.31 0.032 21648
 21650 3 -59.62 35.18 -31.34 0.076 21649
 21651 3 -59.06 35 -31.2 0.581 21648
 21652 3 -59.05 35.04 -31.41 0.595 21651
 21653 3 -58.9 35.04 -31.45 0.633 21652
 21654 3 -58.84 35.1 -31.65 0.633 21653
 21655 3 -58.15 35.21 -31.06 0.164 21654
 21656 3 -58.08 35.32 -31.09 0.23 21655
 21657 3 -57.88 35.39 -31.32 0.148 21656
 21658 3 -57.83 35.46 -31.49 0.147 21657
 21659 3 -57.76 35.54 -31.66 0.171 21658
 21660 3 -57.66 35.61 -31.7 0.212 21659
 21661 3 -57.48 35.36 -31.34 0.093 21660
 21662 3 -57.58 35.29 -31.31 0.084 21661
 21663 3 -57.69 35.2 -31.27 0.073 21662
 21664 3 -57.59 35.75 -31.97 0.15 21660
 21665 3 -57.56 35.79 -32.09 0.1 21664
 21666 3 -57.58 35.89 -32.28 0.128 21665
 21667 3 -57.59 36 -32.45 0.159 21666
 21668 3 -57.66 36.08 -32.59 0.146 21667
 21669 3 -57.76 36.21 -32.74 0.092 21668
 21670 3 -57.8 36.19 -32.88 0.17 21669
 21671 3 -57.81 36.21 -33.02 0.287 21670
 21672 3 -57.74 36.18 -33.16 0.347 21671
 21673 3 -57.77 36.25 -33.28 0.437 21672
 21674 3 -57.16 36.48 -32.95 0.171 21673
 21675 3 -57.09 36.58 -32.88 0.135 21674
 21676 3 -56.98 36.62 -32.76 0.139 21675
 21677 3 -56.91 36.61 -32.6 0.168 21676
 21678 3 -56.8 36.58 -32.44 0.17 21677
 21679 3 -56.62 36.47 -32.27 0.144 21678
 21680 3 -56.52 36.33 -32.17 0.155 21679
 21681 3 -56.34 36.2 -32.06 0.122 21680
 21682 3 -56.3 36.08 -31.97 0.181 21681
 21683 3 -56.31 36.01 -31.84 0.276 21682
 21684 3 -56.27 35.87 -31.75 0.325 21683
 21685 3 -56.26 35.8 -31.57 0.33 21684
 21686 3 -56.23 35.75 -31.45 0.292 21685
 21687 3 -56.12 35.66 -31.36 0.239 21686
 21688 3 -56.04 35.33 -31.25 0.15 21687
 21689 3 -56.05 35.22 -31.16 0.151 21688
 21690 3 -56.12 35.11 -30.99 0.161 21689
 21691 3 -56.16 35 -30.88 0.169 21690
 21692 3 -56.19 34.83 -30.95 0.16 21691
 21693 3 -56.24 34.72 -30.84 0.149 21692
 21694 3 -56.33 34.54 -30.81 0.158 21693
 21695 3 -56.48 34.4 -30.7 0.168 21694
 21696 3 -56.58 34.3 -30.65 0.183 21695
 21697 3 -56.62 34.08 -30.49 0.111 21696
 21698 3 -56.68 34.01 -30.34 0.102 21697
 21699 3 -56.65 33.87 -30.29 0.1 21698
 21700 3 -58.09 36.21 -33.51 0.554 21673
 21701 3 -58.29 36.21 -33.55 0.584 21700
 21702 3 -57.24 36.16 -33.77 0.107 21701
 21703 3 -57.08 36.08 -33.7 0.073 21702
 21704 3 -56.95 36.02 -33.71 0.101 21703
 21705 3 -56.83 35.94 -33.7 0.075 21704
 21706 3 -56.7 35.91 -33.74 0.08 21705
 21707 3 -56.59 35.77 -33.8 0.159 21706
 21708 3 -56.47 35.59 -33.84 0.122 21707
 21709 3 -56.34 35.62 -33.91 0.119 21708
 21710 3 -56.23 35.68 -34.05 0.138 21709
 21711 3 -56.19 35.82 -34.03 0.08 21710
 21712 3 -58.54 36.21 -33.56 0.599 21701
 21713 3 -58.81 36.65 -32.95 0.155 21712
 21714 3 -58.66 36.06 -33.71 0.528 21712
 21715 3 -58.76 35.89 -33.81 0.538 21714
 21716 3 -58.9 35.93 -33.91 0.61 21715
 21717 3 -58.84 35.17 -33.91 0.149 21716
 21718 3 -59.02 35.14 -33.94 0.161 21717
 21719 3 -59.19 35.1 -33.91 0.189 21718
 21720 3 -59.3 34.92 -33.84 0.114 21719
 21721 3 -59.38 34.83 -33.77 0.105 21720
 21722 3 -59.01 36.1 -33.98 0.453 21716
 21723 3 -59.22 36.18 -34.08 0.397 21722
 21724 3 -59.36 36.14 -34.09 0.314 21723
 21725 3 -59.51 35.99 -34.17 0.247 21724
 21726 3 -59.83 36.06 -34.17 0.434 21725
 21727 3 -59.91 36.01 -34.31 0.514 21726
 21728 3 -59.38 35.86 -34.88 0.141 21727
 21729 3 -59.33 35.82 -35.02 0.15 21728
 21730 3 -59.19 35.68 -35.08 0.103 21729
 21731 3 -59.09 35.58 -35.23 0.208 21730
 21732 3 -59.12 35.47 -35.37 0.222 21731
 21733 3 -59.23 35.32 -35.49 0.193 21732
 21734 3 -59.31 35.14 -35.63 0.243 21733
 21735 3 -59.4 35.03 -35.62 0.231 21734
 21736 3 -59.49 34.85 -35.6 0.25 21735
 21737 3 -59.59 34.68 -35.66 0.315 21736
 21738 3 -59.63 34.49 -35.74 0.332 21737
 21739 3 -59.7 34.32 -35.84 0.43 21738
 21740 3 -59.72 34.22 -35.89 0.488 21739
 21741 3 -59.69 34.18 -35.99 0.519 21740
 21742 3 -59.73 34.07 -36.09 0.45 21741
 21743 3 -59.76 33.96 -36.23 0.37 21742
 21744 3 -59.7 33.81 -36.21 0.301 21743
 21745 3 -59.73 33.72 -36.14 0.245 21744
 21746 3 -59.69 33.64 -36.21 0.261 21745
 21747 3 -59.49 33.29 -36.31 0.114 21746
 21748 3 -59.48 33.14 -36.33 0.131 21747
 21749 3 -59.36 33.03 -36.28 0.139 21748
 21750 3 -59.31 32.88 -36.19 0.139 21749
 21751 3 -59.31 32.75 -36.24 0.165 21750
 21752 3 -59.29 32.63 -36.2 0.158 21751
 21753 3 -58.73 35.68 -35.3 0.162 21732
 21754 3 -58.62 35.71 -35.21 0.268 21753
 21755 3 -58.44 35.68 -35.17 0.378 21754
 21756 3 -58.33 35.67 -35.24 0.493 21755
 21757 3 -58.13 35.68 -35.3 0.533 21756
 21758 3 -57.98 35.68 -35.38 0.599 21757
 21759 3 -57.81 35.69 -35.35 0.579 21758
 21760 3 -57.7 35.64 -35.38 0.518 21759
 21761 3 -57.66 35.65 -35.51 0.482 21760
 21762 3 -57.55 36 -36.2 0.119 21761
 21763 3 -57.48 35.97 -36.39 0.108 21762
 21764 3 -57.44 35.93 -36.55 0.103 21763
 21765 3 -57.34 35.93 -36.66 0.135 21764
 21766 3 -57.2 35.85 -36.71 0.155 21765
 21767 3 -57.16 35.79 -36.84 0.149 21766
 21768 3 -57.09 35.82 -36.95 0.047 21767
 21769 3 -57.37 35.39 -34.71 0.07 21760
 21770 3 -57.23 35.36 -34.77 0.076 21769
 21771 3 -58.55 35.22 -34.98 0.036 21756
 21772 3 -58.55 35.11 -34.91 0.071 21771
 21773 3 -60.22 36 -34.27 0.536 21727
 21774 3 -60.36 36.06 -34.38 0.556 21773
 21775 3 -60.51 36.17 -34.49 0.501 21774
 21776 3 -60.58 36.21 -34.58 0.505 21775
 21777 3 -60.58 36.75 -34.45 0.173 21776
 21778 3 -60.73 36.78 -34.49 0.095 21777
 21779 3 -60.83 36.85 -34.49 0.000125 21778
 21780 3 -60.86 36.1 -34.56 0.279 21776
 21781 3 -60.47 36.21 -34.94 0.221 21780
 21782 3 -60.63 36.21 -35.16 0.149 21781
 21783 3 -60.81 36.2 -35.17 0.082 21782
 21784 3 -60.87 36.07 -35.19 0.084 21783
 21785 3 -61.09 36.1 -34.49 0.292 21780
 21786 3 -61.41 36.06 -34.3 0.202 21785
 21787 3 -61.41 35.84 -34.21 0.147 21786
 21788 3 -61.41 35.57 -34.08 0.056 21787
 21789 3 -61.19 36.1 -34.46 0.292 21785
 21790 3 -61.15 35.96 -34.52 0.279 21789
 21791 3 -58.34 35.15 -33.63 0.092 21722
 21792 3 -58.18 35.08 -33.6 0.122 21791
 21793 3 -58.15 34.96 -33.67 0.113 21792
 21794 3 -58.19 34.86 -33.77 0.1 21793
 21795 3 -58.84 35.03 -31.86 0.559 21654
 21796 3 -58.76 35 -31.97 0.596 21795
 21797 3 -58.69 35 -32.09 0.564 21796
 21798 3 -58.51 34.57 -32.27 0.405 21797
 21799 3 -58.31 34.5 -32.26 0.401 21798
 21800 3 -58.54 34.82 -32.46 0.108 21799
 21801 3 -58.45 34.89 -32.59 0.129 21800
 21802 3 -58.51 34.92 -32.77 0.134 21801
 21803 3 -57.83 34.32 -32.06 0.249 21799
 21804 3 -57.62 34.29 -32.09 0.23 21803
 21805 3 -57.44 34.22 -32.1 0.254 21804
 21806 3 -57.32 33.94 -32.24 0.187 21805
 21807 3 -57.11 33.87 -32.12 0.182 21806
 21808 3 -57.01 33.8 -32.13 0.23 21807
 21809 3 -56.93 33.68 -32.21 0.286 21808
 21810 3 -56.9 33.59 -32.27 0.369 21809
 21811 3 -57.21 33.29 -32.34 0.284 21810
 21812 3 -57.47 33.08 -32.38 0.137 21811
 21813 3 -57.54 32.94 -32.38 0.172 21812
 21814 3 -57.61 32.85 -32.33 0.161 21813
 21815 3 -57.62 32.72 -32.34 0.083 21814
 21816 3 -57.71 32.63 -32.2 0.085 21815
 21817 3 -57.68 32.53 -32.17 0.000125 21816
 21818 3 -56.5 34.01 -32.19 0.112 21810
 21819 3 -56.43 34.11 -32.13 0.079 21818
 21820 3 -58.62 35.68 -31.91 0.172 21797
 21821 3 -58.51 35.82 -31.91 0.117 21820
 21822 3 -58.54 35.86 -32.01 0.078 21821
 21823 3 -58.51 35.92 -32.12 0.118 21822
 21824 3 -58.41 35.94 -32.24 0.083 21823
 21825 3 -59.62 35.01 -30.43 0.145 21643
 21826 3 -59.7 35.01 -30.36 0.079 21825
 21827 3 -60.5 32.9 -29.72 0.162 21616
 21828 3 -60.72 33.14 -29.72 0.168 21827
 21829 3 -60.89 33.29 -29.88 0.151 21828
 21830 3 -60.82 33.58 -30.04 0.157 21829
 21831 3 -61.17 33.13 -29.7 0.086 21829
 21832 3 -61.3 33.12 -29.59 0.108 21831
 21833 3 -61.43 33.02 -29.5 0.116 21832
 21834 3 -61.5 32.92 -29.4 0.111 21833
 21835 3 -61.58 32.78 -29.38 0.122 21834
 21836 3 -61.54 32.56 -29.36 0.119 21835
 21837 3 -61.57 32.42 -29.34 0.162 21836
 21838 3 -61.57 32.34 -29.25 0.191 21837
 21839 3 -61.68 32.24 -29.18 0.184 21838
 21840 3 -61.73 32.09 -29.16 0.201 21839
 21841 3 -61.79 32 -29.24 0.237 21840
 21842 3 -61.93 31.95 -29.43 0.212 21841
 21843 3 -61.96 31.87 -29.61 0.168 21842
 21844 3 -61.92 31.81 -29.81 0.14 21843
 21845 3 -61.93 31.72 -29.93 0.122 21844
 21846 3 -61.93 31.61 -30.11 0.117 21845
 21847 3 -61.96 31.49 -30.24 0.132 21846
 21848 3 -62 31.36 -30.34 0.191 21847
 21849 3 -61.97 31.24 -30.45 0.244 21848
 21850 3 -61.99 31.13 -30.52 0.242 21849
 21851 3 -61.92 31.03 -30.61 0.183 21850
 21852 3 -61.78 30.88 -30.7 0.096 21851
 21853 3 -61.7 30.72 -30.82 0.085 21852
 21854 3 -61.56 30.65 -30.81 0.065 21853
 21855 3 -61.39 30.54 -30.82 0.141 21854
 21856 3 -61.32 30.44 -30.86 0.124 21855
 21857 3 -61.22 30.29 -30.93 0.108 21856
 21858 3 -61.1 30.2 -31.02 0.127 21857
 21859 3 -60.99 30.13 -31.04 0.099 21858
 21860 3 -60.89 30.15 -30.95 0.114 21859
 21861 3 -62.32 31.03 -30.4 0.117 21850
 21862 3 -59.75 30.14 -28.77 0.414 21605
 21863 3 -59.89 30.32 -28.72 0.142 21862
 21864 3 -60.03 30.46 -28.61 0.056 21863
 21865 3 -60.17 30.48 -28.63 0.026 21864
 21866 3 -59.54 29.61 -28.79 0.781 21604
 21867 3 -58.72 28.37 -28.86 0.26 21866
 21868 3 -58.46 28.39 -28.88 0.228 21867
 21869 3 -58.21 28.3 -29.04 0.16 21868
 21870 3 -58.28 28.16 -29.29 0.112 21869
 21871 3 -57.92 28.1 -29.07 0.036 21869
 21872 3 -57.88 28.01 -29.11 0.064 21871
 21873 3 -57.91 27.97 -29.25 0.068 21872
 21874 3 -59.67 29.3 -29.07 0.887 21599
 21875 3 -59.72 29.41 -29.15 0.81 21874
 21876 3 -59.1 26.5 -30.95 0.069 21572
 21877 3 -58.96 26.36 -30.95 0.135 21876
 21878 3 -58.88 26.27 -30.93 0.166 21877
 21879 3 -58.99 26.27 -31.11 0.061 21878
 21880 3 -58.96 26.16 -31.18 0.073 21879
 21881 3 -58.72 26.23 -30.7 0.155 21878
 21882 3 -58.78 26.12 -30.88 0.089 21881
 21883 3 -58.78 26.07 -31 0.000125 21882
 21884 3 -50.89 29.35 -27.88 0.148 21460
 21885 3 -50.72 29.26 -27.77 0.094 21884
 21886 3 -50.91 30.1 -29.81 0.093 21453
 21887 3 -50.79 30.01 -29.84 0.078 21886
 21888 3 -50.7 29.9 -29.79 0.125 21887
 21889 3 -49.55 32.53 -29.43 0.13 20439
 21890 3 -49.72 32.67 -29.43 0.064 21889
 21891 3 -49.79 32.78 -29.45 0.000125 21890
 21892 3 -47.86 32.53 -29.02 0.134 20432
 21893 3 -47.75 32.47 -28.88 0.119 21892
 21894 3 -47.69 32.33 -28.77 0.105 21893
 21895 3 -47.62 32.29 -28.66 0.088 21894
 21896 3 -47.57 32.21 -28.54 0.104 21895
 21897 3 -47.5 32.19 -28.36 0.15 21896
 21898 3 -47.42 32.18 -28.27 0.14 21897
 21899 3 -47.33 32.15 -28.15 0.106 21898
 21900 3 -47.33 32.23 -28 0.125 21899
 21901 3 -47.22 32.25 -27.86 0.144 21900
 21902 3 -47.12 32.43 -27.79 0.133 21901
 21903 3 -47 32.61 -27.7 0.135 21902
 21904 3 -46.97 32.83 -27.66 0.093 21903
 21905 3 -46.94 33.01 -27.57 0.173 21904
 21906 3 -46.97 33.15 -27.56 0.189 21905
 21907 3 -47 33.3 -27.52 0.241 21906
 21908 3 -46.93 33.43 -27.36 0.243 21907
 21909 3 -46.86 33.57 -27.27 0.215 21908
 21910 3 -46.72 33.71 -27 0.194 21909
 21911 3 -46.64 33.8 -26.9 0.191 21910
 21912 3 -46.53 33.9 -26.68 0.112 21911
 21913 3 -46.44 34.03 -26.56 0.145 21912
 21914 3 -46.36 34.08 -26.52 0.144 21913
 21915 3 -46.23 34.18 -26.5 0.172 21914
 21916 3 -46.18 34.3 -26.32 0.155 21915
 21917 3 -46.11 34.4 -26.16 0.183 21916
 21918 3 -45.98 34.45 -25.97 0.215 21917
 21919 3 -45.91 34.61 -25.79 0.197 21918
 21920 3 -45.83 34.76 -25.66 0.182 21919
 21921 3 -45.73 34.8 -25.56 0.189 21920
 21922 3 -45.63 34.87 -25.52 0.177 21921
 21923 3 -45.55 34.95 -25.43 0.139 21922
 21924 3 -45.48 35.12 -25.31 0.132 21923
 21925 3 -45.38 35.23 -25.27 0.151 21924
 21926 3 -45.3 35.31 -25.25 0.136 21925
 21927 3 -45.19 35.26 -25.13 0.152 21926
 21928 3 -45.09 35.37 -25.09 0.138 21927
 21929 3 -44.98 35.44 -25.04 0.144 21928
 21930 3 -44.84 35.49 -25.02 0.17 21929
 21931 3 -44.61 35.47 -24.95 0.189 21930
 21932 3 -44.4 35.45 -24.93 0.215 21931
 21933 3 -44.18 35.37 -24.86 0.159 21932
 21934 3 -44.16 35.68 -24.79 0.036 21933
 21935 3 -44.06 35.73 -24.7 0.052 21934
 21936 3 -44.02 35.2 -24.77 0.117 21933
 21937 3 -43.88 35.09 -24.7 0.129 21936
 21938 3 -43.77 34.88 -24.61 0.115 21937
 21939 3 -43.74 34.76 -24.59 0.109 21938
 21940 3 -43.69 34.59 -24.47 0.135 21939
 21941 3 -43.66 34.45 -24.47 0.161 21940
 21942 3 -43.62 34.33 -24.45 0.195 21941
 21943 3 -43.57 34.2 -24.45 0.213 21942
 21944 3 -43.73 34.01 -24.47 0.194 21943
 21945 3 -43.83 33.91 -24.49 0.297 21944
 21946 3 -44 33.79 -24.45 0.5 21945
 21947 3 -44.11 33.7 -24.47 0.564 21946
 21948 3 -44.29 33.66 -24.47 0.623 21947
 21949 3 -44.47 33.58 -24.54 0.648 21948
 21950 3 -44.47 33.43 -24.56 0.649 21949
 21951 3 -44.65 33.43 -24.59 0.632 21950
 21952 3 -44.89 33.48 -24.77 0.496 21951
 21953 3 -45.47 33.66 -25.2 0.155 21952
 21954 3 -45.61 33.66 -25.4 0.187 21953
 21955 3 -45.75 33.63 -25.49 0.211 21954
 21956 3 -45.79 33.51 -25.65 0.218 21955
 21957 3 -45.83 33.43 -25.75 0.214 21956
 21958 3 -45.92 33.33 -25.88 0.221 21957
 21959 3 -45.96 33.2 -26.06 0.248 21958
 21960 3 -45.97 33.11 -26.22 0.239 21959
 21961 3 -45.97 32.94 -26.38 0.187 21960
 21962 3 -46 32.78 -26.54 0.187 21961
 21963 3 -46.01 32.6 -26.61 0.209 21962
 21964 3 -45.97 32.5 -26.74 0.213 21963
 21965 3 -45.86 32.3 -26.74 0.183 21964
 21966 3 -45.85 32.09 -26.77 0.156 21965
 21967 3 -45.86 31.87 -26.81 0.156 21966
 21968 3 -45.79 31.73 -26.81 0.224 21967
 21969 3 -45.75 31.6 -26.81 0.287 21968
 21970 3 -45.69 31.55 -26.7 0.383 21969
 21971 3 -45.58 31.51 -26.72 0.462 21970
 21972 3 -45.4 32.12 -26.27 0.148 21971
 21973 3 -45.4 32.2 -25.99 0.124 21972
 21974 3 -45.42 32.23 -25.84 0.099 21973
 21975 3 -45.66 31.09 -26.84 0.429 21971
 21976 3 -45.63 30.98 -26.97 0.496 21975
 21977 3 -45.57 30.87 -26.9 0.588 21976
 21978 3 -44.98 31.25 -27.25 0.097 21977
 21979 3 -44.85 31.14 -27.27 0.096 21978
 21980 3 -44.81 31.01 -27.31 0.084 21979
 21981 3 -44.74 30.91 -27.31 0.07 21980
 21982 3 -45.57 30.75 -26.75 0.482 21977
 21983 3 -46.06 30.88 -27.7 0.15 21982
 21984 3 -46.1 30.84 -27.86 0.103 21983
 21985 3 -46.1 30.79 -27.99 0.135 21984
 21986 3 -46.09 30.84 -28.18 0.143 21985
 21987 3 -46.04 30.88 -28.36 0.133 21986
 21988 3 -45.97 30.91 -28.5 0.138 21987
 21989 3 -45.86 30.88 -28.7 0.131 21988
 21990 3 -45.75 30.81 -28.75 0.13 21989
 21991 3 -45.6 30.76 -28.84 0.093 21990
 21992 3 -45.49 30.73 -28.86 0.133 21991
 21993 3 -45.39 30.69 -28.9 0.114 21992
 21994 3 -45.22 30.69 -29 0.145 21993
 21995 3 -45.07 30.66 -29.07 0.133 21994
 21996 3 -44.93 30.64 -29.31 0.157 21995
 21997 3 -44.85 30.6 -29.41 0.252 21996
 21998 3 -44.75 30.51 -29.56 0.5 21997
 21999 3 -44.63 31.16 -29.02 0.145 21998
 22000 3 -44.68 31.35 -28.97 0.172 21999
 22001 3 -44.79 31.51 -29.02 0.25 22000
 22002 3 -44.85 31.64 -29.04 0.274 22001
 22003 3 -44.89 31.78 -29.02 0.318 22002
 22004 3 -44.86 31.93 -29.13 0.39 22003
 22005 3 -44.98 31.99 -29.07 0.456 22004
 22006 3 -45.19 32.02 -29.11 0.464 22005
 22007 3 -45.17 32.15 -29.11 0.464 22006
 22008 3 -45.29 32.29 -29.04 0.421 22007
 22009 3 -45.36 32.37 -28.97 0.359 22008
 22010 3 -44.75 30.35 -29.75 0.486 22009
 22011 3 -44.74 30.23 -29.84 0.54 22010
 22012 3 -44.82 29.98 -30.02 0.459 22011
 22013 3 -44.66 29.91 -30.06 0.424 22012
 22014 3 -44.14 29.8 -30 0.138 22013
 22015 3 -44 29.69 -30.02 0.159 22014
 22016 3 -44 29.53 -30.06 0.202 22015
 22017 3 -44.16 29.25 -29.97 0.103 22016
 22018 3 -44.17 29.12 -29.93 0.096 22017
 22019 3 -44.21 28.98 -29.86 0.088 22018
 22020 3 -44.35 28.91 -29.82 0.106 22019
 22021 3 -44.42 28.85 -29.75 0.158 22020
 22022 3 -44.54 28.75 -29.75 0.145 22021
 22023 3 -44.54 28.6 -29.74 0.15 22022
 22024 3 -44.57 28.55 -29.63 0.187 22023
 22025 3 -44.53 28.57 -29.38 0.08 22024
 22026 3 -43.78 29.64 -30.15 0.153 22016
 22027 3 -43.63 29.71 -30.16 0.211 22026
 22028 3 -43.5 29.62 -30.16 0.189 22027
 22029 3 -43.28 29.62 -30.18 0.167 22028
 22030 3 -43.21 29.69 -30.13 0.237 22029
 22031 3 -42.92 29.51 -30.16 0.202 22030
 22032 3 -42.74 29.48 -30.16 0.274 22031
 22033 3 -42.64 29.39 -30.13 0.34 22032
 22034 3 -42.49 29.35 -30.15 0.4 22033
 22035 3 -42.35 29.28 -30.18 0.483 22034
 22036 3 -42.25 29.17 -30.2 0.546 22035
 22037 3 -42.11 29.2 -30.25 0.648 22036
 22038 3 -42.03 28.99 -30.24 0.642 22037
 22039 3 -42.08 28.83 -31.02 0.117 22038
 22040 3 -42.07 28.74 -31.15 0.000125 22039
 22041 3 -41.89 28.9 -30.07 0.63 22038
 22042 3 -41.77 28.76 -30.02 0.648 22041
 22043 3 -41.68 28.65 -29.93 0.66 22042
 22044 3 -41.6 28.58 -29.97 0.674 22043
 22045 3 -41.49 28.6 -29.99 0.615 22044
 22046 3 -41.17 28.61 -30.2 0.421 22045
 22047 3 -41.07 28.61 -30.06 0.316 22046
 22048 3 -41.92 27.93 -29.59 0.225 22045
 22049 3 -41.98 27.63 -29.43 0.073 22048
 22050 3 -41.99 27.47 -29.36 0.081 22049
 22051 3 -42.13 27.45 -29.29 0.087 22050
 22052 3 -42.21 27.33 -29.34 0.064 22051
 22053 3 -42.39 27.29 -29.38 0.106 22052
 22054 3 -42.59 27.26 -29.47 0.101 22053
 22055 3 -42.35 29.39 -30.99 0.144 22037
 22056 3 -42.53 29.39 -31 0.135 22055
 22057 3 -42.6 29.34 -30.82 0.093 22056
 22058 3 -42.72 29.26 -30.75 0.072 22057
 22059 3 -42.86 29.21 -30.72 0.089 22058
 22060 3 -43.02 29.16 -30.97 0.081 22059
 22061 3 -43.15 29.14 -31.15 0.073 22060
 22062 3 -43.26 29.14 -31.18 0.069 22061
 22063 3 -43.4 29.19 -31.22 0.143 22062
 22064 3 -43.54 29.14 -31.29 0.166 22063
 22065 3 -43.38 30.05 -30.02 0.062 22030
 22066 3 -43.42 30.3 -29.93 0.129 22065
 22067 3 -43.46 30.37 -30.07 0.102 22066
 22068 3 -43.24 30.16 -30.09 0.127 22065
 22069 3 -43.14 30.1 -30.09 0.17 22068
 22070 3 -43.11 29.92 -30.06 0.201 22069
 22071 3 -43.07 29.8 -30.04 0.15 22070
 22072 3 -44.96 29.78 -30.18 0.251 22013
 22073 3 -45.03 29.6 -30.15 0.194 22072
 22074 3 -45.5 30.15 -30.2 0.105 22011
 22075 3 -45.57 30.18 -30.29 0.000125 22074
 22076 3 -45.18 32.66 -28.68 0.086 22009
 22077 3 -44.3 32.49 -28.72 0.155 22007
 22078 3 -44.17 32.54 -28.66 0.236 22077
 22079 3 -44.05 32.59 -28.59 0.271 22078
 22080 3 -44.01 32.8 -28.68 0.221 22079
 22081 3 -43.89 32.87 -28.81 0.173 22080
 22082 3 -43.78 32.98 -28.91 0.131 22081
 22083 3 -43.6 33.09 -28.95 0.147 22082
 22084 3 -43.5 33.19 -29.02 0.168 22083
 22085 3 -43.4 33.31 -29.06 0.21 22084
 22086 3 -43.18 33.4 -29.18 0.211 22085
 22087 3 -43.05 33.48 -29.18 0.233 22086
 22088 3 -42.8 33.41 -29.18 0.217 22087
 22089 3 -42.62 33.48 -29.09 0.181 22088
 22090 3 -42.5 33.48 -29.18 0.174 22089
 22091 3 -42.36 33.44 -29.22 0.11 22090
 22092 3 -42.18 33.42 -29.25 0.139 22091
 22093 3 -42.04 33.44 -29.27 0.188 22092
 22094 3 -41.83 33.45 -29.36 0.177 22093
 22095 3 -41.6 33.44 -29.41 0.151 22094
 22096 3 -41.37 33.41 -29.47 0.167 22095
 22097 3 -41.22 33.37 -29.5 0.197 22096
 22098 3 -41.07 33.24 -29.56 0.215 22097
 22099 3 -41.01 33.14 -29.66 0.343 22098
 22100 3 -40.86 33.14 -29.74 0.572 22099
 22101 3 -40.53 33.16 -29.15 0.113 22100
 22102 3 -40.48 33.13 -29.02 0.000125 22101
 22103 3 -40.8 33.1 -29.81 0.718 22100
 22104 3 -40.58 33.74 -29.72 0.36 22103
 22105 3 -40.44 33.87 -29.79 0.17 22104
 22106 3 -40.37 33.99 -29.88 0.152 22105
 22107 3 -40.36 34.09 -29.97 0.112 22106
 22108 3 -40.73 32.88 -29.91 0.777 22107
 22109 3 -40.65 32.74 -29.93 0.783 22108
 22110 3 -40.61 32.6 -29.91 0.817 22109
 22111 3 -40.3 32.52 -30.15 0.786 22110
 22112 3 -40.29 32.49 -30.54 0.665 22111
 22113 3 -40.22 32.45 -30.65 0.583 22112
 22114 3 -40.29 32.55 -31.06 0.316 22113
 22115 3 -40.25 32.2 -29.27 0.126 22111
 22116 3 -41.05 31.76 -29.49 0.333 22110
 22117 3 -41.11 31.65 -29.61 0.389 22116
 22118 3 -41.65 31.92 -29.97 0.198 22117
 22119 3 -41.78 31.87 -30.06 0.152 22118
 22120 3 -41.85 31.67 -30.13 0.126 22119
 22121 3 -41.94 31.58 -30.2 0.13 22120
 22122 3 -42.26 31.54 -30.22 0.165 22121
 22123 3 -42.37 31.51 -30.2 0.092 22122
 22124 3 -40.96 31.26 -29.52 0.183 22117
 22125 3 -40.99 31.06 -29.47 0.176 22124
 22126 3 -40.85 30.83 -29.43 0.166 22125
 22127 3 -40.63 30.67 -29.31 0.089 22126
 22128 3 -40.53 30.56 -29.13 0.046 22127
 22129 3 -40.79 33.24 -29.84 0.633 22103
 22130 3 -41.32 32.5 -29.93 0.061 22129
 22131 3 -41.29 32.39 -29.97 0.033 22130
 22132 3 -43.25 33.73 -29.09 0.092 22087
 22133 3 -43.44 33.84 -28.9 0.085 22132
 22134 3 -43.54 33.87 -28.88 0.056 22133
 22135 3 -42.97 33.68 -29.11 0.092 22132
 22136 3 -42.79 33.65 -29.16 0.052 22135
 22137 3 -44.1 32.38 -28.25 0.139 22079
 22138 3 -44.11 32.37 -28 0.14 22137
 22139 3 -44.12 32.37 -27.88 0.143 22138
 22140 3 -44.18 32.48 -27.68 0.14 22139
 22141 3 -44.11 32.51 -27.56 0.153 22140
 22142 3 -44.11 32.59 -27.47 0.000125 22141
 22143 3 -45.53 30.62 -26.61 0.51 21982
 22144 3 -45.36 30.44 -26.34 0.458 22143
 22145 3 -45.13 30.48 -26.2 0.377 22144
 22146 3 -44.82 30.64 -25.93 0.232 22145
 22147 3 -44.61 30.82 -25.84 0.179 22146
 22148 3 -44.49 30.89 -25.82 0.215 22147
 22149 3 -44.36 30.89 -25.81 0.276 22148
 22150 3 -44.24 30.94 -25.65 0.236 22149
 22151 3 -44.17 30.91 -25.45 0.237 22150
 22152 3 -44.11 30.8 -25.27 0.239 22151
 22153 3 -44.09 30.75 -25.13 0.304 22152
 22154 3 -44.02 30.62 -25.07 0.355 22153
 22155 3 -43.86 30.55 -24.93 0.41 22154
 22156 3 -43.71 30.39 -24.91 0.436 22155
 22157 3 -43.42 30.21 -24.97 0.344 22156
 22158 3 -43.14 30.16 -25 0.298 22157
 22159 3 -42.92 30.15 -25.06 0.266 22158
 22160 3 -42.75 30.11 -25.09 0.237 22159
 22161 3 -42.59 30.02 -25.15 0.265 22160
 22162 3 -42.49 29.92 -25.24 0.307 22161
 22163 3 -42.32 30.02 -25.29 0.301 22162
 22164 3 -42.25 29.63 -25.25 0.246 22163
 22165 3 -42.21 29.54 -25.7 0.221 22164
 22166 3 -42.17 29.4 -25.81 0.309 22165
 22167 3 -42.14 29.27 -25.86 0.424 22166
 22168 3 -42.2 29.2 -25.95 0.502 22167
 22169 3 -42.28 29.2 -26.06 0.523 22168
 22170 3 -42.16 28.86 -25.95 0.558 22169
 22171 3 -42.16 28.72 -25.93 0.664 22170
 22172 3 -43.13 28.57 -25.93 0.338 22171
 22173 3 -43.38 28.64 -25.79 0.362 22172
 22174 3 -43.52 28.62 -25.74 0.426 22173
 22175 3 -43.64 28.55 -25.7 0.498 22174
 22176 3 -43.78 28.5 -25.72 0.55 22175
 22177 3 -43.86 28.34 -25.81 0.602 22176
 22178 3 -43.89 28.14 -25.9 0.613 22177
 22179 3 -44.07 28.07 -25.93 0.617 22178
 22180 3 -44.2 28.03 -25.97 0.681 22179
 22181 3 -44.31 27.94 -26.02 0.704 22180
 22182 3 -44.45 27.89 -26.06 0.709 22181
 22183 3 -45 28.32 -25.47 0.113 22182
 22184 3 -44.37 27.85 -26.11 0.423 22182
 22185 3 -43.55 27.01 -26.11 0.166 22184
 22186 3 -43.66 26.96 -26.04 0.118 22185
 22187 3 -44.28 27.8 -26.16 0.423 22186
 22188 3 -44.71 27.85 -25.75 0.16 22187
 22189 3 -44.12 27.69 -26.25 0.423 22187
 22190 3 -45.2 28.3 -26.34 0.279 22189
 22191 3 -45.39 28.35 -26.45 0.247 22190
 22192 3 -45.53 28.41 -26.5 0.28 22191
 22193 3 -45.66 28.46 -26.59 0.262 22192
 22194 3 -45.75 28.35 -26.74 0.241 22193
 22195 3 -43.77 27.48 -26.43 0.423 22189
 22196 3 -44.46 27.66 -25.45 0.122 22184
 22197 3 -44.49 27.55 -25.36 0.142 22196
 22198 3 -44.52 27.44 -25.34 0.119 22197
 22199 3 -44.71 27.55 -25.31 0.082 22198
 22200 3 -41.53 28.63 -25.93 0.613 22171
 22201 3 -41.59 28.04 -25.31 0.191 22200
 22202 3 -41.48 27.95 -25.29 0.152 22201
 22203 3 -41.38 27.93 -25.27 0.085 22202
 22204 3 -41.39 28.58 -26 0.589 22200
 22205 3 -41.24 28.33 -25.91 0.61 22204
 22206 3 -41.21 28.27 -26 0.653 22205
 22207 3 -41.04 28.15 -26.02 0.615 22206
 22208 3 -40.82 28.18 -26.06 0.608 22207
 22209 3 -40.65 28.02 -26.07 0.521 22208
 22210 3 -40.52 28.02 -26.2 0.394 22209
 22211 3 -40.46 27.9 -26.22 0.279 22210
 22212 3 -40.58 27.83 -26.25 0.000125 22211
 22213 3 -40.56 28.95 -26.34 0.076 22208
 22214 3 -40.53 29.11 -26.41 0.072 22213
 22215 3 -40.57 29.27 -26.38 0.073 22214
 22216 3 -40.53 29.4 -26.38 0.062 22215
 22217 3 -42.5 29.79 -26.52 0.158 22169
 22218 3 -42.52 29.85 -26.63 0.207 22217
 22219 3 -42.54 30.22 -26.45 0.089 22218
 22220 3 -42.53 30.35 -26.54 0.094 22219
 22221 3 -42.54 30.47 -26.5 0.07 22220
 22222 3 -42.45 29.83 -26.81 0.242 22218
 22223 3 -42.39 29.92 -27.02 0.459 22222
 22224 3 -42.29 30.01 -27.07 0.565 22223
 22225 3 -42.29 29.95 -27.2 0.661 22224
 22226 3 -42.2 30.02 -27.29 0.682 22225
 22227 3 -41.74 30.49 -26.7 0.159 22226
 22228 3 -42.13 29.99 -27.49 0.64 22226
 22229 3 -41.89 29.92 -27.52 0.587 22228
 22230 3 -41.85 30.13 -27.61 0.46 22229
 22231 3 -42.09 29.77 -28.07 0.086 22230
 22232 3 -42.13 29.72 -28.18 0.065 22231
 22233 3 -41.34 29.86 -27.34 0.149 22229
 22234 3 -41.18 29.95 -27.27 0.083 22233
 22235 3 -42.03 29.45 -25.02 0.234 22164
 22236 3 -41.88 29.24 -24.91 0.168 22235
 22237 3 -41.77 29.13 -24.91 0.177 22236
 22238 3 -41.67 29.02 -24.97 0.193 22237
 22239 3 -41.57 28.88 -24.88 0.223 22238
 22240 3 -41.56 28.67 -24.72 0.213 22239
 22241 3 -41.5 28.54 -24.72 0.237 22240
 22242 3 -41.2 28.4 -24.84 0.118 22241
 22243 3 -41.09 28.29 -24.84 0.102 22242
 22244 3 -40.96 28.18 -24.84 0.095 22243
 22245 3 -40.85 28.06 -24.84 0.147 22244
 22246 3 -40.77 27.97 -24.84 0.209 22245
 22247 3 -40.58 27.88 -24.77 0.261 22246
 22248 3 -40.48 27.81 -24.74 0.373 22247
 22249 3 -40.34 27.72 -24.7 0.636 22248
 22250 3 -40.23 27.72 -24.61 0.733 22249
 22251 3 -40.13 27.67 -24.56 0.78 22250
 22252 3 -40.03 27.56 -24.56 0.811 22251
 22253 3 -39.95 27.44 -24.56 0.779 22252
 22254 3 -40.49 26.83 -25.06 0.151 22253
 22255 3 -40.6 26.67 -24.81 0.12 22254
 22256 3 -39.87 27.34 -24.45 0.745 22253
 22257 3 -39.92 26.91 -24.43 0.586 22256
 22258 3 -39.81 26.89 -24.41 0.568 22257
 22259 3 -39.37 26.66 -24.72 0.38 22258
 22260 3 -39.3 26.62 -24.66 0.445 22259
 22261 3 -39.6 26.39 -24.43 0.319 22260
 22262 3 -39.52 26.36 -24.29 0.337 22261
 22263 3 -39.56 26.41 -24 0.214 22262
 22264 3 -39.45 26.37 -23.97 0.04 22263
 22265 3 -39.28 26 -24.59 0.143 22262
 22266 3 -39.17 25.84 -24.63 0.085 22265
 22267 3 -39.13 25.68 -24.72 0.105 22266
 22268 3 -39.08 25.59 -24.82 0.122 22267
 22269 3 -38.99 25.57 -24.9 0.099 22268
 22270 3 -41.77 28.29 -24.63 0.126 22241
 22271 3 -41.78 28.15 -24.57 0.154 22270
 22272 3 -41.84 27.99 -24.56 0.205 22271
 22273 3 -41.94 27.9 -24.59 0.237 22272
 22274 3 -41.91 27.76 -24.81 0.153 22273
 22275 3 -41.98 27.63 -24.79 0.13 22274
 22276 3 -41.99 27.45 -24.79 0.000125 22275
 22277 3 -42.15 28.02 -24.29 0.207 22273
 22278 3 -42.27 28.06 -24.22 0.239 22277
 22279 3 -42.35 28.11 -24.06 0.292 22278
 22280 3 -42.41 28.22 -23.91 0.326 22279
 22281 3 -42.35 28.26 -23.75 0.364 22280
 22282 3 -42.38 28.36 -23.61 0.4 22281
 22283 3 -42.39 28.38 -23.47 0.413 22282
 22284 3 -42.39 28.45 -23.31 0.406 22283
 22285 3 -42.34 28.45 -23.18 0.384 22284
 22286 3 -42.31 28.52 -23.09 0.392 22285
 22287 3 -41.81 27.97 -23.16 0.095 22286
 22288 3 -41.71 27.9 -23.06 0.151 22287
 22289 3 -41.63 27.95 -22.97 0.179 22288
 22290 3 -41.49 28.08 -22.99 0.138 22289
 22291 3 -41.47 28.26 -22.93 0.04 22290
 22292 3 -42.43 28.9 -23.02 0.211 22286
 22293 3 -42.46 29.11 -22.88 0.2 22292
 22294 3 -42.39 29.27 -22.81 0.201 22293
 22295 3 -42.61 29.38 -22.77 0.229 22294
 22296 3 -42.88 29.36 -22.81 0.188 22295
 22297 3 -43.06 29.47 -22.9 0.201 22296
 22298 3 -43.17 29.49 -22.95 0.223 22297
 22299 3 -43.17 29.67 -22.75 0.144 22298
 22300 3 -43.34 29.74 -22.75 0.12 22299
 22301 3 -43.46 29.82 -22.66 0.173 22300
 22302 3 -43.63 29.89 -22.72 0.295 22301
 22303 3 -43.77 29.89 -22.65 0.376 22302
 22304 3 -43.89 29.94 -22.54 0.5 22303
 22305 3 -44 29.91 -22.5 0.585 22304
 22306 3 -44.1 29.96 -22.43 0.643 22305
 22307 3 -43.53 30.41 -21.91 0.128 22306
 22308 3 -43.53 30.41 -21.79 0.077 22307
 22309 3 -44.32 29.91 -22.43 0.634 22306
 22310 3 -44.46 29.96 -22.49 0.628 22309
 22311 3 -44.57 30.26 -22.57 0.603 22310
 22312 3 -44.68 30.28 -22.29 0.619 22311
 22313 3 -44.72 30.55 -22.07 0.549 22312
 22314 3 -44.84 30.66 -22.16 0.463 22313
 22315 3 -44.76 31.14 -21.77 0.076 22314
 22316 3 -44.83 31.21 -21.74 0.049 22315
 22317 3 -44.89 31.03 -22.02 0.185 22314
 22318 3 -44.42 30.66 -21.41 0.088 22313
 22319 3 -44.34 30.73 -21.36 0.086 22318
 22320 3 -44.22 30.71 -21.32 0.075 22319
 22321 3 -44.6 30.55 -23.11 0.16 22311
 22322 3 -44.64 30.67 -23.18 0.000125 22321
 22323 3 -44.42 29.23 -22.13 0.123 22310
 22324 3 -44.6 29.26 -22.16 0.252 22323
 22325 3 -44.5 29.62 -21.77 0.081 22324
 22326 3 -44.43 29.73 -21.68 0.095 22325
 22327 3 -44.39 29.84 -21.57 0.106 22326
 22328 3 -44.32 29.91 -21.47 0.13 22327
 22329 3 -44.28 29.91 -21.27 0.15 22328
 22330 3 -44.27 29.94 -21.15 0.118 22329
 22331 3 -44.71 29 -22.25 0.179 22324
 22332 3 -44.74 28.91 -22.16 0.202 22331
 22333 3 -44.78 28.71 -22.22 0.204 22332
 22334 3 -44.74 28.57 -22.31 0.203 22333
 22335 3 -44.96 28.28 -22.24 0.11 22334
 22336 3 -45.03 28.16 -22.09 0.163 22335
 22337 3 -45.06 28.14 -21.93 0.256 22336
 22338 3 -45.07 28.14 -21.81 0.332 22337
 22339 3 -45.17 28.17 -21.74 0.354 22338
 22340 3 -45.66 27.96 -22.06 0.112 22339
 22341 3 -45.81 27.94 -22.09 0.066 22340
 22342 3 -45.96 27.96 -22.2 0.115 22341
 22343 3 -46.08 28 -22.31 0.117 22342
 22344 3 -46.16 27.89 -22.41 0.088 22343
 22345 3 -46.13 27.82 -22.5 0.036 22344
 22346 3 -43.32 29.44 -23.22 0.134 22298
 22347 3 -43.39 29.5 -23.15 0.000125 22346
 22348 3 -42.34 29.56 -22.52 0.128 22295
 22349 3 -42.24 29.7 -22.45 0.135 22348
 22350 3 -42.17 29.83 -22.38 0.172 22349
 22351 3 -42.21 29.99 -22.34 0.157 22350
 22352 3 -42.25 30.17 -22.41 0.122 22351
 22353 3 -42.11 29.22 -22.66 0.112 22294
 22354 3 -42 29.15 -22.56 0.163 22353
 22355 3 -41.88 28.93 -22.52 0.137 22354
 22356 3 -41.84 28.81 -22.43 0.145 22355
 22357 3 -41.79 28.68 -22.34 0.221 22356
 22358 3 -41.75 28.56 -22.32 0.172 22357
 22359 3 -41.85 28.33 -22.25 0.163 22358
 22360 3 -41.78 28.15 -22.22 0.267 22359
 22361 3 -41.71 28.02 -22.18 0.339 22360
 22362 3 -41.66 27.93 -22.02 0.392 22361
 22363 3 -41.42 27.86 -22.04 0.37 22362
 22364 3 -41.3 27.74 -21.9 0.391 22363
 22365 3 -41.17 27.72 -21.79 0.429 22364
 22366 3 -41.06 27.65 -21.74 0.437 22365
 22367 3 -40.95 27.22 -22.18 0.143 22366
 22368 3 -40.88 27.15 -22.29 0.088 22367
 22369 3 -41.06 27.63 -21.59 0.374 22366
 22370 3 -41.03 27.67 -21.31 0.3 22369
 22371 3 -41.23 28.02 -20.95 0.057 22370
 22372 3 -41.28 27.92 -20.91 0.066 22371
 22373 3 -40.72 28.06 -21.72 0.092 22369
 22374 3 -40.73 28.02 -21.91 0.096 22373
 22375 3 -42.2 27.92 -21.65 0.121 22362
 22376 3 -42.27 27.86 -21.52 0.162 22375
 22377 3 -42.21 27.77 -21.43 0.148 22376
 22378 3 -42.21 30.54 -25.43 0.116 22163
 22379 3 -42.2 30.67 -25.41 0.112 22378
 22380 3 -42.1 30.83 -25.34 0.095 22379
 22381 3 -42.07 30.97 -25.22 0.12 22380
 22382 3 -42.06 31.08 -25.09 0.08 22381
 22383 3 -42.15 31.2 -24.99 0.151 22382
 22384 3 -42.04 31.56 -24.97 0.138 22383
 22385 3 -42.1 31.7 -24.97 0.124 22384
 22386 3 -45.74 29.96 -26.49 0.067 22144
 22387 3 -45.71 29.84 -26.45 0.06 22386
 22388 3 -45.61 29.66 -26.43 0.066 22387
 22389 3 -45.5 29.5 -26.38 0.078 22388
 22390 3 -45.35 29.39 -26.34 0.092 22389
 22391 3 -45.28 29.23 -26.34 0.077 22390
 22392 3 -45.24 29.12 -26.38 0.077 22391
 22393 3 -45.14 29.05 -26.38 0.074 22392
 22394 3 -48.21 27.91 -32.27 0.177 20316
 22395 3 -48.28 27.92 -32.37 0.061 22394
 22396 3 -31.09 21.1 -19.66 0.134 20060
 22397 3 -31.11 20.94 -19.56 0.138 22396
 22398 3 -31.11 20.78 -19.54 0.146 22397
 22399 3 -31.11 20.6 -19.47 0.174 22398
 22400 3 -31.09 20.37 -19.32 0.197 22399
 22401 3 -31.09 20.15 -19.17 0.172 22400
 22402 3 -31.05 19.94 -19.05 0.149 22401
 22403 3 -31 19.76 -18.94 0.173 22402
 22404 3 -30.98 19.58 -18.87 0.146 22403
 22405 3 -30.91 19.44 -18.83 0.148 22404
 22406 3 -30.89 19.28 -18.76 0.14 22405
 22407 3 -30.82 19.15 -18.76 0.13 22406
 22408 3 -30.77 19.03 -18.74 0.174 22407
 22409 3 -30.61 18.87 -18.71 0.161 22408
 22410 3 -30.57 18.74 -18.71 0.182 22409
 22411 3 -30.47 18.58 -18.58 0.177 22410
 22412 3 -30.38 18.49 -18.49 0.151 22411
 22413 3 -30.26 18.4 -18.46 0.134 22412
 22414 3 -30.17 18.21 -18.35 0.144 22413
 22415 3 -30.03 18.12 -18.26 0.169 22414
 22416 3 -29.92 17.92 -18.12 0.168 22415
 22417 3 -29.81 17.74 -17.99 0.131 22416
 22418 3 -29.78 17.64 -17.94 0.129 22417
 22419 3 -29.72 17.51 -17.89 0.129 22418
 22420 3 -29.7 17.35 -17.85 0.127 22419
 22421 3 -29.65 17.22 -17.8 0.134 22420
 22422 3 -29.56 17.06 -17.78 0.129 22421
 22423 3 -29.51 16.87 -17.73 0.144 22422
 22424 3 -29.45 16.69 -17.74 0.144 22423
 22425 3 -29.43 16.51 -17.69 0.135 22424
 22426 3 -29.41 16.35 -17.65 0.163 22425
 22427 3 -29.39 16.15 -17.67 0.138 22426
 22428 3 -29.39 15.99 -17.67 0.121 22427
 22429 3 -29.37 15.83 -17.6 0.133 22428
 22430 3 -29.34 15.66 -17.58 0.151 22429
 22431 3 -29.28 15.47 -17.53 0.11 22430
 22432 3 -29.33 15.3 -17.51 0.136 22431
 22433 3 -29.33 15.12 -17.46 0.146 22432
 22434 3 -29.44 14.95 -17.4 0.162 22433
 22435 3 -29.47 14.82 -17.39 0.161 22434
 22436 3 -29.56 14.7 -17.3 0.173 22435
 22437 3 -29.63 14.58 -17.28 0.199 22436
 22438 3 -29.67 14.41 -17.21 0.212 22437
 22439 3 -29.65 14.17 -17.03 0.188 22438
 22440 3 -29.69 13.97 -16.8 0.161 22439
 22441 3 -29.7 13.81 -16.67 0.154 22440
 22442 3 -29.74 13.69 -16.58 0.16 22441
 22443 3 -29.79 13.55 -16.53 0.156 22442
 22444 3 -29.79 13.41 -16.49 0.155 22443
 22445 3 -29.81 13.29 -16.51 0.137 22444
 22446 3 -29.85 13.14 -16.44 0.102 22445
 22447 3 -29.9 13.05 -16.42 0.144 22446
 22448 3 -29.97 12.85 -16.42 0.147 22447
 22449 3 -30.01 12.71 -16.4 0.157 22448
 22450 3 -30.01 12.55 -16.42 0.165 22449
 22451 3 -30 12.39 -16.35 0.172 22450
 22452 3 -30.07 12.2 -16.28 0.134 22451
 22453 3 -30.09 12.04 -16.28 0.133 22452
 22454 3 -30.12 11.88 -16.24 0.143 22453
 22455 3 -30.16 11.72 -16.21 0.133 22454
 22456 3 -30.18 11.55 -16.21 0.147 22455
 22457 3 -30.19 11.36 -16.24 0.137 22456
 22458 3 -30.19 11.19 -16.24 0.165 22457
 22459 3 -30.23 11.05 -16.24 0.156 22458
 22460 3 -30.28 10.89 -16.3 0.123 22459
 22461 3 -30.41 10.74 -16.26 0.115 22460
 22462 3 -30.46 10.63 -16.31 0.118 22461
 22463 3 -30.52 10.55 -16.33 0.143 22462
 22464 3 -30.48 10.36 -16.33 0.144 22463
 22465 3 -30.46 10.23 -16.39 0.112 22464
 22466 3 -30.52 10.1 -16.3 0.124 22465
 22467 3 -30.59 9.78 -16.3 0.139 22466
 22468 3 -30.6 9.67 -16.31 0.125 22467
 22469 3 -30.57 9.49 -16.37 0.122 22468
 22470 3 -30.63 9.28 -16.46 0.142 22469
 22471 3 -30.74 9.1 -16.55 0.172 22470
 22472 3 -30.92 8.89 -16.67 0.16 22471
 22473 3 -30.99 8.8 -16.74 0.129 22472
 22474 3 -31.06 8.74 -16.85 0.158 22473
 22475 3 -31.02 8.63 -16.87 0.128 22474
 22476 3 -31.17 8.62 -16.89 0.135 22475
 22477 3 -31.33 8.52 -16.92 0.111 22476
 22478 3 -31.4 8.41 -16.9 0.127 22477
 22479 3 -31.4 8.22 -16.9 0.137 22478
 22480 3 -31.43 8.08 -16.87 0.176 22479
 22481 3 -31.56 7.9 -16.98 0.164 22480
 22482 3 -31.74 7.79 -17.06 0.169 22481
 22483 3 -31.88 7.71 -17.15 0.178 22482
 22484 3 -32.04 7.67 -17.21 0.18 22483
 22485 3 -32.21 7.59 -17.28 0.18 22484
 22486 3 -32.36 7.53 -17.33 0.247 22485
 22487 3 -32.48 7.46 -17.3 0.28 22486
 22488 3 -32.54 7.32 -17.3 0.3 22487
 22489 3 -32.51 7.2 -17.24 0.325 22488
 22490 3 -31.86 7.25 -17.17 0.12 22489
 22491 3 -31.72 7.33 -17.24 0.104 22490
 22492 3 -32.97 7.12 -17.17 0.149 22489
 22493 3 -33.08 7.07 -17.17 0.153 22492
 22494 3 -33.33 6.97 -17.17 0.186 22493
 22495 3 -33.58 6.89 -17.12 0.124 22494
 22496 3 -33.72 6.83 -17.1 0.121 22495
 22497 3 -33.9 6.8 -17.14 0.154 22496
 22498 3 -34.1 6.79 -17.17 0.193 22497
 22499 3 -34.22 6.7 -17.26 0.321 22498
 22500 3 -34.33 6.63 -17.35 0.424 22499
 22501 3 -34.37 6.59 -17.51 0.483 22500
 22502 3 -34.5 6.53 -17.53 0.502 22501
 22503 3 -34.62 6.41 -17.49 0.397 22502
 22504 3 -34.79 6.26 -17.37 0.369 22503
 22505 3 -35.09 5.87 -17.08 0.11 22504
 22506 3 -35.25 5.74 -16.99 0.13 22505
 22507 3 -35.4 5.65 -16.92 0.1 22506
 22508 3 -35.53 5.53 -16.87 0.136 22507
 22509 3 -35.7 5.41 -16.81 0.178 22508
 22510 3 -35.9 5.29 -16.71 0.176 22509
 22511 3 -36.07 5.19 -16.46 0.12 22510
 22512 3 -36.2 5.16 -16.37 0.121 22511
 22513 3 -36.29 5.12 -16.23 0.116 22512
 22514 3 -36.39 5.07 -16.1 0.137 22513
 22515 3 -36.47 5.03 -15.99 0.172 22514
 22516 3 -36.59 4.91 -15.88 0.175 22515
 22517 3 -36.67 4.83 -15.73 0.163 22516
 22518 3 -36.81 4.78 -15.61 0.161 22517
 22519 3 -37.07 4.65 -15.48 0.123 22518
 22520 3 -37.22 4.61 -15.42 0.117 22519
 22521 3 -37.35 4.6 -15.37 0.113 22520
 22522 3 -37.53 4.56 -15.29 0.128 22521
 22523 3 -37.7 4.56 -15.23 0.139 22522
 22524 3 -37.82 4.53 -15.14 0.129 22523
 22525 3 -37.97 4.53 -15.08 0.166 22524
 22526 3 -38.14 4.52 -15 0.172 22525
 22527 3 -38.4 4.48 -14.95 0.188 22526
 22528 3 -38.6 4.48 -14.98 0.193 22527
 22529 3 -38.78 4.51 -14.98 0.183 22528
 22530 3 -39 4.44 -15.04 0.145 22529
 22531 3 -39.11 4.3 -15.05 0.134 22530
 22532 3 -39.17 4.15 -15.06 0.147 22531
 22533 3 -39.28 4.02 -15.06 0.108 22532
 22534 3 -39.32 3.9 -15.07 0.113 22533
 22535 3 -39.4 3.79 -15.14 0.12 22534
 22536 3 -39.45 3.67 -15.14 0.117 22535
 22537 3 -39.5 3.54 -15.21 0.083 22536
 22538 3 -39.56 3.42 -15.23 0.123 22537
 22539 3 -39.6 3.27 -15.24 0.163 22538
 22540 3 -39.6 3.15 -15.17 0.238 22539
 22541 3 -39.59 3.04 -15.31 0.332 22540
 22542 3 -39.56 2.9 -15.32 0.371 22541
 22543 3 -39.55 2.71 -15.41 0.349 22542
 22544 3 -39.59 2.54 -15.42 0.258 22543
 22545 3 -39.46 2.4 -15.48 0.183 22544
 22546 3 -39.37 2.27 -15.5 0.115 22545
 22547 3 -39.27 2.1 -15.44 0.144 22546
 22548 3 -39.23 1.98 -15.42 0.131 22547
 22549 3 -39.13 1.79 -15.49 0.151 22548
 22550 3 -39.03 1.62 -15.54 0.147 22549
 22551 3 -38.96 1.46 -15.56 0.153 22550
 22552 3 -38.85 1.3 -15.64 0.174 22551
 22553 3 -38.72 1.19 -15.7 0.148 22552
 22554 3 -38.65 1.03 -15.7 0.162 22553
 22555 3 -38.5 0.93 -15.84 0.145 22554
 22556 3 -38.38 0.86 -15.95 0.166 22555
 22557 3 -38.22 0.79 -16.08 0.205 22556
 22558 3 -38.07 0.73 -16.19 0.18 22557
 22559 3 -37.93 0.67 -16.21 0.173 22558
 22560 3 -37.75 0.58 -16.24 0.159 22559
 22561 3 -37.65 0.55 -16.28 0.126 22560
 22562 3 -37.49 0.48 -16.49 0.085 22561
 22563 3 -37.34 0.42 -16.58 0.128 22562
 22564 3 -37.2 0.33 -16.71 0.119 22563
 22565 3 -37.14 0.31 -16.9 0.105 22564
 22566 3 -37.1 0.32 -17.08 0.112 22565
 22567 3 -37.06 0.29 -17.21 0.123 22566
 22568 3 -37 0.27 -17.35 0.155 22567
 22569 3 -37.03 0.27 -17.46 0.128 22568
 22570 3 -36.97 0.16 -17.65 0.135 22569
 22571 3 -36.92 0.14 -17.78 0.136 22570
 22572 3 -36.87 0 -17.92 0.163 22571
 22573 3 -36.73 -0.3 -18.12 0.173 22572
 22574 3 -36.66 -0.39 -18.17 0.188 22573
 22575 3 -36.63 -0.52 -18.26 0.164 22574
 22576 3 -36.63 -0.65 -18.37 0.159 22575
 22577 3 -36.63 -0.74 -18.49 0.179 22576
 22578 3 -36.7 -0.94 -18.58 0.137 22577
 22579 3 -36.71 -1.08 -18.71 0.135 22578
 22580 3 -36.78 -1.19 -18.83 0.132 22579
 22581 3 -36.88 -1.33 -18.9 0.133 22580
 22582 3 -36.96 -1.45 -19 0.161 22581
 22583 3 -37.08 -1.56 -19.09 0.171 22582
 22584 3 -37.16 -1.69 -19.18 0.168 22583
 22585 3 -37.27 -1.79 -19.27 0.152 22584
 22586 3 -37.37 -1.86 -19.41 0.155 22585
 22587 3 -37.58 -2.12 -19.52 0.072 22586
 22588 3 -37.69 -2.25 -19.63 0.079 22587
 22589 3 -37.81 -2.27 -19.66 0.08 22588
 22590 3 -37.89 -2.38 -19.73 0.122 22589
 22591 3 -38.02 -2.44 -19.82 0.114 22590
 22592 3 -38.16 -2.58 -19.86 0.136 22591
 22593 3 -38.34 -2.79 -19.98 0.127 22592
 22594 3 -38.45 -2.85 -20.07 0.09 22593
 22595 3 -38.6 -3.04 -20.14 0.142 22594
 22596 3 -38.73 -3.15 -20.29 0.164 22595
 22597 3 -38.94 -3.31 -20.43 0.124 22596
 22598 3 -39.15 -3.36 -20.54 0.114 22597
 22599 3 -39.25 -3.52 -20.59 0.123 22598
 22600 3 -39.37 -3.52 -20.66 0.139 22599
 22601 3 -39.5 -3.58 -20.75 0.087 22600
 22602 3 -39.59 -3.65 -20.79 0.088 22601
 22603 3 -39.72 -3.67 -20.88 0.137 22602
 22604 3 -39.87 -3.69 -20.89 0.228 22603
 22605 3 -40.01 -3.73 -21.02 0.271 22604
 22606 3 -40.16 -3.77 -21.09 0.286 22605
 22607 3 -40.26 -3.85 -21.16 0.278 22606
 22608 3 -40.4 -3.88 -21.23 0.216 22607
 22609 3 -40.48 -3.91 -21.3 0.148 22608
 22610 3 -40.57 -3.82 -21.36 0.125 22609
 22611 3 -40.72 -3.82 -21.43 0.124 22610
 22612 3 -40.84 -3.89 -21.48 0.189 22611
 22613 3 -40.98 -3.87 -21.48 0.205 22612
 22614 3 -41.13 -4.01 -21.63 0.24 22613
 22615 3 -41.26 -3.95 -21.59 0.295 22614
 22616 3 -41.37 -3.99 -21.63 0.311 22615
 22617 3 -41.48 -3.97 -21.52 0.426 22616
 22618 3 -41.02 -3.97 -21.04 0.15 22617
 22619 3 -40.83 -4.12 -20.98 0.098 22618
 22620 3 -40.7 -4.2 -20.95 0.149 22619
 22621 3 -40.55 -4.35 -20.93 0.158 22620
 22622 3 -40.44 -4.41 -20.91 0.17 22621
 22623 3 -40.26 -4.52 -20.86 0.177 22622
 22624 3 -40.12 -4.61 -20.82 0.177 22623
 22625 3 -39.93 -4.62 -20.73 0.166 22624
 22626 3 -39.75 -4.66 -20.63 0.133 22625
 22627 3 -39.59 -4.76 -20.64 0.124 22626
 22628 3 -39.38 -4.77 -20.57 0.149 22627
 22629 3 -39.12 -4.81 -20.54 0.114 22628
 22630 3 -38.84 -4.9 -20.48 0.116 22629
 22631 3 -38.75 -4.98 -20.48 0.116 22630
 22632 3 -38.65 -5.05 -20.48 0.141 22631
 22633 3 -38.4 -5.09 -20.45 0.127 22632
 22634 3 -38.23 -5.23 -20.48 0.144 22633
 22635 3 -37.98 -5.31 -20.5 0.138 22634
 22636 3 -37.76 -5.4 -20.52 0.179 22635
 22637 3 -37.55 -5.45 -20.55 0.196 22636
 22638 3 -37.44 -5.48 -20.57 0.192 22637
 22639 3 -37.33 -5.63 -20.72 0.155 22638
 22640 3 -37.13 -5.67 -20.79 0.145 22639
 22641 3 -36.98 -5.77 -20.88 0.117 22640
 22642 3 -36.88 -5.85 -20.95 0.112 22641
 22643 3 -36.73 -5.9 -21 0.131 22642
 22644 3 -36.61 -6 -21.09 0.151 22643
 22645 3 -36.51 -6.06 -21.16 0.158 22644
 22646 3 -36.4 -6.15 -21.25 0.163 22645
 22647 3 -36.32 -6.23 -21.34 0.148 22646
 22648 3 -36.17 -6.38 -21.45 0.162 22647
 22649 3 -36.08 -6.5 -21.54 0.155 22648
 22650 3 -36.03 -6.63 -21.61 0.156 22649
 22651 3 -35.99 -6.65 -21.75 0.109 22650
 22652 3 -35.9 -6.76 -21.89 0.12 22651
 22653 3 -35.82 -6.8 -22.02 0.139 22652
 22654 3 -35.72 -6.85 -22.16 0.112 22653
 22655 3 -35.56 -6.94 -22.29 0.133 22654
 22656 3 -35.49 -7.04 -22.36 0.141 22655
 22657 3 -35.4 -7.11 -22.45 0.153 22656
 22658 3 -35.39 -7.19 -22.59 0.154 22657
 22659 3 -35.24 -7.26 -22.66 0.169 22658
 22660 3 -35.22 -7.38 -22.79 0.166 22659
 22661 3 -35.06 -7.43 -22.84 0.15 22660
 22662 3 -34.99 -7.48 -22.95 0.133 22661
 22663 3 -34.89 -7.6 -23.02 0.134 22662
 22664 3 -34.83 -7.69 -23.14 0.143 22663
 22665 3 -34.75 -7.83 -23.29 0.156 22664
 22666 3 -34.67 -7.9 -23.43 0.163 22665
 22667 3 -34.58 -7.97 -23.54 0.208 22666
 22668 3 -34.51 -8.05 -23.72 0.203 22667
 22669 3 -34.5 -8.13 -23.82 0.258 22668
 22670 3 -34.43 -8.18 -23.97 0.258 22669
 22671 3 -34.36 -8.19 -24.11 0.229 22670
 22672 3 -34.39 -8.28 -24.32 0.189 22671
 22673 3 -34.43 -8.34 -24.47 0.123 22672
 22674 3 -34.33 -8.36 -24.48 0.102 22673
 22675 3 -34.37 -8.4 -24.68 0.132 22674
 22676 3 -34.42 -8.36 -24.86 0.097 22675
 22677 3 -34.47 -8.32 -25 0.088 22676
 22678 3 -34.5 -8.31 -25.11 0.099 22677
 22679 3 -34.54 -8.26 -25.27 0.128 22678
 22680 3 -34.5 -8.21 -25.38 0.097 22679
 22681 3 -34.53 -8.17 -25.48 0.094 22680
 22682 3 -34.47 -8.06 -25.61 0.125 22681
 22683 3 -34.39 -8.02 -25.82 0.155 22682
 22684 3 -34.35 -7.97 -25.98 0.135 22683
 22685 3 -34.26 -7.93 -26.11 0.133 22684
 22686 3 -34.18 -7.84 -26.23 0.123 22685
 22687 3 -34.08 -7.76 -26.27 0.103 22686
 22688 3 -33.9 -7.68 -26.25 0.112 22687
 22689 3 -33.75 -7.64 -26.13 0.111 22688
 22690 3 -33.65 -7.6 -26.05 0.13 22689
 22691 3 -33.57 -7.51 -26 0.133 22690
 22692 3 -33.46 -7.43 -25.91 0.132 22691
 22693 3 -33.36 -7.42 -25.8 0.136 22692
 22694 3 -33.26 -7.42 -25.7 0.13 22693
 22695 3 -33.21 -7.35 -25.54 0.114 22694
 22696 3 -33.12 -7.28 -25.34 0.1 22695
 22697 3 -33.04 -7.29 -25.16 0.163 22696
 22698 3 -33 -7.2 -24.95 0.229 22697
 22699 3 -32.87 -7.21 -24.86 0.3 22698
 22700 3 -32.72 -7.24 -24.75 0.348 22699
 22701 3 -32.67 -7.25 -24.5 0.375 22700
 22702 3 -32.44 -7.28 -24.32 0.374 22701
 22703 3 -32.33 -7.3 -24.16 0.373 22702
 22704 3 -32.11 -7.38 -24.11 0.325 22703
 22705 3 -31.95 -7.34 -24.04 0.291 22704
 22706 3 -31.86 -7.25 -23.88 0.262 22705
 22707 3 -31.7 -6.91 -23.61 0.127 22706
 22708 3 -31.64 -6.75 -23.5 0.132 22707
 22709 3 -31.59 -6.62 -23.43 0.137 22708
 22710 3 -31.52 -6.45 -23.32 0.133 22709
 22711 3 -31.52 -6.25 -23.23 0.15 22710
 22712 3 -31.49 -6 -23.14 0.129 22711
 22713 3 -31.46 -5.83 -23.07 0.117 22712
 22714 3 -31.44 -5.67 -23.02 0.128 22713
 22715 3 -31.46 -5.51 -22.91 0.15 22714
 22716 3 -31.55 -5.41 -22.86 0.144 22715
 22717 3 -31.6 -5.3 -22.79 0.167 22716
 22718 3 -31.71 -5.25 -22.72 0.151 22717
 22719 3 -31.9 -5.22 -22.64 0.201 22718
 22720 3 -32.12 -5.26 -22.68 0.216 22719
 22721 3 -32.34 -5.34 -22.66 0.217 22720
 22722 3 -32.65 -5.51 -22.7 0.135 22721
 22723 3 -32.77 -5.6 -22.73 0.157 22722
 22724 3 -32.86 -5.79 -22.79 0.147 22723
 22725 3 -33.08 -5.82 -22.88 0.157 22724
 22726 3 -33.19 -5.93 -22.93 0.213 22725
 22727 3 -33.32 -6.14 -23.05 0.165 22726
 22728 3 -33.37 -6.3 -23.2 0.113 22727
 22729 3 -33.46 -6.46 -23.27 0.151 22728
 22730 3 -33.61 -6.66 -23.34 0.152 22729
 22731 3 -33.71 -6.75 -23.3 0.203 22730
 22732 3 -33.82 -6.84 -23.27 0.269 22731
 22733 3 -33.96 -6.81 -23.14 0.321 22732
 22734 3 -34.11 -6.8 -23.07 0.316 22733
 22735 3 -34.18 -6.55 -22.72 0.25 22734
 22736 3 -34.15 -6.35 -22.54 0.214 22735
 22737 3 -34.12 -6.13 -22.39 0.21 22736
 22738 3 -34.07 -5.87 -22.29 0.147 22737
 22739 3 -33.94 -5.59 -22.16 0.127 22738
 22740 3 -33.87 -5.39 -22.05 0.136 22739
 22741 3 -33.82 -5.24 -21.93 0.122 22740
 22742 3 -33.76 -5.09 -21.84 0.144 22741
 22743 3 -33.72 -4.92 -21.77 0.159 22742
 22744 3 -33.59 -4.68 -21.73 0.157 22743
 22745 3 -33.48 -4.46 -21.75 0.17 22744
 22746 3 -33.4 -4.29 -21.75 0.174 22745
 22747 3 -33.23 -4.16 -21.79 0.177 22746
 22748 3 -33.09 -3.98 -21.82 0.191 22747
 22749 3 -32.83 -3.84 -21.84 0.156 22748
 22750 3 -32.62 -3.84 -21.89 0.163 22749
 22751 3 -32.48 -3.86 -21.91 0.152 22750
 22752 3 -32.29 -3.83 -21.95 0.169 22751
 22753 3 -32.09 -3.79 -21.93 0.146 22752
 22754 3 -31.96 -3.79 -21.95 0.16 22753
 22755 3 -31.73 -3.73 -21.93 0.156 22754
 22756 3 -31.49 -3.63 -21.95 0.185 22755
 22757 3 -31.26 -3.58 -21.93 0.184 22756
 22758 3 -31.1 -3.56 -21.97 0.155 22757
 22759 3 -30.87 -3.68 -22 0.135 22758
 22760 3 -30.67 -3.76 -22.02 0.184 22759
 22761 3 -30.33 -3.76 -22.07 0.202 22760
 22762 3 -30.12 -3.89 -22.11 0.193 22761
 22763 3 -29.94 -3.99 -22.13 0.185 22762
 22764 3 -29.81 -4.08 -22.16 0.158 22763
 22765 3 -29.69 -4.17 -22.18 0.197 22764
 22766 3 -29.42 -4.17 -22.18 0.191 22765
 22767 3 -29.24 -4.16 -22.23 0.15 22766
 22768 3 -29.01 -4.05 -22.32 0.189 22767
 22769 3 -28.85 -4.03 -22.36 0.195 22768
 22770 3 -28.71 -3.97 -22.43 0.17 22769
 22771 3 -28.6 -3.93 -22.5 0.161 22770
 22772 3 -28.6 -3.91 -22.61 0.206 22771
 22773 3 -28.58 -3.93 -22.75 0.182 22772
 22774 3 -28.55 -3.95 -22.89 0.166 22773
 22775 3 -28.49 -3.95 -23.02 0.164 22774
 22776 3 -28.49 -3.95 -23.25 0.187 22775
 22777 3 -28.46 -3.89 -23.52 0.168 22776
 22778 3 -28.37 -3.78 -23.61 0.16 22777
 22779 3 -28.37 -3.64 -23.82 0.12 22778
 22780 3 -28.24 -3.53 -23.98 0.171 22779
 22781 3 -28.17 -3.45 -24.11 0.206 22780
 22782 3 -28.08 -3.39 -24.23 0.415 22781
 22783 3 -28.49 -3.99 -24.14 0.155 22782
 22784 3 -28.58 -4.12 -24.18 0.15 22783
 22785 3 -28.67 -4.33 -24.29 0.134 22784
 22786 3 -28.73 -4.45 -24.38 0.132 22785
 22787 3 -28.8 -4.61 -24.41 0.133 22786
 22788 3 -28.78 -4.73 -24.48 0.115 22787
 22789 3 -28.85 -4.9 -24.54 0.135 22788
 22790 3 -28.85 -5.08 -24.55 0.12 22789
 22791 3 -28.96 -5.2 -24.57 0.144 22790
 22792 3 -28.99 -5.34 -24.59 0.157 22791
 22793 3 -29.05 -5.5 -24.61 0.118 22792
 22794 3 -29.15 -5.66 -24.64 0.149 22793
 22795 3 -29.17 -5.83 -24.66 0.143 22794
 22796 3 -29.19 -6.03 -24.7 0.162 22795
 22797 3 -29.25 -6.2 -24.7 0.163 22796
 22798 3 -29.25 -6.38 -24.68 0.18 22797
 22799 3 -29.25 -6.58 -24.68 0.184 22798
 22800 3 -29.32 -6.74 -24.73 0.197 22799
 22801 3 -29.27 -6.92 -24.82 0.223 22800
 22802 3 -29.22 -7.12 -24.86 0.23 22801
 22803 3 -29.07 -7.29 -24.98 0.177 22802
 22804 3 -28.95 -7.41 -25.11 0.103 22803
 22805 3 -28.79 -7.56 -25.38 0.159 22804
 22806 3 -28.7 -7.5 -25.57 0.164 22805
 22807 3 -28.61 -7.5 -25.66 0.16 22806
 22808 3 -28.52 -7.4 -25.86 0.168 22807
 22809 3 -28.41 -7.33 -26.02 0.187 22808
 22810 3 -28.43 -7.19 -26.23 0.178 22809
 22811 3 -28.41 -7.08 -26.39 0.172 22810
 22812 3 -28.38 -6.96 -26.48 0.163 22811
 22813 3 -28.38 -6.82 -26.61 0.153 22812
 22814 3 -28.36 -6.69 -26.7 0.163 22813
 22815 3 -28.38 -6.52 -26.84 0.14 22814
 22816 3 -28.48 -6.28 -26.95 0.178 22815
 22817 3 -28.54 -6.16 -27 0.218 22816
 22818 3 -28.58 -6.03 -27.02 0.262 22817
 22819 3 -28.62 -5.94 -26.98 0.304 22818
 22820 3 -28.64 -5.99 -27.47 0.115 22819
 22821 3 -28.62 -5.95 -27.64 0.178 22820
 22822 3 -28.58 -5.94 -27.75 0.254 22821
 22823 3 -28.53 -5.9 -27.98 0.465 22822
 22824 3 -28.64 -5.74 -28.04 0.481 22823
 22825 3 -28.08 -5.91 -28.16 0.168 22824
 22826 3 -27.92 -5.95 -28.27 0.162 22825
 22827 3 -27.99 -5.94 -28.45 0.000125 22826
 22828 3 -28.67 -5.59 -28.02 0.472 22824
 22829 3 -28.21 -5.67 -27.75 0.113 22828
 22830 3 -28.05 -5.69 -27.59 0.092 22829
 22831 3 -27.9 -5.67 -27.45 0.069 22830
 22832 3 -27.76 -5.74 -27.34 0.123 22831
 22833 3 -27.67 -5.75 -27.25 0.124 22832
 22834 3 -28.74 -5.45 -28.04 0.466 22828
 22835 3 -29.21 -6.08 -28.04 0.133 22834
 22836 3 -29.32 -6.2 -28.07 0.137 22835
 22837 3 -29.43 -6.12 -28.07 0.104 22836
 22838 3 -28.81 -5.28 -28.07 0.466 22834
 22839 3 -28.87 -5.15 -28.27 0.385 22838
 22840 3 -28.99 -4.95 -28.36 0.345 22839
 22841 3 -28.99 -4.7 -28.41 0.348 22840
 22842 3 -29.12 -4.38 -28.25 0.292 22841
 22843 3 -29.17 -4.29 -28.16 0.339 22842
 22844 3 -29.17 -4.16 -28.04 0.401 22843
 22845 3 -29.21 -4.13 -27.89 0.398 22844
 22846 3 -29.26 -4.08 -28 0.597 22845
 22847 3 -29.28 -3.82 -28.05 0.702 22846
 22848 3 -29.12 -3.74 -28.09 0.76 22847
 22849 3 -28.92 -3.51 -28.14 0.674 22848
 22850 3 -28.87 -3.41 -28.07 0.704 22849
 22851 3 -28.85 -3.26 -28.04 0.704 22850
 22852 3 -28.99 -3.12 -27.91 0.67 22851
 22853 3 -29.74 -3.1 -27.34 0.321 22852
 22854 3 -29.7 -2.97 -27.13 0.234 22853
 22855 3 -30.01 -3.97 -27.93 0.158 22848
 22856 3 -30.19 -3.94 -27.91 0.15 22855
 22857 3 -30.33 -3.88 -27.93 0.123 22856
 22858 3 -30.05 -3.95 -28.61 0.103 22847
 22859 3 -30.15 -4.02 -28.63 0.000125 22858
 22860 3 -29.96 -4.86 -27.95 0.125 22846
 22861 3 -30.03 -5 -27.86 0.142 22860
 22862 3 -30.19 -5.04 -27.77 0.118 22861
 22863 3 -30.3 -5.13 -27.63 0.172 22862
 22864 3 -30.4 -5.18 -27.52 0.216 22863
 22865 3 -30.46 -5.25 -27.43 0.25 22864
 22866 3 -30.58 -5.59 -27.3 0.163 22865
 22867 3 -30.85 -5.68 -27.18 0.241 22866
 22868 3 -31.17 -5.68 -27.11 0.183 22867
 22869 3 -31.49 -5.64 -27.11 0.18 22868
 22870 3 -31.78 -5.62 -27.09 0.189 22869
 22871 3 -31.89 -5.64 -27.11 0.247 22870
 22872 3 -32 -5.68 -27.07 0.258 22871
 22873 3 -32.07 -5.54 -26.75 0.153 22872
 22874 3 -32.16 -5.55 -26.68 0.173 22873
 22875 3 -32.22 -5.54 -26.55 0.189 22874
 22876 3 -32.27 -5.47 -26.47 0.269 22875
 22877 3 -32.3 -5.47 -26.29 0.339 22876
 22878 3 -32.73 -5.07 -26.36 0.119 22877
 22879 3 -32.83 -4.91 -26.25 0.145 22878
 22880 3 -32.88 -4.76 -26.18 0.125 22879
 22881 3 -32.94 -4.67 -26.14 0.175 22880
 22882 3 -33.18 -4.58 -26.13 0.113 22881
 22883 3 -33.32 -4.55 -26.09 0.11 22882
 22884 3 -33.44 -4.46 -25.98 0.083 22883
 22885 3 -33.55 -4.47 -25.95 0.115 22884
 22886 3 -33.68 -4.46 -25.82 0.118 22885
 22887 3 -33.82 -4.43 -25.72 0.104 22886
 22888 3 -33.98 -4.25 -25.64 0.101 22887
 22889 3 -34.22 -4.14 -25.66 0.152 22888
 22890 3 -34.27 -4.05 -25.66 0.151 22889
 22891 3 -34.23 -3.93 -25.64 0.094 22890
 22892 3 -32.8 -4.46 -25.98 0.084 22881
 22893 3 -32.73 -4.38 -25.89 0.098 22892
 22894 3 -32.62 -4.35 -25.84 0.097 22893
 22895 3 -32.51 -4.3 -25.8 0.116 22894
 22896 3 -32.4 -4.24 -25.75 0.13 22895
 22897 3 -32.23 -4.14 -25.77 0.128 22896
 22898 3 -32.18 -4.04 -25.77 0.127 22897
 22899 3 -32 -4.04 -25.82 0.103 22898
 22900 3 -31.92 -3.96 -25.86 0.059 22899
 22901 3 -32.12 -5.54 -26.04 0.282 22877
 22902 3 -32.12 -5.51 -25.89 0.3 22901
 22903 3 -31.98 -5.47 -25.7 0.342 22902
 22904 3 -31.96 -5.46 -25.54 0.381 22903
 22905 3 -31.87 -5.34 -25.39 0.423 22904
 22906 3 -31.78 -5.38 -25.23 0.483 22905
 22907 3 -31.69 -5.32 -25.11 0.536 22906
 22908 3 -31.6 -5.21 -25.02 0.595 22907
 22909 3 -31.42 -5.14 -24.95 0.654 22908
 22910 3 -31.28 -5.04 -24.93 0.659 22909
 22911 3 -31.12 -5.04 -24.95 0.652 22910
 22912 3 -31.24 -5.33 -24.45 0.54 22911
 22913 3 -31.05 -5.38 -24.3 0.57 22912
 22914 3 -30.92 -5.59 -24.27 0.484 22913
 22915 3 -30.7 -6.28 -24.34 0.12 22914
 22916 3 -30.59 -6.37 -24.38 0.132 22915
 22917 3 -30.39 -6.32 -24.48 0.116 22916
 22918 3 -30.63 -6.53 -24.34 0.091 22916
 22919 3 -30.57 -6.65 -24.3 0.094 22918
 22920 3 -30.57 -6.77 -24.34 0.058 22919
 22921 3 -30.78 -5.2 -24.23 0.469 22914
 22922 3 -30.65 -5.12 -24.23 0.421 22921
 22923 3 -30.46 -5.03 -24.11 0.381 22922
 22924 3 -30.33 -5.12 -24.07 0.305 22923
 22925 3 -30.62 -4.89 -25.14 0.107 22911
 22926 3 -31.6 -4.34 -24.54 0.142 22910
 22927 3 -31.6 -4.16 -24.5 0.14 22926
 22928 3 -31.67 -4.06 -24.48 0.116 22927
 22929 3 -31.74 -3.98 -24.47 0.113 22928
 22930 3 -31.76 -3.84 -24.43 0.064 22929
 22931 3 -32.09 -5.75 -27.34 0.256 22872
 22932 3 -32.19 -5.88 -27.34 0.251 22931
 22933 3 -32.27 -5.87 -27.41 0.296 22932
 22934 3 -32.36 -6.22 -27.43 0.189 22933
 22935 3 -32.36 -6.47 -27.47 0.15 22934
 22936 3 -32.32 -6.64 -27.52 0.189 22935
 22937 3 -32.22 -6.91 -27.59 0.189 22936
 22938 3 -32.14 -7.05 -27.61 0.209 22937
 22939 3 -32.14 -7.28 -27.86 0.133 22938
 22940 3 -32.06 -7.34 -27.91 0.143 22939
 22941 3 -31.93 -7.38 -27.89 0.157 22940
 22942 3 -31.89 -7.71 -27.84 0.105 22941
 22943 3 -31.79 -7.82 -27.82 0.152 22942
 22944 3 -31.91 -7.95 -27.82 0.239 22943
 22945 3 -31.97 -8.07 -27.77 0.465 22944
 22946 3 -31.43 -7.87 -28.14 0.174 22945
 22947 3 -31.32 -7.68 -27.95 0.181 22946
 22948 3 -31.18 -7.55 -27.77 0.187 22947
 22949 3 -31.02 -7.51 -27.66 0.156 22948
 22950 3 -30.8 -7.6 -27.72 0.12 22949
 22951 3 -30.66 -7.64 -27.77 0.165 22950
 22952 3 -30.52 -7.74 -27.82 0.175 22951
 22953 3 -30.39 -7.76 -27.86 0.192 22952
 22954 3 -30.23 -7.92 -27.79 0.156 22953
 22955 3 -30 -7.91 -27.7 0.129 22954
 22956 3 -29.89 -7.91 -27.59 0.115 22955
 22957 3 -29.75 -7.99 -27.52 0.059 22956
 22958 3 -29.7 -8.07 -27.43 0.101 22957
 22959 3 -29.59 -8.1 -27.32 0.091 22958
 22960 3 -29.45 -8.11 -27.29 0.086 22959
 22961 3 -29.36 -8.04 -27.18 0.151 22960
 22962 3 -29.29 -7.99 -27.09 0.143 22961
 22963 3 -29.23 -8.09 -26.93 0.114 22962
 22964 3 -29.11 -8.11 -26.82 0.135 22963
 22965 3 -28.91 -8.33 -26.68 0.121 22964
 22966 3 -28.88 -8.41 -26.61 0.092 22965
 22967 3 -29.13 -7.92 -26.79 0.049 22964
 22968 3 -29.18 -7.78 -26.77 0.091 22967
 22969 3 -29.22 -7.65 -26.64 0.109 22968
 22970 3 -30.98 -7.33 -27.63 0.089 22949
 22971 3 -30.91 -7.2 -27.63 0.088 22970
 22972 3 -30.93 -7.08 -27.64 0.097 22971
 22973 3 -30.93 -6.97 -27.63 0.000125 22972
 22974 3 -32 -8.3 -27.7 0.528 22945
 22975 3 -32 -8.33 -27.29 0.503 22974
 22976 3 -31.89 -8.34 -27.07 0.543 22975
 22977 3 -31.95 -8.49 -27 0.623 22976
 22978 3 -31.82 -8.59 -26.89 0.676 22977
 22979 3 -32.29 -9.01 -27.34 0.126 22978
 22980 3 -32.5 -9.05 -27.34 0.06 22979
 22981 3 -32.61 -9 -27.41 0.093 22980
 22982 3 -32.69 -8.98 -27.47 0.11 22981
 22983 3 -31.75 -8.56 -26.66 0.707 22978
 22984 3 -31.59 -8.64 -26.5 0.665 22983
 22985 3 -30.86 -8.89 -26.59 0.404 22984
 22986 3 -30.75 -8.83 -26.34 0.308 22985
 22987 3 -30.59 -8.75 -26.2 0.252 22986
 22988 3 -31.91 -8.42 -26.22 0.478 22984
 22989 3 -31.84 -8.48 -26.11 0.413 22988
 22990 3 -31.38 -8.42 -25.84 0.175 22989
 22991 3 -31.36 -8.43 -25.7 0.085 22990
 22992 3 -31.61 -8.44 -28.25 0.222 22974
 22993 3 -31.61 -8.66 -28.27 0.239 22992
 22994 3 -31.59 -8.73 -28.39 0.342 22993
 22995 3 -31.48 -8.77 -28.5 0.393 22994
 22996 3 -31.47 -8.99 -28.5 0.479 22995
 22997 3 -31.52 -9.07 -28.61 0.573 22996
 22998 3 -31.61 -9.11 -28.77 0.612 22997
 22999 3 -31.73 -9.11 -28.93 0.648 22998
 23000 3 -30.79 -9.58 -28.47 0.131 22999
 23001 3 -30.74 -9.69 -28.47 0.197 23000
 23002 3 -30.56 -9.82 -28.38 0.206 23001
 23003 3 -30.47 -9.89 -28.34 0.231 23002
 23004 3 -30.33 -9.97 -28.32 0.28 23003
 23005 3 -30.08 -10.12 -28.57 0.115 23004
 23006 3 -29.97 -10.18 -28.66 0.118 23005
 23007 3 -29.9 -10.35 -28.79 0.149 23006
 23008 3 -29.81 -10.41 -28.89 0.152 23007
 23009 3 -29.67 -10.38 -28.95 0.146 23008
 23010 3 -29.53 -10.42 -28.8 0.036 23009
 23011 3 -29.56 -10.48 -28.7 0.063 23010
 23012 3 -29.51 -10.29 -28.91 0.112 23009
 23013 3 -29.35 -10.33 -28.84 0.095 23012
 23014 3 -31.77 -9.09 -29.45 0.641 22999
 23015 3 -31.82 -9.19 -29.57 0.668 23014
 23016 3 -31.6 -9.24 -29.66 0.628 23015
 23017 3 -31.48 -9.15 -29.73 0.597 23016
 23018 3 -32.06 -8.89 -30.18 0.21 23017
 23019 3 -32.19 -8.78 -30.32 0.146 23018
 23020 3 -32.25 -8.81 -30.45 0.112 23019
 23021 3 -31.7 -7.12 -27.72 0.146 22941
 23022 3 -31.64 -7.01 -27.64 0.11 23021
 23023 3 -32.26 -5.43 -27.66 0.187 22933
 23024 3 -32.26 -5.38 -27.8 0.228 23023
 23025 3 -32.29 -5.32 -27.89 0.27 23024
 23026 3 -32.27 -5.25 -28.02 0.314 23025
 23027 3 -32.19 -5.13 -28.18 0.41 23026
 23028 3 -32.26 -5.1 -28.34 0.489 23027
 23029 3 -32.3 -4.96 -28.43 0.539 23028
 23030 3 -32.29 -4.8 -28.55 0.572 23029
 23031 3 -32.15 -4.63 -28.64 0.606 23030
 23032 3 -32.18 -4.35 -28.72 0.545 23031
 23033 3 -32.09 -4.09 -28.8 0.488 23032
 23034 3 -31.92 -3.98 -28.79 0.523 23033
 23035 3 -31.26 -3.59 -28.5 0.238 23034
 23036 3 -31.17 -3.46 -28.39 0.192 23035
 23037 3 -31.03 -3.36 -28.39 0.204 23036
 23038 3 -30.8 -3.23 -28.23 0.095 23037
 23039 3 -30.67 -3.25 -28.18 0.072 23038
 23040 3 -30.65 -4.96 -27.41 0.162 22865
 23041 3 -30.73 -4.79 -27.32 0.082 23040
 23042 3 -28.64 -5.06 -28.77 0.095 22841
 23043 3 -28.51 -5.2 -28.91 0.072 23042
 23044 3 -28.39 -5.24 -28.93 0.111 23043
 23045 3 -28.3 -5.37 -28.93 0.148 23044
 23046 3 -28.3 -5.48 -29.02 0.15 23045
 23047 3 -28.3 -5.59 -29.13 0.182 23046
 23048 3 -28.31 -5.73 -29.23 0.209 23047
 23049 3 -28.35 -5.79 -29.36 0.279 23048
 23050 3 -28.39 -5.87 -29.45 0.34 23049
 23051 3 -28.21 -5.4 -29.84 0.11 23050
 23052 3 -28.12 -5.28 -29.91 0.073 23051
 23053 3 -28.03 -5.29 -30 0.000125 23052
 23054 3 -28.75 -6.12 -29.41 0.177 23050
 23055 3 -28.82 -6.24 -29.54 0.218 23054
 23056 3 -28.91 -6.19 -29.18 0.093 23055
 23057 3 -29 -6.21 -29.11 0.000125 23056
 23058 3 -28.82 -6.34 -29.95 0.121 23055
 23059 3 -28.86 -6.41 -30.18 0.165 23058
 23060 3 -28.89 -6.61 -30.3 0.138 23059
 23061 3 -28.75 -6.7 -30.5 0.125 23060
 23062 3 -28.72 -6.78 -30.61 0.156 23061
 23063 3 -28.64 -6.87 -30.7 0.188 23062
 23064 3 -28.66 -6.95 -30.82 0.17 23063
 23065 3 -28.64 -7.09 -30.95 0.173 23064
 23066 3 -28.72 -7.19 -31.11 0.221 23065
 23067 3 -28.75 -7.27 -31.23 0.269 23066
 23068 3 -28.73 -7.37 -31.36 0.342 23067
 23069 3 -28.72 -7.62 -31.39 0.392 23068
 23070 3 -28.75 -7.71 -31.43 0.448 23069
 23071 3 -29.3 -7.71 -31.16 0.185 23070
 23072 3 -29.41 -7.78 -31 0.155 23071
 23073 3 -29.48 -7.88 -30.82 0.048 23072
 23074 3 -29.45 -7.95 -30.7 0.124 23073
 23075 3 -29.39 -7.83 -30.39 0.114 23074
 23076 3 -28.57 -7.83 -31.54 0.534 23070
 23077 3 -28.3 -7.58 -31.97 0.355 23076
 23078 3 -28.34 -7.66 -32.14 0.396 23077
 23079 3 -28.34 -7.77 -32.24 0.457 23078
 23080 3 -28.29 -7.62 -32.42 0.548 23079
 23081 3 -28.32 -7.7 -32.53 0.642 23080
 23082 3 -28.27 -7.81 -32.57 0.733 23081
 23083 3 -28.04 -7.77 -32.79 0.788 23082
 23084 3 -28.13 -7.63 -32.97 0.813 23083
 23085 3 -27.23 -7.87 -32.28 0.143 23084
 23086 3 -27.14 -7.78 -32.11 0.197 23085
 23087 3 -27.16 -8.03 -31.95 0.053 23086
 23088 3 -27.07 -7.52 -32.18 0.173 23086
 23089 3 -27 -7.37 -32.22 0.193 23088
 23090 3 -28.25 -7.53 -33.22 0.778 23084
 23091 3 -28.47 -7.36 -33.43 0.666 23090
 23092 3 -28.61 -7.12 -33.57 0.674 23091
 23093 3 -28.57 -6.96 -33.68 0.699 23092
 23094 3 -28.57 -6.87 -33.74 0.73 23093
 23095 3 -28.77 -6.66 -33.79 0.642 23094
 23096 3 -27.97 -7 -33.89 0.153 23095
 23097 3 -29.14 -6.61 -33.82 0.252 23095
 23098 3 -28.55 -5.95 -33.64 0.164 23097
 23099 3 -28.55 -5.79 -33.64 0.097 23098
 23100 3 -29.39 -6.54 -33.86 0.286 23097
 23101 3 -29.57 -6.47 -33.93 0.31 23100
 23102 3 -29.68 -6.43 -34.04 0.316 23101
 23103 3 -29.73 -6.38 -34.21 0.366 23102
 23104 3 -29.79 -6.39 -34.33 0.392 23103
 23105 3 -29.98 -6.47 -34.68 0.334 23104
 23106 3 -29.98 -6.6 -34.92 0.284 23105
 23107 3 -30.02 -6.63 -35.11 0.269 23106
 23108 3 -29.84 -6.55 -35.18 0.338 23107
 23109 3 -29.91 -6.53 -35.31 0.418 23108
 23110 3 -29.68 -6.57 -35.46 0.429 23109
 23111 3 -29.73 -6.53 -35.56 0.47 23110
 23112 3 -30.11 -6.13 -35.61 0.114 23111
 23113 3 -30.1 -6.03 -35.67 0.091 23112
 23114 3 -30.21 -5.84 -35.89 0.179 23113
 23115 3 -30.35 -5.59 -35.96 0.133 23114
 23116 3 -30.39 -5.46 -36.11 0.157 23115
 23117 3 -30.42 -5.37 -36.18 0.205 23116
 23118 3 -30.44 -5.21 -36.22 0.11 23117
 23119 3 -29.32 -6.74 -35.64 0.273 23111
 23120 3 -29.14 -6.68 -35.75 0.226 23119
 23121 3 -28.97 -6.91 -35.74 0.201 23120
 23122 3 -28.77 -7.02 -35.85 0.137 23121
 23123 3 -28.73 -7.07 -36.01 0.159 23122
 23124 3 -28.77 -7.21 -36.14 0.175 23123
 23125 3 -28.84 -7.33 -36.24 0.16 23124
 23126 3 -28.98 -7.5 -36.29 0.133 23125
 23127 3 -29.14 -7.62 -36.29 0.133 23126
 23128 3 -29.34 -7.58 -36.29 0.079 23127
 23129 3 -30.38 -6.43 -35.24 0.066 23109
 23130 3 -30.57 -6.5 -35.33 0.199 23129
 23131 3 -30.66 -6.59 -35.46 0.074 23130
 23132 3 -28.04 -7.28 -31.75 0.111 23077
 23133 3 -27.97 -7.17 -31.73 0.178 23132
 23134 3 -27.82 -7.08 -31.72 0.223 23133
 23135 3 -27.86 -6.94 -31.7 0.211 23134
 23136 3 -28 -6.78 -31.79 0.164 23135
 23137 3 -27.98 -6.61 -31.77 0.124 23136
 23138 3 -27.93 -6.45 -31.73 0.000125 23137
 23139 3 -28.23 -6.75 -31.93 0.093 23133
 23140 3 -28.25 -6.69 -32.03 0.072 23139
 23141 3 -28.32 -6.61 -32.07 0.077 23140
 23142 3 -28.3 -6.52 -32.17 0.066 23141
 23143 3 -28.7 -8.18 -31.22 0.333 23076
 23144 3 -28.39 -8.5 -30.84 0.144 23143
 23145 3 -28.5 -8.6 -30.61 0.096 23144
 23146 3 -28.5 -8.59 -30.5 0.185 23145
 23147 3 -28.41 -8.59 -30.36 0.187 23146
 23148 3 -28.32 -8.73 -30.25 0.061 23147
 23149 3 -28.25 -8.64 -30.18 0.107 23148
 23150 3 -28.25 -8.59 -30.04 0.126 23149
 23151 3 -28.34 -8.69 -29.84 0.144 23150
 23152 3 -28.32 -8.81 -29.73 0.147 23151
 23153 3 -28.2 -9 -29.52 0.1 23152
 23154 3 -28.48 -8.49 -30.23 0.102 23147
 23155 3 -28.59 -8.41 -30.13 0.145 23154
 23156 3 -28.76 -5.7 -26.64 0.09 22819
 23157 3 -28.78 -5.61 -26.59 0.079 23156
 23158 3 -28.78 -5.45 -26.61 0.139 23157
 23159 3 -28.78 -5.28 -26.59 0.174 23158
 23160 3 -28.76 -5.09 -26.64 0.204 23159
 23161 3 -28.69 -4.91 -26.68 0.195 23160
 23162 3 -28.6 -4.74 -26.75 0.157 23161
 23163 3 -28.4 -4.69 -26.82 0.184 23162
 23164 3 -28.15 -4.74 -26.86 0.176 23163
 23165 3 -28.03 -4.77 -26.79 0.202 23164
 23166 3 -27.96 -4.83 -26.68 0.241 23165
 23167 3 -27.76 -4.61 -26.66 0.132 23166
 23168 3 -27.65 -4.57 -26.55 0.148 23167
 23169 3 -27.51 -4.5 -26.48 0.163 23168
 23170 3 -27.35 -4.28 -26.25 0.164 23169
 23171 3 -27.26 -4.22 -26.14 0.206 23170
 23172 3 -27.15 -4.19 -26.04 0.254 23171
 23173 3 -27.28 -4.04 -25.93 0.306 23172
 23174 3 -27.28 -3.86 -25.91 0.357 23173
 23175 3 -27.8 -4.08 -25.64 0.153 23174
 23176 3 -27.99 -4.27 -25.61 0.098 23175
 23177 3 -28.05 -4.33 -25.48 0.119 23176
 23178 3 -28.12 -4.36 -25.41 0.187 23177
 23179 3 -28.24 -4.49 -25.41 0.186 23178
 23180 3 -28.33 -4.62 -25.45 0.234 23179
 23181 3 -28.37 -4.71 -25.54 0.241 23180
 23182 3 -27.03 -3.69 -25.98 0.152 23174
 23183 3 -26.76 -3.54 -26.09 0.21 23182
 23184 3 -26.67 -3.48 -26.2 0.314 23183
 23185 3 -26.65 -3.92 -26.5 0.113 23184
 23186 3 -26.55 -4.02 -26.68 0.171 23185
 23187 3 -26.49 -4.15 -26.75 0.165 23186
 23188 3 -26.48 -4.35 -26.84 0.162 23187
 23189 3 -26.42 -4.48 -26.93 0.18 23188
 23190 3 -26.35 -4.64 -26.98 0.153 23189
 23191 3 -26.4 -4.85 -27 0.000125 23190
 23192 3 -26.58 -3.23 -26.13 0.167 23184
 23193 3 -26.46 -3.11 -26.2 0.111 23192
 23194 3 -26.36 -2.96 -26.18 0.121 23193
 23195 3 -26.29 -2.88 -26.23 0.18 23194
 23196 3 -26.16 -2.81 -26.25 0.182 23195
 23197 3 -26 -2.86 -26.34 0.147 23196
 23198 3 -25.86 -2.84 -26.36 0.112 23197
 23199 3 -25.74 -2.79 -26.36 0.153 23198
 23200 3 -25.66 -2.79 -26.43 0.144 23199
 23201 3 -25.52 -2.86 -26.59 0.143 23200
 23202 3 -25.43 -2.92 -26.75 0.199 23201
 23203 3 -25.34 -2.96 -26.82 0.243 23202
 23204 3 -25.32 -2.65 -26.84 0.107 23203
 23205 3 -25.41 -2.57 -26.95 0.131 23204
 23206 3 -25.47 -2.56 -27.07 0.093 23205
 23207 3 -25.33 -3.15 -26.93 0.269 23203
 23208 3 -25.37 -3.25 -27.02 0.298 23207
 23209 3 -25.31 -3.29 -27.16 0.328 23208
 23210 3 -25.24 -3.38 -27.25 0.343 23209
 23211 3 -25.51 -3.75 -27.25 0.175 23210
 23212 3 -25.46 -3.9 -27.29 0.197 23211
 23213 3 -25.44 -4.02 -27.45 0.08 23212
 23214 3 -24.9 -3.15 -27.5 0.205 23210
 23215 3 -24.8 -3.21 -27.61 0.187 23214
 23216 3 -24.62 -3.42 -27.68 0.206 23215
 23217 3 -24.44 -3.31 -27.82 0.149 23216
 23218 3 -24.35 -3.38 -27.95 0.18 23217
 23219 3 -24.3 -3.44 -28.13 0.149 23218
 23220 3 -24.3 -3.61 -28.32 0.189 23219
 23221 3 -24.26 -3.65 -28.48 0.196 23220
 23222 3 -24.33 -3.65 -28.64 0.239 23221
 23223 3 -24.39 -3.67 -28.77 0.264 23222
 23224 3 -24.51 -3.25 -28.82 0.109 23223
 23225 3 -24.65 -3.13 -28.79 0.041 23224
 23226 3 -24.42 -4.06 -28.84 0.164 23223
 23227 3 -24.51 -4.35 -28.77 0.12 23226
 23228 3 -24.6 -4.52 -28.8 0.147 23227
 23229 3 -24.67 -4.64 -28.89 0.216 23228
 23230 3 -24.67 -4.76 -28.82 0.388 23229
 23231 3 -24.96 -4.39 -28.55 0.151 23230
 23232 3 -24.94 -4.3 -28.36 0.057 23231
 23233 3 -24.64 -5.07 -28.91 0.38 23230
 23234 3 -24.65 -5.19 -28.95 0.536 23233
 23235 3 -24.67 -5.3 -28.91 0.594 23234
 23236 3 -24.65 -5.43 -29.02 0.639 23235
 23237 3 -24.56 -5.49 -29.07 0.676 23236
 23238 3 -24.48 -5.61 -29.22 0.684 23237
 23239 3 -23.96 -5.41 -29.48 0.175 23238
 23240 3 -23.94 -5.41 -29.66 0.161 23239
 23241 3 -24.76 -5.68 -29.36 0.484 23238
 23242 3 -25.33 -5.94 -29.75 0.39 23241
 23243 3 -25.48 -6.02 -29.72 0.344 23242
 23244 3 -25.69 -5.98 -29.93 0.332 23243
 23245 3 -25.83 -5.93 -30.02 0.452 23244
 23246 3 -25.94 -5.87 -30.02 0.592 23245
 23247 3 -25.99 -5.89 -30.2 0.627 23246
 23248 3 -25.8 -5.37 -30.57 0.206 23247
 23249 3 -25.92 -5.27 -30.95 0.139 23248
 23250 3 -25.94 -5.28 -31.16 0.143 23249
 23251 3 -25.98 -6.06 -30.36 0.716 23247
 23252 3 -25.93 -6.19 -30.45 0.805 23251
 23253 3 -26.44 -5.87 -31.05 0.084 23252
 23254 3 -26.4 -5.78 -31.07 0.079 23253
 23255 3 -26 -6.32 -30.47 0.857 23252
 23256 3 -26.18 -7.23 -30.02 0.159 23255
 23257 3 -26.16 -7.36 -29.93 0.121 23256
 23258 3 -26.02 -7.52 -29.91 0.071 23257
 23259 3 -25.86 -7.64 -29.89 0.188 23258
 23260 3 -25.7 -7.78 -29.84 0.16 23259
 23261 3 -25.77 -7.99 -29.79 0.192 23260
 23262 3 -25.77 -8.16 -29.73 0.335 23261
 23263 3 -25.82 -8.28 -29.82 0.434 23262
 23264 3 -25.91 -8.32 -29.95 0.416 23263
 23265 3 -26.02 -8.39 -30.11 0.364 23264
 23266 3 -26.18 -8.48 -30.07 0.355 23265
 23267 3 -26.27 -8.53 -30.16 0.315 23266
 23268 3 -26.29 -7.73 -29.39 0.147 23264
 23269 3 -26.39 -7.47 -29.41 0.144 23268
 23270 3 -26.48 -7.4 -29.43 0.081 23269
 23271 3 -25.91 -6.39 -30.86 0.804 23255
 23272 3 -25.55 -6.48 -31.39 0.607 23271
 23273 3 -25.48 -6.48 -31.52 0.555 23272
 23274 3 -25.43 -6.61 -31.61 0.547 23273
 23275 3 -25.48 -6.69 -31.77 0.593 23274
 23276 3 -25.36 -6.82 -31.84 0.684 23275
 23277 3 -25.61 -6.61 -32.12 0.63 23276
 23278 3 -26.3 -6.91 -32.03 0.413 23277
 23279 3 -26.5 -7.04 -31.91 0.306 23278
 23280 3 -25.18 -6.07 -32.44 0.236 23277
 23281 3 -25.37 -5.86 -32.61 0.132 23280
 23282 3 -25.4 -5.72 -32.72 0.107 23281
 23283 3 -25.46 -5.6 -32.86 0.118 23282
 23284 3 -25.48 -5.49 -33.04 0.138 23283
 23285 3 -25.49 -5.36 -33.22 0.145 23284
 23286 3 -25.48 -5.27 -33.32 0.161 23285
 23287 3 -25.44 -5.23 -33.43 0.238 23286
 23288 3 -25.56 -5.19 -33.61 0.361 23287
 23289 3 -25.49 -5.15 -33.72 0.403 23288
 23290 3 -25.26 -4.85 -33.64 0.478 23289
 23291 3 -24.8 -5.3 -33.71 0.111 23290
 23292 3 -25.46 -4.53 -33.51 0.438 23290
 23293 3 -25.39 -4.43 -33.5 0.531 23292
 23294 3 -25.67 -4.31 -33.54 0.513 23293
 23295 3 -25.89 -4.24 -33.58 0.427 23294
 23296 3 -26.03 -4.15 -33.69 0.437 23295
 23297 3 -26.15 -4.07 -33.86 0.363 23296
 23298 3 -26.21 -4.11 -34.04 0.432 23297
 23299 3 -26.08 -4 -34.33 0.248 23298
 23300 3 -26.28 -4.01 -34.4 0.118 23299
 23301 3 -26.37 -3.99 -34.49 0.117 23300
 23302 3 -26.1 -3.84 -34.26 0.13 23299
 23303 3 -26.15 -3.55 -34.22 0.036 23302
 23304 3 -26.14 -3.7 -34.21 0.13 23303
 23305 3 -26.05 -4.4 -34.42 0.118 23302
 23306 3 -25.98 -4.51 -34.37 0.000125 23305
 23307 3 -26.3 -4.01 -34.1 0.53 23298
 23308 3 -26.51 -4.91 -34.33 0.094 23307
 23309 3 -26.33 -3.8 -33.97 0.554 23307
 23310 3 -26.4 -3.39 -33.82 0.531 23309
 23311 3 -26.46 -3.32 -33.9 0.657 23310
 23312 3 -26.4 -3.03 -33.75 0.505 23311
 23313 3 -26.64 -3.14 -34.33 0.177 23312
 23314 3 -26.67 -3.07 -34.49 0.115 23313
 23315 3 -26.73 -2.99 -34.54 0.048 23314
 23316 3 -26.06 -2.56 -33.07 0.207 23312
 23317 3 -25.79 -2.34 -32.97 0.153 23316
 23318 3 -25.77 -2.19 -32.97 0.209 23317
 23319 3 -25.77 -2.05 -32.92 0.197 23318
 23320 3 -25.88 -1.93 -32.94 0.2 23319
 23321 3 -26.85 -3.99 -34.78 0.105 23311
 23322 3 -26.94 -4.08 -34.99 0.185 23321
 23323 3 -27.08 -4.23 -35.07 0.174 23322
 23324 3 -27.24 -4.33 -35.18 0.157 23323
 23325 3 -27.33 -4.41 -35.26 0.183 23324
 23326 3 -27.28 -4.57 -35.36 0.209 23325
 23327 3 -27.35 -4.67 -35.4 0.207 23326
 23328 3 -27.51 -4.65 -35.72 0.12 23327
 23329 3 -27.58 -4.75 -35.86 0.142 23328
 23330 3 -27.51 -4.84 -35.97 0.213 23329
 23331 3 -27.55 -4.92 -36.11 0.216 23330
 23332 3 -27.62 -5.09 -36.29 0.12 23331
 23333 3 -27.6 -5.29 -36.33 0.114 23332
 23334 3 -27.58 -5.44 -36.33 0.129 23333
 23335 3 -27.56 -5.63 -36.39 0.2 23334
 23336 3 -27.55 -5.74 -36.36 0.171 23335
 23337 3 -27.55 -5.83 -36.29 0.135 23336
 23338 3 -27.55 -5.91 -36.18 0.084 23337
 23339 3 -26.37 -3.7 -33.92 0.554 23309
 23340 3 -26.33 -3.99 -34.1 0.53 23339
 23341 3 -25.94 -3.48 -33.72 0.118 23340
 23342 3 -25.96 -3.4 -33.82 0.088 23341
 23343 3 -26.05 -3.56 -33.99 0.082 23342
 23344 3 -26.06 -4.3 -33.62 0.133 23295
 23345 3 -26.01 -4.22 -33.68 0.046 23344
 23346 3 -26.58 -5.44 -30.09 0.135 23251
 23347 3 -26.67 -5.32 -30.13 0.158 23346
 23348 3 -26.78 -5.17 -29.97 0.045 23347
 23349 3 -24.92 -5.72 -29.43 0.484 23241
 23350 3 -23.85 -5.81 -28.79 0.305 23349
 23351 3 -23.87 -5.94 -28.8 0.294 23350
 23352 3 -23.6 -5.94 -28.98 0.058 23351
 23353 3 -23.52 -6.13 -29.02 0.127 23352
 23354 3 -23.41 -6.29 -29.02 0.139 23353
 23355 3 -23.36 -6.46 -29 0.167 23354
 23356 3 -23.34 -6.57 -29.04 0.234 23355
 23357 3 -23.32 -6.68 -29.34 0.103 23356
 23358 3 -24.07 -6.11 -28.64 0.339 23351
 23359 3 -24.16 -6.18 -28.5 0.418 23358
 23360 3 -24.25 -6.19 -28.2 0.382 23359
 23361 3 -24.76 -5.8 -27.98 0.058 23360
 23362 3 -24.76 -5.81 -27.84 0.068 23361
 23363 3 -23.93 -6.43 -28.34 0.193 23360
 23364 3 -23.91 -6.55 -28.39 0.245 23363
 23365 3 -23.86 -6.82 -28.66 0.127 23364
 23366 3 -23.73 -6.88 -28.64 0.099 23365
 23367 3 -24.52 -6.58 -29 0.146 23359
 23368 3 -24.64 -6.61 -29.09 0.12 23367
 23369 3 -24.73 -6.73 -29.05 0.142 23368
 23370 3 -24.7 -6.8 -29.2 0.103 23369
 23371 3 -26.94 -4.37 -26.07 0.111 23172
 23372 3 -26.83 -4.52 -26.14 0.148 23371
 23373 3 -26.73 -4.57 -26.18 0.11 23372
 23374 3 -26.55 -4.57 -26.18 0.136 23373
 23375 3 -26.44 -4.57 -26.2 0.111 23374
 23376 3 -26.35 -4.72 -26.23 0.085 23375
 23377 3 -26.15 -4.82 -26.32 0.073 23376
 23378 3 -26.03 -4.87 -26.41 0.123 23377
 23379 3 -25.96 -4.97 -26.57 0.117 23378
 23380 3 -25.94 -4.95 -26.73 0.093 23379
 23381 3 -27.99 -5.15 -26.5 0.132 23166
 23382 3 -28.03 -3.32 -24.34 0.209 22782
 23383 3 -27.94 -3.16 -24.59 0.161 23382
 23384 3 -27.7 -2.89 -24.25 0.145 23382
 23385 3 -27.5 -2.73 -24.23 0.124 23384
 23386 3 -27.38 -2.56 -24.18 0.121 23385
 23387 3 -27.29 -2.48 -24.16 0.119 23386
 23388 3 -27.16 -2.44 -24.18 0.124 23387
 23389 3 -27.06 -2.29 -24.18 0.112 23388
 23390 3 -26.91 -2.29 -24.16 0.116 23389
 23391 3 -26.82 -2.23 -24.14 0.219 23390
 23392 3 -26.72 -2.07 -24.16 0.294 23391
 23393 3 -26.59 -1.92 -24.22 0.308 23392
 23394 3 -26.47 -1.77 -24.27 0.293 23393
 23395 3 -26.38 -1.66 -24.43 0.267 23394
 23396 3 -26.54 -1.51 -24.84 0.131 23395
 23397 3 -26.56 -1.59 -24.98 0.121 23396
 23398 3 -26.65 -1.53 -25.09 0.1 23397
 23399 3 -26.65 -1.6 -25.2 0.138 23398
 23400 3 -26.79 -1.63 -25.45 0.235 23399
 23401 3 -27.02 -1.68 -25.64 0.131 23400
 23402 3 -27.2 -1.69 -25.77 0.159 23401
 23403 3 -27.38 -1.7 -25.89 0.199 23402
 23404 3 -27.65 -1.71 -25.89 0.189 23403
 23405 3 -27.79 -1.79 -25.88 0.171 23404
 23406 3 -27.91 -1.9 -25.91 0.147 23405
 23407 3 -28.02 -2.1 -25.89 0.12 23406
 23408 3 -28.07 -2.41 -25.73 0.222 23407
 23409 3 -28.09 -2.53 -25.59 0.157 23408
 23410 3 -28.02 -2.8 -25.41 0.184 23409
 23411 3 -27.9 -2.91 -25.3 0.2 23410
 23412 3 -27.86 -2.95 -25.14 0.192 23411
 23413 3 -27.83 -3.05 -24.98 0.158 23412
 23414 3 -27.85 -3.05 -24.82 0.122 23413
 23415 3 -41.66 -4.17 -21.73 0.403 22617
 23416 3 -41.91 -3.72 -21.7 0.167 23415
 23417 3 -42.11 -3.59 -21.75 0.144 23416
 23418 3 -42.33 -3.53 -21.82 0.131 23417
 23419 3 -42.52 -3.39 -21.88 0.13 23418
 23420 3 -42.76 -3.32 -21.91 0.112 23419
 23421 3 -42.94 -3.28 -21.93 0.113 23420
 23422 3 -43.12 -3.22 -22 0.135 23421
 23423 3 -43.26 -3.24 -22.04 0.176 23422
 23424 3 -43.36 -3.11 -22.13 0.19 23423
 23425 3 -43.5 -3.06 -22.2 0.173 23424
 23426 3 -43.62 -3.06 -22.32 0.182 23425
 23427 3 -43.74 -3.02 -22.43 0.157 23426
 23428 3 -43.83 -3.06 -22.57 0.138 23427
 23429 3 -43.95 -3.17 -22.72 0.122 23428
 23430 3 -44.04 -3.23 -22.84 0.127 23429
 23431 3 -44.12 -3.33 -23 0.143 23430
 23432 3 -44.15 -3.44 -23.13 0.144 23431
 23433 3 -44.26 -3.6 -23.41 0.139 23432
 23434 3 -44.33 -3.71 -23.52 0.212 23433
 23435 3 -44.37 -3.88 -23.72 0.215 23434
 23436 3 -44.4 -4.04 -23.84 0.199 23435
 23437 3 -44.41 -4.13 -23.93 0.186 23436
 23438 3 -44.34 -4.33 -24.02 0.143 23437
 23439 3 -44.3 -4.46 -24.2 0.14 23438
 23440 3 -44.3 -4.59 -24.36 0.132 23439
 23441 3 -44.33 -4.72 -24.48 0.108 23440
 23442 3 -44.3 -4.83 -24.63 0.142 23441
 23443 3 -44.26 -4.93 -24.79 0.128 23442
 23444 3 -44.23 -5.11 -25 0.112 23443
 23445 3 -44.18 -5.21 -25.14 0.148 23444
 23446 3 -44.12 -5.29 -25.3 0.175 23445
 23447 3 -44.08 -5.42 -25.43 0.189 23446
 23448 3 -43.98 -5.53 -25.61 0.134 23447
 23449 3 -43.91 -5.62 -25.84 0.141 23448
 23450 3 -43.8 -5.67 -25.98 0.149 23449
 23451 3 -43.69 -5.75 -26.14 0.156 23450
 23452 3 -43.58 -5.84 -26.29 0.137 23451
 23453 3 -43.45 -5.96 -26.36 0.144 23452
 23454 3 -43.37 -6.04 -26.45 0.11 23453
 23455 3 -43.26 -6.08 -26.47 0.115 23454
 23456 3 -43.12 -6.2 -26.45 0.102 23455
 23457 3 -43.07 -6.29 -26.55 0.139 23456
 23458 3 -42.96 -6.37 -26.64 0.123 23457
 23459 3 -42.82 -6.42 -26.63 0.127 23458
 23460 3 -42.71 -6.45 -26.75 0.134 23459
 23461 3 -42.54 -6.49 -26.82 0.135 23460
 23462 3 -42.31 -6.58 -26.86 0.137 23461
 23463 3 -42.17 -6.69 -26.91 0.108 23462
 23464 3 -42 -6.75 -26.91 0.136 23463
 23465 3 -41.82 -6.86 -26.89 0.167 23464
 23466 3 -41.68 -6.95 -26.95 0.146 23465
 23467 3 -41.54 -7.06 -26.98 0.13 23466
 23468 3 -41.46 -7.11 -27.02 0.12 23467
 23469 3 -41.25 -7.24 -27.02 0.143 23468
 23470 3 -41.11 -7.36 -27.09 0.149 23469
 23471 3 -40.9 -7.46 -27.07 0.176 23470
 23472 3 -40.71 -7.5 -27.07 0.146 23471
 23473 3 -40.6 -7.54 -26.95 0.119 23472
 23474 3 -41.55 -4.74 -21.98 0.238 23415
 23475 3 -41.43 -4.85 -22.09 0.248 23474
 23476 3 -41.41 -4.99 -22.23 0.236 23475
 23477 3 -41.37 -5.07 -22.41 0.201 23476
 23478 3 -41.36 -5.2 -22.59 0.176 23477
 23479 3 -41.36 -5.36 -22.7 0.15 23478
 23480 3 -41.29 -5.49 -22.84 0.122 23479
 23481 3 -41.23 -5.53 -23 0.14 23480
 23482 3 -41.15 -5.58 -23.11 0.126 23481
 23483 3 -41.05 -5.66 -23.22 0.137 23482
 23484 3 -40.98 -5.79 -23.34 0.133 23483
 23485 3 -40.88 -5.92 -23.45 0.155 23484
 23486 3 -40.84 -6.03 -23.54 0.172 23485
 23487 3 -40.72 -6.23 -23.73 0.154 23486
 23488 3 -40.61 -6.38 -23.84 0.173 23487
 23489 3 -40.53 -6.53 -24.02 0.166 23488
 23490 3 -40.43 -6.63 -24.09 0.187 23489
 23491 3 -40.32 -6.7 -24.18 0.208 23490
 23492 3 -40.21 -6.82 -24.36 0.216 23491
 23493 3 -40.14 -6.86 -24.52 0.171 23492
 23494 3 -40.11 -7 -24.82 0.112 23493
 23495 3 -40 -7.1 -25.02 0.118 23494
 23496 3 -39.96 -7.1 -25.16 0.126 23495
 23497 3 -39.96 -7.17 -25.32 0.121 23496
 23498 3 -39.97 -7.23 -25.47 0.111 23497
 23499 3 -40 -7.28 -25.61 0.151 23498
 23500 3 -40.04 -7.36 -25.77 0.207 23499
 23501 3 -40.04 -7.41 -25.95 0.19 23500
 23502 3 -40.04 -7.48 -26.14 0.159 23501
 23503 3 -40.11 -7.48 -26.34 0.132 23502
 23504 3 -40.22 -7.49 -26.57 0.12 23503
 23505 3 -40.29 -7.53 -26.68 0.131 23504
 23506 3 -40.47 -7.54 -26.84 0.092 23505
 23507 3 -37.58 -1.97 -19.41 0.018 22586
 23508 3 -34.14 6.7 -18.17 0.09 22502
 23509 3 -34.12 6.75 -18.26 0.104 23508
 23510 3 -34.11 6.83 -18.42 0.103 23509
 23511 3 -34.11 6.96 -18.55 0.121 23510
 23512 3 -34.1 7.03 -18.71 0.124 23511
 23513 3 -34.04 7.09 -18.87 0.137 23512
 23514 3 -34.03 7.2 -19.03 0.114 23513
 23515 3 -33.94 7.38 -19.14 0.123 23514
 23516 3 -33.9 7.46 -19.21 0.11 23515
 23517 3 -33.86 7.58 -19.21 0.113 23516
 23518 3 -33.83 7.79 -19.12 0.115 23517
 23519 3 -33.8 7.96 -19.08 0.103 23518
 23520 3 -33.78 8.06 -19.01 0.114 23519
 23521 3 -33.82 8.21 -18.96 0.131 23520
 23522 3 -33.76 8.38 -18.87 0.139 23521
 23523 3 -33.79 8.49 -18.85 0.128 23522
 23524 3 -33.72 8.63 -18.78 0.174 23523
 23525 3 -33.65 8.81 -18.74 0.19 23524
 23526 3 -33.57 8.97 -18.67 0.158 23525
 23527 3 -33.47 9.11 -18.55 0.113 23526
 23528 3 -33.43 9.2 -18.51 0.106 23527
 23529 3 -33.37 9.32 -18.53 0.103 23528
 23530 3 -33.3 9.4 -18.44 0.108 23529
 23531 3 -33.23 9.57 -18.46 0.124 23530
 23532 3 -33.15 9.69 -18.37 0.13 23531
 23533 3 -33.05 9.79 -18.35 0.169 23532
 23534 3 -32.95 9.86 -18.44 0.147 23533
 23535 3 -32.74 10.05 -18.37 0.12 23534
 23536 3 -32.66 10.13 -18.35 0.113 23535
 23537 3 -32.59 10.31 -18.33 0.126 23536
 23538 3 -32.52 10.45 -18.31 0.098 23537
 23539 3 -32.41 10.55 -18.3 0.119 23538
 23540 3 -32.34 10.63 -18.33 0.12 23539
 23541 3 -32.23 10.76 -18.33 0.099 23540
 23542 3 -32.12 10.84 -18.31 0.083 23541
 23543 3 -31.98 10.99 -18.26 0.104 23542
 23544 3 -31.8 11.04 -18.17 0.133 23543
 23545 3 -31.64 11.1 -18.03 0.149 23544
 23546 3 -31.44 11.17 -17.89 0.138 23545
 23547 3 -31.21 11.22 -17.85 0.109 23546
 23548 3 -31.03 11.28 -17.78 0.13 23547
 23549 3 -30.91 11.29 -17.76 0.14 23548
 23550 3 -30.68 11.3 -17.76 0.131 23549
 23551 3 -30.55 11.36 -17.74 0.141 23550
 23552 3 -30.37 11.41 -17.73 0.142 23551
 23553 3 -30.19 11.39 -17.71 0.151 23552
 23554 3 -29.96 11.39 -17.73 0.153 23553
 23555 3 -29.71 11.47 -17.76 0.165 23554
 23556 3 -29.46 11.52 -17.78 0.181 23555
 23557 3 -29.27 11.58 -17.69 0.128 23556
 23558 3 -29.18 11.64 -17.58 0.107 23557
 23559 3 -28.96 11.78 -17.58 0.092 23558
 23560 3 -28.89 11.85 -17.49 0.123 23559
 23561 3 -28.84 11.95 -17.4 0.132 23560
 23562 3 -28.68 11.98 -17.24 0.136 23561
 23563 3 -28.57 12.06 -17.24 0.136 23562
 23564 3 -28.44 12.07 -17.15 0.147 23563
 23565 3 -28.34 12.15 -17.05 0.154 23564
 23566 3 -28.3 12.26 -17.01 0.142 23565
 23567 3 -28.21 12.32 -16.9 0.157 23566
 23568 3 -28.16 12.47 -16.81 0.166 23567
 23569 3 -28.13 12.61 -16.74 0.101 23568
 23570 3 -28.1 12.76 -16.76 0.11 23569
 23571 3 -28.06 12.89 -16.69 0.106 23570
 23572 3 -27.92 12.96 -16.67 0.116 23571
 23573 3 -27.85 13.06 -16.69 0.119 23572
 23574 3 -27.76 13.18 -16.64 0.156 23573
 23575 3 -27.65 13.37 -16.67 0.157 23574
 23576 3 -27.56 13.55 -16.65 0.161 23575
 23577 3 -27.38 13.72 -16.58 0.137 23576
 23578 3 -27.24 13.87 -16.49 0.17 23577
 23579 3 -27.1 14.01 -16.44 0.132 23578
 23580 3 -26.99 14.17 -16.4 0.142 23579
 23581 3 -26.92 14.34 -16.35 0.147 23580
 23582 3 -26.81 14.34 -16.28 0.197 23581
 23583 3 -26.76 14.39 -16.19 0.172 23582
 23584 3 -26.65 14.73 -16.17 0.12 23583
 23585 3 -26.58 14.87 -16.1 0.142 23584
 23586 3 -26.56 15.08 -16.12 0.135 23585
 23587 3 -26.5 15.24 -16.1 0.13 23586
 23588 3 -26.46 15.48 -16.08 0.125 23587
 23589 3 -26.47 15.63 -16.1 0.13 23588
 23590 3 -26.49 15.79 -16.08 0.114 23589
 23591 3 -26.54 16 -16.06 0.083 23590
 23592 3 -26.49 16.16 -16.1 0.055 23591
 23593 3 -26.47 16.31 -16.12 0.116 23592
 23594 3 -26.45 16.43 -16.19 0.097 23593
 23595 3 -26.45 16.57 -16.17 0.089 23594
 23596 3 -26.38 16.73 -16.14 0.119 23595
 23597 3 -26.38 16.88 -16.19 0.126 23596
 23598 3 -26.4 17.04 -16.19 0.127 23597
 23599 3 -26.36 17.22 -16.12 0.101 23598
 23600 3 -26.38 17.34 -16.15 0.092 23599
 23601 3 -26.4 17.5 -16.06 0.149 23600
 23602 3 -26.47 17.63 -15.94 0.142 23601
 23603 3 -26.54 17.66 -15.79 0.133 23602
 23604 3 -26.56 17.63 -15.65 0.123 23603
 23605 3 -26.61 17.54 -15.53 0.151 23604
 23606 3 -26.58 17.45 -15.4 0.161 23605
 23607 3 -26.54 17.31 -15.36 0.222 23606
 23608 3 -26.44 17.16 -15.31 0.242 23607
 23609 3 -26.38 17 -15.24 0.318 23608
 23610 3 -26.31 16.82 -15.24 0.341 23609
 23611 3 -26.24 16.66 -15.23 0.319 23610
 23612 3 -26.17 16.52 -15.2 0.263 23611
 23613 3 -26.06 16.36 -15.24 0.212 23612
 23614 3 -25.9 16.23 -15.24 0.12 23613
 23615 3 -25.92 16.11 -15.31 0.11 23614
 23616 3 -25.9 16 -15.34 0.106 23615
 23617 3 -25.83 15.86 -15.38 0.111 23616
 23618 3 -25.78 15.66 -15.38 0.102 23617
 23619 3 -25.78 15.53 -15.44 0.112 23618
 23620 3 -25.77 15.4 -15.41 0.133 23619
 23621 3 -25.75 15.27 -15.42 0.116 23620
 23622 3 -25.71 15.12 -15.48 0.104 23621
 23623 3 -25.75 14.92 -15.54 0.131 23622
 23624 3 -25.69 14.77 -15.47 0.179 23623
 23625 3 -25.64 14.66 -15.44 0.175 23624
 23626 3 -25.7 14.4 -15.55 0.146 23625
 23627 3 -25.63 14.18 -15.57 0.152 23626
 23628 3 -25.58 13.99 -15.65 0.197 23627
 23629 3 -25.54 13.82 -15.78 0.257 23628
 23630 3 -25.33 13.54 -15.97 0.163 23629
 23631 3 -25.17 13.37 -15.99 0.134 23630
 23632 3 -25.04 13.34 -15.92 0.141 23631
 23633 3 -25.03 13.3 -15.81 0.279 23632
 23634 3 -25.33 13.6 -15.56 0.126 23633
 23635 3 -25.49 13.66 -15.44 0.117 23634
 23636 3 -25.6 13.68 -15.32 0.16 23635
 23637 3 -25.67 13.68 -15.22 0.16 23636
 23638 3 -25.76 13.74 -15.08 0.191 23637
 23639 3 -25.83 13.72 -14.95 0.172 23638
 23640 3 -25.9 13.66 -14.74 0.115 23639
 23641 3 -25.97 13.59 -14.57 0.124 23640
 23642 3 -26.02 13.53 -14.42 0.124 23641
 23643 3 -26.07 13.48 -14.21 0.15 23642
 23644 3 -26.12 13.42 -13.99 0.173 23643
 23645 3 -26.16 13.4 -13.82 0.194 23644
 23646 3 -26.25 13.33 -13.74 0.194 23645
 23647 3 -26.23 13.33 -13.48 0.18 23646
 23648 3 -26.21 13.28 -13.29 0.15 23647
 23649 3 -26.14 13.12 -13.08 0.107 23648
 23650 3 -26.07 13.09 -12.97 0.105 23649
 23651 3 -26 13 -12.84 0.14 23650
 23652 3 -25.98 12.87 -12.69 0.155 23651
 23653 3 -25.89 12.81 -12.56 0.145 23652
 23654 3 -25.8 12.77 -12.48 0.124 23653
 23655 3 -25.71 12.65 -12.37 0.111 23654
 23656 3 -25.68 12.59 -12.23 0.086 23655
 23657 3 -25.68 12.57 -12.06 0.147 23656
 23658 3 -25.68 12.49 -11.94 0.134 23657
 23659 3 -25.71 12.49 -11.73 0.144 23658
 23660 3 -25.71 12.49 -11.5 0.148 23659
 23661 3 -25.78 12.57 -11.3 0.118 23660
 23662 3 -25.82 12.62 -11.12 0.174 23661
 23663 3 -25.85 12.63 -10.91 0.174 23662
 23664 3 -25.91 12.69 -10.72 0.172 23663
 23665 3 -26.03 12.72 -10.59 0.133 23664
 23666 3 -26.05 12.72 -10.46 0.118 23665
 23667 3 -26.09 12.74 -10.3 0.159 23666
 23668 3 -26.05 12.71 -10.15 0.179 23667
 23669 3 -26.07 12.69 -10 0.151 23668
 23670 3 -26.21 12.5 -9.84 0.146 23669
 23671 3 -26.31 12.37 -9.73 0.154 23670
 23672 3 -26.36 12.17 -9.62 0.154 23671
 23673 3 -26.4 12 -9.54 0.132 23672
 23674 3 -26.4 11.84 -9.45 0.155 23673
 23675 3 -26.43 11.68 -9.36 0.131 23674
 23676 3 -26.4 11.49 -9.3 0.16 23675
 23677 3 -26.36 11.41 -9.2 0.209 23676
 23678 3 -26.29 11.24 -9.06 0.178 23677
 23679 3 -26.2 11.04 -9.04 0.136 23678
 23680 3 -26.17 10.91 -8.97 0.138 23679
 23681 3 -26.13 10.77 -8.87 0.15 23680
 23682 3 -26.04 10.66 -8.71 0.164 23681
 23683 3 -25.97 10.55 -8.58 0.157 23682
 23684 3 -25.93 10.47 -8.46 0.177 23683
 23685 3 -25.95 10.33 -8.33 0.172 23684
 23686 3 -25.93 10.24 -8.15 0.154 23685
 23687 3 -25.9 10.16 -8 0.127 23686
 23688 3 -25.93 10.16 -7.81 0.134 23687
 23689 3 -25.84 10.16 -7.6 0.141 23688
 23690 3 -25.81 10.13 -7.34 0.145 23689
 23691 3 -25.76 10.07 -7.15 0.143 23690
 23692 3 -25.63 10.01 -6.96 0.152 23691
 23693 3 -25.58 10.04 -6.76 0.208 23692
 23694 3 -25.47 10 -6.63 0.212 23693
 23695 3 -25.24 10.02 -6.48 0.202 23694
 23696 3 -25.15 9.97 -6.31 0.168 23695
 23697 3 -25.08 9.97 -6.13 0.124 23696
 23698 3 -25.04 9.9 -6.02 0.191 23697
 23699 3 -24.92 9.92 -5.77 0.181 23698
 23700 3 -24.86 10.05 -5.6 0.184 23699
 23701 3 -24.81 10 -5.44 0.174 23700
 23702 3 -24.72 10.02 -5.35 0.153 23701
 23703 3 -24.68 10.06 -5.23 0.104 23702
 23704 3 -24.59 10.04 -5.1 0.129 23703
 23705 3 -24.51 10.04 -5.01 0.112 23704
 23706 3 -24.47 10.06 -4.85 0.135 23705
 23707 3 -24.38 10.08 -4.68 0.159 23706
 23708 3 -24.24 10.02 -4.51 0.169 23707
 23709 3 -24.13 9.99 -4.39 0.203 23708
 23710 3 -24.02 9.91 -4.31 0.221 23709
 23711 3 -23.95 9.82 -4.26 0.175 23710
 23712 3 -23.84 9.86 -4.02 0.116 23711
 23713 3 -23.68 9.77 -3.89 0.152 23712
 23714 3 -23.54 9.69 -3.73 0.174 23713
 23715 3 -23.38 9.61 -3.62 0.157 23714
 23716 3 -23.29 9.56 -3.58 0.191 23715
 23717 3 -23.22 9.44 -3.52 0.279 23716
 23718 3 -23.11 9.39 -3.48 0.384 23717
 23719 3 -23.06 9.32 -3.41 0.404 23718
 23720 3 -23.01 9.17 -3.33 0.396 23719
 23721 3 -22.92 9.1 -3.31 0.467 23720
 23722 3 -22.82 9 -3.23 0.473 23721
 23723 3 -22.8 8.42 -3.73 0.228 23722
 23724 3 -23 8.34 -4.03 0.145 23723
 23725 3 -23.07 8.38 -4.13 0.171 23724
 23726 3 -23.1 8.39 -4.23 0.2 23725
 23727 3 -22.98 8.27 -4.65 0.105 23726
 23728 3 -22.94 8.18 -4.84 0.132 23727
 23729 3 -22.92 8.18 -4.98 0.153 23728
 23730 3 -22.87 8.09 -5.17 0.127 23729
 23731 3 -22.83 8 -5.32 0.128 23730
 23732 3 -22.8 7.91 -5.52 0.116 23731
 23733 3 -22.8 7.84 -5.72 0.111 23732
 23734 3 -22.82 7.8 -5.93 0.128 23733
 23735 3 -22.89 7.62 -6.13 0.232 23734
 23736 3 -22.89 7.51 -6.28 0.277 23735
 23737 3 -22.85 7.37 -6.46 0.281 23736
 23738 3 -22.89 7.25 -6.59 0.307 23737
 23739 3 -22.62 7.04 -6.64 0.232 23738
 23740 3 -22.35 7.09 -6.73 0.173 23739
 23741 3 -22.12 7.26 -6.74 0.101 23740
 23742 3 -22.07 7.32 -6.89 0.113 23741
 23743 3 -21.94 7.37 -6.96 0.109 23742
 23744 3 -21.91 7.49 -7.14 0.093 23743
 23745 3 -21.94 7.53 -7.26 0.088 23744
 23746 3 -21.94 7.55 -7.39 0.067 23745
 23747 3 -21.89 7.54 -7.49 0.097 23746
 23748 3 -21.8 7.55 -7.6 0.16 23747
 23749 3 -21.71 7.5 -7.74 0.185 23748
 23750 3 -21.71 7.55 -7.93 0.166 23749
 23751 3 -21.71 7.67 -8.09 0.103 23750
 23752 3 -21.65 7.7 -8.22 0.108 23751
 23753 3 -21.65 7.74 -8.34 0.128 23752
 23754 3 -21.65 7.87 -8.45 0.112 23753
 23755 3 -21.67 8.07 -8.48 0.376 23754
 23756 3 -21.57 8.13 -8.41 0.467 23755
 23757 3 -21.53 8.26 -8.28 0.499 23756
 23758 3 -21.37 8.31 -8.2 0.569 23757
 23759 3 -21.39 8.5 -8.15 0.659 23758
 23760 3 -21.41 8.55 -7.99 0.696 23759
 23761 3 -21.35 8.81 -8.01 0.642 23760
 23762 3 -21.97 9.42 -8.23 0.211 23761
 23763 3 -21.99 9.58 -8.13 0.1 23762
 23764 3 -21.19 8.75 -7.72 0.495 23761
 23765 3 -21.07 8.75 -7.55 0.387 23764
 23766 3 -20.94 8.77 -7.48 0.26 23765
 23767 3 -20.85 8.72 -7.31 0.149 23766
 23768 3 -20.89 8.61 -7.27 0.000125 23767
 23769 3 -21.98 7.59 -7.84 0.062 23748
 23770 3 -22.01 7.66 -8 0.15 23769
 23771 3 -22.05 7.67 -8.16 0.1 23770
 23772 3 -21.98 7.8 -8.3 0.136 23771
 23773 3 -22.05 7.87 -8.38 0.122 23772
 23774 3 -22.15 7.88 -8.51 0.044 23773
 23775 3 -22.87 6.65 -6.68 0.24 23739
 23776 3 -22.96 6.54 -6.72 0.295 23775
 23777 3 -23.08 6.47 -6.64 0.306 23776
 23778 3 -23.02 6.22 -6.65 0.417 23777
 23779 3 -23 6.04 -6.71 0.432 23778
 23780 3 -23.05 5.92 -6.81 0.406 23779
 23781 3 -23.19 5.91 -6.88 0.508 23780
 23782 3 -23.21 5.71 -6.77 0.563 23781
 23783 3 -22.53 5.49 -6.81 0.096 23782
 23784 3 -22.46 5.37 -6.78 0.000125 23783
 23785 3 -23.41 5.55 -6.73 0.483 23782
 23786 3 -23.37 5.37 -6.86 0.467 23785
 23787 3 -23.28 5.21 -6.92 0.445 23786
 23788 3 -23.28 5.04 -6.81 0.383 23787
 23789 3 -23.23 4.83 -6.73 0.351 23788
 23790 3 -23.12 4.65 -6.68 0.369 23789
 23791 3 -22.96 4.5 -6.48 0.411 23790
 23792 3 -22.78 4.41 -6.39 0.423 23791
 23793 3 -22.85 4.25 -6.24 0.354 23792
 23794 3 -22.76 4.09 -6.23 0.285 23793
 23795 3 -22.89 3.87 -6.19 0.184 23794
 23796 3 -22.92 3.58 -6.22 0.132 23795
 23797 3 -22.94 3.37 -6.11 0.144 23796
 23798 3 -23.01 3.23 -6.03 0.158 23797
 23799 3 -23.1 3.12 -5.93 0.178 23798
 23800 3 -23.09 3 -5.94 0.226 23799
 23801 3 -22.99 2.64 -6.11 0.131 23800
 23802 3 -22.95 2.52 -6.06 0.194 23801
 23803 3 -22.88 2.41 -6.03 0.277 23802
 23804 3 -22.72 2.29 -5.89 0.308 23803
 23805 3 -22.79 2.19 -5.93 0.389 23804
 23806 3 -22.75 2.21 -5.73 0.453 23805
 23807 3 -22.75 2.08 -5.73 0.507 23806
 23808 3 -22.81 2.12 -5.51 0.432 23807
 23809 3 -22.86 1.73 -5.77 0.401 23808
 23810 3 -22.77 1.64 -5.6 0.445 23809
 23811 3 -22.25 1.38 -5.55 0.137 23810
 23812 3 -22.11 1.37 -5.4 0.129 23811
 23813 3 -22.97 1.65 -5.47 0.392 23810
 23814 3 -22.99 1.6 -5.32 0.417 23813
 23815 3 -22.7 1.57 -5.02 0.428 23814
 23816 3 -22.7 1.54 -4.88 0.466 23815
 23817 3 -22.72 1.49 -4.73 0.463 23816
 23818 3 -22.63 1.33 -4.68 0.433 23817
 23819 3 -23.11 1.05 -4.69 0.135 23818
 23820 3 -23.24 1.13 -4.61 0.148 23819
 23821 3 -23.34 1.15 -4.48 0.177 23820
 23822 3 -23.41 1.25 -4.35 0.229 23821
 23823 3 -23.52 1.24 -4.27 0.235 23822
 23824 3 -23.72 1.21 -4.18 0.16 23823
 23825 3 -23.9 1.08 -4.1 0.155 23824
 23826 3 -24.02 1.07 -4.01 0.14 23825
 23827 3 -24.18 1.09 -3.93 0.141 23826
 23828 3 -24.36 1.1 -3.85 0.063 23827
 23829 3 -24.4 1.02 -3.75 0.098 23828
 23830 3 -24.52 0.97 -3.68 0.074 23829
 23831 3 -24.61 0.96 -3.6 0.113 23830
 23832 3 -24.77 0.89 -3.45 0.113 23831
 23833 3 -22.56 1.38 -4.56 0.25 23818
 23834 3 -22.5 1.45 -4.4 0.135 23833
 23835 3 -21.97 1.4 -4.77 0.096 23833
 23836 3 -21.88 1.38 -4.65 0.113 23835
 23837 3 -21.84 1.34 -4.56 0.095 23836
 23838 3 -23.3 3.27 -5.84 0.107 23800
 23839 3 -23.35 3.35 -5.77 0.000125 23838
 23840 3 -22.5 4.67 -6.78 0.162 23792
 23841 3 -22.55 4.83 -6.86 0.119 23840
 23842 3 -22.64 4.95 -6.94 0.098 23841
 23843 3 -23.28 7.3 -6.6 0.178 23738
 23844 3 -23.51 7.34 -6.57 0.241 23843
 23845 3 -23.71 7.37 -6.47 0.254 23844
 23846 3 -23.69 7.25 -6.53 0.292 23845
 23847 3 -23.8 7.21 -6.69 0.312 23846
 23848 3 -23.87 7.22 -6.84 0.276 23847
 23849 3 -23.94 7.64 -7.18 0.112 23848
 23850 3 -23.83 7.61 -7.35 0.081 23849
 23851 3 -24.05 7.78 -7.22 0.123 23849
 23852 3 -24.16 7.86 -7.31 0.155 23851
 23853 3 -24.28 7.99 -7.36 0.22 23852
 23854 3 -24.35 8.1 -7.42 0.241 23853
 23855 3 -24.71 8.05 -7.55 0.155 23854
 23856 3 -24.91 8.01 -7.55 0.111 23855
 23857 3 -25.01 8.09 -7.61 0.151 23856
 23858 3 -25.14 8.21 -7.67 0.18 23857
 23859 3 -25.23 8.27 -7.73 0.193 23858
 23860 3 -25.33 8.33 -7.93 0.14 23859
 23861 3 -25.28 8.55 -8.14 0.155 23860
 23862 3 -25.23 8.6 -8.34 0.194 23861
 23863 3 -25.23 8.57 -8.51 0.248 23862
 23864 3 -25.17 8.64 -8.62 0.235 23863
 23865 3 -24.92 8.92 -8.72 0.115 23864
 23866 3 -24.82 8.99 -8.79 0.111 23865
 23867 3 -24.67 9.05 -8.84 0.119 23866
 23868 3 -24.6 9.19 -8.96 0.107 23867
 23869 3 -24.58 9.25 -9.07 0.1 23868
 23870 3 -24.53 9.32 -9.15 0.113 23869
 23871 3 -24.47 9.34 -9.26 0.134 23870
 23872 3 -24.36 9.37 -9.39 0.19 23871
 23873 3 -24.33 9.34 -9.49 0.238 23872
 23874 3 -24.1 9.09 -9.3 0.083 23873
 23875 3 -24.07 8.99 -9.46 0.088 23874
 23876 3 -24.28 9.21 -9.58 0.139 23873
 23877 3 -24.22 8.89 -9.76 0.13 23876
 23878 3 -24.33 8.67 -9.82 0.324 23877
 23879 3 -24.33 8.47 -9.83 0.349 23878
 23880 3 -24.4 8.34 -9.81 0.394 23879
 23881 3 -24.47 8.24 -9.87 0.391 23880
 23882 3 -24.18 8.04 -9.92 0.248 23881
 23883 3 -23.79 8.04 -10.14 0.152 23882
 23884 3 -23.68 8 -10.22 0.259 23883
 23885 3 -23.61 7.89 -10.29 0.311 23884
 23886 3 -23.45 7.83 -10.32 0.37 23885
 23887 3 -23.4 7.74 -10.45 0.41 23886
 23888 3 -23.33 7.66 -10.53 0.49 23887
 23889 3 -23.22 7.59 -10.53 0.523 23888
 23890 3 -22.79 8.26 -10.4 0.172 23889
 23891 3 -22.56 8.02 -10.37 0.181 23890
 23892 3 -22.4 7.95 -10.42 0.168 23891
 23893 3 -22.27 7.92 -10.4 0.132 23892
 23894 3 -22.13 7.82 -10.38 0.105 23893
 23895 3 -22.06 7.58 -10.34 0.134 23894
 23896 3 -21.97 7.37 -10.25 0.131 23895
 23897 3 -21.95 7.38 -10.04 0.091 23896
 23898 3 -21.84 7.36 -9.99 0.147 23897
 23899 3 -22.72 8.63 -10.48 0.168 23890
 23900 3 -22.72 8.75 -10.54 0.23 23899
 23901 3 -22.67 8.83 -10.63 0.321 23900
 23902 3 -22.63 8.92 -10.67 0.362 23901
 23903 3 -22.43 8.94 -10.78 0.396 23902
 23904 3 -22.27 8.92 -10.75 0.483 23903
 23905 3 -22.15 8.86 -10.86 0.55 23904
 23906 3 -22.04 8.77 -10.89 0.581 23905
 23907 3 -21.93 8.75 -10.94 0.566 23906
 23908 3 -21.74 8.82 -10.9 0.459 23907
 23909 3 -21.58 8.85 -10.79 0.341 23908
 23910 3 -21.61 9 -10.98 0.000125 23909
 23911 3 -23.2 9.18 -10.53 0.103 23902
 23912 3 -23.31 9.26 -10.58 0.108 23911
 23913 3 -23.17 7.63 -10.61 0.389 23889
 23914 3 -23.11 8.32 -11.19 0.07 23913
 23915 3 -23.11 8.31 -11.32 0.092 23914
 23916 3 -23.08 8.42 -11.48 0.115 23915
 23917 3 -23.04 7.59 -10.64 0.25 23913
 23918 3 -23.42 6.77 -10.09 0.15 23917
 23919 3 -23.38 6.68 -9.96 0.151 23918
 23920 3 -23.27 6.42 -9.99 0.145 23919
 23921 3 -23.23 6.17 -9.92 0.163 23920
 23922 3 -23.14 6.03 -9.76 0.082 23921
 23923 3 -23.1 5.96 -9.64 0.06 23922
 23924 3 -23.03 5.82 -9.59 0.095 23923
 23925 3 -22.92 5.72 -9.55 0.094 23924
 23926 3 -22.91 5.71 -9.45 0.037 23925
 23927 3 -23.47 6.78 -9.79 0.137 23919
 23928 3 -23.45 6.83 -9.66 0.075 23927
 23929 3 -22.93 7.57 -10.65 0.25 23917
 23930 3 -22.61 7.74 -10.67 0.136 23929
 23931 3 -22.47 7.78 -10.65 0.118 23930
 23932 3 -24.13 7.86 -10 0.141 23882
 23933 3 -24.13 7.69 -10.03 0.149 23932
 23934 3 -24.31 7.61 -10.14 0.076 23933
 23935 3 -25.11 8.51 -9.97 0.095 23881
 23936 3 -25.2 8.49 -10.03 0.116 23935
 23937 3 -24.21 9.07 -9.66 0.139 23936
 23938 3 -24.4 9.79 -9.62 0.129 23876
 23939 3 -24.36 9.89 -9.71 0.165 23938
 23940 3 -24.33 9.98 -9.78 0.239 23939
 23941 3 -24.27 10.09 -9.89 0.376 23940
 23942 3 -24.38 10.34 -9.97 0.348 23941
 23943 3 -24.45 10.44 -10.09 0.302 23942
 23944 3 -24.49 10.58 -10.23 0.207 23943
 23945 3 -24.54 10.83 -10.36 0.191 23944
 23946 3 -24.51 10.98 -10.48 0.245 23945
 23947 3 -24.45 10.87 -10.82 0.13 23946
 23948 3 -24.38 10.92 -10.96 0.093 23947
 23949 3 -24.56 11.19 -10.41 0.197 23946
 23950 3 -24.88 11.24 -10.22 0.104 23949
 23951 3 -25.04 11.29 -10.31 0.125 23950
 23952 3 -25.06 11.49 -10.39 0.05 23951
 23953 3 -24.99 11.54 -10.5 0.000125 23952
 23954 3 -24.47 11.34 -10.55 0.158 23949
 23955 3 -24.34 11.55 -10.59 0.131 23954
 23956 3 -24.31 11.66 -10.73 0.37 23955
 23957 3 -24.26 11.76 -10.71 0.535 23956
 23958 3 -24.13 11.8 -10.71 0.839 23957
 23959 3 -24.08 11.92 -10.83 1.023 23958
 23960 3 -24.03 12.82 -9.65 0.467 23959
 23961 3 -23.91 12.91 -9.5 0.54 23960
 23962 3 -23.75 12.91 -9.31 0.499 23961
 23963 3 -23.69 12.99 -9.17 0.537 23962
 23964 3 -23.71 13.15 -8.95 0.505 23963
 23965 3 -23.71 13.31 -8.86 0.453 23964
 23966 3 -23.62 13.41 -8.65 0.381 23965
 23967 3 -23.55 13.42 -8.53 0.385 23966
 23968 3 -23.53 13.39 -8.23 0.409 23967
 23969 3 -23.41 13.39 -8.09 0.471 23968
 23970 3 -23.43 13.5 -8 0.581 23969
 23971 3 -23.44 13.4 -7.85 0.711 23970
 23972 3 -23.37 13.26 -7.55 0.83 23971
 23973 3 -23.37 13.13 -7.48 0.894 23972
 23974 3 -23.14 13.11 -7.34 0.847 23973
 23975 3 -23.28 13.32 -7.11 0.731 23974
 23976 3 -23.28 13.35 -6.99 0.713 23975
 23977 3 -23.16 14.16 -6.97 0.217 23976
 23978 3 -23.21 14.31 -6.81 0.133 23977
 23979 3 -23 13.25 -6.98 0.251 23976
 23980 3 -22.48 13.07 -6.74 0.059 23979
 23981 3 -22.84 13.19 -6.98 0.251 23979
 23982 3 -23.39 13.55 -6.85 0.07 23981
 23983 3 -23.41 13.75 -6.86 0.093 23982
 23984 3 -23.61 12.28 -7.48 0.199 23973
 23985 3 -23.54 12.15 -7.68 0.134 23984
 23986 3 -23.52 12.11 -7.81 0.07 23985
 23987 3 -23.68 12.15 -7.26 0.089 23984
 23988 3 -23.63 12.05 -7.26 0.119 23987
 23989 3 -24.12 14.1 -7.68 0.167 23971
 23990 3 -24.25 14.16 -7.63 0.127 23989
 23991 3 -24.46 13.37 -10.2 0.113 23961
 23992 3 -24.6 13.49 -10.36 0.117 23991
 23993 3 -24.78 13.54 -10.48 0.088 23992
 23994 3 -24.91 13.57 -10.61 0.098 23993
 23995 3 -25.02 13.57 -10.72 0.121 23994
 23996 3 -25.19 13.69 -10.78 0.128 23995
 23997 3 -25.32 13.65 -10.84 0.153 23996
 23998 3 -25.43 13.57 -10.91 0.188 23997
 23999 3 -25.53 13.65 -11.01 0.174 23998
 24000 3 -25.64 13.75 -11.13 0.000125 23999
 24001 3 -23.9 11.81 -11.24 0.929 23959
 24002 3 -23.72 11.82 -11.3 0.808 24001
 24003 3 -23.06 11.38 -10.99 0.247 24002
 24004 3 -23.02 11.47 -11.21 0.207 24003
 24005 3 -23.01 11.63 -11.46 0.158 24004
 24006 3 -22.93 11.58 -11.62 0.17 24005
 24007 3 -22.97 11.67 -11.81 0.076 24006
 24008 3 -24.93 11.89 -11.12 0.173 23958
 24009 3 -25.02 12.07 -11.01 0.065 24008
 24010 3 -25.13 12.04 -11 0.106 24009
 24011 3 -25.2 11.91 -11.04 0.072 24010
 24012 3 -23.79 9.77 -9.96 0.093 23941
 24013 3 -23.58 9.79 -9.92 0.068 24012
 24014 3 -23.31 9.74 -9.84 0.089 24013
 24015 3 -23.29 9.73 -9.73 0.096 24014
 24016 3 -23.27 9.73 -9.56 0.071 24015
 24017 3 -22.62 9.09 -3.14 0.252 23722
 24018 3 -22.19 9.26 -2.98 0.13 24017
 24019 3 -22.03 9.17 -2.81 0.135 24018
 24020 3 -21.89 9.14 -2.7 0.162 24019
 24021 3 -21.78 9.05 -2.68 0.188 24020
 24022 3 -21.62 8.9 -2.48 0.179 24021
 24023 3 -21.64 9.28 -2.52 0.129 24022
 24024 3 -21.63 9.33 -2.7 0.105 24023
 24025 3 -21.68 9.42 -2.87 0.122 24024
 24026 3 -21.77 9.58 -3 0.12 24025
 24027 3 -21.86 9.6 -3.18 0.114 24026
 24028 3 -22.01 9.57 -3.23 0.057 24027
 24029 3 -22.01 9.74 -3.23 0.067 24028
 24030 3 -22.01 9.85 -3.31 0.091 24029
 24031 3 -21.99 9.99 -3.39 0.076 24030
 24032 3 -22.11 9.86 -3.56 0.124 24031
 24033 3 -21.44 8.67 -2.33 0.195 24022
 24034 3 -21.28 8.71 -2.1 0.193 24033
 24035 3 -21.17 8.67 -1.94 0.191 24034
 24036 3 -21.1 8.68 -1.8 0.208 24035
 24037 3 -20.83 8.51 -1.78 0.176 24036
 24038 3 -20.67 8.43 -1.76 0.208 24037
 24039 3 -20.57 8.35 -1.57 0.149 24038
 24040 3 -20.51 8.24 -1.41 0.143 24039
 24041 3 -20.44 8.2 -1.26 0.153 24040
 24042 3 -20.37 8.15 -1.11 0.166 24041
 24043 3 -20.23 8.17 -0.91 0.129 24042
 24044 3 -20.12 8.19 -0.78 0.173 24043
 24045 3 -20.03 8.19 -0.51 0.146 24044
 24046 3 -20.07 8.25 -0.38 0.139 24045
 24047 3 -20.08 8.27 -0.25 0.172 24046
 24048 3 -20.1 8.35 -0.11 0.175 24047
 24049 3 -20.14 8.43 0 0.192 24048
 24050 3 -20.12 8.51 0.18 0.165 24049
 24051 3 -20.19 8.57 0.31 0.152 24050
 24052 3 -20.21 8.62 0.5 0.107 24051
 24053 3 -20.21 8.7 0.6 0.097 24052
 24054 3 -20.21 8.75 0.78 0.128 24053
 24055 3 -20.19 8.77 0.89 0.156 24054
 24056 3 -20.17 8.83 1.05 0.171 24055
 24057 3 -20.19 8.83 1.22 0.125 24056
 24058 3 -20.14 8.76 1.37 0.182 24057
 24059 3 -20.1 8.75 1.5 0.186 24058
 24060 3 -20.35 8.59 1.49 0.286 24059
 24061 3 -20.46 8.51 1.52 0.309 24060
 24062 3 -20.67 8.34 1.42 0.307 24061
 24063 3 -20.83 8.14 1.31 0.269 24062
 24064 3 -20.96 7.96 1.25 0.233 24063
 24065 3 -21 7.72 1.14 0.22 24064
 24066 3 -20.92 7.47 0.93 0.123 24065
 24067 3 -20.85 7.37 0.83 0.178 24066
 24068 3 -20.8 7.25 0.68 0.19 24067
 24069 3 -20.8 7.17 0.55 0.146 24068
 24070 3 -20.78 7.18 0.35 0.115 24069
 24071 3 -20.76 7.17 0.19 0.132 24070
 24072 3 -20.75 7.21 0.01 0.132 24071
 24073 3 -20.82 7.18 -0.11 0.131 24072
 24074 3 -20.91 7.16 -0.26 0.132 24073
 24075 3 -21.01 7.19 -0.42 0.108 24074
 24076 3 -21.1 7.21 -0.51 0.121 24075
 24077 3 -21.12 7.18 -0.66 0.141 24076
 24078 3 -21.26 7.16 -0.82 0.139 24077
 24079 3 -21.26 7.1 -0.98 0.177 24078
 24080 3 -21.39 7.08 -1.16 0.213 24079
 24081 3 -21.55 7.08 -1.26 0.169 24080
 24082 3 -21.64 7.17 -1.3 0.108 24081
 24083 3 -21.71 7.07 -1.35 0.118 24082
 24084 3 -21.76 7.01 -1.46 0.128 24083
 24085 3 -21.92 7.04 -1.57 0.143 24084
 24086 3 -22.1 7.03 -1.69 0.11 24085
 24087 3 -22.21 6.9 -1.81 0.134 24086
 24088 3 -22.3 6.84 -1.88 0.186 24087
 24089 3 -22.33 6.71 -2.06 0.182 24088
 24090 3 -22.46 6.57 -2.16 0.121 24089
 24091 3 -22.55 6.41 -2.2 0.105 24090
 24092 3 -22.55 6.29 -2.22 0.131 24091
 24093 3 -22.52 6.12 -2.25 0.144 24092
 24094 3 -22.5 5.96 -2.35 0.141 24093
 24095 3 -22.45 5.79 -2.41 0.159 24094
 24096 3 -22.41 5.58 -2.48 0.18 24095
 24097 3 -22.43 5.34 -2.54 0.157 24096
 24098 3 -22.45 5.25 -2.58 0.163 24097
 24099 3 -22.49 5.09 -2.6 0.131 24098
 24100 3 -22.56 4.97 -2.58 0.111 24099
 24101 3 -22.61 4.83 -2.62 0.13 24100
 24102 3 -22.66 4.75 -2.58 0.12 24101
 24103 3 -22.65 4.67 -2.41 0.164 24102
 24104 3 -22.66 4.58 -2.27 0.175 24103
 24105 3 -22.74 4.57 -2.14 0.164 24104
 24106 3 -22.68 4.53 -1.92 0.157 24105
 24107 3 -22.68 4.51 -1.77 0.151 24106
 24108 3 -22.63 4.33 -1.59 0.206 24107
 24109 3 -22.68 4.25 -1.54 0.241 24108
 24110 3 -23 4.08 -1.89 0.108 24109
 24111 3 -23.15 4.05 -1.95 0.126 24110
 24112 3 -23.25 4 -2.04 0.145 24111
 24113 3 -23.36 4 -2.22 0.165 24112
 24114 3 -23.41 4.04 -2.35 0.11 24113
 24115 3 -23.61 3.96 -2.41 0.08 24114
 24116 3 -23.61 3.92 -2.54 0.086 24115
 24117 3 -23.7 3.93 -2.68 0.081 24116
 24118 3 -23.82 4.04 -2.83 0.125 24117
 24119 3 -23.86 4.15 -2.87 0.089 24118
 24120 3 -22.77 4.26 -1.38 0.243 24109
 24121 3 -22.88 4.75 -1.13 0.165 24120
 24122 3 -22.91 4.87 -1 0.177 24121
 24123 3 -22.91 5 -0.95 0.268 24122
 24124 3 -22.84 5.21 -0.92 0.467 24123
 24125 3 -22.91 5.33 -0.91 0.519 24124
 24126 3 -22.72 5.37 -0.79 0.634 24125
 24127 3 -21.93 4.99 -0.79 0.195 24126
 24128 3 -21.86 5.04 -0.89 0.000125 24127
 24129 3 -23 5.7 -0.66 0.68 24126
 24130 3 -23.13 5.75 -0.53 0.718 24129
 24131 3 -22.97 5.87 -0.3 0.755 24130
 24132 3 -23.07 5.88 -0.26 0.824 24131
 24133 3 -22.91 5.13 0.92 0.294 24132
 24134 3 -22.88 4.72 0.87 0.156 24133
 24135 3 -22.93 4.55 0.82 0.147 24134
 24136 3 -22.93 4.42 0.77 0.155 24135
 24137 3 -22.81 4.12 0.75 0.295 24136
 24138 3 -22.68 3.81 0.93 0.098 24137
 24139 3 -22.68 3.77 1.06 0.078 24138
 24140 3 -22.75 4 0.69 0.222 24137
 24141 3 -22.61 3.73 0.56 0.154 24140
 24142 3 -22.54 3.6 0.5 0.126 24141
 24143 3 -22.5 3.48 0.39 0.13 24142
 24144 3 -22.47 3.29 0.26 0.155 24143
 24145 3 -22.26 3.02 0.03 0.208 24144
 24146 3 -22.33 2.96 -0.03 0.189 24145
 24147 3 -22.37 2.64 -0.38 0.367 24146
 24148 3 -22.31 2.14 -0.66 0.112 24147
 24149 3 -22.31 2.06 -0.53 0.074 24148
 24150 3 -22.3 1.89 -0.51 0.13 24149
 24151 3 -22.28 1.75 -0.49 0.19 24150
 24152 3 -22.28 1.68 -0.28 0.181 24151
 24153 3 -22.39 1.59 -0.14 0.122 24152
 24154 3 -22.49 1.44 -0.08 0.127 24153
 24155 3 -22.55 1.3 -0.02 0.134 24154
 24156 3 -22.62 1.12 0 0.125 24155
 24157 3 -22.67 1.03 -0.02 0.191 24156
 24158 3 -22.78 0.95 -0.09 0.206 24157
 24159 3 -22.94 0.97 -0.45 0.105 24158
 24160 3 -23.08 0.93 -0.63 0.127 24159
 24161 3 -23.13 4.34 0.51 0.095 24140
 24162 3 -23.24 4.32 0.51 0.000125 24161
 24163 3 -23.09 6.07 -0.36 0.365 24132
 24164 3 -23.21 6.38 -0.24 0.296 24163
 24165 3 -23.62 6.51 -0.31 0.34 24164
 24166 3 -24.03 6.55 -0.33 0.262 24165
 24167 3 -24.12 6.57 -0.23 0.287 24166
 24168 3 -24.3 6.62 -0.32 0.342 24167
 24169 3 -24.48 6.58 -0.31 0.354 24168
 24170 3 -24.83 6.25 -0.37 0.179 24169
 24171 3 -25.01 6.2 -0.39 0.172 24170
 24172 3 -25.2 6.16 -0.38 0.168 24171
 24173 3 -25.4 6.11 -0.31 0.165 24172
 24174 3 -25.54 6.02 -0.21 0.195 24173
 24175 3 -25.66 5.91 -0.09 0.2 24174
 24176 3 -25.75 5.67 0 0.139 24175
 24177 3 -25.82 5.49 0 0.11 24176
 24178 3 -25.88 5.4 0.1 0.166 24177
 24179 3 -25.88 5.24 0.13 0.188 24178
 24180 3 -25.79 5.07 0.16 0.198 24179
 24181 3 -25.97 4.86 0.13 0.188 24180
 24182 3 -25.99 4.66 0.1 0.21 24181
 24183 3 -26.02 4.54 0.06 0.236 24182
 24184 3 -26.02 4.36 -0.05 0.264 24183
 24185 3 -26.02 4.12 -0.21 0.213 24184
 24186 3 -25.97 3.99 -0.26 0.186 24185
 24187 3 -25.79 3.84 -0.2 0.111 24186
 24188 3 -25.79 3.65 -0.31 0.107 24187
 24189 3 -25.81 3.41 -0.4 0.114 24188
 24190 3 -25.79 3.2 -0.5 0.113 24189
 24191 3 -25.71 3.01 -0.65 0.126 24190
 24192 3 -25.67 2.9 -0.73 0.141 24191
 24193 3 -25.65 2.78 -0.79 0.166 24192
 24194 3 -25.6 2.7 -0.67 0.018 24193
 24195 3 -25.62 2.7 -0.98 0.202 24193
 24196 3 -25.62 2.61 -1.05 0.224 24195
 24197 3 -25.67 2.53 -1.1 0.301 24196
 24198 3 -25.92 2.2 -0.92 0.141 24197
 24199 3 -25.99 2.13 -1 0.229 24198
 24200 3 -26.12 2.09 -0.92 0.314 24199
 24201 3 -26.05 2.2 -0.5 0.158 24200
 24202 3 -25.9 2.2 -0.33 0.238 24201
 24203 3 -25.81 2.24 -0.15 0.197 24202
 24204 3 -25.74 2.3 0.03 0.156 24203
 24205 3 -25.65 2.3 0.22 0.175 24204
 24206 3 -25.58 2.38 0.45 0.168 24205
 24207 3 -25.55 2.43 0.56 0.139 24206
 24208 3 -25.46 2.41 0.75 0.143 24207
 24209 3 -25.4 2.41 0.85 0.176 24208
 24210 3 -25.31 2.49 1 0.205 24209
 24211 3 -25.26 2.55 1.13 0.233 24210
 24212 3 -25.19 2.61 1.25 0.307 24211
 24213 3 -24.76 2.85 1.28 0.14 24212
 24214 3 -24.65 2.87 1.39 0.108 24213
 24215 3 -24.48 2.85 1.51 0.000125 24214
 24216 3 -25.74 2.59 1.5 0.09 24212
 24217 3 -25.87 2.65 1.47 0.11 24216
 24218 3 -26.01 2.7 1.49 0.132 24217
 24219 3 -26.19 2.72 1.42 0.148 24218
 24220 3 -26.28 2.8 1.41 0.154 24219
 24221 3 -26.3 2.8 1.21 0.07 24220
 24222 3 -26.37 2.86 1.08 0.118 24221
 24223 3 -26.42 2.91 0.93 0.175 24222
 24224 3 -26.55 2.99 0.82 0.189 24223
 24225 3 -26.71 2.99 0.72 0.165 24224
 24226 3 -26.87 3.01 0.78 0.000125 24225
 24227 3 -26.4 1.83 -1.2 0.477 24200
 24228 3 -26.58 1.74 -1.3 0.652 24227
 24229 3 -26.67 1.68 -1.35 0.663 24228
 24230 3 -26.6 1.46 -1.28 0.459 24229
 24231 3 -26.74 1.62 -1.63 0.319 24230
 24232 3 -26.82 1.43 -1.98 0.145 24231
 24233 3 -26.91 1.39 -2.02 0.184 24232
 24234 3 -26.95 1.08 -1.98 0.114 24233
 24235 3 -26.41 1.1 -1.36 0.083 24230
 24236 3 -27.35 2.34 -1.14 0.128 24229
 24237 3 -27.55 2.4 -1.03 0.094 24236
 24238 3 -27.76 2.51 -0.98 0.086 24237
 24239 3 -25.76 2.78 -1.68 0.115 24197
 24240 3 -25.83 2.82 -1.83 0.134 24239
 24241 3 -25.92 2.72 -1.9 0.162 24240
 24242 3 -26.05 2.68 -1.96 0.188 24241
 24243 3 -26.19 2.61 -2 0.209 24242
 24244 3 -26.31 2.59 -2.14 0.236 24243
 24245 3 -26.46 2.61 -2.18 0.265 24244
 24246 3 -26.6 2.66 -2.31 0.255 24245
 24247 3 -26.73 2.68 -2.41 0.266 24246
 24248 3 -26.8 2.76 -2.54 0.319 24247
 24249 3 -26.81 3.24 -2.93 0.202 24248
 24250 3 -26.79 3.38 -3.06 0.222 24249
 24251 3 -26.75 3.66 -3.2 0.185 24250
 24252 3 -26.74 3.74 -3.27 0.197 24251
 24253 3 -26.81 3.84 -3.39 0.25 24252
 24254 3 -26.77 3.95 -3.52 0.293 24253
 24255 3 -26.75 4 -3.68 0.385 24254
 24256 3 -26.66 4.1 -3.73 0.473 24255
 24257 3 -26.66 4.1 -3.89 0.604 24256
 24258 3 -26.81 4.08 -4.21 0.772 24257
 24259 3 -26.65 4.11 -4.34 0.764 24258
 24260 3 -26.6 4 -4.43 0.8 24259
 24261 3 -26.15 4.5 -4.44 0.129 24260
 24262 3 -26.22 4.49 -4.64 0.084 24261
 24263 3 -26.2 4.64 -4.68 0.053 24262
 24264 3 -26.58 3.91 -4.61 0.426 24260
 24265 3 -26.62 3.78 -5.01 0.344 24264
 24266 3 -26.3 3.63 -5.02 0.154 24265
 24267 3 -26.12 3.51 -5.1 0.127 24266
 24268 3 -25.94 3.53 -5.18 0.105 24267
 24269 3 -26.83 4.07 -5.21 0.131 24265
 24270 3 -26.78 4.15 -5.32 0.039 24269
 24271 3 -26.57 3.86 -4.71 0.426 24264
 24272 3 -26.57 3.45 -4.38 0.347 24271
 24273 3 -26.13 2.86 -4.57 0.278 24272
 24274 3 -25.99 2.78 -4.61 0.357 24273
 24275 3 -25.93 2.66 -4.67 0.457 24274
 24276 3 -25.84 2.47 -4.68 0.612 24275
 24277 3 -25.77 2.32 -4.86 0.627 24276
 24278 3 -25.65 2.16 -4.8 0.617 24277
 24279 3 -25.52 2.07 -4.77 0.526 24278
 24280 3 -25.56 1.66 -4.68 0.148 24279
 24281 3 -25.61 1.53 -4.84 0.163 24280
 24282 3 -25.7 1.61 -5.03 0.079 24281
 24283 3 -25.79 1.69 -5.07 0.000125 24282
 24284 3 -24.77 2.4 -4.4 0.109 24279
 24285 3 -24.68 2.36 -4.46 0.077 24284
 24286 3 -26.53 3.16 -4.34 0.347 24272
 24287 3 -27.01 4.1 -4.59 0.132 24286
 24288 3 -27.48 4.27 -4.77 0.1 24287
 24289 3 -27.62 4.43 -4.85 0.097 24288
 24290 3 -27.73 4.44 -4.86 0.117 24289
 24291 3 -27.88 4.48 -4.77 0.109 24290
 24292 3 -27.95 4.48 -4.64 0.143 24291
 24293 3 -28.06 4.48 -4.64 0.168 24292
 24294 3 -28.13 4.56 -4.77 0.163 24293
 24295 3 -28.19 4.59 -5.01 0.07 24294
 24296 3 -28.28 4.7 -5.1 0.091 24295
 24297 3 -28.35 4.73 -5.19 0.11 24296
 24298 3 -28.44 4.74 -5.26 0.000125 24297
 24299 3 -27.21 4.14 -4.65 0.132 24287
 24300 3 -25.71 3.95 -4.21 0.11 24299
 24301 3 -25.57 3.84 -4.19 0.107 24300
 24302 3 -25.46 3.74 -4.17 0.000125 24301
 24303 3 -27.41 4.18 -4.73 0.132 24299
 24304 3 -26.96 2.53 -2.39 0.081 24248
 24305 3 -27.05 2.49 -2.35 0.123 24304
 24306 3 -27.15 2.65 -2.35 0.112 24305
 24307 3 -27.26 2.59 -2.43 0.113 24306
 24308 3 -27.4 2.55 -2.56 0.134 24307
 24309 3 -27.5 2.51 -2.7 0.141 24308
 24310 3 -27.61 2.46 -2.87 0.108 24309
 24311 3 -27.68 2.5 -2.97 0.138 24310
 24312 3 -27.81 2.44 -2.98 0.134 24311
 24313 3 -27.97 2.39 -3.08 0.133 24312
 24314 3 -28.11 2.35 -3.22 0.195 24313
 24315 3 -28.18 2.35 -3.35 0.236 24314
 24316 3 -28.47 2.21 -3.29 0.165 24315
 24317 3 -28.65 2.08 -3.16 0.126 24316
 24318 3 -28.77 2 -3.08 0.179 24317
 24319 3 -28.79 1.82 -3.04 0.205 24318
 24320 3 -28.97 1.73 -3.1 0.21 24319
 24321 3 -29.07 1.63 -3.16 0.229 24320
 24322 3 -29.16 1.55 -3.25 0.248 24321
 24323 3 -29.27 1.73 -3.56 0.123 24322
 24324 3 -29.41 1.7 -3.77 0.202 24323
 24325 3 -29.49 1.74 -3.98 0.123 24324
 24326 3 -29.59 1.77 -4.13 0.125 24325
 24327 3 -29.68 1.77 -4.36 0.106 24326
 24328 3 -29.75 1.82 -4.46 0.134 24327
 24329 3 -29.88 1.82 -4.61 0.139 24328
 24330 3 -29.97 1.78 -4.77 0.138 24329
 24331 3 -29.97 1.77 -5.01 0.192 24330
 24332 3 -30 1.77 -5.17 0.255 24331
 24333 3 -30.09 1.77 -5.31 0.288 24332
 24334 3 -30.2 1.85 -5.38 0.294 24333
 24335 3 -30.31 2.23 -5.23 0.23 24334
 24336 3 -30.43 2.38 -5.18 0.4 24335
 24337 3 -30.65 2.36 -5.14 0.499 24336
 24338 3 -30.75 2.41 -5.14 0.582 24337
 24339 3 -30.5 1.97 -4.43 0.118 24338
 24340 3 -30.4 1.98 -4.32 0.093 24339
 24341 3 -30.29 1.96 -4.21 0.1 24340
 24342 3 -30.18 2 -4.1 0.118 24341
 24343 3 -30.11 2.02 -4.02 0.136 24342
 24344 3 -29.95 2.06 -3.95 0.09 24343
 24345 3 -29.84 2.1 -3.89 0.073 24344
 24346 3 -30.91 2.47 -5.27 0.492 24338
 24347 3 -31.27 2.55 -5.44 0.462 24346
 24348 3 -31.41 2.53 -5.56 0.433 24347
 24349 3 -31.68 2.7 -5.19 0.191 24348
 24350 3 -31.84 2.76 -5.26 0.182 24349
 24351 3 -32.06 2.76 -5.36 0.164 24350
 24352 3 -32.24 2.8 -5.52 0.122 24351
 24353 3 -32.39 2.84 -5.49 0.151 24352
 24354 3 -32.52 2.76 -5.43 0.142 24353
 24355 3 -32.6 2.61 -5.38 0.157 24354
 24356 3 -32.71 2.47 -5.35 0.101 24355
 24357 3 -32.84 2.41 -5.24 0.112 24356
 24358 3 -32.99 2.39 -5.21 0.132 24357
 24359 3 -33.13 2.36 -5.21 0.148 24358
 24360 3 -30.99 2.51 -5.35 0.492 24346
 24361 3 -30.49 2.89 -5.4 0.134 24360
 24362 3 -30.41 2.97 -5.39 0.195 24361
 24363 3 -30.37 3.16 -5.38 0.181 24362
 24364 3 -30.35 3.28 -5.51 0.112 24363
 24365 3 -30.44 3.45 -5.56 0.126 24364
 24366 3 -30.53 3.51 -5.64 0.146 24365
 24367 3 -30.6 3.64 -5.77 0.158 24366
 24368 3 -30.69 3.82 -5.84 0.161 24367
 24369 3 -30.78 3.89 -5.88 0.141 24368
 24370 3 -30.85 3.96 -5.93 0.000125 24369
 24371 3 -30.11 2.73 -5.22 0.098 24336
 24372 3 -30.11 2.85 -5.18 0.068 24371
 24373 3 -29.11 1.23 -3.1 0.208 24322
 24374 3 -29.07 1.08 -3.1 0.228 24373
 24375 3 -28.86 0.88 -2.97 0.256 24374
 24376 3 -28.75 0.81 -2.91 0.303 24375
 24377 3 -28.66 0.71 -2.83 0.405 24376
 24378 3 -28.61 0.59 -2.79 0.48 24377
 24379 3 -28.57 0.36 -2.83 0.712 24378
 24380 3 -28.6 0.19 -2.81 0.918 24379
 24381 3 -28.99 0.6 -3.47 0.117 24380
 24382 3 -29.07 0.65 -3.52 0.000125 24381
 24383 3 -28.57 0.06 -2.83 1.002 24380
 24384 3 -27.67 0.03 -3.02 0.317 24383
 24385 3 -27.35 0.11 -2.95 0.148 24384
 24386 3 -27.29 -0.06 -2.95 0.168 24385
 24387 3 -27.27 -0.22 -2.98 0.151 24386
 24388 3 -27.32 -0.32 -2.95 0.052 24387
 24389 3 -28.9 -0.14 -2.98 1.041 24383
 24390 3 -29.16 -0.35 -2.73 0.796 24389
 24391 3 -29.32 -0.4 -2.5 0.702 24390
 24392 3 -29.29 -0.51 -2.45 0.619 24391
 24393 3 -29.18 -0.75 -2.56 0.421 24392
 24394 3 -28.84 -0.91 -2.52 0.232 24393
 24395 3 -28.66 -1.12 -2.46 0.000125 24394
 24396 3 -29.51 0.12 -4.31 0.373 24389
 24397 3 -29.53 0.13 -4.48 0.413 24396
 24398 3 -29.01 0.1 -4.39 0.132 24397
 24399 3 -28.98 0.3 -4.56 0.099 24398
 24400 3 -29 0.36 -4.67 0.000125 24399
 24401 3 -29.98 0.17 -4.84 0.2 24397
 24402 3 -30.19 0.12 -5.01 0.075 24401
 24403 3 -27.75 0.79 -2.89 0.087 24379
 24404 3 -27.66 0.83 -2.83 0.08 24403
 24405 3 -27.61 0.84 -2.68 0.103 24404
 24406 3 -27.54 0.79 -2.62 0.128 24405
 24407 3 -27.5 0.77 -2.48 0.094 24406
 24408 3 -28.13 1.27 -3 0.091 24378
 24409 3 -28.13 1.41 -3 0.095 24408
 24410 3 -28.16 1.5 -3.1 0.042 24409
 24411 3 -27.91 2.46 -3.54 0.125 24315
 24412 3 -27.79 2.52 -3.5 0.097 24411
 24413 3 -27.7 2.54 -3.31 0.083 24412
 24414 3 -24.44 7.08 -0.3 0.169 24169
 24415 3 -24.57 7.24 -0.32 0.123 24414
 24416 3 -24.67 7.33 -0.32 0.123 24415
 24417 3 -24.69 7.47 -0.27 0.158 24416
 24418 3 -24.78 7.54 -0.27 0.152 24417
 24419 3 -24.91 7.65 -0.26 0.201 24418
 24420 3 -25.03 7.77 -0.25 0.292 24419
 24421 3 -25.12 7.87 -0.24 0.33 24420
 24422 3 -25.19 7.93 -0.12 0.378 24421
 24423 3 -25.12 7.9 0.39 0.145 24422
 24424 3 -25.12 7.96 0.65 0.115 24423
 24425 3 -25.12 7.97 0.81 0.168 24424
 24426 3 -25.19 8 0.97 0.191 24425
 24427 3 -25.19 8 1.11 0.16 24426
 24428 3 -25.16 8.04 1.31 0.123 24427
 24429 3 -25.19 8.06 1.43 0.131 24428
 24430 3 -25.25 8.09 1.61 0.117 24429
 24431 3 -25.3 8.06 1.74 0.179 24430
 24432 3 -25.39 8.08 1.86 0.202 24431
 24433 3 -25.44 8.05 2.01 0.26 24432
 24434 3 -25.5 7.99 2.07 0.395 24433
 24435 3 -25.5 7.89 2.11 0.463 24434
 24436 3 -26.07 8.16 2.03 0.234 24435
 24437 3 -26.19 8.08 2.03 0.262 24436
 24438 3 -26.3 7.94 1.99 0.204 24437
 24439 3 -26.39 7.81 1.91 0.141 24438
 24440 3 -26.55 7.7 1.89 0.146 24439
 24441 3 -26.66 7.71 1.95 0.154 24440
 24442 3 -26.73 7.62 2.09 0.094 24441
 24443 3 -26.87 7.61 2.11 0.044 24442
 24444 3 -25.44 8.02 2.23 0.489 24435
 24445 3 -25.37 8.21 2.51 0.472 24444
 24446 3 -25.32 8.17 2.65 0.534 24445
 24447 3 -25.21 8.1 2.78 0.63 24446
 24448 3 -25.26 7.97 2.9 0.723 24447
 24449 3 -25.3 7.9 3.03 0.754 24448
 24450 3 -25.26 7.83 3.17 0.791 24449
 24451 3 -25.07 7.7 3.32 0.798 24450
 24452 3 -24.92 7.58 3.38 0.722 24451
 24453 3 -24.78 7.65 3.49 0.726 24452
 24454 3 -24.75 7.66 3.69 0.63 24453
 24455 3 -24.48 7.71 3.82 0.604 24454
 24456 3 -24.44 7.79 3.94 0.544 24455
 24457 3 -24.26 7.82 3.99 0.474 24456
 24458 3 -25.58 7.52 1.95 0.295 24444
 24459 3 -25.3 7.32 2.19 0.146 24458
 24460 3 -25.35 7.15 2.26 0.2 24459
 24461 3 -25.39 6.95 2.17 0.206 24460
 24462 3 -25.35 6.78 2.17 0.183 24461
 24463 3 -25.42 6.58 2.11 0.144 24462
 24464 3 -25.44 6.44 2.03 0.107 24463
 24465 3 -25.42 6.29 2.07 0.104 24464
 24466 3 -25.35 6.16 2.05 0.125 24465
 24467 3 -25.27 5.99 2.07 0.085 24466
 24468 3 -25.22 5.89 2.09 0.000125 24467
 24469 3 -25.89 7.36 1.9 0.236 24458
 24470 3 -25.94 7.2 2.05 0.166 24469
 24471 3 -25.32 8.23 -0.55 0.206 24422
 24472 3 -25.41 8.37 -0.64 0.183 24471
 24473 3 -25.51 8.52 -0.91 0.207 24472
 24474 3 -25.51 8.62 -1.01 0.237 24473
 24475 3 -25.46 8.71 -1.12 0.3 24474
 24476 3 -25.44 8.82 -1.19 0.422 24475
 24477 3 -25.46 8.87 -1.33 0.526 24476
 24478 3 -25.82 8.24 -1.74 0.201 24477
 24479 3 -25.89 8.22 -1.86 0.2 24478
 24480 3 -25.96 8.13 -2 0.212 24479
 24481 3 -26.03 8.05 -2.16 0.144 24480
 24482 3 -26.05 7.96 -2.35 0.134 24481
 24483 3 -26.05 7.85 -2.45 0.148 24482
 24484 3 -26.08 7.73 -2.52 0.192 24483
 24485 3 -26.14 7.57 -2.58 0.237 24484
 24486 3 -26.26 7.45 -2.58 0.3 24485
 24487 3 -26.32 7.25 -2.62 0.514 24486
 24488 3 -26.37 7.08 -2.64 0.711 24487
 24489 3 -26.62 7.49 -3.45 0.21 24488
 24490 3 -26.69 7.48 -3.6 0.239 24489
 24491 3 -27.03 7.73 -3.6 0.122 24490
 24492 3 -27.12 7.87 -3.58 0.15 24491
 24493 3 -27.14 8.01 -3.6 0.152 24492
 24494 3 -27.26 8.16 -3.79 0.152 24493
 24495 3 -27.32 8.16 -3.99 0.101 24494
 24496 3 -27.42 8.13 -4.1 0.099 24495
 24497 3 -27.53 8.15 -4.24 0.102 24496
 24498 3 -27.64 8.17 -4.35 0.108 24497
 24499 3 -27.78 8.21 -4.47 0.109 24498
 24500 3 -27.94 8.23 -4.59 0.113 24499
 24501 3 -28.05 8.29 -4.69 0.188 24500
 24502 3 -28.17 8.34 -4.74 0.227 24501
 24503 3 -28.28 8.32 -4.85 0.226 24502
 24504 3 -28.53 8.32 -4.6 0.093 24503
 24505 3 -28.67 8.31 -4.55 0.106 24504
 24506 3 -28.73 8.2 -4.56 0.083 24505
 24507 3 -28.71 8.17 -4.32 0.061 24506
 24508 3 -28.71 8.45 -4.32 0.047 24505
 24509 3 -28.82 8.46 -4.21 0.088 24508
 24510 3 -28.92 8.4 -4.19 0.098 24509
 24511 3 -28.91 8.28 -4.14 0.134 24510
 24512 3 -28.87 8.2 -4.03 0.135 24511
 24513 3 -28.98 8.15 -3.89 0.11 24512
 24514 3 -29.16 8.11 -3.83 0.114 24513
 24515 3 -29.3 8.13 -3.73 0.109 24514
 24516 3 -29.42 8.06 -3.64 0.125 24515
 24517 3 -29.55 8.06 -3.62 0.139 24516
 24518 3 -29.73 8.13 -3.5 0.109 24517
 24519 3 -29.85 8.09 -3.5 0.152 24518
 24520 3 -29.92 8.15 -3.35 0.251 24519
 24521 3 -29.96 7.85 -3.56 0.126 24520
 24522 3 -30 7.65 -3.62 0.122 24521
 24523 3 -30.05 7.53 -3.6 0.141 24522
 24524 3 -30.12 7.43 -3.68 0.000125 24523
 24525 3 -27.94 8.16 -5.1 0.117 24503
 24526 3 -27.82 8.06 -5.18 0.106 24525
 24527 3 -27.73 7.98 -5.32 0.107 24526
 24528 3 -27.6 7.88 -5.47 0.084 24527
 24529 3 -27.44 7.85 -5.49 0.151 24528
 24530 3 -27.32 7.81 -5.6 0.149 24529
 24531 3 -27.25 7.85 -5.69 0.084 24530
 24532 3 -26.32 6.94 -2.58 0.74 24488
 24533 3 -26.37 6.86 -2.72 0.85 24532
 24534 3 -26.71 6.85 -2.87 0.879 24533
 24535 3 -26.87 6.74 -2.89 0.888 24534
 24536 3 -27.01 6.74 -3.06 0.859 24535
 24537 3 -26.96 6.42 -3.04 0.797 24536
 24538 3 -27.23 6.41 -3.02 0.707 24537
 24539 3 -27.35 6.27 -3.02 0.608 24538
 24540 3 -27.45 6.16 -3.1 0.553 24539
 24541 3 -27.41 6.02 -3.22 0.487 24540
 24542 3 -27.18 5.78 -3.27 0.318 24541
 24543 3 -27 5.62 -3.23 0.291 24542
 24544 3 -26.79 5.35 -3.18 0.213 24543
 24545 3 -25.35 9.1 -1.35 0.55 24477
 24546 3 -25.37 9.26 -1.42 0.61 24545
 24547 3 -25.45 9.41 -1.5 0.628 24546
 24548 3 -25.61 9.37 -1.77 0.485 24547
 24549 3 -25.81 9.6 -1.7 0.406 24548
 24550 3 -25.52 9.75 -2.06 0.101 24549
 24551 3 -25.54 9.88 -2.18 0.137 24550
 24552 3 -25.54 9.82 -2.35 0.133 24551
 24553 3 -25.52 9.74 -2.5 0.099 24552
 24554 3 -25.59 9.65 -2.62 0.195 24553
 24555 3 -25.58 9.46 -2.7 0.18 24554
 24556 3 -25.61 9.33 -2.83 0.148 24555
 24557 3 -25.55 9.21 -2.91 0.167 24556
 24558 3 -25.58 9.07 -2.98 0.153 24557
 24559 3 -25.48 8.85 -3.08 0.079 24558
 24560 3 -25.44 8.76 -3.18 0.086 24559
 24561 3 -23.96 6.61 0.18 0.083 24167
 24562 3 -24.1 6.58 0.29 0.13 24561
 24563 3 -24.25 6.72 0.34 0.11 24562
 24564 3 -24.35 6.78 0.39 0.108 24563
 24565 3 -23.11 6.15 -0.42 0.365 24163
 24566 3 -23.6 6.4 -1.37 0.145 24565
 24567 3 -23.6 6.53 -1.37 0.135 24566
 24568 3 -23.55 6.66 -1.44 0.171 24567
 24569 3 -23.51 6.8 -1.43 0.126 24568
 24570 3 -23.57 6.88 -1.61 0.091 24569
 24571 3 -23.51 6.92 -1.73 0.063 24570
 24572 3 -23.41 6.5 -1.6 0.128 24568
 24573 3 -22.38 6.17 -0.7 0.092 24131
 24574 3 -22.28 6.25 -0.69 0.15 24573
 24575 3 -22.19 6.37 -0.64 0.127 24574
 24576 3 -22.17 6.5 -0.56 0.133 24575
 24577 3 -22.21 6.66 -0.52 0.135 24576
 24578 3 -22.56 3.69 -1.37 0.1 24120
 24579 3 -22.54 3.52 -1.3 0.109 24578
 24580 3 -22.63 3.31 -1.32 0.169 24579
 24581 3 -22.61 3.19 -1.36 0.212 24580
 24582 3 -22.58 2.87 -1.1 0.167 24581
 24583 3 -22.58 2.79 -0.87 0.197 24582
 24584 3 -22.55 2.77 -0.7 0.226 24583
 24585 3 -22.49 2.85 -0.52 0.269 24584
 24586 3 -20.62 8.48 -2.06 0.113 24038
 24587 3 -20.44 8.36 -2.2 0.145 24586
 24588 3 -20.32 8.23 -2.22 0.109 24587
 24589 3 -20.23 8.15 -2.29 0.178 24588
 24590 3 -20.14 8.17 -2.45 0.184 24589
 24591 3 -20.12 8.18 -2.62 0.228 24590
 24592 3 -20.12 8.21 -2.73 0.345 24591
 24593 3 -20.01 8.45 -2.79 0.414 24592
 24594 3 -19.94 8.45 -3.04 0.596 24593
 24595 3 -19.85 8.53 -3.02 0.732 24594
 24596 3 -19.8 8.62 -3.1 0.804 24595
 24597 3 -19.69 8.51 -3.23 0.789 24596
 24598 3 -19.62 7.75 -3.5 0.15 24597
 24599 3 -19.39 7.64 -3.41 0.142 24598
 24600 3 -19.28 7.48 -3.43 0.125 24599
 24601 3 -19.19 7.31 -3.54 0.118 24600
 24602 3 -19.17 7.17 -3.62 0.108 24601
 24603 3 -19.57 8.89 -3.08 0.661 24597
 24604 3 -19.79 9.33 -3.27 0.642 24603
 24605 3 -19.77 9.51 -3.29 0.529 24604
 24606 3 -19.54 9.34 -3.37 0.159 24605
 24607 3 -20.23 7.76 -2.75 0.101 24592
 24608 3 -20.25 7.66 -2.85 0.15 24607
 24609 3 -20.08 7.41 -2.93 0.134 24608
 24610 3 -20.01 7.3 -3 0.000125 24609
 24611 3 -20.48 7.96 -2.14 0.057 24589
 24612 3 -20.62 8.08 -2.02 0.08 24611
 24613 3 -20.67 8.09 -1.92 0.098 24612
 24614 3 -20.71 7.96 -1.89 0.088 24613
 24615 3 -20.8 7.81 -1.87 0.082 24614
 24616 3 -20.92 7.85 -1.73 0.097 24615
 24617 3 -20.96 7.8 -1.6 0.117 24616
 24618 3 -21.05 7.63 -1.55 0.000125 24617
 24619 3 -21.21 8.89 -1.55 0.118 24036
 24620 3 -21.26 8.82 -1.38 0.091 24619
 24621 3 -21.35 8.89 -1.31 0.102 24620
 24622 3 -21.35 8.96 -1.2 0.143 24621
 24623 3 -21.44 9.08 -1.11 0.135 24622
 24624 3 -21.55 9.2 -1.08 0.127 24623
 24625 3 -21.66 9.23 -0.95 0.11 24624
 24626 3 -21.86 9.32 -0.89 0.109 24625
 24627 3 -21.99 9.32 -0.86 0.1 24626
 24628 3 -22.18 9.42 -0.87 0.094 24627
 24629 3 -22.27 9.58 -0.82 0.085 24628
 24630 3 -22.24 9.72 -0.77 0.062 24629
 24631 3 -22.15 9.82 -0.66 0.127 24630
 24632 3 -22.06 9.86 -0.4 0.168 24631
 24633 3 -21.99 9.85 -0.27 0.149 24632
 24634 3 -22.02 9.97 -0.17 0.084 24633
 24635 3 -22.06 10.18 -0.96 0.078 24631
 24636 3 -22.04 10.31 -1.03 0.116 24635
 24637 3 -21.88 10.42 -1.04 0.123 24636
 24638 3 -21.79 10.55 -1.09 0.103 24637
 24639 3 -21.7 10.74 -1.1 0.098 24638
 24640 3 -22.53 9.13 -3.1 0.252 24017
 24641 3 -23.05 9.11 -2.98 0.105 24640
 24642 3 -24.76 13.06 -15.87 0.213 23633
 24643 3 -24.42 13.05 -15.94 0.101 24642
 24644 3 -24.26 12.98 -15.92 0.142 24643
 24645 3 -24.15 12.89 -15.94 0.122 24644
 24646 3 -23.99 12.79 -15.97 0.136 24645
 24647 3 -23.83 12.69 -15.97 0.167 24646
 24648 3 -23.67 12.65 -15.94 0.18 24647
 24649 3 -23.51 12.57 -15.96 0.201 24648
 24650 3 -23.32 12.44 -16.05 0.166 24649
 24651 3 -23.23 12.25 -16.15 0.137 24650
 24652 3 -23.05 12.1 -16.21 0.111 24651
 24653 3 -22.96 11.96 -16.3 0.168 24652
 24654 3 -22.93 11.75 -16.3 0.161 24653
 24655 3 -24.65 12.97 -15.8 0.188 24642
 24656 3 -24.54 12.75 -15.76 0.152 24655
 24657 3 -24.47 12.59 -15.74 0.137 24656
 24658 3 -24.32 12.42 -15.73 0.142 24657
 24659 3 -24.28 12.27 -15.73 0.126 24658
 24660 3 -24.23 12.16 -15.73 0.135 24659
 24661 3 -24.18 11.99 -15.71 0.154 24660
 24662 3 -24.1 11.87 -15.74 0.147 24661
 24663 3 -23.94 11.73 -15.79 0.186 24662
 24664 3 -23.82 11.6 -15.79 0.203 24663
 24665 3 -23.75 11.48 -15.81 0.196 24664
 24666 3 -23.64 11.38 -15.83 0.171 24665
 24667 3 -23.46 11.32 -15.87 0.138 24666
 24668 3 -23.35 11.26 -15.89 0.157 24667
 24669 3 -23.02 11.34 -16.19 0.218 24668
 24670 3 -26.69 14.45 -16.15 0.073 23583
 24671 3 -17.18 33.88 -20.31 0.148 14985
 24672 3 -17.16 34.02 -20.32 0.153 24671
 24673 3 -17.15 34.11 -20.4 0.17 24672
 24674 3 -17.11 34.28 -20.45 0.206 24673
 24675 3 -17.09 34.4 -20.52 0.18 24674
 24676 3 -17.03 34.6 -20.52 0.165 24675
 24677 3 -17.01 34.78 -20.56 0.139 24676
 24678 3 -17.05 34.99 -20.65 0.157 24677
 24679 3 -17.03 35.14 -20.61 0.175 24678
 24680 3 -17.12 35.32 -20.72 0.159 24679
 24681 3 -17.16 35.46 -20.75 0.165 24680
 24682 3 -17.21 35.57 -20.77 0.128 24681
 24683 3 -17.19 35.72 -20.77 0.178 24682
 24684 3 -17.25 35.89 -20.77 0.159 24683
 24685 3 -17.3 36.03 -20.79 0.171 24684
 24686 3 -17.32 36.2 -20.79 0.207 24685
 24687 3 -17.35 36.35 -20.77 0.219 24686
 24688 3 -17.35 36.53 -20.75 0.268 24687
 24689 3 -17.32 36.68 -20.75 0.3 24688
 24690 3 -17.42 36.85 -20.7 0.34 24689
 24691 3 -17.41 37.03 -20.63 0.359 24690
 24692 3 -17.37 37.22 -20.7 0.362 24691
 24693 3 -17.38 37.4 -20.7 0.346 24692
 24694 3 -17.38 37.6 -20.74 0.33 24693
 24695 3 -17.4 37.75 -20.81 0.286 24694
 24696 3 -17.42 37.89 -20.84 0.218 24695
 24697 3 -17.51 38.06 -20.86 0.185 24696
 24698 3 -17.49 38.25 -20.86 0.186 24697
 24699 3 -17.58 38.46 -20.93 0.176 24698
 24700 3 -17.65 38.6 -20.97 0.182 24699
 24701 3 -17.72 38.74 -20.99 0.201 24700
 24702 3 -17.81 38.88 -21.02 0.183 24701
 24703 3 -17.95 39.03 -21.09 0.178 24702
 24704 3 -18.04 39.2 -21.13 0.175 24703
 24705 3 -18.11 39.32 -21.15 0.193 24704
 24706 3 -18.2 39.46 -21.18 0.187 24705
 24707 3 -18.26 39.63 -21.13 0.174 24706
 24708 3 -18.33 39.78 -21.18 0.206 24707
 24709 3 -18.38 39.93 -21.16 0.229 24708
 24710 3 -18.38 40.15 -21.04 0.22 24709
 24711 3 -18.38 40.36 -20.99 0.2 24710
 24712 3 -18.37 40.57 -20.88 0.177 24711
 24713 3 -18.37 40.74 -20.81 0.184 24712
 24714 3 -18.34 40.9 -20.75 0.179 24713
 24715 3 -18.25 41.03 -20.72 0.16 24714
 24716 3 -18.25 41.21 -20.65 0.233 24715
 24717 3 -18.36 41.36 -20.66 0.271 24716
 24718 3 -18.34 41.47 -20.59 0.272 24717
 24719 3 -18.18 41.54 -20.65 0.308 24718
 24720 3 -18.12 41.68 -20.72 0.322 24719
 24721 3 -18.11 41.82 -20.77 0.333 24720
 24722 3 -18 41.92 -20.81 0.371 24721
 24723 3 -17.98 42.03 -20.93 0.369 24722
 24724 3 -17.57 41.77 -21.36 0.159 24723
 24725 3 -17.41 41.74 -21.45 0.182 24724
 24726 3 -17.36 41.72 -21.61 0.165 24725
 24727 3 -17.21 41.78 -21.72 0.171 24726
 24728 3 -17.14 41.77 -21.86 0.175 24727
 24729 3 -17 41.86 -22.02 0.205 24728
 24730 3 -16.87 42.04 -22.09 0.232 24729
 24731 3 -16.75 42.11 -22.13 0.211 24730
 24732 3 -16.59 42.25 -22.24 0.189 24731
 24733 3 -16.46 42.35 -22.32 0.177 24732
 24734 3 -16.32 42.53 -22.26 0.162 24733
 24735 3 -16.19 42.58 -22.3 0.176 24734
 24736 3 -16.08 42.71 -22.3 0.178 24735
 24737 3 -15.95 42.82 -22.32 0.162 24736
 24738 3 -15.85 42.97 -22.41 0.161 24737
 24739 3 -15.76 43.1 -22.42 0.2 24738
 24740 3 -15.61 43.21 -22.44 0.177 24739
 24741 3 -15.51 43.43 -22.53 0.153 24740
 24742 3 -15.39 43.59 -22.64 0.209 24741
 24743 3 -15.31 43.72 -22.66 0.263 24742
 24744 3 -15.21 43.83 -22.73 0.285 24743
 24745 3 -15.13 44.01 -22.78 0.275 24744
 24746 3 -15.09 44.22 -22.78 0.233 24745
 24747 3 -15.03 44.33 -22.76 0.209 24746
 24748 3 -14.96 44.51 -22.73 0.197 24747
 24749 3 -14.87 44.72 -22.71 0.178 24748
 24750 3 -14.79 44.9 -22.72 0.185 24749
 24751 3 -14.7 45.04 -22.77 0.147 24750
 24752 3 -14.62 45.19 -22.81 0.154 24751
 24753 3 -14.53 45.36 -22.84 0.158 24752
 24754 3 -14.51 45.53 -22.86 0.182 24753
 24755 3 -14.48 45.71 -22.93 0.173 24754
 24756 3 -14.43 45.93 -22.93 0.21 24755
 24757 3 -14.44 46.15 -22.92 0.218 24756
 24758 3 -14.37 46.36 -22.9 0.195 24757
 24759 3 -14.29 46.54 -22.83 0.187 24758
 24760 3 -14.21 46.69 -22.86 0.166 24759
 24761 3 -14.13 46.87 -22.83 0.158 24760
 24762 3 -14.06 47.01 -22.83 0.139 24761
 24763 3 -13.97 47.11 -22.86 0.158 24762
 24764 3 -13.89 47.26 -22.95 0.173 24763
 24765 3 -13.89 47.44 -23.06 0.156 24764
 24766 3 -13.87 47.65 -22.99 0.144 24765
 24767 3 -13.84 47.79 -23.09 0.153 24766
 24768 3 -13.79 48.01 -23.08 0.166 24767
 24769 3 -13.74 48.09 -23.2 0.166 24768
 24770 3 -13.71 48.23 -23.22 0.173 24769
 24771 3 -13.64 48.46 -23.31 0.143 24770
 24772 3 -13.55 48.61 -23.36 0.169 24771
 24773 3 -13.49 48.73 -23.47 0.14 24772
 24774 3 -13.47 48.84 -23.54 0.146 24773
 24775 3 -13.38 48.97 -23.7 0.153 24774
 24776 3 -13.38 49.23 -23.84 0.176 24775
 24777 3 -13.32 49.39 -24.08 0.159 24776
 24778 3 -13.26 49.44 -24.29 0.158 24777
 24779 3 -13.28 49.47 -24.47 0.169 24778
 24780 3 -13.28 49.44 -24.63 0.138 24779
 24781 3 -13.21 49.48 -24.72 0.136 24780
 24782 3 -13.2 49.54 -24.83 0.149 24781
 24783 3 -13.21 49.64 -24.93 0.138 24782
 24784 3 -13.23 49.62 -25.22 0.204 24783
 24785 3 -13.27 49.72 -25.4 0.134 24784
 24786 3 -13.23 49.79 -25.52 0.157 24785
 24787 3 -13.19 49.91 -25.54 0.158 24786
 24788 3 -13.16 50.04 -25.74 0.186 24787
 24789 3 -13.1 50.07 -25.93 0.175 24788
 24790 3 -12.96 50.23 -26.11 0.155 24789
 24791 3 -12.9 50.33 -26.26 0.154 24790
 24792 3 -12.81 50.36 -26.4 0.147 24791
 24793 3 -12.66 50.33 -26.54 0.158 24792
 24794 3 -12.55 50.4 -26.72 0.146 24793
 24795 3 -12.42 50.47 -26.88 0.167 24794
 24796 3 -12.33 50.54 -27.02 0.146 24795
 24797 3 -12.19 50.68 -27.2 0.175 24796
 24798 3 -12.05 50.79 -27.33 0.168 24797
 24799 3 -11.96 50.86 -27.49 0.141 24798
 24800 3 -11.89 50.97 -27.58 0.161 24799
 24801 3 -11.78 51.08 -27.74 0.145 24800
 24802 3 -11.67 51.23 -27.88 0.162 24801
 24803 3 -11.55 51.41 -27.97 0.196 24802
 24804 3 -11.47 51.51 -28.09 0.242 24803
 24805 3 -11.44 51.6 -28.22 0.315 24804
 24806 3 -11.37 51.65 -28.33 0.369 24805
 24807 3 -11.38 51.73 -28.49 0.437 24806
 24808 3 -11.41 51.83 -28.58 0.476 24807
 24809 3 -11.89 52.51 -28.61 0.126 24808
 24810 3 -11.89 52.61 -28.65 0.127 24809
 24811 3 -11.95 52.76 -28.7 0.137 24810
 24812 3 -12.03 52.86 -28.72 0.144 24811
 24813 3 -12.4 52.94 -28.67 0.124 24812
 24814 3 -12.51 53.03 -28.67 0.1 24813
 24815 3 -12.68 53.11 -28.7 0.16 24814
 24816 3 -12.89 53.22 -28.79 0.165 24815
 24817 3 -13.05 53.29 -28.86 0.205 24816
 24818 3 -13.29 53.36 -28.95 0.149 24817
 24819 3 -13.43 53.48 -29.06 0.165 24818
 24820 3 -13.65 53.51 -29.15 0.14 24819
 24821 3 -13.89 53.51 -29.26 0.123 24820
 24822 3 -14.06 53.58 -29.31 0.15 24821
 24823 3 -14.26 53.61 -29.36 0.183 24822
 24824 3 -14.4 53.66 -29.43 0.158 24823
 24825 3 -14.55 53.64 -29.51 0.141 24824
 24826 3 -14.7 53.57 -29.63 0.145 24825
 24827 3 -14.89 53.64 -29.68 0.132 24826
 24828 3 -15.05 53.65 -29.74 0.153 24827
 24829 3 -15.28 53.68 -29.83 0.162 24828
 24830 3 -15.46 53.81 -29.9 0.167 24829
 24831 3 -15.65 53.96 -29.95 0.113 24830
 24832 3 -15.75 54.11 -30.01 0.107 24831
 24833 3 -15.86 54.25 -30.02 0.117 24832
 24834 3 -15.91 54.39 -30.08 0.145 24833
 24835 3 -16.04 54.5 -30.15 0.17 24834
 24836 3 -16.14 54.68 -30.22 0.175 24835
 24837 3 -16.22 54.77 -30.27 0.172 24836
 24838 3 -16.32 54.96 -30.36 0.144 24837
 24839 3 -16.4 55.14 -30.47 0.113 24838
 24840 3 -16.52 55.31 -30.49 0.113 24839
 24841 3 -16.59 55.47 -30.51 0.139 24840
 24842 3 -16.73 55.64 -30.56 0.158 24841
 24843 3 -16.88 55.81 -30.61 0.137 24842
 24844 3 -16.97 55.93 -30.61 0.104 24843
 24845 3 -17.07 56.1 -30.74 0.176 24844
 24846 3 -17.21 56.22 -30.76 0.174 24845
 24847 3 -17.28 56.42 -30.83 0.143 24846
 24848 3 -17.39 56.6 -30.93 0.128 24847
 24849 3 -17.48 56.78 -31.06 0.11 24848
 24850 3 -17.6 56.94 -31.15 0.132 24849
 24851 3 -17.67 57.09 -31.26 0.136 24850
 24852 3 -17.83 57.27 -31.33 0.12 24851
 24853 3 -17.89 57.39 -31.38 0.114 24852
 24854 3 -18.08 57.56 -31.47 0.113 24853
 24855 3 -18.16 57.64 -31.45 0.093 24854
 24856 3 -18.28 57.76 -31.51 0.118 24855
 24857 3 -18.42 57.85 -31.58 0.114 24856
 24858 3 -18.57 57.92 -31.63 0.095 24857
 24859 3 -18.85 58.16 -31.68 0.13 24858
 24860 3 -18.98 58.28 -31.74 0.11 24859
 24861 3 -19.19 58.46 -31.9 0.149 24860
 24862 3 -19.21 58.42 -31.99 0.182 24861
 24863 3 -19.41 58.73 -32.07 0.14 24862
 24864 3 -19.48 58.85 -32.1 0.17 24863
 24865 3 -19.55 59.03 -32.2 0.205 24864
 24866 3 -19.73 59.23 -32.27 0.143 24865
 24867 3 -19.88 59.39 -32.32 0.151 24866
 24868 3 -19.95 59.56 -32.31 0.137 24867
 24869 3 -19.99 59.73 -32.34 0.133 24868
 24870 3 -20.04 59.92 -32.35 0.11 24869
 24871 3 -20.04 60.06 -32.31 0.102 24870
 24872 3 -20.02 60.17 -32.32 0.077 24871
 24873 3 -20.04 60.32 -32.35 0.124 24872
 24874 3 -20.04 60.46 -32.39 0.118 24873
 24875 3 -20.15 60.67 -32.39 0.101 24874
 24876 3 -20.15 60.77 -32.45 0.132 24875
 24877 3 -20.24 60.95 -32.46 0.098 24876
 24878 3 -20.34 61 -32.46 0.069 24877
 24879 3 -20.43 61.12 -32.53 0.109 24878
 24880 3 -20.56 61.26 -32.53 0.121 24879
 24881 3 -20.7 61.44 -32.59 0.122 24880
 24882 3 -20.79 61.59 -32.65 0.134 24881
 24883 3 -20.83 61.77 -32.75 0.163 24882
 24884 3 -20.83 61.94 -32.82 0.162 24883
 24885 3 -20.81 62.08 -32.93 0.124 24884
 24886 3 -20.77 62.23 -33.06 0.11 24885
 24887 3 -20.75 62.37 -33.15 0.139 24886
 24888 3 -20.69 62.5 -33.28 0.133 24887
 24889 3 -20.68 62.62 -33.47 0.157 24888
 24890 3 -20.69 62.81 -33.61 0.165 24889
 24891 3 -20.75 62.94 -33.72 0.163 24890
 24892 3 -20.82 63.08 -33.78 0.167 24891
 24893 3 -20.89 63.22 -33.87 0.137 24892
 24894 3 -20.73 63.4 -34 0.114 24893
 24895 3 -20.75 63.58 -34.04 0.084 24894
 24896 3 -20.73 63.73 -34.06 0.126 24895
 24897 3 -20.68 63.91 -34.11 0.149 24896
 24898 3 -20.62 64.25 -34.12 0.145 24897
 24899 3 -20.62 64.39 -34.09 0.146 24898
 24900 3 -20.55 64.59 -34.08 0.129 24899
 24901 3 -20.55 64.78 -34.05 0.105 24900
 24902 3 -20.53 64.98 -34.06 0.097 24901
 24903 3 -20.48 65.2 -34.08 0.12 24902
 24904 3 -20.46 65.36 -34.08 0.125 24903
 24905 3 -20.47 65.48 -34.05 0.112 24904
 24906 3 -20.49 65.66 -34.09 0.123 24905
 24907 3 -20.49 65.86 -34.05 0.118 24906
 24908 3 -20.51 66.03 -34.08 0.135 24907
 24909 3 -20.56 66.28 -34.09 0.159 24908
 24910 3 -20.52 66.39 -34.05 0.206 24909
 24911 3 -20.56 66.58 -34.05 0.205 24910
 24912 3 -20.65 66.73 -34.15 0.206 24911
 24913 3 -20.77 66.86 -34.23 0.149 24912
 24914 3 -20.79 67.06 -34.33 0.086 24913
 24915 3 -20.86 67.22 -34.3 0.091 24914
 24916 3 -20.9 67.36 -34.33 0.089 24915
 24917 3 -20.95 67.5 -34.34 0.083 24916
 24918 3 -21.04 67.69 -34.41 0.106 24917
 24919 3 -21.13 67.81 -34.37 0.121 24918
 24920 3 -21.27 67.83 -34.45 0.094 24919
 24921 3 -21.4 67.89 -34.45 0.104 24920
 24922 3 -21.56 67.95 -34.52 0.067 24921
 24923 3 -21.72 68.08 -34.58 0.126 24922
 24924 3 -21.81 68.17 -34.59 0.156 24923
 24925 3 -22.02 68.09 -34.69 0.094 24924
 24926 3 -22.15 68.14 -34.77 0.081 24925
 24927 3 -22.31 68.14 -34.84 0.125 24926
 24928 3 -22.42 68.2 -34.94 0.115 24927
 24929 3 -22.63 68.25 -34.94 0.104 24928
 24930 3 -22.72 68.23 -35.01 0.08 24929
 24931 3 -22.88 68.3 -35.08 0.078 24930
 24932 3 -22.99 68.22 -35.14 0.098 24931
 24933 3 -23.13 68.19 -35.22 0.119 24932
 24934 3 -23.31 68.19 -35.3 0.121 24933
 24935 3 -23.45 68.21 -35.35 0.127 24934
 24936 3 -23.6 68.15 -35.43 0.128 24935
 24937 3 -23.76 68.13 -35.57 0.066 24936
 24938 3 -23.92 68.22 -35.65 0.116 24937
 24939 3 -24.02 68.21 -35.76 0.131 24938
 24940 3 -24.13 68.15 -35.86 0.121 24939
 24941 3 -24.26 68.05 -35.97 0.134 24940
 24942 3 -24.33 68.02 -36.05 0.156 24941
 24943 3 -24.4 67.93 -36.11 0.165 24942
 24944 3 -24.47 67.9 -36.22 0.161 24943
 24945 3 -24.54 67.8 -36.29 0.156 24944
 24946 3 -24.6 67.55 -36.33 0.143 24945
 24947 3 -24.67 67.41 -36.4 0.145 24946
 24948 3 -24.74 67.33 -36.54 0.149 24947
 24949 3 -24.88 67.22 -36.62 0.145 24948
 24950 3 -25.01 67.13 -36.73 0.135 24949
 24951 3 -25.13 67 -36.83 0.108 24950
 24952 3 -25.26 66.91 -36.93 0.122 24951
 24953 3 -25.42 66.83 -36.97 0.13 24952
 24954 3 -25.51 66.75 -37.1 0.136 24953
 24955 3 -25.72 66.74 -37.22 0.112 24954
 24956 3 -25.79 66.66 -37.22 0.147 24955
 24957 3 -25.92 66.57 -37.26 0.163 24956
 24958 3 -26.1 66.54 -37.32 0.27 24957
 24959 3 -26.24 66.51 -37.39 0.338 24958
 24960 3 -26.4 66.51 -37.46 0.369 24959
 24961 3 -26.61 66.51 -37.5 0.377 24960
 24962 3 -26.79 66.54 -37.53 0.316 24961
 24963 3 -26.99 66.53 -37.54 0.242 24962
 24964 3 -27.4 66.62 -37.43 0.153 24963
 24965 3 -27.61 66.68 -37.43 0.136 24964
 24966 3 -27.79 66.73 -37.43 0.089 24965
 24967 3 -27.99 66.84 -37.44 0.08 24966
 24968 3 -28.11 66.87 -37.41 0.122 24967
 24969 3 -28.27 66.9 -37.4 0.127 24968
 24970 3 -28.51 66.93 -37.39 0.125 24969
 24971 3 -28.67 66.95 -37.33 0.119 24970
 24972 3 -28.9 67 -37.3 0.107 24971
 24973 3 -29.04 67.06 -37.26 0.131 24972
 24974 3 -29.22 67.09 -37.22 0.11 24973
 24975 3 -29.38 67.19 -37.14 0.13 24974
 24976 3 -29.58 67.22 -37.12 0.131 24975
 24977 3 -29.74 67.25 -37.07 0.123 24976
 24978 3 -29.85 67.33 -36.96 0.149 24977
 24979 3 -30.01 67.34 -36.79 0.145 24978
 24980 3 -30.08 67.34 -36.6 0.098 24979
 24981 3 -30.2 67.34 -36.51 0.112 24980
 24982 3 -30.31 67.36 -36.36 0.124 24981
 24983 3 -30.42 67.38 -36.25 0.171 24982
 24984 3 -30.6 67.39 -36.16 0.195 24983
 24985 3 -30.76 67.45 -36.11 0.203 24984
 24986 3 -30.92 67.55 -36.1 0.221 24985
 24987 3 -31.27 67.73 -36.22 0.143 24986
 24988 3 -31.45 67.83 -36.25 0.108 24987
 24989 3 -31.61 67.94 -36.26 0.102 24988
 24990 3 -31.7 68.03 -36.28 0.095 24989
 24991 3 -31.79 68.11 -36.3 0.087 24990
 24992 3 -31.88 68.19 -36.26 0.09 24991
 24993 3 -31.95 68.31 -36.28 0.101 24992
 24994 3 -32.01 68.42 -36.32 0.136 24993
 24995 3 -32.11 68.53 -36.3 0.151 24994
 24996 3 -32.31 68.58 -36.36 0.072 24995
 24997 3 -32.41 68.76 -36.43 0.109 24996
 24998 3 -32.48 68.91 -36.46 0.11 24997
 24999 3 -32.59 69.07 -36.58 0.151 24998
 25000 3 -32.74 69.26 -36.54 0.153 24999
 25001 3 -32.83 69.43 -36.57 0.166 25000
 25002 3 -32.98 69.55 -36.58 0.148 25001
 25003 3 -33.15 69.71 -36.51 0.098 25002
 25004 3 -33.24 69.85 -36.43 0.134 25003
 25005 3 -33.34 69.97 -36.43 0.135 25004
 25006 3 -33.51 70.07 -36.41 0.113 25005
 25007 3 -33.62 70.16 -36.41 0.119 25006
 25008 3 -33.73 70.24 -36.43 0.129 25007
 25009 3 -33.87 70.24 -36.36 0.162 25008
 25010 3 -34.04 70.32 -36.39 0.211 25009
 25011 3 -34.19 70.3 -36.33 0.236 25010
 25012 3 -34.3 70.35 -36.35 0.223 25011
 25013 3 -34.45 70.41 -36.36 0.28 25012
 25014 3 -34.59 70.52 -36.37 0.248 25013
 25015 3 -34.84 70.83 -36.62 0.139 25014
 25016 3 -34.99 70.94 -36.64 0.113 25015
 25017 3 -35.09 70.99 -36.65 0.118 25016
 25018 3 -35.24 71.14 -36.65 0.15 25017
 25019 3 -35.45 71.29 -36.72 0.127 25018
 25020 3 -35.6 71.45 -36.79 0.125 25019
 25021 3 -35.72 71.61 -36.86 0.153 25020
 25022 3 -35.85 71.73 -36.87 0.165 25021
 25023 3 -35.99 71.82 -36.96 0.146 25022
 25024 3 -36.1 71.98 -37.04 0.16 25023
 25025 3 -36.2 72.09 -37.08 0.145 25024
 25026 3 -36.24 72.28 -37.14 0.145 25025
 25027 3 -36.38 72.43 -37.22 0.119 25026
 25028 3 -36.49 72.56 -37.25 0.068 25027
 25029 3 -36.63 72.7 -37.3 0.14 25028
 25030 3 -36.7 72.87 -37.29 0.152 25029
 25031 3 -36.92 73.03 -37.36 0.21 25030
 25032 3 -37.09 73.29 -37.76 0.207 25031
 25033 3 -37.28 73.48 -37.94 0.167 25032
 25034 3 -37.43 73.59 -38.12 0.144 25033
 25035 3 -37.53 73.76 -38.22 0.143 25034
 25036 3 -37.6 73.9 -38.3 0.135 25035
 25037 3 -37.81 74.03 -38.5 0.179 25036
 25038 3 -37.99 74.09 -38.64 0.187 25037
 25039 3 -38.07 74.16 -38.76 0.305 25038
 25040 3 -38.14 74.24 -38.87 0.418 25039
 25041 3 -37.61 73.81 -38.91 0.173 25040
 25042 3 -37.45 73.73 -38.94 0.14 25041
 25043 3 -37.27 73.64 -39 0.131 25042
 25044 3 -37.14 73.61 -39.08 0.151 25043
 25045 3 -37.03 73.51 -39.1 0.124 25044
 25046 3 -36.88 73.43 -39.14 0.108 25045
 25047 3 -36.74 73.37 -39.1 0.128 25046
 25048 3 -36.63 73.31 -39.15 0.146 25047
 25049 3 -36.46 73.18 -39.15 0.145 25048
 25050 3 -36.31 73.04 -39.11 0.153 25049
 25051 3 -36.11 72.9 -38.98 0.153 25050
 25052 3 -35.99 72.81 -38.94 0.155 25051
 25053 3 -35.84 72.71 -38.86 0.15 25052
 25054 3 -35.73 72.62 -38.82 0.124 25053
 25055 3 -35.56 72.48 -38.73 0.165 25054
 25056 3 -35.42 72.39 -38.65 0.162 25055
 25057 3 -35.17 72.29 -38.55 0.124 25056
 25058 3 -35 72.23 -38.54 0.139 25057
 25059 3 -34.85 72.18 -38.47 0.123 25058
 25060 3 -34.66 72.07 -38.41 0.136 25059
 25061 3 -34.5 71.91 -38.46 0.159 25060
 25062 3 -34.28 71.8 -38.37 0.127 25061
 25063 3 -34.13 71.68 -38.35 0.119 25062
 25064 3 -34.01 71.57 -38.36 0.1 25063
 25065 3 -33.88 71.44 -38.39 0.108 25064
 25066 3 -33.77 71.37 -38.43 0.12 25065
 25067 3 -33.66 71.29 -38.43 0.146 25066
 25068 3 -33.52 71.27 -38.5 0.132 25067
 25069 3 -33.41 71.26 -38.61 0.115 25068
 25070 3 -33.27 71.22 -38.65 0.102 25069
 25071 3 -33.09 71.24 -38.72 0.123 25070
 25072 3 -32.94 71.24 -38.73 0.126 25071
 25073 3 -32.84 71.16 -38.79 0.115 25072
 25074 3 -32.72 71.07 -38.79 0.134 25073
 25075 3 -32.59 70.96 -38.87 0.139 25074
 25076 3 -32.45 70.9 -38.93 0.14 25075
 25077 3 -32.3 70.82 -39.04 0.143 25076
 25078 3 -32.16 70.76 -39.15 0.158 25077
 25079 3 -32.09 70.69 -39.36 0.131 25078
 25080 3 -31.96 70.68 -39.48 0.186 25079
 25081 3 -31.91 70.71 -39.68 0.241 25080
 25082 3 -31.84 70.77 -39.8 0.308 25081
 25083 3 -31.87 70.9 -39.87 0.35 25082
 25084 3 -31.75 70.93 -39.97 0.262 25083
 25085 3 -31.57 70.91 -40.05 0.167 25084
 25086 3 -31.39 70.91 -40.22 0.132 25085
 25087 3 -31.34 71 -40.35 0.108 25086
 25088 3 -31.32 71.03 -40.51 0.11 25087
 25089 3 -31.28 71.05 -40.68 0.138 25088
 25090 3 -31.34 71.02 -40.87 0.148 25089
 25091 3 -31.32 70.97 -41.05 0.163 25090
 25092 3 -31.3 70.89 -41.23 0.153 25091
 25093 3 -31.3 70.78 -41.39 0.14 25092
 25094 3 -31.21 70.72 -41.53 0.146 25093
 25095 3 -31.09 70.64 -41.58 0.126 25094
 25096 3 -30.98 70.53 -41.66 0.137 25095
 25097 3 -30.87 70.47 -41.73 0.128 25096
 25098 3 -30.82 70.34 -41.86 0.111 25097
 25099 3 -30.73 70.3 -41.89 0.101 25098
 25100 3 -30.64 70.36 -41.97 0.118 25099
 25101 3 -30.5 70.34 -42.01 0.112 25100
 25102 3 -30.39 70.38 -42.15 0.154 25101
 25103 3 -30.32 70.42 -42.29 0.182 25102
 25104 3 -30.2 70.47 -42.39 0.16 25103
 25105 3 -30.09 70.59 -42.5 0.132 25104
 25106 3 -29.93 70.69 -42.61 0.176 25105
 25107 3 -29.8 70.8 -42.69 0.164 25106
 25108 3 -29.59 70.86 -42.66 0.161 25107
 25109 3 -29.43 70.88 -42.65 0.18 25108
 25110 3 -29.28 70.88 -42.58 0.144 25109
 25111 3 -29.14 70.91 -42.58 0.115 25110
 25112 3 -29 70.94 -42.53 0.142 25111
 25113 3 -28.91 70.95 -42.43 0.123 25112
 25114 3 -28.68 70.98 -42.39 0.116 25113
 25115 3 -28.61 71.06 -42.26 0.134 25114
 25116 3 -28.5 71.06 -42.16 0.135 25115
 25117 3 -28.36 71.05 -42.08 0.162 25116
 25118 3 -28.21 71.1 -41.93 0.193 25117
 25119 3 -28.14 71.2 -41.78 0.207 25118
 25120 3 -28.03 71.31 -41.61 0.205 25119
 25121 3 -27.96 71.45 -41.44 0.218 25120
 25122 3 -28.1 71.74 -41.33 0.148 25121
 25123 3 -28.13 71.84 -41.28 0.164 25122
 25124 3 -28.19 71.99 -41.29 0.242 25123
 25125 3 -28.17 72.17 -41.26 0.26 25124
 25126 3 -28.54 72.23 -41.26 0.15 25125
 25127 3 -28.78 72.33 -41.35 0.112 25126
 25128 3 -28.97 72.39 -41.39 0.122 25127
 25129 3 -29.17 72.44 -41.47 0.097 25128
 25130 3 -29.38 72.52 -41.54 0.123 25129
 25131 3 -29.56 72.61 -41.65 0.18 25130
 25132 3 -29.78 72.72 -41.79 0.125 25131
 25133 3 -29.9 72.78 -41.93 0.107 25132
 25134 3 -29.99 72.83 -42.05 0.11 25133
 25135 3 -30.08 72.92 -42.19 0.118 25134
 25136 3 -30.15 72.97 -42.35 0.1 25135
 25137 3 -30.22 73 -42.43 0.126 25136
 25138 3 -30.31 73.03 -42.54 0.158 25137
 25139 3 -30.4 73.03 -42.68 0.194 25138
 25140 3 -30.47 73.09 -42.86 0.263 25139
 25141 3 -30.51 73.11 -43.01 0.296 25140
 25142 3 -30.54 73.06 -43.25 0.306 25141
 25143 3 -30.67 72.98 -43.47 0.304 25142
 25144 3 -30.79 73.05 -43.61 0.246 25143
 25145 3 -30.99 72.95 -43.83 0.216 25144
 25146 3 -31.04 72.9 -44 0.106 25145
 25147 3 -31.13 72.94 -44.07 0.108 25146
 25148 3 -31.29 72.91 -44.26 0.115 25147
 25149 3 -31.31 72.88 -44.4 0.206 25148
 25150 3 -30.76 72.75 -44.29 0.151 25149
 25151 3 -30.54 72.75 -44.23 0.131 25150
 25152 3 -30.37 72.69 -44.16 0.115 25151
 25153 3 -30.17 72.75 -44.08 0.12 25152
 25154 3 -30.08 72.75 -43.96 0.122 25153
 25155 3 -29.92 72.72 -43.83 0.194 25154
 25156 3 -29.76 72.75 -43.79 0.242 25155
 25157 3 -30.19 73.36 -43.98 0.138 25156
 25158 3 -30.17 73.47 -43.97 0.154 25157
 25159 3 -30.17 73.64 -44.01 0.16 25158
 25160 3 -30.13 73.73 -44.07 0.243 25159
 25161 3 -30.13 73.88 -44.14 0.342 25160
 25162 3 -30.22 73.98 -44.15 0.417 25161
 25163 3 -30.29 74.14 -44.15 0.47 25162
 25164 3 -30.46 74.23 -44.25 0.516 25163
 25165 3 -30.22 74.48 -43.58 0.231 25164
 25166 3 -29.97 74.56 -43.64 0.2 25165
 25167 3 -29.96 74.78 -43.69 0.33 25166
 25168 3 -29.98 74.92 -43.65 0.405 25167
 25169 3 -29.89 75.02 -43.69 0.474 25168
 25170 3 -29.84 75.19 -43.72 0.527 25169
 25171 3 -29.89 75.34 -43.68 0.555 25170
 25172 3 -29.98 75.55 -43.58 0.632 25171
 25173 3 -30.04 75.64 -43.58 0.679 25172
 25174 3 -30.02 75.81 -43.43 0.587 25173
 25175 3 -30.09 75.94 -43.15 0.559 25174
 25176 3 -29.5 75.83 -43.04 0.079 25175
 25177 3 -29.48 75.91 -42.89 0.074 25176
 25178 3 -29.41 75.86 -42.72 0.115 25177
 25179 3 -29.29 75.66 -42.78 0.126 25178
 25180 3 -29.22 75.66 -42.64 0.084 25179
 25181 3 -30.32 76.14 -42.96 0.525 25175
 25182 3 -30.41 76.17 -42.8 0.626 25181
 25183 3 -30.27 76.61 -43.26 0.083 25182
 25184 3 -30.2 76.7 -43.23 0.000125 25183
 25185 3 -30.45 76.2 -42.66 0.676 25182
 25186 3 -30.61 76.36 -42.8 0.668 25185
 25187 3 -30.82 76.17 -42.58 0.408 25186
 25188 3 -31.29 76.33 -42.62 0.229 25187
 25189 3 -29.89 75.86 -41.93 0.148 25185
 25190 3 -29.72 75.83 -41.69 0.103 25189
 25191 3 -29.61 75.81 -41.61 0.135 25190
 25192 3 -29.48 75.83 -41.51 0.091 25191
 25193 3 -29.47 75.73 -41.48 0.065 25192
 25194 3 -30.84 75.73 -43.53 0.11 25173
 25195 3 -30.91 75.63 -43.54 0.085 25194
 25196 3 -30.98 75.53 -43.44 0.136 25195
 25197 3 -30.98 75.42 -43.4 0.11 25196
 25198 3 -30.91 75.3 -43.35 0.035 25197
 25199 3 -30.54 74.63 -43.4 0.092 25165
 25200 3 -30.65 74.67 -43.23 0.088 25199
 25201 3 -30.76 74.67 -43.18 0.12 25200
 25202 3 -30.81 74.78 -43.07 0.157 25201
 25203 3 -30.94 74.81 -43.04 0.13 25202
 25204 3 -31.11 74.98 -42.79 0.145 25203
 25205 3 -31.23 75.08 -42.58 0.18 25204
 25206 3 -31.34 75.12 -42.51 0.228 25205
 25207 3 -31.43 75.1 -42.41 0.276 25206
 25208 3 -31.39 75.4 -42.19 0.183 25207
 25209 3 -31.5 75.47 -42.08 0.107 25208
 25210 3 -31.66 75.52 -41.97 0.104 25209
 25211 3 -31.77 75.52 -41.86 0.135 25210
 25212 3 -31.88 75.52 -41.8 0.196 25211
 25213 3 -31.98 75.68 -41.65 0.261 25212
 25214 3 -32.2 75.68 -41.57 0.374 25213
 25215 3 -32.5 75.77 -41.65 0.498 25214
 25216 3 -32.65 75.72 -41.71 0.585 25215
 25217 3 -32.81 75.69 -41.72 0.667 25216
 25218 3 -32.92 75.63 -41.76 0.766 25217
 25219 3 -33.04 75.65 -41.58 0.741 25218
 25220 3 -33.17 75.72 -41.54 0.744 25219
 25221 3 -33.36 75.96 -41.68 0.676 25220
 25222 3 -33.19 76.02 -40.93 0.37 25221
 25223 3 -33.29 76.07 -40.86 0.37 25222
 25224 3 -33.43 75.66 -40.47 0.085 25223
 25225 3 -33.51 75.55 -40.39 0.087 25224
 25226 3 -33.51 76.38 -41.12 0.11 25223
 25227 3 -33.71 76.44 -41.08 0.188 25226
 25228 3 -33.86 76.49 -41 0.183 25227
 25229 3 -33.94 76.46 -40.85 0.193 25228
 25230 3 -33.87 76.49 -40.53 0.071 25229
 25231 3 -33.65 75.88 -42.33 0.345 25221
 25232 3 -33.79 76.07 -42.35 0.306 25231
 25233 3 -33.99 76.16 -42.11 0.105 25232
 25234 3 -33.89 76.07 -42.6 0.186 25232
 25235 3 -34.01 76.22 -42.76 0.075 25234
 25236 3 -30.74 74.08 -44.72 0.31 25164
 25237 3 -30.56 74.08 -44.97 0.059 25236
 25238 3 -30.58 74.06 -45.12 0.03 25237
 25239 3 -30.96 74.04 -44.79 0.257 25236
 25240 3 -31.03 74.07 -44.9 0.268 25239
 25241 3 -31.17 74.16 -44.97 0.315 25240
 25242 3 -31.31 74.18 -45.01 0.322 25241
 25243 3 -31.37 74.32 -45.1 0.383 25242
 25244 3 -31.46 74.37 -45.11 0.479 25243
 25245 3 -30.99 74.02 -45.72 0.152 25244
 25246 3 -31.67 74.44 -44.98 0.491 25244
 25247 3 -31.74 74.62 -45.08 0.454 25246
 25248 3 -31.79 74.8 -45.05 0.423 25247
 25249 3 -31.88 74.58 -45.3 0.155 25248
 25250 3 -32.1 74.47 -45.28 0.069 25249
 25251 3 -31.54 75.24 -44.65 0.214 25248
 25252 3 -31.54 75.46 -44.76 0.147 25251
 25253 3 -31.45 75.55 -44.86 0.113 25252
 25254 3 -31.48 75.65 -44.98 0.14 25253
 25255 3 -31.59 75.77 -45.14 0.126 25254
 25256 3 -31.73 75.85 -45.28 0.103 25255
 25257 3 -31.73 75.87 -45.4 0.048 25256
 25258 3 -31.69 74.21 -44.54 0.138 25246
 25259 3 -31.79 74.35 -44.46 0.000125 25258
 25260 3 -29.56 72.5 -43.61 0.223 25156
 25261 3 -29.51 72.39 -43.54 0.259 25260
 25262 3 -29.38 72.48 -43.37 0.248 25261
 25263 3 -29.06 72.7 -43.26 0.147 25262
 25264 3 -28.9 72.73 -43.26 0.176 25263
 25265 3 -28.76 72.89 -43.12 0.142 25264
 25266 3 -28.76 73.03 -43.14 0.157 25265
 25267 3 -28.69 73.14 -43.05 0.165 25266
 25268 3 -28.6 73.25 -42.96 0.142 25267
 25269 3 -28.47 73.3 -42.86 0.162 25268
 25270 3 -28.35 73.36 -42.83 0.221 25269
 25271 3 -28.22 73.47 -43.04 0.188 25270
 25272 3 -28.22 73.58 -43.14 0.2 25271
 25273 3 -28.33 73.83 -43.01 0.112 25272
 25274 3 -28.29 73.94 -43.07 0.128 25273
 25275 3 -28.24 74.08 -43.1 0.194 25274
 25276 3 -28.31 73.63 -43.44 0.128 25272
 25277 3 -28.31 73.67 -43.66 0.084 25276
 25278 3 -28.33 73.69 -43.79 0.059 25277
 25279 3 -28.44 73.36 -42.51 0.183 25270
 25280 3 -28.4 73.34 -42.41 0.348 25279
 25281 3 -28.35 73.34 -42.32 0.454 25280
 25282 3 -28.35 73.41 -42.16 0.512 25281
 25283 3 -28.35 73.53 -42.08 0.492 25282
 25284 3 -28.31 73.5 -41.87 0.485 25283
 25285 3 -27.69 73.4 -41.65 0.212 25284
 25286 3 -27.71 73.57 -41.65 0.169 25285
 25287 3 -28.58 73.86 -41.9 0.324 25284
 25288 3 -28.6 73.95 -41.79 0.361 25287
 25289 3 -28.53 74.17 -41.83 0.358 25288
 25290 3 -28.51 74.17 -42.33 0.093 25289
 25291 3 -28.51 74.34 -41.65 0.363 25289
 25292 3 -28.49 74.42 -41.51 0.451 25291
 25293 3 -28.35 74.44 -41.4 0.546 25292
 25294 3 -28.31 74.54 -41.29 0.594 25293
 25295 3 -28.15 74.51 -41.15 0.579 25294
 25296 3 -28.08 74.54 -41.07 0.556 25295
 25297 3 -28.01 74.62 -40.96 0.454 25296
 25298 3 -28.03 74.73 -40.91 0.392 25297
 25299 3 -28.07 75.01 -40.89 0.263 25298
 25300 3 -28.79 75.08 -41.68 0.072 25294
 25301 3 -28.89 75.22 -41.76 0.111 25300
 25302 3 -28.98 75.28 -41.86 0.135 25301
 25303 3 -29.09 75.39 -41.9 0.123 25302
 25304 3 -29.16 75.42 -41.83 0.000125 25303
 25305 3 -29.44 72.09 -43.96 0.219 25261
 25306 3 -29.42 72 -44.01 0.173 25305
 25307 3 -29.42 71.89 -44.12 0.155 25306
 25308 3 -29.47 71.78 -44.29 0.135 25307
 25309 3 -29.5 71.69 -44.47 0.109 25308
 25310 3 -29.5 71.58 -44.65 0.082 25309
 25311 3 -29.57 71.5 -44.85 0.12 25310
 25312 3 -29.53 71.45 -45.01 0.116 25311
 25313 3 -29.59 71.44 -45.23 0.145 25312
 25314 3 -29.62 71.5 -45.4 0.141 25313
 25315 3 -29.68 71.44 -45.6 0.142 25314
 25316 3 -29.75 71.44 -45.78 0.158 25315
 25317 3 -29.77 71.39 -45.96 0.184 25316
 25318 3 -29.78 71.36 -46.14 0.163 25317
 25319 3 -29.86 71.41 -46.29 0.155 25318
 25320 3 -29.93 71.44 -46.46 0.181 25319
 25321 3 -29.89 71.55 -46.47 0.228 25320
 25322 3 -30.09 71.47 -46.8 0.173 25321
 25323 3 -30.18 71.53 -46.97 0.182 25322
 25324 3 -30.23 71.61 -47.1 0.214 25323
 25325 3 -30.3 71.63 -47.26 0.251 25324
 25326 3 -30.43 71.66 -47.47 0.326 25325
 25327 3 -30.45 71.7 -47.58 0.395 25326
 25328 3 -30.47 71.89 -47.64 0.472 25327
 25329 3 -30.53 71.99 -47.66 0.499 25328
 25330 3 -30.56 72.25 -47.08 0.274 25329
 25331 3 -30.46 72.31 -46.8 0.000125 25330
 25332 3 -30.54 71.9 -47.9 0.41 25329
 25333 3 -30.49 72.47 -47.47 0.145 25332
 25334 3 -30.47 72.53 -47.37 0.094 25333
 25335 3 -30.58 71.83 -48.11 0.413 25332
 25336 3 -30.71 71.72 -48.55 0.408 25335
 25337 3 -30.8 71.71 -48.65 0.431 25336
 25338 3 -30.96 71.77 -48.72 0.391 25337
 25339 3 -30.96 71.85 -48.8 0.372 25338
 25340 3 -31.32 71.57 -48.98 0.18 25339
 25341 3 -31.52 71.57 -49.01 0.212 25340
 25342 3 -31.66 71.62 -49.04 0.282 25341
 25343 3 -31.77 71.62 -49.1 0.39 25342
 25344 3 -31.89 71.72 -49.18 0.478 25343
 25345 3 -31.96 71.83 -49.43 0.504 25344
 25346 3 -31.99 71.91 -49.5 0.561 25345
 25347 3 -31.94 72.04 -49.6 0.645 25346
 25348 3 -31.85 72.38 -49.65 0.617 25347
 25349 3 -32.01 72.6 -49.6 0.631 25348
 25350 3 -32.01 72.71 -49.82 0.679 25349
 25351 3 -32.04 72.69 -50.1 0.651 25350
 25352 3 -32.28 72.69 -50.12 0.638 25351
 25353 3 -32.42 72.74 -50.14 0.656 25352
 25354 3 -32.53 72.83 -50.25 0.65 25353
 25355 3 -32.99 72.88 -49.78 0.241 25354
 25356 3 -33.11 72.91 -50.12 0.148 25355
 25357 3 -33.21 72.88 -49.98 0.177 25356
 25358 3 -33.32 72.84 -49.8 0.143 25357
 25359 3 -33.42 72.81 -49.76 0.082 25358
 25360 3 -33.46 72.81 -49.61 0.074 25359
 25361 3 -33.41 72.73 -49.54 0.125 25360
 25362 3 -33.23 72.71 -49.5 0.000125 25361
 25363 3 -32.35 72.96 -50.57 0.481 25354
 25364 3 -32.89 72.52 -50.78 0.198 25363
 25365 3 -33.02 72.6 -50.72 0.137 25364
 25366 3 -32.15 73.24 -50.46 0.203 25363
 25367 3 -32.73 72.99 -50.51 0.113 25366
 25368 3 -32.78 72.99 -50.4 0.175 25367
 25369 3 -32.91 72.87 -50.43 0.176 25368
 25370 3 -32.96 72.76 -50.43 0.000125 25369
 25371 3 -31.97 73.52 -50.33 0.203 25366
 25372 3 -31.83 73.6 -50.37 0.141 25371
 25373 3 -31.69 73.65 -50.36 0.216 25372
 25374 3 -31.67 73.72 -50.51 0.462 25373
 25375 3 -31.69 73.87 -50.5 0.568 25374
 25376 3 -31.62 73.91 -50.58 0.66 25375
 25377 3 -31.53 73.96 -50.65 0.752 25376
 25378 3 -31.56 73.96 -50.85 0.819 25377
 25379 3 -31.69 73.3 -51.43 0.101 25378
 25380 3 -31.67 73.13 -51.47 0.091 25379
 25381 3 -31.47 74.02 -50.83 0.991 25378
 25382 3 -32.46 73.82 -51.03 0.182 25381
 25383 3 -32.53 73.77 -50.91 0.254 25382
 25384 3 -32.61 73.66 -50.93 0.216 25383
 25385 3 -32.71 73.57 -51.18 0.148 25384
 25386 3 -31.37 74.07 -50.8 0.991 25381
 25387 3 -31.49 74.02 -50.86 0.877 25386
 25388 3 -31.51 73.44 -51.44 0.132 25387
 25389 3 -31.21 74.12 -50.75 1.05 25386
 25390 3 -31.13 74.21 -50.71 1.1 25389
 25391 3 -30.47 74.18 -49.35 0.545 25390
 25392 3 -30.35 74.18 -49.16 0.572 25391
 25393 3 -30.19 74.25 -49.1 0.54 25392
 25394 3 -30.33 74.77 -49.46 0.31 25393
 25395 3 -30.3 74.87 -49.47 0.331 25394
 25396 3 -30.29 74.82 -49.97 0.09 25395
 25397 3 -30.2 74.98 -49.26 0.356 25395
 25398 3 -30.09 75.09 -49.16 0.437 25397
 25399 3 -30.07 75.3 -49.23 0.464 25398
 25400 3 -30.54 75.41 -48.9 0.131 25399
 25401 3 -30.63 75.46 -49.07 0.085 25400
 25402 3 -29.91 75.33 -49.11 0.64 25399
 25403 3 -29.66 75.64 -49.72 0.157 25402
 25404 3 -29.63 75.69 -49.9 0.127 25403
 25405 3 -29.68 75.69 -50.01 0.052 25404
 25406 3 -29.86 75.34 -48.83 0.404 25402
 25407 3 -29.72 75.83 -48.66 0.086 25406
 25408 3 -29.66 75.94 -48.6 0.11 25407
 25409 3 -29.64 76.03 -48.43 0.12 25408
 25410 3 -29.82 75.36 -48.69 0.404 25409
 25411 3 -30.23 75.16 -50.21 0.114 25410
 25412 3 -30.18 75.13 -50.35 0.095 25411
 25413 3 -30.07 75.11 -50.44 0.076 25412
 25414 3 -29.97 75.03 -50.5 0.077 25413
 25415 3 -29.86 75 -50.57 0.098 25414
 25416 3 -29.57 74.97 -50.64 0.113 25415
 25417 3 -29.47 74.94 -50.69 0.073 25416
 25418 3 -29.31 74.81 -50.72 0.083 25417
 25419 3 -29.19 74.73 -50.73 0.112 25418
 25420 3 -29.04 74.7 -50.73 0.11 25419
 25421 3 -29.73 75.23 -48.25 0.326 25406
 25422 3 -29.7 75.23 -48.03 0.314 25421
 25423 3 -29.61 75.19 -47.79 0.233 25422
 25424 3 -29.68 75.08 -47.46 0.098 25423
 25425 3 -29.66 75 -47.35 0.123 25424
 25426 3 -29.72 74.94 -47.22 0.106 25425
 25427 3 -29.76 73.53 -49.18 0.065 25393
 25428 3 -29.76 73.42 -49.14 0.132 25427
 25429 3 -29.56 73.31 -49.16 0.081 25428
 25430 3 -31.03 74.41 -48.76 0.177 25392
 25431 3 -31.21 74.46 -48.65 0.103 25430
 25432 3 -31.33 74.55 -48.66 0.137 25431
 25433 3 -31.99 74.27 -49.96 0.103 25376
 25434 3 -32.08 74.3 -49.86 0.1 25433
 25435 3 -32.19 74.37 -49.76 0.146 25434
 25436 3 -32.21 74.43 -49.68 0.228 25435
 25437 3 -32.32 74.58 -49.58 0.421 25436
 25438 3 -32.42 74.66 -49.54 0.494 25437
 25439 3 -32.49 74.82 -49.6 0.602 25438
 25440 3 -32.56 74.93 -49.65 0.75 25439
 25441 3 -32.6 75.04 -49.48 1.008 25440
 25442 3 -32.6 75.19 -49.15 0.852 25441
 25443 3 -33.18 75.1 -50.51 0.377 25442
 25444 3 -33.33 75.01 -51.11 0.105 25443
 25445 3 -33.44 75.03 -51.3 0.095 25444
 25446 3 -33.54 75.06 -51.53 0.068 25445
 25447 3 -33.58 75.04 -51.65 0.121 25446
 25448 3 -33.72 75.04 -51.79 0.132 25447
 25449 3 -33.9 75.04 -51.83 0.135 25448
 25450 3 -34.01 74.98 -51.9 0.121 25449
 25451 3 -33.97 74.92 -52.03 0.076 25450
 25452 3 -32.58 75.18 -48.82 0.529 25442
 25453 3 -33.18 75.35 -49.05 0.159 25452
 25454 3 -33.29 75.41 -49.05 0.191 25453
 25455 3 -33.42 75.4 -49.26 0.104 25454
 25456 3 -33.43 75.56 -49.37 0.071 25455
 25457 3 -32.57 75.19 -48.65 0.529 25456
 25458 3 -32.28 75.55 -49.44 0.211 25457
 25459 3 -32.2 75.57 -49.51 0.216 25458
 25460 3 -32.36 75.24 -48.15 0.358 25452
 25461 3 -32.37 75.24 -47.98 0.29 25460
 25462 3 -33.22 74.9 -49.76 0.111 25441
 25463 3 -33.22 74.88 -49.65 0.000125 25462
 25464 3 -31.26 72.54 -50.3 0.083 25351
 25465 3 -31.15 72.52 -50.33 0.000125 25464
 25466 3 -32.24 71.26 -49.76 0.31 25347
 25467 3 -31.91 70.97 -49.69 0.086 25466
 25468 3 -32.41 71.38 -49.9 0.263 25466
 25469 3 -32.55 71.58 -50.07 0.159 25468
 25470 3 -32.55 71.57 -50.19 0.037 25469
 25471 3 -32.49 71.57 -49.15 0.143 25346
 25472 3 -32.6 71.63 -49.26 0.105 25471
 25473 3 -32.62 71.66 -49.39 0.054 25472
 25474 3 -30.18 71.5 -48.89 0.07 25337
 25475 3 -30.07 71.44 -48.86 0.089 25474
 25476 3 -29.98 71.44 -48.94 0.13 25475
 25477 3 -29.86 71.42 -48.98 0.118 25476
 25478 3 -29.46 71.38 -50.25 0.177 25477
 25479 3 -29.32 71.39 -50.26 0.106 25478
 25480 3 -29.25 71.47 -50.43 0.08 25479
 25481 3 -29.27 71.5 -50.53 0.093 25480
 25482 3 -29.21 71.55 -50.64 0.079 25481
 25483 3 -28.98 71.64 -50.96 0.208 25482
 25484 3 -29.02 71.61 -50.85 0.000125 25483
 25485 3 -29.62 71.3 -50.29 0.354 25478
 25486 3 -29.77 71.3 -50.39 0.447 25485
 25487 3 -30.09 71.39 -50.47 0.518 25486
 25488 3 -30.25 71.43 -50.6 0.428 25487
 25489 3 -30.23 71.32 -50.72 0.337 25488
 25490 3 -30.6 71.79 -48.22 0.413 25335
 25491 3 -30.56 71.82 -48.12 0.41 25490
 25492 3 -29.66 71.67 -46.19 0.06 25321
 25493 3 -29.58 71.75 -46.12 0.138 25492
 25494 3 -29.49 71.92 -45.83 0.118 25493
 25495 3 -29.62 72 -45.72 0.124 25494
 25496 3 -29.65 72.02 -45.61 0.135 25495
 25497 3 -29.58 71.89 -46.46 0.098 25493
 25498 3 -29.67 71.89 -46.6 0.074 25497
 25499 3 -31.63 72.99 -44.68 0.198 25149
```
