## Supplementary material for "Automated Proofreading of Digitally Reconstructed Neural Morphology Enhances Accuracy, Scalability, and Standardization": Standardization and accuracy results: 720575940616486230.CNG.swc (part 2 of 2)

```
 25500 3 -31.74 73.05 -44.83 0.235 25499
 25501 3 -31.94 73.08 -44.9 0.206 25500
 25502 3 -32.08 73.15 -44.97 0.199 25501
 25503 3 -32.27 73.18 -45.04 0.203 25502
 25504 3 -32.46 73.22 -45.08 0.232 25503
 25505 3 -32.57 73.13 -45.19 0.147 25504
 25506 3 -32.71 73.05 -45.21 0.09 25505
 25507 3 -32.75 73.4 -45.03 0.146 25504
 25508 3 -32.95 73.41 -45.11 0.097 25507
 25509 3 -33 73.41 -45.22 0.175 25508
 25510 3 -33.17 73.47 -45.33 0.201 25509
 25511 3 -33.35 73.52 -45.43 0.227 25510
 25512 3 -33.55 73.6 -45.46 0.262 25511
 25513 3 -33.67 73.66 -45.44 0.339 25512
 25514 3 -33.86 73.76 -45.62 0.14 25513
 25515 3 -33.96 73.81 -45.73 0.136 25514
 25516 3 -34.13 73.89 -45.93 0.157 25515
 25517 3 -34.28 73.95 -46.04 0.218 25516
 25518 3 -34.48 74.09 -45.98 0.188 25517
 25519 3 -34.66 74.14 -46.08 0.266 25518
 25520 3 -34.85 74.15 -46.11 0.351 25519
 25521 3 -35.13 74.23 -46.18 0.391 25520
 25522 3 -35.3 74.29 -46.3 0.392 25521
 25523 3 -35.46 74.31 -46.47 0.411 25522
 25524 3 -35.63 74.34 -46.46 0.422 25523
 25525 3 -35.81 74.37 -46.5 0.434 25524
 25526 3 -35.92 74.45 -46.61 0.295 25525
 25527 3 -34.73 74.26 -45.25 0.086 25520
 25528 3 -34.74 74.28 -45.05 0.09 25527
 25529 3 -27.85 72.37 -41.25 0.203 25125
 25530 3 -27.49 72.48 -41.36 0.168 25529
 25531 3 -27.31 72.57 -41.43 0.196 25530
 25532 3 -27.15 72.59 -41.58 0.187 25531
 25533 3 -26.99 72.6 -41.66 0.181 25532
 25534 3 -26.83 72.54 -41.72 0.167 25533
 25535 3 -26.71 72.49 -41.8 0.153 25534
 25536 3 -26.53 72.45 -41.83 0.127 25535
 25537 3 -26.47 72.32 -41.97 0.161 25536
 25538 3 -26.37 72.2 -42.18 0.147 25537
 25539 3 -26.33 72.17 -42.39 0.147 25538
 25540 3 -26.28 72.15 -42.53 0.169 25539
 25541 3 -26.28 72.12 -42.68 0.171 25540
 25542 3 -26.24 72.15 -42.85 0.179 25541
 25543 3 -26.13 72.15 -43.01 0.192 25542
 25544 3 -25.99 72.15 -43.15 0.174 25543
 25545 3 -25.9 72.14 -43.25 0.158 25544
 25546 3 -25.88 72.2 -43.33 0.16 25545
 25547 3 -25.79 72.23 -43.46 0.178 25546
 25548 3 -25.6 72.14 -43.6 0.205 25547
 25549 3 -25.49 72.07 -43.82 0.178 25548
 25550 3 -25.26 72.03 -43.86 0.194 25549
 25551 3 -25.08 71.96 -43.86 0.201 25550
 25552 3 -24.94 71.84 -43.76 0.128 25551
 25553 3 -25.03 71.67 -43.75 0.028 25552
 25554 3 -24.55 71.63 -43.64 0.185 25552
 25555 3 -24.34 71.6 -43.55 0.216 25554
 25556 3 -24.2 71.47 -43.51 0.194 25555
 25557 3 -24.03 71.35 -43.48 0.217 25556
 25558 3 -23.96 71.24 -43.43 0.254 25557
 25559 3 -23.98 70.99 -43.32 0.199 25558
 25560 3 -24.02 70.79 -43.44 0.24 25559
 25561 3 -24.18 70.65 -43.79 0.133 25560
 25562 3 -24.14 70.55 -43.93 0.155 25561
 25563 3 -24.21 70.49 -44.08 0.145 25562
 25564 3 -24.3 70.43 -44.29 0.116 25563
 25565 3 -24.32 70.41 -44.47 0.127 25564
 25566 3 -24.43 70.38 -44.72 0.131 25565
 25567 3 -24.46 70.33 -44.97 0.184 25566
 25568 3 -24.46 70.27 -45.07 0.229 25567
 25569 3 -24.5 70.21 -45.15 0.298 25568
 25570 3 -24.82 70.34 -45.5 0.119 25569
 25571 3 -24.86 70.32 -45.62 0.08 25570
 25572 3 -24.89 70.29 -45.72 0.092 25571
 25573 3 -24.98 70.37 -45.93 0.151 25572
 25574 3 -25.09 70.37 -46.11 0.163 25573
 25575 3 -25.25 70.4 -46.23 0.16 25574
 25576 3 -25.39 70.49 -46.39 0.13 25575
 25577 3 -25.48 70.57 -46.53 0.142 25576
 25578 3 -25.62 70.59 -46.64 0.146 25577
 25579 3 -25.71 70.64 -46.76 0.108 25578
 25580 3 -25.84 70.68 -46.9 0.121 25579
 25581 3 -25.98 70.68 -47.01 0.124 25580
 25582 3 -26.07 70.7 -47.1 0.166 25581
 25583 3 -26.16 70.73 -47.18 0.185 25582
 25584 3 -26.21 70.81 -47.25 0.218 25583
 25585 3 -26.3 71.01 -47.29 0.201 25584
 25586 3 -26.32 70.98 -47.55 0.184 25585
 25587 3 -26.34 71.07 -47.65 0.271 25586
 25588 3 -26.32 71.17 -47.72 0.302 25587
 25589 3 -26.34 71.29 -47.79 0.358 25588
 25590 3 -26.32 71.29 -47.94 0.409 25589
 25591 3 -26.23 71.26 -48.11 0.475 25590
 25592 3 -26.25 71.23 -48.25 0.584 25591
 25593 3 -26.27 71.29 -48.37 0.638 25592
 25594 3 -26.37 71.31 -48.6 0.588 25593
 25595 3 -26.37 71.35 -48.71 0.546 25594
 25596 3 -26.92 71.76 -48.8 0.264 25595
 25597 3 -26.76 72.09 -48.65 0.239 25596
 25598 3 -26.72 72.32 -48.54 0.312 25597
 25599 3 -26.65 72.46 -48.41 0.328 25598
 25600 3 -26.63 72.62 -48.41 0.396 25599
 25601 3 -27.1 72.62 -48.64 0.18 25600
 25602 3 -27.21 72.62 -48.68 0.194 25601
 25603 3 -26.47 72.73 -48.4 0.41 25600
 25604 3 -26.37 72.79 -48.39 0.398 25603
 25605 3 -26.24 72.87 -48.29 0.414 25604
 25606 3 -26.06 72.9 -48.11 0.381 25605
 25607 3 -25.9 72.87 -47.9 0.364 25606
 25608 3 -25.72 72.85 -47.76 0.312 25607
 25609 3 -25.58 72.84 -47.68 0.305 25608
 25610 3 -25.58 73.09 -47.79 0.096 25609
 25611 3 -25.51 73.12 -47.61 0.177 25610
 25612 3 -25.44 73.17 -47.54 0.228 25611
 25613 3 -25.35 73.23 -47.43 0.293 25612
 25614 3 -25.28 73.28 -47.36 0.367 25613
 25615 3 -25.19 72.73 -47.08 0.138 25614
 25616 3 -25.24 73.37 -47.4 0.641 25614
 25617 3 -25.49 73.4 -47.11 0.13 25616
 25618 3 -25.53 73.45 -47 0.166 25617
 25619 3 -25.6 73.43 -46.86 0.189 25618
 25620 3 -25.74 73.48 -46.83 0.157 25619
 25621 3 -25.88 73.45 -46.76 0.078 25620
 25622 3 -25.97 73.43 -46.71 0.038 25621
 25623 3 -25.19 73.45 -47.46 0.641 25616
 25624 3 -25.17 73.56 -47.5 0.756 25623
 25625 3 -25.13 73.65 -47.47 0.86 25624
 25626 3 -25.4 74.28 -47.26 0.125 25625
 25627 3 -25.35 74.31 -47.14 0.075 25626
 25628 3 -25.22 73.12 -47 0.097 25627
 25629 3 -24.99 73.67 -47.4 0.93 25625
 25630 3 -24.87 73.65 -47.3 1.03 25629
 25631 3 -24.53 73.54 -48.43 0.257 25630
 25632 3 -24.54 73.57 -48.66 0.225 25631
 25633 3 -24.51 73.57 -48.79 0.241 25632
 25634 3 -24.47 73.6 -48.97 0.19 25633
 25635 3 -24.38 73.43 -49.16 0.114 25634
 25636 3 -24.37 73.4 -49.29 0.119 25635
 25637 3 -24.33 73.26 -49.4 0.148 25636
 25638 3 -24.17 73.18 -49.41 0.09 25637
 25639 3 -24.06 73.12 -49.48 0.158 25638
 25640 3 -24.08 72.99 -49.66 0.133 25639
 25641 3 -24.04 72.85 -49.73 0.141 25640
 25642 3 -24.1 72.73 -49.8 0.116 25641
 25643 3 -24.08 72.6 -49.89 0.1 25642
 25644 3 -24.04 72.46 -49.91 0.172 25643
 25645 3 -23.94 72.33 -49.97 0.212 25644
 25646 3 -23.81 72.22 -50.05 0.256 25645
 25647 3 -23.78 72.19 -50.16 0.265 25646
 25648 3 -23.62 72.13 -50.19 0.344 25647
 25649 3 -23.4 72.08 -50.11 0.392 25648
 25650 3 -23.24 72.1 -50.09 0.428 25649
 25651 3 -23.32 71.68 -49.98 0.05 25650
 25652 3 -23.3 71.63 -50.09 0.077 25651
 25653 3 -23.13 72.13 -50.11 0.437 25650
 25654 3 -22.94 72.11 -49.55 0.088 25653
 25655 3 -22.85 72.07 -49.45 0.086 25654
 25656 3 -22.88 71.9 -49.8 0.295 25653
 25657 3 -22.74 71.82 -49.48 0.209 25656
 25658 3 -22.62 71.74 -49.34 0.192 25657
 25659 3 -22.53 71.72 -49.19 0.194 25658
 25660 3 -22.57 71.52 -48.94 0.093 25659
 25661 3 -22.55 71.49 -48.76 0.122 25660
 25662 3 -22.52 71.41 -48.63 0.121 25661
 25663 3 -22.37 69.69 -48.77 0.103 25662
 25664 3 -22.3 69.6 -48.94 0.15 25663
 25665 3 -22.39 69.46 -49.34 0.323 25664
 25666 3 -22.3 69.36 -49.36 0.219 25665
 25667 3 -22.39 69.07 -49.48 0.347 25666
 25668 3 -22.68 68.69 -49.77 0.146 25667
 25669 3 -22.8 68.66 -49.86 0.198 25668
 25670 3 -22.95 68.71 -49.83 0.207 25669
 25671 3 -23.11 68.63 -49.72 0.173 25670
 25672 3 -23.3 68.66 -49.76 0.175 25671
 25673 3 -23.41 68.69 -49.78 0.165 25672
 25674 3 -23.57 68.83 -49.86 0.198 25673
 25675 3 -23.71 69.1 -49.86 0.119 25674
 25676 3 -22.21 68.97 -49.51 0.32 25667
 25677 3 -22.1 68.63 -49.77 0.082 25676
 25678 3 -21.96 68.71 -49.63 0.262 25677
 25679 3 -21.15 68.32 -48.98 0.765 25678
 25680 3 -20.86 67.92 -48.59 0.507 25679
 25681 3 -20.81 67.81 -48.73 0.521 25680
 25682 3 -20.72 67.72 -48.81 0.534 25681
 25683 3 -20.54 67.69 -48.76 0.488 25682
 25684 3 -20.27 67.75 -48.48 0.394 25683
 25685 3 -20.06 67.95 -48.27 0.304 25684
 25686 3 -19.97 68.11 -48.06 0.304 25685
 25687 3 -19.83 68.12 -48.02 0.361 25686
 25688 3 -19.58 68.08 -48.12 0.285 25687
 25689 3 -19.49 68.11 -48.2 0.358 25688
 25690 3 -19.42 68.2 -48.23 0.402 25689
 25691 3 -19.2 67.98 -48.66 0.213 25690
 25692 3 -19.1 67.87 -48.73 0.189 25691
 25693 3 -21.17 68.35 -48.88 0.689 25692
 25694 3 -21.08 68.43 -49.7 0.392 25693
 25695 3 -20.67 68.56 -49.59 0.11 25694
 25696 3 -20.54 68.64 -49.55 0.084 25695
 25697 3 -20.97 68.35 -49.66 0.244 25694
 25698 3 -20.75 68.81 -49.19 0.143 25697
 25699 3 -20.53 68.86 -49.19 0.125 25698
 25700 3 -20.36 68.89 -49.2 0.108 25699
 25701 3 -20.23 68.84 -49.29 0.128 25700
 25702 3 -20.23 68.76 -49.45 0.169 25701
 25703 3 -20.23 68.83 -49.54 0.234 25702
 25704 3 -20.61 69.06 -49.44 0.091 25703
 25705 3 -20.62 69.25 -49.42 0.104 25704
 25706 3 -20.66 69.37 -49.37 0.136 25705
 25707 3 -20.75 69.47 -49.36 0.000125 25706
 25708 3 -20.85 68.26 -49.62 0.244 25697
 25709 3 -20.95 68.29 -49.76 0.154 25708
 25710 3 -21.44 68.33 -50.06 0.136 25709
 25711 3 -21.47 68.27 -50.26 0.161 25710
 25712 3 -21.45 68.05 -50.42 0.146 25711
 25713 3 -21.47 68 -50.59 0.181 25712
 25714 3 -21.4 67.99 -50.76 0.182 25713
 25715 3 -21.24 67.96 -50.87 0.165 25714
 25716 3 -21.04 67.88 -50.94 0.139 25715
 25717 3 -20.88 67.83 -50.98 0.119 25716
 25718 3 -20.76 67.79 -51.06 0.125 25717
 25719 3 -20.61 67.72 -51.15 0.161 25718
 25720 3 -20.54 67.66 -51.24 0.176 25719
 25721 3 -20.7 67.55 -51.51 0.068 25720
 25722 3 -20.63 67.46 -51.62 0.078 25721
 25723 3 -20.31 67.59 -51.3 0.103 25720
 25724 3 -20.22 67.56 -51.38 0.144 25723
 25725 3 -20.08 67.48 -51.44 0.125 25724
 25726 3 -19.97 67.45 -51.55 0.122 25725
 25727 3 -19.88 67.47 -51.69 0.141 25726
 25728 3 -19.74 67.56 -51.74 0.18 25727
 25729 3 -19.67 67.7 -51.76 0.212 25728
 25730 3 -19.45 67.67 -51.76 0.188 25729
 25731 3 -19.33 67.7 -51.8 0.195 25730
 25732 3 -19.51 68.03 -51.69 0.118 25731
 25733 3 -19.86 68.14 -51.63 0.134 25732
 25734 3 -19.88 68.17 -51.52 0.000125 25733
 25735 3 -19.13 67.55 -51.86 0.198 25731
 25736 3 -19.22 67.44 -52.08 0.191 25735
 25737 3 -19.33 67.37 -52.27 0.142 25736
 25738 3 -19.27 67.3 -52.45 0.157 25737
 25739 3 -19.29 67.23 -52.59 0.144 25738
 25740 3 -19.01 67.75 -51.69 0.086 25735
 25741 3 -19.95 67.97 -51.74 0.072 25729
 25742 3 -20.06 68 -51.61 0.076 25741
 25743 3 -20.79 68.17 -49.81 0.154 25709
 25744 3 -20.72 68.12 -49.66 0.263 25708
 25745 3 -20.63 67.66 -49.88 0.103 25744
 25746 3 -20.63 67.53 -49.95 0.134 25745
 25747 3 -20.63 67.37 -50.12 0.103 25746
 25748 3 -20.72 67.26 -50.26 0.132 25747
 25749 3 -20.83 67.16 -50.37 0.159 25748
 25750 3 -20.99 67.08 -50.54 0.17 25749
 25751 3 -20.95 66.94 -50.67 0.116 25750
 25752 3 -21.24 68.49 -48.88 0.607 25679
 25753 3 -21.22 68.58 -48.77 0.533 25752
 25754 3 -21.21 68.69 -48.73 0.425 25753
 25755 3 -21.25 68.85 -48.66 0.34 25754
 25756 3 -21.27 68.97 -48.62 0.342 25755
 25757 3 -21.3 69.07 -48.52 0.295 25756
 25758 3 -21.39 69.16 -48.44 0.247 25757
 25759 3 -21.36 69.35 -48.37 0.000125 25758
 25760 3 -22.57 69.36 -49.77 0.233 25665
 25761 3 -22.66 69.35 -49.94 0.205 25760
 25762 3 -22.73 69.35 -50.04 0.161 25761
 25763 3 -22.68 69.38 -50.16 0.135 25762
 25764 3 -22.77 69.44 -50.3 0.16 25763
 25765 3 -22.8 69.46 -50.41 0.173 25764
 25766 3 -22.82 69.36 -50.69 0.104 25765
 25767 3 -22.87 69.33 -50.83 0.081 25766
 25768 3 -24.76 73.71 -47.18 1.055 25630
 25769 3 -24.63 73.79 -47.12 1.115 25768
 25770 3 -24.76 73.62 -45.76 0.313 25769
 25771 3 -24.78 73.67 -45.65 0.366 25770
 25772 3 -24.72 73.57 -45.4 0.409 25771
 25773 3 -24.69 73.51 -45.22 0.372 25772
 25774 3 -24.54 72.97 -45.11 0.222 25773
 25775 3 -24.58 72.91 -45.01 0.258 25774
 25776 3 -24.72 72.73 -44.97 0.225 25775
 25777 3 -24.99 72.51 -45.15 0.167 25776
 25778 3 -25.17 72.43 -45.23 0.164 25777
 25779 3 -25.35 72.51 -45.44 0.187 25778
 25780 3 -25.49 72.54 -45.54 0.18 25779
 25781 3 -25.53 72.57 -45.65 0.122 25780
 25782 3 -25.53 72.65 -45.76 0.098 25781
 25783 3 -25.62 72.73 -45.9 0.112 25782
 25784 3 -25.56 72.73 -46.08 0.097 25783
 25785 3 -24.38 73.95 -47.22 1.112 25769
 25786 3 -24.4 74.17 -47.09 1.01 25785
 25787 3 -24.33 74.27 -46.97 0.796 25786
 25788 3 -24.4 74.46 -46.9 0.623 25787
 25789 3 -24.49 74.65 -46.98 0.437 25788
 25790 3 -24.84 75.26 -47.4 0.147 25789
 25791 3 -24.88 75.34 -47.54 0.148 25790
 25792 3 -25.02 75.35 -47.64 0.087 25791
 25793 3 -23.53 72.91 -47.54 0.211 25785
 25794 3 -23.44 72.8 -47.66 0.3 25793
 25795 3 -23.33 72.72 -47.69 0.386 25794
 25796 3 -23.24 72.6 -47.73 0.425 25795
 25797 3 -23.17 72.49 -47.7 0.445 25796
 25798 3 -23.1 72.41 -47.49 0.466 25797
 25799 3 -22.99 72.35 -47.36 0.476 25798
 25800 3 -22.76 72.27 -47.34 0.433 25799
 25801 3 -22.42 72.35 -47.8 0.217 25800
 25802 3 -22.44 72.52 -48.05 0.078 25801
 25803 3 -22.97 72.13 -46.73 0.123 25800
 25804 3 -22.97 71.94 -46.61 0.053 25803
 25805 3 -23.03 71.83 -46.4 0.114 25804
 25806 3 -23.13 71.83 -46.41 0.082 25805
 25807 3 -23.21 71.8 -46.31 0.102 25806
 25808 3 -23.11 71.68 -46.12 0.123 25807
 25809 3 -23 71.58 -45.95 0.047 25808
 25810 3 -25.28 72.54 -47.4 0.15 25609
 25811 3 -25.12 72.39 -47.4 0.047 25810
 25812 3 -25.03 72.39 -47.33 0.097 25811
 25813 3 -26.84 71.56 -49.11 0.135 25596
 25814 3 -26.89 71.56 -49.22 0.076 25813
 25815 3 -25.82 70.93 -48.65 0.316 25595
 25816 3 -25.5 70.62 -48.6 0.122 25815
 25817 3 -25.37 70.62 -48.65 0.096 25816
 25818 3 -25.21 70.62 -48.58 0.069 25817
 25819 3 -25.14 70.62 -48.48 0.103 25818
 25820 3 -25.07 70.6 -48.4 0.05 25819
 25821 3 -26.32 71.26 -47.04 0.104 25585
 25822 3 -26.37 71.37 -46.9 0.141 25821
 25823 3 -26.43 71.46 -46.8 0.196 25822
 25824 3 -26.48 71.53 -46.69 0.246 25823
 25825 3 -26.43 71.59 -46.48 0.118 25824
 25826 3 -23.73 71.3 -43.72 0.094 25558
 25827 3 -23.66 71.24 -43.78 0.09 25826
 25828 3 -23.61 71.15 -43.86 0.091 25827
 25829 3 -23.53 71 -43.96 0.11 25828
 25830 3 -23.46 70.88 -44.05 0.094 25829
 25831 3 -23.41 70.77 -44.16 0.128 25830
 25832 3 -23.41 70.69 -44.32 0.154 25831
 25833 3 -23.37 70.63 -44.47 0.132 25832
 25834 3 -23.27 70.58 -44.61 0.074 25833
 25835 3 -38.56 74.61 -38.97 0.294 25040
 25836 3 -38.82 74.8 -39.04 0.276 25835
 25837 3 -38.92 74.89 -39.12 0.275 25836
 25838 3 -39.17 75 -39.18 0.192 25837
 25839 3 -39.33 75.06 -39.26 0.185 25838
 25840 3 -39.54 75.06 -39.32 0.176 25839
 25841 3 -39.69 75.08 -39.37 0.219 25840
 25842 3 -39.79 75.24 -39.22 0.16 25841
 25843 3 -39.94 75.28 -39.26 0.145 25842
 25844 3 -40.14 75.25 -39.32 0.186 25843
 25845 3 -40.28 75.28 -39.29 0.211 25844
 25846 3 -40.43 75.25 -39.32 0.247 25845
 25847 3 -40.62 75.08 -39.58 0.16 25846
 25848 3 -40.79 75.06 -39.68 0.145 25847
 25849 3 -40.93 75.02 -39.78 0.148 25848
 25850 3 -41.07 74.96 -39.8 0.156 25849
 25851 3 -41.15 74.79 -39.93 0.167 25850
 25852 3 -41.28 74.77 -40 0.164 25851
 25853 3 -41.39 74.65 -40.08 0.196 25852
 25854 3 -41.74 74.46 -40.26 0.29 25853
 25855 3 -41.77 74.68 -40.3 0.122 25854
 25856 3 -41.92 74.24 -40.33 0.243 25854
 25857 3 -42.14 74.15 -40.33 0.206 25856
 25858 3 -42.21 74.01 -40.4 0.261 25857
 25859 3 -42.28 73.85 -40.4 0.385 25858
 25860 3 -42.35 73.68 -40.53 0.323 25859
 25861 3 -42.61 73.77 -40.12 0.072 25860
 25862 3 -42.68 73.71 -40.01 0.000125 25861
 25863 3 -42.53 73.65 -40.47 0.258 25860
 25864 3 -42.77 73.66 -40.46 0.295 25863
 25865 3 -42.82 73.54 -40.47 0.369 25864
 25866 3 -42.92 73.4 -40.51 0.355 25865
 25867 3 -43.11 73.38 -40.48 0.263 25866
 25868 3 -43.31 73.38 -40.43 0.246 25867
 25869 3 -43.56 73.51 -40.01 0.318 25868
 25870 3 -43.46 73.63 -39.64 0.144 25869
 25871 3 -43.27 73.66 -39.6 0.152 25870
 25872 3 -43.09 73.71 -39.64 0.124 25871
 25873 3 -42.57 73.96 -40 0.128 25859
 25874 3 -42.71 73.87 -39.82 0.144 25873
 25875 3 -42.81 73.77 -39.73 0.186 25874
 25876 3 -42.96 73.69 -39.71 0.136 25875
 25877 3 -39.87 75.05 -39.58 0.167 25841
 25878 3 -40.04 75.08 -39.65 0.152 25877
 25879 3 -40.21 75.08 -39.72 0.154 25878
 25880 3 -40.36 75.05 -39.85 0.21 25879
 25881 3 -40.5 75.03 -39.91 0.214 25880
 25882 3 -40.67 74.92 -40.01 0.205 25881
 25883 3 -40.86 74.91 -40.07 0.22 25882
 25884 3 -41.1 74.91 -40.16 0.206 25883
 25885 3 -41.28 74.93 -40.21 0.183 25884
 25886 3 -37.03 73.04 -36.94 0.085 25031
 25887 3 -37.06 73.07 -36.82 0.111 25886
 25888 3 -37.13 73.09 -36.66 0.114 25887
 25889 3 -37.28 73.15 -36.62 0.121 25888
 25890 3 -37.34 73.26 -36.62 0.000125 25889
 25891 3 -21.77 68.26 -34.51 0.181 24924
 25892 3 -21.79 68.39 -34.48 0.237 25891
 25893 3 -21.9 68.45 -34.52 0.279 25892
 25894 3 -22.01 68.39 -34.88 0.166 25893
 25895 3 -22.13 68.5 -35.01 0.1 25894
 25896 3 -21.16 63.23 -33.77 0.096 24893
 25897 3 -21.35 63.3 -33.72 0.072 25896
 25898 3 -21.44 63.3 -33.64 0.104 25897
 25899 3 -21.57 63.36 -33.43 0.105 25898
 25900 3 -21.76 63.47 -33.28 0.11 25899
 25901 3 -21.89 63.62 -33.08 0.104 25900
 25902 3 -21.96 63.76 -33.05 0.05 25901
 25903 3 -11.95 53.01 -28.81 0.16 24812
 25904 3 -11.68 53.15 -28.92 0.159 25903
 25905 3 -11.54 53.32 -28.97 0.137 25904
 25906 3 -11.38 53.48 -29.02 0.143 25905
 25907 3 -11.26 53.65 -29.13 0.148 25906
 25908 3 -11.15 53.8 -29.13 0.138 25907
 25909 3 -11.08 53.91 -29.2 0.164 25908
 25910 3 -10.9 53.99 -29.33 0.188 25909
 25911 3 -10.73 54.05 -29.4 0.166 25910
 25912 3 -10.63 54.12 -29.47 0.172 25911
 25913 3 -10.47 54.23 -29.61 0.152 25912
 25914 3 -10.32 54.26 -29.67 0.175 25913
 25915 3 -10.22 54.27 -29.79 0.178 25914
 25916 3 -10.14 54.29 -29.95 0.144 25915
 25917 3 -10.03 54.31 -30.02 0.151 25916
 25918 3 -9.92 54.34 -30.11 0.152 25917
 25919 3 -9.78 54.33 -30.2 0.154 25918
 25920 3 -9.7 54.29 -30.31 0.175 25919
 25921 3 -9.58 54.3 -30.43 0.18 25920
 25922 3 -9.42 54.29 -30.54 0.122 25921
 25923 3 -9.29 54.29 -30.7 0.118 25922
 25924 3 -9.18 54.28 -30.86 0.137 25923
 25925 3 -9.08 54.3 -31.04 0.159 25924
 25926 3 -8.98 54.32 -31.11 0.179 25925
 25927 3 -8.89 54.32 -31.26 0.184 25926
 25928 3 -8.79 54.36 -31.45 0.186 25927
 25929 3 -8.7 54.36 -31.58 0.166 25928
 25930 3 -8.55 54.39 -31.81 0.105 25929
 25931 3 -8.45 54.33 -31.9 0.106 25930
 25932 3 -8.26 54.28 -32.01 0.131 25931
 25933 3 -8.13 54.23 -32.07 0.142 25932
 25934 3 -8.01 54.26 -32.14 0.139 25933
 25935 3 -7.85 54.26 -32.15 0.16 25934
 25936 3 -7.7 54.23 -32.22 0.131 25935
 25937 3 -7.56 54.3 -32.29 0.167 25936
 25938 3 -7.36 54.37 -32.41 0.215 25937
 25939 3 -7.23 54.48 -32.58 0.19 25938
 25940 3 -7.1 54.62 -32.76 0.142 25939
 25941 3 -7.02 54.66 -32.83 0.163 25940
 25942 3 -6.9 54.79 -33.01 0.161 25941
 25943 3 -6.72 54.9 -33.12 0.18 25942
 25944 3 -6.52 54.98 -33.18 0.173 25943
 25945 3 -6.23 55.16 -33.21 0.176 25944
 25946 3 -6.1 55.29 -33.19 0.172 25945
 25947 3 -5.94 55.34 -33.15 0.193 25946
 25948 3 -5.7 55.41 -33.12 0.196 25947
 25949 3 -5.6 55.49 -33.1 0.202 25948
 25950 3 -5.48 55.55 -33.04 0.228 25949
 25951 3 -5.36 55.63 -32.93 0.265 25950
 25952 3 -5.28 55.77 -32.89 0.276 25951
 25953 3 -5.11 55.91 -32.86 0.283 25952
 25954 3 -5.06 56.08 -32.87 0.288 25953
 25955 3 -5.06 56.2 -32.85 0.289 25954
 25956 3 -5.02 56.37 -32.93 0.274 25955
 25957 3 -4.66 56.55 -33.21 0.121 25956
 25958 3 -4.53 56.7 -33.25 0.123 25957
 25959 3 -4.48 56.81 -33.29 0.143 25958
 25960 3 -4.41 56.96 -33.29 0.126 25959
 25961 3 -4.28 57.14 -33.29 0.151 25960
 25962 3 -4.23 57.25 -33.36 0.156 25961
 25963 3 -4.11 57.48 -33.26 0.148 25962
 25964 3 -4.11 57.6 -33.25 0.158 25963
 25965 3 -3.91 57.82 -33.19 0.168 25964
 25966 3 -3.86 57.96 -33.16 0.165 25965
 25967 3 -3.8 58.13 -33.11 0.144 25966
 25968 3 -3.74 58.24 -33.08 0.162 25967
 25969 3 -3.72 58.42 -33.07 0.186 25968
 25970 3 -3.59 58.59 -33.11 0.159 25969
 25971 3 -3.63 58.75 -33.11 0.177 25970
 25972 3 -3.59 58.88 -33.1 0.17 25971
 25973 3 -3.59 59.05 -33.04 0.148 25972
 25974 3 -3.68 59.17 -33.04 0.157 25973
 25975 3 -3.75 59.34 -33.05 0.122 25974
 25976 3 -3.81 59.46 -33.04 0.1 25975
 25977 3 -3.89 59.63 -33.04 0.105 25976
 25978 3 -3.98 59.78 -33.11 0.127 25977
 25979 3 -4.06 59.89 -33.15 0.112 25978
 25980 3 -4.14 59.99 -33.18 0.114 25979
 25981 3 -4.24 60.13 -33.18 0.087 25980
 25982 3 -4.29 60.34 -33.32 0.14 25981
 25983 3 -4.42 60.49 -33.4 0.13 25982
 25984 3 -4.5 60.6 -33.48 0.117 25983
 25985 3 -4.54 60.71 -33.55 0.108 25984
 25986 3 -4.54 60.88 -33.61 0.183 25985
 25987 3 -4.62 61.09 -33.78 0.163 25986
 25988 3 -4.67 61.2 -33.83 0.152 25987
 25989 3 -4.74 61.34 -33.96 0.172 25988
 25990 3 -4.75 61.38 -34.11 0.095 25989
 25991 3 -4.8 61.81 -34.29 0.162 25990
 25992 3 -4.83 61.98 -34.39 0.184 25991
 25993 3 -4.86 62.09 -34.44 0.15 25992
 25994 3 -4.91 62.2 -34.46 0.155 25993
 25995 3 -4.93 62.4 -34.51 0.176 25994
 25996 3 -4.97 62.62 -34.61 0.146 25995
 25997 3 -5 62.87 -34.69 0.121 25996
 25998 3 -4.97 62.99 -34.76 0.126 25997
 25999 3 -5.01 63.16 -34.75 0.134 25998
 26000 3 -5.09 63.41 -34.68 0.164 25999
 26001 3 -5.12 63.52 -34.58 0.153 26000
 26002 3 -5.09 63.63 -34.48 0.165 26001
 26003 3 -5.09 63.72 -34.4 0.158 26002
 26004 3 -5.06 63.8 -34.32 0.172 26003
 26005 3 -5.01 63.94 -34.26 0.133 26004
 26006 3 -4.93 64.04 -34.21 0.138 26005
 26007 3 -4.8 64.13 -34.15 0.134 26006
 26008 3 -4.63 64.18 -34.16 0.09 26007
 26009 3 -4.46 64.24 -34.17 0.155 26008
 26010 3 -4.3 64.35 -34.16 0.151 26009
 26011 3 -4.21 64.46 -34.16 0.126 26010
 26012 3 -4.15 64.53 -34.12 0.103 26011
 26013 3 -4.09 64.63 -34.11 0.133 26012
 26014 3 -3.99 64.86 -34.23 0.115 26013
 26015 3 -3.9 64.99 -34.3 0.112 26014
 26016 3 -3.82 65 -34.49 0.081 26015
 26017 3 -3.74 65.05 -34.59 0.084 26016
 26018 3 -3.63 65.11 -34.63 0.11 26017
 26019 3 -3.43 65.22 -34.7 0.173 26018
 26020 3 -3.36 65.42 -34.84 0.174 26019
 26021 3 -3.31 65.61 -34.88 0.185 26020
 26022 3 -3.37 65.8 -34.91 0.154 26021
 26023 3 -3.37 65.96 -34.88 0.119 26022
 26024 3 -3.41 66.08 -34.92 0.113 26023
 26025 3 -3.46 66.19 -34.88 0.126 26024
 26026 3 -3.5 66.38 -34.91 0.133 26025
 26027 3 -3.56 66.47 -34.9 0.125 26026
 26028 3 -3.58 66.61 -34.91 0.108 26027
 26029 3 -3.6 66.78 -34.9 0.128 26028
 26030 3 -3.58 66.97 -34.87 0.143 26029
 26031 3 -3.58 67.16 -34.87 0.132 26030
 26032 3 -3.5 67.27 -34.88 0.131 26031
 26033 3 -3.37 67.41 -34.92 0.149 26032
 26034 3 -3.21 67.55 -34.98 0.146 26033
 26035 3 -3.06 67.67 -34.94 0.103 26034
 26036 3 -2.98 67.83 -34.91 0.129 26035
 26037 3 -2.87 68 -34.83 0.136 26036
 26038 3 -2.85 68.17 -34.77 0.125 26037
 26039 3 -2.81 68.33 -34.69 0.098 26038
 26040 3 -2.85 68.5 -34.67 0.129 26039
 26041 3 -2.86 68.66 -34.61 0.13 26040
 26042 3 -2.84 68.81 -34.62 0.139 26041
 26043 3 -2.78 68.99 -34.63 0.143 26042
 26044 3 -2.7 69.11 -34.66 0.133 26043
 26045 3 -2.65 69.25 -34.74 0.145 26044
 26046 3 -2.63 69.36 -34.88 0.201 26045
 26047 3 -2.59 69.52 -34.98 0.235 26046
 26048 3 -2.53 69.64 -35.05 0.274 26047
 26049 3 -2.44 69.66 -35.12 0.293 26048
 26050 3 -2.14 69.3 -35.4 0.141 26049
 26051 3 -1.99 69.16 -35.52 0.112 26050
 26052 3 -1.85 68.97 -35.63 0.093 26051
 26053 3 -1.71 68.78 -35.72 0.122 26052
 26054 3 -1.6 68.69 -35.84 0.113 26053
 26055 3 -1.48 68.63 -35.99 0.118 26054
 26056 3 -1.33 68.52 -36.15 0.087 26055
 26057 3 -1.21 68.44 -36.24 0.088 26056
 26058 3 -1.13 68.39 -36.34 0.104 26057
 26059 3 -1.05 68.36 -36.41 0.127 26058
 26060 3 -0.95 68.31 -36.48 0.126 26059
 26061 3 -0.77 68.28 -36.66 0.119 26060
 26062 3 -0.59 68.28 -36.77 0.116 26061
 26063 3 -0.47 68.28 -36.84 0.118 26062
 26064 3 -0.3 68.28 -36.94 0.131 26063
 26065 3 -0.17 68.31 -37.08 0.105 26064
 26066 3 -0.05 68.32 -37.19 0.103 26065
 26067 3 0.06 68.31 -37.31 0.123 26066
 26068 3 0.24 68.26 -37.48 0.145 26067
 26069 3 0.36 68.17 -37.58 0.175 26068
 26070 3 0.44 68.09 -37.69 0.254 26069
 26071 3 0.49 67.98 -37.84 0.316 26070
 26072 3 0.6 67.98 -37.9 0.395 26071
 26073 3 0.74 67.95 -37.94 0.461 26072
 26074 3 0.86 67.9 -38.06 0.459 26073
 26075 3 0.95 67.81 -38.17 0.446 26074
 26076 3 1.09 67.73 -38.31 0.392 26075
 26077 3 1.22 67.54 -38.38 0.265 26076
 26078 3 1.36 67.27 -38.54 0.194 26077
 26079 3 1.4 67.08 -38.63 0.094 26078
 26080 3 1.42 67.02 -38.76 0.144 26079
 26081 3 1.51 66.88 -38.91 0.12 26080
 26082 3 1.54 66.75 -39.05 0.103 26081
 26083 3 1.62 66.58 -39.19 0.139 26082
 26084 3 1.67 66.38 -39.3 0.148 26083
 26085 3 1.72 66.16 -39.51 0.135 26084
 26086 3 1.75 65.99 -39.63 0.174 26085
 26087 3 1.8 65.75 -39.79 0.203 26086
 26088 3 1.88 65.52 -39.91 0.155 26087
 26089 3 1.97 65.35 -39.99 0.147 26088
 26090 3 2.03 65.14 -40.09 0.1 26089
 26091 3 2.12 64.97 -40.13 0.104 26090
 26092 3 2.22 64.8 -40.12 0.138 26091
 26093 3 2.31 64.64 -40.05 0.166 26092
 26094 3 2.39 64.47 -40.09 0.187 26093
 26095 3 2.53 64.3 -40.15 0.176 26094
 26096 3 2.72 64.15 -40.22 0.131 26095
 26097 3 2.79 63.98 -40.22 0.099 26096
 26098 3 2.95 63.86 -40.22 0.109 26097
 26099 3 3.06 63.75 -40.21 0.085 26098
 26100 3 3.2 63.62 -40.19 0.097 26099
 26101 3 3.31 63.54 -40.19 0.132 26100
 26102 3 3.41 63.44 -40.18 0.088 26101
 26103 3 3.54 63.39 -40.19 0.086 26102
 26104 3 3.7 63.35 -40.15 0.106 26103
 26105 3 3.84 63.26 -40.15 0.108 26104
 26106 3 3.98 63.12 -40.18 0.135 26105
 26107 3 4.11 63.04 -40.19 0.161 26106
 26108 3 4.21 62.92 -40.21 0.167 26107
 26109 3 4.45 62.78 -40.26 0.169 26108
 26110 3 4.62 62.64 -40.3 0.149 26109
 26111 3 4.75 62.54 -40.29 0.151 26110
 26112 3 4.92 62.44 -40.28 0.15 26111
 26113 3 5.05 62.31 -40.36 0.133 26112
 26114 3 5.22 62.22 -40.33 0.118 26113
 26115 3 5.37 62.1 -40.33 0.144 26114
 26116 3 5.53 61.97 -40.33 0.156 26115
 26117 3 5.74 61.82 -40.3 0.126 26116
 26118 3 5.87 61.66 -40.33 0.1 26117
 26119 3 6.06 61.58 -40.28 0.141 26118
 26120 3 6.24 61.54 -40.26 0.148 26119
 26121 3 6.39 61.52 -40.22 0.137 26120
 26122 3 6.59 61.47 -40.21 0.124 26121
 26123 3 6.75 61.5 -40.14 0.172 26122
 26124 3 6.96 61.5 -40.14 0.201 26123
 26125 3 7.21 61.54 -40.07 0.164 26124
 26126 3 7.41 61.48 -39.93 0.122 26125
 26127 3 7.55 61.5 -39.91 0.11 26126
 26128 3 7.71 61.45 -39.86 0.138 26127
 26129 3 7.9 61.4 -39.79 0.126 26128
 26130 3 8.08 61.38 -39.73 0.126 26129
 26131 3 8.2 61.32 -39.69 0.131 26130
 26132 3 8.32 61.25 -39.62 0.189 26131
 26133 3 8.46 61.25 -39.58 0.205 26132
 26134 3 8.55 61.07 -39.53 0.224 26133
 26135 3 8.65 60.98 -39.48 0.205 26134
 26136 3 8.66 60.75 -39.58 0.145 26135
 26137 3 8.85 60.66 -39.54 0.098 26136
 26138 3 8.94 60.52 -39.68 0.102 26137
 26139 3 8.9 60.42 -39.86 0.132 26138
 26140 3 8.8 60.33 -40.01 0.163 26139
 26141 3 8.86 60.2 -40.11 0.335 26140
 26142 3 8.56 60.12 -40.3 0.237 26141
 26143 3 8.35 60.11 -40.4 0.227 26142
 26144 3 8.33 60.05 -40.53 0.208 26143
 26145 3 8.21 59.94 -40.58 0.24 26144
 26146 3 8.12 59.98 -40.61 0.337 26145
 26147 3 8.03 59.94 -40.72 0.41 26146
 26148 3 7.96 59.94 -40.8 0.467 26147
 26149 3 8.05 59.63 -41.14 0.361 26148
 26150 3 7.99 59.55 -41.28 0.413 26149
 26151 3 8.06 59.33 -41.39 0.408 26150
 26152 3 7.72 59.62 -41.32 0.678 26151
 26153 3 7.76 59.47 -41.41 0.713 26152
 26154 3 7.2 60.12 -41 0.234 26153
 26155 3 7.13 60.26 -40.97 0.000125 26154
 26156 3 8.05 59.2 -41.47 0.388 26153
 26157 3 8.8 58.72 -41.48 0.315 26156
 26158 3 8.94 58.68 -41.55 0.325 26157
 26159 3 9.17 58.59 -41.46 0.319 26158
 26160 3 9.32 58.46 -41.35 0.254 26159
 26161 3 9.56 58.38 -41.04 0.161 26160
 26162 3 9.71 58.35 -40.9 0.184 26161
 26163 3 9.8 58.3 -40.76 0.225 26162
 26164 3 9.9 58.34 -40.65 0.25 26163
 26165 3 10.03 58.34 -40.47 0.234 26164
 26166 3 10.06 58.31 -40.33 0.241 26165
 26167 3 10.19 58.31 -40.22 0.242 26166
 26168 3 10.23 58.21 -40.08 0.22 26167
 26169 3 10.25 58.38 -39.9 0.283 26168
 26170 3 10.33 58.3 -39.76 0.285 26169
 26171 3 10.36 58.3 -39.6 0.268 26170
 26172 3 10.41 58.3 -39.37 0.215 26171
 26173 3 10.47 58.26 -39.21 0.177 26172
 26174 3 10.57 58.24 -39.05 0.174 26173
 26175 3 10.64 58.21 -38.91 0.175 26174
 26176 3 10.74 58.17 -38.79 0.158 26175
 26177 3 10.87 58.12 -38.62 0.178 26176
 26178 3 10.96 58.09 -38.43 0.183 26177
 26179 3 11.03 58.06 -38.29 0.178 26178
 26180 3 11.09 58.05 -38.16 0.183 26179
 26181 3 11.42 57.96 -37.76 0.375 26180
 26182 3 11.81 57.89 -37.39 0.278 26181
 26183 3 12.16 57.86 -37.01 0.465 26182
 26184 3 12.12 57.96 -36.97 0.309 26183
 26185 3 12.13 58.04 -36.9 0.209 26184
 26186 3 12.14 58.17 -36.76 0.145 26185
 26187 3 12.77 57.82 -36.41 0.224 26183
 26188 3 12.97 57.77 -36.11 0.159 26187
 26189 3 13.13 57.7 -35.94 0.155 26188
 26190 3 13.24 57.56 -35.75 0.182 26189
 26191 3 13.27 57.4 -35.6 0.22 26190
 26192 3 13.25 57.27 -35.47 0.256 26191
 26193 3 13.19 57.17 -35.36 0.27 26192
 26194 3 13.22 57.1 -35.25 0.288 26193
 26195 3 13.31 57.02 -35.04 0.265 26194
 26196 3 13.29 56.85 -34.97 0.222 26195
 26197 3 13.23 56.64 -34.86 0.146 26196
 26198 3 13.19 56.6 -34.71 0.123 26197
 26199 3 13.14 56.57 -34.57 0.131 26198
 26200 3 13.02 56.56 -34.4 0.162 26199
 26201 3 12.96 56.5 -34.28 0.18 26200
 26202 3 12.81 56.39 -34.18 0.214 26201
 26203 3 12.69 56.27 -34.11 0.187 26202
 26204 3 12.57 56.14 -34.16 0.111 26203
 26205 3 12.43 56 -34.18 0.176 26204
 26206 3 12.38 55.92 -34.11 0.27 26205
 26207 3 12.24 55.85 -34.1 0.334 26206
 26208 3 12.16 55.79 -34.07 0.42 26207
 26209 3 11.66 56.02 -34.39 0.164 26208
 26210 3 11.48 56.1 -34.48 0.183 26209
 26211 3 11.29 56.17 -34.64 0.255 26210
 26212 3 11.14 56.21 -34.76 0.316 26211
 26213 3 11.02 56.26 -34.82 0.397 26212
 26214 3 10.87 56.27 -34.9 0.454 26213
 26215 3 10.73 56.33 -35 0.506 26214
 26216 3 10.64 56.16 -35.22 0.49 26215
 26217 3 10.5 56.09 -35.3 0.449 26216
 26218 3 10.31 56.28 -35.35 0.454 26217
 26219 3 10.21 56.37 -35.51 0.506 26218
 26220 3 10.14 56.46 -35.6 0.6 26219
 26221 3 10.07 56.34 -35.73 0.679 26220
 26222 3 9.91 56.34 -35.86 0.624 26221
 26223 3 9.81 56.41 -35.94 0.603 26222
 26224 3 9.91 56.66 -36.46 0.069 26223
 26225 3 9.87 56.62 -36.58 0.057 26224
 26226 3 9.67 56.44 -35.91 0.532 26225
 26227 3 9.78 55.63 -36.33 0.127 26226
 26228 3 9.71 55.58 -36.58 0.107 26227
 26229 3 9.65 55.56 -36.68 0.127 26228
 26230 3 9.55 55.59 -36.76 0.148 26229
 26231 3 9.48 55.63 -36.87 0.159 26230
 26232 3 9.54 55.62 -37.11 0.159 26231
 26233 3 9.5 55.62 -37.22 0.205 26232
 26234 3 9.31 55.62 -37.44 0.292 26233
 26235 3 9.25 55.84 -37.8 0.169 26234
 26236 3 9.15 55.87 -37.93 0.216 26235
 26237 3 9.07 55.95 -38.08 0.24 26236
 26238 3 8.95 56.02 -38.18 0.263 26237
 26239 3 8.85 56.12 -38.26 0.314 26238
 26240 3 8.76 56.13 -38.36 0.36 26239
 26241 3 8.43 55.76 -38.76 0.115 26240
 26242 3 8.32 55.69 -38.89 0.089 26241
 26243 3 8.22 55.65 -38.83 0.094 26242
 26244 3 8.77 56.31 -38.4 0.408 26240
 26245 3 8.65 56.37 -38.46 0.504 26244
 26246 3 8.59 56.33 -38.76 0.553 26245
 26247 3 8.5 56.43 -38.85 0.657 26246
 26248 3 8.41 56.44 -38.94 0.744 26247
 26249 3 8.37 56.59 -38.94 0.819 26248
 26250 3 8.36 56.69 -39.14 0.866 26249
 26251 3 8.27 56.87 -39.12 0.949 26250
 26252 3 8.23 56.68 -39.48 0.861 26251
 26253 3 7.86 56.34 -39.55 0.089 26252
 26254 3 7.79 56.3 -39.65 0.119 26253
 26255 3 7.56 56.25 -39.53 0.075 26254
 26256 3 8.22 56.63 -39.71 0.919 26252
 26257 3 8.22 56.65 -39.86 0.939 26256
 26258 3 8.59 56.29 -40.43 0.658 26257
 26259 3 8.4 56.26 -40.62 0.647 26258
 26260 3 8.34 56.58 -40.65 0.46 26259
 26261 3 8.36 56.87 -40.66 0.307 26260
 26262 3 9.37 56.35 -39.89 0.112 26258
 26263 3 9.41 56.34 -39.73 0.148 26262
 26264 3 9.18 55.33 -37.36 0.212 26234
 26265 3 8.89 55.42 -37.16 0.121 26264
 26266 3 8.73 55.45 -37.12 0.099 26265
 26267 3 9.82 55.66 -37.03 0.126 26233
 26268 3 9.9 55.71 -36.97 0.061 26267
 26269 3 9.39 56.06 -35.85 0.382 26223
 26270 3 9.39 55.7 -35.4 0.126 26269
 26271 3 9.34 55.63 -35.26 0.098 26270
 26272 3 9.29 55.63 -35.12 0.087 26271
 26273 3 9.32 55.58 -34.97 0.109 26272
 26274 3 9.33 55.55 -34.82 0.11 26273
 26275 3 9.34 55.52 -34.68 0.1 26274
 26276 3 9.32 55.55 -34.54 0.066 26275
 26277 3 9.26 55.64 -34.37 0.098 26276
 26278 3 9.29 55.69 -34.25 0.061 26277
 26279 3 9.32 56.2 -35.96 0.325 26269
 26280 3 9.19 56.51 -36.15 0.304 26279
 26281 3 9.23 56.74 -36.48 0.178 26280
 26282 3 9.45 56.01 -35.3 0.066 26279
 26283 3 9.54 56.05 -35.19 0.098 26282
 26284 3 9.58 56.16 -35.12 0.105 26283
 26285 3 9.52 56.33 -35.11 0.074 26284
 26286 3 10.13 57.02 -35.15 0.11 26220
 26287 3 10.06 57.1 -35.18 0.108 26286
 26288 3 9.94 57.13 -35.19 0.141 26287
 26289 3 9.84 57.2 -35.14 0.197 26288
 26290 3 9.72 57.16 -35.43 0.071 26289
 26291 3 9.79 57.23 -35.01 0.147 26289
 26292 3 9.69 57.26 -34.91 0.124 26291
 26293 3 9.64 57.38 -34.8 0.143 26292
 26294 3 9.59 57.52 -34.68 0.124 26293
 26295 3 9.52 57.7 -34.68 0.155 26294
 26296 3 9.53 57.83 -34.57 0.151 26295
 26297 3 9.52 57.95 -34.4 0.088 26296
 26298 3 9.64 58.02 -34.14 0.143 26297
 26299 3 9.66 58.03 -34.01 0.173 26298
 26300 3 9.72 58.09 -33.91 0.201 26299
 26301 3 9.87 58.16 -33.82 0.146 26300
 26302 3 10.11 58.2 -33.86 0.115 26301
 26303 3 12.55 55.45 -33.58 0.114 26208
 26304 3 12.54 55.43 -33.44 0.11 26303
 26305 3 12.57 55.43 -33.28 0.159 26304
 26306 3 12.66 55.43 -33.05 0.164 26305
 26307 3 12.74 55.35 -32.93 0.23 26306
 26308 3 12.75 55.32 -32.82 0.359 26307
 26309 3 12.64 55.34 -32.71 0.473 26308
 26310 3 12.22 55.77 -32.61 0.117 26309
 26311 3 12.1 55.78 -32.4 0.121 26310
 26312 3 12.01 55.95 -32.29 0.084 26311
 26313 3 12.73 55.18 -32.65 0.629 26309
 26314 3 12.68 55.02 -32.55 0.842 26313
 26315 3 12.79 54.97 -32.44 0.966 26314
 26316 3 12.9 54.99 -32.26 0.985 26315
 26317 3 12.98 54.89 -32.15 1.019 26316
 26318 3 13.09 54.88 -31.99 1.026 26317
 26319 3 13.3 55 -31.77 0.923 26318
 26320 3 13.12 54.95 -31.43 0.861 26319
 26321 3 13.13 54.9 -31.29 0.795 26320
 26322 3 14.08 55.01 -31.2 0.14 26321
 26323 3 14.21 54.91 -31.31 0.182 26322
 26324 3 14.32 54.86 -31.38 0.19 26323
 26325 3 14.33 54.83 -31.52 0.133 26324
 26326 3 14.25 54.85 -31.67 0.038 26325
 26327 3 13.21 54.84 -31.24 0.374 26321
 26328 3 13.49 54.61 -31.06 0.14 26327
 26329 3 13.49 54.53 -30.99 0.13 26328
 26330 3 13.48 54.38 -30.99 0.125 26329
 26331 3 13.7 54.28 -30.9 0.094 26330
 26332 3 13.79 54.25 -30.88 0.000125 26331
 26333 3 12.32 54.77 -31.49 0.125 26327
 26334 3 12.21 54.82 -31.47 0.116 26333
 26335 3 12.33 53.77 -33.01 0.152 26318
 26336 3 12.21 53.6 -33.18 0.138 26335
 26337 3 12.12 53.46 -33.18 0.19 26336
 26338 3 12.21 53.21 -32.79 0.138 26337
 26339 3 11.99 53.4 -33.25 0.383 26337
 26340 3 12.01 53.29 -33.29 0.502 26339
 26341 3 12.12 53.1 -33.43 0.534 26340
 26342 3 11.49 53.28 -33.3 0.209 26341
 26343 3 11.32 53.36 -33.15 0.191 26342
 26344 3 11.18 53.42 -33.08 0.189 26343
 26345 3 11.03 53.38 -32.93 0.128 26344
 26346 3 10.98 53.4 -32.75 0.098 26345
 26347 3 10.92 53.35 -32.61 0.147 26346
 26348 3 10.89 53.39 -32.46 0.176 26347
 26349 3 10.9 53.45 -32.33 0.187 26348
 26350 3 11.03 53.43 -32.16 0.211 26349
 26351 3 11.13 53.65 -31.9 0.147 26350
 26352 3 11.13 53.71 -31.77 0.152 26351
 26353 3 11.13 53.79 -31.58 0.153 26352
 26354 3 11.12 53.88 -31.42 0.158 26353
 26355 3 11.1 53.96 -31.27 0.206 26354
 26356 3 11.12 54.04 -31.18 0.281 26355
 26357 3 11.04 54.14 -31.18 0.372 26356
 26358 3 10.84 54.28 -31.31 0.433 26357
 26359 3 10.48 54.24 -31.45 0.561 26358
 26360 3 10.4 54.33 -31.36 0.682 26359
 26361 3 10.26 54.31 -31.29 0.776 26360
 26362 3 10.15 54.26 -31.27 0.877 26361
 26363 3 10.05 54.23 -31.2 0.929 26362
 26364 3 9.92 54.09 -31.26 0.965 26363
 26365 3 9.75 54.1 -31.17 0.978 26364
 26366 3 9.64 54.1 -31.29 1.051 26365
 26367 3 9.56 54.7 -30.68 0.168 26366
 26368 3 9.51 54.88 -30.43 0.059 26367
 26369 3 9.34 54.3 -32.01 0.663 26366
 26370 3 9.3 54.21 -32.35 0.563 26369
 26371 3 9.2 54.16 -32.58 0.473 26370
 26372 3 9.18 54.13 -32.85 0.428 26371
 26373 3 8.88 54.09 -32.68 0.122 26372
 26374 3 8.74 53.99 -32.73 0.101 26373
 26375 3 8.63 53.95 -32.79 0.11 26374
 26376 3 8.53 53.87 -32.83 0.146 26375
 26377 3 8.43 53.84 -32.91 0.196 26376
 26378 3 8.39 53.7 -32.97 0.286 26377
 26379 3 8.33 53.6 -32.98 0.415 26378
 26380 3 8.2 53.59 -33.01 0.713 26379
 26381 3 8.26 53.48 -33.18 0.807 26380
 26382 3 8.35 53.31 -33.11 0.836 26381
 26383 3 8.96 53.41 -33.43 0.114 26382
 26384 3 9.1 53.51 -33.47 0.067 26383
 26385 3 7.77 53.44 -33.6 0.865 26382
 26386 3 7.6 53.43 -33.55 0.897 26385
 26387 3 7.43 53.54 -33.72 0.85 26386
 26388 3 7.28 53.37 -33.69 0.786 26387
 26389 3 7.07 53.33 -33.5 0.677 26388
 26390 3 7.02 53.19 -33.64 0.509 26389
 26391 3 6.83 53.22 -33.68 0.498 26390
 26392 3 6.73 53.26 -33.82 0.446 26391
 26393 3 6.41 53.48 -33.85 0.222 26392
 26394 3 6.88 52.69 -33.18 0.217 26389
 26395 3 7.16 52.48 -32.96 0.202 26394
 26396 3 7.32 52.33 -32.79 0.173 26395
 26397 3 7.94 52.76 -34.54 0.13 26388
 26398 3 8.05 52.56 -34.61 0.127 26397
 26399 3 8.21 52.42 -34.78 0.124 26398
 26400 3 8.31 52.34 -34.9 0.155 26399
 26401 3 8.41 52.27 -35.01 0.179 26400
 26402 3 8.43 52.2 -35.15 0.171 26401
 26403 3 8.51 52.06 -35.21 0.164 26402
 26404 3 8.63 51.95 -35.25 0.225 26403
 26405 3 8.71 51.94 -35.54 0.088 26404
 26406 3 8.79 51.88 -35.64 0.076 26405
 26407 3 8.82 51.81 -35.76 0.128 26406
 26408 3 8.83 51.85 -35.87 0.237 26407
 26409 3 8.83 51.91 -36.07 0.459 26408
 26410 3 8.26 51.6 -35.93 0.074 26409
 26411 3 8.15 51.62 -35.86 0.083 26410
 26412 3 8.02 51.65 -35.79 0.094 26411
 26413 3 7.98 51.79 -35.78 0.095 26412
 26414 3 7.91 51.9 -35.79 0.048 26413
 26415 3 8.93 51.96 -36.19 0.5 26409
 26416 3 9.07 52.03 -36.23 0.595 26415
 26417 3 9.13 52.08 -36.33 0.66 26416
 26418 3 9.55 52.42 -35.85 0.089 26417
 26419 3 9.66 52.45 -35.79 0.146 26418
 26420 3 9.69 52.44 -35.66 0.161 26419
 26421 3 9.77 52.39 -35.57 0.108 26420
 26422 3 9.08 51.96 -36.68 0.579 26417
 26423 3 9.26 52.01 -36.78 0.54 26422
 26424 3 9.04 52.74 -36.68 0.047 26423
 26425 3 8.97 52.7 -36.6 0.000125 26424
 26426 3 9.38 51.94 -36.91 0.536 26423
 26427 3 9.38 51.88 -37.16 0.449 26426
 26428 3 9.4 51.88 -37.33 0.434 26427
 26429 3 9.48 51.89 -37.44 0.363 26428
 26430 3 9.55 51.84 -37.5 0.276 26429
 26431 3 10.02 51.78 -36.41 0.188 26426
 26432 3 10.1 51.6 -36.16 0.143 26431
 26433 3 10.15 51.6 -36 0.082 26432
 26434 3 10.21 51.6 -35.87 0.087 26433
 26435 3 8.72 51.81 -35.01 0.195 26404
 26436 3 8.83 51.74 -34.96 0.176 26435
 26437 3 8.73 51.63 -34.79 0.111 26436
 26438 3 8.66 51.53 -34.72 0.119 26437
 26439 3 7.37 54.19 -34.4 0.125 26387
 26440 3 7.32 54.36 -34.61 0.135 26439
 26441 3 7.27 54.48 -34.78 0.183 26440
 26442 3 7.23 54.52 -34.9 0.214 26441
 26443 3 6.98 54.29 -34.94 0.157 26442
 26444 3 6.77 54.15 -34.9 0.131 26443
 26445 3 6.61 54.13 -34.83 0.124 26444
 26446 3 6.53 54.15 -34.69 0.113 26445
 26447 3 6.44 54.25 -34.36 0.137 26446
 26448 3 6.11 54.36 -34.48 0.109 26447
 26449 3 5.9 54.37 -34.43 0.132 26448
 26450 3 5.73 54.38 -34.5 0.15 26449
 26451 3 5.65 54.41 -34.61 0.129 26450
 26452 3 5.58 54.38 -34.8 0.092 26451
 26453 3 6.36 54.2 -34.98 0.088 26446
 26454 3 6.28 54.12 -35.08 0.081 26453
 26455 3 6.24 53.98 -35.21 0.115 26454
 26456 3 6.22 53.87 -35.33 0.127 26455
 26457 3 6.11 53.76 -35.43 0.115 26456
 26458 3 6.02 53.7 -35.55 0.079 26457
 26459 3 5.93 53.62 -35.61 0.056 26458
 26460 3 5.85 53.55 -35.54 0.073 26459
 26461 3 5.77 53.54 -35.47 0.073 26460
 26462 3 5.73 53.59 -35.3 0.061 26461
 26463 3 5.78 53.69 -35.26 0.074 26462
 26464 3 7.23 54.8 -35.04 0.199 26442
 26465 3 7.18 55.04 -35.22 0.112 26464
 26466 3 7.11 55.07 -35.4 0.086 26465
 26467 3 7.07 55.11 -35.61 0.124 26466
 26468 3 6.98 55.19 -35.68 0.149 26467
 26469 3 6.98 55.36 -35.68 0.071 26468
 26470 3 7.73 54.1 -32.51 0.131 26380
 26471 3 7.69 54.2 -32.44 0.115 26470
 26472 3 7.69 54.37 -32.44 0.119 26471
 26473 3 7.64 54.5 -32.44 0.169 26472
 26474 3 7.52 54.62 -32.4 0.181 26473
 26475 3 7.3 54.69 -32.26 0.114 26474
 26476 3 7.27 54.8 -32.15 0.138 26475
 26477 3 7.27 54.87 -32.04 0.103 26476
 26478 3 7.27 54.9 -31.9 0.174 26477
 26479 3 7.35 54.94 -31.74 0.235 26478
 26480 3 7.32 55.11 -31.61 0.212 26479
 26481 3 7.52 54.69 -32.54 0.155 26474
 26482 3 7.4 54.77 -32.69 0.107 26481
 26483 3 9.73 53.77 -31.24 0.137 26363
 26484 3 9.79 53.67 -31.38 0.153 26483
 26485 3 9.75 53.59 -31.47 0.088 26484
 26486 3 11.65 54.53 -31.08 0.071 26358
 26487 3 11.81 54.59 -30.93 0.089 26486
 26488 3 11.9 54.63 -30.86 0.099 26487
 26489 3 11.93 54.71 -30.79 0.000125 26488
 26490 3 11.38 53.92 -30.81 0.113 26357
 26491 3 11.07 53.18 -32.11 0.127 26350
 26492 3 11.07 53.25 -31.99 0.089 26491
 26493 3 12.38 52.93 -33.54 0.554 26341
 26494 3 12.55 52.86 -33.58 0.587 26493
 26495 3 12.24 52.64 -34.04 0.334 26494
 26496 3 12.29 52.42 -33.97 0.312 26495
 26497 3 12.24 52.22 -33.93 0.302 26496
 26498 3 12.25 52.07 -33.72 0.338 26497
 26499 3 12.14 51.89 -33.86 0.098 26498
 26500 3 12.08 51.71 -33.93 0.074 26499
 26501 3 12.1 51.57 -33.9 0.098 26500
 26502 3 12.08 51.49 -34.01 0.085 26501
 26503 3 12.55 52.31 -33.23 0.116 26498
 26504 3 13.04 52.9 -33.25 0.38 26494
 26505 3 13.09 52.77 -33.29 0.388 26504
 26506 3 13.16 52.64 -33.4 0.267 26505
 26507 3 13.16 52.47 -33.47 0.119 26506
 26508 3 8.17 59.07 -41.48 0.388 26156
 26509 3 7.18 59.86 -41.54 0.139 26508
 26510 3 7.08 59.77 -41.68 0.187 26509
 26511 3 6.92 59.75 -41.86 0.208 26510
 26512 3 6.85 59.7 -42.16 0.158 26511
 26513 3 6.84 59.63 -42.32 0.153 26512
 26514 3 6.81 59.55 -42.47 0.12 26513
 26515 3 7 59.29 -42.68 0.167 26514
 26516 3 7.64 60.58 -40.64 0.138 26148
 26517 3 7.54 60.52 -40.66 0.175 26516
 26518 3 9.38 60.24 -39.89 0.172 26141
 26519 3 9.61 60.27 -39.83 0.2 26518
 26520 3 9.73 60.35 -39.76 0.147 26519
 26521 3 9.93 60.38 -39.71 0.147 26520
 26522 3 10.13 60.38 -39.66 0.134 26521
 26523 3 10.36 60.31 -39.51 0.131 26522
 26524 3 10.47 60.34 -39.35 0.13 26523
 26525 3 10.54 60.27 -39.22 0.16 26524
 26526 3 10.55 60.3 -39.01 0.168 26525
 26527 3 10.6 60.28 -38.86 0.131 26526
 26528 3 10.63 60.31 -38.65 0.131 26527
 26529 3 10.68 60.31 -38.43 0.136 26528
 26530 3 10.74 60.34 -38.25 0.156 26529
 26531 3 10.73 60.33 -38.1 0.146 26530
 26532 3 10.82 60.24 -37.94 0.121 26531
 26533 3 10.9 60.27 -37.82 0.1 26532
 26534 3 11.02 60.2 -37.68 0.109 26533
 26535 3 11.12 60.19 -37.54 0.119 26534
 26536 3 11.22 60.14 -37.41 0.074 26535
 26537 3 11.36 60.1 -37.25 0.127 26536
 26538 3 11.45 60.08 -37.1 0.152 26537
 26539 3 11.61 60.02 -36.97 0.176 26538
 26540 3 11.66 59.89 -36.86 0.205 26539
 26541 3 11.74 59.78 -36.72 0.223 26540
 26542 3 11.79 59.72 -36.58 0.237 26541
 26543 3 11.94 59.54 -36.47 0.185 26542
 26544 3 12.04 59.36 -36.36 0.169 26543
 26545 3 12.12 59.17 -36.32 0.15 26544
 26546 3 12.19 58.92 -36.36 0.141 26545
 26547 3 12.22 58.72 -36.43 0.126 26546
 26548 3 12.22 58.52 -36.53 0.135 26547
 26549 3 12.22 58.31 -36.61 0.134 26548
 26550 3 -2.61 69.97 -35.09 0.217 26049
 26551 3 -2.76 70.21 -35.02 0.141 26550
 26552 3 -2.95 70.39 -34.95 0.139 26551
 26553 3 -3.09 70.55 -34.87 0.157 26552
 26554 3 -3.22 70.66 -34.77 0.123 26553
 26555 3 -3.3 70.78 -34.69 0.088 26554
 26556 3 -3.32 70.89 -34.55 0.097 26555
 26557 3 -3.4 70.96 -34.41 0.107 26556
 26558 3 -3.49 71.06 -34.3 0.148 26557
 26559 3 -3.61 71.22 -34.15 0.132 26558
 26560 3 -3.61 71.36 -34.08 0.15 26559
 26561 3 -3.59 71.47 -34.04 0.135 26560
 26562 3 -3.67 71.64 -33.95 0.1 26561
 26563 3 -3.68 71.78 -33.91 0.099 26562
 26564 3 -3.66 71.94 -33.86 0.101 26563
 26565 3 -3.7 72.11 -33.83 0.109 26564
 26566 3 -3.73 72.27 -33.74 0.111 26565
 26567 3 -3.75 72.41 -33.66 0.092 26566
 26568 3 -3.75 72.55 -33.59 0.104 26567
 26569 3 -3.79 72.74 -33.52 0.131 26568
 26570 3 -3.89 72.89 -33.49 0.139 26569
 26571 3 -4.02 73.05 -33.47 0.114 26570
 26572 3 -4.16 73.17 -33.38 0.113 26571
 26573 3 -4.28 73.3 -33.27 0.095 26572
 26574 3 -4.37 73.41 -33.19 0.096 26573
 26575 3 -4.46 73.52 -33.08 0.123 26574
 26576 3 -4.53 73.64 -32.94 0.119 26575
 26577 3 -4.66 73.74 -32.8 0.11 26576
 26578 3 -4.72 73.87 -32.61 0.126 26577
 26579 3 -4.79 73.95 -32.48 0.116 26578
 26580 3 -4.82 73.99 -32.36 0.112 26579
 26581 3 -4.83 74.04 -32.19 0.148 26580
 26582 3 -4.76 74.05 -32.05 0.134 26581
 26583 3 -4.84 74.15 -31.82 0.136 26582
 26584 3 -4.83 74.25 -31.64 0.152 26583
 26585 3 -4.79 74.35 -31.5 0.16 26584
 26586 3 -4.78 74.44 -31.35 0.165 26585
 26587 3 -4.71 74.47 -31.23 0.15 26586
 26588 3 -4.79 74.64 -31 0.142 26587
 26589 3 -4.8 74.75 -30.87 0.11 26588
 26590 3 -4.76 74.78 -30.75 0.185 26589
 26591 3 -4.63 74.97 -30.62 0.553 26590
 26592 3 -4.81 75.08 -30.39 0.584 26591
 26593 3 -4.8 75.1 -30.23 0.658 26592
 26594 3 -4.67 75.19 -30.05 0.666 26593
 26595 3 -4.66 75.25 -29.89 0.679 26594
 26596 3 -4.73 75.33 -29.71 0.744 26595
 26597 3 -4.75 75.46 -29.59 0.798 26596
 26598 3 -4.84 75.42 -29.44 0.796 26597
 26599 3 -4.87 75.6 -29.37 0.811 26598
 26600 3 -4.88 75.69 -29.25 0.748 26599
 26601 3 -4.96 75.61 -29.14 0.762 26600
 26602 3 -4.96 75.67 -28.98 0.658 26601
 26603 3 -5.05 75.58 -28.84 0.569 26602
 26604 3 -5.18 75.49 -28.66 0.343 26603
 26605 3 -5.18 75.41 -28.53 0.239 26604
 26606 3 -5.21 75.33 -28.37 0.155 26605
 26607 3 -5.1 75.27 -28.19 0.166 26606
 26608 3 -5.05 75.22 -28.1 0.257 26607
 26609 3 -4.98 75.14 -27.98 0.344 26608
 26610 3 -4.88 75.11 -27.94 0.424 26609
 26611 3 -5.09 74.86 -27.59 0.243 26610
 26612 3 -5.11 74.77 -27.44 0.166 26611
 26613 3 -5.12 74.56 -27.32 0.118 26612
 26614 3 -5.16 74.42 -27.25 0.122 26613
 26615 3 -5.26 74.36 -27.14 0.112 26614
 26616 3 -5.41 74.33 -27.03 0.096 26615
 26617 3 -5.58 74.32 -26.96 0.114 26616
 26618 3 -5.66 74.29 -26.87 0.133 26617
 26619 3 -5.75 74.26 -26.8 0.116 26618
 26620 3 -5.8 74.35 -26.66 0.116 26619
 26621 3 -5.91 74.43 -26.59 0.168 26620
 26622 3 -6.07 74.48 -26.48 0.142 26621
 26623 3 -6.19 74.51 -26.37 0.154 26622
 26624 3 -6.34 74.54 -26.27 0.144 26623
 26625 3 -6.46 74.52 -26.09 0.102 26624
 26626 3 -6.5 74.54 -25.94 0.09 26625
 26627 3 -6.53 74.49 -25.77 0.115 26626
 26628 3 -6.58 74.46 -25.6 0.149 26627
 26629 3 -6.58 74.4 -25.5 0.15 26628
 26630 3 -6.46 74.26 -25.44 0.124 26629
 26631 3 -6.55 74.16 -25.16 0.151 26630
 26632 3 -6.57 74.15 -25 0.199 26631
 26633 3 -6.69 74.2 -24.78 0.167 26632
 26634 3 -6.79 74.23 -24.62 0.16 26633
 26635 3 -6.91 74.26 -24.46 0.127 26634
 26636 3 -6.96 74.24 -24.32 0.116 26635
 26637 3 -7.08 74.26 -24.21 0.195 26636
 26638 3 -7.15 74.23 -24.1 0.229 26637
 26639 3 -7.29 74.1 -24.03 0.23 26638
 26640 3 -7.21 73.84 -23.94 0.228 26639
 26641 3 -7.24 73.88 -23.64 0.087 26640
 26642 3 -7.29 73.76 -23.53 0.122 26641
 26643 3 -7.24 73.74 -23.39 0.086 26642
 26644 3 -7.22 73.8 -23.19 0.115 26643
 26645 3 -7.25 73.72 -23.09 0.113 26644
 26646 3 -7.24 73.61 -23.05 0.183 26645
 26647 3 -7.2 73.52 -22.98 0.299 26646
 26648 3 -7.13 73.28 -22.91 0.527 26647
 26649 3 -7.03 73.18 -22.84 0.572 26648
 26650 3 -6.86 73.04 -22.8 0.562 26649
 26651 3 -6.7 72.91 -22.78 0.599 26650
 26652 3 -6.63 72.84 -22.59 0.563 26651
 26653 3 -6.65 72.82 -22.37 0.51 26652
 26654 3 -6.65 72.85 -21.98 0.269 26653
 26655 3 -6.46 72.85 -21.73 0.166 26654
 26656 3 -6.33 72.79 -21.52 0.143 26655
 26657 3 -6.29 72.75 -21.37 0.152 26656
 26658 3 -6.15 72.66 -21.39 0.163 26657
 26659 3 -5.95 72.63 -21.39 0.138 26658
 26660 3 -5.82 72.56 -21.41 0.116 26659
 26661 3 -5.66 72.58 -21.37 0.106 26660
 26662 3 -7.86 73.19 -22.94 0.111 26649
 26663 3 -7.99 73.21 -22.89 0.074 26662
 26664 3 -8.13 73.27 -22.75 0.135 26663
 26665 3 -8.24 73.3 -22.59 0.172 26664
 26666 3 -8.38 73.3 -22.5 0.144 26665
 26667 3 -4.6 75.27 -27.98 0.502 26610
 26668 3 -4.54 75.31 -27.91 0.581 26667
 26669 3 -4.41 75.39 -27.89 0.584 26668
 26670 3 -4.27 75.53 -27.93 0.607 26669
 26671 3 -4.81 75.44 -27.27 0.102 26670
 26672 3 -4.13 75.58 -27.96 0.388 26670
 26673 3 -3.67 75.5 -28 0.173 26672
 26674 3 -3.49 75.42 -28.03 0.185 26673
 26675 3 -3.32 75.33 -28.12 0.224 26674
 26676 3 -3.17 75.25 -28.07 0.249 26675
 26677 3 -3.09 75.13 -28.1 0.235 26676
 26678 3 -3.01 75.06 -28.05 0.244 26677
 26679 3 -4.63 76.36 -28.28 0.186 26672
 26680 3 -4.64 76.56 -28.18 0.173 26679
 26681 3 -4.63 76.69 -28.09 0.204 26680
 26682 3 -4.37 76.64 -28.12 0.14 26681
 26683 3 -4.13 76.58 -28.05 0.177 26682
 26684 3 -3.88 76.58 -28.21 0.184 26683
 26685 3 -3.69 76.61 -28.18 0.138 26684
 26686 3 -3.51 76.64 -28.07 0.108 26685
 26687 3 -3.34 76.66 -28.07 0.145 26686
 26688 3 -3.22 76.71 -28.07 0.172 26687
 26689 3 -3.13 76.96 -27.98 0.175 26688
 26690 3 -3.05 77.08 -27.82 0.206 26689
 26691 3 -3.01 77.25 -27.69 0.227 26690
 26692 3 -3.05 77.33 -27.39 0.189 26691
 26693 3 -3.07 77.41 -27.19 0.157 26692
 26694 3 -3.15 77.49 -26.98 0.161 26693
 26695 3 -3.19 77.55 -26.78 0.162 26694
 26696 3 -3.21 77.56 -26.55 0.188 26695
 26697 3 -3.15 77.53 -26.25 0.185 26696
 26698 3 -3.05 77.35 -26.1 0.144 26697
 26699 3 -2.94 77.22 -26.07 0.136 26698
 26700 3 -2.82 77.08 -25.98 0.118 26699
 26701 3 -2.71 76.91 -26 0.146 26700
 26702 3 -2.63 76.75 -26.09 0.18 26701
 26703 3 -2.51 76.57 -26.23 0.153 26702
 26704 3 -2.42 76.45 -26.28 0.192 26703
 26705 3 -2.09 76.36 -26.73 0.348 26704
 26706 3 -1.99 76.39 -26.69 0.266 26705
 26707 3 -1.7 76.36 -26.64 0.16 26706
 26708 3 -1.53 76.29 -26.55 0.198 26707
 26709 3 -1.47 76.2 -26.5 0.299 26708
 26710 3 -1.36 76.2 -26.5 0.374 26709
 26711 3 -1.24 76.17 -26.53 0.504 26710
 26712 3 -1.15 76.06 -26.57 0.591 26711
 26713 3 -1.03 76.11 -26.53 0.659 26712
 26714 3 -0.94 76.07 -26.59 0.751 26713
 26715 3 -0.86 76.12 -26.64 0.82 26714
 26716 3 -1.02 76.93 -27.14 0.156 26715
 26717 3 -1.07 77.06 -27.02 0.081 26716
 26718 3 -0.76 75.86 -26.44 0.844 26715
 26719 3 -1.34 75.78 -25.27 0.103 26718
 26720 3 -1.48 75.87 -25.19 0.131 26719
 26721 3 -1.54 75.95 -25.12 0.14 26720
 26722 3 -1.45 76.01 -24.87 0.116 26721
 26723 3 -1.54 75.98 -24.75 0.072 26722
 26724 3 -1.63 75.97 -24.64 0.123 26723
 26725 3 -1.7 75.95 -24.53 0.101 26724
 26726 3 -1.83 75.98 -24.41 0.083 26725
 26727 3 -1.86 75.95 -24.19 0.107 26726
 26728 3 -1.9 75.9 -24.03 0.097 26727
 26729 3 -1.97 75.92 -23.89 0.071 26728
 26730 3 -0.58 75.87 -26.64 0.59 26718
 26731 3 -0.22 76.01 -27.1 0.427 26730
 26732 3 -0.05 76.32 -26.93 0.156 26731
 26733 3 0.05 76.32 -26.94 0.153 26732
 26734 3 0.19 76.37 -26.82 0.099 26733
 26735 3 -0.14 75.75 -27.21 0.321 26731
 26736 3 -0.08 75.73 -27.1 0.201 26735
 26737 3 -0.02 75.81 -27.27 0.000125 26736
 26738 3 0.09 75.48 -27.5 0.139 26735
 26739 3 0.14 75.45 -27.6 0.139 26738
 26740 3 0.16 75.4 -27.75 0.223 26739
 26741 3 -0.06 75.28 -27.96 0.13 26740
 26742 3 -0.02 75.15 -28.09 0.201 26741
 26743 3 0.11 74.95 -28.25 0.086 26742
 26744 3 0.13 74.87 -28.41 0.079 26743
 26745 3 0.1 74.73 -28.64 0.085 26744
 26746 3 0.1 74.65 -28.82 0.095 26745
 26747 3 0.17 74.53 -28.91 0.095 26746
 26748 3 0.29 74.61 -29 0.069 26747
 26749 3 0.41 74.72 -28.94 0.09 26748
 26750 3 0.55 74.64 -29.03 0.034 26749
 26751 3 0.42 75.5 -27.82 0.129 26740
 26752 3 0.28 75.67 -27.89 0.089 26751
 26753 3 0.22 75.82 -27.87 0.082 26752
 26754 3 0.19 76.01 -27.89 0.076 26753
 26755 3 0.3 76.26 -28 0.128 26754
 26756 3 0.39 76.32 -28.05 0.000125 26755
 26757 3 -0.5 75.87 -26.75 0.59 26730
 26758 3 -1.15 75.34 -25.55 0.171 26757
 26759 3 -1.12 75.11 -25.57 0.13 26758
 26760 3 -1.12 74.95 -25.55 0.134 26759
 26761 3 -1.06 74.76 -25.62 0.147 26760
 26762 3 -1.04 74.62 -25.64 0.132 26761
 26763 3 -0.93 74.51 -25.64 0.162 26762
 26764 3 -0.87 74.4 -25.64 0.165 26763
 26765 3 -0.8 74.31 -25.64 0.269 26764
 26766 3 -0.69 74.2 -25.53 0.456 26765
 26767 3 -0.56 74.14 -25.55 0.555 26766
 26768 3 -0.5 74.03 -25.55 0.636 26767
 26769 3 -0.49 73.9 -25.53 0.714 26768
 26770 3 -0.49 73.76 -25.5 0.734 26769
 26771 3 -0.26 73.67 -25.52 0.701 26770
 26772 3 -1.04 73.11 -25.34 0.149 26771
 26773 3 -1.03 72.97 -25.3 0.204 26772
 26774 3 -1.01 72.79 -25.25 0.227 26773
 26775 3 -1.03 72.62 -25.3 0.259 26774
 26776 3 -1.02 72.48 -25.3 0.27 26775
 26777 3 -0.94 72.34 -25.3 0.323 26776
 26778 3 -0.9 72.17 -25.28 0.458 26777
 26779 3 -0.67 72.01 -25.1 0.525 26778
 26780 3 -0.67 71.9 -25.07 0.575 26779
 26781 3 -0.94 71.72 -24.89 0.439 26780
 26782 3 -0.85 71.64 -24.68 0.376 26781
 26783 3 -1.05 71.31 -24.77 0.202 26782
 26784 3 -0.88 71.12 -24.84 0.153 26783
 26785 3 -0.84 70.92 -24.89 0.177 26784
 26786 3 -0.74 70.76 -24.98 0.159 26785
 26787 3 -0.6 70.65 -25.07 0.148 26786
 26788 3 -0.54 70.48 -25.03 0.25 26787
 26789 3 -0.25 70.48 -25.12 0.205 26788
 26790 3 -0.06 70.43 -25.12 0.396 26789
 26791 3 0 70.37 -25.05 0.458 26790
 26792 3 0.13 70.32 -25.1 0.505 26791
 26793 3 0.29 70.28 -25.14 0.562 26792
 26794 3 0.45 70.26 -25.27 0.614 26793
 26795 3 0.56 70.19 -25.39 0.632 26794
 26796 3 0.77 70.27 -25.37 0.638 26795
 26797 3 0.95 70.23 -25.35 0.585 26796
 26798 3 1.05 70.15 -25.43 0.53 26797
 26799 3 1.19 70.09 -25.5 0.418 26798
 26800 3 1.33 70.01 -25.5 0.3 26799
 26801 3 1.41 69.86 -25.48 0.216 26800
 26802 3 1.65 69.72 -25.55 0.098 26801
 26803 3 1.69 69.62 -25.37 0.072 26802
 26804 3 0.36 69.61 -25.32 0.119 26795
 26805 3 0.53 69.49 -25.39 0.071 26804
 26806 3 0.67 69.49 -25.5 0.1 26805
 26807 3 0.81 69.4 -25.46 0.098 26806
 26808 3 0.79 69.24 -25.46 0.067 26807
 26809 3 0.71 69.16 -25.48 0.099 26808
 26810 3 -0.83 70.42 -25.3 0.116 26787
 26811 3 -0.98 70.26 -25.3 0.187 26810
 26812 3 -1.06 70.15 -25.23 0.188 26811
 26813 3 -1.06 69.98 -25.18 0.123 26812
 26814 3 -1.1 69.79 -25.09 0.104 26813
 26815 3 -1.18 69.62 -25.23 0.094 26814
 26816 3 -1.27 69.39 -25.16 0.126 26815
 26817 3 -1.22 69.23 -25.07 0.096 26816
 26818 3 -1.18 69.11 -25.07 0.136 26817
 26819 3 -1.18 69 -25.07 0.096 26818
 26820 3 -1.13 68.79 -25.1 0.124 26819
 26821 3 -1.1 68.62 -25.12 0.139 26820
 26822 3 -1.07 68.47 -25.12 0.174 26821
 26823 3 -1.11 68.23 -25.07 0.166 26822
 26824 3 -1.26 68.15 -25.14 0.159 26823
 26825 3 -1.37 68.06 -25.25 0.129 26824
 26826 3 -1.55 67.95 -25.32 0.055 26825
 26827 3 -1.65 67.72 -25.27 0.08 26826
 26828 3 -1.74 67.61 -25.19 0.095 26827
 26829 3 -1.7 67.48 -25.14 0.000125 26828
 26830 3 -0.92 71.48 -25.21 0.123 26781
 26831 3 -0.77 71.4 -25.14 0.000125 26830
 26832 3 -0.22 73.59 -25.46 0.672 26771
 26833 3 0.46 73.9 -26 0.101 26832
 26834 3 0.58 73.88 -26.03 0.122 26833
 26835 3 0.73 73.77 -26.07 0.108 26834
 26836 3 -0.13 73.53 -25.41 0.71 26832
 26837 3 0.08 73.29 -25.44 0.707 26836
 26838 3 0.2 73.23 -25.46 0.688 26837
 26839 3 0.43 73.11 -25.66 0.613 26838
 26840 3 0.6 72.91 -26.37 0.132 26839
 26841 3 0.7 72.76 -26.3 0.058 26840
 26842 3 0.71 72.65 -26.32 0.121 26841
 26843 3 0.57 72.66 -26 0.075 26842
 26844 3 0.87 72.66 -26.55 0.158 26842
 26845 3 0.96 72.5 -26.57 0.081 26844
 26846 3 1.08 72.4 -26.66 0.119 26845
 26847 3 1.14 72.37 -26.77 0.161 26846
 26848 3 1.41 72.32 -26.78 0.105 26847
 26849 3 1.53 72.31 -26.85 0.123 26848
 26850 3 1.67 72.28 -26.89 0.101 26849
 26851 3 1.86 72.22 -26.91 0.082 26850
 26852 3 2.07 72.23 -26.94 0.155 26851
 26853 3 2.32 72.22 -26.91 0.139 26852
 26854 3 2.46 72.23 -26.84 0.217 26853
 26855 3 2.63 72.25 -26.85 0.302 26854
 26856 3 2.8 72.23 -26.87 0.322 26855
 26857 3 3 72.12 -26.82 0.275 26856
 26858 3 3.17 72.01 -26.73 0.178 26857
 26859 3 3.32 71.93 -26.68 0.071 26858
 26860 3 0.47 73.05 -25.44 0.307 26839
 26861 3 0.66 73.07 -24.8 0.188 26860
 26862 3 0.79 73.13 -24.71 0.177 26861
 26863 3 0.86 73.23 -24.53 0.215 26862
 26864 3 0.86 73.24 -24.35 0.189 26863
 26865 3 0.76 73.19 -24.16 0.159 26864
 26866 3 0.64 73.13 -23.96 0.148 26865
 26867 3 0.57 73.07 -23.87 0.189 26866
 26868 3 0.57 72.98 -23.75 0.268 26867
 26869 3 0.49 72.96 -23.66 0.305 26868
 26870 3 0.36 72.96 -23.57 0.367 26869
 26871 3 -0.01 73.15 -23.55 0.167 26870
 26872 3 -0.19 73.03 -23.43 0.105 26871
 26873 3 -0.26 72.97 -23.34 0.106 26872
 26874 3 -0.38 72.89 -23.27 0.103 26873
 26875 3 -0.49 72.76 -23.21 0.111 26874
 26876 3 -0.61 72.75 -23.12 0.153 26875
 26877 3 -0.76 72.72 -23.02 0.178 26876
 26878 3 -0.9 72.67 -22.98 0.16 26877
 26879 3 -1.01 72.61 -22.89 0.223 26878
 26880 3 -1.01 72.26 -23.12 0.105 26879
 26881 3 -1.02 72.15 -23.1 0.199 26880
 26882 3 -0.89 71.93 -23.32 0.155 26881
 26883 3 -0.89 71.87 -23.44 0.038 26882
 26884 3 0.62 72.48 -23.53 0.217 26870
 26885 3 0.64 72.35 -23.44 0.262 26884
 26886 3 0.76 72.18 -23.37 0.348 26885
 26887 3 0.78 71.98 -23.3 0.505 26886
 26888 3 0.77 71.9 -23.19 0.581 26887
 26889 3 0.82 71.78 -23.16 0.596 26888
 26890 3 0.92 71.72 -23.03 0.597 26889
 26891 3 0.84 71.67 -22.94 0.596 26890
 26892 3 1.42 72.12 -22.82 0.106 26891
 26893 3 1.24 72.17 -22.89 0.1 26892
 26894 3 1.11 72.14 -22.84 0.073 26893
 26895 3 0.5 71.55 -22.82 0.461 26891
 26896 3 0.17 71.51 -22.75 0.374 26895
 26897 3 0.07 71.4 -22.8 0.309 26896
 26898 3 -0.22 71.37 -23.05 0.186 26897
 26899 3 -0.28 71.28 -23.12 0.175 26898
 26900 3 -0.37 71.15 -23.05 0.134 26899
 26901 3 -0.52 71.07 -22.96 0.086 26900
 26902 3 -0.66 71.03 -22.98 0.086 26901
 26903 3 -0.81 71.01 -22.94 0.103 26902
 26904 3 -0.97 70.97 -22.94 0.101 26903
 26905 3 -1.11 70.87 -22.89 0.124 26904
 26906 3 -1.2 70.82 -22.8 0.148 26905
 26907 3 -1.33 70.84 -22.69 0.154 26906
 26908 3 0.49 73.02 -25.32 0.307 26860
 26909 3 0.23 72.97 -26.37 0.085 26908
 26910 3 0.23 72.97 -26.48 0.131 26909
 26911 3 0.45 73.85 -25.16 0.104 26836
 26912 3 -1.33 73.62 -25.39 0.147 26770
 26913 3 -1.92 76.23 -27.1 0.188 26705
 26914 3 -1.85 76.23 -27.25 0.164 26913
 26915 3 -1.81 76.2 -27.44 0.184 26914
 26916 3 -1.78 76.17 -27.71 0.194 26915
 26917 3 -1.68 76.2 -27.84 0.18 26916
 26918 3 -1.62 76.17 -28.03 0.122 26917
 26919 3 -1.59 76.15 -28.19 0.13 26918
 26920 3 -1.59 76.12 -28.37 0.147 26919
 26921 3 -1.54 76.12 -28.55 0.157 26920
 26922 3 -1.53 76.15 -28.75 0.179 26921
 26923 3 -1.49 76.17 -28.91 0.174 26922
 26924 3 -1.43 76.28 -28.94 0.115 26923
 26925 3 -1.41 76.32 -29.12 0.123 26924
 26926 3 -1.43 76.42 -29.3 0.172 26925
 26927 3 -1.62 76.73 -29.68 0.332 26926
 26928 3 -1.64 76.7 -29.8 0.24 26927
 26929 3 -1.66 76.65 -29.98 0.202 26928
 26930 3 -1.67 76.53 -29.98 0.171 26929
 26931 3 -1.62 76.37 -30 0.092 26930
 26932 3 -1.59 76.25 -29.98 0.112 26931
 26933 3 -1.52 76.06 -29.84 0.139 26932
 26934 3 -1.53 76 -29.69 0.093 26933
 26935 3 -1.59 75.92 -29.59 0.09 26934
 26936 3 -1.59 75.89 -29.46 0.102 26935
 26937 3 -1.54 75.89 -29.28 0.086 26936
 26938 3 -1.48 75.87 -29.16 0.076 26937
 26939 3 -1.51 75.79 -29.02 0.092 26938
 26940 3 -1.56 75.72 -28.77 0.172 26939
 26941 3 -1.65 75.76 -28.64 0.165 26940
 26942 3 -1.84 75.73 -28.53 0.159 26941
 26943 3 -1.95 75.7 -28.53 0.141 26942
 26944 3 -2.12 75.65 -28.55 0.135 26943
 26945 3 -2.38 75.66 -28.57 0.118 26944
 26946 3 -2.51 75.63 -28.68 0.126 26945
 26947 3 -1.79 77.09 -29.82 0.18 26927
 26948 3 -1.87 77.25 -29.85 0.189 26947
 26949 3 -1.91 77.37 -29.78 0.202 26948
 26950 3 -1.99 77.51 -29.66 0.19 26949
 26951 3 -1.97 77.67 -29.59 0.225 26950
 26952 3 -2.02 77.86 -29.52 0.223 26951
 26953 3 -2.07 77.97 -29.37 0.22 26952
 26954 3 -2.13 78.11 -29.28 0.184 26953
 26955 3 -2.21 78.27 -29.27 0.157 26954
 26956 3 -2.29 78.38 -29.14 0.2 26955
 26957 3 -2.35 78.46 -29.03 0.237 26956
 26958 3 -2.33 78.58 -28.89 0.281 26957
 26959 3 -2.39 78.69 -28.8 0.268 26958
 26960 3 -2.47 78.78 -28.69 0.255 26959
 26961 3 -2.54 78.89 -28.57 0.248 26960
 26962 3 -2.64 78.97 -28.44 0.232 26961
 26963 3 -2.77 79.02 -28.28 0.25 26962
 26964 3 -2.89 79.11 -28.14 0.244 26963
 26965 3 -2.89 79.25 -27.98 0.212 26964
 26966 3 -3 79.33 -27.84 0.183 26965
 26967 3 -3.08 79.41 -27.69 0.219 26966
 26968 3 -3.22 79.47 -27.53 0.211 26967
 26969 3 -3.31 79.56 -27.39 0.224 26968
 26970 3 -3.39 79.64 -27.21 0.226 26969
 26971 3 -3.48 79.72 -27.03 0.214 26970
 26972 3 -3.56 79.77 -26.87 0.196 26971
 26973 3 -3.68 79.89 -26.62 0.206 26972
 26974 3 -3.75 79.97 -26.43 0.232 26973
 26975 3 -3.85 80.05 -26.19 0.163 26974
 26976 3 -3.85 80.16 -26.09 0.206 26975
 26977 3 -3.95 80.31 -25.84 0.21 26976
 26978 3 -4.02 80.41 -25.6 0.202 26977
 26979 3 -4 80.5 -25.44 0.204 26978
 26980 3 -3.98 80.53 -25.25 0.212 26979
 26981 3 -3.95 80.55 -25.05 0.236 26980
 26982 3 -3.85 80.58 -24.91 0.264 26981
 26983 3 -3.79 80.55 -24.75 0.311 26982
 26984 3 -3.64 80.55 -24.6 0.365 26983
 26985 3 -3.58 80.58 -24.41 0.384 26984
 26986 3 -3.41 80.6 -24.32 0.377 26985
 26987 3 -3.35 80.66 -24.23 0.307 26986
 26988 3 -3.14 80.77 -24.23 0.227 26987
 26989 3 -2.95 80.77 -24.14 0.212 26988
 26990 3 -2.68 80.72 -24.21 0.184 26989
 26991 3 -2.52 80.68 -24.23 0.173 26990
 26992 3 -2.33 80.65 -24.3 0.16 26991
 26993 3 -2.16 80.62 -24.32 0.195 26992
 26994 3 -2.01 80.64 -24.27 0.269 26993
 26995 3 -1.9 80.59 -24.27 0.363 26994
 26996 3 -1.73 80.62 -24.28 0.437 26995
 26997 3 -1.54 80.62 -24.35 0.414 26996
 26998 3 -1.33 80.59 -24.5 0.366 26997
 26999 3 -1.16 80.62 -24.53 0.333 26998
 27000 3 -0.92 80.51 -24.78 0.198 26999
 27001 3 -0.7 80.45 -24.87 0.208 27000
 27002 3 -0.53 80.42 -24.94 0.221 27001
 27003 3 -0.31 80.4 -25.03 0.225 27002
 27004 3 -0.18 80.39 -25.05 0.221 27003
 27005 3 -0.01 80.34 -25.07 0.221 27004
 27006 3 0.14 80.31 -25.18 0.216 27005
 27007 3 0.3 80.28 -25.25 0.185 27006
 27008 3 0.42 80.23 -25.41 0.179 27007
 27009 3 0.51 80.13 -25.59 0.153 27008
 27010 3 0.45 79.98 -25.64 0.163 27009
 27011 3 0.38 79.87 -25.75 0.193 27010
 27012 3 0.32 79.79 -25.84 0.176 27011
 27013 3 0.2 79.75 -25.84 0.197 27012
 27014 3 0.03 79.76 -25.91 0.255 27013
 27015 3 -0.06 79.78 -25.96 0.269 27014
 27016 3 -0.16 79.82 -26.03 0.235 27015
 27017 3 -0.27 79.7 -26.05 0.217 27016
 27018 3 -0.28 79.59 -26.3 0.2 27017
 27019 3 -0.3 79.56 -26.46 0.205 27018
 27020 3 -0.31 79.54 -26.64 0.224 27019
 27021 3 -0.27 79.51 -26.84 0.25 27020
 27022 3 -0.28 79.53 -27.05 0.311 27021
 27023 3 -0.22 79.48 -27.3 0.352 27022
 27024 3 -0.23 79.42 -27.5 0.391 27023
 27025 3 0.16 79.39 -27.77 0.236 27024
 27026 3 0.13 79.39 -27.96 0.257 27025
 27027 3 0.02 79.34 -28.16 0.327 27026
 27028 3 0.08 79.26 -28.34 0.312 27027
 27029 3 0.09 79.23 -28.53 0.272 27028
 27030 3 -4.89 76.75 -27.84 0.146 26681
 27031 3 -5.05 76.78 -27.75 0.167 27030
 27032 3 -5.09 76.81 -27.59 0.206 27031
 27033 3 -5.21 76.86 -27.48 0.195 27032
 27034 3 -5.3 76.94 -27.37 0.196 27033
 27035 3 -5.51 76.82 -27.39 0.144 27034
 27036 3 -5.66 76.96 -27.44 0.116 27035
 27037 3 -5.26 77.3 -27.25 0.174 27034
 27038 3 -5.3 77.39 -27.14 0.245 27037
 27039 3 -5.34 77.55 -27.09 0.305 27038
 27040 3 -5.34 77.83 -27.12 0.328 27039
 27041 3 -5.39 78.02 -27.09 0.386 27040
 27042 3 -5.42 78.22 -26.98 0.36 27041
 27043 3 -5.39 78.42 -26.93 0.302 27042
 27044 3 -5.48 78.61 -26.87 0.33 27043
 27045 3 -5.55 78.73 -26.82 0.261 27044
 27046 3 -6.02 78.84 -26.84 0.128 27045
 27047 3 -6.11 78.91 -26.85 0.181 27046
 27048 3 -6.24 78.99 -26.91 0.264 27047
 27049 3 -6.39 78.79 -27.21 0.118 27048
 27050 3 -6.49 78.65 -27.18 0.119 27049
 27051 3 -6.61 78.6 -27.09 0.119 27050
 27052 3 -6.68 78.43 -27.21 0.152 27051
 27053 3 -6.71 78.26 -27.34 0.092 27052
 27054 3 -6.69 78.1 -27.39 0.124 27053
 27055 3 -6.6 77.91 -27.48 0.056 27054
 27056 3 -6.67 77.85 -27.55 0.071 27055
 27057 3 -6.39 79.13 -26.8 0.333 27048
 27058 3 -6.51 79.26 -26.84 0.337 27057
 27059 3 -6.69 79.27 -26.73 0.344 27058
 27060 3 -6.86 79.29 -26.66 0.296 27059
 27061 3 -6.98 79.29 -26.46 0.26 27060
 27062 3 -7.07 79.29 -26.23 0.266 27061
 27063 3 -7.14 79.26 -26.07 0.233 27062
 27064 3 -7.22 79.38 -25.87 0.166 27063
 27065 3 -7.35 79.4 -25.69 0.138 27064
 27066 3 -7.44 79.43 -25.62 0.139 27065
 27067 3 -7.53 79.55 -25.39 0.157 27066
 27068 3 -7.63 79.6 -25.27 0.161 27067
 27069 3 -7.72 79.68 -25.16 0.15 27068
 27070 3 -7.85 79.85 -25.12 0.154 27069
 27071 3 -7.9 79.91 -25.03 0.141 27070
 27072 3 -7.93 80.02 -24.89 0.153 27071
 27073 3 -7.88 80.11 -24.62 0.107 27072
 27074 3 -7.94 80.22 -24.46 0.085 27073
 27075 3 -7.84 80.3 -24.23 0.081 27074
 27076 3 -7.81 80.41 -24.16 0.096 27075
 27077 3 -7.77 80.49 -24.05 0.118 27076
 27078 3 -7.77 80.5 -23.87 0.148 27077
 27079 3 -7.84 80.55 -23.77 0.165 27078
 27080 3 -7.82 80.55 -23.55 0.122 27079
 27081 3 -7.81 80.55 -23.44 0.143 27080
 27082 3 -7.81 80.49 -23.34 0.122 27081
 27083 3 -7.82 80.47 -23.16 0.113 27082
 27084 3 -7.85 80.55 -23.03 0.163 27083
 27085 3 -7.98 80.52 -22.96 0.166 27084
 27086 3 -7.94 80.42 -22.68 0.141 27085
 27087 3 -7.98 80.39 -22.5 0.123 27086
 27088 3 -7.94 80.36 -22.32 0.086 27087
 27089 3 -7.93 80.38 -22.14 0.107 27088
 27090 3 -7.85 80.39 -21.96 0.124 27089
 27091 3 -7.84 80.25 -21.87 0.142 27090
 27092 3 -7.85 80.11 -21.78 0.155 27091
 27093 3 -7.93 80.02 -21.71 0.182 27092
 27094 3 -8.05 79.92 -21.52 0.186 27093
 27095 3 -8.15 79.97 -21.27 0.084 27094
 27096 3 -8.28 80 -21.16 0.077 27095
 27097 3 -8.37 80.06 -21.03 0.082 27096
 27098 3 -8.4 79.97 -20.96 0.099 27097
 27099 3 -8.48 80 -20.82 0.115 27098
 27100 3 -8.61 80.03 -20.75 0.077 27099
 27101 3 -8.66 80 -20.59 0.115 27100
 27102 3 -8.75 79.97 -20.48 0.207 27101
 27103 3 -8.84 79.97 -20.37 0.252 27102
 27104 3 -8.9 79.94 -20.23 0.304 27103
 27105 3 -9.07 79.85 -20.41 0.2 27104
 27106 3 -9.24 79.86 -20.75 0.162 27105
 27107 3 -9.31 79.83 -20.87 0.132 27106
 27108 3 -9.4 79.77 -21.07 0.135 27107
 27109 3 -9.46 79.72 -21.21 0.142 27108
 27110 3 -9.46 79.63 -21.34 0.216 27109
 27111 3 -9.48 79.57 -21.44 0.295 27110
 27112 3 -9.59 79.54 -21.55 0.336 27111
 27113 3 -9.64 79.48 -21.66 0.352 27112
 27114 3 -9.73 79.4 -21.75 0.354 27113
 27115 3 -9.65 79.46 -22.16 0.139 27114
 27116 3 -9.79 79.43 -22.16 0.193 27115
 27117 3 -9.92 79.16 -21.57 0.298 27114
 27118 3 -10.09 78.88 -21.44 0.274 27117
 27119 3 -10.2 79.01 -21.91 0.077 27118
 27120 3 -10.28 79.04 -22.05 0.098 27119
 27121 3 -10.38 79.01 -22.19 0.189 27120
 27122 3 -10.41 79.2 -22.48 0.161 27121
 27123 3 -10.31 79.21 -22.66 0.099 27122
 27124 3 -10.26 79.23 -22.75 0.192 27123
 27125 3 -10.23 79.24 -22.94 0.412 27124
 27126 3 -10.23 79.26 -23.07 0.512 27125
 27127 3 -10.25 79.35 -23.14 0.596 27126
 27128 3 -10.39 79.48 -23.12 0.657 27127
 27129 3 -10.49 79.66 -23.19 0.663 27128
 27130 3 -10.64 79.79 -23.21 0.635 27129
 27131 3 -10.74 79.82 -23.3 0.648 27130
 27132 3 -10.91 79.88 -23.46 0.573 27131
 27133 3 -11.23 79.85 -23.37 0.512 27132
 27134 3 -11.37 79.9 -23.3 0.394 27133
 27135 3 -11.55 79.79 -23.28 0.334 27134
 27136 3 -11.31 79.99 -23.41 0.049 27135
 27137 3 -11.73 79.65 -23.21 0.331 27135
 27138 3 -11.81 79.71 -23.09 0.219 27137
 27139 3 -11.36 79.16 -23.37 0.167 27133
 27140 3 -11.33 79.04 -23.39 0.164 27139
 27141 3 -10.32 78.51 -22.34 0.094 27121
 27142 3 -10.31 78.4 -22.41 0.12 27141
 27143 3 -10.31 78.13 -22.46 0.104 27142
 27144 3 -10.2 78.04 -22.43 0.078 27143
 27145 3 -10.13 78.6 -20.96 0.242 27118
 27146 3 -10.14 78.54 -20.84 0.328 27145
 27147 3 -10.2 78.49 -20.73 0.438 27146
 27148 3 -10.28 78.4 -20.53 0.63 27147
 27149 3 -10.38 78.43 -20.41 0.651 27148
 27150 3 -10.94 79.23 -20.5 0.122 27149
 27151 3 -10.98 79.34 -20.59 0.155 27150
 27152 3 -11.12 79.46 -20.71 0.146 27151
 27153 3 -11.15 79.55 -20.84 0.164 27152
 27154 3 -11.28 79.66 -20.84 0.211 27153
 27155 3 -11.56 79.55 -20.87 0.135 27154
 27156 3 -11.75 79.54 -20.87 0.151 27155
 27157 3 -11.89 79.68 -20.84 0.046 27156
 27158 3 -11.15 79.9 -20.73 0.148 27154
 27159 3 -11.13 80.1 -20.66 0.09 27158
 27160 3 -11.14 80.24 -20.64 0.119 27159
 27161 3 -11.17 80.37 -20.62 0.105 27160
 27162 3 -11.21 80.52 -20.53 0.096 27161
 27163 3 -11.16 80.7 -20.39 0.078 27162
 27164 3 -11.2 80.79 -20.3 0.112 27163
 27165 3 -9.89 78.1 -20.27 0.543 27149
 27166 3 -9.83 78.04 -20.12 0.517 27165
 27167 3 -9.72 77.96 -20.03 0.503 27166
 27168 3 -9.68 77.76 -20.07 0.514 27167
 27169 3 -9.05 78.36 -19.62 0.122 27168
 27170 3 -9.85 77.37 -20.16 0.406 27168
 27171 3 -10.38 77.13 -20.69 0.12 27170
 27172 3 -10.47 77.09 -20.82 0.146 27171
 27173 3 -10.64 76.96 -20.96 0.249 27172
 27174 3 -10.7 77.04 -21.14 0.195 27173
 27175 3 -10.85 77.05 -21.21 0.149 27174
 27176 3 -10.99 76.99 -21.23 0.114 27175
 27177 3 -11.11 76.82 -21.3 0.108 27176
 27178 3 -11.13 76.7 -21.34 0.131 27177
 27179 3 -11.13 76.55 -21.34 0.116 27178
 27180 3 -11.13 76.41 -21.35 0.127 27179
 27181 3 -11.11 76.3 -21.3 0.166 27180
 27182 3 -10.89 76.29 -21.32 0.089 27181
 27183 3 -10.74 76.26 -21.39 0.077 27182
 27184 3 -10.75 76.29 -21.53 0.117 27183
 27185 3 -10.82 76.27 -21.62 0.106 27184
 27186 3 -11.22 76.1 -21.28 0.136 27181
 27187 3 -11.27 76.05 -21.16 0.13 27186
 27188 3 -11.35 75.98 -21.09 0.131 27187
 27189 3 -11.33 75.95 -20.94 0.228 27188
 27190 3 -11.39 75.85 -20.85 0.446 27189
 27191 3 -11.48 75.76 -20.87 0.528 27190
 27192 3 -11.63 75.62 -20.98 0.556 27191
 27193 3 -11.57 75.43 -20.84 0.561 27192
 27194 3 -11.78 75.66 -20.27 0.086 27193
 27195 3 -11.55 75.21 -20.84 0.537 27193
 27196 3 -11.58 75.04 -20.82 0.571 27195
 27197 3 -11.78 74.77 -20.87 0.54 27196
 27198 3 -11.85 74.71 -20.96 0.386 27197
 27199 3 -12.07 75.65 -21.57 0.113 27192
 27200 3 -12.27 75.6 -21.62 0.126 27199
 27201 3 -12.38 75.63 -21.64 0.152 27200
 27202 3 -12.55 75.73 -21.66 0.097 27201
 27203 3 -12.63 75.83 -21.68 0.103 27202
 27204 3 -12.8 75.84 -21.66 0.064 27203
 27205 3 -9.61 77.38 -19.93 0.24 27170
 27206 3 -9.3 77.42 -19.85 0.119 27205
 27207 3 -9.15 77.38 -19.73 0.12 27206
 27208 3 -8.78 80 -19.82 0.191 27104
 27209 3 -8.71 80.13 -19.66 0.213 27208
 27210 3 -8.64 80.22 -19.48 0.246 27209
 27211 3 -8.63 80.36 -19.37 0.249 27210
 27212 3 -8.67 80.55 -19.32 0.171 27211
 27213 3 -8.69 80.75 -19.21 0.155 27212
 27214 3 -8.83 80.81 -19.19 0.178 27213
 27215 3 -8.96 80.92 -19.09 0.199 27214
 27216 3 -9.08 81.05 -18.94 0.193 27215
 27217 3 -9.2 81.19 -18.84 0.159 27216
 27218 3 -9.32 81.28 -18.75 0.151 27217
 27219 3 -9.41 81.47 -18.66 0.192 27218
 27220 3 -9.77 81.44 -18.62 0.224 27219
 27221 3 -9.88 81.51 -18.64 0.247 27220
 27222 3 -10.07 81.51 -18.46 0.327 27221
 27223 3 -10.15 81.51 -18.32 0.445 27222
 27224 3 -10.18 81.55 -18.19 0.585 27223
 27225 3 -10.31 81.76 -18.12 0.666 27224
 27226 3 -10.35 81.79 -18 0.739 27225
 27227 3 -10.43 81.91 -17.91 0.738 27226
 27228 3 -10.49 81.99 -17.75 0.732 27227
 27229 3 -10.56 82.01 -17.57 0.664 27228
 27230 3 -10.66 82.01 -17.44 0.625 27229
 27231 3 -10.84 81.79 -17.37 0.533 27230
 27232 3 -10.93 81.93 -17.23 0.349 27231
 27233 3 -11.1 81.85 -17.12 0.219 27232
 27234 3 -11.47 81.76 -17.19 0.121 27233
 27235 3 -11.59 81.77 -17.18 0.127 27234
 27236 3 -10.99 80.98 -17.57 0.15 27231
 27237 3 -10.98 80.79 -17.59 0.193 27236
 27238 3 -11.04 80.71 -17.52 0.123 27237
 27239 3 -11.2 80.51 -17.28 0.18 27238
 27240 3 -11.36 80.38 -17.16 0.172 27239
 27241 3 -11.49 80.23 -17.05 0.195 27240
 27242 3 -11.57 80.15 -16.89 0.216 27241
 27243 3 -11.71 80.2 -16.75 0.166 27242
 27244 3 -11.75 80.1 -16.71 0.114 27243
 27245 3 -11.83 80.09 -16.6 0.113 27244
 27246 3 -11.98 80.1 -16.57 0.088 27245
 27247 3 -12.14 80.15 -16.53 0.12 27246
 27248 3 -12.21 80.07 -16.57 0.196 27247
 27249 3 -12.38 79.99 -16.53 0.163 27248
 27250 3 -12.48 79.93 -16.41 0.144 27249
 27251 3 -12.61 79.91 -16.37 0.176 27250
 27252 3 -12.71 79.98 -16.28 0.112 27251
 27253 3 -12.82 79.93 -16.19 0.126 27252
 27254 3 -12.89 79.9 -16.12 0.184 27253
 27255 3 -12.99 79.77 -16.02 0.177 27254
 27256 3 -13.16 79.85 -16.01 0.109 27255
 27257 3 -13.31 79.9 -16.02 0.082 27256
 27258 3 -13.42 79.89 -15.93 0.075 27257
 27259 3 -13.07 79.59 -15.87 0.092 27255
 27260 3 -13.23 79.71 -15.91 0.065 27259
 27261 3 -10.9 81.46 -18.55 0.118 27226
 27262 3 -5.59 77.27 -26.94 0.14 27039
 27263 3 -5.7 77.37 -26.84 0.11 27262
 27264 3 -5.8 77.34 -26.71 0.118 27263
 27265 3 -5.95 77.48 -26.69 0.08 27264
 27266 3 -6.04 77.46 -26.59 0.109 27265
 27267 3 -6.13 77.49 -26.48 0.072 27266
 27268 3 -6.26 77.51 -26.37 0.082 27267
 27269 3 -6.38 77.54 -26.3 0.11 27268
 27270 3 -6.51 77.62 -26.27 0.1 27269
 27271 3 -4.66 74.74 -27.52 0.092 26668
 27272 3 -4.65 74.64 -27.57 0.063 27271
 27273 3 -4.01 75.36 -29.8 0.161 26595
 27274 3 -3.84 75.39 -29.71 0.152 27273
 27275 3 -3.65 75.41 -29.64 0.127 27274
 27276 3 -3.49 75.5 -29.53 0.099 27275
 27277 3 -3.38 75.58 -29.48 0.094 27276
 27278 3 -3.22 75.63 -29.46 0.122 27277
 27279 3 -3.15 75.67 -29.35 0.11 27278
 27280 3 -3.07 75.72 -29.23 0.159 27279
 27281 3 -2.88 75.72 -29.07 0.125 27280
 27282 3 -2.8 75.74 -28.94 0.11 27281
 27283 3 -2.65 75.64 -28.82 0.109 27282
 27284 3 -4.05 75.11 -30.84 0.264 26591
 27285 3 -3.92 75.17 -30.78 0.287 27284
 27286 3 -3.9 75.38 -30.75 0.229 27285
 27287 3 -3.84 75.61 -30.82 0.131 27286
 27288 3 -4.62 74.27 -30.75 0.203 26590
 27289 3 -4.55 74.14 -30.71 0.28 27288
 27290 3 -4.45 74 -30.64 0.373 27289
 27291 3 -4.44 73.89 -30.66 0.461 27290
 27292 3 -4.54 73.67 -30.73 0.561 27291
 27293 3 -4.18 73.55 -31.16 0.083 27292
 27294 3 -4.06 73.52 -31.32 0.085 27293
 27295 3 -4.06 73.44 -31.46 0.133 27294
 27296 3 -4 73.41 -31.64 0.121 27295
 27297 3 -3.89 73.5 -31.73 0.132 27296
 27298 3 -3.81 73.55 -31.87 0.124 27297
 27299 3 -3.71 73.55 -31.96 0.000125 27298
 27300 3 -4.74 73.63 -30.8 0.417 27292
 27301 3 -3.93 73.53 -30.28 0.14 27300
 27302 3 -3.87 73.44 -30.14 0.106 27301
 27303 3 -11.02 51.47 -28.7 0.217 24808
 27304 3 -10.83 51.34 -28.74 0.134 27303
 27305 3 -10.69 51.33 -28.77 0.126 27304
 27306 3 -10.31 51.35 -28.81 0.205 27305
 27307 3 -10.1 51.38 -28.83 0.176 27306
 27308 3 -9.89 51.42 -28.83 0.134 27307
 27309 3 -9.75 51.41 -28.83 0.136 27308
 27310 3 -9.64 51.54 -28.79 0.178 27309
 27311 3 -9.48 51.6 -28.86 0.211 27310
 27312 3 -9.39 51.69 -28.86 0.24 27311
 27313 3 -9.25 51.84 -28.9 0.155 27312
 27314 3 -8.97 51.87 -28.95 0.165 27313
 27315 3 -8.73 51.9 -28.97 0.123 27314
 27316 3 -8.56 51.94 -29.01 0.119 27315
 27317 3 -8.39 51.94 -29.06 0.124 27316
 27318 3 -8.25 51.97 -29.08 0.141 27317
 27319 3 -8.06 52.09 -29.13 0.131 27318
 27320 3 -7.96 52.12 -29.24 0.129 27319
 27321 3 -7.83 52.2 -29.31 0.13 27320
 27322 3 -7.64 52.2 -29.4 0.144 27321
 27323 3 -7.55 52.19 -29.49 0.15 27322
 27324 3 -7.39 52.1 -29.58 0.112 27323
 27325 3 -7.27 52.15 -29.68 0.111 27324
 27326 3 -7.17 52.13 -29.74 0.126 27325
 27327 3 -7.02 52.13 -29.84 0.103 27326
 27328 3 -6.9 52.09 -29.93 0.142 27327
 27329 3 -6.72 52.12 -29.95 0.161 27328
 27330 3 -6.52 52.02 -30.04 0.184 27329
 27331 3 -6.29 52.05 -30.06 0.164 27330
 27332 3 -6.14 51.97 -30.06 0.123 27331
 27333 3 -5.92 52.01 -30.08 0.134 27332
 27334 3 -5.69 51.98 -30.06 0.127 27333
 27335 3 -5.47 51.92 -30.06 0.096 27334
 27336 3 -5.3 51.94 -30.06 0.113 27335
 27337 3 -5.1 51.81 -29.99 0.115 27336
 27338 3 -4.93 51.74 -29.95 0.103 27337
 27339 3 -4.76 51.6 -29.86 0.147 27338
 27340 3 -4.6 51.42 -29.7 0.199 27339
 27341 3 -4.46 51.31 -29.54 0.215 27340
 27342 3 -4.35 51.24 -29.38 0.243 27341
 27343 3 -4.21 51.07 -29.2 0.216 27342
 27344 3 -4.05 50.92 -28.97 0.154 27343
 27345 3 -3.88 50.8 -28.83 0.176 27344
 27346 3 -3.68 50.67 -28.7 0.205 27345
 27347 3 -3.51 50.59 -28.61 0.22 27346
 27348 3 -3.3 50.48 -28.54 0.218 27347
 27349 3 -3.16 50.35 -28.47 0.215 27348
 27350 3 -3.03 50.2 -28.45 0.213 27349
 27351 3 -2.95 50.06 -28.4 0.205 27350
 27352 3 -2.84 50.05 -28.34 0.286 27351
 27353 3 -2.53 50.21 -28.63 0.191 27352
 27354 3 -2.38 50.16 -28.74 0.227 27353
 27355 3 -2.2 50.09 -28.77 0.202 27354
 27356 3 -1.95 50.11 -28.97 0.118 27355
 27357 3 -1.79 50.01 -29.04 0.09 27356
 27358 3 -1.61 50.01 -29.04 0.13 27357
 27359 3 -1.32 50.01 -29.11 0.105 27358
 27360 3 -1.17 49.97 -29.15 0.108 27359
 27361 3 -1.07 49.93 -29.18 0.14 27360
 27362 3 -0.91 49.97 -29.11 0.074 27361
 27363 3 -0.77 49.94 -29.08 0.096 27362
 27364 3 -0.65 49.87 -29.08 0.089 27363
 27365 3 -0.39 49.81 -29.02 0.116 27364
 27366 3 -0.27 49.74 -28.97 0.144 27365
 27367 3 -0.18 49.64 -28.97 0.157 27366
 27368 3 -0.12 49.5 -28.93 0.154 27367
 27369 3 -0.05 49.29 -28.9 0.172 27368
 27370 3 -0.05 49.11 -28.86 0.173 27369
 27371 3 -0.08 48.96 -28.9 0.195 27370
 27372 3 -0.13 48.82 -28.95 0.215 27371
 27373 3 -0.21 48.71 -29.02 0.239 27372
 27374 3 -0.39 48.72 -29.11 0.254 27373
 27375 3 -0.66 48.94 -29.26 0.192 27374
 27376 3 -0.7 49.15 -29.4 0.227 27375
 27377 3 -0.64 49.47 -29.56 0.152 27376
 27378 3 -0.55 49.61 -29.65 0.152 27377
 27379 3 -0.43 49.78 -29.77 0.202 27378
 27380 3 -0.36 49.92 -29.84 0.245 27379
 27381 3 -0.13 50.11 -30.02 0.174 27380
 27382 3 -0.03 50.31 -30.15 0.146 27381
 27383 3 0 50.5 -30.26 0.156 27382
 27384 3 0.03 50.64 -30.33 0.245 27383
 27385 3 0.11 50.74 -30.34 0.338 27384
 27386 3 0.12 50.89 -30.45 0.447 27385
 27387 3 0.18 51.04 -30.54 0.471 27386
 27388 3 0.23 51.19 -30.63 0.407 27387
 27389 3 0.3 51.32 -30.76 0.297 27388
 27390 3 0.34 51.47 -30.79 0.201 27389
 27391 3 0.39 51.6 -30.79 0.141 27390
 27392 3 0.35 51.82 -30.92 0.117 27391
 27393 3 0.36 52 -30.95 0.114 27392
 27394 3 0.31 52.11 -31.02 0.155 27393
 27395 3 0.29 52.25 -31.06 0.175 27394
 27396 3 0.25 52.43 -31.09 0.203 27395
 27397 3 0.33 52.54 -31.09 0.271 27396
 27398 3 0.44 52.87 -30.86 0.177 27397
 27399 3 0.53 53.01 -30.83 0.129 27398
 27400 3 0.6 53.17 -30.74 0.139 27399
 27401 3 0.66 53.25 -30.7 0.126 27400
 27402 3 0.77 53.29 -30.58 0.115 27401
 27403 3 0.89 53.44 -30.52 0.125 27402
 27404 3 0.97 53.51 -30.45 0.129 27403
 27405 3 1.1 53.56 -30.4 0.134 27404
 27406 3 1.24 53.67 -30.38 0.104 27405
 27407 3 1.41 53.72 -30.34 0.109 27406
 27408 3 1.55 53.78 -30.36 0.108 27407
 27409 3 1.69 53.83 -30.36 0.108 27408
 27410 3 1.88 53.89 -30.29 0.084 27409
 27411 3 2.02 53.96 -30.29 0.129 27410
 27412 3 2.15 54.03 -30.29 0.115 27411
 27413 3 2.29 54.07 -30.27 0.145 27412
 27414 3 2.42 54.14 -30.24 0.143 27413
 27415 3 2.52 54.25 -30.18 0.161 27414
 27416 3 2.65 54.32 -30.11 0.178 27415
 27417 3 2.67 54.46 -29.95 0.237 27416
 27418 3 2.75 54.54 -29.83 0.248 27417
 27419 3 2.59 54.81 -29.58 0.124 27418
 27420 3 2.42 55 -29.54 0.149 27419
 27421 3 2.34 55.15 -29.52 0.159 27420
 27422 3 2.31 55.36 -29.49 0.113 27421
 27423 3 2.27 55.53 -29.42 0.114 27422
 27424 3 2.32 55.61 -29.36 0.088 27423
 27425 3 2.31 55.74 -29.43 0.11 27424
 27426 3 2.23 55.82 -29.43 0.109 27425
 27427 3 2.32 56.04 -29.36 0.129 27426
 27428 3 2.39 56.19 -29.27 0.111 27427
 27429 3 2.43 56.37 -29.24 0.111 27428
 27430 3 2.47 56.56 -29.24 0.107 27429
 27431 3 2.49 56.68 -29.22 0.108 27430
 27432 3 2.51 56.81 -29.24 0.109 27431
 27433 3 2.62 56.93 -29.2 0.139 27432
 27434 3 2.66 57 -29.29 0.191 27433
 27435 3 2.83 57.15 -29.15 0.138 27434
 27436 3 2.91 57.33 -29.08 0.129 27435
 27437 3 2.97 57.5 -29.06 0.15 27436
 27438 3 2.99 57.72 -28.99 0.116 27437
 27439 3 3.03 57.9 -28.95 0.109 27438
 27440 3 2.99 58.04 -28.99 0.139 27439
 27441 3 3.03 58.21 -29.01 0.161 27440
 27442 3 3.08 58.36 -29.04 0.172 27441
 27443 3 3.06 58.58 -29.18 0.131 27442
 27444 3 3.06 58.71 -29.24 0.106 27443
 27445 3 2.99 58.82 -29.4 0.117 27444
 27446 3 3.01 58.92 -29.56 0.128 27445
 27447 3 3.1 58.96 -29.74 0.12 27446
 27448 3 3.22 58.93 -29.88 0.137 27447
 27449 3 3.37 58.86 -29.97 0.12 27448
 27450 3 3.45 58.79 -30.06 0.143 27449
 27451 3 3.6 58.72 -30.09 0.128 27450
 27452 3 3.76 58.6 -30.11 0.119 27451
 27453 3 3.96 58.5 -30.17 0.159 27452
 27454 3 4.14 58.42 -30.15 0.162 27453
 27455 3 4.35 58.29 -30.13 0.205 27454
 27456 3 4.52 58.19 -30.04 0.203 27455
 27457 3 4.71 58.16 -29.93 0.172 27456
 27458 3 4.84 58.11 -29.72 0.181 27457
 27459 3 4.93 58.15 -29.54 0.147 27458
 27460 3 4.98 58.23 -29.38 0.093 27459
 27461 3 5.04 58.29 -29.24 0.091 27460
 27462 3 5.09 58.4 -29.17 0.095 27461
 27463 3 5.13 58.61 -29.13 0.12 27462
 27464 3 5.18 58.77 -29.18 0.165 27463
 27465 3 5.18 59.09 -29.43 0.227 27464
 27466 3 5.21 59.36 -29.61 0.183 27465
 27467 3 5.28 59.51 -29.65 0.156 27466
 27468 3 5.39 59.73 -29.65 0.143 27467
 27469 3 5.5 59.84 -29.61 0.124 27468
 27470 3 5.62 59.95 -29.54 0.161 27469
 27471 3 5.8 60 -29.47 0.142 27470
 27472 3 5.92 60 -29.4 0.202 27471
 27473 3 6.06 59.87 -29.31 0.195 27472
 27474 3 6.2 59.82 -29.2 0.183 27473
 27475 3 6.37 59.75 -29.11 0.198 27474
 27476 3 6.51 59.72 -28.99 0.259 27475
 27477 3 6.64 59.58 -28.86 0.256 27476
 27478 3 6.76 59.54 -28.77 0.254 27477
 27479 3 7.05 59.41 -28.63 0.152 27478
 27480 3 7.21 59.3 -28.52 0.197 27479
 27481 3 7.43 59.06 -28.36 0.201 27480
 27482 3 7.51 58.95 -28.26 0.211 27481
 27483 3 7.57 58.84 -28.09 0.236 27482
 27484 3 7.61 58.67 -27.99 0.249 27483
 27485 3 7.8 58.51 -27.83 0.214 27484
 27486 3 7.95 58.38 -27.77 0.192 27485
 27487 3 7.96 58.13 -27.68 0.15 27486
 27488 3 8 57.95 -27.65 0.171 27487
 27489 3 8.04 57.85 -27.68 0.241 27488
 27490 3 8.03 57.74 -27.72 0.299 27489
 27491 3 7.97 57.73 -27.83 0.409 27490
 27492 3 8.32 57.52 -27.36 0.189 27491
 27493 3 8.45 57.31 -27.27 0.174 27492
 27494 3 8.58 57.2 -27.13 0.195 27493
 27495 3 8.72 57.13 -27.02 0.216 27494
 27496 3 8.81 57.06 -26.9 0.201 27495
 27497 3 8.9 56.99 -26.68 0.161 27496
 27498 3 9 56.95 -26.52 0.148 27497
 27499 3 9.14 56.92 -26.38 0.149 27498
 27500 3 9.29 56.91 -26.24 0.168 27499
 27501 3 9.39 56.92 -26.13 0.186 27500
 27502 3 9.5 56.91 -25.99 0.238 27501
 27503 3 9.36 57.13 -25.88 0.134 27502
 27504 3 9.42 57.23 -25.81 0.159 27503
 27505 3 9.48 57.31 -25.77 0.186 27504
 27506 3 9.55 57.48 -25.68 0.175 27505
 27507 3 9.64 57.59 -25.61 0.175 27506
 27508 3 9.81 57.73 -25.45 0.195 27507
 27509 3 9.95 57.84 -25.29 0.174 27508
 27510 3 10.19 57.93 -25.2 0.159 27509
 27511 3 10.38 57.89 -25.13 0.214 27510
 27512 3 10.56 57.85 -24.99 0.241 27511
 27513 3 10.94 57.52 -25.2 0.408 27512
 27514 3 10.97 57.67 -25.06 0.000125 27513
 27515 3 9.84 56.7 -25.9 0.139 27502
 27516 3 10.02 56.67 -25.88 0.132 27515
 27517 3 10.19 56.67 -25.88 0.157 27516
 27518 3 10.4 56.68 -25.88 0.113 27517
 27519 3 10.7 56.71 -25.86 0.094 27518
 27520 3 10.84 56.81 -25.83 0.127 27519
 27521 3 10.96 56.75 -25.77 0.193 27520
 27522 3 11.08 56.82 -25.67 0.18 27521
 27523 3 11.12 56.97 -25.49 0.189 27522
 27524 3 7.69 57.91 -28.27 0.223 27491
 27525 3 7.56 58.08 -28.4 0.205 27524
 27526 3 7.46 58.28 -28.56 0.157 27525
 27527 3 7.43 58.35 -28.65 0.144 27526
 27528 3 7.44 58.52 -28.7 0.18 27527
 27529 3 7.43 58.66 -28.81 0.194 27528
 27530 3 7.47 58.7 -28.95 0.261 27529
 27531 3 7.52 58.8 -29.06 0.297 27530
 27532 3 7.63 58.84 -29.09 0.354 27531
 27533 3 7.04 58.59 -29.4 0.114 27532
 27534 3 6.97 58.5 -29.54 0.171 27533
 27535 3 6.96 58.41 -29.65 0.226 27534
 27536 3 7.21 58.4 -29.72 0.217 27535
 27537 3 7.35 58.34 -29.77 0.303 27536
 27538 3 7.51 58.31 -29.83 0.361 27537
 27539 3 7.6 58.27 -29.9 0.416 27538
 27540 3 7.75 58.27 -30.04 0.422 27539
 27541 3 7.82 58.31 -30.18 0.372 27540
 27542 3 7.88 58.39 -30.27 0.344 27541
 27543 3 8.22 58.94 -30.15 0.127 27542
 27544 3 8.33 59.12 -30.04 0.113 27543
 27545 3 8.38 59.27 -29.97 0.101 27544
 27546 3 8.38 59.42 -29.88 0.11 27545
 27547 3 8.46 59.45 -29.74 0.149 27546
 27548 3 8.53 59.56 -29.72 0.245 27547
 27549 3 8.63 59.59 -29.7 0.288 27548
 27550 3 8.85 59.45 -29.72 0.298 27549
 27551 3 8.96 59.49 -29.72 0.279 27550
 27552 3 8.39 59.99 -29.61 0.149 27549
 27553 3 8.38 60.13 -29.61 0.137 27552
 27554 3 8.24 60.31 -29.54 0.088 27553
 27555 3 8.12 60.41 -29.58 0.096 27554
 27556 3 8.03 60.52 -29.61 0.116 27555
 27557 3 7.94 60.7 -29.58 0.148 27556
 27558 3 7.8 60.8 -29.59 0.17 27557
 27559 3 7.74 60.89 -29.63 0.14 27558
 27560 3 7.68 61.02 -29.68 0.133 27559
 27561 3 7.58 61.16 -29.74 0.143 27560
 27562 3 7.49 61.27 -29.79 0.152 27561
 27563 3 7.38 61.38 -29.83 0.161 27562
 27564 3 7.26 61.47 -29.79 0.17 27563
 27565 3 7.17 61.62 -29.86 0.174 27564
 27566 3 7.05 61.73 -29.86 0.163 27565
 27567 3 6.92 61.87 -29.83 0.166 27566
 27568 3 6.75 61.98 -29.86 0.173 27567
 27569 3 6.7 62.11 -29.86 0.202 27568
 27570 3 6.6 62.22 -29.86 0.167 27569
 27571 3 6.47 62.33 -29.93 0.131 27570
 27572 3 6.29 62.45 -30.01 0.111 27571
 27573 3 6.25 62.65 -30.22 0.164 27572
 27574 3 6.17 62.65 -30.29 0.21 27573
 27575 3 6.13 62.66 -30.42 0.224 27574
 27576 3 5.91 62.37 -30.34 0.121 27575
 27577 3 5.75 62.33 -30.29 0.101 27576
 27578 3 6.21 62.75 -30.61 0.131 27575
 27579 3 6.29 62.75 -30.74 0.097 27578
 27580 3 6.37 62.8 -30.88 0.142 27579
 27581 3 6.42 62.87 -31.01 0.155 27580
 27582 3 6.5 62.9 -31.08 0.171 27581
 27583 3 6.63 62.82 -31.18 0.201 27582
 27584 3 6.75 62.88 -31.27 0.253 27583
 27585 3 6.82 62.98 -31.33 0.255 27584
 27586 3 6.87 63.2 -31.43 0.194 27585
 27587 3 6.92 63.36 -31.51 0.167 27586
 27588 3 6.95 63.65 -31.52 0.142 27587
 27589 3 6.95 63.86 -31.61 0.181 27588
 27590 3 7.03 63.94 -31.63 0.156 27589
 27591 3 7.19 63.99 -31.68 0.134 27590
 27592 3 7.33 64.04 -31.68 0.112 27591
 27593 3 7.41 64.12 -31.79 0.167 27592
 27594 3 7.58 64.1 -31.81 0.194 27593
 27595 3 7.78 63.96 -31.86 0.14 27594
 27596 3 7.93 63.84 -31.84 0.144 27595
 27597 3 7.98 63.64 -31.83 0.142 27596
 27598 3 8.09 63.49 -31.76 0.137 27597
 27599 3 8.14 63.33 -31.68 0.14 27598
 27600 3 8.28 63.17 -31.72 0.111 27599
 27601 3 8.36 62.96 -31.68 0.119 27600
 27602 3 8.37 62.84 -31.65 0.135 27601
 27603 3 8.47 62.62 -31.61 0.193 27602
 27604 3 8.54 62.45 -31.54 0.196 27603
 27605 3 8.64 62.24 -31.43 0.232 27604
 27606 3 8.7 62.13 -31.45 0.27 27605
 27607 3 8.88 62.02 -31.09 0.153 27606
 27608 3 9.03 61.96 -30.95 0.127 27607
 27609 3 9.06 61.98 -30.81 0.089 27608
 27610 3 9.1 61.89 -30.68 0.125 27609
 27611 3 9.19 61.73 -30.54 0.127 27610
 27612 3 9.28 61.63 -30.38 0.136 27611
 27613 3 9.39 61.56 -30.24 0.146 27612
 27614 3 9.43 61.48 -30.15 0.228 27613
 27615 3 9.64 61.23 -30.02 0.357 27614
 27616 3 9.73 61.17 -29.9 0.391 27615
 27617 3 9.74 61.1 -29.72 0.402 27616
 27618 3 9.76 61.09 -29.59 0.368 27617
 27619 3 9.88 60.85 -29.54 0.352 27618
 27620 3 10.06 60.73 -29.49 0.413 27619
 27621 3 10.06 60.63 -29.4 0.486 27620
 27622 3 10.11 60.53 -29.29 0.501 27621
 27623 3 10.13 60.38 -29.27 0.482 27622
 27624 3 10.07 60.37 -29.09 0.433 27623
 27625 3 9.51 60.63 -28.67 0.148 27624
 27626 3 9.38 60.66 -28.61 0.124 27625
 27627 3 9.2 60.69 -28.58 0.039 27626
 27628 3 9.03 61.63 -30.06 0.082 27614
 27629 3 8.91 61.64 -29.99 0.102 27628
 27630 3 8.85 61.56 -29.97 0.166 27629
 27631 3 8.71 61.59 -29.92 0.144 27630
 27632 3 8.6 62.02 -31.77 0.217 27606
 27633 3 8.38 61.96 -31.93 0.147 27632
 27634 3 8.27 61.88 -31.95 0.174 27633
 27635 3 8.07 61.89 -31.97 0.183 27634
 27636 3 7.89 61.89 -31.95 0.219 27635
 27637 3 7.75 62.05 -31.95 0.29 27636
 27638 3 7.62 62.05 -31.99 0.387 27637
 27639 3 7.5 62.16 -31.95 0.458 27638
 27640 3 7.37 62.23 -31.99 0.503 27639
 27641 3 7.24 62.33 -31.97 0.559 27640
 27642 3 7.08 62.48 -31.97 0.592 27641
 27643 3 7.04 62.59 -32.14 0.614 27642
 27644 3 6.94 62.72 -32.12 0.624 27643
 27645 3 7.65 63.31 -31.81 0.099 27644
 27646 3 7.58 63.33 -31.68 0.095 27645
 27647 3 6.92 62.97 -32.15 0.512 27644
 27648 3 6.91 63.12 -32.26 0.449 27647
 27649 3 7.65 63.23 -32.58 0.151 27648
 27650 3 7.75 63.27 -32.65 0.134 27649
 27651 3 7.93 63.3 -32.75 0.165 27650
 27652 3 8.05 63.27 -32.79 0.186 27651
 27653 3 8.26 63.16 -32.9 0.154 27652
 27654 3 8.32 63.23 -32.97 0.22 27653
 27655 3 8.34 63.27 -33.08 0.31 27654
 27656 3 8.3 63.24 -33.3 0.486 27655
 27657 3 8.25 63.3 -33.44 0.567 27656
 27658 3 8.2 63.39 -33.54 0.624 27657
 27659 3 8.17 63.42 -33.73 0.677 27658
 27660 3 8.2 63.48 -33.86 0.696 27659
 27661 3 8.29 63.42 -34.03 0.67 27660
 27662 3 8.06 63.74 -34.15 0.472 27661
 27663 3 8.31 63.66 -34.35 0.244 27662
 27664 3 8.47 63.6 -34.47 0.101 27663
 27665 3 8.59 63.58 -34.46 0.094 27664
 27666 3 9.01 62.62 -34.18 0.135 27661
 27667 3 9.1 62.49 -34.29 0.148 27666
 27668 3 9.13 62.41 -34.4 0.163 27667
 27669 3 9.18 62.24 -34.47 0.138 27668
 27670 3 9.35 62.24 -34.61 0.194 27669
 27671 3 9.49 62.16 -34.54 0.246 27670
 27672 3 9.63 62.13 -34.53 0.284 27671
 27673 3 9.8 61.76 -34.58 0.398 27672
 27674 3 9.86 61.62 -34.73 0.465 27673
 27675 3 9.96 61.56 -34.68 0.581 27674
 27676 3 10.07 61.52 -34.65 0.625 27675
 27677 3 10.13 61.39 -34.64 0.709 27676
 27678 3 10.1 62.14 -34.07 0.088 27677
 27679 3 10.01 62.13 -34.15 0.05 27678
 27680 3 10.38 61.05 -34.44 0.535 27677
 27681 3 10.38 61.02 -35.15 0.155 27680
 27682 3 10.29 60.94 -35.3 0.067 27681
 27683 3 10.51 60.99 -34.35 0.458 27680
 27684 3 10.72 60.84 -34.1 0.363 27683
 27685 3 10.95 60.87 -33.8 0.296 27684
 27686 3 11.12 61.03 -33.62 0.19 27685
 27687 3 11.15 61.07 -33.51 0.1 27686
 27688 3 11.35 61.27 -33.36 0.189 27687
 27689 3 11.41 61.34 -33.29 0.276 27688
 27690 3 11.48 61.45 -33.29 0.362 27689
 27691 3 11.57 61.46 -33.37 0.428 27690
 27692 3 11.76 61.42 -33.6 0.328 27691
 27693 3 11.78 61.5 -33.72 0.393 27692
 27694 3 11.86 61.45 -33.76 0.483 27693
 27695 3 12.06 61.28 -33.69 0.493 27694
 27696 3 12.06 61.34 -33.83 0.464 27695
 27697 3 12.24 61.14 -33.69 0.412 27696
 27698 3 12.3 61.24 -33.71 0.154 27697
 27699 3 12.38 61.18 -33.61 0.016 27698
 27700 3 12.61 61.03 -33.15 0.163 27697
 27701 3 12.69 60.97 -32.89 0.096 27700
 27702 3 12.7 60.89 -32.79 0.25 27701
 27703 3 12.97 60.75 -32.71 0.222 27702
 27704 3 13.24 60.79 -32.48 0.111 27703
 27705 3 13.3 60.71 -32.41 0.063 27704
 27706 3 13.36 60.63 -32.3 0.092 27705
 27707 3 13.46 60.6 -32.22 0.111 27706
 27708 3 13.6 60.64 -32.18 0.192 27707
 27709 3 13.73 60.63 -32.08 0.249 27708
 27710 3 13.96 60.39 -31.84 0.192 27709
 27711 3 14.11 60.26 -31.7 0.223 27710
 27712 3 14.28 60.07 -31.49 0.152 27711
 27713 3 14.44 59.93 -31.38 0.148 27712
 27714 3 14.73 59.87 -31.2 0.153 27713
 27715 3 14.87 59.82 -31.18 0.13 27714
 27716 3 14.98 59.72 -31.13 0.23 27715
 27717 3 15.05 59.64 -31.17 0.404 27716
 27718 3 15.13 59.61 -31.24 0.52 27717
 27719 3 15.21 59.57 -31.36 0.631 27718
 27720 3 15.04 59.36 -31.65 0.663 27719
 27721 3 15.14 59.22 -31.63 0.701 27720
 27722 3 15.23 59.19 -31.72 0.773 27721
 27723 3 15.27 59.01 -31.74 0.766 27722
 27724 3 15.07 59.94 -32.32 0.135 27723
 27725 3 14.95 60 -32.32 0.194 27724
 27726 3 14.86 60.08 -32.26 0.264 27725
 27727 3 14.8 60.23 -31.9 0.059 27726
 27728 3 14.85 60.15 -32.58 0.091 27726
 27729 3 14.76 60.25 -32.64 0.061 27728
 27730 3 15.36 58.94 -31.72 0.695 27723
 27731 3 15.64 58.83 -31.68 0.639 27730
 27732 3 15.66 58.65 -31.7 0.601 27731
 27733 3 15.8 58.93 -32.08 0.118 27732
 27734 3 15.86 58.79 -32.08 0.039 27733
 27735 3 15.19 57.91 -31.63 0.114 27732
 27736 3 15.23 57.8 -31.63 0.148 27735
 27737 3 15.38 59.51 -32.21 0.036 27730
 27738 3 15.38 59.33 -32.39 0.107 27737
 27739 3 15.3 59.29 -32.47 0.062 27738
 27740 3 11.35 62.09 -34.08 0.113 27694
 27741 3 11.28 62.24 -34.25 0.114 27740
 27742 3 11.3 62.32 -34.43 0.102 27741
 27743 3 11.31 62.31 -34.54 0.08 27742
 27744 3 11.29 62.39 -34.65 0.07 27743
 27745 3 11.19 62.36 -34.83 0.124 27744
 27746 3 11.07 62.42 -34.98 0.112 27745
 27747 3 11.38 61.75 -32.78 0.215 27691
 27748 3 11.32 62.07 -32.65 0.152 27747
 27749 3 11.33 62.27 -32.47 0.144 27748
 27750 3 11.42 62.38 -32.37 0.157 27749
 27751 3 11.5 62.46 -32.29 0.184 27750
 27752 3 11.53 62.53 -32.21 0.246 27751
 27753 3 11.48 62.53 -32.08 0.293 27752
 27754 3 11.39 62.57 -31.97 0.382 27753
 27755 3 11.39 62.5 -31.81 0.488 27754
 27756 3 11.38 62.68 -31.77 0.562 27755
 27757 3 11.85 62.71 -31.54 0.514 27756
 27758 3 11.88 62.77 -31.45 0.555 27757
 27759 3 12.61 62.1 -31.43 0.092 27758
 27760 3 11.75 62.78 -31.26 0.424 27758
 27761 3 11.56 62.9 -31.04 0.352 27760
 27762 3 11.84 63.42 -31.56 0.351 27761
 27763 3 11.88 63.57 -31.54 0.462 27762
 27764 3 11.95 63.67 -31.58 0.517 27763
 27765 3 11.6 64.15 -31.74 0.258 27764
 27766 3 11.54 64.43 -31.68 0.163 27765
 27767 3 11.43 64.48 -31.86 0.141 27766
 27768 3 11.43 64.6 -31.97 0.235 27767
 27769 3 11.48 64.73 -32.07 0.468 27768
 27770 3 11.61 64.7 -32.21 0.709 27769
 27771 3 12.2 64.5 -32.28 0.102 27770
 27772 3 12.2 64.35 -32.29 0.068 27771
 27773 3 11.59 64.85 -32.22 0.837 27770
 27774 3 11.57 64.92 -32.31 0.914 27773
 27775 3 11.57 65.07 -32.38 0.951 27774
 27776 3 11.54 65.25 -32.48 0.95 27775
 27777 3 11.54 65.43 -32.55 0.878 27776
 27778 3 10.72 65.91 -32.52 0.194 27777
 27779 3 10.68 66 -32.59 0.237 27778
 27780 3 10.63 66.09 -32.87 0.000125 27779
 27781 3 10.55 66.16 -32.91 0.089 27780
 27782 3 10.5 66.25 -32.97 0.000125 27781
 27783 3 10.53 66.03 -32.62 0.223 27779
 27784 3 11.01 66.07 -32.38 0.148 27783
 27785 3 11.13 66.14 -32.33 0.083 27784
 27786 3 11.19 66.21 -32.19 0.059 27785
 27787 3 10.37 66.06 -32.65 0.289 27783
 27788 3 10.36 65.75 -32.83 0.048 27787
 27789 3 10.39 65.61 -32.77 0.000125 27788
 27790 3 10.14 66.16 -32.59 0.34 27787
 27791 3 9.83 66.56 -32.47 0.236 27790
 27792 3 11.78 65.54 -32.55 0.809 27777
 27793 3 11.86 65.6 -32.59 0.711 27792
 27794 3 11.71 65.6 -32.81 0.264 27793
 27795 3 11.11 62.79 -30.65 0.157 27761
 27796 3 11.03 62.75 -30.54 0.222 27795
 27797 3 10.93 62.81 -30.47 0.31 27796
 27798 3 10.85 62.65 -30.43 0.386 27797
 27799 3 11.16 62.03 -30.18 0.1 27798
 27800 3 11.2 61.93 -30.11 0.089 27799
 27801 3 10.62 62.75 -30.36 0.562 27798
 27802 3 10.53 62.79 -30.29 0.628 27801
 27803 3 10.34 62.77 -31.08 0.082 27802
 27804 3 10.31 62.76 -31.24 0.087 27803
 27805 3 10.39 62.8 -30.11 0.621 27802
 27806 3 10.25 62.81 -30.15 0.665 27805
 27807 3 10.81 62.52 -29.54 0.138 27806
 27808 3 11 62.64 -29.49 0.15 27807
 27809 3 11.1 62.7 -29.45 0.134 27808
 27810 3 11.21 62.78 -29.43 0.096 27809
 27811 3 10.11 62.84 -30.15 0.568 27806
 27812 3 9.81 63.02 -29.99 0.489 27811
 27813 3 9.68 63.44 -29.74 0.397 27812
 27814 3 9.57 63.6 -29.63 0.403 27813
 27815 3 9.45 63.62 -29.61 0.416 27814
 27816 3 9.42 64.05 -29.74 0.354 27815
 27817 3 9.31 64.17 -29.86 0.361 27816
 27818 3 9.2 64.28 -29.95 0.379 27817
 27819 3 9.05 64.39 -29.7 0.29 27818
 27820 3 9.2 64.25 -29.2 0.096 27819
 27821 3 9.26 64.09 -29.13 0.102 27820
 27822 3 8.94 64.49 -29.93 0.128 27819
 27823 3 8.96 64.49 -29.7 0.12 27822
 27824 3 9.05 64.5 -29.83 0.000125 27823
 27825 3 8.82 64.53 -30.06 0.195 27822
 27826 3 8.7 64.58 -30.17 0.239 27825
 27827 3 8.62 64.64 -30.22 0.264 27826
 27828 3 8.48 65.03 -30.32 0.253 27827
 27829 3 8.54 65.19 -30.55 0.171 27828
 27830 3 8.53 65.5 -30.66 0.195 27829
 27831 3 8.49 65.66 -30.69 0.244 27830
 27832 3 8.32 64.39 -30.47 0.112 27827
 27833 3 9.81 62.92 -30.95 0.197 27811
 27834 3 9.7 62.92 -30.95 0.217 27833
 27835 3 9.54 62.95 -30.88 0.05 27834
 27836 3 10.92 63.17 -30.27 0.144 27797
 27837 3 10.84 63.27 -30.22 0.072 27836
 27838 3 10.84 63.42 -30.15 0.075 27837
 27839 3 10.76 63.6 -30.06 0.093 27838
 27840 3 10.77 63.75 -30.06 0.119 27839
 27841 3 10.81 63.85 -29.97 0.000125 27840
 27842 3 11.68 62.78 -31.17 0.424 27760
 27843 3 12.03 63.28 -31.9 0.224 27842
 27844 3 12.07 63.39 -31.9 0.000125 27843
 27845 3 10.62 62.98 -32.08 0.221 27756
 27846 3 10.5 62.96 -32.18 0.219 27845
 27847 3 9.96 60.62 -34.08 0.179 27683
 27848 3 9.81 60.59 -34.08 0.191 27847
 27849 3 9.63 60.56 -34.11 0.288 27848
 27850 3 9.64 60.1 -34.22 0.075 27849
 27851 3 9.68 59.96 -34.26 0.139 27850
 27852 3 9.56 59.83 -34.25 0.137 27851
 27853 3 9.47 59.7 -34.26 0.108 27852
 27854 3 9.46 59.53 -34.19 0.098 27853
 27855 3 9.46 59.38 -34.16 0.108 27854
 27856 3 9.44 59.27 -34.26 0.099 27855
 27857 3 9.6 61.09 -33.97 0.089 27849
 27858 3 9.47 61.19 -33.93 0.101 27857
 27859 3 9.36 61.27 -34.03 0.143 27858
 27860 3 9.13 61.35 -34.15 0.119 27859
 27861 3 8.99 61.37 -34.29 0.124 27860
 27862 3 8.85 61.39 -34.33 0.115 27861
 27863 3 8.73 61.51 -34.33 0.094 27862
 27864 3 8.6 61.6 -34.3 0.185 27863
 27865 3 8.36 61.23 -34.19 0.21 27864
 27866 3 8.29 61.14 -34.19 0.286 27865
 27867 3 8.21 61.06 -34.18 0.382 27866
 27868 3 8.1 60.95 -34.14 0.467 27867
 27869 3 8.04 60.95 -33.97 0.495 27868
 27870 3 7.9 61.05 -33.98 0.571 27869
 27871 3 7.78 61.02 -34.05 0.672 27870
 27872 3 7.63 61 -33.98 0.837 27871
 27873 3 7.59 60.9 -34.01 0.919 27872
 27874 3 7.66 60.83 -33.37 0.257 27873
 27875 3 8.03 60.46 -33.14 0.073 27874
 27876 3 8.04 60.21 -33.33 0.085 27875
 27877 3 7.14 61.54 -34.44 0.582 27873
 27878 3 7 61.62 -34.47 0.6 27877
 27879 3 6.93 62.02 -34.93 0.177 27878
 27880 3 6.84 62.15 -35.01 0.102 27879
 27881 3 6.92 61.61 -34.39 0.586 27880
 27882 3 6.59 61.68 -35.15 0.135 27881
 27883 3 6.5 61.7 -35.22 0.154 27882
 27884 3 6.42 61.77 -35.33 0.064 27883
 27885 3 6.81 61.83 -34.18 0.338 27878
 27886 3 6.55 62.34 -34.11 0.219 27885
 27887 3 6.37 62.55 -34.12 0.222 27886
 27888 3 6.38 62.69 -34.22 0.241 27887
 27889 3 6.44 62.77 -34.54 0.072 27888
 27890 3 8.57 61.94 -34.32 0.123 27864
 27891 3 6.7 63.27 -32.33 0.366 27648
 27892 3 6.49 63.4 -32.36 0.328 27891
 27893 3 6.37 63.44 -32.43 0.21 27892
 27894 3 6.37 63.68 -32.58 0.095 27893
 27895 3 6.36 63.83 -32.58 0.000125 27894
 27896 3 8.08 58.98 -28.99 0.25 27532
 27897 3 8.47 59.03 -28.95 0.191 27896
 27898 3 8.63 59.02 -29.01 0.239 27897
 27899 3 9 59.01 -28.81 0.125 27898
 27900 3 9.2 59.01 -28.72 0.122 27899
 27901 3 9.38 58.99 -28.63 0.129 27900
 27902 3 9.54 59.02 -28.54 0.13 27901
 27903 3 9.65 59.06 -28.47 0.14 27902
 27904 3 9.81 59.14 -28.4 0.116 27903
 27905 3 9.93 59.24 -28.33 0.099 27904
 27906 3 10.07 59.26 -28.31 0.18 27905
 27907 3 10.18 59.28 -28.27 0.217 27906
 27908 3 10.23 59.25 -28.17 0.24 27907
 27909 3 10.3 59.42 -27.95 0.148 27908
 27910 3 10.36 59.43 -27.79 0.233 27909
 27911 3 10.44 59.43 -27.65 0.3 27910
 27912 3 10.43 59.53 -27.56 0.334 27911
 27913 3 10.21 59.61 -27.34 0.361 27912
 27914 3 10.31 59.71 -27.27 0.435 27913
 27915 3 10.49 59.86 -27.22 0.418 27914
 27916 3 9.87 60.34 -27.45 0.14 27915
 27917 3 9.79 60.48 -27.38 0.141 27916
 27918 3 9.82 60.63 -27.18 0.152 27917
 27919 3 9.73 60.74 -27.15 0.125 27918
 27920 3 9.69 60.81 -27.08 0.000125 27919
 27921 3 9.55 60.48 -27.54 0.094 27917
 27922 3 9.44 60.63 -27.58 0.067 27921
 27923 3 9.38 60.78 -27.67 0.129 27922
 27924 3 9.33 60.95 -27.7 0.105 27923
 27925 3 10.64 59.82 -26.99 0.329 27915
 27926 3 10.73 59.68 -26.72 0.282 27925
 27927 3 10.85 59.46 -26.49 0.147 27926
 27928 3 10.93 59.28 -26.31 0.068 27927
 27929 3 10.86 59.53 -27.61 0.128 27912
 27930 3 11.01 59.6 -27.54 0.13 27929
 27931 3 11.13 59.57 -27.49 0.142 27930
 27932 3 11.36 59.53 -27.43 0.179 27931
 27933 3 11.45 59.52 -27.38 0.151 27932
 27934 3 11.55 59.47 -27.29 0.09 27933
 27935 3 11.63 59.46 -27.2 0.118 27934
 27936 3 11.79 59.39 -27.15 0.105 27935
 27937 3 11.93 59.36 -27.11 0.133 27936
 27938 3 12.05 59.28 -27.08 0.183 27937
 27939 3 12.18 59.24 -27.01 0.204 27938
 27940 3 12.29 59.25 -26.9 0.281 27939
 27941 3 12.31 59.25 -26.79 0.375 27940
 27942 3 12.32 59.25 -26.68 0.507 27941
 27943 3 12.3 59.34 -26.58 0.629 27942
 27944 3 12.28 59.32 -26.27 0.624 27943
 27945 3 12.37 59.39 -26.15 0.71 27944
 27946 3 12.38 59.5 -26.08 0.78 27945
 27947 3 12.51 59.5 -25.95 0.874 27946
 27948 3 12.21 60.42 -26.08 0.112 27947
 27949 3 12.32 60.46 -26.08 0.111 27948
 27950 3 12.71 59.39 -25.86 0.892 27947
 27951 3 12.69 59.28 -25.72 0.838 27950
 27952 3 12.81 59.18 -25.72 0.826 27951
 27953 3 12.89 59.21 -25.65 0.816 27952
 27954 3 12.26 59.93 -25.33 0.452 27953
 27955 3 12.13 60.06 -25.24 0.45 27954
 27956 3 12.15 60.06 -25.11 0.341 27955
 27957 3 11.71 60.27 -25.01 0.127 27956
 27958 3 11.63 60.28 -24.95 0.05 27957
 27959 3 12.55 59.67 -24.92 0.097 27956
 27960 3 11.57 60.5 -25.4 0.095 27955
 27961 3 11.61 60.65 -25.52 0.121 27960
 27962 3 11.54 60.68 -25.63 0.082 27961
 27963 3 13.36 59.29 -25.52 0.261 27953
 27964 3 13.62 59.53 -25.45 0.175 27963
 27965 3 13.77 59.54 -25.38 0.181 27964
 27966 3 13.87 59.5 -25.33 0.106 27965
 27967 3 12.63 58.54 -26.97 0.119 27943
 27968 3 12.58 58.35 -27.06 0.146 27967
 27969 3 12.64 58.22 -27.15 0.181 27968
 27970 3 12.56 58.07 -27.22 0.2 27969
 27971 3 12.58 57.92 -27.33 0.227 27970
 27972 3 12.56 57.81 -27.34 0.224 27971
 27973 3 12.58 57.75 -27.43 0.306 27972
 27974 3 12.95 57.68 -27.52 0.121 27973
 27975 3 13.03 57.53 -27.56 0.162 27974
 27976 3 13.06 57.5 -27.74 0.113 27975
 27977 3 13.14 57.38 -27.9 0.139 27976
 27978 3 13.24 57.28 -27.99 0.178 27977
 27979 3 13.39 57.29 -28.08 0.223 27978
 27980 3 13.47 57.29 -28.22 0.211 27979
 27981 3 13.52 57.4 -28.49 0.136 27980
 27982 3 13.64 57.46 -28.63 0.15 27981
 27983 3 13.71 57.47 -28.77 0.177 27982
 27984 3 13.81 57.55 -28.88 0.279 27983
 27985 3 13.96 57.64 -28.95 0.49 27984
 27986 3 13.99 57.71 -29.09 0.571 27985
 27987 3 14.14 57.78 -29.11 0.63 27986
 27988 3 14.31 58 -28.97 0.555 27987
 27989 3 13.77 58.54 -29.31 0.088 27988
 27990 3 13.67 58.82 -29.29 0.107 27989
 27991 3 13.8 58.9 -29.18 0.128 27990
 27992 3 13.91 58.97 -29.2 0.123 27991
 27993 3 13.96 59.05 -29.36 0.035 27992
 27994 3 14.53 57.97 -28.9 0.511 27988
 27995 3 14.8 58.01 -28.31 0.281 27994
 27996 3 14.86 57.66 -28.06 0.168 27995
 27997 3 14.92 57.5 -28.04 0.184 27996
 27998 3 15.06 57.39 -28.13 0.197 27997
 27999 3 15.16 57.29 -28.11 0.249 27998
 28000 3 15.31 57.3 -28.02 0.224 27999
 28001 3 15.47 57.33 -27.9 0.26 28000
 28002 3 15.56 57.29 -27.79 0.357 28001
 28003 3 15.7 57.3 -27.7 0.603 28002
 28004 3 15.81 57.28 -27.7 0.844 28003
 28005 3 15.89 57.22 -27.68 0.901 28004
 28006 3 15.59 56.47 -28.72 0.167 28005
 28007 3 15.64 56.43 -28.88 0.111 28006
 28008 3 15.54 56.4 -29.06 0.145 28007
 28009 3 15.34 56.39 -29.04 0.153 28008
 28010 3 15.22 56.46 -29.13 0.102 28009
 28011 3 15.12 56.47 -29.18 0.086 28010
 28012 3 15.05 56.47 -29.27 0.000125 28011
 28013 3 15.89 57.55 -27.43 0.912 28005
 28014 3 15.25 58.14 -27.61 0.08 28013
 28015 3 15.21 58.16 -27.77 0.095 28014
 28016 3 15.08 58.28 -27.81 0.088 28015
 28017 3 15.06 58.26 -27.93 0.058 28016
 28018 3 15.95 57.72 -27.31 0.929 28013
 28019 3 15.56 58.54 -27.4 0.177 28018
 28020 3 15.49 58.61 -27.31 0.13 28019
 28021 3 15.47 58.72 -27.24 0.111 28020
 28022 3 16.25 57.66 -26.86 0.617 28018
 28023 3 16.41 57.69 -26.81 0.612 28022
 28024 3 16.52 57.72 -26.74 0.59 28023
 28025 3 16.63 57.8 -26.65 0.526 28024
 28026 3 16.7 57.74 -26.61 0.405 28025
 28027 3 16.73 57.69 -26.43 0.259 28026
 28028 3 16.63 57.84 -26.42 0.000125 28027
 28029 3 14.69 57.75 -29.11 0.29 27994
 28030 3 14.06 58.66 -28.29 0.12 28029
 28031 3 13.92 58.86 -28.24 0.093 28030
 28032 3 13.88 59.01 -28.27 0.14 28031
 28033 3 13.78 59.16 -28.31 0.16 28032
 28034 3 13.72 59.33 -28.33 0.188 28033
 28035 3 13.64 59.44 -28.33 0.168 28034
 28036 3 13.66 59.66 -28.27 0.144 28035
 28037 3 13.71 59.9 -28.17 0.086 28036
 28038 3 13.81 59.97 -28.06 0.204 28037
 28039 3 13.86 60.04 -27.99 0.247 28038
 28040 3 13.76 60.4 -28.18 0.098 28039
 28041 3 13.81 60.53 -28.24 0.14 28040
 28042 3 13.86 60.68 -28.24 0.206 28041
 28043 3 13.85 60.83 -28.24 0.281 28042
 28044 3 13.87 61 -28.22 0.386 28043
 28045 3 13.85 61.15 -28.2 0.511 28044
 28046 3 13.78 61.29 -28.36 0.581 28045
 28047 3 14.15 60.98 -28.77 0.122 28046
 28048 3 14.21 60.82 -28.9 0.142 28047
 28049 3 14.12 60.65 -28.93 0.117 28048
 28050 3 14.07 60.53 -28.93 0.147 28049
 28051 3 14.02 60.41 -29.01 0.165 28050
 28052 3 14.05 60.26 -29.04 0.121 28051
 28053 3 14.19 60.05 -29.08 0.066 28052
 28054 3 14.2 59.9 -29.11 0.116 28053
 28055 3 14.18 59.79 -29.18 0.063 28054
 28056 3 13.73 61.43 -28.36 0.614 28046
 28057 3 13.88 61.53 -28.34 0.637 28056
 28058 3 13.91 61.61 -28.4 0.674 28057
 28059 3 14.13 61.65 -28.29 0.735 28058
 28060 3 13.6 61.78 -28.97 0.191 28059
 28061 3 13.41 61.84 -29.13 0.157 28060
 28062 3 13.27 61.96 -29.17 0.116 28061
 28063 3 14.47 61.72 -28.06 0.74 28059
 28064 3 14.73 61.55 -28.24 0.735 28063
 28065 3 14.9 61.53 -28.27 0.748 28064
 28066 3 15.02 61.51 -28.29 0.724 28065
 28067 3 15.2 61.41 -28.38 0.678 28066
 28068 3 15.35 61.37 -28.36 0.605 28067
 28069 3 15.73 60.97 -27.97 0.269 28068
 28070 3 15.83 60.89 -27.99 0.197 28069
 28071 3 15.31 61.78 -28.33 0.361 28068
 28072 3 15.41 61.79 -28.31 0.323 28071
 28073 3 15.56 61.68 -28.27 0.32 28072
 28074 3 15.76 61.57 -28.22 0.33 28073
 28075 3 15.83 61.54 -28.33 0.342 28074
 28076 3 15.96 61.46 -28.4 0.323 28075
 28077 3 16.03 61.35 -28.49 0.171 28076
 28078 3 13.93 62.32 -27.56 0.139 28063
 28079 3 13.79 62.4 -27.54 0.128 28078
 28080 3 13.67 62.44 -27.58 0.142 28079
 28081 3 13.64 62.53 -27.38 0.199 28080
 28082 3 13.55 62.58 -27.34 0.308 28081
 28083 3 13.47 62.72 -27.36 0.41 28082
 28084 3 13.39 62.78 -27.33 0.522 28083
 28085 3 13.29 62.8 -27.33 0.639 28084
 28086 3 13.15 62.92 -27.24 0.688 28085
 28087 3 13.07 63.03 -27.31 0.699 28086
 28088 3 13.1 63.13 -27.17 0.767 28087
 28089 3 13.21 63.22 -26.79 0.704 28088
 28090 3 13.12 62.51 -26.15 0.42 28089
 28091 3 13.1 62.35 -26.08 0.602 28090
 28092 3 12.55 62.31 -26.06 0.188 28091
 28093 3 12.44 62.28 -26.11 0.107 28092
 28094 3 13.38 62.14 -26.11 0.596 28091
 28095 3 13.61 62.08 -25.95 0.573 28094
 28096 3 13.66 62.01 -25.74 0.511 28095
 28097 3 13.8 61.9 -25.68 0.414 28096
 28098 3 13.87 61.76 -25.56 0.294 28097
 28099 3 13.9 61.78 -25.4 0.18 28098
 28100 3 12.65 63.18 -27.83 0.202 28088
 28101 3 12.48 63.17 -28.17 0.148 28100
 28102 3 14.01 59.97 -27.79 0.194 28039
 28103 3 14.07 60.01 -27.7 0.147 28102
 28104 3 14.14 60.11 -27.58 0.129 28103
 28105 3 14.83 57.54 -29.31 0.29 28029
 28106 3 14.53 57.21 -29.58 0.101 28105
 28107 3 14.59 57.11 -29.58 0.000125 28106
 28108 3 15.08 57.51 -29.27 0.205 28105
 28109 3 15.19 57.43 -29.29 0.202 28108
 28110 3 15.29 57.58 -29.49 0.135 28109
 28111 3 15.4 57.65 -29.56 0.114 28110
 28112 3 15.56 57.72 -29.74 0.108 28111
 28113 3 15.66 57.71 -29.9 0.084 28112
 28114 3 12.25 57.64 -27.52 0.243 27973
 28115 3 12.27 57.52 -27.54 0.321 28114
 28116 3 12.29 57.42 -27.65 0.359 28115
 28117 3 12.3 57.31 -27.7 0.447 28116
 28118 3 12.27 57.28 -27.83 0.557 28117
 28119 3 12.3 57.14 -27.93 0.632 28118
 28120 3 12.31 57.04 -28.08 0.705 28119
 28121 3 12.33 56.92 -28.22 0.737 28120
 28122 3 12.39 56.71 -28.17 0.694 28121
 28123 3 12.39 56.59 -28.29 0.645 28122
 28124 3 12.19 56.56 -28.65 0.52 28123
 28125 3 0.17 52.14 -31.52 0.091 27397
 28126 3 0.17 52.07 -31.7 0.084 28125
 28127 3 0.11 51.99 -31.83 0.072 28126
 28128 3 0.02 51.94 -31.99 0.123 28127
 28129 3 -0.01 51.89 -32.14 0.116 28128
 28130 3 -0.06 51.83 -32.28 0.065 28129
 28131 3 -0.06 51.76 -32.43 0.102 28130
 28132 3 -2.84 49.93 -28.15 0.275 27352
 28133 3 -2.78 49.99 -27.92 0.234 28132
 28134 3 -2.74 49.93 -27.81 0.174 28133
 28135 3 -18.14 42.35 -20.71 0.212 24723
 28136 3 -18.14 42.57 -20.6 0.182 28135
 28137 3 -18.16 42.78 -20.62 0.196 28136
 28138 3 -18.12 42.93 -20.73 0.172 28137
 28139 3 -18.07 43.1 -20.75 0.178 28138
 28140 3 -18.07 43.28 -20.75 0.159 28139
 28141 3 -18.09 43.43 -20.78 0.146 28140
 28142 3 -18.13 43.63 -20.75 0.149 28141
 28143 3 -18.15 43.78 -20.75 0.139 28142
 28144 3 -18.15 43.95 -20.82 0.132 28143
 28145 3 -18.13 44.14 -20.87 0.173 28144
 28146 3 -18.12 44.33 -20.87 0.149 28145
 28147 3 -18.08 44.49 -20.85 0.142 28146
 28148 3 -18.13 44.6 -20.89 0.157 28147
 28149 3 -18.04 44.75 -21 0.164 28148
 28150 3 -18.04 44.89 -21.07 0.159 28149
 28151 3 -18.06 45.03 -21.17 0.147 28150
 28152 3 -18.06 45.14 -21.23 0.129 28151
 28153 3 -17.95 45.39 -21.21 0.176 28152
 28154 3 -17.83 45.57 -21.21 0.176 28153
 28155 3 -17.76 45.71 -21.26 0.169 28154
 28156 3 -17.72 45.88 -21.3 0.198 28155
 28157 3 -17.7 46.03 -21.35 0.196 28156
 28158 3 -17.63 46.25 -21.26 0.196 28157
 28159 3 -17.53 46.32 -21.21 0.185 28158
 28160 3 -17.45 46.43 -21.19 0.167 28159
 28161 3 -17.35 46.56 -21.26 0.167 28160
 28162 3 -17.2 46.64 -21.26 0.164 28161
 28163 3 -17.11 46.75 -21.26 0.182 28162
 28164 3 -16.95 46.75 -21.19 0.178 28163
 28165 3 -16.82 46.82 -21.17 0.174 28164
 28166 3 -16.68 46.89 -21.19 0.171 28165
 28167 3 -16.59 47.07 -21.16 0.167 28166
 28168 3 -16.5 47.21 -21.16 0.171 28167
 28169 3 -16.45 47.35 -21.16 0.132 28168
 28170 3 -16.39 47.47 -21.19 0.137 28169
 28171 3 -16.29 47.6 -21.17 0.143 28170
 28172 3 -16.25 47.75 -21.14 0.147 28171
 28173 3 -16.21 47.9 -21.14 0.172 28172
 28174 3 -16.18 48.07 -21.19 0.146 28173
 28175 3 -16.2 48.21 -21.14 0.128 28174
 28176 3 -16.16 48.39 -21.12 0.127 28175
 28177 3 -16.09 48.54 -21.1 0.176 28176
 28178 3 -16.01 48.71 -21.08 0.169 28177
 28179 3 -15.96 48.88 -21.06 0.213 28178
 28180 3 -15.84 49 -21.06 0.185 28179
 28181 3 -15.69 49.18 -20.95 0.15 28180
 28182 3 -15.55 49.23 -20.92 0.156 28181
 28183 3 -15.4 49.26 -20.93 0.167 28182
 28184 3 -15.24 49.37 -20.95 0.166 28183
 28185 3 -15.11 49.43 -20.9 0.163 28184
 28186 3 -14.9 49.53 -20.9 0.174 28185
 28187 3 -14.77 49.58 -20.9 0.16 28186
 28188 3 -14.68 49.72 -20.92 0.147 28187
 28189 3 -14.56 49.83 -20.95 0.175 28188
 28190 3 -14.49 49.97 -20.95 0.169 28189
 28191 3 -14.37 50.11 -20.93 0.178 28190
 28192 3 -14.3 50.25 -20.88 0.179 28191
 28193 3 -14.27 50.44 -20.81 0.203 28192
 28194 3 -14.17 50.61 -20.79 0.181 28193
 28195 3 -14.1 50.76 -20.74 0.154 28194
 28196 3 -14.05 50.9 -20.72 0.186 28195
 28197 3 -13.94 51.08 -20.72 0.232 28196
 28198 3 -13.94 51.22 -20.63 0.236 28197
 28199 3 -13.9 51.34 -20.52 0.238 28198
 28200 3 -13.82 51.47 -20.49 0.28 28199
 28201 3 -13.86 51.64 -20.47 0.248 28200
 28202 3 -13.88 51.8 -20.49 0.24 28201
 28203 3 -13.71 51.96 -20.52 0.193 28202
 28204 3 -13.52 52.15 -20.58 0.129 28203
 28205 3 -13.39 52.25 -20.58 0.11 28204
 28206 3 -13.31 52.33 -20.58 0.128 28205
 28207 3 -13.19 52.43 -20.54 0.139 28206
 28208 3 -12.99 52.47 -20.52 0.147 28207
 28209 3 -12.88 52.57 -20.49 0.137 28208
 28210 3 -12.61 52.63 -20.47 0.148 28209
 28211 3 -12.4 52.7 -20.42 0.18 28210
 28212 3 -12.15 52.8 -20.34 0.156 28211
 28213 3 -11.89 52.85 -20.27 0.171 28212
 28214 3 -11.66 52.91 -20.26 0.215 28213
 28215 3 -11.48 52.95 -20.29 0.257 28214
 28216 3 -11.34 53.01 -20.24 0.296 28215
 28217 3 -11.17 53.01 -20.24 0.379 28216
 28218 3 -11.01 53.02 -20.2 0.427 28217
 28219 3 -10.81 53.02 -20.08 0.451 28218
 28220 3 -10.71 53.15 -20.02 0.427 28219
 28221 3 -10.63 53.04 -19.86 0.461 28220
 28222 3 -10.46 53.1 -19.84 0.449 28221
 28223 3 -10.36 53.05 -19.79 0.47 28222
 28224 3 -10.22 53.73 -19.99 0.142 28223
 28225 3 -10.06 53.88 -19.99 0.105 28224
 28226 3 -9.95 54.02 -19.99 0.116 28225
 28227 3 -9.75 54.15 -20.04 0.121 28226
 28228 3 -9.57 54.3 -20.08 0.163 28227
 28229 3 -9.42 54.41 -20.13 0.148 28228
 28230 3 -9.25 54.5 -20.2 0.128 28229
 28231 3 -9.07 54.56 -20.27 0.142 28230
 28232 3 -8.98 54.67 -20.2 0.14 28231
 28233 3 -8.92 54.78 -20.2 0.148 28232
 28234 3 -8.83 54.89 -20.2 0.14 28233
 28235 3 -8.7 54.99 -20.2 0.112 28234
 28236 3 -8.64 55.06 -20.24 0.093 28235
 28237 3 -8.53 55.25 -20.15 0.124 28236
 28238 3 -8.37 55.41 -20.15 0.132 28237
 28239 3 -8.28 55.55 -20.15 0.111 28238
 28240 3 -8.17 55.7 -20.15 0.116 28239
 28241 3 -8.07 55.82 -20.15 0.118 28240
 28242 3 -7.91 55.96 -20.13 0.104 28241
 28243 3 -7.77 56.05 -20.18 0.093 28242
 28244 3 -7.62 56.11 -20.22 0.151 28243
 28245 3 -7.4 56.28 -20.24 0.155 28244
 28246 3 -7.24 56.31 -20.22 0.158 28245
 28247 3 -7.15 56.48 -20.26 0.148 28246
 28248 3 -7.04 56.61 -20.27 0.153 28247
 28249 3 -6.86 56.74 -20.31 0.14 28248
 28250 3 -6.79 56.91 -20.33 0.121 28249
 28251 3 -6.66 57.03 -20.29 0.154 28250
 28252 3 -6.64 57.17 -20.29 0.18 28251
 28253 3 -6.46 57.32 -20.29 0.157 28252
 28254 3 -6.33 57.42 -20.22 0.148 28253
 28255 3 -6.19 57.5 -20.29 0.131 28254
 28256 3 -6.04 57.57 -20.26 0.149 28255
 28257 3 -5.91 57.68 -20.2 0.164 28256
 28258 3 -5.71 57.81 -20.22 0.205 28257
 28259 3 -5.6 57.88 -20.2 0.192 28258
 28260 3 -5.44 58 -20.22 0.187 28259
 28261 3 -5.31 58.13 -20.2 0.191 28260
 28262 3 -4.83 58.14 -20.24 0.184 28261
 28263 3 -4.62 58.17 -20.15 0.188 28262
 28264 3 -4.32 58.13 -20.13 0.115 28263
 28265 3 -4.13 58.16 -20.11 0.11 28264
 28266 3 -3.95 58.18 -20.06 0.138 28265
 28267 3 -3.84 58.24 -20.04 0.163 28266
 28268 3 -3.7 58.28 -19.99 0.147 28267
 28269 3 -3.53 58.35 -19.93 0.169 28268
 28270 3 -3.34 58.32 -19.88 0.206 28269
 28271 3 -3.09 58.32 -19.77 0.148 28270
 28272 3 -2.86 58.32 -19.76 0.162 28271
 28273 3 -2.63 58.36 -19.79 0.168 28272
 28274 3 -2.49 58.42 -19.93 0.171 28273
 28275 3 -2.34 58.5 -19.99 0.123 28274
 28276 3 -2.22 58.54 -20.06 0.168 28275
 28277 3 -2.16 58.62 -20.15 0.165 28276
 28278 3 -2.08 58.78 -20.2 0.184 28277
 28279 3 -2.05 58.9 -20.29 0.2 28278
 28280 3 -2.05 59.07 -20.29 0.225 28279
 28281 3 -2.07 59.22 -20.33 0.217 28280
 28282 3 -2.03 59.36 -20.27 0.196 28281
 28283 3 -1.97 59.54 -20.13 0.16 28282
 28284 3 -1.86 59.61 -20.02 0.11 28283
 28285 3 -1.82 59.74 -19.86 0.156 28284
 28286 3 -1.72 59.89 -19.77 0.159 28285
 28287 3 -1.62 60.15 -19.67 0.158 28286
 28288 3 -1.61 60.32 -19.67 0.11 28287
 28289 3 -1.57 60.43 -19.61 0.128 28288
 28290 3 -1.55 60.58 -19.65 0.151 28289
 28291 3 -1.54 60.75 -19.7 0.21 28290
 28292 3 -1.49 60.92 -19.74 0.245 28291
 28293 3 -1.43 61.14 -19.61 0.189 28292
 28294 3 -1.35 61.29 -19.52 0.175 28293
 28295 3 -1.29 61.46 -19.38 0.154 28294
 28296 3 -1.2 61.61 -19.38 0.136 28295
 28297 3 -1.1 61.75 -19.36 0.125 28296
 28298 3 -0.97 61.82 -19.38 0.138 28297
 28299 3 -0.78 61.93 -19.45 0.142 28298
 28300 3 -0.62 62 -19.51 0.135 28299
 28301 3 -0.4 62 -19.54 0.151 28300
 28302 3 -0.19 62.02 -19.56 0.138 28301
 28303 3 0 62.15 -19.59 0.129 28302
 28304 3 0.16 62.18 -19.63 0.161 28303
 28305 3 0.36 62.16 -19.72 0.131 28304
 28306 3 0.47 62.2 -19.81 0.104 28305
 28307 3 0.56 62.23 -19.9 0.115 28306
 28308 3 0.68 62.3 -20.02 0.125 28307
 28309 3 0.81 62.42 -20.15 0.152 28308
 28310 3 0.88 62.5 -20.29 0.131 28309
 28311 3 1.05 62.68 -20.42 0.154 28310
 28312 3 1.13 62.76 -20.54 0.174 28311
 28313 3 1.27 62.97 -20.68 0.15 28312
 28314 3 1.43 63.08 -20.79 0.124 28313
 28315 3 1.55 63.22 -20.88 0.11 28314
 28316 3 1.72 63.39 -20.92 0.123 28315
 28317 3 1.85 63.56 -20.99 0.122 28316
 28318 3 1.91 63.72 -21.11 0.126 28317
 28319 3 1.97 63.86 -21.2 0.103 28318
 28320 3 2.04 64 -21.29 0.116 28319
 28321 3 2.16 64.15 -21.49 0.12 28320
 28322 3 2.37 64.28 -21.59 0.135 28321
 28323 3 2.49 64.31 -21.65 0.105 28322
 28324 3 2.68 64.34 -21.72 0.13 28323
 28325 3 2.85 64.36 -21.76 0.16 28324
 28326 3 2.97 64.37 -21.86 0.184 28325
 28327 3 2.97 64.51 -22.03 0.156 28326
 28328 3 3.06 64.53 -22.18 0.24 28327
 28329 3 3.01 64.7 -22.32 0.255 28328
 28330 3 2.79 65 -22.55 0.159 28329
 28331 3 2.76 65.09 -22.62 0.153 28330
 28332 3 2.81 65.25 -22.75 0.202 28331
 28333 3 2.83 65.34 -22.84 0.273 28332
 28334 3 3.13 65.47 -22.91 0.219 28333
 28335 3 3.46 65.48 -22.94 0.108 28334
 28336 3 3.73 65.57 -23.02 0.142 28335
 28337 3 3.95 65.69 -23.09 0.129 28336
 28338 3 4.1 65.79 -23.12 0.113 28337
 28339 3 4.26 65.82 -23.12 0.095 28338
 28340 3 4.37 65.91 -23.19 0.082 28339
 28341 3 4.49 65.93 -23.16 0.093 28340
 28342 3 4.61 66.04 -23.16 0.115 28341
 28343 3 4.76 66.13 -23.07 0.13 28342
 28344 3 4.87 66.24 -23 0.119 28343
 28345 3 4.98 66.32 -22.89 0.139 28344
 28346 3 5.06 66.38 -22.78 0.14 28345
 28347 3 5.07 66.49 -22.68 0.135 28346
 28348 3 5.11 66.65 -22.59 0.109 28347
 28349 3 5.18 66.74 -22.5 0.125 28348
 28350 3 5.18 66.85 -22.41 0.13 28349
 28351 3 5.27 66.93 -22.25 0.085 28350
 28352 3 5.28 67.01 -22.16 0.159 28351
 28353 3 5.27 67.04 -22.05 0.197 28352
 28354 3 5.28 67.15 -21.96 0.245 28353
 28355 3 5.32 67.26 -21.89 0.296 28354
 28356 3 5.31 67.35 -21.82 0.281 28355
 28357 3 5.35 67.55 -21.71 0.172 28356
 28358 3 5.48 67.62 -21.53 0.124 28357
 28359 3 5.6 67.77 -21.39 0.153 28358
 28360 3 5.68 67.96 -21.28 0.2 28359
 28361 3 5.73 68.12 -21.14 0.205 28360
 28362 3 5.74 68.21 -21 0.181 28361
 28363 3 5.73 68.32 -20.82 0.123 28362
 28364 3 5.73 68.41 -20.68 0.1 28363
 28365 3 5.69 68.49 -20.48 0.094 28364
 28366 3 5.68 68.57 -20.34 0.113 28365
 28367 3 5.61 68.68 -20.19 0.131 28366
 28368 3 5.61 68.77 -19.98 0.143 28367
 28369 3 5.61 68.85 -19.87 0.193 28368
 28370 3 5.61 68.94 -19.77 0.18 28369
 28371 3 5.56 69.04 -19.71 0.188 28370
 28372 3 5.52 69.18 -19.66 0.154 28371
 28373 3 5.56 69.26 -19.5 0.123 28372
 28374 3 5.61 69.38 -19.41 0.122 28373
 28375 3 5.63 69.49 -19.3 0.106 28374
 28376 3 5.72 69.6 -19.16 0.12 28375
 28377 3 5.75 69.74 -19.12 0.158 28376
 28378 3 5.81 69.88 -19.12 0.163 28377
 28379 3 5.89 69.95 -19.09 0.144 28378
 28380 3 6.03 70.05 -19 0.135 28379
 28381 3 6.15 70.13 -18.94 0.108 28380
 28382 3 6.22 70.22 -18.87 0.121 28381
 28383 3 6.35 70.31 -18.8 0.132 28382
 28384 3 6.46 70.42 -18.71 0.128 28383
 28385 3 6.56 70.47 -18.6 0.141 28384
 28386 3 6.68 70.55 -18.48 0.135 28385
 28387 3 6.81 70.64 -18.41 0.103 28386
 28388 3 6.89 70.78 -18.3 0.156 28387
 28389 3 6.94 70.97 -18.28 0.138 28388
 28390 3 7.01 71.11 -18.28 0.141 28389
 28391 3 7.14 71.19 -18.28 0.166 28390
 28392 3 7.27 71.41 -18.19 0.17 28391
 28393 3 7.39 71.55 -18.07 0.19 28392
 28394 3 7.46 71.67 -17.93 0.168 28393
 28395 3 7.55 71.91 -17.87 0.162 28394
 28396 3 7.63 72.08 -17.85 0.132 28395
 28397 3 7.68 72.28 -17.84 0.135 28396
 28398 3 7.72 72.39 -17.8 0.124 28397
 28399 3 7.86 72.55 -17.84 0.121 28398
 28400 3 7.91 72.69 -17.78 0.151 28399
 28401 3 7.95 72.83 -17.71 0.206 28400
 28402 3 8.02 72.95 -17.68 0.287 28401
 28403 3 8.01 73.14 -17.64 0.341 28402
 28404 3 8.09 73.22 -17.62 0.303 28403
 28405 3 7.99 73.42 -17.52 0.242 28404
 28406 3 7.87 73.61 -17.39 0.192 28405
 28407 3 7.72 73.89 -17.37 0.147 28406
 28408 3 7.62 74.06 -17.34 0.12 28407
 28409 3 7.54 74.22 -17.3 0.122 28408
 28410 3 7.43 74.33 -17.32 0.12 28409
 28411 3 7.35 74.47 -17.3 0.132 28410
 28412 3 7.25 74.58 -17.28 0.133 28411
 28413 3 7.1 74.72 -17.23 0.141 28412
 28414 3 7.01 74.89 -17.23 0.161 28413
 28415 3 6.96 75.08 -17.18 0.135 28414
 28416 3 6.88 75.27 -17.16 0.16 28415
 28417 3 6.87 75.39 -17.09 0.178 28416
 28418 3 6.75 75.55 -17.12 0.183 28417
 28419 3 6.62 75.77 -17.23 0.171 28418
 28420 3 6.53 76 -17.25 0.162 28419
 28421 3 6.49 76.16 -17.3 0.136 28420
 28422 3 6.37 76.33 -17.34 0.105 28421
 28423 3 6.36 76.47 -17.37 0.108 28422
 28424 3 6.29 76.61 -17.48 0.085 28423
 28425 3 6.25 76.75 -17.52 0.082 28424
 28426 3 6.25 76.91 -17.62 0.155 28425
 28427 3 6.24 77.03 -17.71 0.158 28426
 28428 3 6.24 77.2 -17.82 0.163 28427
 28429 3 6.21 77.36 -17.93 0.183 28428
 28430 3 6.25 77.53 -18.05 0.154 28429
 28431 3 6.29 77.66 -18.12 0.159 28430
 28432 3 6.42 77.72 -18.19 0.152 28431
 28433 3 6.51 77.77 -18.39 0.123 28432
 28434 3 6.58 77.78 -18.5 0.109 28433
 28435 3 6.7 77.81 -18.5 0.097 28434
 28436 3 6.86 77.86 -18.57 0.119 28435
 28437 3 7.02 77.89 -18.57 0.148 28436
 28438 3 7.12 77.92 -18.59 0.2 28437
 28439 3 7.25 77.89 -18.73 0.303 28438
 28440 3 7.36 77.97 -18.82 0.396 28439
 28441 3 7.56 77.97 -18.89 0.426 28440
 28442 3 7.73 77.99 -18.94 0.449 28441
 28443 3 7.9 78.02 -19 0.41 28442
 28444 3 8.08 77.99 -19 0.285 28443
 28445 3 8.51 77.8 -18.89 0.134 28444
 28446 3 8.68 77.74 -19 0.158 28445
 28447 3 8.85 77.69 -19.09 0.139 28446
 28448 3 9.03 77.65 -19.18 0.111 28447
 28449 3 9.17 77.59 -19.27 0.132 28448
 28450 3 9.33 77.54 -19.37 0.161 28449
 28451 3 9.5 77.4 -19.57 0.165 28450
 28452 3 9.64 77.32 -19.75 0.189 28451
 28453 3 9.77 77.23 -19.84 0.17 28452
 28454 3 9.91 77.14 -20.03 0.118 28453
 28455 3 10.06 77.04 -20.25 0.113 28454
 28456 3 10.16 77.06 -20.39 0.126 28455
 28457 3 10.25 77.09 -20.55 0.119 28456
 28458 3 10.31 77.14 -20.66 0.115 28457
 28459 3 10.41 77.2 -20.8 0.117 28458
 28460 3 10.44 77.23 -20.94 0.153 28459
 28461 3 10.47 77.26 -21.05 0.226 28460
 28462 3 10.55 77.23 -21.12 0.279 28461
 28463 3 10.48 77.32 -21.25 0.364 28462
 28464 3 10.82 77.12 -21.21 0.244 28463
 28465 3 10.94 77.07 -21.25 0.279 28464
 28466 3 11 77.18 -21.32 0.413 28465
 28467 3 11.1 77.21 -21.19 0.598 28466
 28468 3 11.22 77.28 -21.27 0.783 28467
 28469 3 10.67 77.79 -21.48 0.638 28468
 28470 3 10.58 77.93 -21.59 0.667 28469
 28471 3 10.06 78.2 -22.16 0.313 28470
 28472 3 9.93 78.25 -22.28 0.296 28471
 28473 3 9.81 78.34 -22.39 0.246 28472
 28474 3 9.49 78.51 -22.43 0.194 28473
 28475 3 9.34 78.61 -22.53 0.232 28474
 28476 3 9.15 78.69 -22.59 0.239 28475
 28477 3 8.98 78.86 -22.66 0.199 28476
 28478 3 8.74 78.88 -22.71 0.168 28477
 28479 3 8.51 78.99 -22.8 0.193 28478
 28480 3 8.27 79.03 -22.89 0.186 28479
 28481 3 8.15 79.08 -22.91 0.173 28480
 28482 3 8.01 79.05 -22.87 0.201 28481
 28483 3 7.88 79.13 -22.96 0.189 28482
 28484 3 7.74 79.22 -22.96 0.229 28483
 28485 3 7.66 79.38 -23.09 0.186 28484
 28486 3 7.49 79.47 -23.16 0.14 28485
 28487 3 7.28 79.55 -23.25 0.135 28486
 28488 3 7.19 79.61 -23.32 0.157 28487
 28489 3 7.03 79.7 -23.41 0.189 28488
 28490 3 6.85 79.8 -23.48 0.213 28489
 28491 3 6.65 79.8 -23.5 0.237 28490
 28492 3 6.5 79.84 -23.52 0.243 28491
 28493 3 6.28 79.8 -23.48 0.267 28492
 28494 3 6.19 79.73 -23.1 0.144 28493
 28495 3 6.28 79.6 -22.96 0.134 28494
 28496 3 6.39 79.5 -22.82 0.155 28495
 28497 3 6.69 79.42 -22.73 0.182 28496
 28498 3 7.53 79.22 -22.8 0.144 28484
 28499 3 7.32 79.28 -22.78 0.154 28498
 28500 3 7.12 79.3 -22.77 0.165 28499
 28501 3 6.89 79.36 -22.75 0.192 28500
 28502 3 11.91 76.81 -21.18 0.399 28468
 28503 3 12.08 76.79 -21.19 0.377 28502
 28504 3 12.27 76.76 -21.19 0.306 28503
 28505 3 12.51 76.69 -21.21 0.241 28504
 28506 3 12.66 76.65 -21.25 0.278 28505
 28507 3 12.76 76.6 -21.32 0.347 28506
 28508 3 12.91 76.46 -21.32 0.335 28507
 28509 3 12.99 76.35 -21.44 0.406 28508
 28510 3 13.13 76.27 -21.48 0.472 28509
 28511 3 13.23 76.21 -21.53 0.516 28510
 28512 3 13.13 76.44 -22.07 0.117 28511
 28513 3 13.21 76.35 -22.23 0.136 28512
 28514 3 13.3 76.29 -22.37 0.121 28513
 28515 3 13.35 76.21 -22.55 0.104 28514
 28516 3 13.41 76.19 -22.64 0.101 28515
 28517 3 13.56 76.18 -22.73 0.155 28516
 28518 3 13.58 76.18 -22.84 0.19 28517
 28519 3 13.61 76.07 -22.96 0.25 28518
 28520 3 13.58 76.04 -23.16 0.289 28519
 28521 3 13.69 75.85 -23.21 0.31 28520
 28522 3 14.02 75.66 -22.75 0.083 28521
 28523 3 14 75.72 -22.66 0.105 28522
 28524 3 13.97 75.8 -22.59 0.086 28523
 28525 3 13.88 75.85 -22.5 0.088 28524
 28526 3 13.78 75.79 -23.48 0.313 28521
 28527 3 13.92 75.71 -23.66 0.314 28526
 28528 3 13.96 75.65 -23.8 0.235 28527
 28529 3 13.38 76.05 -21.5 0.489 28511
 28530 3 13.51 75.99 -21.5 0.507 28529
 28531 3 13.66 75.79 -21.37 0.433 28530
 28532 3 13.73 75.66 -21.39 0.371 28531
 28533 3 13.8 75.54 -21.41 0.24 28532
 28534 3 13.83 75.54 -21.28 0.122 28533
 28535 3 13.57 76.1 -22.16 0.134 28530
 28536 3 13.66 75.96 -22.3 0.125 28535
 28537 3 13.77 75.88 -22.39 0.085 28536
 28538 3 9.91 77.67 -21.35 0.231 28463
 28539 3 9.6 77.76 -21.43 0.208 28538
 28540 3 9.25 77.82 -21.39 0.172 28539
 28541 3 9.07 77.88 -21.34 0.159 28540
 28542 3 8.79 77.92 -21.32 0.156 28541
 28543 3 8.62 77.89 -21.25 0.15 28542
 28544 3 8.39 77.97 -21.09 0.152 28543
 28545 3 8.2 77.99 -21.09 0.175 28544
 28546 3 7.96 78 -21.02 0.179 28545
 28547 3 7.75 78.08 -21 0.188 28546
 28548 3 7.61 78.13 -21.03 0.179 28547
 28549 3 7.45 78.17 -20.96 0.164 28548
 28550 3 7.32 78.11 -20.94 0.247 28549
 28551 3 7.18 78.13 -20.94 0.329 28550
 28552 3 7.03 78.13 -20.96 0.426 28551
 28553 3 6.99 78.44 -21.44 0.16 28552
 28554 3 6.83 78.5 -21.53 0.13 28553
 28555 3 6.7 78.59 -21.75 0.158 28554
 28556 3 6.57 78.63 -21.8 0.143 28555
 28557 3 6.44 78.74 -21.96 0.151 28556
 28558 3 6.28 78.86 -22.05 0.203 28557
 28559 3 7 77.84 -20.77 0.218 28552
 28560 3 6.86 77.39 -20.57 0.185 28559
 28561 3 6.7 77.28 -20.68 0.175 28560
 28562 3 6.5 77.27 -20.78 0.152 28561
 28563 3 6.37 77.28 -20.94 0.136 28562
 28564 3 6.29 77.25 -21.12 0.173 28563
 28565 3 6.28 77.25 -21.3 0.25 28564
 28566 3 6.29 77.22 -21.41 0.321 28565
 28567 3 6.04 77.23 -21.46 0.343 28566
 28568 3 5.83 77.24 -21.52 0.22 28567
 28569 3 5.76 77.13 -21.64 0.213 28568
 28570 3 5.78 77.08 -21.8 0.18 28569
 28571 3 5.63 77.1 -21.87 0.213 28570
 28572 3 5.53 76.91 -22.02 0.184 28571
 28573 3 5.46 76.82 -22.28 0.195 28572
 28574 3 5.38 76.68 -22.5 0.161 28573
 28575 3 5.36 76.65 -22.64 0.174 28574
 28576 3 5.3 76.63 -22.82 0.167 28575
 28577 3 5.33 76.54 -23.02 0.148 28576
 28578 3 5.33 76.54 -23.12 0.113 28577
 28579 3 5.21 76.57 -23.21 0.111 28578
 28580 3 5.2 76.54 -23.39 0.135 28579
 28581 3 5.13 76.54 -23.57 0.183 28580
 28582 3 5.11 76.49 -23.87 0.172 28581
 28583 3 5.03 76.43 -24.09 0.206 28582
 28584 3 4.95 76.46 -24.28 0.24 28583
 28585 3 4.86 76.41 -24.44 0.196 28584
 28586 3 4.7 76.32 -24.53 0.159 28585
 28587 3 4.54 76.24 -24.55 0.175 28586
 28588 3 4.36 76.24 -24.64 0.217 28587
 28589 3 4.2 76.26 -24.73 0.204 28588
 28590 3 4.04 76.29 -24.84 0.219 28589
 28591 3 3.9 76.32 -24.96 0.184 28590
 28592 3 3.7 76.38 -25.05 0.142 28591
 28593 3 3.58 76.4 -25.14 0.14 28592
 28594 3 3.45 76.39 -25.3 0.166 28593
 28595 3 3.37 76.36 -25.46 0.191 28594
 28596 3 3.27 76.31 -25.5 0.224 28595
 28597 3 3.18 76.23 -25.68 0.256 28596
 28598 3 3.02 76.23 -25.78 0.27 28597
 28599 3 2.93 76.2 -25.93 0.243 28598
 28600 3 2.85 76.12 -26 0.244 28599
 28601 3 2.81 75.98 -26.12 0.253 28600
 28602 3 2.72 75.9 -26.25 0.222 28601
 28603 3 2.66 75.76 -26.28 0.225 28602
 28604 3 2.66 75.65 -26.41 0.188 28603
 28605 3 2.68 75.4 -26.52 0.143 28604
 28606 3 2.75 75.12 -26.48 0.112 28605
 28607 3 2.83 75.03 -26.48 0.128 28606
 28608 3 2.87 74.9 -26.5 0.145 28607
 28609 3 2.9 74.72 -26.46 0.192 28608
 28610 3 3.01 74.56 -26.55 0.235 28609
 28611 3 3.07 74.45 -26.53 0.198 28610
 28612 3 3.19 74.26 -26.53 0.185 28611
 28613 3 3.3 74.06 -26.5 0.154 28612
 28614 3 3.38 73.87 -26.46 0.155 28613
 28615 3 3.5 73.7 -26.5 0.155 28614
 28616 3 3.55 73.59 -26.52 0.168 28615
 28617 3 3.63 73.43 -26.59 0.153 28616
 28618 3 3.69 73.34 -26.59 0.204 28617
 28619 3 3.73 73.15 -26.66 0.232 28618
 28620 3 3.77 73.1 -26.8 0.205 28619
 28621 3 3.8 73.04 -27 0.169 28620
 28622 3 3.85 72.96 -27.12 0.141 28621
 28623 3 3.97 72.85 -27.23 0.122 28622
 28624 3 4.09 72.76 -27.35 0.105 28623
 28625 3 4.21 72.68 -27.39 0.108 28624
 28626 3 4.39 72.6 -27.39 0.139 28625
 28627 3 4.52 72.46 -27.41 0.186 28626
 28628 3 4.71 72.27 -27.46 0.131 28627
 28629 3 4.84 72.15 -27.5 0.114 28628
 28630 3 4.95 72.02 -27.55 0.143 28629
 28631 3 5.04 71.88 -27.62 0.196 28630
 28632 3 5.08 71.74 -27.68 0.243 28631
 28633 3 5.18 71.57 -27.71 0.22 28632
 28634 3 5.31 71.43 -27.57 0.137 28633
 28635 3 5.5 71.3 -27.41 0.185 28634
 28636 3 5.65 71.19 -27.3 0.195 28635
 28637 3 5.86 71.16 -27.21 0.209 28636
 28638 3 6.07 71.18 -27.19 0.165 28637
 28639 3 6.27 71.12 -27.19 0.124 28638
 28640 3 6.39 71.21 -27.14 0.139 28639
 28641 3 6.48 71.29 -27.09 0.125 28640
 28642 3 6.63 71.33 -27.05 0.143 28641
 28643 3 6.69 71.49 -26.96 0.168 28642
 28644 3 6.75 71.6 -27 0.213 28643
 28645 3 6.52 71.76 -27.32 0.075 28644
 28646 3 6.43 71.79 -27.48 0.071 28645
 28647 3 6.38 71.87 -27.53 0.061 28646
 28648 3 6.93 71.59 -26.87 0.149 28644
 28649 3 7 71.74 -26.84 0.116 28648
 28650 3 7.09 71.89 -26.87 0.161 28649
 28651 3 7.26 71.97 -26.82 0.17 28650
 28652 3 7.34 72.06 -26.8 0.261 28651
 28653 3 7.34 72.17 -26.73 0.402 28652
 28654 3 7.38 72.27 -26.78 0.49 28653
 28655 3 7.34 72.39 -26.73 0.592 28654
 28656 3 7.26 72.47 -26.73 0.629 28655
 28657 3 7.31 72.27 -25.91 0.267 28656
 28658 3 7.18 72.22 -25.66 0.219 28657
 28659 3 7.2 72.2 -25.5 0.216 28658
 28660 3 7.09 72.17 -25.39 0.222 28659
 28661 3 6.88 72.24 -25.3 0.25 28660
 28662 3 6.79 72.27 -25.25 0.354 28661
 28663 3 6.71 72.2 -25.07 0.435 28662
 28664 3 6.7 72.11 -24.94 0.503 28663
 28665 3 6.39 72.19 -24.89 0.497 28664
 28666 3 6.37 72.19 -24.73 0.552 28665
 28667 3 6.26 72.24 -24.64 0.617 28666
 28668 3 6.17 72.29 -24.48 0.658 28667
 28669 3 6.08 72.4 -24.41 0.711 28668
 28670 3 6.01 72.43 -24.34 0.784 28669
 28671 3 6.02 72.41 -24.19 0.849 28670
 28672 3 5.68 72.62 -24.23 0.704 28671
 28673 3 5.55 72.57 -24.16 0.622 28672
 28674 3 5.47 72.74 -24.14 0.558 28673
 28675 3 5.55 72.76 -23.84 0.41 28674
 28676 3 5.46 72.79 -23.8 0.294 28675
 28677 3 5.56 72.76 -23.55 0.096 28676
 28678 3 6.91 72.02 -23.64 0.27 28671
 28679 3 7.13 72.25 -23.35 0.232 28678
 28680 3 7.21 72.36 -23.21 0.286 28679
 28681 3 7.29 72.47 -23.12 0.354 28680
 28682 3 7.29 72.61 -22.96 0.391 28681
 28683 3 7.18 72.72 -22.8 0.403 28682
 28684 3 7.09 72.94 -22.66 0.421 28683
 28685 3 7.08 73.05 -22.59 0.497 28684
 28686 3 7.02 73.19 -22.48 0.49 28685
 28687 3 6.67 73.41 -22.87 0.178 28686
 28688 3 6.51 73.53 -22.96 0.000125 28687
 28689 3 7.13 73.17 -22.32 0.478 28686
 28690 3 6.59 73.5 -22.46 0.201 28689
 28691 3 6.6 73.61 -22.37 0.23 28690
 28692 3 6.71 73.72 -22.09 0.138 28691
 28693 3 6.74 73.8 -21.91 0.106 28692
 28694 3 6.67 73.86 -21.84 0.095 28693
 28695 3 7.17 73.17 -22.18 0.503 28689
 28696 3 7.24 73.17 -22.05 0.554 28695
 28697 3 7.75 73.63 -22.34 0.248 28696
 28698 3 7.76 73.81 -22.5 0.182 28697
 28699 3 7.86 73.86 -22.84 0.083 28698
 28700 3 7.95 73.92 -23.03 0.111 28699
 28701 3 8.04 73.94 -23.16 0.079 28700
 28702 3 7.24 73.16 -21.94 0.573 28696
 28703 3 7.35 72.97 -21.75 0.637 28702
 28704 3 7.24 73.13 -21.85 0.573 28703
 28705 3 7.31 73.19 -21.91 0.554 28704
 28706 3 7.47 72.89 -21.64 0.688 28703
 28707 3 7.6 72.75 -21.23 0.656 28706
 28708 3 7.55 72.83 -20.98 0.604 28707
 28709 3 7.64 72.89 -20.87 0.553 28708
 28710 3 8.17 73.11 -21.37 0.084 28709
 28711 3 8.19 73.11 -21.57 0.125 28710
 28712 3 8.24 73.19 -21.66 0.075 28711
 28713 3 7.63 72.78 -20.64 0.464 28709
 28714 3 7.62 72.74 -20.48 0.422 28713
 28715 3 7.62 72.59 -20.32 0.365 28714
 28716 3 7.6 72.41 -20.14 0.303 28715
 28717 3 7.24 71.75 -24.89 0.18 28664
 28718 3 7.3 71.66 -24.87 0.184 28717
 28719 3 7.39 71.55 -24.82 0.143 28718
 28720 3 7.34 71.39 -24.8 0.134 28719
 28721 3 7.27 71.31 -24.69 0.167 28720
 28722 3 7.22 71.28 -24.5 0.153 28721
 28723 3 7.39 71.36 -24.37 0.134 28722
 28724 3 7.5 71.33 -24.34 0.098 28723
 28725 3 7.11 71.16 -24.46 0.029 28722
 28726 3 6.67 72.35 -25.71 0.096 28662
 28727 3 6.62 72.32 -25.84 0.155 28726
 28728 3 6.47 72.43 -25.89 0.179 28727
 28729 3 6.35 72.51 -25.98 0.181 28728
 28730 3 7.21 72.61 -26.77 0.313 28656
 28731 3 6.8 72.98 -27.05 0.094 28730
 28732 3 6.71 73.04 -26.98 0.132 28731
 28733 3 6.52 73.13 -26.98 0.178 28732
 28734 3 6.45 73.23 -27.02 0.184 28733
 28735 3 6.39 73.43 -26.94 0.142 28734
 28736 3 6.35 73.49 -26.84 0.188 28735
 28737 3 6.34 73.58 -26.73 0.243 28736
 28738 3 6.39 73.77 -26.64 0.395 28737
 28739 3 6.49 73.87 -26.57 0.396 28738
 28740 3 6.46 73.93 -26.48 0.441 28739
 28741 3 6.71 73.57 -26 0.247 28740
 28742 3 6.74 73.33 -25.89 0.16 28741
 28743 3 6.76 73.3 -25.69 0.157 28742
 28744 3 6.26 74.23 -26.82 0.374 28740
 28745 3 6.13 74.35 -26.82 0.433 28744
 28746 3 6.04 74.43 -26.71 0.432 28745
 28747 3 6.12 74.58 -26.93 0.453 28746
 28748 3 6.21 74.69 -26.94 0.539 28747
 28749 3 6.2 74.82 -26.93 0.609 28748
 28750 3 6.13 74.98 -26.96 0.662 28749
 28751 3 6.25 75.07 -27.02 0.713 28750
 28752 3 6.32 75.16 -26.96 0.722 28751
 28753 3 6.23 75.27 -27 0.743 28752
 28754 3 5.88 75.52 -26.68 0.549 28753
 28755 3 5.76 75.6 -26.57 0.581 28754
 28756 3 5.83 75.49 -25.93 0.291 28755
 28757 3 5.91 75.32 -25.66 0.215 28756
 28758 3 5.87 75.27 -25.46 0.171 28757
 28759 3 5.83 75.19 -25.39 0.105 28758
 28760 3 5.65 75.77 -27.07 0.434 28755
 28761 3 5.94 75.99 -26.82 0.195 28760
 28762 3 6.04 76.16 -26.87 0.188 28761
 28763 3 6 76.3 -26.82 0.253 28762
 28764 3 5.96 76.46 -26.85 0.345 28763
 28765 3 6.04 76.6 -26.82 0.4 28764
 28766 3 6.13 76.66 -26.8 0.548 28765
 28767 3 6.16 76.71 -26.62 0.786 28766
 28768 3 6.87 76.18 -26.82 0.129 28767
 28769 3 7.04 76.19 -26.84 0.134 28768
 28770 3 7.12 76.17 -26.73 0.05 28769
 28771 3 6.2 76.79 -26.52 0.864 28767
 28772 3 6.11 76.93 -26.46 0.942 28771
 28773 3 6.03 77.13 -26.41 0.974 28772
 28774 3 5.88 77.32 -26.44 0.939 28773
 28775 3 6.03 77.41 -26.3 0.908 28774
 28776 3 6.07 77.48 -26.1 0.749 28775
 28777 3 6.08 77.52 -25.96 0.599 28776
 28778 3 6 77.6 -25.78 0.46 28777
 28779 3 5.91 77.57 -25.55 0.393 28778
 28780 3 4.79 77.46 -25.5 0.114 28775
 28781 3 4.71 77.57 -25.27 0.123 28780
 28782 3 4.65 77.65 -25.07 0.115 28781
 28783 3 4.59 77.68 -24.96 0.171 28782
 28784 3 4.49 77.79 -25 0.323 28783
 28785 3 4.19 77.76 -25.25 0.162 28784
 28786 3 4.04 77.74 -25.25 0.112 28785
 28787 3 3.87 77.66 -25.19 0.103 28786
 28788 3 3.78 77.54 -25.12 0.085 28787
 28789 3 3.68 77.52 -25.02 0.135 28788
 28790 3 3.6 77.43 -24.98 0.199 28789
 28791 3 3.5 77.43 -24.91 0.264 28790
 28792 3 3.39 77.65 -24.57 0.208 28791
 28793 3 3.36 77.9 -24.34 0.067 28792
 28794 3 3.32 77.92 -24.12 0.103 28793
 28795 3 3.26 77.93 -24 0.069 28794
 28796 3 4.95 77.35 -26.21 0.053 28774
 28797 3 4.88 77.3 -26.34 0.082 28796
 28798 3 4.87 77.15 -26.77 0.198 28797
 28799 3 5.41 75.85 -27.25 0.428 28760
 28800 3 5.42 75.98 -27.55 0.348 28799
 28801 3 5.36 76.08 -27.62 0.266 28800
 28802 3 5.04 75.85 -26.82 0.183 28799
 28803 3 5.01 75.96 -26.77 0.07 28802
 28804 3 5.84 74.13 -26.1 0.15 28746
 28805 3 5.81 74.3 -26.03 0.059 28804
 28806 3 6.93 72.57 -27.66 0.193 28730
 28807 3 6.96 72.55 -27.96 0.138 28806
 28808 3 6.97 72.54 -28.19 0.142 28807
 28809 3 7 72.54 -28.34 0.123 28808
 28810 3 6.93 72.57 -28.46 0.103 28809
 28811 3 6.93 72.57 -28.6 0.112 28810
 28812 3 7.09 72.79 -28.73 0.078 28811
 28813 3 6.85 72.52 -28.75 0.089 28811
 28814 3 6.87 72.43 -28.89 0.113 28813
 28815 3 6.84 72.32 -29 0.172 28814
 28816 3 6.75 72.21 -29.03 0.207 28815
 28817 3 6.76 72.29 -29.37 0.141 28816
 28818 3 6.77 72.26 -29.52 0.197 28817
 28819 3 6.64 72.29 -29.69 0.41 28818
 28820 3 6.58 72.38 -29.78 0.49 28819
 28821 3 6.18 72.01 -29.39 0.136 28820
 28822 3 6.13 71.94 -29.28 0.091 28821
 28823 3 6.04 71.83 -29.32 0.101 28822
 28824 3 6.56 72.43 -29.94 0.528 28820
 28825 3 6.56 72.35 -30.25 0.465 28824
 28826 3 6.67 72.49 -30.44 0.524 28825
 28827 3 6.75 72.54 -30.6 0.581 28826
 28828 3 6.79 72.63 -30.78 0.608 28827
 28829 3 6.84 72.66 -30.87 0.593 28828
 28830 3 7.38 72.73 -30.78 0.136 28829
 28831 3 7.37 72.69 -30.98 0.096 28830
 28832 3 6.74 72.66 -30.98 0.488 28829
 28833 3 6.72 72.82 -31.25 0.38 28832
 28834 3 6.96 72.82 -31.39 0.348 28833
 28835 3 6.96 72.82 -31.59 0.263 28834
 28836 3 7.17 72.83 -31.82 0.128 28835
 28837 3 7.18 72.9 -31.94 0.167 28836
 28838 3 7.2 72.9 -32.08 0.186 28837
 28839 3 7.34 73.13 -32.22 0.126 28838
 28840 3 7.26 73.23 -32.29 0.175 28839
 28841 3 7.25 73.32 -32.37 0.265 28840
 28842 3 7.26 73.52 -32.48 0.318 28841
 28843 3 7.3 73.63 -32.63 0.35 28842
 28844 3 7.26 73.74 -32.74 0.307 28843
 28845 3 7.17 73.85 -32.84 0.273 28844
 28846 3 7.14 73.99 -32.95 0.227 28845
 28847 3 7.2 74.13 -33.04 0.127 28846
 28848 3 7.3 74.24 -33.13 0.082 28847
 28849 3 7.33 74.41 -33.16 0.174 28848
 28850 3 7.34 74.57 -33.3 0.209 28849
 28851 3 7.51 74.71 -33.27 0.047 28850
 28852 3 6.6 72.87 -31.64 0.158 28835
 28853 3 6.34 73.07 -31.77 0.131 28852
 28854 3 6.17 73.21 -31.78 0.117 28853
 28855 3 6 73.27 -31.84 0.117 28854
 28856 3 5.83 73.21 -31.91 0.106 28855
 28857 3 5.75 73.35 -32.02 0.097 28856
 28858 3 5.63 73.4 -32.09 0.134 28857
 28859 3 5.55 73.37 -32.24 0.124 28858
 28860 3 5.41 73.41 -32.37 0.099 28859
 28861 3 5.29 73.46 -32.38 0.047 28860
 28862 3 7.38 72.88 -30.34 0.137 28832
 28863 3 7.5 72.83 -30.41 0.192 28862
 28864 3 7.63 72.78 -30.39 0.000125 28863
 28865 3 4.78 71.57 -28.16 0.125 28633
 28866 3 4.72 71.55 -28.3 0.146 28865
 28867 3 4.75 71.63 -28.46 0.194 28866
 28868 3 4.53 71.51 -28.62 0.15 28867
 28869 3 4.48 71.6 -28.73 0.213 28868
 28870 3 4.44 71.55 -28.84 0.304 28869
 28871 3 4.39 71.62 -28.94 0.427 28870
 28872 3 4.43 71.6 -29.1 0.504 28871
 28873 3 4.51 71.52 -29.18 0.602 28872
 28874 3 4.64 71.4 -29.39 0.699 28873
 28875 3 4.5 70.77 -29.62 0.147 28874
 28876 3 4.46 70.71 -29.73 0.222 28875
 28877 3 4.38 70.63 -29.89 0.361 28876
 28878 3 4.28 70.57 -30 0.429 28877
 28879 3 4.19 70.42 -30.07 0.475 28878
 28880 3 4.03 70.34 -30.14 0.516 28879
 28881 3 4 70.31 -30.27 0.548 28880
 28882 3 3.85 70.28 -30.48 0.549 28881
 28883 3 3.74 70.2 -30.53 0.565 28882
 28884 3 3.52 70.14 -30.57 0.523 28883
 28885 3 3.31 70.17 -30.68 0.447 28884
 28886 3 3.14 70.04 -30.75 0.38 28885
 28887 3 3.02 70.01 -30.82 0.342 28886
 28888 3 3.64 69.76 -29.84 0.083 28884
 28889 3 3.72 69.61 -29.93 0.077 28888
 28890 3 4.56 70.02 -29.75 0.136 28881
 28891 3 4.69 70.04 -29.68 0.235 28890
 28892 3 4.76 70.02 -29.55 0.255 28891
 28893 3 4.81 70.19 -29.39 0.183 28892
 28894 3 4.88 70.49 -29.32 0.000125 28893
 28895 3 4.88 69.8 -29.64 0.1 28892
 28896 3 4.89 71.33 -29.46 0.689 28874
 28897 3 5.47 71.04 -29.32 0.443 28896
 28898 3 5.61 70.98 -29.16 0.404 28897
 28899 3 5.76 70.98 -29.16 0.357 28898
 28900 3 5.96 71.02 -29.16 0.342 28899
 28901 3 6.06 71.1 -29.14 0.341 28900
 28902 3 6.1 70.93 -29.19 0.332 28901
 28903 3 6.15 70.65 -28.73 0.081 28902
 28904 3 6.31 70.91 -29.25 0.292 28902
 28905 3 6.52 70.87 -29.59 0.227 28904
 28906 3 6.78 70.88 -29.8 0.16 28905
 28907 3 6.94 70.79 -29.89 0.256 28906
 28908 3 6.67 70.6 -30.23 0.105 28907
 28909 3 6.56 70.49 -30.41 0.089 28908
 28910 3 6.5 70.41 -30.48 0.08 28909
 28911 3 6.39 70.38 -30.57 0.085 28910
 28912 3 6.34 70.32 -30.69 0.112 28911
 28913 3 6.32 70.29 -30.84 0.128 28912
 28914 3 7.14 70.69 -29.71 0.18 28907
 28915 3 7.43 70.64 -29.41 0.143 28914
 28916 3 7.65 70.77 -29.09 0.133 28915
 28917 3 7.87 70.75 -28.96 0.161 28916
 28918 3 8.01 70.77 -28.91 0.182 28917
 28919 3 8.08 70.8 -28.84 0.208 28918
 28920 3 8.23 70.83 -28.85 0.269 28919
 28921 3 8.43 70.78 -28.82 0.263 28920
 28922 3 8.58 70.78 -28.89 0.371 28921
 28923 3 8.62 70.86 -28.75 0.458 28922
 28924 3 8.78 70.81 -28.71 0.493 28923
 28925 3 8.8 70.94 -28.59 0.493 28924
 28926 3 8.86 70.99 -28.5 0.463 28925
 28927 3 9.03 71.05 -28.39 0.306 28926
 28928 3 9.18 71.25 -28.35 0.151 28927
 28929 3 9.32 71.31 -28.3 0.000125 28928
 28930 3 8.79 70.64 -28.05 0.041 28925
 28931 3 8.87 70.53 -28.02 0.1 28930
 28932 3 7.21 70.68 -29.62 0.18 28914
 28933 3 7.35 70.88 -30.05 0.12 28932
 28934 3 7.51 70.81 -30.14 0.087 28933
 28935 3 7.6 70.75 -30.23 0.121 28934
 28936 3 7.6 70.64 -30.34 0.187 28935
 28937 3 7.6 70.52 -30.39 0.262 28936
 28938 3 7.65 70.45 -30.48 0.287 28937
 28939 3 7.84 70.47 -30.62 0.111 28938
 28940 3 7.79 70.5 -30.73 0.000125 28939
 28941 3 6.38 70.96 -28.91 0.065 28904
 28942 3 6.44 71.02 -28.8 0.09 28941
 28943 3 6.5 71.12 -28.69 0.118 28942
 28944 3 6.56 71.13 -28.6 0.124 28943
 28945 3 6.65 71.15 -28.5 0.142 28944
 28946 3 6.73 71.16 -28.41 0.1 28945
 28947 3 4.01 72.48 -29.62 0.12 28896
 28948 3 3.92 72.57 -29.69 0.127 28947
 28949 3 3.8 72.7 -29.78 0.174 28948
 28950 3 3.65 72.78 -29.87 0.202 28949
 28951 3 3.57 72.95 -29.82 0.23 28950
 28952 3 3.55 73.09 -29.6 0.17 28951
 28953 3 3.57 73.2 -29.41 0.095 28952
 28954 3 3.38 72.89 -30.16 0.173 28951
 28955 3 3.21 72.87 -30.44 0.217 28954
 28956 3 3.19 72.76 -30.64 0.193 28955
 28957 3 3.17 72.59 -30.91 0.184 28956
 28958 3 3.15 72.51 -31.1 0.162 28957
 28959 3 3.15 72.37 -31.35 0.187 28958
 28960 3 3.05 72.28 -31.53 0.177 28959
 28961 3 3.07 72.31 -31.66 0.235 28960
 28962 3 3.07 72.42 -31.85 0.197 28961
 28963 3 2.92 72.42 -31.94 0.137 28962
 28964 3 2.73 72.51 -32 0.133 28963
 28965 3 2.61 72.56 -32.08 0.179 28964
 28966 3 2.48 72.67 -32.11 0.352 28965
 28967 3 2.42 72.59 -32.33 0.386 28966
 28968 3 2.48 72.54 -32.48 0.455 28967
 28969 3 2.51 72.59 -32.61 0.499 28968
 28970 3 2.23 72.81 -32.69 0.5 28969
 28971 3 2.07 72.72 -32.81 0.557 28970
 28972 3 2.01 72.76 -32.9 0.666 28971
 28973 3 1.96 72.73 -33.01 0.756 28972
 28974 3 1.71 72.84 -33.01 0.814 28973
 28975 3 1.73 72.95 -33.12 0.877 28974
 28976 3 1.62 73.09 -33.09 0.853 28975
 28977 3 1.59 73.26 -33.15 0.83 28976
 28978 3 2.21 72.7 -34.16 0.135 28977
 28979 3 2.19 72.7 -34.29 0.216 28978
 28980 3 2.23 72.51 -34.55 0.183 28979
 28981 3 2.48 72.54 -34.52 0.15 28980
 28982 3 2.57 72.68 -34.36 0.146 28981
 28983 3 2.63 72.75 -34.31 0.211 28982
 28984 3 2.21 72.48 -34.77 0.179 28980
 28985 3 2.21 72.53 -34.94 0.294 28984
 28986 3 2.09 72.42 -35.19 0.262 28985
 28987 3 2.07 72.47 -35.33 0.294 28986
 28988 3 1.68 72.63 -35.34 0.138 28987
 28989 3 1.53 72.66 -35.27 0.11 28988
 28990 3 1.38 72.67 -35.37 0.094 28989
 28991 3 1.24 72.69 -35.42 0.055 28990
 28992 3 2.21 72.47 -35.44 0.205 28987
 28993 3 2.26 72.48 -35.59 0.306 28992
 28994 3 2.44 72.42 -35.66 0.557 28993
 28995 3 2.65 72.86 -35.19 0.153 28994
 28996 3 2.73 72.9 -35.08 0.207 28995
 28997 3 2.73 72.98 -34.98 0.184 28996
 28998 3 2.61 72.37 -35.86 0.669 28994
 28999 3 2.71 72.34 -35.98 0.731 28998
 29000 3 2.76 72.2 -36.16 0.715 28999
 29001 3 2.98 72.15 -36.2 0.737 29000
 29002 3 3.28 72.25 -35.95 0.808 29001
 29003 3 3.63 72.73 -35.34 0.503 29002
 29004 3 3.79 72.76 -35.27 0.553 29003
 29005 3 3.95 72.76 -35.19 0.485 29004
 29006 3 4 72.95 -35.23 0.403 29005
 29007 3 3.93 73.17 -35.3 0.37 29006
 29008 3 3.65 73.29 -35.66 0.112 29007
 29009 3 3.51 73.4 -35.56 0.164 29008
 29010 3 3.32 73.45 -35.63 0.17 29009
 29011 3 3.11 73.51 -35.67 0.128 29010
 29012 3 2.98 73.57 -35.63 0.148 29011
 29013 3 2.82 73.61 -35.62 0.138 29012
 29014 3 2.69 73.65 -35.59 0.103 29013
 29015 3 2.63 73.75 -35.48 0.114 29014
 29016 3 2.5 73.76 -35.45 0.107 29015
 29017 3 2.38 73.82 -35.37 0.128 29016
 29018 3 2.25 73.87 -35.4 0.125 29017
 29019 3 2.19 73.95 -35.29 0.108 29018
 29020 3 2.23 73.98 -35.16 0.043 29019
 29021 3 4.17 73.25 -35.42 0.119 29007
 29022 3 4.26 73.26 -35.36 0.149 29021
 29023 3 4.46 73.23 -35.16 0.133 29022
 29024 3 4.59 73.15 -35.16 0.141 29023
 29025 3 4.79 73.07 -35.12 0.133 29024
 29026 3 4.38 73.4 -35.42 0.069 29022
 29027 3 4.45 73.56 -35.33 0.151 29026
 29028 3 4.49 73.68 -35.26 0.14 29027
 29029 3 4.55 73.84 -35.16 0.119 29028
 29030 3 4.6 74.01 -35.02 0.154 29029
 29031 3 4.59 74.15 -35.02 0.182 29030
 29032 3 4.64 74.31 -35.05 0.123 29031
 29033 3 3.95 73.12 -34.61 0.152 29006
 29034 3 4.13 73.26 -34.55 0.273 29033
 29035 3 4.27 73.4 -34.52 0.349 29034
 29036 3 3.97 73.76 -34.41 0.126 29035
 29037 3 4.62 73.09 -34.61 0.117 29035
 29038 3 4.77 73.04 -34.49 0.064 29037
 29039 3 4.88 73.07 -34.44 0.061 29038
 29040 3 3.36 73.4 -34.9 0.13 29004
 29041 3 3.32 73.37 -34.77 0.153 29040
 29042 3 3.13 73.4 -34.7 0.126 29041
 29043 3 3.21 71.92 -36.44 0.578 29002
 29044 3 3.32 71.97 -36.56 0.453 29043
 29045 3 3.34 72.01 -36.8 0.353 29044
 29046 3 3.4 71.97 -36.91 0.315 29045
 29047 3 3.56 71.62 -36.87 0.136 29046
 29048 3 3.76 71.54 -36.91 0.000125 29047
 29049 3 3.04 70.98 -36.33 0.13 29043
 29050 3 1.49 73.5 -32.91 0.58 28977
 29051 3 1.43 73.86 -32.87 0.52 29050
 29052 3 1.01 73.87 -32.84 0.254 29051
 29053 3 0.95 73.92 -32.76 0.134 29052
 29054 3 1.44 73.89 -32.97 0.292 29051
 29055 3 1.37 74 -33.49 0.291 29054
 29056 3 1.42 74.05 -33.62 0.227 29055
 29057 3 1.45 73.91 -33.12 0.292 29056
 29058 3 1.94 74.04 -32.22 0.171 29057
 29059 3 1.98 74.15 -32.19 0.131 29058
 29060 3 2.07 74.26 -32.12 0.124 29059
 29061 3 2.15 74.26 -32.05 0.15 29060
 29062 3 2.13 74.51 -31.96 0.114 29061
 29063 3 2.19 74.7 -31.98 0.12 29062
 29064 3 2.29 74.87 -31.96 0.099 29063
 29065 3 2.29 75.03 -32.09 0.219 29064
 29066 3 2.27 75.09 -32.19 0.218 29065
 29067 3 2.02 75.34 -32.09 0.082 29066
 29068 3 1.97 75.43 -32.04 0.162 29067
 29069 3 1.93 75.53 -31.96 0.398 29068
 29070 3 1.99 75.7 -31.85 0.879 29069
 29071 3 2.14 75.75 -31.69 0.941 29070
 29072 3 2.29 75.39 -31.3 0.846 29071
 29073 3 2.93 74.93 -31.84 0.147 29072
 29074 3 2.68 74.93 -31.85 0.145 29073
 29075 3 2.37 75.4 -31.1 0.743 29072
 29076 3 1.63 75.29 -30.98 0.169 29075
 29077 3 2.64 75.51 -31 0.277 29075
 29078 3 2.81 75.62 -30.84 0.189 29077
 29079 3 2.77 75.56 -30.94 0.277 29077
 29080 3 2.16 75.34 -30.8 0.128 29079
 29081 3 2.12 76.43 -32.16 0.536 29071
 29082 3 2.22 76.51 -32.13 0.528 29081
 29083 3 3.06 76.22 -32 0.098 29082
 29084 3 3.16 76.09 -31.84 0.074 29083
 29085 3 1.85 76.79 -32.2 0.226 29082
 29086 3 1.7 76.86 -32.37 0.077 29085
 29087 3 1.63 76.9 -32.48 0.025 29086
 29088 3 1.6 76.9 -32.59 0.065 29087
 29089 3 1.58 76.81 -32.63 0.102 29088
 29090 3 1.63 76.81 -32.73 0.000125 29089
 29091 3 2.3 74.17 -31.96 0.095 29061
 29092 3 2.44 74.26 -31.91 0.125 29091
 29093 3 2.55 74.31 -31.87 0.124 29092
 29094 3 2.65 74.34 -31.82 0.000125 29093
 29095 3 1.84 74.2 -33.02 0.096 29054
 29096 3 1.76 74.26 -32.94 0.104 29095
 29097 3 1.45 73.61 -32.81 0.58 29050
 29098 3 2.23 73.14 -33.9 0.158 29097
 29099 3 2.17 73.23 -33.91 0.197 29098
 29100 3 2.19 73.39 -33.91 0.132 29099
 29101 3 2.21 73.59 -33.84 0.087 29100
 29102 3 2.88 72.67 -33.17 0.097 28973
 29103 3 2.94 72.78 -33.13 0.056 29102
 29104 3 3.03 72.87 -33.05 0.071 29103
 29105 3 3.19 72.87 -33.02 0.09 29104
 29106 3 2.94 72.34 -32.67 0.322 28969
 29107 3 3.05 72.31 -32.69 0.23 29106
 29108 3 2.42 72.87 -31.55 0.152 28966
 29109 3 2.26 72.81 -31.46 0.121 29108
 29110 3 2.17 72.73 -31.37 0.14 29109
 29111 3 2.09 72.65 -31.32 0.237 29110
 29112 3 1.82 72.42 -31.53 0.191 29111
 29113 3 3.44 72.59 -31.87 0.135 28962
 29114 3 3.59 72.65 -31.91 0.096 29113
 29115 3 3.73 72.61 -31.96 0.062 29114
 29116 3 3.88 72.62 -32.06 0.095 29115
 29117 3 4.01 72.62 -32.19 0.128 29116
 29118 3 4.13 72.65 -32.29 0.125 29117
 29119 3 4.21 72.67 -32.44 0.111 29118
 29120 3 4.34 72.64 -32.55 0.139 29119
 29121 3 4.39 72.57 -32.73 0.062 29120
 29122 3 4.52 72.65 -32.77 0.098 29121
 29123 3 4.59 72.84 -32.95 0.104 29122
 29124 3 4.67 72.82 -33.06 0.166 29123
 29125 3 4.77 72.77 -33.13 0.089 29124
 29126 3 3.05 71.98 -31.71 0.128 28961
 29127 3 2.96 71.87 -31.84 0.092 29126
 29128 3 2.84 71.78 -32.04 0.117 29127
 29129 3 2.89 71.64 -32.15 0.089 29128
 29130 3 2.85 71.56 -32.3 0.151 29129
 29131 3 2.99 71.42 -32.4 0.188 29130
 29132 3 3.1 71.36 -32.42 0.212 29131
 29133 3 2.93 71.23 -32.51 0.261 29132
 29134 3 3.02 71.18 -32.58 0.374 29133
 29135 3 3.08 70.98 -32.66 0.573 29134
 29136 3 3.16 70.87 -32.74 0.627 29135
 29137 3 3.02 70.65 -32.79 0.609 29136
 29138 3 3.04 70.56 -32.87 0.614 29137
 29139 3 2.99 70.42 -33.01 0.602 29138
 29140 3 3.2 70.37 -33.22 0.463 29139
 29141 3 3.29 70.18 -33.19 0.304 29140
 29142 3 3.43 70.26 -33.51 0.066 29141
 29143 3 2.97 70.9 -33.87 0.126 29140
 29144 3 2.89 70.92 -33.97 0.218 29143
 29145 3 2.85 70.82 -34.16 0.432 29144
 29146 3 2.89 70.73 -34.24 0.513 29145
 29147 3 2.87 70.67 -34.34 0.627 29146
 29148 3 2.79 70.65 -34.55 0.665 29147
 29149 3 2.79 70.59 -34.72 0.702 29148
 29150 3 2.87 70.56 -34.87 0.7 29149
 29151 3 3.7 70.57 -34.83 0.154 29150
 29152 3 3.81 70.64 -34.81 0.000125 29151
 29153 3 2.68 70.29 -34.95 0.609 29150
 29154 3 3.08 69.67 -34.49 0.177 29153
 29155 3 3.31 69.39 -34.47 0.109 29154
 29156 3 3.43 69.23 -34.41 0.073 29155
 29157 3 3.49 69.15 -34.45 0.146 29156
 29158 3 3.58 69.06 -34.49 0.203 29157
 29159 3 3.64 68.98 -34.58 0.08 29158
 29160 3 2.7 69.67 -34.54 0.112 29154
 29161 3 2.56 69.68 -34.59 0.104 29160
 29162 3 2.68 70.23 -35.13 0.51 29153
 29163 3 2.35 69.81 -34.92 0.067 29162
 29164 3 2.27 69.81 -34.81 0.131 29163
 29165 3 2.16 69.81 -34.8 0.15 29164
 29166 3 2.02 69.92 -34.98 0.094 29165
 29167 3 1.81 69.94 -35.08 0.11 29166
 29168 3 2.68 70.29 -35.34 0.382 29162
 29169 3 2.77 70.03 -35.4 0.197 29168
 29170 3 2.62 69.87 -35.48 0.187 29169
 29171 3 2.83 69.72 -35.66 0.061 29170
 29172 3 2.83 69.67 -35.84 0.099 29171
 29173 3 3.31 70.34 -32.19 0.066 29138
 29174 3 3.41 71.28 -32.23 0.105 29132
 29175 3 3.43 71.2 -32.08 0.066 29174
 29176 3 5.53 77.43 -21.85 0.078 28571
 29177 3 5.46 77.54 -21.94 0.113 29176
 29178 3 5.44 77.63 -22.02 0.000125 29177
 29179 3 6.98 77.69 -20.68 0.218 28559
 29180 3 6.69 78.47 -20.89 0.157 29179
 29181 3 6.53 78.61 -20.94 0.095 29180
 29182 3 6.43 78.61 -20.89 0.099 29181
 29183 3 6.32 78.61 -20.96 0.17 29182
 29184 3 6.19 78.69 -21.03 0.147 29183
 29185 3 6.07 78.77 -21.03 0.193 29184
 29186 3 5.9 78.85 -21.05 0.211 29185
 29187 3 5.75 78.91 -21.07 0.178 29186
 29188 3 5.56 78.98 -21.19 0.09 29187
 29189 3 5.5 79.05 -21.32 0.14 29188
 29190 3 5.39 79.1 -21.44 0.2 29189
 29191 3 5.43 79.02 -21.82 0.351 29190
 29192 3 5.32 79.05 -21.93 0.28 29191
 29193 3 5.27 79.07 -22.02 0.179 29192
 29194 3 5.27 79.05 -22.16 0.000125 29193
 29195 3 5.7 78.93 -22.21 0.269 29191
 29196 3 5.82 78.94 -22.23 0.195 29195
 29197 3 6.03 78.93 -22.23 0.235 29196
 29198 3 6.15 78.91 -22.09 0.195 29197
 29199 3 -5.58 58.46 -20.15 0.085 28261
 29200 3 -5.61 58.63 -20.13 0.142 29199
 29201 3 -5.64 58.75 -20.04 0.156 29200
 29202 3 -5.64 58.86 -19.93 0.135 29201
 29203 3 -5.61 58.96 -19.83 0.137 29202
 29204 3 -5.52 59.03 -19.7 0.118 29203
 29205 3 -5.45 59.09 -19.61 0.131 29204
 29206 3 -5.34 59.2 -19.54 0.12 29205
 29207 3 -5.25 59.27 -19.43 0.148 29206
 29208 3 -5.09 59.31 -19.29 0.137 29207
 29209 3 -5 59.39 -19.17 0.138 29208
 29210 3 -4.84 59.42 -19.08 0.124 29209
 29211 3 -4.71 59.49 -18.9 0.158 29210
 29212 3 -4.58 59.56 -18.77 0.144 29211
 29213 3 -4.46 59.7 -18.65 0.169 29212
 29214 3 -4.37 59.84 -18.54 0.15 29213
 29215 3 -4.3 59.92 -18.47 0.168 29214
 29216 3 -4.25 60.07 -18.29 0.199 29215
 29217 3 -4.3 60.24 -18.15 0.212 29216
 29218 3 -4.37 60.43 -18.02 0.226 29217
 29219 3 -4.54 60.64 -17.9 0.15 29218
 29220 3 -4.67 60.75 -17.86 0.15 29219
 29221 3 -4.76 60.92 -17.77 0.128 29220
 29222 3 -4.92 61.07 -17.65 0.122 29221
 29223 3 -5.04 61.21 -17.63 0.123 29222
 29224 3 -5.09 61.38 -17.56 0.082 29223
 29225 3 -5.13 61.6 -17.49 0.12 29224
 29226 3 -5.17 61.74 -17.38 0.137 29225
 29227 3 -5.29 61.89 -17.4 0.116 29226
 29228 3 -5.41 62.04 -17.36 0.103 29227
 29229 3 -5.5 62.17 -17.36 0.105 29228
 29230 3 -5.64 62.31 -17.34 0.125 29229
 29231 3 -5.72 62.47 -17.29 0.14 29230
 29232 3 -5.84 62.61 -17.26 0.165 29231
 29233 3 -5.96 62.72 -17.2 0.181 29232
 29234 3 -6.1 62.89 -17.15 0.171 29233
 29235 3 -6.23 63.07 -17.15 0.192 29234
 29236 3 -6.38 63.29 -17.06 0.175 29235
 29237 3 -6.54 63.54 -16.93 0.187 29236
 29238 3 -6.63 63.68 -16.88 0.217 29237
 29239 3 -6.73 63.78 -16.88 0.236 29238
 29240 3 -6.83 63.92 -16.88 0.267 29239
 29241 3 -6.92 64.01 -16.81 0.285 29240
 29242 3 -7.02 64.06 -16.81 0.293 29241
 29243 3 -7.3 64.22 -17.09 0.106 29242
 29244 3 -7.39 64.36 -16.93 0.086 29243
 29245 3 -7.5 64.52 -16.93 0.129 29244
 29246 3 -7.6 64.66 -16.87 0.122 29245
 29247 3 -7.68 64.81 -16.8 0.126 29246
 29248 3 -7.73 65 -16.71 0.166 29247
 29249 3 -7.81 65.22 -16.68 0.195 29248
 29250 3 -7.97 65.41 -16.73 0.189 29249
 29251 3 -8.11 65.58 -16.82 0.249 29250
 29252 3 -8.19 65.72 -16.84 0.227 29251
 29253 3 -8.33 65.91 -16.96 0.162 29252
 29254 3 -8.46 66.14 -17.09 0.161 29253
 29255 3 -8.57 66.27 -17.14 0.204 29254
 29256 3 -8.45 66.16 -17.41 0.061 29255
 29257 3 -8.43 66.22 -17.5 0.000125 29256
 29258 3 -8.68 66.39 -17.14 0.237 29255
 29259 3 -8.76 66.5 -17.21 0.281 29258
 29260 3 -8.88 66.72 -17.12 0.287 29259
 29261 3 -8.96 66.86 -17.02 0.291 29260
 29262 3 -9.05 67.14 -16.73 0.142 29261
 29263 3 -9.15 67.28 -16.6 0.137 29262
 29264 3 -9.27 67.47 -16.57 0.132 29263
 29265 3 -9.35 67.66 -16.53 0.12 29264
 29266 3 -9.33 67.8 -16.46 0.152 29265
 29267 3 -9.55 67.88 -16.44 0.148 29266
 29268 3 -9.65 68 -16.5 0.135 29267
 29269 3 -9.84 68.19 -16.52 0.147 29268
 29270 3 -10.01 68.31 -16.52 0.12 29269
 29271 3 -10.16 68.38 -16.48 0.104 29270
 29272 3 -10.3 68.45 -16.43 0.104 29271
 29273 3 -10.45 68.52 -16.37 0.124 29272
 29274 3 -10.59 68.62 -16.32 0.125 29273
 29275 3 -10.77 68.73 -16.28 0.11 29274
 29276 3 -10.95 68.77 -16.25 0.121 29275
 29277 3 -11.2 68.82 -16.23 0.144 29276
 29278 3 -11.42 68.8 -16.19 0.124 29277
 29279 3 -11.66 68.82 -16.21 0.115 29278
 29280 3 -11.85 68.87 -16.23 0.141 29279
 29281 3 -12.01 68.87 -16.28 0.19 29280
 29282 3 -12.23 68.91 -16.35 0.163 29281
 29283 3 -12.45 68.93 -16.41 0.149 29282
 29284 3 -12.62 69.02 -16.46 0.164 29283
 29285 3 -12.76 69.07 -16.53 0.164 29284
 29286 3 -12.94 69.07 -16.52 0.125 29285
 29287 3 -13.14 69.07 -16.57 0.137 29286
 29288 3 -13.28 69.12 -16.64 0.14 29287
 29289 3 -13.53 69.11 -16.69 0.129 29288
 29290 3 -13.69 69.12 -16.77 0.143 29289
 29291 3 -13.84 69.14 -16.73 0.142 29290
 29292 3 -13.98 69.2 -16.68 0.24 29291
 29293 3 -14.14 69.25 -16.71 0.271 29292
 29294 3 -14.27 69.31 -16.8 0.273 29293
 29295 3 -14.47 69.23 -16.85 0.256 29294
 29296 3 -14.61 69.22 -16.94 0.192 29295
 29297 3 -14.76 69.14 -17.07 0.132 29296
 29298 3 -14.86 69.14 -17.14 0.086 29297
 29299 3 -14.97 69.14 -17.21 0.102 29298
 29300 3 -15.12 69.14 -17.34 0.129 29299
 29301 3 -15.28 69.12 -17.41 0.15 29300
 29302 3 -15.46 69.14 -17.37 0.129 29301
 29303 3 -15.64 69.2 -17.39 0.136 29302
 29304 3 -15.79 69.22 -17.35 0.132 29303
 29305 3 -15.96 69.22 -17.28 0.122 29304
 29306 3 -16.13 69.23 -17.19 0.1 29305
 29307 3 -16.28 69.33 -17.14 0.134 29306
 29308 3 -16.43 69.33 -17.09 0.116 29307
 29309 3 -16.53 69.41 -17 0.122 29308
 29310 3 -16.66 69.49 -16.98 0.152 29309
 29311 3 -16.82 69.66 -16.89 0.172 29310
 29312 3 -16.93 69.8 -16.8 0.161 29311
 29313 3 -17 69.94 -16.77 0.15 29312
 29314 3 -17.05 70.1 -16.71 0.149 29313
 29315 3 -17.07 70.3 -16.8 0.165 29314
 29316 3 -17.11 70.49 -16.87 0.142 29315
 29317 3 -17.14 70.61 -16.98 0.129 29316
 29318 3 -17.2 70.77 -17.14 0.146 29317
 29319 3 -17.23 70.85 -17.3 0.151 29318
 29320 3 -17.27 70.91 -17.48 0.14 29319
 29321 3 -17.32 70.99 -17.62 0.139 29320
 29322 3 -17.41 71.11 -17.75 0.152 29321
 29323 3 -17.57 71.24 -17.87 0.14 29322
 29324 3 -17.75 71.43 -18 0.128 29323
 29325 3 -17.82 71.55 -18.05 0.137 29324
 29326 3 -17.97 71.71 -18.12 0.122 29325
 29327 3 -18.1 71.86 -18.09 0.122 29326
 29328 3 -18.24 71.97 -18.16 0.127 29327
 29329 3 -18.35 72.05 -18.23 0.123 29328
 29330 3 -18.49 72.14 -18.23 0.101 29329
 29331 3 -18.6 72.24 -18.27 0.098 29330
 29332 3 -18.72 72.35 -18.27 0.12 29331
 29333 3 -18.83 72.49 -18.32 0.13 29332
 29334 3 -18.94 72.58 -18.34 0.119 29333
 29335 3 -19.1 72.69 -18.41 0.109 29334
 29336 3 -19.21 72.82 -18.43 0.134 29335
 29337 3 -19.35 72.92 -18.57 0.133 29336
 29338 3 -19.51 73.04 -18.62 0.157 29337
 29339 3 -19.63 73.13 -18.64 0.132 29338
 29340 3 -19.71 73.23 -18.68 0.131 29339
 29341 3 -19.83 73.35 -18.62 0.172 29340
 29342 3 -19.99 73.57 -18.62 0.23 29341
 29343 3 -20.13 73.67 -18.66 0.288 29342
 29344 3 -20.24 73.79 -18.66 0.315 29343
 29345 3 -19.99 73.95 -18.62 0.287 29344
 29346 3 -19.69 74.23 -18.75 0.174 29345
 29347 3 -19.46 74.27 -18.87 0.15 29346
 29348 3 -19.31 74.26 -19.03 0.188 29347
 29349 3 -19.22 74.24 -19.16 0.239 29348
 29350 3 -19.13 74.12 -19.3 0.108 29349
 29351 3 -19.06 74.02 -19.37 0.098 29350
 29352 3 -18.94 73.94 -19.34 0.122 29351
 29353 3 -18.87 73.86 -19.32 0.117 29352
 29354 3 -18.81 73.82 -19.39 0.137 29353
 29355 3 -18.71 73.77 -19.44 0.183 29354
 29356 3 -18.67 73.77 -19.69 0.081 29355
 29357 3 -18.58 73.77 -19.77 0.000125 29356
 29358 3 -18.54 73.78 -19.09 0.085 29355
 29359 3 -18.42 73.77 -19.09 0.078 29358
 29360 3 -18.24 73.68 -19 0.134 29359
 29361 3 -18.06 73.52 -18.94 0.166 29360
 29362 3 -17.92 73.39 -18.82 0.083 29361
 29363 3 -17.94 73.24 -18.78 0.115 29362
 29364 3 -17.85 73.08 -18.8 0.107 29363
 29365 3 -17.76 72.99 -18.78 0.188 29364
 29366 3 -17.46 72.97 -18.64 0.144 29365
 29367 3 -17.28 72.88 -18.48 0.114 29366
 29368 3 -17.13 72.78 -18.5 0.073 29367
 29369 3 -17.03 72.64 -18.59 0.112 29368
 29370 3 -16.92 72.57 -18.46 0.152 29369
 29371 3 -16.85 72.61 -18.25 0.133 29370
 29372 3 -16.99 72.83 -18.14 0.058 29371
 29373 3 -16.99 72.74 -17.96 0.101 29372
 29374 3 -16.94 72.58 -17.94 0.052 29373
 29375 3 -16.88 72.47 -17.96 0.083 29374
 29376 3 -16.81 72.33 -18.03 0.084 29375
 29377 3 -17.88 72.85 -18.91 0.153 29365
 29378 3 -17.81 72.78 -18.96 0.097 29377
 29379 3 -17.83 72.71 -19.19 0.109 29378
 29380 3 -17.72 72.68 -19.28 0.128 29379
 29381 3 -17.51 72.64 -19.25 0.083 29380
 29382 3 -17.4 72.68 -19.18 0.067 29381
 29383 3 -17.33 72.83 -19.25 0.098 29382
 29384 3 -17.35 72.85 -19.37 0.114 29383
 29385 3 -17.26 72.91 -19.46 0.106 29384
 29386 3 -17.12 72.96 -19.55 0.11 29385
 29387 3 -17.08 72.96 -19.73 0.12 29386
 29388 3 -17.03 72.93 -19.89 0.122 29387
 29389 3 -16.97 72.94 -20.03 0.129 29388
 29390 3 -16.83 72.99 -20.12 0.136 29389
 29391 3 -16.78 72.99 -20.23 0.118 29390
 29392 3 -18.92 74.32 -19.05 0.122 29349
 29393 3 -18.81 74.44 -19.1 0.136 29392
 29394 3 -18.69 74.52 -19.12 0.139 29393
 29395 3 -18.59 74.77 -19.07 0.133 29394
 29396 3 -18.54 74.99 -19 0.145 29395
 29397 3 -18.55 75.16 -18.84 0.129 29396
 29398 3 -18.54 75.24 -18.62 0.109 29397
 29399 3 -18.5 75.33 -18.48 0.142 29398
 29400 3 -18.43 75.38 -18.37 0.126 29399
 29401 3 -18.36 75.44 -18.27 0.105 29400
 29402 3 -18.34 75.6 -18.09 0.095 29401
 29403 3 -18.25 75.77 -18.03 0.085 29402
 29404 3 -18.09 75.82 -18.03 0.135 29403
 29405 3 -17.98 75.77 -18.16 0.139 29404
 29406 3 -17.75 75.75 -18.07 0.145 29405
 29407 3 -17.45 75.69 -18.1 0.125 29406
 29408 3 -17.29 75.71 -18.03 0.137 29407
 29409 3 -17.09 75.71 -18.07 0.12 29408
 29410 3 -16.93 75.63 -18.1 0.08 29409
 29411 3 -16.84 75.63 -18.16 0.104 29410
 29412 3 -16.68 75.52 -18.25 0.108 29411
 29413 3 -16.57 75.49 -18.34 0.127 29412
 29414 3 -16.39 75.44 -18.39 0.133 29413
 29415 3 -16.32 75.3 -18.41 0.122 29414
 29416 3 -16.23 75.19 -18.48 0.099 29415
 29417 3 -16.16 75.08 -18.59 0.138 29416
 29418 3 -16.13 74.97 -18.62 0.146 29417
 29419 3 -16.04 74.81 -18.69 0.127 29418
 29420 3 -15.87 74.62 -18.78 0.14 29419
 29421 3 -15.9 74.48 -18.98 0.145 29420
 29422 3 -15.78 74.42 -19.23 0.14 29421
 29423 3 -15.61 74.25 -19.37 0.084 29422
 29424 3 -15.62 74.12 -19.48 0.089 29423
 29425 3 -15.68 74.09 -19.62 0.108 29424
 29426 3 -15.78 73.95 -19.71 0.096 29425
 29427 3 -15.84 73.87 -19.82 0.114 29426
 29428 3 -15.93 73.78 -19.85 0.158 29427
 29429 3 -16.04 73.74 -19.87 0.218 29428
 29430 3 -16.18 73.68 -19.84 0.218 29429
 29431 3 -16.35 73.77 -19.59 0.15 29430
 29432 3 -16.51 73.8 -19.39 0.132 29431
 29433 3 -16.58 73.72 -19.21 0.102 29432
 29434 3 -16.63 73.69 -19.12 0.11 29433
 29435 3 -16.65 73.58 -19.03 0.157 29434
 29436 3 -16.56 73.41 -19.25 0.036 29435
 29437 3 -16.69 73.55 -18.89 0.142 29435
 29438 3 -16.65 73.57 -18.71 0.157 29437
 29439 3 -16.63 73.61 -18.52 0.16 29438
 29440 3 -16.67 73.63 -18.35 0.167 29439
 29441 3 -16.63 73.63 -18.16 0.111 29440
 29442 3 -16.58 73.71 -17.93 0.145 29441
 29443 3 -16.62 73.75 -17.73 0.112 29442
 29444 3 -16.56 73.83 -17.55 0.095 29443
 29445 3 -16.6 74.08 -17.48 0.164 29444
 29446 3 -16.69 74.3 -17.5 0.193 29445
 29447 3 -16.81 74.41 -17.43 0.168 29446
 29448 3 -16.94 74.49 -17.34 0.145 29447
 29449 3 -17.15 74.57 -17.34 0.156 29448
 29450 3 -17.31 74.66 -17.28 0.191 29449
 29451 3 -17.41 74.85 -17.21 0.149 29450
 29452 3 -17.52 74.97 -17.19 0.143 29451
 29453 3 -17.59 75.14 -17.19 0.109 29452
 29454 3 -17.73 75.27 -17.21 0.113 29453
 29455 3 -17.82 75.32 -17.25 0.122 29454
 29456 3 -17.91 75.44 -17.16 0.14 29455
 29457 3 -18 75.58 -17.09 0.123 29456
 29458 3 -18.14 75.8 -17.03 0.086 29457
 29459 3 -18.25 75.93 -17 0.086 29458
 29460 3 -18.34 75.99 -16.96 0.111 29459
 29461 3 -18.48 76.08 -16.87 0.127 29460
 29462 3 -18.52 76.21 -16.82 0.144 29461
 29463 3 -18.61 76.25 -16.8 0.16 29462
 29464 3 -18.68 76.27 -16.73 0.154 29463
 29465 3 -18.7 76.39 -16.66 0.119 29464
 29466 3 -18.89 76.44 -16.64 0.155 29465
 29467 3 -19 76.55 -16.55 0.141 29466
 29468 3 -19.14 76.64 -16.46 0.111 29467
 29469 3 -19.27 76.66 -16.44 0.123 29468
 29470 3 -19.38 76.69 -16.41 0.126 29469
 29471 3 -19.5 76.74 -16.32 0.154 29470
 29472 3 -19.57 76.67 -16.16 0.189 29471
 29473 3 -19.68 76.68 -16.12 0.249 29472
 29474 3 -19.8 76.71 -16.03 0.344 29473
 29475 3 -19.91 76.71 -15.95 0.47 29474
 29476 3 -20.02 76.65 -15.88 0.567 29475
 29477 3 -20.07 76.68 -15.68 0.76 29476
 29478 3 -20 76.76 -15.27 0.617 29477
 29479 3 -19.47 76.86 -14.85 0.16 29478
 29480 3 -19.39 76.78 -14.85 0.127 29479
 29481 3 -19.23 76.61 -14.93 0.075 29480
 29482 3 -19.05 76.52 -14.95 0.114 29481
 29483 3 -18.98 76.41 -14.91 0.094 29482
 29484 3 -20.29 76.71 -15.4 0.464 29478
 29485 3 -20.8 76.56 -15.57 0.44 29484
 29486 3 -21.04 76.35 -15.52 0.385 29485
 29487 3 -21.18 76.29 -15.59 0.359 29486
 29488 3 -21.29 76.7 -15.65 0.213 29487
 29489 3 -21.48 76.79 -15.75 0.147 29488
 29490 3 -21.66 76.77 -15.62 0.116 29489
 29491 3 -21.84 76.84 -15.53 0.134 29490
 29492 3 -21.91 76.96 -15.35 0.133 29491
 29493 3 -20.45 76.68 -15.46 0.464 29484
 29494 3 -19.29 77.08 -15.15 0.097 29493
 29495 3 -19.27 77.13 -15.27 0.095 29494
 29496 3 -19.22 77.16 -15.37 0.109 29495
 29497 3 -19.29 77.19 -15.51 0.112 29496
 29498 3 -19.3 77.33 -15.65 0.132 29497
 29499 3 -19.32 77.33 -15.85 0.159 29498
 29500 3 -19.25 77.36 -16.03 0.133 29499
 29501 3 -19.18 77.36 -16.21 0.119 29500
 29502 3 -19.09 77.41 -16.3 0.148 29501
 29503 3 -18.98 77.44 -16.35 0.157 29502
 29504 3 -18.82 77.41 -16.5 0.152 29503
 29505 3 -18.77 77.38 -16.62 0.144 29504
 29506 3 -18.75 77.35 -16.84 0.145 29505
 29507 3 -18.68 77.33 -16.94 0.152 29506
 29508 3 -18.52 77.19 -17.09 0.148 29507
 29509 3 -18.41 77.08 -17.21 0.154 29508
 29510 3 -18.27 77.03 -17.32 0.138 29509
 29511 3 -18.11 76.91 -17.41 0.142 29510
 29512 3 -18.04 76.96 -17.55 0.149 29511
 29513 3 -17.95 76.97 -17.66 0.191 29512
 29514 3 -18.05 76.88 -17.89 0.12 29513
 29515 3 -17.91 76.91 -18.05 0.085 29514
 29516 3 -17.86 76.91 -18.16 0.111 29515
 29517 3 -17.93 76.93 -18.32 0.099 29516
 29518 3 -17.64 77.07 -17.64 0.127 29513
 29519 3 -17.5 77.05 -17.66 0.143 29518
 29520 3 -17.34 77.05 -17.66 0.235 29519
 29521 3 -17.11 77.18 -17.59 0.136 29520
 29522 3 -16.97 77.33 -17.53 0.153 29521
 29523 3 -16.79 77.33 -17.57 0.178 29522
 29524 3 -16.64 77.38 -17.57 0.226 29523
 29525 3 -16.52 77.49 -17.62 0.206 29524
 29526 3 -16.48 77.55 -17.69 0.28 29525
 29527 3 -16.27 77.53 -17.32 0.235 29526
 29528 3 -16.21 77.97 -17.73 0.125 29527
 29529 3 -16.26 78.11 -17.87 0.129 29528
 29530 3 -16.31 78.22 -17.89 0.093 29529
 29531 3 -16.13 77.44 -17.03 0.21 29527
 29532 3 -15.94 77.36 -16.8 0.168 29531
 29533 3 -15.81 77.15 -16.71 0.186 29532
 29534 3 -15.65 77.08 -16.59 0.089 29533
 29535 3 -20.74 73.77 -18.73 0.209 29344
 29536 3 -20.94 73.85 -18.71 0.264 29535
 29537 3 -21.33 73.93 -18.78 0.198 29536
 29538 3 -21.6 73.96 -18.75 0.188 29537
 29539 3 -21.83 74.04 -18.69 0.176 29538
 29540 3 -22.03 74.02 -18.71 0.186 29539
 29541 3 -22.24 73.96 -18.78 0.127 29540
 29542 3 -22.28 74.03 -18.71 0.128 29541
 29543 3 -22.4 74.05 -18.71 0.152 29542
 29544 3 -22.67 74 -18.73 0.142 29543
 29545 3 -22.83 74.01 -18.73 0.148 29544
 29546 3 -23.08 74.03 -18.66 0.146 29545
 29547 3 -23.26 74.09 -18.6 0.13 29546
 29548 3 -23.44 74.12 -18.62 0.14 29547
 29549 3 -23.63 74.17 -18.53 0.138 29548
 29550 3 -23.87 74.23 -18.48 0.134 29549
 29551 3 -24.12 74.25 -18.46 0.174 29550
 29552 3 -24.37 74.3 -18.43 0.17 29551
 29553 3 -24.67 74.31 -18.49 0.17 29552
 29554 3 -24.88 74.36 -18.52 0.157 29553
 29555 3 -25.01 74.45 -18.56 0.17 29554
 29556 3 -25.15 74.51 -18.58 0.197 29555
 29557 3 -25.29 74.62 -18.59 0.181 29556
 29558 3 -25.48 74.71 -18.58 0.211 29557
 29559 3 -25.61 74.8 -18.54 0.192 29558
 29560 3 -25.73 74.91 -18.54 0.247 29559
 29561 3 -25.82 75.02 -18.45 0.295 29560
 29562 3 -25.95 75.02 -18.34 0.288 29561
 29563 3 -26.18 74.96 -18.33 0.309 29562
 29564 3 -26.36 74.86 -18.45 0.331 29563
 29565 3 -26.69 74.49 -18.74 0.154 29564
 29566 3 -26.85 74.44 -18.81 0.178 29565
 29567 3 -27.03 74.38 -18.77 0.184 29566
 29568 3 -27.19 74.27 -18.76 0.168 29567
 29569 3 -27.33 74.22 -18.7 0.157 29568
 29570 3 -27.53 74.19 -18.67 0.149 29569
 29571 3 -27.76 74.13 -18.58 0.13 29570
 29572 3 -27.94 74.1 -18.56 0.118 29571
 29573 3 -28.1 74.04 -18.49 0.152 29572
 29574 3 -28.29 73.93 -18.54 0.136 29573
 29575 3 -28.44 73.91 -18.56 0.12 29574
 29576 3 -28.6 73.82 -18.61 0.099 29575
 29577 3 -28.72 73.73 -18.68 0.136 29576
 29578 3 -28.83 73.64 -18.72 0.125 29577
 29579 3 -28.96 73.51 -18.77 0.13 29578
 29580 3 -29.15 73.32 -18.74 0.144 29579
 29581 3 -29.28 73.29 -18.74 0.153 29580
 29582 3 -29.44 73.21 -18.74 0.153 29581
 29583 3 -29.63 73.23 -18.76 0.177 29582
 29584 3 -29.78 73.28 -18.72 0.215 29583
 29585 3 -29.96 73.4 -18.58 0.203 29584
 29586 3 -30.06 73.57 -18.45 0.204 29585
 29587 3 -30.13 73.7 -18.36 0.221 29586
 29588 3 -30.24 73.89 -18.27 0.221 29587
 29589 3 -30.31 74.09 -18.15 0.167 29588
 29590 3 -30.42 74.18 -18.04 0.16 29589
 29591 3 -30.47 74.35 -17.97 0.148 29590
 29592 3 -30.58 74.45 -17.88 0.142 29591
 29593 3 -30.63 74.51 -17.76 0.147 29592
 29594 3 -30.81 74.56 -17.58 0.126 29593
 29595 3 -30.92 74.57 -17.45 0.135 29594
 29596 3 -31.04 74.59 -17.33 0.132 29595
 29597 3 -31.21 74.57 -17.22 0.167 29596
 29598 3 -31.33 74.57 -17.13 0.189 29597
 29599 3 -31.46 74.59 -17.06 0.197 29598
 29600 3 -31.58 74.59 -16.97 0.215 29599
 29601 3 -31.81 74.43 -16.97 0.166 29600
 29602 3 -32.01 74.39 -17.04 0.182 29601
 29603 3 -32.13 74.28 -17.08 0.168 29602
 29604 3 -32.13 74.11 -17.06 0.136 29603
 29605 3 -32.15 73.97 -17.08 0.151 29604
 29606 3 -32.15 73.78 -17.01 0.137 29605
 29607 3 -32.1 73.59 -16.92 0.131 29606
 29608 3 -32.01 73.44 -16.81 0.14 29607
 29609 3 -31.94 73.31 -16.74 0.159 29608
 29610 3 -31.92 73.14 -16.68 0.14 29609
 29611 3 -31.88 73.03 -16.61 0.146 29610
 29612 3 -31.81 72.87 -16.56 0.167 29611
 29613 3 -31.78 72.76 -16.52 0.142 29612
 29614 3 -31.88 72.59 -16.49 0.208 29613
 29615 3 -31.94 72.5 -16.4 0.222 29614
 29616 3 -31.92 72.4 -16.24 0.168 29615
 29617 3 -31.9 72.4 -16.06 0.172 29616
 29618 3 -31.94 72.37 -15.92 0.141 29617
 29619 3 -31.97 72.29 -15.81 0.144 29618
 29620 3 -32.01 72.18 -15.68 0.125 29619
 29621 3 -32.08 72.09 -15.59 0.197 29620
 29622 3 -32.17 72 -15.45 0.222 29621
 29623 3 -32.21 71.98 -15.35 0.269 29622
 29624 3 -32.21 71.88 -15.18 0.325 29623
 29625 3 -32.19 71.91 -15 0.381 29624
 29626 3 -32.19 71.86 -14.82 0.369 29625
 29627 3 -32.1 71.76 -14.64 0.308 29626
 29628 3 -32.04 71.59 -14.45 0.323 29627
 29629 3 -32.08 71.57 -14.35 0.428 29628
 29630 3 -32.84 71.39 -14.49 0.114 29629
 29631 3 -33.02 71.44 -14.48 0.121 29630
 29632 3 -33.23 71.5 -14.44 0.12 29631
 29633 3 -33.37 71.44 -14.37 0.157 29632
 29634 3 -33.62 71.44 -14.44 0.142 29633
 29635 3 -33.81 71.39 -14.52 0.126 29634
 29636 3 -34.01 71.44 -14.62 0.159 29635
 29637 3 -34.2 71.47 -14.67 0.196 29636
 29638 3 -34.34 71.53 -14.67 0.203 29637
 29639 3 -34.53 71.58 -14.62 0.172 29638
 29640 3 -34.77 71.64 -14.67 0.187 29639
 29641 3 -34.96 71.78 -14.61 0.182 29640
 29642 3 -35.17 71.94 -14.61 0.141 29641
 29643 3 -35.27 72.02 -14.56 0.124 29642
 29644 3 -35.46 72.12 -14.5 0.097 29643
 29645 3 -35.59 72.21 -14.48 0.13 29644
 29646 3 -35.74 72.27 -14.49 0.174 29645
 29647 3 -35.88 72.37 -14.49 0.212 29646
 29648 3 -36.03 72.43 -14.47 0.219 29647
 29649 3 -36.21 72.58 -14.43 0.191 29648
 29650 3 -36.42 72.77 -14.53 0.192 29649
 29651 3 -36.55 72.88 -14.59 0.157 29650
 29652 3 -36.64 73.02 -14.7 0.149 29651
 29653 3 -36.74 73.15 -14.83 0.16 29652
 29654 3 -36.86 73.27 -14.9 0.179 29653
 29655 3 -36.85 73.41 -15.24 0.186 29654
 29656 3 -36.85 73.46 -15.36 0.296 29655
 29657 3 -36.82 73.58 -15.4 0.396 29656
 29658 3 -36.92 73.68 -15.49 0.517 29657
 29659 3 -36.89 73.71 -15.62 0.622 29658
 29660 3 -37 73.91 -15.69 0.679 29659
 29661 3 -37.09 73.94 -15.84 0.712 29660
 29662 3 -37.05 73.9 -16.06 0.696 29661
 29663 3 -36.59 73.26 -16.26 0.132 29662
 29664 3 -36.49 73.19 -16.22 0.146 29663
 29665 3 -36.46 73.01 -16.06 0.106 29664
 29666 3 -36.34 72.97 -15.98 0.111 29665
 29667 3 -36.24 72.93 -15.86 0.166 29666
 29668 3 -36.13 72.96 -15.79 0.137 29667
 29669 3 -36.03 72.94 -15.76 0.106 29668
 29670 3 -37.06 73.88 -16.17 0.688 29662
 29671 3 -36.99 73.77 -16.47 0.687 29670
 29672 3 -36.92 74.49 -16.15 0.26 29671
 29673 3 -36.98 73.37 -16.86 0.478 29671
 29674 3 -36.82 73.27 -16.99 0.48 29673
 29675 3 -36.67 73.3 -17.08 0.472 29674
 29676 3 -36.21 73.69 -16.76 0.133 29675
 29677 3 -36.1 73.63 -16.65 0.145 29676
 29678 3 -35.98 73.57 -16.65 0.209 29677
 29679 3 -35.86 73.51 -16.63 0.268 29678
 29680 3 -35.74 73.4 -16.52 0.268 29679
 29681 3 -35.67 73.26 -16.36 0.268 29680
 29682 3 -35.61 73.13 -16.31 0.214 29681
 29683 3 -35.55 72.93 -16.33 0.203 29682
 29684 3 -35.36 72.52 -16.63 0.148 29683
 29685 3 -35.28 72.38 -16.7 0.149 29684
 29686 3 -35.24 72.24 -16.81 0.114 29685
 29687 3 -35.14 72.15 -16.9 0.111 29686
 29688 3 -35.1 72.01 -16.99 0.158 29687
 29689 3 -35.06 71.87 -17.09 0.198 29688
 29690 3 -34.89 71.72 -17.15 0.253 29689
 29691 3 -34.98 71.76 -17.43 0.258 29690
 29692 3 -34.89 71.77 -17.63 0.523 29691
 29693 3 -34.58 71.17 -17.52 0.176 29692
 29694 3 -34.59 71 -17.61 0.125 29693
 29695 3 -34.55 70.88 -17.79 0.142 29694
 29696 3 -34.48 70.78 -17.86 0.106 29695
 29697 3 -35.1 71.97 -17.86 0.448 29692
 29698 3 -35.06 71.8 -18.06 0.428 29697
 29699 3 -35.07 71.71 -18.24 0.395 29698
 29700 3 -35.16 71.71 -18.34 0.467 29699
 29701 3 -35.91 71.47 -18.38 0.166 29700
 29702 3 -36.1 71.43 -18.4 0.155 29701
 29703 3 -36.29 71.38 -18.36 0.177 29702
 29704 3 -36.45 71.47 -18.38 0.281 29703
 29705 3 -36.16 71.02 -18.58 0.126 29704
 29706 3 -36.13 70.91 -18.65 0.152 29705
 29707 3 -36.06 70.68 -18.68 0.135 29706
 29708 3 -35.98 70.46 -18.68 0.125 29707
 29709 3 -35.9 70.27 -18.77 0.134 29708
 29710 3 -35.84 70.21 -18.88 0.142 29709
 29711 3 -35.83 70.02 -18.99 0.142 29710
 29712 3 -35.84 69.77 -18.95 0.137 29711
 29713 3 -35.72 69.57 -19.02 0.148 29712
 29714 3 -35.63 69.46 -19.09 0.178 29713
 29715 3 -35.44 69.32 -19.04 0.084 29714
 29716 3 -36.73 71.57 -18.52 0.379 29704
 29717 3 -36.93 71.71 -18.7 0.411 29716
 29718 3 -37.07 71.66 -18.77 0.426 29717
 29719 3 -37.21 71.69 -18.83 0.463 29718
 29720 3 -37.74 71.91 -18.42 0.247 29719
 29721 3 -37.99 72.03 -18.36 0.156 29720
 29722 3 -38.13 72.11 -18.31 0.22 29721
 29723 3 -38.27 72.15 -18.27 0.276 29722
 29724 3 -38.35 72.26 -18.24 0.315 29723
 29725 3 -38.53 71.79 -18.34 0.171 29724
 29726 3 -38.64 71.59 -18.38 0.174 29725
 29727 3 -38.76 71.54 -18.42 0.301 29726
 29728 3 -38.84 71.48 -18.43 0.407 29727
 29729 3 -38.87 71.29 -18.86 0.335 29728
 29730 3 -38.91 71.28 -18.97 0.426 29729
 29731 3 -39.01 71.28 -19.09 0.493 29730
 29732 3 -39.12 71.03 -18.63 0.101 29731
 29733 3 -39.06 71.12 -18.58 0.094 29732
 29734 3 -38.95 71.26 -19.18 0.468 29731
 29735 3 -38.62 71.29 -19.4 0.273 29734
 29736 3 -38.17 71.23 -19.51 0.091 29735
 29737 3 -37.91 71.23 -19.45 0.108 29736
 29738 3 -37.73 71.21 -19.4 0.113 29737
 29739 3 -37.59 71.22 -19.47 0.088 29738
 29740 3 -39.16 71.36 -19.2 0.312 29734
 29741 3 -39.48 71.17 -18.59 0.107 29740
 29742 3 -39.52 71.09 -18.52 0.075 29741
 29743 3 -39.37 71.45 -19.2 0.312 29740
 29744 3 -39.58 71.29 -19.52 0.193 29743
 29745 3 -39.56 71.09 -19.7 0.059 29744
 29746 3 -39.44 71 -19.88 0.085 29745
 29747 3 -39.69 71.36 -19.7 0.156 29744
 29748 3 -39.77 71.36 -19.88 0.133 29747
 29749 3 -39.94 71.31 -20.13 0.111 29748
 29750 3 -40.02 71.25 -20.29 0.061 29749
 29751 3 -40.1 71.18 -20.42 0.093 29750
 29752 3 -40.16 71.09 -20.61 0.069 29751
 29753 3 -40.16 71.03 -20.74 0.082 29752
 29754 3 -40.2 71.01 -20.9 0.105 29753
 29755 3 -40.24 70.98 -21.09 0.161 29754
 29756 3 -40.37 70.93 -21.29 0.118 29755
 29757 3 -40.41 70.96 -21.4 0.068 29756
 29758 3 -39.7 71.46 -19.99 0.062 29748
 29759 3 -39.12 71.42 -18.15 0.404 29728
 29760 3 -39.27 71.32 -17.97 0.38 29759
 29761 3 -39.48 71.29 -17.88 0.38 29760
 29762 3 -39.55 71.32 -17.7 0.322 29761
 29763 3 -39.74 71.26 -18.06 0.136 29762
 29764 3 -39.76 71.15 -18.13 0.122 29763
 29765 3 -39.99 71.17 -18.13 0.153 29764
 29766 3 -40.16 71.15 -18.18 0.142 29765
 29767 3 -40.38 71.14 -18.22 0.155 29766
 29768 3 -40.55 71.09 -18.33 0.145 29767
 29769 3 -40.66 70.98 -18.43 0.113 29768
 29770 3 -40.8 70.98 -18.52 0.127 29769
 29771 3 -40.88 71.03 -18.59 0.098 29770
 29772 3 -40.98 71.03 -18.7 0.149 29771
 29773 3 -41.09 71.05 -18.74 0.201 29772
 29774 3 -41.09 70.99 -19.06 0.184 29773
 29775 3 -41.1 70.97 -19.18 0.284 29774
 29776 3 -41.09 70.92 -19.27 0.372 29775
 29777 3 -41.16 71.03 -19.33 0.465 29776
 29778 3 -41.3 71.03 -19.4 0.468 29777
 29779 3 -41.37 71.08 -19.52 0.533 29778
 29780 3 -41.48 71.1 -19.61 0.578 29779
 29781 3 -41.56 71.08 -19.7 0.637 29780
 29782 3 -41.56 71 -19.86 0.669 29781
 29783 3 -41.66 71 -20.02 0.759 29782
 29784 3 -41.76 70.94 -20.18 0.817 29783
 29785 3 -41.7 70.86 -20.33 0.797 29784
 29786 3 -41.17 71.33 -20.43 0.078 29785
 29787 3 -41.02 71.44 -20.31 0.125 29786
 29788 3 -40.94 71.44 -20.24 0.078 29787
 29789 3 -42.12 71.06 -20.26 0.752 29785
 29790 3 -42.12 71.11 -20.42 0.672 29789
 29791 3 -42.24 71.19 -20.45 0.494 29790
 29792 3 -42.17 71.08 -20.56 0.169 29791
 29793 3 -42.63 71.74 -20.01 0.115 29790
 29794 3 -42.74 71.7 -19.86 0.034 29793
 29795 3 -40.55 70.54 -19.24 0.093 29777
 29796 3 -40.42 70.59 -19.29 0.105 29795
 29797 3 -40.35 70.5 -19.31 0.118 29796
 29798 3 -40.23 70.4 -19.38 0.18 29797
 29799 3 -40.09 70.23 -19.4 0.246 29798
 29800 3 -39.95 70.2 -19.47 0.244 29799
 29801 3 -39.95 70.21 -19.61 0.28 29800
 29802 3 -39.88 70.04 -19.65 0.391 29801
 29803 3 -39.84 69.87 -19.65 0.528 29802
 29804 3 -39.7 69.75 -19.56 0.597 29803
 29805 3 -39.41 69.9 -18.74 0.084 29804
 29806 3 -39.44 69.89 -18.56 0.146 29805
 29807 3 -39.41 69.89 -18.27 0.122 29806
 29808 3 -39.37 69.87 -18.15 0.182 29807
 29809 3 -39.34 69.79 -18.06 0.207 29808
 29810 3 -39.62 69.71 -18.06 0.111 29809
 29811 3 -39.72 69.59 -18.15 0.136 29810
 29812 3 -39.85 69.51 -18.36 0.098 29811
 29813 3 -40.02 69.48 -18.47 0.098 29812
 29814 3 -40.08 69.42 -18.63 0.141 29813
 29815 3 -40.13 69.34 -18.79 0.000125 29814
 29816 3 -38.91 69.73 -18.06 0.064 29809
 29817 3 -38.79 69.65 -17.99 0.078 29816
 29818 3 -38.65 69.67 -17.93 0.132 29817
 29819 3 -39.91 69.59 -19.9 0.59 29804
 29820 3 -39.79 69.45 -20.09 0.591 29819
 29821 3 -39.95 69.28 -20.36 0.575 29820
 29822 3 -39.95 69.2 -20.52 0.545 29821
 29823 3 -39.91 69.04 -20.58 0.677 29822
 29824 3 -39.84 68.95 -20.63 0.726 29823
 29825 3 -39.37 68.67 -20.56 0.573 29824
 29826 3 -39.23 68.54 -20.59 0.569 29825
 29827 3 -39.15 68.4 -20.58 0.575 29826
 29828 3 -39.08 68.23 -20.72 0.434 29827
 29829 3 -38.96 68.09 -20.74 0.324 29828
 29830 3 -38.57 68.04 -20.63 0.152 29829
 29831 3 -40.17 68.62 -20.93 0.134 29825
 29832 3 -40.79 69.76 -19.56 0.071 29819
 29833 3 -40.81 69.92 -19.56 0.028 29832
 29834 3 -41.2 71.13 -18.49 0.074 29773
 29835 3 -41.41 71.16 -18.49 0.138 29834
 29836 3 -41.59 71.19 -18.4 0.118 29835
 29837 3 -41.73 71.19 -18.34 0.126 29836
 29838 3 -41.84 71.2 -18.33 0.149 29837
 29839 3 -41.88 71.27 -18.2 0.149 29838
 29840 3 -41.97 71.24 -18.06 0.115 29839
 29841 3 -42.09 71.24 -17.95 0.118 29840
 29842 3 -42.22 71.25 -17.83 0.091 29841
 29843 3 -42.27 71.11 -17.65 0.205 29842
 29844 3 -42.41 71.25 -17.61 0.186 29843
 29845 3 -42.51 71.36 -17.54 0.188 29844
 29846 3 -42.6 71.3 -17.52 0.27 29845
 29847 3 -42.66 71.39 -17.42 0.347 29846
 29848 3 -42.83 71.5 -17.42 0.569 29847
 29849 3 -42.91 71.55 -17.68 0.636 29848
 29850 3 -43.02 71.67 -17.77 0.691 29849
 29851 3 -43.22 71.3 -18.24 0.07 29850
 29852 3 -43.34 71.36 -18.29 0.079 29851
 29853 3 -43.44 71.42 -18.18 0.068 29852
 29854 3 -43.62 71.44 -18.2 0.079 29853
 29855 3 -43.69 71.47 -18.11 0.073 29854
 29856 3 -43.24 72.1 -17.49 0.56 29850
 29857 3 -43.45 72.28 -17.56 0.581 29856
 29858 3 -43.53 72.44 -17.56 0.631 29857
 29859 3 -42.88 72.88 -17.17 0.08 29858
 29860 3 -42.78 72.89 -17.11 0.071 29859
 29861 3 -43.78 72.49 -17.49 0.583 29858
 29862 3 -43.91 72.6 -17.45 0.558 29861
 29863 3 -44 72.44 -16.9 0.161 29862
 29864 3 -44.03 72.42 -16.77 0.223 29863
 29865 3 -44.02 72.2 -16.61 0.251 29864
 29866 3 -43.73 71.94 -16.49 0.139 29865
 29867 3 -43.59 71.81 -16.45 0.102 29866
 29868 3 -43.99 73.08 -17.08 0.297 29862
 29869 3 -43.99 73.17 -16.68 0.097 29868
 29870 3 -42.73 72.47 -17.38 0.076 29856
 29871 3 -42.6 72.52 -17.34 0.094 29870
 29872 3 -42.61 72.64 -17.36 0.135 29871
 29873 3 -42.34 71.64 -17.58 0.093 29847
 29874 3 -42.21 71.8 -17.54 0.104 29873
 29875 3 -42.1 71.88 -17.52 0.127 29874
 29876 3 -42.03 71.74 -17.36 0.115 29875
 29877 3 -41.88 71.6 -17.31 0.086 29876
 29878 3 -41.74 71.61 -17.31 0.069 29877
 29879 3 -39.51 71.42 -17.4 0.233 29762
 29880 3 -39.45 71.37 -17.2 0.179 29879
 29881 3 -39.66 71.2 -17.04 0.108 29880
 29882 3 -39.8 71.17 -16.88 0.104 29881
 29883 3 -39.87 71.09 -16.77 0.126 29882
 29884 3 -39.9 71.03 -16.63 0.123 29883
 29885 3 -39.97 70.93 -16.49 0.136 29884
 29886 3 -39.98 70.9 -16.29 0.106 29885
 29887 3 -39.92 70.76 -16.15 0.147 29886
 29888 3 -39.88 70.73 -16 0.16 29887
 29889 3 -39.84 70.67 -15.84 0.139 29888
 29890 3 -39.8 70.57 -15.75 0.15 29889
 29891 3 -39.76 70.53 -15.65 0.123 29890
 29892 3 -39.63 70.5 -15.49 0.079 29891
 29893 3 -39.52 70.42 -15.45 0.127 29892
 29894 3 -39.37 70.42 -15.42 0.148 29893
 29895 3 -39.27 70.37 -15.34 0.185 29894
 29896 3 -39.05 70.56 -15.12 0.152 29895
 29897 3 -38.95 70.62 -15.02 0.147 29896
 29898 3 -38.91 70.81 -14.94 0.131 29897
 29899 3 -38.87 70.92 -14.84 0.117 29898
 29900 3 -38.83 70.95 -14.73 0.219 29899
 29901 3 -38.76 71.07 -14.65 0.331 29900
 29902 3 -38.66 71.15 -14.6 0.409 29901
 29903 3 -38.51 71.09 -14.54 0.449 29902
 29904 3 -38.19 70.79 -14.69 0.234 29903
 29905 3 -37.9 70.88 -14.87 0.118 29904
 29906 3 -37.77 70.91 -14.97 0.076 29905
 29907 3 -37.7 70.99 -15.01 0.08 29906
 29908 3 -37.54 71.07 -15.07 0.08 29907
 29909 3 -37.52 71.18 -15.18 0.12 29908
 29910 3 -37.45 71.24 -15.29 0.156 29909
 29911 3 -37.33 71.27 -15.4 0.166 29910
 29912 3 -37.2 71.24 -15.49 0.141 29911
 29913 3 -37.09 71.18 -15.57 0.108 29912
 29914 3 -36.95 71.22 -15.58 0.103 29913
 29915 3 -36.84 71.29 -15.54 0.098 29914
 29916 3 -36.62 71.32 -15.51 0.075 29915
 29917 3 -36.47 71.3 -15.49 0.105 29916
 29918 3 -36.3 71.29 -15.51 0.14 29917
 29919 3 -36.13 71.29 -15.52 0.185 29918
 29920 3 -35.95 71.12 -15.69 0.099 29919
 29921 3 -35.81 71.08 -15.7 0.085 29920
 29922 3 -35.69 71.02 -15.72 0.094 29921
 29923 3 -35.59 70.93 -15.82 0.083 29922
 29924 3 -38.23 70.49 -14.61 0.148 29904
 29925 3 -38.16 70.4 -14.56 0.172 29924
 29926 3 -38.2 70.24 -14.49 0.181 29925
 29927 3 -38.17 70.18 -14.39 0.263 29926
 29928 3 -37.91 70.32 -14.1 0.101 29927
 29929 3 -37.84 70.32 -13.97 0.103 29928
 29930 3 -37.7 70.29 -13.9 0.107 29929
 29931 3 -37.54 70.27 -13.82 0.127 29930
 29932 3 -37.29 70.32 -13.76 0.177 29931
 29933 3 -37.17 70.4 -13.77 0.195 29932
 29934 3 -37.05 70.38 -13.85 0.202 29933
 29935 3 -36.77 70.27 -13.68 0.084 29934
 29936 3 -36.66 70.24 -13.57 0.139 29935
 29937 3 -36.49 70.24 -13.51 0.109 29936
 29938 3 -36.44 70.3 -13.39 0.15 29937
 29939 3 -36.4 70.29 -13.28 0.132 29938
 29940 3 -36.26 70.32 -13.17 0.121 29939
 29941 3 -36.2 70.41 -13.14 0.13 29940
 29942 3 -36.2 70.52 -13.03 0.299 29941
 29943 3 -36.23 70.66 -12.97 0.364 29942
 29944 3 -36.27 70.76 -12.89 0.294 29943
 29945 3 -36.26 70.83 -12.75 0.22 29944
 29946 3 -36.41 71.02 -12.66 0.224 29945
 29947 3 -36.47 71.18 -12.54 0.371 29946
 29948 3 -36.56 71.29 -12.54 0.487 29947
 29949 3 -36.66 71.46 -12.47 0.617 29948
 29950 3 -36.75 71.55 -12.51 0.622 29949
 29951 3 -36.21 71.66 -13.11 0.16 29950
 29952 3 -36.13 71.79 -13.1 0.194 29951
 29953 3 -36.02 71.52 -13.36 0.051 29952
 29954 3 -36.04 71.38 -13.41 0.147 29953
 29955 3 -36.1 71.97 -13.04 0.162 29952
 29956 3 -36.24 72.21 -13.22 0.134 29955
 29957 3 -36.99 71.77 -12.62 0.643 29950
 29958 3 -37.1 71.88 -12.59 0.667 29957
 29959 3 -37.16 72.02 -12.49 0.644 29958
 29960 3 -37.23 72.19 -12.6 0.571 29959
 29961 3 -37.56 72.49 -12.97 0.073 29960
 29962 3 -37.56 72.58 -13.04 0.093 29961
 29963 3 -37.5 72.66 -13.17 0.165 29962
 29964 3 -37.24 72.57 -13.16 0.043 29963
 29965 3 -36.49 72.35 -13.1 0.075 29960
 29966 3 -37.06 72.41 -13.62 0.118 29965
 29967 3 -37.1 72.35 -13.76 0.092 29966
 29968 3 -36.1 71.02 -13.02 0.109 29945
 29969 3 -36.09 71.07 -13.11 0.000125 29968
 29970 3 -36.08 70.8 -13.39 0.093 29943
 29971 3 -38.37 69.88 -14.67 0.163 29927
 29972 3 -38.3 69.8 -14.9 0.133 29971
 29973 3 -38.27 69.63 -14.97 0.097 29972
 29974 3 -38.27 69.52 -15.06 0.000125 29973
 29975 3 -38.85 71.57 -14.35 0.313 29903
 29976 3 -39.2 71.84 -14.34 0.075 29975
 29977 3 -39.25 71.81 -14.22 0.101 29976
 29978 3 -39.21 71.87 -14.09 0.063 29977
 29979 3 -39.21 71.96 -14 0.044 29978
 29980 3 -39.13 72.11 -13.9 0.054 29979
 29981 3 -39.24 70.01 -15.42 0.149 29895
 29982 3 -39.16 69.87 -15.34 0.164 29981
 29983 3 -39.06 69.71 -15.26 0.204 29982
 29984 3 -39.06 69.57 -15.24 0.254 29983
 29985 3 -39.1 69.39 -15.15 0.356 29984
 29986 3 -39.13 69.23 -15.09 0.452 29985
 29987 3 -39.16 69.09 -15.14 0.523 29986
 29988 3 -39.08 68.98 -15.17 0.524 29987
 29989 3 -38.52 68.95 -14.98 0.198 29988
 29990 3 -38.48 68.73 -15.02 0.199 29989
 29991 3 -38.44 68.51 -15.09 0.211 29990
 29992 3 -38.28 68.38 -15.08 0.188 29991
 29993 3 -38.11 68.24 -15.14 0.116 29992
 29994 3 -39.42 68.84 -15.4 0.365 29988
 29995 3 -39.83 68.73 -15.69 0.197 29994
 29996 3 -39.77 68.46 -15.69 0.372 29995
 29997 3 -39.73 68.39 -15.62 0.458 29996
 29998 3 -39.59 68.18 -15.65 0.535 29997
 29999 3 -39.65 68.09 -15.51 0.624 29998
 30000 3 -39.61 67.93 -15.47 0.707 29999
 30001 3 -39.58 67.82 -15.42 0.766 30000
 30002 3 -40.4 67.61 -15.26 0.17 30001
 30003 3 -40.51 67.57 -15.17 0.206 30002
 30004 3 -40.59 67.56 -15.09 0.16 30003
 30005 3 -40.8 67.48 -15.12 0.121 30004
 30006 3 -40.84 67.51 -14.97 0.089 30005
 30007 3 -40.79 67.56 -14.77 0.077 30006
 30008 3 -40.79 67.54 -14.62 0.085 30007
 30009 3 -39.51 67.71 -15.51 0.805 30001
 30010 3 -39.41 67.61 -15.17 0.659 30009
 30011 3 -39.36 67.53 -14.98 0.453 30010
 30012 3 -39.22 67.4 -15.01 0.298 30011
 30013 3 -39.19 67.26 -15.03 0.157 30012
 30014 3 -39.22 67.18 -14.92 0.053 30013
 30015 3 -39.26 67.09 -14.79 0.108 30014
 30016 3 -39.29 67.06 -14.67 0.117 30015
 30017 3 -39.3 66.98 -14.53 0.144 30016
 30018 3 -39.33 66.98 -14.42 0.065 30017
 30019 3 -39.69 67.73 -16.61 0.233 30009
 30020 3 -39.58 67.65 -16.79 0.156 30019
 30021 3 -39.58 67.7 -16.97 0.153 30020
 30022 3 -39.33 67.48 -17.06 0.086 30021
 30023 3 -39.29 67.42 -17.2 0.066 30022
 30024 3 -39.25 67.36 -17.33 0.124 30023
 30025 3 -39.19 67.28 -17.43 0.231 30024
 30026 3 -39.15 67.15 -17.49 0.31 30025
 30027 3 -38.93 66.96 -17.65 0.365 30026
 30028 3 -38.86 66.84 -17.74 0.379 30027
 30029 3 -38.73 66.75 -17.86 0.422 30028
 30030 3 -38.61 66.62 -17.9 0.483 30029
 30031 3 -38.61 66.51 -18.08 0.386 30030
 30032 3 -38.47 66.37 -18.22 0.325 30031
 30033 3 -38.47 66.28 -18.33 0.288 30032
 30034 3 -38.51 66.18 -18.34 0.212 30033
 30035 3 -38.58 66.15 -18.52 0.151 30034
 30036 3 -38.55 66.06 -18.65 0.175 30035
 30037 3 -38.47 66.01 -18.77 0.177 30036
 30038 3 -38.34 66.12 -18.79 0.165 30037
 30039 3 -38.22 66.29 -18.74 0.000125 30038
 30040 3 -39.68 67.73 -17.08 0.09 30021
 30041 3 -39.61 67.76 -17.18 0.000125 30040
 30042 3 -40.05 68.93 -15.89 0.11 29995
 30043 3 -40.05 68.9 -16.04 0.152 30042
 30044 3 -40.13 68.9 -16.15 0.112 30043
 30045 3 -40.19 68.9 -16.27 0.109 30044
 30046 3 -38.39 72.75 -18.24 0.097 29724
 30047 3 -38.56 72.87 -18.34 0.154 30046
 30048 3 -38.6 73.01 -18.33 0.16 30047
 30049 3 -35.59 72.18 -18.17 0.099 29697
 30050 3 -35.68 72.26 -18.13 0.061 30049
 30051 3 -35.43 71.85 -17.36 0.107 29689
 30052 3 -35.53 71.87 -17.36 0.076 30051
 30053 3 -36.42 72.38 -17.06 0.095 29675
 30054 3 -36.35 72.27 -16.99 0.111 30053
 30055 3 -37.35 74.57 -15.43 0.104 29670
 30056 3 -37.36 74.71 -15.42 0.108 30055
 30057 3 -37.5 74.85 -15.6 0.115 30056
 30058 3 -37.61 74.87 -15.67 0.104 30057
 30059 3 -37.05 73.43 -14.47 0.086 29654
 30060 3 -37.09 73.6 -14.41 0.097 30059
 30061 3 -37.16 73.62 -14.34 0.149 30060
 30062 3 -37.28 73.63 -14.28 0.136 30061
 30063 3 -31.33 71.68 -14.18 0.226 29629
 30064 3 -31.04 71.87 -14.18 0.16 30063
 30065 3 -30.88 71.89 -14.15 0.167 30064
 30066 3 -30.63 71.93 -14.2 0.148 30065
 30067 3 -30.4 72.04 -14.17 0.131 30066
 30068 3 -30.24 72.09 -14.1 0.152 30067
 30069 3 -30.13 72.17 -13.99 0.128 30068
 30070 3 -29.97 72.2 -13.87 0.079 30069
 30071 3 -29.83 72.24 -13.79 0.111 30070
 30072 3 -29.74 72.26 -13.7 0.138 30071
 30073 3 -29.6 72.29 -13.59 0.169 30072
 30074 3 -29.47 72.34 -13.47 0.19 30073
 30075 3 -29.38 72.21 -13.32 0.2 30074
 30076 3 -29.22 72.05 -13.18 0.16 30075
 30077 3 -29.13 71.9 -13.17 0.132 30076
 30078 3 -29.01 71.66 -13.18 0.115 30077
 30079 3 -28.89 71.54 -13.28 0.132 30078
 30080 3 -28.8 71.44 -13.26 0.126 30079
 30081 3 -28.75 71.33 -13.32 0.143 30080
 30082 3 -28.75 71.15 -13.42 0.169 30081
 30083 3 -28.73 71.05 -13.47 0.197 30082
 30084 3 -28.71 70.91 -13.57 0.188 30083
 30085 3 -28.8 70.83 -13.84 0.138 30084
 30086 3 -28.73 70.68 -13.92 0.137 30085
 30087 3 -28.71 70.44 -14.07 0.194 30086
 30088 3 -28.73 70.21 -14.17 0.131 30087
 30089 3 -28.77 70.02 -14.22 0.122 30088
 30090 3 -28.77 69.86 -14.22 0.146 30089
 30091 3 -28.8 69.69 -14.29 0.227 30090
 30092 3 -28.91 69.55 -14.29 0.276 30091
 30093 3 -28.96 69.43 -14.39 0.344 30092
 30094 3 -28.96 69.27 -14.49 0.368 30093
 30095 3 -29 69.11 -14.47 0.391 30094
 30096 3 -28.98 68.94 -14.56 0.343 30095
 30097 3 -29 68.8 -14.59 0.341 30096
 30098 3 -29.14 68.64 -14.61 0.235 30097
 30099 3 -29.21 68.49 -14.59 0.211 30098
 30100 3 -29.31 68.4 -14.57 0.246 30099
 30101 3 -29.56 68.34 -14.47 0.198 30100
 30102 3 -29.72 68.24 -14.39 0.183 30101
 30103 3 -29.94 68.15 -14.34 0.157 30102
 30104 3 -30.2 68.12 -14.26 0.164 30103
 30105 3 -30.36 68.09 -14.34 0.151 30104
 30106 3 -30.52 67.93 -14.43 0.149 30105
 30107 3 -30.69 67.87 -14.49 0.149 30106
 30108 3 -30.83 67.74 -14.53 0.148 30107
 30109 3 -30.95 67.57 -14.61 0.145 30108
 30110 3 -31.02 67.46 -14.67 0.22 30109
 30111 3 -31.11 67.34 -14.67 0.209 30110
 30112 3 -31.22 67.24 -14.56 0.252 30111
 30113 3 -31.27 67.07 -14.37 0.172 30112
 30114 3 -31.36 66.98 -14.28 0.368 30113
 30115 3 -31.38 66.92 -14.17 0.454 30114
 30116 3 -30.65 66.95 -14.01 0.151 30115
 30117 3 -30.52 67.04 -14.07 0.215 30116
 30118 3 -30.4 67.14 -14.17 0.245 30117
 30119 3 -30.2 67.2 -14.29 0.23 30118
 30120 3 -30.04 67.32 -14.48 0.196 30119
 30121 3 -29.95 67.45 -14.72 0.133 30120
 30122 3 -29.79 67.53 -14.82 0.137 30121
 30123 3 -29.65 67.56 -14.87 0.129 30122
 30124 3 -29.54 67.64 -14.97 0.112 30123
 30125 3 -29.4 67.73 -15.06 0.127 30124
 30126 3 -29.36 67.76 -15.18 0.141 30125
 30127 3 -29.29 67.76 -15.36 0.147 30126
 30128 3 -29.17 67.79 -15.47 0.196 30127
 30129 3 -29.1 67.76 -15.6 0.264 30128
 30130 3 -29.38 68.06 -15.76 0.163 30129
 30131 3 -29.45 68.18 -15.92 0.162 30130
 30132 3 -29.51 68.26 -16.02 0.148 30131
 30133 3 -29.61 68.37 -16.13 0.131 30132
 30134 3 -29.75 68.49 -16.24 0.156 30133
 30135 3 -29.8 68.62 -16.36 0.17 30134
 30136 3 -29.89 68.7 -16.49 0.232 30135
 30137 3 -29.95 68.65 -16.61 0.277 30136
 30138 3 -30.12 68.71 -16.54 0.309 30137
 30139 3 -30.2 69.15 -16.56 0.122 30138
 30140 3 -30.28 69.35 -16.49 0.144 30139
 30141 3 -30.36 69.49 -16.45 0.18 30140
 30142 3 -30.43 69.6 -16.42 0.209 30141
 30143 3 -30.78 69.48 -16.43 0.084 30142
 30144 3 -30.98 69.51 -16.42 0.072 30143
 30145 3 -31.09 69.57 -16.38 0.113 30144
 30146 3 -31.25 69.74 -16.33 0.079 30145
 30147 3 -31.25 69.85 -16.18 0.072 30146
 30148 3 -31.3 69.9 -16.02 0.112 30147
 30149 3 -31.12 70.12 -15.92 0.109 30148
 30150 3 -31 70.18 -15.83 0.143 30149
 30151 3 -30.87 70.14 -15.68 0.063 30150
 30152 3 -30.3 69.79 -16.29 0.225 30142
 30153 3 -30.18 70.01 -16.2 0.168 30152
 30154 3 -30.12 70.2 -16.13 0.188 30153
 30155 3 -30.02 70.37 -16.08 0.194 30154
 30156 3 -29.96 70.49 -16.11 0.222 30155
 30157 3 -29.96 70.4 -16.49 0.089 30156
 30158 3 -29.71 70.56 -15.93 0.146 30156
 30159 3 -29.59 70.57 -15.85 0.149 30158
 30160 3 -29.52 70.68 -15.7 0.119 30159
 30161 3 -29.37 70.73 -15.54 0.107 30160
 30162 3 -29.25 70.82 -15.45 0.135 30161
 30163 3 -29.11 70.9 -15.43 0.133 30162
 30164 3 -28.98 70.99 -15.4 0.141 30163
 30165 3 -28.82 71.08 -15.34 0.126 30164
 30166 3 -28.7 71.11 -15.31 0.095 30165
 30167 3 -28.55 71.19 -15.27 0.176 30166
 30168 3 -28.45 71.24 -15.34 0.253 30167
 30169 3 -28.39 71.3 -15.81 0.111 30168
 30170 3 -28.28 71.33 -15.92 0.178 30169
 30171 3 -28.23 71.44 -15.98 0.225 30170
 30172 3 -28.1 71.58 -15.9 0.157 30171
 30173 3 -27.88 71.66 -15.9 0.143 30172
 30174 3 -27.76 71.77 -15.92 0.13 30173
 30175 3 -27.65 71.9 -15.89 0.152 30174
 30176 3 -27.51 71.91 -15.73 0.08 30175
 30177 3 -27.44 71.99 -15.77 0.043 30176
 30178 3 -27.37 72.02 -15.9 0.113 30177
 30179 3 -27.19 72.29 -15.89 0.1 30178
 30180 3 -27.13 72.41 -15.92 0.102 30179
 30181 3 -28.34 71.3 -16.31 0.079 30171
 30182 3 -28.3 71.35 -16.43 0.104 30181
 30183 3 -28.36 71.47 -16.54 0.118 30182
 30184 3 -28.27 71.5 -16.61 0.15 30183
 30185 3 -28.22 71.65 -16.65 0.106 30184
 30186 3 -28.3 71.16 -15.09 0.183 30168
 30187 3 -28.18 71.13 -14.99 0.154 30186
 30188 3 -28.05 71.08 -14.98 0.169 30187
 30189 3 -27.96 71.16 -14.76 0.146 30188
 30190 3 -27.8 71.16 -14.67 0.145 30189
 30191 3 -27.7 71.18 -14.6 0.167 30190
 30192 3 -27.57 71.19 -14.51 0.2 30191
 30193 3 -27.45 71.24 -14.51 0.242 30192
 30194 3 -27.34 71.54 -14.22 0.134 30193
 30195 3 -27.33 71.63 -14.17 0.183 30194
 30196 3 -27.26 71.69 -14.1 0.211 30195
 30197 3 -27.06 71.68 -14.09 0.206 30196
 30198 3 -26.83 71.6 -13.99 0.161 30197
 30199 3 -26.59 71.52 -13.99 0.146 30198
 30200 3 -26.46 71.44 -14.01 0.142 30199
 30201 3 -26.27 71.38 -14.04 0.128 30200
 30202 3 -26.14 71.3 -14.1 0.137 30201
 30203 3 -26.05 71.25 -14.24 0.215 30202
 30204 3 -26.02 71.16 -14.33 0.229 30203
 30205 3 -25.55 71.25 -14.24 0.213 30204
 30206 3 -25.45 71.26 -14.19 0.213 30205
 30207 3 -25.32 71.56 -14.2 0.162 30206
 30208 3 -25.29 71.67 -14.22 0.239 30207
 30209 3 -25.18 71.53 -14.09 0.449 30208
 30210 3 -25.15 71.67 -14.12 0.563 30209
 30211 3 -24.92 71.59 -13.94 0.722 30210
 30212 3 -24.96 71.69 -13.93 0.834 30211
 30213 3 -24.96 71.83 -13.92 0.945 30212
 30214 3 -24.69 71.64 -13.92 0.949 30213
 30215 3 -24.54 71.61 -13.93 0.978 30214
 30216 3 -24.37 71.72 -13.98 0.944 30215
 30217 3 -24.08 71.84 -14.34 0.764 30216
 30218 3 -23.94 71.84 -14.36 0.654 30217
 30219 3 -23.67 71.8 -14.54 0.398 30218
 30220 3 -23.56 71.8 -14.58 0.333 30219
 30221 3 -23.37 71.73 -14.85 0.195 30220
 30222 3 -23.38 71.67 -15.08 0.112 30221
 30223 3 -23.35 71.64 -15.18 0.013 30222
 30224 3 -23.06 71.59 -14.77 0.128 30221
 30225 3 -22.99 71.7 -14.84 0.087 30224
 30226 3 -23.52 71.2 -14.73 0.146 30218
 30227 3 -23.53 71.16 -14.89 0.165 30226
 30228 3 -23.46 71.06 -15.12 0.161 30227
 30229 3 -23.45 71.03 -15.24 0.215 30228
 30230 3 -23.41 70.95 -15.35 0.227 30229
 30231 3 -23.34 70.89 -15.48 0.228 30230
 30232 3 -23.2 70.89 -15.57 0.139 30231
 30233 3 -24.55 71.25 -12.94 0.282 30216
 30234 3 -24.43 71.23 -12.81 0.2 30233
 30235 3 -24.45 71.17 -12.64 0.107 30234
 30236 3 -24.48 71.09 -12.56 0.104 30235
 30237 3 -24.59 70.97 -12.51 0.172 30236
 30238 3 -24.52 70.84 -12.42 0.149 30237
 30239 3 -24.43 70.73 -12.22 0.115 30238
 30240 3 -24.43 70.61 -12.1 0.103 30239
 30241 3 -24.48 70.55 -11.98 0.179 30240
 30242 3 -24.5 70.45 -11.9 0.247 30241
 30243 3 -24.55 70.37 -11.82 0.333 30242
 30244 3 -24.64 70.33 -11.75 0.408 30243
 30245 3 -24.57 70.26 -11.52 0.458 30244
 30246 3 -24.66 70.22 -11.41 0.514 30245
 30247 3 -24.8 70.31 -11.26 0.511 30246
 30248 3 -24.89 70.34 -11.09 0.53 30247
 30249 3 -24.84 70.16 -10.97 0.509 30248
 30250 3 -24.87 70.11 -10.84 0.451 30249
 30251 3 -24.82 70.01 -10.7 0.436 30250
 30252 3 -24.8 69.92 -10.58 0.405 30251
 30253 3 -24.71 70.01 -10.4 0.411 30252
 30254 3 -24.7 70.08 -10.26 0.461 30253
 30255 3 -24.18 70.26 -10.31 0.332 30254
 30256 3 -24.07 70.25 -10.15 0.439 30255
 30257 3 -23.98 70.08 -10.01 0.219 30256
 30258 3 -23.89 69.95 -10 0.082 30257
 30259 3 -24.89 69.91 -10.23 0.379 30254
 30260 3 -24.87 70.37 -10.09 0.206 30259
 30261 3 -24.86 70.56 -10.01 0.096 30260
 30262 3 -25 69.83 -10.15 0.427 30259
 30263 3 -25.09 69.76 -10.09 0.498 30262
 30264 3 -25.23 69.61 -9.92 0.448 30263
 30265 3 -24.96 69.81 -9.37 0.145 30264
 30266 3 -25.5 69.69 -9.84 0.188 30264
 30267 3 -25.73 69.78 -9.75 0.131 30266
 30268 3 -25.82 69.86 -9.65 0.148 30267
 30269 3 -25.98 69.89 -9.66 0.06 30268
 30270 3 -25.36 70.25 -9.74 0.112 30263
 30271 3 -25.48 70.39 -9.67 0.161 30270
 30272 3 -25.68 70.33 -9.69 0.116 30271
 30273 3 -25.82 70.31 -9.65 0.135 30272
 30274 3 -26 70.33 -9.65 0.091 30273
 30275 3 -24.07 71.23 -12.85 0.072 30234
 30276 3 -23.96 71.31 -12.86 0.117 30275
 30277 3 -23.82 71.36 -12.87 0.12 30276
 30278 3 -23.64 71.36 -12.94 0.147 30277
 30279 3 -23.46 71.42 -13.03 0.152 30278
 30280 3 -23.34 71.41 -13.09 0.223 30279
 30281 3 -23.25 71.31 -13.1 0.293 30280
 30282 3 -23.2 71.23 -13.24 0.364 30281
 30283 3 -23.16 71.2 -13.33 0.414 30282
 30284 3 -23.03 71.17 -13.33 0.476 30283
 30285 3 -23.13 71.64 -13.21 0.058 30284
 30286 3 -22.96 70.95 -13.32 0.465 30284
 30287 3 -22.77 70.9 -13.21 0.48 30286
 30288 3 -22.57 70.84 -13.08 0.425 30287
 30289 3 -22.34 70.9 -13.07 0.383 30288
 30290 3 -22.07 70.9 -12.91 0.34 30289
 30291 3 -22 70.71 -13.15 0.229 30290
 30292 3 -21.87 70.63 -13.18 0.16 30291
 30293 3 -21.86 70.77 -13.35 0.059 30292
 30294 3 -21.87 71.21 -12.69 0.188 30290
 30295 3 -21.84 71.29 -12.6 0.096 30294
 30296 3 -26.34 71.1 -14.68 0.085 30204
 30297 3 -26.39 71.13 -14.79 0.000125 30296
 30298 3 -27.34 71.07 -14.73 0.13 30193
 30299 3 -27.23 71.02 -14.81 0.081 30298
 30300 3 -30.24 68.32 -16.52 0.109 30138
 30301 3 -30.36 68.26 -16.56 0.144 30300
 30302 3 -30.51 68.29 -16.65 0.135 30301
 30303 3 -30.61 68.17 -16.74 0.123 30302
 30304 3 -30.7 68.15 -16.81 0.148 30303
 30305 3 -31.02 68.2 -16.54 0.089 30304
 30306 3 -31.17 68.2 -16.47 0.12 30305
 30307 3 -31.35 68.29 -16.38 0.108 30306
 30308 3 -31.47 68.34 -16.38 0.122 30307
 30309 3 -31.61 68.42 -16.49 0.08 30308
 30310 3 -30.69 68.04 -17.06 0.133 30304
 30311 3 -30.67 68.09 -17.2 0.154 30310
 30312 3 -30.69 68.01 -17.36 0.227 30311
 30313 3 -30.77 67.95 -17.49 0.27 30312
 30314 3 -30.83 67.87 -17.65 0.33 30313
 30315 3 -30.95 67.79 -17.74 0.389 30314
 30316 3 -30.99 67.79 -17.9 0.436 30315
 30317 3 -30.99 67.7 -18.02 0.496 30316
 30318 3 -31.24 67.54 -17.99 0.599 30317
 30319 3 -31.33 67.45 -17.99 0.708 30318
 30320 3 -31.45 67.4 -17.97 0.802 30319
 30321 3 -31.54 67.34 -18.08 0.886 30320
 30322 3 -31.63 67.29 -18.2 0.885 30321
 30323 3 -31.7 67.55 -18.93 0.52 30322
 30324 3 -31.79 67.5 -18.97 0.549 30323
 30325 3 -31.94 68.36 -18.4 0.123 30324
 30326 3 -32.01 68.44 -18.24 0.087 30325
 30327 3 -31.95 68.53 -18.04 0.081 30326
 30328 3 -31.86 68.61 -17.86 0.111 30327
 30329 3 -31.77 68.59 -17.77 0.135 30328
 30330 3 -31.52 68.51 -17.63 0.124 30329
 30331 3 -31.4 68.43 -17.58 0.16 30330
 30332 3 -31.22 68.39 -17.65 0.166 30331
 30333 3 -31.11 68.37 -17.7 0.166 30332
 30334 3 -30.94 68.43 -17.86 0.091 30333
 30335 3 -30.83 68.43 -17.9 0.085 30334
 30336 3 -30.72 68.43 -17.99 0.104 30335
 30337 3 -30.64 68.48 -18.08 0.117 30336
 30338 3 -30.52 68.45 -18.18 0.118 30337
 30339 3 -31.86 67.33 -19.11 0.454 30324
 30340 3 -31.65 67.31 -19.65 0.143 30339
 30341 3 -31.61 67.3 -19.79 0.106 30340
 30342 3 -31.81 66.89 -18.56 0.122 30339
 30343 3 -31.9 66.73 -18.58 0.046 30342
 30344 3 -31.54 66.81 -18.18 0.578 30322
 30345 3 -30.92 66.73 -18.77 0.114 30344
 30346 3 -30.83 66.65 -18.84 0.209 30345
 30347 3 -30.83 66.59 -19.08 0.214 30346
 30348 3 -30.72 66.45 -19.18 0.194 30347
 30349 3 -30.54 66.26 -19.17 0.126 30348
 30350 3 -30.44 66.23 -19.24 0.074 30349
 30351 3 -30.47 67.9 -18.34 0.201 30317
 30352 3 -30.38 67.9 -18.47 0.192 30351
 30353 3 -30.17 68.09 -18.42 0.174 30352
 30354 3 -30.04 68.09 -18.34 0.194 30353
 30355 3 -29.88 68.01 -18.33 0.09 30354
 30356 3 -29.82 68.6 -16.9 0.079 30137
 30357 3 -29.73 68.64 -17.08 0.067 30356
 30358 3 -29.77 68.7 -17.24 0.115 30357
 30359 3 -29.89 68.82 -17.31 0.11 30358
 30360 3 -29.98 68.93 -17.47 0.123 30359
 30361 3 -29.96 68.95 -17.67 0.123 30360
 30362 3 -29.89 68.96 -17.77 0.077 30361
 30363 3 -29.98 69.03 -17.83 0.093 30362
 30364 3 -29.98 69.1 -17.92 0.121 30363
 30365 3 -30.11 69.15 -17.92 0.125 30364
 30366 3 -30.21 69.21 -17.97 0.117 30365
 30367 3 -30.37 69.32 -18.02 0.113 30366
 30368 3 -30.53 69.46 -17.92 0.094 30367
 30369 3 -30.48 69.34 -17.83 0.045 30368
 30370 3 -30.36 69.34 -17.88 0.046 30369
 30371 3 -28.81 67.68 -15.61 0.228 30129
 30372 3 -28.6 67.55 -15.61 0.19 30371
 30373 3 -28.42 67.52 -15.67 0.165 30372
 30374 3 -28.24 67.49 -15.58 0.153 30373
 30375 3 -28.1 67.38 -15.59 0.135 30374
 30376 3 -27.92 67.29 -15.59 0.099 30375
 30377 3 -27.72 67.18 -15.62 0.106 30376
 30378 3 -27.61 67.04 -15.69 0.137 30377
 30379 3 -27.49 66.99 -15.76 0.21 30378
 30380 3 -27.42 66.9 -15.85 0.272 30379
 30381 3 -27.04 66.65 -15.57 0.184 30380
 30382 3 -27.01 66.74 -15.24 0.11 30381
 30383 3 -27.01 66.8 -15.16 0.132 30382
 30384 3 -26.99 66.44 -15.7 0.122 30381
 30385 3 -26.92 66.35 -15.67 0.153 30384
 30386 3 -26.74 66.3 -15.83 0.105 30385
 30387 3 -26.63 66.22 -15.92 0.111 30386
 30388 3 -26.51 66.08 -15.99 0.136 30387
 30389 3 -26.31 65.97 -16.02 0.153 30388
 30390 3 -26.11 65.85 -16.15 0.131 30389
 30391 3 -25.99 65.77 -16.24 0.144 30390
 30392 3 -25.88 65.68 -16.36 0.129 30391
 30393 3 -25.76 65.6 -16.4 0.128 30392
 30394 3 -25.63 65.55 -16.52 0.121 30393
 30395 3 -25.54 65.47 -16.63 0.114 30394
 30396 3 -25.42 65.39 -16.7 0.113 30395
 30397 3 -25.32 65.28 -16.68 0.243 30396
 30398 3 -25.16 65.25 -16.77 0.451 30397
 30399 3 -25.09 65.2 -16.88 0.561 30398
 30400 3 -24.96 65.17 -16.9 0.668 30399
 30401 3 -24.82 65.14 -17.02 0.83 30400
 30402 3 -25.37 65.28 -18.08 0.26 30401
 30403 3 -25.3 65.23 -18.24 0.267 30402
 30404 3 -25.28 65.23 -18.43 0.25 30403
 30405 3 -25.24 65.41 -18.45 0.103 30404
 30406 3 -25.15 65.45 -18.68 0.12 30405
 30407 3 -25.15 65.45 -18.81 0.121 30406
 30408 3 -25.17 65.42 -18.99 0.091 30407
 30409 3 -25.26 65.01 -18.72 0.099 30404
 30410 3 -25.21 64.89 -18.86 0.119 30409
 30411 3 -25.14 64.73 -18.88 0.126 30410
 30412 3 -25.12 64.61 -18.93 0.19 30411
 30413 3 -24.96 64.47 -18.93 0.245 30412
 30414 3 -24.85 64.34 -18.9 0.337 30413
 30415 3 -24.62 64.17 -18.72 0.435 30414
 30416 3 -24.44 64.16 -18.63 0.473 30415
 30417 3 -24.32 64.08 -18.45 0.537 30416
 30418 3 -24.23 64.03 -18.29 0.594 30417
 30419 3 -24.05 64.01 -18.2 0.632 30418
 30420 3 -23.96 63.92 -18.11 0.685 30419
 30421 3 -23.78 63.87 -18.13 0.713 30420
 30422 3 -23.75 63.73 -18.02 0.743 30421
 30423 3 -23.62 63.75 -17.93 0.776 30422
 30424 3 -23.64 63.69 -17.7 0.739 30423
 30425 3 -23.68 63.58 -17.52 0.669 30424
 30426 3 -24.28 63.66 -17.13 0.141 30425
 30427 3 -24.46 63.7 -17.18 0.118 30426
 30428 3 -23.59 63.66 -17.4 0.527 30425
 30429 3 -23.37 63.8 -17.15 0.44 30428
 30430 3 -23.12 63.41 -17.26 0.155 30429
 30431 3 -23.55 63.65 -16.97 0.317 30429
 30432 3 -23.48 63.66 -16.86 0.246 30431
 30433 3 -24 62.94 -17.66 0.195 30428
 30434 3 -23.96 62.84 -17.55 0.191 30433
 30435 3 -23.84 62.75 -17.53 0.15 30434
 30436 3 -23.69 62.72 -17.39 0.109 30435
 30437 3 -23.57 62.68 -17.3 0.108 30436
 30438 3 -23.44 62.58 -17.21 0.089 30437
 30439 3 -23.1 64.56 -17.86 0.143 30424
 30440 3 -23.05 64.66 -17.93 0.19 30439
 30441 3 -23 64.78 -17.79 0.187 30440
 30442 3 -22.93 64.91 -17.72 0.218 30441
 30443 3 -22.85 65 -17.77 0.299 30442
 30444 3 -22.76 65.03 -17.84 0.347 30443
 30445 3 -22.23 64.85 -17.86 0.176 30444
 30446 3 -22.05 64.81 -17.88 0.238 30445
 30447 3 -21.94 64.73 -17.99 0.292 30446
 30448 3 -21.8 64.71 -18.06 0.366 30447
 30449 3 -21.69 64.73 -18.06 0.412 30448
 30450 3 -21.5 64.7 -17.97 0.393 30449
 30451 3 -21.39 64.6 -17.97 0.403 30450
 30452 3 -21.25 64.49 -17.87 0.385 30451
 30453 3 -21.18 64.43 -17.5 0.314 30452
 30454 3 -21.37 64.01 -17.26 0.136 30453
 30455 3 -21.34 63.96 -17.08 0.000125 30454
 30456 3 -21.03 64.62 -17.46 0.24 30453
 30457 3 -21.01 64.76 -17.19 0.112 30456
 30458 3 -20.96 64.68 -17.03 0.13 30457
 30459 3 -20.93 64.67 -16.91 0.113 30458
 30460 3 -20.8 64.71 -16.75 0.101 30459
 30461 3 -20.68 64.77 -16.66 0.1 30460
 30462 3 -20.48 64.76 -16.62 0.098 30461
 30463 3 -20.39 64.76 -16.53 0.098 30462
 30464 3 -20.12 64.76 -16.43 0.127 30463
 30465 3 -19.91 64.77 -16.32 0.128 30464
 30466 3 -21.94 64.76 -18.72 0.103 30449
 30467 3 -22.87 64.03 -18.45 0.144 30423
 30468 3 -22.89 64.08 -18.67 0.14 30467
 30469 3 -22.78 64.08 -18.77 0.163 30468
 30470 3 -22.73 64.03 -18.93 0.175 30469
 30471 3 -22.66 63.95 -19.11 0.157 30470
 30472 3 -22.62 63.84 -19.29 0.123 30471
 30473 3 -22.57 63.72 -19.31 0.059 30472
 30474 3 -25.21 63.98 -19.11 0.109 30414
 30475 3 -25.1 63.9 -19.2 0.066 30474
 30476 3 -24.98 63.8 -19.31 0.132 30475
 30477 3 -24.93 63.7 -19.38 0.164 30476
 30478 3 -24.85 63.55 -19.42 0.204 30477
 30479 3 -24.76 63.44 -19.37 0.15 30478
 30480 3 -24.68 63.26 -19.32 0.166 30479
 30481 3 -24.6 63.08 -19.23 0.19 30480
 30482 3 -24.55 62.91 -19.19 0.164 30481
 30483 3 -24.53 62.76 -19.19 0.169 30482
 30484 3 -24.53 62.61 -19.23 0.147 30483
 30485 3 -24.68 62.43 -19.07 0.14 30484
 30486 3 -24.87 62.27 -19.01 0.178 30485
 30487 3 -25.04 62.19 -19.08 0.174 30486
 30488 3 -25.25 62.08 -19.26 0.212 30487
 30489 3 -25.27 61.97 -19.35 0.263 30488
 30490 3 -25.29 61.97 -19.46 0.371 30489
 30491 3 -25.42 61.76 -19.17 0.098 30490
 30492 3 -25.56 61.74 -19.19 0.086 30491
 30493 3 -25.65 61.68 -19.21 0.000125 30492
 30494 3 -25.27 62.01 -19.6 0.353 30490
 30495 3 -25.73 62.36 -19.46 0.104 30494
 30496 3 -25.78 62.46 -19.53 0.133 30495
 30497 3 -25.94 62.55 -19.53 0.132 30496
 30498 3 -26.05 62.57 -19.42 0.109 30497
 30499 3 -26.19 62.65 -19.35 0.127 30498
 30500 3 -26.23 62.72 -19.21 0.131 30499
 30501 3 -26.34 62.8 -19.1 0.176 30500
 30502 3 -26.48 62.93 -19 0.183 30501
 30503 3 -26.6 63 -18.92 0.244 30502
 30504 3 -26.69 63.07 -18.82 0.308 30503
 30505 3 -26.75 63.12 -18.75 0.451 30504
 30506 3 -27 63.29 -18.8 0.449 30505
 30507 3 -27.12 63.33 -18.78 0.481 30506
 30508 3 -27.18 63.42 -18.65 0.541 30507
 30509 3 -27.32 63.43 -18.52 0.597 30508
 30510 3 -27.5 63.46 -18.51 0.596 30509
 30511 3 -27.6 63.47 -18.4 0.561 30510
 30512 3 -27.98 62.97 -18.37 0.298 30511
 30513 3 -28.14 63.01 -18.39 0.175 30512
 30514 3 -28.39 63.04 -18.58 0.159 30513
 30515 3 -28.6 62.98 -18.64 0.125 30514
 30516 3 -28.78 62.93 -18.67 0.174 30515
 30517 3 -28.89 62.92 -18.66 0.205 30516
 30518 3 -28.89 62.64 -18.89 0.091 30517
 30519 3 -29 62.48 -18.89 0.095 30518
 30520 3 -29.1 62.39 -18.92 0.081 30519
 30521 3 -29.21 62.34 -18.94 0.178 30520
 30522 3 -29.35 62.32 -19.03 0.22 30521
 30523 3 -29.55 62.35 -19.07 0.151 30522
 30524 3 -29.75 62.38 -19.1 0.109 30523
 30525 3 -29.87 62.45 -19.12 0.075 30524
 30526 3 -30.01 62.49 -19.19 0.074 30525
 30527 3 -30.12 62.43 -19.26 0.084 30526
 30528 3 -30.25 62.46 -19.28 0.12 30527
 30529 3 -30.37 62.52 -19.35 0.158 30528
 30530 3 -30.46 62.6 -19.39 0.184 30529
 30531 3 -30.59 62.67 -19.35 0.141 30530
 30532 3 -30.82 62.67 -19.17 0.054 30531
 30533 3 -30.94 62.59 -19.19 0.077 30532
 30534 3 -30.94 62.53 -19.08 0.092 30533
 30535 3 -30.94 62.6 -18.96 0.071 30534
 30536 3 -30.89 62.6 -18.82 0.097 30535
 30537 3 -30.78 62.63 -18.83 0.097 30536
 30538 3 -29.1 63.11 -18.5 0.085 30517
 30539 3 -29.23 63.2 -18.44 0.104 30538
 30540 3 -29.35 63.23 -18.41 0.117 30539
 30541 3 -29.44 63.28 -18.36 0.12 30540
 30542 3 -29.57 63.32 -18.24 0.113 30541
 30543 3 -29.68 63.36 -18.11 0.148 30542
 30544 3 -29.78 63.46 -18.08 0.188 30543
 30545 3 -29.91 63.6 -18.06 0.247 30544
 30546 3 -30.05 63.67 -18.02 0.329 30545
 30547 3 -30.21 63.75 -18.04 0.428 30546
 30548 3 -30.35 63.78 -17.97 0.476 30547
 30549 3 -30.48 63.85 -17.9 0.534 30548
 30550 3 -30.57 63.9 -17.72 0.57 30549
 30551 3 -30.71 64.04 -17.68 0.632 30550
 30552 3 -30.84 64.09 -17.61 0.723 30551
 30553 3 -31.03 64.34 -17.76 0.58 30552
 30554 3 -31.1 64.31 -17.58 0.444 30553
 30555 3 -31.21 64.54 -17.54 0.252 30554
 30556 3 -31.5 64.48 -17.74 0.151 30555
 30557 3 -31.66 64.48 -17.65 0.1 30556
 30558 3 -31.71 64.37 -17.61 0.085 30557
 30559 3 -31.05 63.52 -17.33 0.125 30554
 30560 3 -30.96 63.42 -17.27 0.143 30559
 30561 3 -30.94 63.27 -17.24 0.088 30560
 30562 3 -30.85 63.17 -17.08 0.074 30561
 30563 3 -30.82 63.1 -16.94 0.143 30562
 30564 3 -30.85 63.03 -16.87 0.196 30563
 30565 3 -27.35 63.94 -18.33 0.349 30511
 30566 3 -27.28 64.11 -18.45 0.259 30565
 30567 3 -27.25 64.33 -18.61 0.304 30566
 30568 3 -27.55 64.4 -18.58 0.284 30567
 30569 3 -27.48 64.63 -18.83 0.24 30568
 30570 3 -27.3 64.74 -19.04 0.122 30569
 30571 3 -27.21 64.83 -19.17 0.079 30570
 30572 3 -27.85 64.13 -18.33 0.091 30568
 30573 3 -28.01 64.05 -18.29 0.108 30572
 30574 3 -28.07 64.05 -18.18 0.101 30573
 30575 3 -26.8 64.33 -18.68 0.081 30567
 30576 3 -27.39 63.9 -17.67 0.172 30565
 30577 3 -27.44 63.93 -17.49 0.174 30576
 30578 3 -27.57 64.02 -17.31 0.134 30577
 30579 3 -27.55 64.15 -17.27 0.087 30578
 30580 3 -27.6 64.15 -17.18 0.000125 30579
 30581 3 -25.34 62.08 -19.76 0.367 30494
 30582 3 -25.4 62.11 -19.92 0.408 30581
 30583 3 -25.47 62.15 -20.07 0.426 30582
 30584 3 -25.68 62.18 -20.32 0.413 30583
 30585 3 -25.71 62.28 -20.44 0.409 30584
 30586 3 -25.53 62.39 -20.66 0.283 30585
 30587 3 -25.69 62.6 -20.78 0.222 30586
 30588 3 -25.85 62.72 -20.87 0.194 30587
 30589 3 -25.8 62.96 -20.92 0.114 30588
 30590 3 -25.91 63.07 -21.01 0.131 30589
 30591 3 -26 63.03 -21.17 0.075 30590
 30592 3 -26.05 63.08 -21.3 0.048 30591
 30593 3 -26.05 63.17 -21.46 0.071 30592
 30594 3 -26 63.19 -21.12 0.078 30590
 30595 3 -26 62.68 -21.03 0.153 30588
 30596 3 -26.12 62.69 -21.07 0.14 30595
 30597 3 -26.21 62.86 -21.23 0.087 30596
 30598 3 -26.35 62.99 -21.39 0.132 30597
 30599 3 -26.55 63.1 -21.41 0.051 30598
 30600 3 -26.75 63.15 -21.48 0.095 30599
 30601 3 -26.91 63.18 -21.51 0.114 30600
 30602 3 -27.07 63.19 -21.53 0.117 30601
 30603 3 -27.23 63.18 -21.48 0.083 30602
 30604 3 -25.36 62.07 -20.73 0.179 30586
 30605 3 -25.49 62.04 -20.83 0.188 30604
 30606 3 -24.5 65.06 -16.68 0.725 30401
 30607 3 -24.34 65.2 -16.79 0.661 30606
 30608 3 -24.21 65.28 -17.2 0.534 30607
 30609 3 -24.05 65.22 -17.36 0.515 30608
 30610 3 -23.96 65.26 -17.61 0.491 30609
 30611 3 -23.82 65.34 -17.67 0.461 30610
 30612 3 -23.57 65.34 -17.72 0.182 30611
 30613 3 -23.57 65.25 -17.67 0.089 30612
 30614 3 -24.25 64.78 -16.13 0.261 30607
 30615 3 -24.09 64.89 -15.94 0.196 30614
 30616 3 -24.03 65.19 -16 0.066 30615
 30617 3 -24.14 65.23 -16.06 0.000125 30616
 30618 3 -27.49 67.05 -16.17 0.143 30380
 30619 3 -27.67 67.19 -16.31 0.111 30618
 30620 3 -27.76 67.29 -16.42 0.101 30619
 30621 3 -27.76 67.44 -16.49 0.11 30620
 30622 3 -27.74 67.57 -16.59 0.141 30621
 30623 3 -27.63 67.71 -16.68 0.166 30622
 30624 3 -27.58 67.82 -16.79 0.146 30623
 30625 3 -27.49 67.93 -16.97 0.102 30624
 30626 3 -27.49 67.96 -17.15 0.079 30625
 30627 3 -27.49 67.97 -17.27 0.089 30626
 30628 3 -27.49 68.1 -17.43 0.15 30627
 30629 3 -27.49 68.18 -17.52 0.234 30628
 30630 3 -27.45 68.25 -17.58 0.333 30629
 30631 3 -27.47 68.43 -17.45 0.306 30630
 30632 3 -27.33 68.4 -17.61 0.427 30631
 30633 3 -27.36 68.5 -17.65 0.425 30632
 30634 3 -27.14 68.57 -17.9 0.399 30633
 30635 3 -27 68.88 -17.63 0.108 30634
 30636 3 -26.95 69 -17.52 0.000125 30635
 30637 3 -27.21 68.57 -18.18 0.438 30634
 30638 3 -27.21 68.69 -18.26 0.542 30637
 30639 3 -27.27 68.94 -18.18 0.58 30638
 30640 3 -27.23 69.15 -18.36 0.696 30639
 30641 3 -27.12 69.16 -18.51 0.762 30640
 30642 3 -27.52 69.36 -18.43 0.591 30641
 30643 3 -27.95 69.65 -18.26 0.315 30642
 30644 3 -28.41 69.75 -17.81 0.058 30643
 30645 3 -28.48 69.86 -17.76 0.098 30644
 30646 3 -28.27 69.79 -18.17 0.141 30643
 30647 3 -28.32 69.91 -18.13 0.117 30646
 30648 3 -27.53 68.85 -17.06 0.121 30633
 30649 3 -27.62 69.05 -16.97 0.121 30648
 30650 3 -27.68 69.21 -16.95 0.169 30649
 30651 3 -27.34 69.33 -16.84 0.109 30650
 30652 3 -27.21 69.36 -16.7 0.12 30651
 30653 3 -27.09 69.4 -16.56 0.105 30652
 30654 3 -26.98 69.44 -16.49 0.102 30653
 30655 3 -26.89 69.55 -16.38 0.142 30654
 30656 3 -26.84 69.63 -16.27 0.16 30655
 30657 3 -26.86 69.71 -16.11 0.208 30656
 30658 3 -26.57 69.88 -16.22 0.177 30657
 30659 3 -26.37 69.91 -16.33 0.145 30658
 30660 3 -26.16 69.99 -16.43 0.129 30659
 30661 3 -26.02 70.15 -16.56 0.128 30660
 30662 3 -25.93 70.25 -16.67 0.134 30661
 30663 3 -25.84 70.36 -16.72 0.193 30662
 30664 3 -25.73 70.49 -16.74 0.278 30663
 30665 3 -25.59 70.61 -16.7 0.397 30664
 30666 3 -25.52 70.56 -16.77 0.512 30665
 30667 3 -25.39 70.64 -16.86 0.553 30666
 30668 3 -25.96 70.93 -17.17 0.1 30667
 30669 3 -25.95 71.05 -17.18 0.000125 30668
 30670 3 -26.11 70.96 -17.06 0.053 30668
 30671 3 -26.21 71.1 -16.99 0.1 30670
 30672 3 -26.27 71.22 -16.9 0.000125 30671
 30673 3 -25.07 70.5 -16.9 0.675 30667
 30674 3 -24.91 70.5 -16.9 0.698 30673
 30675 3 -24.77 70.56 -16.72 0.667 30674
 30676 3 -24.5 70.47 -16.77 0.434 30675
 30677 3 -24.34 70.45 -16.7 0.159 30676
 30678 3 -24.21 70.47 -16.77 0.081 30677
 30679 3 -24.16 70.23 -17.02 0.134 30676
 30680 3 -24.03 70.22 -17.02 0.144 30679
 30681 3 -23.96 70.11 -16.93 0.000125 30680
 30682 3 -23.84 70.03 -16.83 0.085 30681
 30683 3 -23.84 70.06 -16.72 0.142 30682
 30684 3 -23.78 70.11 -16.63 0.097 30683
 30685 3 -25.23 70.75 -17.54 0.103 30675
 30686 3 -25.34 70.7 -17.65 0.039 30685
 30687 3 -27.96 69.33 -17.13 0.09 30650
 30688 3 -28.02 69.44 -17.18 0.000125 30687
 30689 3 -31.79 66.92 -14.25 0.39 30115
 30690 3 -32.26 67.06 -14.72 0.161 30689
 30691 3 -32.4 67.08 -14.89 0.153 30690
 30692 3 -32.48 67.14 -15.01 0.164 30691
 30693 3 -32.65 67.17 -15.11 0.149 30692
 30694 3 -31.74 66.81 -13.98 0.183 30689
 30695 3 -31.99 66.76 -13.87 0.119 30694
 30696 3 -32.15 66.7 -13.79 0.157 30695
 30697 3 -32.36 66.56 -13.75 0.144 30696
 30698 3 -32.57 66.58 -13.75 0.181 30697
 30699 3 -32.75 66.63 -13.78 0.195 30698
 30700 3 -32.98 66.64 -13.85 0.187 30699
 30701 3 -33.18 66.69 -13.86 0.222 30700
 30702 3 -33.34 66.75 -14.01 0.262 30701
 30703 3 -33.53 66.86 -14.26 0.163 30702
 30704 3 -33.65 66.89 -14.39 0.186 30703
 30705 3 -33.72 66.88 -14.61 0.209 30704
 30706 3 -33.78 66.98 -14.87 0.206 30705
 30707 3 -33.75 67.05 -15.15 0.185 30706
 30708 3 -33.78 67.08 -15.27 0.189 30707
 30709 3 -33.79 67.09 -15.44 0.145 30708
 30710 3 -33.82 67.13 -15.66 0.146 30709
 30711 3 -33.9 67.14 -15.76 0.168 30710
 30712 3 -34 67.38 -16.08 0.244 30711
 30713 3 -34.01 67.59 -16.36 0.087 30712
 30714 3 -33.78 67.83 -16.83 0.24 30713
 30715 3 -33.76 67.89 -16.7 0.213 30714
 30716 3 -33.61 67.94 -16.68 0.19 30715
 30717 3 -33.4 67.94 -16.61 0.152 30716
 30718 3 -33.28 67.92 -16.56 0.116 30717
 30719 3 -33.18 67.89 -16.45 0.123 30718
 30720 3 -33.08 67.86 -16.33 0.105 30719
 30721 3 -33.05 67.81 -16.18 0.129 30720
 30722 3 -33.04 67.72 -16.02 0.121 30721
 30723 3 -32.94 67.59 -15.82 0.133 30722
 30724 3 -32.91 67.42 -15.61 0.137 30723
 30725 3 -32.83 67.31 -15.47 0.167 30724
 30726 3 -32.72 67.19 -15.34 0.166 30725
 30727 3 -31.39 71.21 -14.11 0.077 30063
 30728 3 -31.37 71.09 -14.22 0.000125 30727
 30729 3 -10.13 52.3 -19.54 0.2 28223
 30730 3 -10 52.19 -19.49 0.149 30729
 30731 3 -9.86 52.09 -19.36 0.158 30730
 30732 3 -9.65 51.92 -19.29 0.136 30731
 30733 3 -9.54 51.81 -19.27 0.119 30732
 30734 3 -9.44 51.71 -19.2 0.119 30733
 30735 3 -9.35 51.59 -19.27 0.123 30734
 30736 3 -9.27 51.45 -19.29 0.116 30735
 30737 3 -9.17 51.32 -19.26 0.09 30736
 30738 3 -9.12 51.17 -19.27 0.123 30737
 30739 3 -8.99 51.06 -19.22 0.16 30738
 30740 3 -8.85 50.86 -19.2 0.19 30739
 30741 3 -8.75 50.71 -19.06 0.167 30740
 30742 3 -8.67 50.56 -18.97 0.141 30741
 30743 3 -8.54 50.46 -18.84 0.134 30742
 30744 3 -8.41 50.32 -18.7 0.169 30743
 30745 3 -8.38 50.21 -18.58 0.191 30744
 30746 3 -8.38 50.1 -18.4 0.142 30745
 30747 3 -8.33 50.03 -18.22 0.15 30746
 30748 3 -8.3 49.95 -18.11 0.122 30747
 30749 3 -8.27 49.85 -17.97 0.109 30748
 30750 3 -8.27 49.81 -17.81 0.111 30749
 30751 3 -8.26 49.73 -17.65 0.142 30750
 30752 3 -8.21 49.63 -17.49 0.151 30751
 30753 3 -8.16 49.56 -17.33 0.166 30752
 30754 3 -8.13 49.42 -17.18 0.162 30753
 30755 3 -8.09 49.35 -17.04 0.139 30754
 30756 3 -8.04 49.24 -16.86 0.139 30755
 30757 3 -8 49.24 -16.63 0.131 30756
 30758 3 -7.97 49.17 -16.52 0.138 30757
 30759 3 -7.96 49.1 -16.38 0.115 30758
 30760 3 -8 48.96 -16.2 0.119 30759
 30761 3 -8.01 48.89 -16.06 0.109 30760
 30762 3 -8.04 48.74 -15.91 0.176 30761
 30763 3 -8.11 48.71 -15.78 0.163 30762
 30764 3 -8.29 48.67 -15.69 0.134 30763
 30765 3 -8.41 48.74 -15.62 0.122 30764
 30766 3 -8.61 48.71 -15.59 0.156 30765
 30767 3 -8.72 48.71 -15.53 0.172 30766
 30768 3 -8.76 48.73 -15.43 0.174 30767
 30769 3 -8.91 48.78 -15.32 0.159 30768
 30770 3 -9.06 48.85 -15.19 0.134 30769
 30771 3 -9.2 48.92 -15.08 0.113 30770
 30772 3 -9.37 48.88 -15.02 0.124 30771
 30773 3 -9.53 48.91 -14.95 0.135 30772
 30774 3 -9.64 48.96 -14.89 0.178 30773
 30775 3 -9.71 48.96 -14.76 0.195 30774
 30776 3 -9.8 48.96 -14.67 0.182 30775
 30777 3 -9.8 48.92 -14.56 0.168 30776
 30778 3 -9.86 48.93 -14.43 0.155 30777
 30779 3 -9.96 48.95 -14.33 0.146 30778
 30780 3 -10.11 48.98 -14.15 0.167 30779
 30781 3 -10.31 49.02 -14.04 0.114 30780
 30782 3 -10.43 49.03 -13.94 0.143 30781
 30783 3 -10.57 49.04 -13.84 0.143 30782
 30784 3 -10.74 49.1 -13.73 0.168 30783
 30785 3 -10.88 49.15 -13.66 0.167 30784
 30786 3 -11.04 49.16 -13.5 0.142 30785
 30787 3 -11.18 49.24 -13.43 0.132 30786
 30788 3 -11.29 49.31 -13.34 0.133 30787
 30789 3 -11.39 49.34 -13.26 0.123 30788
 30790 3 -11.51 49.42 -13.17 0.116 30789
 30791 3 -11.63 49.45 -13.11 0.117 30790
 30792 3 -11.72 49.48 -13.03 0.138 30791
 30793 3 -11.86 49.52 -13.02 0.169 30792
 30794 3 -11.97 49.58 -12.84 0.193 30793
 30795 3 -12.13 49.59 -12.82 0.199 30794
 30796 3 -12.26 49.59 -12.74 0.19 30795
 30797 3 -12.34 49.56 -12.61 0.184 30796
 30798 3 -12.51 49.6 -12.59 0.189 30797
 30799 3 -12.66 49.7 -12.42 0.132 30798
 30800 3 -12.77 49.8 -12.28 0.112 30799
 30801 3 -12.85 49.84 -12.18 0.127 30800
 30802 3 -12.97 49.9 -12.09 0.155 30801
 30803 3 -13.19 49.97 -12.01 0.126 30802
 30804 3 -13.31 50.05 -11.93 0.14 30803
 30805 3 -13.55 50.09 -11.84 0.113 30804
 30806 3 -13.7 50.13 -11.75 0.129 30805
 30807 3 -13.91 50.2 -11.72 0.152 30806
 30808 3 -14.07 50.28 -11.6 0.149 30807
 30809 3 -14.24 50.33 -11.54 0.12 30808
 30810 3 -14.36 50.39 -11.48 0.122 30809
 30811 3 -14.55 50.46 -11.42 0.128 30810
 30812 3 -14.65 50.5 -11.34 0.127 30811
 30813 3 -14.8 50.54 -11.26 0.12 30812
 30814 3 -14.97 50.62 -11.19 0.128 30813
 30815 3 -15.13 50.69 -11.11 0.129 30814
 30816 3 -15.29 50.72 -11.09 0.092 30815
 30817 3 -15.4 50.8 -11.03 0.103 30816
 30818 3 -15.55 50.83 -11.01 0.106 30817
 30819 3 -15.72 50.9 -10.99 0.125 30818
 30820 3 -15.89 50.96 -10.98 0.103 30819
 30821 3 -16.08 50.97 -10.99 0.119 30820
 30822 3 -16.28 51.01 -10.92 0.102 30821
 30823 3 -16.47 51.05 -10.91 0.119 30822
 30824 3 -16.64 51.09 -10.89 0.117 30823
 30825 3 -16.81 51.16 -10.91 0.123 30824
 30826 3 -17.03 51.22 -10.91 0.143 30825
 30827 3 -17.28 51.27 -10.85 0.122 30826
 30828 3 -17.4 51.27 -10.83 0.125 30827
 30829 3 -17.58 51.32 -10.82 0.142 30828
 30830 3 -17.74 51.38 -10.72 0.136 30829
 30831 3 -17.87 51.46 -10.68 0.132 30830
 30832 3 -18.01 51.53 -10.66 0.121 30831
 30833 3 -18.26 51.64 -10.68 0.142 30832
 30834 3 -18.44 51.72 -10.68 0.13 30833
 30835 3 -18.6 51.79 -10.69 0.119 30834
 30836 3 -18.8 51.9 -10.73 0.149 30835
 30837 3 -18.9 51.99 -10.71 0.157 30836
 30838 3 -19.06 52.1 -10.74 0.14 30837
 30839 3 -19.17 52.15 -10.71 0.146 30838
 30840 3 -19.35 52.21 -10.66 0.153 30839
 30841 3 -19.49 52.32 -10.59 0.177 30840
 30842 3 -19.71 52.47 -10.6 0.13 30841
 30843 3 -19.92 52.53 -10.59 0.111 30842
 30844 3 -20.06 52.56 -10.56 0.118 30843
 30845 3 -20.15 52.57 -10.47 0.15 30844
 30846 3 -20.28 52.54 -10.4 0.176 30845
 30847 3 -20.44 52.48 -10.33 0.212 30846
 30848 3 -20.6 52.42 -10.36 0.242 30847
 30849 3 -20.71 52.52 -10.21 0.264 30848
 30850 3 -20.94 52.19 -10.52 0.181 30849
 30851 3 -20.99 52.09 -10.81 0.115 30850
 30852 3 -21.01 51.95 -11.02 0.101 30851
 30853 3 -20.99 51.92 -11.17 0.095 30852
 30854 3 -20.94 51.89 -11.3 0.098 30853
 30855 3 -20.99 51.87 -11.47 0.095 30854
 30856 3 -20.99 51.81 -11.58 0.116 30855
 30857 3 -20.96 51.74 -11.67 0.091 30856
 30858 3 -20.99 51.67 -11.84 0.097 30857
 30859 3 -20.87 51.6 -11.89 0.114 30858
 30860 3 -20.74 51.55 -12 0.078 30859
 30861 3 -20.67 51.49 -12.08 0.085 30860
 30862 3 -20.42 51.38 -12.14 0.167 30861
 30863 3 -20.19 51.24 -12.11 0.148 30862
 30864 3 -19.97 51.14 -12.06 0.163 30863
 30865 3 -19.85 51.03 -12.05 0.161 30864
 30866 3 -19.58 50.9 -11.99 0.182 30865
 30867 3 -19.24 50.82 -11.97 0.212 30866
 30868 3 -18.99 50.82 -11.91 0.21 30867
 30869 3 -18.83 50.85 -11.83 0.177 30868
 30870 3 -18.56 50.86 -11.83 0.158 30869
 30871 3 -18.39 50.83 -11.75 0.15 30870
 30872 3 -18.19 50.82 -11.66 0.137 30871
 30873 3 -18.05 50.83 -11.6 0.17 30872
 30874 3 -17.89 50.7 -11.6 0.217 30873
 30875 3 -17.76 50.56 -11.61 0.126 30874
 30876 3 -17.58 50.42 -11.6 0.125 30875
 30877 3 -17.49 50.36 -11.63 0.102 30876
 30878 3 -17.37 50.25 -11.68 0.12 30877
 30879 3 -17.35 50.21 -11.77 0.157 30878
 30880 3 -17.15 50.03 -11.77 0.163 30879
 30881 3 -17.08 49.92 -11.88 0.159 30880
 30882 3 -17.08 49.82 -11.98 0.19 30881
 30883 3 -17.14 49.67 -12.05 0.24 30882
 30884 3 -17.2 49.56 -12.19 0.231 30883
 30885 3 -17.25 49.52 -12.33 0.223 30884
 30886 3 -17.27 49.46 -12.43 0.206 30885
 30887 3 -17.32 49.43 -12.59 0.2 30886
 30888 3 -17.48 49.4 -12.82 0.123 30887
 30889 3 -17.54 49.35 -12.99 0.142 30888
 30890 3 -17.57 49.28 -13.25 0.121 30889
 30891 3 -17.61 49.2 -13.42 0.141 30890
 30892 3 -17.66 49.1 -13.58 0.149 30891
 30893 3 -17.64 48.9 -13.77 0.144 30892
 30894 3 -17.61 48.72 -13.9 0.144 30893
 30895 3 -17.63 48.58 -14.08 0.122 30894
 30896 3 -17.64 48.4 -14.21 0.128 30895
 30897 3 -17.64 48.21 -14.25 0.142 30896
 30898 3 -17.59 48.03 -14.25 0.16 30897
 30899 3 -17.64 47.83 -14.25 0.12 30898
 30900 3 -17.66 47.64 -14.25 0.107 30899
 30901 3 -17.68 47.45 -14.21 0.131 30900
 30902 3 -17.66 47.35 -14.14 0.172 30901
 30903 3 -17.57 47.21 -14.09 0.175 30902
 30904 3 -17.55 47.03 -14.06 0.184 30903
 30905 3 -17.48 46.88 -14.06 0.195 30904
 30906 3 -17.41 46.71 -14.08 0.178 30905
 30907 3 -17.24 46.57 -14.06 0.181 30906
 30908 3 -17.17 46.39 -14 0.144 30907
 30909 3 -17.08 46.25 -13.97 0.141 30908
 30910 3 -17.03 46.11 -14.03 0.131 30909
 30911 3 -16.94 46.02 -14.15 0.102 30910
 30912 3 -16.94 45.86 -14.25 0.109 30911
 30913 3 -16.9 45.75 -14.3 0.148 30912
 30914 3 -16.95 45.6 -14.41 0.177 30913
 30915 3 -16.99 45.5 -14.5 0.173 30914
 30916 3 -17.06 45.36 -14.66 0.158 30915
 30917 3 -17.19 45.25 -14.73 0.162 30916
 30918 3 -17.38 45.1 -14.8 0.093 30917
 30919 3 -17.47 45.02 -14.83 0.102 30918
 30920 3 -17.65 45 -14.88 0.129 30919
 30921 3 -17.72 44.92 -14.82 0.168 30920
 30922 3 -17.88 44.86 -14.81 0.168 30921
 30923 3 -18.1 44.82 -14.77 0.141 30922
 30924 3 -18.28 44.74 -14.83 0.137 30923
 30925 3 -18.4 44.64 -14.83 0.145 30924
 30926 3 -18.54 44.57 -14.86 0.131 30925
 30927 3 -18.67 44.5 -14.86 0.165 30926
 30928 3 -18.74 44.42 -14.98 0.245 30927
 30929 3 -18.83 44.33 -15.01 0.27 30928
 30930 3 -18.9 44.21 -15.01 0.257 30929
 30931 3 -19.06 44.21 -15.06 0.224 30930
 30932 3 -19.26 44.24 -15.03 0.178 30931
 30933 3 -19.47 44.28 -15.09 0.119 30932
 30934 3 -19.63 44.24 -15.13 0.082 30933
 30935 3 -19.88 44.27 -15.14 0.118 30934
 30936 3 -20.04 44.27 -15.13 0.153 30935
 30937 3 -20.31 44.34 -15.23 0.128 30936
 30938 3 -20.49 44.38 -15.31 0.184 30937
 30939 3 -20.74 44.52 -15.41 0.165 30938
 30940 3 -20.9 44.59 -15.56 0.186 30939
 30941 3 -21.1 44.7 -15.69 0.109 30940
 30942 3 -21.2 44.8 -15.81 0.111 30941
 30943 3 -21.37 44.91 -15.91 0.148 30942
 30944 3 -21.54 45.05 -15.98 0.119 30943
 30945 3 -21.78 45.2 -16.01 0.125 30944
 30946 3 -21.9 45.31 -16.07 0.097 30945
 30947 3 -22.04 45.42 -16.1 0.132 30946
 30948 3 -22.19 45.53 -16.07 0.135 30947
 30949 3 -22.37 45.66 -16.05 0.151 30948
 30950 3 -22.42 45.81 -16.07 0.158 30949
 30951 3 -22.51 45.88 -16.08 0.109 30950
 30952 3 -22.53 45.98 -16.03 0.112 30951
 30953 3 -22.72 46.04 -16.01 0.185 30952
 30954 3 -22.79 46.13 -15.92 0.195 30953
 30955 3 -22.99 46.19 -15.91 0.201 30954
 30956 3 -23.17 46.25 -15.84 0.247 30955
 30957 3 -23.28 46.33 -15.82 0.265 30956
 30958 3 -23.63 46.11 -15.92 0.155 30957
 30959 3 -23.79 46.09 -16 0.13 30958
 30960 3 -23.9 46.04 -16.05 0.143 30959
 30961 3 -24.06 46.12 -16.19 0.142 30960
 30962 3 -24.22 46.08 -16.21 0.175 30961
 30963 3 -24.35 45.98 -16.17 0.2 30962
 30964 3 -24.44 45.88 -16.01 0.158 30963
 30965 3 -24.6 45.86 -15.89 0.137 30964
 30966 3 -24.74 45.84 -15.84 0.153 30965
 30967 3 -24.94 45.84 -15.81 0.161 30966
 30968 3 -25.03 45.84 -15.68 0.202 30967
 30969 3 -25.15 45.87 -15.63 0.233 30968
 30970 3 -25.42 46.12 -15.73 0.136 30969
 30971 3 -25.53 46.15 -15.81 0.182 30970
 30972 3 -25.51 46.08 -15.93 0.253 30971
 30973 3 -25.54 46.06 -16.05 0.337 30972
 30974 3 -25.65 46.08 -16.19 0.367 30973
 30975 3 -25.78 46.07 -16.32 0.379 30974
 30976 3 -25.83 46.04 -16.46 0.351 30975
 30977 3 -25.79 45.93 -16.67 0.184 30976
 30978 3 -25.72 45.85 -16.76 0.108 30977
 30979 3 -25.67 45.69 -16.87 0.108 30978
 30980 3 -25.56 45.59 -16.85 0.132 30979
 30981 3 -25.49 45.47 -16.76 0.192 30980
 30982 3 -25.42 45.38 -16.75 0.24 30981
 30983 3 -25.17 45.48 -17.03 0.113 30982
 30984 3 -25.08 45.4 -17.14 0.111 30983
 30985 3 -25.01 45.31 -17.23 0.143 30984
 30986 3 -24.92 45.19 -17.44 0.204 30985
 30987 3 -24.87 45.23 -17.66 0.193 30986
 30988 3 -24.87 45.34 -17.8 0.168 30987
 30989 3 -24.81 45.48 -17.96 0.17 30988
 30990 3 -24.62 45.54 -18.01 0.157 30989
 30991 3 -24.44 45.62 -18.1 0.172 30990
 30992 3 -24.28 45.72 -18.26 0.137 30991
 30993 3 -24.17 45.76 -18.39 0.128 30992
 30994 3 -24.06 45.79 -18.48 0.156 30993
 30995 3 -23.99 45.86 -18.6 0.18 30994
 30996 3 -23.83 45.83 -18.62 0.139 30995
 30997 3 -23.67 45.79 -18.73 0.132 30996
 30998 3 -23.51 45.76 -18.78 0.133 30997
 30999 3 -23.35 45.73 -18.83 0.152 30998
 31000 3 -23.24 45.66 -18.89 0.142 30999
 31001 3 -23.08 45.65 -18.96 0.166 31000
 31002 3 -22.94 45.66 -18.98 0.207 31001
 31003 3 -22.81 45.69 -18.96 0.294 31002
 31004 3 -22.7 45.66 -18.94 0.399 31003
 31005 3 -22.69 45.79 -19 0.509 31004
 31006 3 -22.58 45.79 -18.92 0.585 31005
 31007 3 -22.47 45.8 -18.85 0.641 31006
 31008 3 -22.37 45.83 -18.89 0.739 31007
 31009 3 -22.22 45.94 -18.92 0.804 31008
 31010 3 -22.1 46.17 -18.83 0.766 31009
 31011 3 -21.76 46.06 -18.62 0.676 31010
 31012 3 -21.63 46.06 -18.64 0.734 31011
 31013 3 -22.16 46.78 -18.37 0.425 31012
 31014 3 -22.14 47.1 -18.78 0.299 31013
 31015 3 -22.21 47.36 -19.07 0.253 31014
 31016 3 -22.29 47.51 -19.26 0.136 31015
 31017 3 -22.38 47.62 -19.3 0.159 31016
 31018 3 -22.48 47.7 -19.33 0.121 31017
 31019 3 -22.59 47.83 -19.44 0.072 31018
 31020 3 -21.22 45.74 -18.91 0.516 31012
 31021 3 -21.26 46.13 -18.71 0.149 31020
 31022 3 -21.13 46.21 -18.62 0.19 31021
 31023 3 -21.06 46.32 -18.57 0.188 31022
 31024 3 -21.08 46.42 -18.48 0.225 31023
 31025 3 -20.92 46.41 -18.53 0.092 31024
 31026 3 -21.08 45.63 -18.94 0.393 31020
 31027 3 -20.83 45.45 -19.03 0.377 31026
 31028 3 -20.74 45.37 -19.23 0.417 31027
 31029 3 -20.54 45.2 -18.46 0.101 31028
 31030 3 -20.42 45.14 -18.46 0.05 31029
 31031 3 -20.47 45.37 -19.42 0.471 31028
 31032 3 -20.51 46.03 -19.37 0.175 31031
 31033 3 -20.51 46.24 -19.41 0.167 31032
 31034 3 -20.45 46.38 -19.19 0.125 31033
 31035 3 -20.37 45.23 -19.39 0.468 31031
 31036 3 -20.26 45.24 -19.46 0.488 31035
 31037 3 -20.17 45.99 -19.85 0.132 31036
 31038 3 -20.1 46.17 -19.82 0.112 31037
 31039 3 -19.97 46.31 -19.8 0.176 31038
 31040 3 -19.79 46.34 -19.73 0.162 31039
 31041 3 -19.69 46.27 -19.85 0.178 31040
 31042 3 -19.63 46.38 -19.76 0.164 31041
 31043 3 -19.56 46.13 -19.89 0.000125 31042
 31044 3 -20.19 45.05 -19.25 0.3 31036
 31045 3 -20.13 45.24 -19.07 0.234 31044
 31046 3 -19.99 45.24 -18.85 0.112 31045
 31047 3 -19.97 45.31 -18.67 0.165 31046
 31048 3 -19.92 45.38 -18.53 0.202 31047
 31049 3 -19.9 45.49 -18.5 0.208 31048
 31050 3 -19.94 45.67 -18.53 0.052 31049
 31051 3 -21.78 46.24 -19.53 0.201 31026
 31052 3 -21.72 46.38 -19.53 0.144 31051
 31053 3 -23.11 46.79 -19.41 0.135 31010
 31054 3 -23.38 46.8 -19.42 0.134 31053
 31055 3 -23.57 46.76 -19.48 0.107 31054
 31056 3 -23.75 46.76 -19.62 0.108 31055
 31057 3 -23.89 46.8 -19.71 0.134 31056
 31058 3 -24 46.83 -19.75 0.162 31057
 31059 3 -24.14 46.91 -19.78 0.151 31058
 31060 3 -24.11 47.15 -19.87 0.14 31059
 31061 3 -25.63 45.15 -16.57 0.137 30982
 31062 3 -25.74 45.04 -16.53 0.124 31061
 31063 3 -25.72 44.9 -16.46 0.153 31062
 31064 3 -25.67 44.71 -16.39 0.174 31063
 31065 3 -25.63 44.48 -16.3 0.172 31064
 31066 3 -25.6 44.31 -16.23 0.166 31065
 31067 3 -25.51 44.16 -16.19 0.118 31066
 31068 3 -25.37 43.98 -16.17 0.141 31067
 31069 3 -25.33 43.86 -16.14 0.131 31068
 31070 3 -25.24 43.69 -16.12 0.149 31069
 31071 3 -25.11 43.56 -16.14 0.128 31070
 31072 3 -24.94 43.48 -16.14 0.128 31071
 31073 3 -24.8 43.45 -16.16 0.147 31072
 31074 3 -24.73 43.34 -16.12 0.146 31073
 31075 3 -24.61 43.23 -16.1 0.113 31074
 31076 3 -24.57 43.16 -16.19 0.138 31075
 31077 3 -24.46 42.98 -16.28 0.234 31076
 31078 3 -24.07 43.05 -16.01 0.116 31077
 31079 3 -23.89 42.98 -15.96 0.095 31078
 31080 3 -23.78 42.91 -15.93 0.177 31079
 31081 3 -23.66 42.87 -15.91 0.165 31080
 31082 3 -23.5 42.86 -15.89 0.121 31081
 31083 3 -23.34 42.83 -15.86 0.087 31082
 31084 3 -23.27 42.73 -15.81 0.111 31083
 31085 3 -23.36 42.58 -15.8 0.129 31084
 31086 3 -23.43 42.48 -15.72 0.068 31085
 31087 3 -24.55 42.87 -16.33 0.258 31077
 31088 3 -24.66 42.75 -16.39 0.309 31087
 31089 3 -24.68 42.66 -16.46 0.348 31088
 31090 3 -24.71 42.51 -16.55 0.335 31089
 31091 3 -24.69 42.33 -16.6 0.391 31090
 31092 3 -24.71 42.23 -16.64 0.402 31091
 31093 3 -24.64 42.04 -16.64 0.522 31092
 31094 3 -24.73 41.79 -16.52 0.503 31093
 31095 3 -24.82 41.63 -16.5 0.522 31094
 31096 3 -24.37 41.43 -16 0.176 31095
 31097 3 -24.32 41.4 -15.85 0.205 31096
 31098 3 -24.3 41.41 -15.71 0.192 31097
 31099 3 -24.37 41.36 -15.47 0.136 31098
 31100 3 -24.37 41.26 -15.31 0.128 31099
 31101 3 -24.32 41.13 -15.18 0.185 31100
 31102 3 -24.19 40.97 -15.15 0.319 31101
 31103 3 -24.12 40.76 -15.07 0.38 31102
 31104 3 -23.98 40.69 -15.01 0.488 31103
 31105 3 -23.87 40.59 -15.01 0.546 31104
 31106 3 -23.71 40.51 -15.25 0.587 31105
 31107 3 -23.65 40.4 -15.34 0.639 31106
 31108 3 -23.56 40.19 -15.22 0.696 31107
 31109 3 -23.43 40.15 -15.21 0.732 31108
 31110 3 -23.27 40.13 -15.37 0.752 31109
 31111 3 -23.27 39.73 -14.8 0.468 31110
 31112 3 -23.17 39.62 -14.82 0.407 31111
 31113 3 -23.29 39.26 -14.67 0.236 31112
 31114 3 -23.22 39.33 -14.65 0.114 31113
 31115 3 -23.13 40.33 -16.02 0.522 31110
 31116 3 -23.04 40.01 -15.85 0.459 31115
 31117 3 -22.67 39.81 -15.62 0.158 31116
 31118 3 -22.65 39.81 -15.82 0.036 31117
 31119 3 -23.24 39.93 -15.95 0.358 31116
 31120 3 -23.18 39.83 -16.36 0.229 31119
 31121 3 -23.17 39.7 -16.45 0.169 31120
 31122 3 -23.13 39.69 -16.66 0.143 31121
 31123 3 -23.06 39.62 -16.77 0.18 31122
 31124 3 -23.13 39.55 -16.86 0.173 31123
 31125 3 -22.99 39.56 -16.93 0.238 31124
 31126 3 -22.93 39.48 -16.97 0.246 31125
 31127 3 -22.9 39.34 -17.07 0.354 31126
 31128 3 -22.9 39.23 -17.16 0.437 31127
 31129 3 -22.79 39.16 -17.2 0.485 31128
 31130 3 -22.83 39.19 -17.38 0.488 31129
 31131 3 -22.63 39.8 -17.66 0.158 31130
 31132 3 -22.61 39.91 -17.72 0.135 31131
 31133 3 -22.88 38.98 -17.45 0.436 31130
 31134 3 -23.27 38.98 -17.91 0.151 31133
 31135 3 -23.4 39.05 -18.09 0.123 31134
 31136 3 -23.47 39.05 -18.24 0.113 31135
 31137 3 -23.51 39.12 -18.36 0.113 31136
 31138 3 -23.54 39.16 -18.47 0.000125 31137
 31139 3 -22.72 39 -17.43 0.164 31133
 31140 3 -22.49 38.8 -17.56 0.145 31139
 31141 3 -22.43 38.77 -17.66 0.115 31140
 31142 3 -22.56 39.01 -17.43 0.164 31141
 31143 3 -23.33 39.88 -15.99 0.358 31142
 31144 3 -22.54 40.23 -16.02 0.187 31143
 31145 3 -22.33 40.2 -16 0.161 31144
 31146 3 -22.15 40.26 -16.02 0.154 31145
 31147 3 -22.01 40.28 -16.13 0.187 31146
 31148 3 -21.85 40.27 -16.16 0.19 31147
 31149 3 -21.86 40.16 -16.56 0.064 31148
 31150 3 -21.83 40.17 -16.7 0.086 31149
 31151 3 -21.77 40.2 -16.81 0.072 31150
 31152 3 -21.67 40.17 -16.91 0.134 31151
 31153 3 -21.56 40.12 -17.02 0.116 31152
 31154 3 -21.45 40.06 -17.11 0.066 31153
 31155 3 -21.68 40.27 -16 0.107 31148
 31156 3 -21.52 40.35 -16.11 0.109 31155
 31157 3 -21.36 40.37 -16.11 0.134 31156
 31158 3 -21.24 40.28 -16.11 0.21 31157
 31159 3 -21.1 40.2 -16.06 0.246 31158
 31160 3 -20.93 40.13 -16.04 0.237 31159
 31161 3 -20.81 40.12 -15.99 0.171 31160
 31162 3 -20.67 40.01 -15.93 0.119 31161
 31163 3 -20.58 39.85 -15.89 0.094 31162
 31164 3 -20.47 39.77 -15.87 0.112 31163
 31165 3 -20.31 39.6 -15.81 0.142 31164
 31166 3 -20.13 39.49 -15.68 0.126 31165
 31167 3 -19.97 39.39 -15.58 0.097 31166
 31168 3 -19.86 39.31 -15.54 0.26 31167
 31169 3 -19.7 39.49 -15.7 0.203 31168
 31170 3 -19.31 39.4 -15.73 0.086 31169
 31171 3 -19.17 39.45 -15.76 0.134 31170
 31172 3 -19.01 39.4 -15.8 0.156 31171
 31173 3 -18.77 39.35 -15.77 0.138 31172
 31174 3 -18.54 39.18 -15.85 0.157 31173
 31175 3 -18.42 39.06 -15.91 0.131 31174
 31176 3 -18.33 39 -15.99 0.09 31175
 31177 3 -19.97 38.99 -15.4 0.139 31168
 31178 3 -20.18 38.77 -15.32 0.144 31177
 31179 3 -20.33 38.66 -15.34 0.12 31178
 31180 3 -20.45 38.64 -15.4 0.128 31179
 31181 3 -20.67 38.55 -15.48 0.095 31180
 31182 3 -20.88 38.51 -15.37 0.099 31181
 31183 3 -21.04 38.46 -15.46 0.091 31182
 31184 3 -21.1 38.35 -15.62 0.077 31183
 31185 3 -22.65 38.61 -17.38 0.119 31139
 31186 3 -22.7 38.47 -17.31 0.103 31185
 31187 3 -22.77 38.33 -17.27 0.11 31186
 31188 3 -22.77 38.08 -17.34 0.249 31187
 31189 3 -22.56 37.75 -17.29 0.095 31188
 31190 3 -22.42 37.63 -17.24 0.123 31189
 31191 3 -22.4 37.56 -17.31 0.000125 31190
 31192 3 -23.11 38.11 -17.13 0.144 31188
 31193 3 -23.22 38.02 -17.09 0.096 31192
 31194 3 -23.24 37.91 -17.09 0.088 31193
 31195 3 -23.33 37.81 -17.18 0.054 31194
 31196 3 -23.36 37.65 -17.27 0.091 31195
 31197 3 -23.36 37.58 -17.36 0.096 31196
 31198 3 -23.33 37.48 -17.41 0.000125 31197
 31199 3 -23.83 39.72 -15.59 0.199 31119
 31200 3 -23.97 39.43 -15.48 0.109 31199
 31201 3 -24.04 39.37 -15.38 0.098 31200
 31202 3 -24.08 39.25 -15.25 0.123 31201
 31203 3 -24.13 39.12 -15.17 0.148 31202
 31204 3 -24.13 38.93 -15.08 0.147 31203
 31205 3 -24.22 38.75 -14.96 0.136 31204
 31206 3 -24.15 38.62 -14.84 0.125 31205
 31207 3 -24.02 38.55 -14.8 0.069 31206
 31208 3 -24.05 40.73 -15.97 0.103 31107
 31209 3 -24.14 40.73 -16.04 0.097 31208
 31210 3 -23.96 41.44 -15.98 0.107 31098
 31211 3 -23.87 41.48 -16 0.086 31210
 31212 3 -24.98 41.61 -16.59 0.465 31095
 31213 3 -25.28 41.51 -16.7 0.378 31212
 31214 3 -25.39 41.47 -16.77 0.389 31213
 31215 3 -25.48 41.45 -16.88 0.395 31214
 31216 3 -25.55 41.5 -17 0.43 31215
 31217 3 -25.62 42.08 -17.05 0.089 31216
 31218 3 -25.71 42.21 -17.12 0.123 31217
 31219 3 -25.75 42.33 -17.14 0.065 31218
 31220 3 -25.69 41.29 -16.97 0.433 31216
 31221 3 -25.71 41.15 -17.09 0.349 31220
 31222 3 -25.94 41.1 -17.11 0.355 31221
 31223 3 -25.98 41.14 -17.29 0.243 31222
 31224 3 -26.16 41.28 -17.38 0.144 31223
 31225 3 -26.43 41.36 -17.38 0.094 31224
 31226 3 -26.57 41.36 -17.41 0.156 31225
 31227 3 -24.03 42.15 -17.19 0.151 31093
 31228 3 -23.98 42.15 -17.37 0.218 31227
 31229 3 -24.02 42.22 -17.57 0.272 31228
 31230 3 -24.09 42.23 -17.75 0.315 31229
 31231 3 -24.05 42.37 -17.73 0.42 31230
 31232 3 -23.68 41.91 -18.02 0.158 31231
 31233 3 -23.66 41.79 -18.11 0.183 31232
 31234 3 -23.59 41.48 -18.09 0.102 31233
 31235 3 -23.61 41.3 -18.16 0.124 31234
 31236 3 -23.66 41.16 -18.18 0.106 31235
 31237 3 -23.78 41.01 -18.27 0.104 31236
 31238 3 -23.89 40.91 -18.25 0.085 31237
 31239 3 -23.98 40.86 -18.16 0.135 31238
 31240 3 -24.14 40.8 -18.22 0.135 31239
 31241 3 -24.28 40.8 -18.34 0.131 31240
 31242 3 -24.44 40.69 -18.34 0.181 31241
 31243 3 -24.57 40.58 -18.31 0.125 31242
 31244 3 -24.67 40.48 -18.31 0.12 31243
 31245 3 -24.67 40.3 -18.29 0.12 31244
 31246 3 -24.63 40.15 -18.31 0.142 31245
 31247 3 -24.67 39.97 -18.32 0.131 31246
 31248 3 -23.77 41.97 -18.29 0.074 31233
 31249 3 -24.02 42.52 -17.83 0.457 31231
 31250 3 -24.07 42.51 -17.98 0.563 31249
 31251 3 -24.09 42.48 -18.12 0.628 31250
 31252 3 -24.25 42.55 -18.19 0.654 31251
 31253 3 -24.46 42.62 -18.21 0.625 31252
 31254 3 -25.25 42.65 -17.8 0.1 31253
 31255 3 -25.46 42.74 -17.92 0.131 31254
 31256 3 -24.28 42.87 -18.39 0.558 31253
 31257 3 -24.8 42.51 -18.51 0.112 31256
 31258 3 -24.73 42.48 -18.64 0.134 31257
 31259 3 -24.71 42.61 -18.82 0.092 31258
 31260 3 -24.02 42.94 -18.58 0.527 31256
 31261 3 -24.14 43.08 -18.92 0.243 31260
 31262 3 -24.25 43.09 -19.08 0.278 31261
 31263 3 -24.32 43.12 -19.26 0.322 31262
 31264 3 -24.43 43.2 -19.37 0.336 31263
 31265 3 -24.53 43.05 -19.51 0.349 31264
 31266 3 -24.57 43.44 -19.55 0.327 31265
 31267 3 -24.74 43.62 -19.53 0.31 31266
 31268 3 -24.53 43.37 -19.92 0.193 31267
 31269 3 -24.62 43.47 -20.14 0.126 31268
 31270 3 -24.57 43.47 -20.3 0.072 31269
 31271 3 -24.68 42.86 -19.6 0.111 31265
 31272 3 -24.64 42.73 -19.69 0.155 31271
 31273 3 -24.64 42.62 -19.82 0.193 31272
 31274 3 -24.64 42.55 -19.96 0.201 31273
 31275 3 -24.77 42.51 -20.05 0.204 31274
 31276 3 -24.71 42.38 -20.17 0.215 31275
 31277 3 -24.64 42.19 -20.25 0.205 31276
 31278 3 -24.57 42.06 -20.26 0.202 31277
 31279 3 -24.59 42.05 -20.48 0.122 31278
 31280 3 -24.59 41.91 -20.56 0.154 31279
 31281 3 -24.48 41.86 -20.72 0.181 31280
 31282 3 -24.41 41.87 -20.9 0.174 31281
 31283 3 -24.3 41.87 -21.13 0.167 31282
 31284 3 -24.23 41.94 -21.32 0.161 31283
 31285 3 -24.21 42.01 -21.48 0.183 31284
 31286 3 -24.27 42.01 -21.67 0.208 31285
 31287 3 -24.27 41.94 -21.9 0.141 31286
 31288 3 -24.25 41.87 -22.04 0.181 31287
 31289 3 -24.21 41.87 -22.16 0.163 31288
 31290 3 -24.09 41.86 -22.25 0.229 31289
 31291 3 -23.98 41.65 -22.38 0.171 31290
 31292 3 -23.89 41.51 -22.43 0.184 31291
 31293 3 -23.84 41.4 -22.47 0.252 31292
 31294 3 -24.09 41.4 -22.79 0.181 31293
 31295 3 -24.27 41.36 -22.95 0.141 31294
 31296 3 -24.39 41.33 -23.11 0.149 31295
 31297 3 -24.57 41.3 -23.29 0.151 31296
 31298 3 -24.73 41.25 -23.4 0.173 31297
 31299 3 -24.93 41.3 -23.61 0.166 31298
 31300 3 -25.03 41.28 -23.72 0.195 31299
 31301 3 -25.09 41.18 -23.84 0.238 31300
 31302 3 -25.43 41.3 -23.77 0.202 31301
 31303 3 -25.53 41.36 -23.81 0.188 31302
 31304 3 -25.71 41.43 -23.84 0.216 31303
 31305 3 -25.84 41.54 -23.91 0.249 31304
 31306 3 -25.94 41.58 -23.93 0.238 31305
 31307 3 -26.07 41.78 -24.25 0.151 31306
 31308 3 -26.19 41.72 -24.38 0.174 31307
 31309 3 -26.32 41.71 -24.52 0.198 31308
 31310 3 -26.44 41.71 -24.7 0.163 31309
 31311 3 -26.55 41.74 -24.77 0.169 31310
 31312 3 -26.73 41.79 -24.93 0.299 31311
 31313 3 -26.48 42 -25.1 0.126 31312
 31314 3 -26.39 42.01 -25.17 0.138 31313
 31315 3 -26.96 41.75 -24.99 0.337 31312
 31316 3 -27.11 41.75 -25.07 0.368 31315
 31317 3 -27.09 41.29 -25.32 0.172 31316
 31318 3 -27.21 41.18 -25.38 0.157 31317
 31319 3 -27.34 41.11 -25.36 0.108 31318
 31320 3 -27.43 41.14 -25.25 0.095 31319
 31321 3 -27.25 41.94 -24.89 0.359 31316
 31322 3 -27.37 42.01 -24.85 0.456 31321
 31323 3 -27.25 41.36 -24.72 0.124 31322
 31324 3 -27.21 41.25 -24.7 0.079 31323
 31325 3 -27.5 42.15 -24.89 0.55 31322
 31326 3 -27.61 42.21 -24.89 0.636 31325
 31327 3 -27.73 42.24 -24.82 0.665 31326
 31328 3 -27.78 42.39 -24.48 0.598 31327
 31329 3 -27.91 42.39 -24.42 0.607 31328
 31330 3 -28.09 42.35 -24.28 0.61 31329
 31331 3 -28.16 42.43 -24.14 0.592 31330
 31332 3 -28.25 42.43 -24.05 0.606 31331
 31333 3 -28.09 42.92 -23.8 0.452 31332
 31334 3 -28.09 42.99 -23.58 0.524 31333
 31335 3 -28.14 43.06 -23.46 0.614 31334
 31336 3 -28.21 43.06 -23.35 0.689 31335
 31337 3 -28.28 43.32 -23.44 0.7 31336
 31338 3 -28.77 43.18 -23.39 0.68 31337
 31339 3 -28.91 43.14 -23.39 0.685 31338
 31340 3 -29.05 43.39 -23.3 0.565 31339
 31341 3 -29.21 43.13 -23.1 0.403 31340
 31342 3 -29.25 43.24 -23.07 0.303 31341
 31343 3 -29.26 43.98 -23.57 0.197 31340
 31344 3 -29.53 44.17 -23.69 0.12 31343
 31345 3 -29.63 44.23 -23.73 0.146 31344
 31346 3 -29.69 44.31 -23.78 0.116 31345
 31347 3 -27.3 43.54 -23.17 0.224 31337
 31348 3 -27.14 43.49 -23.17 0.189 31347
 31349 3 -27 43.43 -23.1 0.133 31348
 31350 3 -26.87 43.5 -23.07 0.117 31349
 31351 3 -26.66 43.43 -23.05 0.121 31350
 31352 3 -26.5 43.36 -23.1 0.084 31351
 31353 3 -26.3 43.3 -23.07 0.088 31352
 31354 3 -26.23 43.25 -23.17 0.14 31353
 31355 3 -26.14 43.12 -23.14 0.11 31354
 31356 3 -28.75 41.74 -24.13 0.208 31332
 31357 3 -28.78 41.49 -23.99 0.076 31356
 31358 3 -28.86 41.32 -23.93 0.108 31357
 31359 3 -28.98 41.25 -23.93 0.144 31358
 31360 3 -29.09 41.14 -23.95 0.105 31359
 31361 3 -29.16 41.06 -23.95 0.075 31360
 31362 3 -27.78 41.38 -24.88 0.137 31327
 31363 3 -27.73 41.2 -24.88 0.107 31362
 31364 3 -24.84 41.04 -24.11 0.139 31301
 31365 3 -24.77 41 -24.31 0.292 31364
 31366 3 -25.05 40.89 -24.63 0.112 31365
 31367 3 -24.34 41.12 -24.11 0.12 31365
 31368 3 -23.55 41.26 -22.22 0.142 31293
 31369 3 -23.57 41.12 -22.15 0.177 31368
 31370 3 -23.53 40.95 -22.13 0.171 31369
 31371 3 -23.57 40.8 -22.06 0.116 31370
 31372 3 -24.3 42.25 -22.26 0.088 31290
 31373 3 -24.27 42.37 -22.44 0.166 31372
 31374 3 -24.34 42.54 -22.44 0.179 31373
 31375 3 -24.59 42.75 -22.39 0.11 31374
 31376 3 -24.66 42.87 -22.35 0.094 31375
 31377 3 -24.75 43.05 -22.37 0.105 31376
 31378 3 -24.87 43.18 -22.37 0.115 31377
 31379 3 -24.93 43.28 -22.42 0.105 31378
 31380 3 -24.25 42.02 -20.01 0.156 31278
 31381 3 -24.19 41.87 -20 0.094 31380
 31382 3 -23.18 42.83 -18.71 0.113 31260
 31383 3 -23.09 42.87 -18.76 0.114 31382
 31384 3 -22.98 42.83 -18.71 0.154 31383
 31385 3 -22.86 42.76 -18.69 0.153 31384
 31386 3 -22.71 42.66 -18.62 0.13 31385
 31387 3 -22.52 42.55 -18.57 0.149 31386
 31388 3 -22.36 42.41 -18.53 0.128 31387
 31389 3 -22.18 42.3 -18.6 0.143 31388
 31390 3 -22.07 42.21 -18.67 0.188 31389
 31391 3 -21.98 42.12 -18.73 0.218 31390
 31392 3 -22.14 41.96 -18.84 0.071 31391
 31393 3 -21.68 42.27 -18.69 0.147 31391
 31394 3 -21.57 42.31 -18.73 0.211 31393
 31395 3 -21.48 42.32 -18.83 0.235 31394
 31396 3 -21.32 42.41 -18.91 0.196 31395
 31397 3 -21.11 42.49 -18.94 0.219 31396
 31398 3 -21.05 42.41 -19.03 0.227 31397
 31399 3 -20.96 42.95 -18.85 0.094 31398
 31400 3 -20.93 43.13 -18.89 0.121 31399
 31401 3 -20.91 43.3 -18.89 0.2 31400
 31402 3 -20.93 43.46 -18.67 0.15 31401
 31403 3 -21.01 43.62 -18.6 0.19 31402
 31404 3 -21.15 43.74 -18.6 0.166 31403
 31405 3 -21.04 43.78 -18.57 0.000125 31404
 31406 3 -20.96 42.32 -19.1 0.157 31398
 31407 3 -20.84 42.34 -19.07 0.183 31406
 31408 3 -20.73 42.45 -19.12 0.258 31407
 31409 3 -20.69 42.57 -19.08 0.4 31408
 31410 3 -21 43.01 -18.37 0.133 31409
 31411 3 -21.03 43.05 -18.23 0.117 31410
 31412 3 -20.61 42.59 -19.3 0.496 31409
 31413 3 -20.55 42.63 -19.44 0.517 31412
 31414 3 -21.02 42.84 -19.8 0.302 31413
 31415 3 -21.18 42.94 -20.16 0.291 31414
 31416 3 -21.28 42.95 -20.37 0.31 31415
 31417 3 -21.34 43.01 -20.44 0.408 31416
 31418 3 -21.3 42.99 -20.73 0.37 31417
 31419 3 -21.43 43.13 -20.76 0.373 31418
 31420 3 -21.5 43.05 -21.01 0.404 31419
 31421 3 -21.58 43.63 -20.37 0.083 31420
 31422 3 -21.69 43.66 -20.28 0.082 31421
 31423 3 -21.87 43.73 -20.23 0.102 31422
 31424 3 -21.97 43.78 -20.26 0.072 31423
 31425 3 -22.08 43.86 -20.21 0.12 31424
 31426 3 -22.15 43.97 -20.23 0.11 31425
 31427 3 -21.5 42.96 -21.12 0.302 31420
 31428 3 -20.94 42.87 -21.32 0.151 31427
 31429 3 -20.77 42.91 -21.28 0.163 31428
 31430 3 -20.62 43.05 -21.19 0.192 31429
 31431 3 -20.59 43.17 -21.26 0.226 31430
 31432 3 -20.55 43.31 -21.28 0.187 31431
 31433 3 -20.59 43.48 -21.21 0.187 31432
 31434 3 -20.61 43.56 -21.28 0.352 31433
 31435 3 -20.56 43.62 -21.1 0.489 31434
 31436 3 -20.51 43.81 -20.94 0.601 31435
 31437 3 -19.87 43.17 -20.75 0.146 31436
 31438 3 -19.71 43.26 -20.57 0.154 31437
 31439 3 -19.61 43.38 -20.67 0.131 31438
 31440 3 -19.52 43.34 -20.6 0.105 31439
 31441 3 -20.67 43.96 -20.94 0.628 31436
 31442 3 -20.7 44.16 -20.78 0.536 31441
 31443 3 -20.88 44.31 -20.91 0.493 31442
 31444 3 -20.87 44.45 -20.89 0.466 31443
 31445 3 -20.99 44.59 -20.98 0.469 31444
 31446 3 -21.06 44.7 -21 0.414 31445
 31447 3 -21.76 44.94 -21.35 0.211 31446
 31448 3 -22.2 45.09 -21.57 0.166 31447
 31449 3 -22.4 45.22 -21.55 0.125 31448
 31450 3 -22.51 45.26 -21.55 0.132 31449
 31451 3 -22.6 45.31 -21.57 0.095 31450
 31452 3 -22.78 45.44 -21.67 0.11 31451
 31453 3 -22.9 45.5 -21.69 0.125 31452
 31454 3 -23.04 45.58 -21.73 0.103 31453
 31455 3 -23.19 45.73 -21.73 0.125 31454
 31456 3 -23.42 45.83 -21.76 0.154 31455
 31457 3 -23.56 45.87 -21.73 0.214 31456
 31458 3 -23.7 45.91 -21.71 0.232 31457
 31459 3 -23.94 46.05 -21.73 0.207 31458
 31460 3 -24.17 46.16 -21.73 0.15 31459
 31461 3 -24.31 46.18 -21.73 0.193 31460
 31462 3 -24.44 46.33 -21.8 0.263 31461
 31463 3 -24.62 46.58 -22.12 0.13 31462
 31464 3 -24.73 46.76 -22.23 0.195 31463
 31465 3 -24.77 46.9 -22.28 0.246 31464
 31466 3 -24.91 47.03 -22.39 0.219 31465
 31467 3 -25.05 47.15 -22.37 0.2 31466
 31468 3 -25.25 47.32 -22.32 0.197 31467
 31469 3 -25.36 47.43 -22.3 0.263 31468
 31470 3 -25.43 47.51 -22.21 0.301 31469
 31471 3 -25.7 47.72 -22.5 0.12 31470
 31472 3 -25.88 47.79 -22.51 0.086 31471
 31473 3 -25.23 47.57 -21.92 0.255 31470
 31474 3 -25.05 47.61 -21.82 0.341 31473
 31475 3 -25.04 47.72 -21.76 0.421 31474
 31476 3 -24.96 47.78 -21.67 0.448 31475
 31477 3 -24.88 47.9 -21.55 0.438 31476
 31478 3 -24.86 47.91 -21.33 0.375 31477
 31479 3 -24.8 47.91 -21.23 0.287 31478
 31480 3 -24.8 47.93 -21.08 0.276 31479
 31481 3 -24.57 47.8 -20.92 0.287 31480
 31482 3 -24.45 47.8 -20.78 0.325 31481
 31483 3 -24.34 47.93 -20.71 0.313 31482
 31484 3 -24.21 47.98 -20.75 0.135 31483
 31485 3 -24.14 48.15 -20.73 0.108 31484
 31486 3 -24.04 48.22 -20.66 0.109 31485
 31487 3 -23.89 48.26 -20.64 0.1 31486
 31488 3 -23.77 48.33 -20.66 0.069 31487
 31489 3 -23.68 48.41 -20.67 0.051 31488
 31490 3 -23.59 48.48 -20.69 0.102 31489
 31491 3 -23.5 48.59 -20.73 0.064 31490
 31492 3 -24.39 47.62 -20.28 0.152 31483
 31493 3 -24.39 47.54 -20.1 0.139 31492
 31494 3 -24.36 47.48 -19.94 0.023 31493
 31495 3 -25.34 48.32 -21.14 0.121 31478
 31496 3 -25.34 48.43 -21.07 0.000125 31495
 31497 3 -21.26 44.81 -21.05 0.22 31446
 31498 3 -20.72 44.17 -19.96 0.135 31442
 31499 3 -20.65 44.27 -19.8 0.138 31498
 31500 3 -20.62 44.31 -19.71 0.125 31499
 31501 3 -21.61 42.98 -21.19 0.318 31427
 31502 3 -21.75 42.95 -21.3 0.354 31501
 31503 3 -21.87 42.93 -21.39 0.457 31502
 31504 3 -21.96 42.98 -21.48 0.561 31503
 31505 3 -21.75 43.45 -21.21 0.153 31504
 31506 3 -21.87 43.54 -21.08 0.000125 31505
 31507 3 -22.14 43.08 -21.6 0.753 31504
 31508 3 -22.25 43.19 -21.62 0.826 31507
 31509 3 -22.36 43.29 -21.69 0.875 31508
 31510 3 -21.94 43.73 -22.16 0.154 31509
 31511 3 -21.86 43.54 -22.32 0.172 31510
 31512 3 -22.03 43.43 -22.5 0.115 31511
 31513 3 -22.44 43.3 -21.82 0.942 31509
 31514 3 -22.66 43.55 -22 0.906 31513
 31515 3 -22.22 44.41 -22.05 0.335 31514
 31516 3 -22.33 44.5 -22.25 0.194 31515
 31517 3 -22.45 44.66 -22.35 0.000125 31516
 31518 3 -22.89 43.2 -22.17 0.843 31514
 31519 3 -22.46 42.34 -22.87 0.407 31518
 31520 3 -22.39 42.16 -23.17 0.234 31519
 31521 3 -22.41 42.13 -23.39 0.304 31520
 31522 3 -22.52 42.19 -23.55 0.369 31521
 31523 3 -22.48 42.16 -23.69 0.443 31522
 31524 3 -21.87 41.8 -23.54 0.125 31523
 31525 3 -21.73 41.83 -23.49 0.147 31524
 31526 3 -21.64 41.91 -23.41 0.066 31525
 31527 3 -22.53 42.3 -23.92 0.42 31523
 31528 3 -22.53 42.29 -24.08 0.488 31527
 31529 3 -22.53 42.3 -24.21 0.564 31528
 31530 3 -22.5 42.23 -24.3 0.658 31529
 31531 3 -22.37 42.19 -24.37 0.743 31530
 31532 3 -22.21 42.18 -24.39 0.839 31531
 31533 3 -22.41 42.16 -24.58 0.92 31532
 31534 3 -22.23 42.01 -24.7 0.899 31533
 31535 3 -21.82 41.73 -24.72 0.825 31534
 31536 3 -21.86 41.7 -24.84 0.852 31535
 31537 3 -21.5 41.33 -24.72 0.624 31536
 31538 3 -21.32 41.07 -24.52 0.614 31537
 31539 3 -21.14 40.94 -24.45 0.512 31538
 31540 3 -21.12 40.78 -24.63 0.509 31539
 31541 3 -21.05 40.57 -24.63 0.471 31540
 31542 3 -20.84 40.57 -24.66 0.447 31541
 31543 3 -20.86 40.38 -24.75 0.411 31542
 31544 3 -20.81 40.24 -24.75 0.413 31543
 31545 3 -20.72 40.05 -24.66 0.395 31544
 31546 3 -20.67 39.89 -24.72 0.352 31545
 31547 3 -20.56 39.77 -24.68 0.362 31546
 31548 3 -20.51 39.57 -24.59 0.408 31547
 31549 3 -20.4 39.48 -24.56 0.465 31548
 31550 3 -20.29 39.32 -24.47 0.495 31549
 31551 3 -19.77 39.6 -24.02 0.173 31550
 31552 3 -19.67 39.57 -23.66 0.096 31551
 31553 3 -19.58 39.56 -23.56 0.11 31552
 31554 3 -19.52 39.55 -23.45 0.153 31553
 31555 3 -19.47 39.59 -23.31 0.204 31554
 31556 3 -19.36 39.63 -23.2 0.188 31555
 31557 3 -19.29 39.77 -23.16 0.204 31556
 31558 3 -19.11 39.67 -23.13 0.143 31557
 31559 3 -19.02 39.63 -23.04 0.102 31558
 31560 3 -18.9 39.51 -22.95 0.139 31559
 31561 3 -18.72 39.48 -22.86 0.166 31560
 31562 3 -18.61 39.41 -22.84 0.14 31561
 31563 3 -18.47 39.38 -22.77 0.118 31562
 31564 3 -20.58 39.13 -23.84 0.119 31550
 31565 3 -20.7 39.13 -23.79 0.000125 31564
 31566 3 -21.73 42.51 -24.16 0.198 31532
 31567 3 -21.91 42.56 -24.14 0.117 31566
 31568 3 -23.26 43.79 -21.92 0.563 31518
 31569 3 -23.15 43.84 -22.1 0.491 31568
 31570 3 -23.06 44.12 -22.21 0.544 31569
 31571 3 -23.06 44.18 -22.39 0.578 31570
 31572 3 -23.88 44.18 -22.17 0.103 31571
 31573 3 -24.04 44.25 -22.17 0.076 31572
 31574 3 -23.06 44.36 -22.46 0.592 31571
 31575 3 -23.29 44.4 -22.6 0.298 31574
 31576 3 -23.37 44.58 -22.75 0.212 31575
 31577 3 -23.47 44.73 -22.8 0.239 31576
 31578 3 -23.54 44.95 -22.67 0.158 31577
 31579 3 -23.67 44.91 -22.85 0.171 31578
 31580 3 -23.81 44.94 -22.82 0.135 31579
 31581 3 -23.95 44.94 -22.8 0.122 31580
 31582 3 -24.06 44.98 -22.76 0.141 31581
 31583 3 -24.24 45.05 -22.76 0.129 31582
 31584 3 -24.37 45.12 -22.8 0.107 31583
 31585 3 -22.74 44.41 -22.57 0.311 31574
 31586 3 -22.42 44.51 -22.8 0.219 31585
 31587 3 -22.58 44.44 -22.64 0.311 31585
 31588 3 -23.24 43.66 -22.55 0.112 31587
 31589 3 -23.09 43.61 -22.6 0.139 31588
 31590 3 -22.93 43.52 -22.69 0.116 31589
 31591 3 -21.59 43.32 -19.94 0.156 31417
 31592 3 -21.87 43.21 -19.78 0.063 31591
 31593 3 -21.96 43.26 -19.67 0.081 31592
 31594 3 -22.12 43.33 -19.58 0.094 31593
 31595 3 -20.11 42.49 -19.33 0.451 31413
 31596 3 -19.94 42.49 -19.26 0.53 31595
 31597 3 -20.43 42.99 -19.67 0.072 31596
 31598 3 -19.77 42.49 -19.28 0.565 31596
 31599 3 -19.59 42.41 -19.26 0.571 31598
 31600 3 -19.48 42.41 -19.41 0.599 31599
 31601 3 -19.25 42.49 -19.37 0.586 31600
 31602 3 -19.11 42.52 -19.39 0.613 31601
 31603 3 -19 42.49 -19.44 0.581 31602
 31604 3 -18.78 42.27 -19.53 0.393 31603
 31605 3 -18.68 42.18 -19.57 0.212 31604
 31606 3 -24.57 41.83 -18.32 0.072 31251
 31607 3 -24.59 41.73 -18.4 0.053 31606
 31608 3 -24.64 41.63 -18.43 0.094 31607
 31609 3 -24.69 41.5 -18.45 0.097 31608
 31610 3 -23.27 46.73 -15.91 0.126 30957
 31611 3 -23.34 46.87 -16 0.155 31610
 31612 3 -23.52 46.93 -16.21 0.137 31611
 31613 3 -23.61 46.98 -16.3 0.146 31612
 31614 3 -23.77 47.08 -16.26 0.145 31613
 31615 3 -23.95 47.2 -16.12 0.124 31614
 31616 3 -20.84 52.94 -10.16 0.063 30849
 31617 3 -21 53.05 -10.14 0.065 31616
 31618 3 -21.02 53.23 -10.16 0.124 31617
 31619 3 -21.16 53.27 -10.17 0.131 31618
 31620 3 -21.25 53.32 -10.24 0.159 31619
 31621 3 -21.4 53.39 -10.38 0.221 31620
 31622 3 -21.5 53.52 -10.3 0.22 31621
 31623 3 -21.63 53.59 -10.34 0.168 31622
 31624 3 -21.86 53.76 -10.28 0.119 31623
 31625 3 -21.95 53.85 -10.24 0.083 31624
 31626 3 -22.13 53.95 -10.33 0.126 31625
 31627 3 -22.25 53.99 -10.34 0.123 31626
 31628 3 -22.43 54.13 -10.41 0.124 31627
 31629 3 -22.56 54.21 -10.41 0.107 31628
 31630 3 -22.72 54.37 -10.41 0.075 31629
 31631 3 -22.84 54.46 -10.4 0.097 31630
 31632 3 -22.97 54.55 -10.4 0.127 31631
 31633 3 -23.09 54.7 -10.44 0.115 31632
 31634 3 -23.29 54.81 -10.52 0.112 31633
 31635 3 -23.43 54.87 -10.56 0.121 31634
 31636 3 -23.63 54.93 -10.61 0.089 31635
 31637 3 -23.82 54.98 -10.63 0.117 31636
 31638 3 -23.98 55.06 -10.58 0.104 31637
 31639 3 -24.09 55.12 -10.58 0.112 31638
 31640 3 -24.2 55.25 -10.47 0.146 31639
 31641 3 -24.34 55.3 -10.4 0.145 31640
 31642 3 -24.45 55.38 -10.41 0.15 31641
 31643 3 -24.56 55.37 -10.28 0.125 31642
 31644 3 -24.65 55.37 -10.18 0.208 31643
 31645 3 -24.75 55.38 -10.09 0.293 31644
 31646 3 -24.91 55.4 -10.14 0.317 31645
 31647 3 -25.09 55.48 -10.16 0.381 31646
 31648 3 -25.2 55.55 -10.03 0.372 31647
 31649 3 -25.38 55.73 -9.97 0.315 31648
 31650 3 -25.61 55.83 -10.08 0.237 31649
 31651 3 -25.77 55.95 -10.1 0.18 31650
 31652 3 -25.92 56.05 -10.15 0.165 31651
 31653 3 -26.05 56.16 -10.1 0.149 31652
 31654 3 -26.21 56.26 -10.1 0.13 31653
 31655 3 -26.39 56.37 -10.07 0.113 31654
 31656 3 -26.51 56.5 -10.03 0.11 31655
 31657 3 -26.64 56.55 -10.01 0.116 31656
 31658 3 -26.8 56.68 -9.98 0.121 31657
 31659 3 -26.94 56.79 -9.93 0.119 31658
 31660 3 -27.1 56.86 -9.85 0.132 31659
 31661 3 -27.26 56.93 -9.8 0.13 31660
 31662 3 -27.39 57.04 -9.67 0.147 31661
 31663 3 -27.53 57.18 -9.57 0.118 31662
 31664 3 -27.67 57.22 -9.42 0.122 31663
 31665 3 -27.83 57.28 -9.28 0.148 31664
 31666 3 -27.92 57.36 -9.23 0.178 31665
 31667 3 -28.03 57.44 -9.09 0.156 31666
 31668 3 -28.19 57.51 -8.93 0.143 31667
 31669 3 -28.3 57.61 -8.84 0.137 31668
 31670 3 -28.39 57.68 -8.78 0.116 31669
 31671 3 -28.49 57.75 -8.75 0.093 31670
 31672 3 -28.64 57.8 -8.72 0.117 31671
 31673 3 -28.73 57.86 -8.6 0.129 31672
 31674 3 -28.8 57.94 -8.5 0.127 31673
 31675 3 -28.92 58 -8.5 0.113 31674
 31676 3 -29.07 58.07 -8.44 0.138 31675
 31677 3 -29.21 58.07 -8.34 0.127 31676
 31678 3 -29.39 58.11 -8.32 0.154 31677
 31679 3 -29.55 58.12 -8.28 0.157 31678
 31680 3 -29.71 58.14 -8.21 0.146 31679
 31681 3 -29.98 58.12 -8.1 0.139 31680
 31682 3 -30.16 58.11 -8.01 0.167 31681
 31683 3 -30.39 58.09 -7.91 0.152 31682
 31684 3 -30.62 58.1 -7.8 0.119 31683
 31685 3 -30.78 58.17 -7.7 0.142 31684
 31686 3 -30.94 58.17 -7.62 0.144 31685
 31687 3 -31.12 58.28 -7.57 0.119 31686
 31688 3 -31.3 58.39 -7.5 0.108 31687
 31689 3 -31.42 58.46 -7.45 0.112 31688
 31690 3 -31.55 58.49 -7.42 0.128 31689
 31691 3 -31.69 58.54 -7.42 0.163 31690
 31692 3 -31.8 58.53 -7.41 0.225 31691
 31693 3 -31.94 58.63 -7.34 0.264 31692
 31694 3 -32.08 58.71 -7.3 0.28 31693
 31695 3 -32.22 58.71 -7.19 0.289 31694
 31696 3 -32.34 58.78 -7.11 0.269 31695
 31697 3 -32.52 58.81 -7 0.249 31696
 31698 3 -32.75 58.88 -6.91 0.237 31697
 31699 3 -32.93 58.89 -6.8 0.271 31698
 31700 3 -33.09 58.91 -6.75 0.219 31699
 31701 3 -33.37 58.9 -6.59 0.181 31700
 31702 3 -33.54 58.98 -6.53 0.166 31701
 31703 3 -33.63 59.05 -6.42 0.141 31702
 31704 3 -33.74 59.13 -6.33 0.132 31703
 31705 3 -33.84 59.22 -6.25 0.115 31704
 31706 3 -33.95 59.3 -6.2 0.127 31705
 31707 3 -34.06 59.38 -6.12 0.125 31706
 31708 3 -34.17 59.45 -6.07 0.14 31707
 31709 3 -34.26 59.48 -5.98 0.114 31708
 31710 3 -34.38 59.55 -5.92 0.113 31709
 31711 3 -34.56 59.56 -5.83 0.136 31710
 31712 3 -34.67 59.52 -5.75 0.133 31711
 31713 3 -34.77 59.52 -5.7 0.115 31712
 31714 3 -34.92 59.48 -5.63 0.13 31713
 31715 3 -35.06 59.45 -5.57 0.123 31714
 31716 3 -35.2 59.48 -5.42 0.171 31715
 31717 3 -35.38 59.51 -5.36 0.133 31716
 31718 3 -35.49 59.55 -5.28 0.14 31717
 31719 3 -35.62 59.67 -5.16 0.178 31718
 31720 3 -35.82 59.73 -5.15 0.203 31719
 31721 3 -36.03 59.84 -5.11 0.202 31720
 31722 3 -36.2 59.97 -5.04 0.143 31721
 31723 3 -36.38 60.01 -4.96 0.145 31722
 31724 3 -36.51 60.02 -4.91 0.128 31723
 31725 3 -36.66 60.03 -4.82 0.145 31724
 31726 3 -36.77 60 -4.7 0.153 31725
 31727 3 -36.92 60 -4.54 0.138 31726
 31728 3 -36.99 60.02 -4.44 0.19 31727
 31729 3 -37.05 60.08 -4.16 0.15 31728
 31730 3 -37.13 60.22 -4.11 0.148 31729
 31731 3 -37.31 60.34 -4.01 0.112 31730
 31732 3 -37.41 60.4 -3.91 0.116 31731
 31733 3 -37.49 60.44 -3.85 0.126 31732
 31734 3 -37.6 60.51 -3.75 0.122 31733
 31735 3 -37.84 60.41 -3.68 0.125 31734
 31736 3 -37.96 60.4 -3.62 0.127 31735
 31737 3 -38.19 60.33 -3.56 0.107 31736
 31738 3 -38.38 60.29 -3.47 0.101 31737
 31739 3 -38.53 60.26 -3.43 0.093 31738
 31740 3 -38.69 60.22 -3.35 0.119 31739
 31741 3 -38.88 60.22 -3.25 0.089 31740
 31742 3 -39.06 60.29 -3.2 0.099 31741
 31743 3 -39.17 60.32 -3.18 0.1 31742
 31744 3 -39.3 60.4 -3.08 0.095 31743
 31745 3 -39.42 60.44 -3.06 0.097 31744
 31746 3 -39.53 60.48 -2.97 0.09 31745
 31747 3 -39.66 60.51 -2.89 0.116 31746
 31748 3 -39.77 60.52 -2.79 0.145 31747
 31749 3 -39.88 60.52 -2.72 0.15 31748
 31750 3 -40.01 60.57 -2.62 0.154 31749
 31751 3 -40.12 60.58 -2.5 0.149 31750
 31752 3 -40.3 60.57 -2.35 0.11 31751
 31753 3 -40.46 60.63 -2.29 0.078 31752
 31754 3 -40.56 60.58 -2.25 0.095 31753
 31755 3 -40.66 60.57 -2.18 0.085 31754
 31756 3 -40.73 60.61 -2.08 0.1 31755
 31757 3 -40.85 60.56 -2 0.102 31756
 31758 3 -40.88 60.49 -1.92 0.13 31757
 31759 3 -41.12 60.36 -1.81 0.134 31758
 31760 3 -41.2 60.28 -1.83 0.159 31759
 31761 3 -41.44 60.28 -1.72 0.144 31760
 31762 3 -41.53 60.31 -1.66 0.143 31761
 31763 3 -41.63 60.5 -1.47 0.101 31762
 31764 3 -41.77 60.53 -1.4 0.125 31763
 31765 3 -41.91 60.57 -1.34 0.131 31764
 31766 3 -42.09 60.61 -1.27 0.139 31765
 31767 3 -42.34 60.68 -1.18 0.124 31766
 31768 3 -42.51 60.67 -1.19 0.189 31767
 31769 3 -42.64 60.71 -1.08 0.173 31768
 31770 3 -42.8 60.74 -0.89 0.113 31769
 31771 3 -42.89 60.74 -0.68 0.129 31770
 31772 3 -43.02 60.71 -0.63 0.127 31771
 31773 3 -43.13 60.68 -0.57 0.135 31772
 31774 3 -43.35 60.67 -0.52 0.155 31773
 31775 3 -43.53 60.68 -0.47 0.156 31774
 31776 3 -43.71 60.7 -0.4 0.109 31775
 31777 3 -43.92 60.74 -0.41 0.112 31776
 31778 3 -44.03 60.85 -0.41 0.165 31777
 31779 3 -44.13 60.95 -0.38 0.189 31778
 31780 3 -44.35 60.99 -0.36 0.172 31779
 31781 3 -44.53 60.98 -0.32 0.148 31780
 31782 3 -44.7 60.99 -0.23 0.122 31781
 31783 3 -44.82 61.1 -0.11 0.122 31782
 31784 3 -44.95 61.2 -0.01 0.133 31783
 31785 3 -45.03 61.27 0.02 0.128 31784
 31786 3 -45.17 61.39 0.17 0.086 31785
 31787 3 -45.27 61.48 0.25 0.124 31786
 31788 3 -45.41 61.53 0.31 0.115 31787
 31789 3 -45.63 61.56 0.33 0.153 31788
 31790 3 -45.81 61.64 0.37 0.2 31789
 31791 3 -46.02 61.67 0.42 0.167 31790
 31792 3 -46.27 61.63 0.47 0.149 31791
 31793 3 -46.48 61.63 0.54 0.161 31792
 31794 3 -46.63 61.63 0.62 0.167 31793
 31795 3 -46.81 61.6 0.67 0.161 31794
 31796 3 -46.99 61.59 0.73 0.153 31795
 31797 3 -47.13 61.59 0.78 0.147 31796
 31798 3 -47.41 61.55 0.78 0.113 31797
 31799 3 -47.73 61.56 0.78 0.097 31798
 31800 3 -47.91 61.61 0.78 0.137 31799
 31801 3 -48.12 61.66 0.78 0.111 31800
 31802 3 -48.26 61.76 0.82 0.112 31801
 31803 3 -48.39 61.84 0.78 0.137 31802
 31804 3 -48.64 61.91 0.74 0.124 31803
 31805 3 -48.84 61.94 0.69 0.16 31804
 31806 3 -49.06 61.94 0.68 0.223 31805
 31807 3 -49.16 61.95 0.65 0.27 31806
 31808 3 -49.27 62.09 0.73 0.344 31807
 31809 3 -49.43 62.18 0.76 0.374 31808
 31810 3 -49.6 62.24 0.78 0.404 31809
 31811 3 -49.75 62.31 0.77 0.428 31810
 31812 3 -49.89 62.44 0.78 0.407 31811
 31813 3 -50.02 62.58 0.89 0.34 31812
 31814 3 -50.18 62.65 0.96 0.274 31813
 31815 3 -50.32 62.79 1.14 0.195 31814
 31816 3 -50.56 62.93 1.31 0.167 31815
 31817 3 -50.7 62.97 1.33 0.215 31816
 31818 3 -50.89 62.97 1.29 0.236 31817
 31819 3 -50.99 63.04 1.32 0.303 31818
 31820 3 -51.2 63 1.3 0.343 31819
 31821 3 -51.39 62.97 1.33 0.366 31820
 31822 3 -51.5 63.07 1.38 0.345 31821
 31823 3 -51.63 63.18 1.5 0.346 31822
 31824 3 -51.75 63.25 1.58 0.301 31823
 31825 3 -51.78 63.53 1.76 0.319 31824
 31826 3 -51.82 63.8 1.92 0.171 31825
 31827 3 -51.99 63.89 2.06 0.155 31826
 31828 3 -52.1 63.98 2.21 0.161 31827
 31829 3 -52.21 64 2.33 0.135 31828
 31830 3 -52.35 64.03 2.43 0.107 31829
 31831 3 -52.45 64.08 2.52 0.121 31830
 31832 3 -52.57 64.06 2.58 0.129 31831
 31833 3 -52.77 64.01 2.64 0.149 31832
 31834 3 -52.85 64.08 2.77 0.155 31833
 31835 3 -52.99 64.03 2.87 0.139 31834
 31836 3 -53.11 64.01 2.93 0.142 31835
 31837 3 -53.25 63.97 3.06 0.154 31836
 31838 3 -53.32 63.98 3.16 0.165 31837
 31839 3 -53.49 63.91 3.29 0.149 31838
 31840 3 -53.58 63.96 3.37 0.138 31839
 31841 3 -53.71 64.05 3.45 0.136 31840
 31842 3 -53.82 64.11 3.52 0.152 31841
 31843 3 -53.95 64.03 3.62 0.113 31842
 31844 3 -54.08 64.08 3.71 0.095 31843
 31845 3 -54.2 64.11 3.81 0.135 31844
 31846 3 -54.33 64.16 3.96 0.175 31845
 31847 3 -54.49 64.13 4.04 0.136 31846
 31848 3 -54.64 64.11 4.24 0.118 31847
 31849 3 -54.71 64.19 4.37 0.137 31848
 31850 3 -54.77 64.27 4.46 0.149 31849
 31851 3 -54.88 64.36 4.59 0.174 31850
 31852 3 -54.96 64.5 4.72 0.191 31851
 31853 3 -55.03 64.61 4.86 0.176 31852
 31854 3 -55.15 64.63 5.05 0.174 31853
 31855 3 -55.29 64.63 5.21 0.146 31854
 31856 3 -55.43 64.66 5.32 0.131 31855
 31857 3 -55.5 64.64 5.44 0.145 31856
 31858 3 -55.63 64.66 5.49 0.168 31857
 31859 3 -55.75 64.69 5.58 0.168 31858
 31860 3 -55.86 64.71 5.69 0.199 31859
 31861 3 -55.95 64.69 5.82 0.202 31860
 31862 3 -56.08 64.52 5.92 0.163 31861
 31863 3 -56.18 64.49 6.05 0.189 31862
 31864 3 -56.31 64.36 6.24 0.122 31863
 31865 3 -56.47 64.38 6.46 0.159 31864
 31866 3 -56.6 64.47 6.66 0.174 31865
 31867 3 -56.68 64.58 6.84 0.155 31866
 31868 3 -56.79 64.67 6.96 0.127 31867
 31869 3 -56.89 64.72 7.13 0.099 31868
 31870 3 -57.03 64.74 7.28 0.159 31869
 31871 3 -57.14 64.81 7.41 0.184 31870
 31872 3 -57.22 64.87 7.53 0.233 31871
 31873 3 -57.32 64.96 7.58 0.244 31872
 31874 3 -57.39 64.96 7.71 0.215 31873
 31875 3 -57.46 64.98 7.78 0.187 31874
 31876 3 -57.5 65.09 7.87 0.164 31875
 31877 3 -57.61 65.1 7.91 0.197 31876
 31878 3 -57.74 65.01 7.96 0.187 31877
 31879 3 -57.86 65.23 8.35 0.108 31878
 31880 3 -57.94 65.23 8.44 0.151 31879
 31881 3 -58.07 65.21 8.51 0.229 31880
 31882 3 -58.15 65.29 8.65 0.273 31881
 31883 3 -58.22 65.24 8.79 0.308 31882
 31884 3 -58.33 65.27 8.95 0.395 31883
 31885 3 -58.4 65.29 9.06 0.411 31884
 31886 3 -58.49 65.1 9.13 0.424 31885
 31887 3 -58.57 65.15 9.27 0.432 31886
 31888 3 -58.54 65.18 9.52 0.438 31887
 31889 3 -58.58 65.24 9.67 0.373 31888
 31890 3 -58.69 65.21 9.74 0.407 31889
 31891 3 -58.68 65.06 9.96 0.328 31890
 31892 3 -58.79 65.12 10.14 0.236 31891
 31893 3 -58.86 65.09 10.31 0.167 31892
 31894 3 -58.93 65.01 10.53 0.132 31893
 31895 3 -59.03 64.99 10.76 0.17 31894
 31896 3 -59.13 65.04 10.98 0.172 31895
 31897 3 -59.22 65.2 11.23 0.147 31896
 31898 3 -59.31 65.32 11.39 0.174 31897
 31899 3 -59.46 65.46 11.56 0.216 31898
 31900 3 -59.61 65.52 11.76 0.249 31899
 31901 3 -59.72 65.59 11.9 0.258 31900
 31902 3 -59.85 65.63 11.96 0.304 31901
 31903 3 -60.02 65.57 12.21 0.252 31902
 31904 3 -60.11 65.6 12.32 0.283 31903
 31905 3 -60.25 65.49 12.53 0.251 31904
 31906 3 -60.42 65.41 12.59 0.314 31905
 31907 3 -60.46 64.9 12.42 0.116 31906
 31908 3 -60.49 64.74 12.39 0.156 31907
 31909 3 -60.52 64.54 12.39 0.187 31908
 31910 3 -60.53 64.4 12.34 0.219 31909
 31911 3 -60.49 64.29 12.18 0.205 31910
 31912 3 -60.37 64.21 12.11 0.096 31911
 31913 3 -60.52 65.48 12.82 0.259 31906
 31914 3 -60.63 65.59 12.97 0.258 31913
 31915 3 -60.71 65.62 13.13 0.218 31914
 31916 3 -60.82 65.66 13.29 0.209 31915
 31917 3 -60.93 65.62 13.52 0.18 31916
 31918 3 -61.06 65.62 13.71 0.14 31917
 31919 3 -61.06 65.62 13.87 0.147 31918
 31920 3 -61.18 65.59 14.03 0.132 31919
 31921 3 -61.24 65.56 14.15 0.145 31920
 31922 3 -61.31 65.53 14.32 0.173 31921
 31923 3 -61.42 65.48 14.43 0.181 31922
 31924 3 -61.5 65.44 14.55 0.201 31923
 31925 3 -61.61 65.44 14.73 0.18 31924
 31926 3 -61.71 65.4 14.89 0.15 31925
 31927 3 -61.83 65.4 15.11 0.211 31926
 31928 3 -61.96 65.4 15.27 0.18 31927
 31929 3 -62.18 65.45 15.46 0.118 31928
 31930 3 -62.32 65.42 15.54 0.15 31929
 31931 3 -62.39 65.48 15.69 0.164 31930
 31932 3 -62.46 65.5 15.89 0.165 31931
 31933 3 -62.54 65.5 15.99 0.182 31932
 31934 3 -62.67 65.53 16.21 0.163 31933
 31935 3 -62.78 65.53 16.44 0.098 31934
 31936 3 -62.86 65.53 16.6 0.105 31935
 31937 3 -62.96 65.5 16.71 0.108 31936
 31938 3 -63.04 65.5 16.83 0.145 31937
 31939 3 -63.15 65.48 16.97 0.168 31938
 31940 3 -63.24 65.48 17.12 0.176 31939
 31941 3 -63.35 65.44 17.28 0.223 31940
 31942 3 -63.47 65.4 17.38 0.246 31941
 31943 3 -63.58 65.36 17.51 0.231 31942
 31944 3 -63.75 65.42 17.78 0.173 31943
 31945 3 -63.86 65.42 17.88 0.178 31944
 31946 3 -63.96 65.4 18.03 0.155 31945
 31947 3 -64.06 65.34 18.15 0.152 31946
 31948 3 -64.14 65.31 18.26 0.143 31947
 31949 3 -64.27 65.22 18.38 0.121 31948
 31950 3 -64.41 65.15 18.51 0.141 31949
 31951 3 -64.48 65.08 18.63 0.136 31950
 31952 3 -64.51 65.06 18.76 0.113 31951
 31953 3 -64.65 65.03 18.92 0.122 31952
 31954 3 -64.71 65.01 19.1 0.148 31953
 31955 3 -64.82 65.05 19.24 0.142 31954
 31956 3 -64.9 65.01 19.38 0.15 31955
 31957 3 -65.04 64.92 19.56 0.153 31956
 31958 3 -65.1 65 19.67 0.156 31957
 31959 3 -65.15 65.09 19.9 0.159 31958
 31960 3 -65.26 65.02 20.1 0.154 31959
 31961 3 -65.35 64.96 20.29 0.16 31960
 31962 3 -65.48 64.86 20.42 0.143 31961
 31963 3 -65.49 64.77 20.53 0.15 31962
 31964 3 -65.6 64.69 20.6 0.201 31963
 31965 3 -65.68 64.6 20.69 0.169 31964
 31966 3 -65.87 64.47 20.85 0.178 31965
 31967 3 -66.1 64.38 21.01 0.151 31966
 31968 3 -66.21 64.33 21.13 0.155 31967
 31969 3 -66.29 64.32 21.28 0.179 31968
 31970 3 -66.32 64.39 21.53 0.119 31969
 31971 3 -66.42 64.39 21.65 0.109 31970
 31972 3 -66.51 64.38 21.81 0.106 31971
 31973 3 -66.59 64.33 21.92 0.119 31972
 31974 3 -66.68 64.38 22.04 0.115 31973
 31975 3 -66.82 64.35 22.17 0.122 31974
 31976 3 -66.98 64.32 22.31 0.117 31975
 31977 3 -67.13 64.27 22.44 0.105 31976
 31978 3 -67.26 64.19 22.58 0.115 31977
 31979 3 -67.4 64.08 22.71 0.117 31978
 31980 3 -67.6 63.97 22.81 0.15 31979
 31981 3 -67.79 63.88 22.92 0.15 31980
 31982 3 -68.01 63.81 23.06 0.147 31981
 31983 3 -68.12 63.7 23.13 0.161 31982
 31984 3 -68.17 63.69 23.28 0.121 31983
 31985 3 -68.24 63.61 23.4 0.1 31984
 31986 3 -68.35 63.52 23.53 0.159 31985
 31987 3 -68.4 63.34 23.78 0.103 31986
 31988 3 -68.49 63.32 23.87 0.093 31987
 31989 3 -68.46 63.23 24.01 0.101 31988
 31990 3 -68.99 63.03 24.31 0.06 31989
 31991 3 -69.01 62.86 24.4 0.125 31990
 31992 3 -69.07 62.78 24.56 0.108 31991
 31993 3 -69.1 62.69 24.69 0.132 31992
 31994 3 -69.23 62.58 24.94 0.205 31993
 31995 3 -69.32 62.39 25.06 0.252 31994
 31996 3 -69.37 62.21 25.15 0.262 31995
 31997 3 -69.26 61.81 25.15 0.384 31996
 31998 3 -69.34 61.68 25.23 0.33 31997
 31999 3 -69.42 61.54 25.36 0.284 31998
 32000 3 -69.5 61.4 25.47 0.245 31999
 32001 3 -69.59 61.28 25.55 0.215 32000
 32002 3 -69.64 61.13 25.7 0.163 32001
 32003 3 -69.69 60.99 25.88 0.166 32002
 32004 3 -69.75 60.86 26.04 0.142 32003
 32005 3 -69.8 60.69 26.22 0.149 32004
 32006 3 -69.86 60.57 26.32 0.13 32005
 32007 3 -69.94 60.39 26.41 0.169 32006
 32008 3 -70.09 60.04 26.66 0.348 32007
 32009 3 -70.16 59.86 26.89 0.462 32008
 32010 3 -70.3 59.69 27.32 0.632 32009
 32011 3 -70.33 59.57 27.32 0.643 32010
 32012 3 -70.36 59.32 27.36 0.642 32011
 32013 3 -70.42 59.03 27.41 0.611 32012
 32014 3 -70.57 58.29 27.86 0.118 32013
 32015 3 -70.63 58.14 27.93 0.111 32014
 32016 3 -70.66 58.04 28 0.104 32015
 32017 3 -70.79 57.89 28 0.136 32016
 32018 3 -70.8 57.76 28.11 0.141 32017
 32019 3 -70.75 57.56 28.39 0.183 32018
 32020 3 -70.77 57.43 28.52 0.165 32019
 32021 3 -70.75 57.18 28.63 0.101 32020
 32022 3 -70.71 57 28.73 0.103 32021
 32023 3 -70.71 56.79 28.84 0.126 32022
 32024 3 -70.71 56.64 28.98 0.134 32023
 32025 3 -70.69 56.43 29.14 0.159 32024
 32026 3 -70.65 56.31 29.23 0.183 32025
 32027 3 -70.61 56.14 29.34 0.185 32026
 32028 3 -70.57 55.86 29.52 0.163 32027
 32029 3 -70.51 55.71 29.63 0.165 32028
 32030 3 -70.4 55.5 29.8 0.132 32029
 32031 3 -70.35 55.28 29.93 0.199 32030
 32032 3 -70.32 55.14 30 0.238 32031
 32033 3 -70.34 55.03 30.11 0.282 32032
 32034 3 -70.31 54.94 30.23 0.352 32033
 32035 3 -70.32 54.76 30.36 0.383 32034
 32036 3 -70.32 54.64 30.52 0.449 32035
 32037 3 -70.17 54.5 30.59 0.473 32036
 32038 3 -70.09 54.35 30.66 0.464 32037
 32039 3 -69.93 54.15 30.73 0.437 32038
 32040 3 -69.93 54.04 30.86 0.399 32039
 32041 3 -69.89 53.86 30.97 0.319 32040
 32042 3 -69.81 53.69 31.09 0.233 32041
 32043 3 -69.76 53.57 31.2 0.22 32042
 32044 3 -69.59 53.44 31.55 0.114 32043
 32045 3 -69.53 53.33 31.68 0.115 32044
 32046 3 -69.4 53.14 31.82 0.16 32045
 32047 3 -69.34 52.9 31.95 0.11 32046
 32048 3 -69.18 52.76 32.07 0.118 32047
 32049 3 -69.09 52.62 32.14 0.135 32048
 32050 3 -68.94 52.45 32.24 0.114 32049
 32051 3 -68.86 52.23 32.39 0.167 32050
 32052 3 -68.8 52.08 32.39 0.191 32051
 32053 3 -68.72 51.91 32.53 0.182 32052
 32054 3 -68.59 51.69 32.61 0.158 32053
 32055 3 -68.56 51.51 32.76 0.14 32054
 32056 3 -68.58 51.36 32.92 0.151 32055
 32057 3 -68.5 51.22 33.11 0.123 32056
 32058 3 -68.42 51.14 33.17 0.121 32057
 32059 3 -68.41 50.97 33.15 0.095 32058
 32060 3 -68.3 50.77 33.14 0.14 32059
 32061 3 -68.25 50.64 33.12 0.121 32060
 32062 3 -68.19 50.51 33.12 0.138 32061
 32063 3 -68.13 50.4 33.19 0.137 32062
 32064 3 -67.42 49.8 33.75 0.061 32063
 32065 3 -67.33 49.68 33.82 0.085 32064
 32066 3 -67.27 49.54 33.97 0.129 32065
 32067 3 -67.13 49.38 34.08 0.106 32066
 32068 3 -67.1 49.24 34.22 0.089 32067
 32069 3 -66.85 48.99 34.43 0.165 32068
 32070 3 -66.72 48.84 34.51 0.244 32069
 32071 3 -66.63 48.7 34.5 0.249 32070
 32072 3 -66.55 48.46 34.54 0.277 32071
 32073 3 -66.46 48.28 34.54 0.316 32072
 32074 3 -66.37 48.06 34.56 0.395 32073
 32075 3 -66.27 47.91 34.67 0.379 32074
 32076 3 -66.16 47.77 34.71 0.346 32075
 32077 3 -66.07 47.6 34.81 0.296 32076
 32078 3 -65.94 47.48 34.86 0.244 32077
 32079 3 -65.88 47.34 34.97 0.235 32078
 32080 3 -65.76 47.19 34.97 0.248 32079
 32081 3 -65.58 46.98 35.03 0.26 32080
 32082 3 -65.4 46.85 35.08 0.194 32081
 32083 3 -65.24 46.76 35.18 0.151 32082
 32084 3 -64.85 46.63 35.43 0.305 32083
 32085 3 -64.74 46.52 35.47 0.264 32084
 32086 3 -64.54 46.35 35.58 0.32 32085
 32087 3 -64.37 46.21 35.68 0.311 32086
 32088 3 -64.23 46.07 35.86 0.323 32087
 32089 3 -64.17 45.95 35.97 0.365 32088
 32090 3 -64.1 45.78 36.08 0.38 32089
 32091 3 -63.9 45.53 36.25 0.445 32090
 32092 3 -63.81 45.4 36.29 0.501 32091
 32093 3 -63.75 45.31 36.5 0.507 32092
 32094 3 -63.64 45.09 36.47 0.531 32093
 32095 3 -63.57 44.91 36.56 0.524 32094
 32096 3 -63.46 44.7 36.64 0.52 32095
 32097 3 -63.29 44.51 36.75 0.558 32096
 32098 3 -63.26 44.35 36.9 0.59 32097
 32099 3 -63.08 44.01 37.04 0.687 32098
 32100 3 -63.18 43.99 37.11 0.584 32099
 32101 3 -63.25 43.91 37.14 0.517 32100
 32102 3 -63.85 43.84 37.39 0.122 32101
 32103 3 -64.07 44.1 37.39 0.08 32102
 32104 3 -64.12 44.22 37.35 0.064 32103
 32105 3 -64.23 44.38 37.36 0.067 32104
 32106 3 -64.29 44.5 37.36 0.071 32105
 32107 3 -64.39 44.59 37.36 0.066 32106
 32108 3 -64.53 44.74 37.36 0.067 32107
 32109 3 -63.2 43.67 37.22 0.398 32101
 32110 3 -63.28 43.58 37.29 0.336 32109
 32111 3 -63.24 43.35 37.36 0.315 32110
 32112 3 -63.05 42.88 37.47 0.059 32111
 32113 3 -63.36 43.4 37.25 0.000125 32111
 32114 3 -62.75 43.1 37.54 0.103 32109
 32115 3 -62.71 43.03 37.61 0.136 32114
 32116 3 -62.8 42.78 37.67 0.132 32115
 32117 3 -62.74 42.63 37.76 0.106 32116
 32118 3 -62.6 42.53 37.82 0.021 32117
 32119 3 -62.6 42.98 37.79 0.044 32115
 32120 3 -62.52 42.91 37.97 0.077 32119
 32121 3 -62.43 43.44 37.42 0.169 32099
 32122 3 -62.21 43.3 37.51 0.113 32121
 32123 3 -62.13 43.19 37.61 0.129 32122
 32124 3 -62.03 43.09 37.81 0.042 32123
 32125 3 -61.96 43.02 37.87 0.06 32124
 32126 3 -61.91 42.95 37.97 0.053 32125
 32127 3 -69.87 54.99 30.04 0.175 32034
 32128 3 -69.79 54.99 29.97 0.164 32127
 32129 3 -69.68 54.91 30 0.000125 32128
 32130 3 -68.95 61.65 24.97 0.151 31997
 32131 3 -14.27 51.97 -20.49 0.154 28202
 32132 3 -14.54 52.08 -20.58 0.144 32131
 32133 3 -14.62 52.23 -20.51 0.102 32132
 32134 3 -14.79 52.33 -20.58 0.163 32133
 32135 3 -14.91 52.47 -20.58 0.149 32134
 32136 3 -15.04 52.64 -20.59 0.136 32135
 32137 3 -15.19 52.8 -20.58 0.133 32136
 32138 3 -15.36 52.94 -20.54 0.109 32137
 32139 3 -15.45 53.08 -20.49 0.102 32138
 32140 3 -15.48 53.18 -20.45 0.119 32139
 32141 3 -15.56 53.39 -20.4 0.159 32140
 32142 3 -15.64 53.53 -20.38 0.173 32141
 32143 3 -15.68 53.72 -20.33 0.173 32142
 32144 3 -15.66 53.94 -20.13 0.129 32143
 32145 3 -15.64 54.11 -20.02 0.145 32144
 32146 3 -15.71 54.3 -19.95 0.136 32145
 32147 3 -15.72 54.5 -19.9 0.135 32146
 32148 3 -15.78 54.69 -19.9 0.112 32147
 32149 3 -15.81 54.87 -19.81 0.159 32148
 32150 3 -15.89 55.03 -19.79 0.151 32149
 32151 3 -15.97 55.24 -19.7 0.158 32150
 32152 3 -16.06 55.46 -19.63 0.156 32151
 32153 3 -16.2 55.63 -19.54 0.136 32152
 32154 3 -16.29 55.71 -19.49 0.144 32153
 32155 3 -16.34 55.78 -19.4 0.128 32154
 32156 3 -16.47 55.81 -19.33 0.13 32155
 32157 3 -16.63 55.82 -19.17 0.096 32156
 32158 3 -16.75 55.88 -19.08 0.122 32157
 32159 3 -16.86 55.93 -18.97 0.095 32158
 32160 3 -17.06 55.99 -18.95 0.097 32159
 32161 3 -17.22 56.04 -18.93 0.088 32160
 32162 3 -17.33 56.11 -18.9 0.134 32161
 32163 3 -17.46 56.11 -18.86 0.163 32162
 32164 3 -17.69 56.17 -18.83 0.145 32163
 32165 3 -17.8 56.22 -18.79 0.155 32164
 32166 3 -17.99 56.27 -18.72 0.149 32165
 32167 3 -18.17 56.32 -18.68 0.146 32166
 32168 3 -18.32 56.38 -18.65 0.162 32167
 32169 3 -18.46 56.49 -18.65 0.197 32168
 32170 3 -18.58 56.56 -18.65 0.23 32169
 32171 3 -18.91 56.57 -18.98 0.155 32170
 32172 3 -19.1 56.64 -19.07 0.122 32171
 32173 3 -19.28 56.7 -19.14 0.103 32172
 32174 3 -19.42 56.81 -19.1 0.132 32173
 32175 3 -19.58 56.89 -19.03 0.113 32174
 32176 3 -19.74 56.95 -19.01 0.113 32175
 32177 3 -19.89 57.05 -18.96 0.137 32176
 32178 3 -20.05 57.13 -18.94 0.098 32177
 32179 3 -20.19 57.26 -18.94 0.135 32178
 32180 3 -20.35 57.35 -18.87 0.139 32179
 32181 3 -20.44 57.45 -18.8 0.119 32180
 32182 3 -20.62 57.52 -18.67 0.137 32181
 32183 3 -20.69 57.6 -18.53 0.132 32182
 32184 3 -20.83 57.73 -18.41 0.153 32183
 32185 3 -20.99 57.81 -18.32 0.143 32184
 32186 3 -21.1 57.88 -18.23 0.137 32185
 32187 3 -21.28 57.92 -18.12 0.154 32186
 32188 3 -21.48 57.95 -18 0.141 32187
 32189 3 -21.62 57.99 -17.87 0.143 32188
 32190 3 -21.76 58.02 -17.8 0.13 32189
 32191 3 -21.98 58.14 -17.73 0.136 32190
 32192 3 -22.12 58.24 -17.69 0.149 32191
 32193 3 -22.28 58.26 -17.67 0.098 32192
 32194 3 -22.48 58.31 -17.62 0.113 32193
 32195 3 -22.62 58.37 -17.62 0.097 32194
 32196 3 -22.71 58.41 -17.58 0.104 32195
 32197 3 -22.87 58.45 -17.48 0.142 32196
 32198 3 -23.01 58.48 -17.46 0.106 32197
 32199 3 -23.12 58.51 -17.37 0.108 32198
 32200 3 -23.21 58.55 -17.23 0.124 32199
 32201 3 -23.12 58.65 -17 0.053 32200
 32202 3 -23.41 58.61 -17.3 0.094 32200
 32203 3 -23.51 58.68 -17.21 0.102 32202
 32204 3 -23.62 58.72 -17.23 0.081 32203
 32205 3 -23.78 58.76 -17.17 0.121 32204
 32206 3 -23.94 58.8 -17.14 0.112 32205
 32207 3 -24.1 58.91 -17.08 0.129 32206
 32208 3 -24.28 58.95 -17.07 0.131 32207
 32209 3 -24.42 59.04 -17.07 0.159 32208
 32210 3 -24.6 59.06 -17.03 0.154 32209
 32211 3 -24.85 59.12 -17.07 0.161 32210
 32212 3 -25.13 59.15 -17.07 0.145 32211
 32213 3 -25.4 59.19 -17.01 0.188 32212
 32214 3 -25.67 59.18 -17.03 0.164 32213
 32215 3 -25.9 59.28 -16.94 0.128 32214
 32216 3 -26.06 59.24 -17.05 0.125 32215
 32217 3 -26.2 59.26 -17.1 0.105 32216
 32218 3 -26.36 59.26 -17.14 0.105 32217
 32219 3 -26.47 59.35 -17.14 0.123 32218
 32220 3 -26.63 59.24 -17.21 0.104 32219
 32221 3 -26.74 59.22 -17.32 0.116 32220
 32222 3 -26.9 59.22 -17.37 0.173 32221
 32223 3 -27.06 59.25 -17.42 0.194 32222
 32224 3 -27.33 59.32 -17.48 0.127 32223
 32225 3 -27.45 59.35 -17.46 0.131 32224
 32226 3 -27.67 59.32 -17.39 0.151 32225
 32227 3 -27.92 59.3 -17.37 0.089 32226
 32228 3 -28.04 59.29 -17.32 0.099 32227
 32229 3 -28.18 59.32 -17.26 0.13 32228
 32230 3 -28.34 59.37 -17.19 0.14 32229
 32231 3 -28.5 59.43 -17.14 0.157 32230
 32232 3 -28.68 59.43 -17.01 0.147 32231
 32233 3 -28.83 59.49 -16.94 0.168 32232
 32234 3 -29.02 59.42 -16.78 0.217 32233
 32235 3 -29.13 59.35 -16.64 0.248 32234
 32236 3 -29.27 59.25 -16.67 0.239 32235
 32237 3 -29.45 59.17 -16.55 0.183 32236
 32238 3 -29.48 59.06 -16.55 0.143 32237
 32239 3 -29.62 59.1 -16.55 0.126 32238
 32240 3 -29.8 59 -16.58 0.132 32239
 32241 3 -29.94 58.98 -16.6 0.194 32240
 32242 3 -30.19 58.95 -16.57 0.178 32241
 32243 3 -30.37 58.92 -16.6 0.172 32242
 32244 3 -30.67 58.96 -16.6 0.154 32243
 32245 3 -30.92 59.09 -16.67 0.128 32244
 32246 3 -31.06 59.18 -16.66 0.147 32245
 32247 3 -31.2 59.24 -16.62 0.145 32246
 32248 3 -31.38 59.35 -16.57 0.147 32247
 32249 3 -31.54 59.45 -16.51 0.139 32248
 32250 3 -31.68 59.52 -16.42 0.119 32249
 32251 3 -31.81 59.64 -16.3 0.132 32250
 32252 3 -31.95 59.7 -16.28 0.102 32251
 32253 3 -32.04 59.81 -16.17 0.125 32252
 32254 3 -32.26 59.91 -16.23 0.129 32253
 32255 3 -32.59 60.02 -16.26 0.175 32254
 32256 3 -32.77 60.12 -16.26 0.176 32255
 32257 3 -32.96 60.2 -16.19 0.177 32256
 32258 3 -33.21 60.27 -16.12 0.102 32257
 32259 3 -33.38 60.31 -16.03 0.109 32258
 32260 3 -33.49 60.38 -15.93 0.109 32259
 32261 3 -33.63 60.45 -15.83 0.143 32260
 32262 3 -33.8 60.62 -15.81 0.176 32261
 32263 3 -33.92 60.7 -15.69 0.149 32262
 32264 3 -34.12 60.84 -15.68 0.149 32263
 32265 3 -34.31 60.91 -15.6 0.15 32264
 32266 3 -34.42 60.99 -15.49 0.15 32265
 32267 3 -34.56 61.09 -15.4 0.188 32266
 32268 3 -34.76 61.23 -15.23 0.183 32267
 32269 3 -34.95 61.34 -15.14 0.146 32268
 32270 3 -35.07 61.38 -15.13 0.162 32269
 32271 3 -35.26 61.4 -15.08 0.132 32270
 32272 3 -35.38 61.44 -14.98 0.145 32271
 32273 3 -35.51 61.44 -14.92 0.162 32272
 32274 3 -35.66 61.43 -14.9 0.193 32273
 32275 3 -35.81 61.4 -14.88 0.196 32274
 32276 3 -35.98 61.23 -14.77 0.21 32275
 32277 3 -36.03 61.12 -14.64 0.208 32276
 32278 3 -36.02 60.8 -14.5 0.197 32277
 32279 3 -35.99 60.68 -14.39 0.232 32278
 32280 3 -35.99 60.51 -14.23 0.21 32279
 32281 3 -36.09 60.3 -14.11 0.181 32280
 32282 3 -36.2 60.11 -14.05 0.17 32281
 32283 3 -36.2 59.94 -14.05 0.204 32282
 32284 3 -36.21 59.76 -14 0.184 32283
 32285 3 -36.27 59.59 -13.9 0.159 32284
 32286 3 -36.31 59.44 -13.82 0.167 32285
 32287 3 -36.32 59.3 -13.68 0.138 32286
 32288 3 -36.31 59.12 -13.58 0.122 32287
 32289 3 -36.3 59.02 -13.5 0.117 32288
 32290 3 -36.31 58.87 -13.43 0.104 32289
 32291 3 -36.29 58.69 -13.44 0.14 32290
 32292 3 -36.3 58.51 -13.41 0.12 32291
 32293 3 -36.26 58.33 -13.35 0.111 32292
 32294 3 -36.22 58.12 -13.26 0.125 32293
 32295 3 -36.22 57.97 -13.16 0.138 32294
 32296 3 -36.12 57.84 -13.02 0.149 32295
 32297 3 -36.05 57.69 -12.88 0.164 32296
 32298 3 -35.97 57.59 -12.81 0.133 32297
 32299 3 -35.86 57.4 -12.63 0.224 32298
 32300 3 -35.76 57.26 -12.61 0.228 32299
 32301 3 -35.75 57.02 -12.55 0.215 32300
 32302 3 -35.65 56.83 -12.48 0.183 32301
 32303 3 -35.62 56.54 -12.39 0.117 32302
 32304 3 -35.62 56.29 -12.25 0.146 32303
 32305 3 -35.56 56.13 -12.11 0.123 32304
 32306 3 -35.61 56.06 -11.98 0.123 32305
 32307 3 -35.62 56.01 -11.84 0.104 32306
 32308 3 -35.61 55.85 -11.73 0.1 32307
 32309 3 -35.54 55.63 -11.59 0.135 32308
 32310 3 -35.43 55.48 -11.49 0.136 32309
 32311 3 -35.32 55.34 -11.41 0.121 32310
 32312 3 -35.29 55.19 -11.38 0.118 32311
 32313 3 -35.19 55.06 -11.31 0.119 32312
 32314 3 -35.04 54.98 -11.23 0.147 32313
 32315 3 -34.85 54.91 -11.22 0.342 32314
 32316 3 -34.68 54.66 -11.03 0.389 32315
 32317 3 -34.64 54.48 -11 0.404 32316
 32318 3 -34.62 54.33 -10.96 0.453 32317
 32319 3 -34.6 54.16 -10.83 0.537 32318
 32320 3 -34.53 54.08 -10.72 0.628 32319
 32321 3 -34.17 54.63 -10.63 0.106 32320
 32322 3 -34.25 54.76 -10.63 0.136 32321
 32323 3 -34.19 54.91 -10.58 0.167 32322
 32324 3 -34.46 53.97 -10.69 0.699 32320
 32325 3 -35.04 53.84 -10.16 0.159 32324
 32326 3 -35.15 53.8 -10.15 0.084 32325
 32327 3 -34.32 53.85 -10.69 0.744 32324
 32328 3 -33.61 54.02 -10.5 0.202 32327
 32329 3 -33.32 53.95 -10.53 0.161 32328
 32330 3 -33.18 54.01 -10.5 0.22 32329
 32331 3 -33.05 54.06 -10.35 0.283 32330
 32332 3 -33 54.09 -10.23 0.392 32331
 32333 3 -32.92 53.98 -10.18 0.505 32332
 32334 3 -32.9 54.03 -9.98 0.563 32333
 32335 3 -32.85 53.98 -9.83 0.576 32334
 32336 3 -32.6 53.92 -9.81 0.554 32335
 32337 3 -32.43 53.92 -9.8 0.476 32336
 32338 3 -31.97 53.92 -10 0.257 32337
 32339 3 -31.82 54.06 -9.96 0.264 32338
 32340 3 -31.61 54.02 -9.85 0.21 32339
 32341 3 -31.5 53.99 -9.66 0.183 32340
 32342 3 -31.34 53.84 -9.52 0.112 32341
 32343 3 -31.22 53.7 -9.5 0.1 32342
 32344 3 -31.11 53.63 -9.41 0.092 32343
 32345 3 -32.67 53.85 -9.41 0.329 32337
 32346 3 -32.65 53.79 -9.3 0.277 32345
 32347 3 -32.74 53.57 -9.1 0.146 32346
 32348 3 -32.74 53.53 -8.99 0.146 32347
 32349 3 -32.8 53.48 -10.57 0.173 32333
 32350 3 -32.72 53.31 -10.58 0.145 32349
 32351 3 -32.65 53.23 -10.67 0.000125 32350
 32352 3 -34.36 53.69 -10.75 0.722 32327
 32353 3 -34.42 53.91 -10.67 0.699 32352
 32354 3 -34.57 54.27 -10.17 0.172 32353
 32355 3 -34.49 54.28 -9.92 0.413 32354
 32356 3 -34.68 54.55 -9.91 0.391 32355
 32357 3 -34.82 54.7 -9.84 0.384 32356
 32358 3 -35.04 54.83 -9.77 0.348 32357
 32359 3 -35.15 54.95 -9.64 0.323 32358
 32360 3 -35.29 54.98 -9.5 0.294 32359
 32361 3 -35.36 55.22 -9.48 0.202 32360
 32362 3 -35.43 55.33 -9.43 0.204 32361
 32363 3 -35.5 55.44 -9.3 0.245 32362
 32364 3 -35.5 55.47 -9.19 0.313 32363
 32365 3 -35.76 55.58 -9.16 0.388 32364
 32366 3 -35.86 55.69 -9.17 0.457 32365
 32367 3 -36 55.81 -9.32 0.49 32366
 32368 3 -36.17 55.94 -9.47 0.506 32367
 32369 3 -36.25 56.15 -9.39 0.513 32368
 32370 3 -35.86 56.26 -9.43 0.648 32369
 32371 3 -35.36 56.16 -9.68 0.418 32370
 32372 3 -35.37 56.15 -9.84 0.331 32371
 32373 3 -35.38 56.22 -9.98 0.26 32372
 32374 3 -35.3 56.17 -10.08 0.147 32373
 32375 3 -35.13 56.13 -10.47 0.258 32374
 32376 3 -35.04 56.02 -10.56 0.198 32375
 32377 3 -34.89 55.9 -10.56 0.205 32376
 32378 3 -34.76 55.8 -10.43 0.191 32377
 32379 3 -34.75 55.66 -10.41 0.183 32378
 32380 3 -34.68 55.55 -10.48 0.144 32379
 32381 3 -34.62 55.4 -10.47 0.116 32380
 32382 3 -34.49 55.3 -10.51 0.107 32381
 32383 3 -34.33 55.16 -10.56 0.143 32382
 32384 3 -34.17 55.02 -10.64 0.207 32383
 32385 3 -33.87 54.91 -10.74 0.061 32384
 32386 3 -33.68 54.88 -10.76 0.089 32385
 32387 3 -33.55 54.88 -10.84 0.112 32386
 32388 3 -35.18 56.24 -10.64 0.222 32375
 32389 3 -35.16 56.37 -10.88 0.235 32388
 32390 3 -35.16 56.48 -10.94 0.336 32389
 32391 3 -35.19 56.6 -11 0.386 32390
 32392 3 -35.2 56.7 -11.16 0.449 32391
 32393 3 -34.81 56.85 -10.82 0.112 32392
 32394 3 -35.2 56.8 -11.47 0.407 32392
 32395 3 -35.27 56.94 -11.6 0.42 32394
 32396 3 -35.3 57.03 -11.69 0.502 32395
 32397 3 -35.37 57.52 -11.38 0.362 32396
 32398 3 -35.41 57.73 -11.33 0.356 32397
 32399 3 -35.51 57.88 -11.34 0.271 32398
 32400 3 -35.3 56.73 -12.35 0.093 32396
 32401 3 -35.34 56.9 -12.44 0.11 32400
 32402 3 -35.3 57.05 -12.56 0.106 32401
 32403 3 -35.29 57.13 -12.65 0.061 32402
 32404 3 -35.72 56.34 -9.35 0.558 32370
 32405 3 -36.55 56.34 -9.4 0.444 32404
 32406 3 -36.69 56.47 -9.53 0.375 32405
 32407 3 -36.66 56.52 -9.25 0.174 32406
 32408 3 -36.73 56.72 -10.02 0.125 32406
 32409 3 -36.75 56.89 -10.1 0.095 32408
 32410 3 -36.87 57 -10.17 0.117 32409
 32411 3 -37.01 57.02 -10.08 0.175 32410
 32412 3 -37.15 57.14 -10.39 0.079 32411
 32413 3 -37.16 57.18 -10.52 0.113 32412
 32414 3 -37.26 57.21 -10.66 0.163 32413
 32415 3 -37.37 57.19 -10.76 0.178 32414
 32416 3 -37.5 57.18 -10.9 0.138 32415
 32417 3 -37.61 57.21 -10.98 0.125 32416
 32418 3 -37.72 57.22 -11.06 0.155 32417
 32419 3 -38.27 56.51 -10.83 0.608 32418
 32420 3 -38.31 56.25 -10.88 0.36 32419
 32421 3 -38.16 56.22 -11.13 0.439 32420
 32422 3 -38.08 56.16 -11.19 0.438 32421
 32423 3 -37.36 55.93 -11.16 0.836 32422
 32424 3 -36.57 55.72 -11 0.659 32423
 32425 3 -36.55 55.72 -10.68 0.591 32424
 32426 3 -36.21 55.83 -11.33 0.333 32425
 32427 3 -36.07 55.82 -11.17 0.29 32426
 32428 3 -36 55.76 -10.9 0.161 32427
 32429 3 -36.6 55.73 -10.23 0.422 32425
 32430 3 -36.43 56.09 -10.42 0.342 32429
 32431 3 -36.34 56.21 -10.47 0.302 32430
 32432 3 -36.16 56 -10.31 0.142 32431
 32433 3 -37.33 55.79 -11.14 0.708 32423
 32434 3 -38.19 55.76 -11.56 0.132 32433
 32435 3 -38.19 55.68 -11.63 0.183 32434
 32436 3 -38.3 55.51 -11.66 0.189 32435
 32437 3 -37.29 55.66 -11.09 0.708 32433
 32438 3 -37.29 55.57 -11.18 0.578 32437
 32439 3 -37.35 55.43 -11.22 0.327 32438
 32440 3 -37.33 55.33 -11.3 0.244 32439
 32441 3 -37.29 55.23 -11.38 0.212 32440
 32442 3 -37.18 55.12 -11.55 0.193 32441
 32443 3 -37.07 55.01 -11.6 0.191 32442
 32444 3 -36.8 55 -11.75 0.272 32443
 32445 3 -36.8 54.9 -11.69 0.208 32444
 32446 3 -36.79 54.79 -11.68 0.115 32445
 32447 3 -36.69 54.69 -11.68 0.11 32446
 32448 3 -37.83 56.61 -11.41 0.083 32421
 32449 3 -37.76 56.72 -11.48 0.088 32448
 32450 3 -37.66 56.68 -11.44 0.127 32449
 32451 3 -37.54 56.66 -11.5 0.106 32450
 32452 3 -37.86 57.04 -11.14 0.392 32419
 32453 3 -38.13 57.16 -11.23 0.531 32452
 32454 3 -38.3 57.12 -11.22 0.637 32453
 32455 3 -38.33 57.19 -11.39 0.664 32454
 32456 3 -38.44 57.08 -11.41 0.623 32455
 32457 3 -37.76 56.96 -12.11 0.181 32456
 32458 3 -37.7 56.97 -12.27 0.159 32457
 32459 3 -37.66 57 -12.44 0.133 32458
 32460 3 -37.68 57.04 -12.59 0.083 32459
 32461 3 -37.68 56.97 -12.71 0.08 32460
 32462 3 -37.7 56.94 -12.86 0.095 32461
 32463 3 -37.69 56.91 -13 0.045 32462
 32464 3 -37.72 56.94 -13.11 0.037 32463
 32465 3 -37.75 57.08 -13.25 0.000125 32464
 32466 3 -38.72 56.83 -11.14 0.288 32456
 32467 3 -39.13 56.61 -10.89 0.231 32466
 32468 3 -39.18 56.76 -10.96 0.189 32467
 32469 3 -39.19 56.86 -11.02 0.124 32468
 32470 3 -39.3 57.11 -11.1 0.129 32469
 32471 3 -39.43 57.32 -11.06 0.166 32470
 32472 3 -39.43 57.46 -11.06 0.159 32471
 32473 3 -39.55 57.68 -10.98 0.189 32472
 32474 3 -39.59 57.82 -10.88 0.215 32473
 32475 3 -39.48 57.97 -10.98 0.13 32474
 32476 3 -39.48 58.13 -11.16 0.111 32475
 32477 3 -39.44 58.28 -11.38 0.121 32476
 32478 3 -39.37 58.26 -11.52 0.108 32477
 32479 3 -39.34 58.42 -11.66 0.067 32478
 32480 3 -38.84 56.72 -11 0.288 32466
 32481 3 -38.84 57.07 -11.06 0.267 32480
 32482 3 -38.86 57.16 -10.93 0.000125 32481
 32483 3 -38.19 57.83 -11.9 0.14 32455
 32484 3 -38.19 57.89 -12.08 0.163 32483
 32485 3 -38.19 58.01 -12.19 0.139 32484
 32486 3 -38.25 58.11 -12.27 0.168 32485
 32487 3 -38.2 58.22 -12.41 0.157 32486
 32488 3 -38.16 58.3 -12.49 0.115 32487
 32489 3 -37.7 56.83 -11.08 0.092 32452
 32490 3 -35.66 56.47 -9.25 0.577 32404
 32491 3 -35.8 56.91 -9.22 0.496 32490
 32492 3 -35.25 56.41 -8.86 0.363 32491
 32493 3 -35.05 56.16 -8.63 0.244 32492
 32494 3 -35.05 56.13 -8.52 0.156 32493
 32495 3 -35.05 55.47 -9.16 0.115 32364
 32496 3 -34.08 53.9 -9.66 0.167 32355
 32497 3 -34 53.76 -9.6 0.226 32496
 32498 3 -33.72 53.59 -9.66 0.184 32497
 32499 3 -33.55 53.52 -9.6 0.191 32498
 32500 3 -33.37 53.4 -9.58 0.117 32499
 32501 3 -32.89 53.13 -9.59 0.306 32500
 32502 3 -32.68 53.17 -9.61 0.185 32501
 32503 3 -32.72 53.24 -9.71 0.149 32502
 32504 3 -32.39 52.98 -9.43 0.182 32501
 32505 3 -32.29 52.88 -9.39 0.236 32504
 32506 3 -32.1 52.84 -9.33 0.292 32505
 32507 3 -31.92 52.74 -9.39 0.328 32506
 32508 3 -31.78 52.6 -9.34 0.399 32507
 32509 3 -31.71 52.5 -9.21 0.496 32508
 32510 3 -31.74 52.14 -8.97 0.419 32509
 32511 3 -31.74 51.98 -9.01 0.363 32510
 32512 3 -31.62 51.88 -9.11 0.362 32511
 32513 3 -31.05 51.81 -9.41 0.124 32512
 32514 3 -30.9 51.7 -9.46 0.134 32513
 32515 3 -30.71 51.61 -9.49 0.154 32514
 32516 3 -30.53 51.49 -9.5 0.152 32515
 32517 3 -30.4 51.41 -9.58 0.136 32516
 32518 3 -30.28 51.34 -9.69 0.119 32517
 32519 3 -30.12 51.28 -9.71 0.119 32518
 32520 3 -29.99 51.13 -9.58 0.121 32519
 32521 3 -29.92 50.93 -9.5 0.199 32520
 32522 3 -29.85 50.77 -9.39 0.313 32521
 32523 3 -29.81 50.57 -9.28 0.41 32522
 32524 3 -29.8 50.39 -9.23 0.477 32523
 32525 3 -29.78 50.21 -9.18 0.437 32524
 32526 3 -29.64 50.1 -9.17 0.34 32525
 32527 3 -29.49 50.01 -9.06 0.106 32526
 32528 3 -31.28 52.64 -9.98 0.13 32509
 32529 3 -31.19 52.71 -10.16 0.155 32528
 32530 3 -31.21 52.73 -10.31 0.189 32529
 32531 3 -31.24 52.81 -10.47 0.249 32530
 32532 3 -31.25 52.89 -10.58 0.342 32531
 32533 3 -31.25 52.98 -10.66 0.395 32532
 32534 3 -31.25 52.92 -10.89 0.446 32533
 32535 3 -31.29 52.99 -11.01 0.398 32534
 32536 3 -31.32 52.99 -11.26 0.302 32535
 32537 3 -31.23 53 -11.39 0.3 32536
 32538 3 -31.13 52.95 -11.58 0.313 32537
 32539 3 -31.04 53.02 -11.66 0.254 32538
 32540 3 -31.02 52.92 -11.92 0.14 32539
 32541 3 -31.06 53 -12.11 0.103 32540
 32542 3 -31.09 53.06 -12.27 0.102 32541
 32543 3 -31.13 53.21 -12.43 0.093 32542
 32544 3 -32.17 52.89 -8.91 0.121 32506
 32545 3 -32.15 52.93 -8.75 0.111 32544
 32546 3 -32.11 52.89 -8.66 0.113 32545
 32547 3 -32.02 52.89 -8.5 0.105 32546
 32548 3 -31.93 52.89 -8.41 0.124 32547
 32549 3 -31.82 52.89 -8.27 0.142 32548
 32550 3 -31.75 52.91 -8.15 0.126 32549
 32551 3 -31.63 53.04 -7.95 0.142 32550
 32552 3 -31.57 53.09 -7.8 0.143 32551
 32553 3 -31.52 53.18 -7.62 0.145 32552
 32554 3 -31.5 53.24 -7.48 0.125 32553
 32555 3 -31.48 53.28 -7.34 0.158 32554
 32556 3 -31.54 53.36 -7.15 0.225 32555
 32557 3 -31.59 53.39 -6.99 0.231 32556
 32558 3 -31.63 53.42 -6.84 0.227 32557
 32559 3 -31.79 53.46 -6.7 0.194 32558
 32560 3 -31.95 53.54 -6.61 0.221 32559
 32561 3 -32.18 53.61 -6.54 0.193 32560
 32562 3 -32.39 53.63 -6.51 0.179 32561
 32563 3 -32.57 53.67 -6.48 0.187 32562
 32564 3 -32.75 53.66 -6.51 0.199 32563
 32565 3 -32.99 53.71 -6.5 0.192 32564
 32566 3 -33.25 53.71 -6.46 0.159 32565
 32567 3 -33.5 53.67 -6.46 0.191 32566
 32568 3 -33.68 53.63 -6.49 0.263 32567
 32569 3 -33.82 53.65 -6.55 0.313 32568
 32570 3 -34 53.6 -6.55 0.353 32569
 32571 3 -34.15 53.55 -6.55 0.371 32570
 32572 3 -34.22 53.41 -6.53 0.446 32571
 32573 3 -34.25 53.26 -6.49 0.481 32572
 32574 3 -34.62 53.38 -6.66 0.381 32573
 32575 3 -34.78 53.38 -6.69 0.412 32574
 32576 3 -34.96 53.45 -6.66 0.39 32575
 32577 3 -35.18 53.48 -6.54 0.344 32576
 32578 3 -35.36 53.48 -6.54 0.305 32577
 32579 3 -35.55 53.55 -6.38 0.22 32578
 32580 3 -35.78 53.6 -6.32 0.18 32579
 32581 3 -35.94 53.62 -6.25 0.195 32580
 32582 3 -36.14 53.59 -6.2 0.202 32581
 32583 3 -36.33 53.48 -6.16 0.235 32582
 32584 3 -36.47 53.41 -6.17 0.24 32583
 32585 3 -36.64 53.27 -6.16 0.256 32584
 32586 3 -36.72 53.07 -6.13 0.233 32585
 32587 3 -36.8 52.93 -6.13 0.224 32586
 32588 3 -36.85 52.71 -6.15 0.205 32587
 32589 3 -36.92 52.54 -6.15 0.174 32588
 32590 3 -36.96 52.3 -6.19 0.203 32589
 32591 3 -37.02 52.12 -6.25 0.208 32590
 32592 3 -37.03 51.91 -6.29 0.223 32591
 32593 3 -37.04 51.76 -6.34 0.234 32592
 32594 3 -37.06 51.58 -6.36 0.238 32593
 32595 3 -37.07 51.41 -6.41 0.231 32594
 32596 3 -37.13 51.19 -6.38 0.203 32595
 32597 3 -37.16 51.04 -6.34 0.17 32596
 32598 3 -37.17 50.91 -6.37 0.199 32597
 32599 3 -37.23 50.69 -6.41 0.217 32598
 32600 3 -37.32 50.47 -6.29 0.207 32599
 32601 3 -37.36 50.34 -6.26 0.182 32600
 32602 3 -37.39 50.21 -6.25 0.245 32601
 32603 3 -37.45 50.02 -6.16 0.234 32602
 32604 3 -37.53 49.87 -6.15 0.229 32603
 32605 3 -37.52 49.73 -6.08 0.247 32604
 32606 3 -37.55 49.52 -6.04 0.254 32605
 32607 3 -37.66 49.32 -5.98 0.218 32606
 32608 3 -37.73 49.08 -5.91 0.239 32607
 32609 3 -37.78 48.93 -5.9 0.232 32608
 32610 3 -38.05 48.73 -5.9 0.15 32609
 32611 3 -38.12 48.59 -5.87 0.15 32610
 32612 3 -38.26 48.33 -5.8 0.1 32611
 32613 3 -37.56 48.83 -5.88 0.134 32609
 32614 3 -37.59 48.69 -5.91 0.112 32613
 32615 3 -37.62 48.51 -5.87 0.149 32614
 32616 3 -37.63 48.33 -5.82 0.131 32615
 32617 3 -37.63 48.15 -5.76 0.129 32616
 32618 3 -37.7 47.91 -5.73 0.107 32617
 32619 3 -37.73 47.77 -5.73 0.141 32618
 32620 3 -37.84 47.65 -5.71 0.129 32619
 32621 3 -38.17 47.57 -5.73 0.239 32620
 32622 3 -38.34 47.72 -5.79 0.145 32621
 32623 3 -38.35 47.84 -5.82 0.104 32622
 32624 3 -38.34 48.02 -5.74 0.134 32623
 32625 3 -38.3 48.18 -5.79 0.126 32624
 32626 3 -38.23 47.39 -5.65 0.233 32621
 32627 3 -38.33 47.26 -5.62 0.242 32626
 32628 3 -38.34 47.15 -5.55 0.186 32627
 32629 3 -38.34 46.93 -5.65 0.114 32628
 32630 3 -38.41 46.76 -5.69 0.088 32629
 32631 3 -33.68 52.95 -6.16 0.172 32573
 32632 3 -33.47 52.94 -6.12 0.131 32631
 32633 3 -33.29 52.92 -6.04 0.126 32632
 32634 3 -33.14 52.85 -6.05 0.17 32633
 32635 3 -32.96 52.78 -6.03 0.183 32634
 32636 3 -32.78 52.74 -6 0.16 32635
 32637 3 -32.67 52.68 -6.04 0.159 32636
 32638 3 -32.53 52.63 -6.04 0.195 32637
 32639 3 -32.39 52.57 -6.03 0.197 32638
 32640 3 -32.17 52.5 -6 0.214 32639
 32641 3 -31.94 52.42 -5.99 0.203 32640
 32642 3 -31.62 52.49 -5.96 0.215 32641
 32643 3 -31.4 52.49 -6 0.207 32642
 32644 3 -31.21 52.53 -6.04 0.148 32643
 32645 3 -31.12 52.5 -6.16 0.158 32644
 32646 3 -30.97 52.61 -6.24 0.188 32645
 32647 3 -30.9 52.77 -6.33 0.164 32646
 32648 3 -30.9 52.85 -6.51 0.147 32647
 32649 3 -30.93 52.89 -6.7 0.174 32648
 32650 3 -31.02 52.88 -6.91 0.208 32649
 32651 3 -31.09 52.92 -7.09 0.183 32650
 32652 3 -31.16 52.98 -7.37 0.182 32651
 32653 3 -31.22 52.98 -7.48 0.188 32652
 32654 3 -31.32 52.95 -7.66 0.136 32653
 32655 3 -31.39 52.81 -7.84 0.146 32654
 32656 3 -31.4 52.74 -7.96 0.16 32655
 32657 3 -31.4 52.64 -8.13 0.172 32656
 32658 3 -31.44 52.53 -8.25 0.19 32657
 32659 3 -31.4 52.41 -8.4 0.222 32658
 32660 3 -31.33 52.24 -8.53 0.229 32659
 32661 3 -31.26 52.03 -8.56 0.241 32660
 32662 3 -31.28 51.82 -8.56 0.198 32661
 32663 3 -31.26 51.57 -8.48 0.168 32662
 32664 3 -31.26 51.39 -8.41 0.112 32663
 32665 3 -31.35 51.24 -8.35 0.137 32664
 32666 3 -31.42 51.1 -8.35 0.142 32665
 32667 3 -31.44 50.96 -8.36 0.169 32666
 32668 3 -31.47 50.77 -8.36 0.163 32667
 32669 3 -31.46 50.61 -8.36 0.186 32668
 32670 3 -31.47 50.41 -8.39 0.2 32669
 32671 3 -31.53 50.16 -8.42 0.121 32670
 32672 3 -31.44 49.96 -8.41 0.152 32671
 32673 3 -31.35 49.81 -8.4 0.141 32672
 32674 3 -31.23 49.7 -8.41 0.167 32673
 32675 3 -31.11 49.56 -8.41 0.215 32674
 32676 3 -30.96 49.41 -8.42 0.169 32675
 32677 3 -30.8 49.35 -8.53 0.151 32676
 32678 3 -30.61 49.29 -8.59 0.141 32677
 32679 3 -30.45 49.31 -8.75 0.142 32678
 32680 3 -30.29 49.38 -8.9 0.113 32679
 32681 3 -30.18 49.41 -9.01 0.116 32680
 32682 3 -30.02 49.46 -9.23 0.171 32681
 32683 3 -29.84 49.49 -9.39 0.113 32682
 32684 3 -29.75 49.49 -9.5 0.125 32683
 32685 3 -29.61 49.49 -9.58 0.142 32684
 32686 3 -29.5 49.5 -9.66 0.146 32685
 32687 3 -29.36 49.5 -9.75 0.137 32686
 32688 3 -29.21 49.44 -9.82 0.149 32687
 32689 3 -29.09 49.4 -9.86 0.14 32688
 32690 3 -28.91 49.4 -9.96 0.173 32689
 32691 3 -28.75 49.35 -10.03 0.144 32690
 32692 3 -28.63 49.22 -10.08 0.124 32691
 32693 3 -28.54 49.04 -10.26 0.178 32692
 32694 3 -28.5 48.9 -10.42 0.182 32693
 32695 3 -28.52 48.86 -10.58 0.169 32694
 32696 3 -28.57 48.82 -10.76 0.142 32695
 32697 3 -28.64 48.85 -10.96 0.129 32696
 32698 3 -28.73 48.92 -11.08 0.145 32697
 32699 3 -28.86 49 -11.21 0.161 32698
 32700 3 -28.98 49.11 -11.3 0.101 32699
 32701 3 -29.11 49.21 -11.38 0.142 32700
 32702 3 -29.23 49.32 -11.44 0.117 32701
 32703 3 -29.34 49.43 -11.48 0.118 32702
 32704 3 -29.45 49.55 -11.52 0.128 32703
 32705 3 -29.52 49.71 -11.53 0.119 32704
 32706 3 -34.4 53.52 -10.83 0.722 32352
 32707 3 -34.49 53.38 -10.8 0.722 32706
 32708 3 -34.99 53.05 -10.39 0.096 32707
 32709 3 -34.96 52.91 -10.28 0.072 32708
 32710 3 -34.5 53.27 -10.88 0.768 32707
 32711 3 -34.24 53.58 -11.66 0.109 32710
 32712 3 -34.51 53.19 -10.96 0.768 32710
 32713 3 -34.88 52.8 -10.91 0.089 32712
 32714 3 -34.47 53.13 -11.06 0.778 32713
 32715 3 -33.54 52.42 -10.52 0.192 32714
 32716 3 -33.52 52.28 -10.33 0.159 32715
 32717 3 -33.67 52.13 -10.14 0.162 32716
 32718 3 -33.71 52.1 -9.97 0.143 32717
 32719 3 -33.78 52.01 -9.78 0.147 32718
 32720 3 -33.85 51.97 -9.69 0.152 32719
 32721 3 -33.89 51.95 -9.56 0.171 32720
 32722 3 -34.04 51.91 -9.48 0.157 32721
 32723 3 -34.16 51.88 -9.4 0.165 32722
 32724 3 -34.27 51.85 -9.32 0.173 32723
 32725 3 -34.39 51.84 -9.25 0.225 32724
 32726 3 -34.52 51.84 -9.15 0.32 32725
 32727 3 -34.54 51.88 -9.02 0.41 32726
 32728 3 -34.63 51.9 -8.93 0.513 32727
 32729 3 -34.63 51.91 -8.81 0.625 32728
 32730 3 -34.67 51.91 -8.66 0.678 32729
 32731 3 -34.91 51.85 -8.53 0.66 32730
 32732 3 -35.04 51.94 -8.48 0.738 32731
 32733 3 -35.34 51.66 -8.26 0.374 32732
 32734 3 -35.6 51.7 -8.25 0.326 32733
 32735 3 -35.99 52.01 -8.52 0.128 32734
 32736 3 -36.2 52.11 -8.58 0.174 32735
 32737 3 -36.31 52.07 -8.65 0.21 32736
 32738 3 -36.39 51.98 -8.81 0.214 32737
 32739 3 -36.48 51.9 -8.93 0.224 32738
 32740 3 -36.53 51.54 -8.81 0.161 32739
 32741 3 -36.59 51.4 -8.74 0.169 32740
 32742 3 -35.61 52.55 -9.09 0.28 32732
 32743 3 -35.6 52.9 -9.22 0.111 32742
 32744 3 -35.79 52.98 -9.22 0.144 32743
 32745 3 -35.89 53.1 -9.28 0.154 32744
 32746 3 -36 53.22 -9.24 0.12 32745
 32747 3 -36.07 53.17 -9.02 0.137 32746
 32748 3 -36.25 53.18 -8.81 0.078 32747
 32749 3 -36.37 53.16 -8.74 0.099 32748
 32750 3 -36.49 53.23 -8.74 0.121 32749
 32751 3 -36.57 53.37 -8.74 0.157 32750
 32752 3 -34.47 53.16 -10.96 0.742 32751
 32753 3 -33.43 53.33 -11.38 0.147 32752
 32754 3 -33.26 53.4 -11.58 0.09 32753
 32755 3 -33.17 53.41 -11.75 0.102 32754
 32756 3 -33.08 53.37 -11.85 0.135 32755
 32757 3 -32.92 53.34 -11.91 0.137 32756
 32758 3 -32.85 53.38 -12.03 0.117 32757
 32759 3 -32.72 53.34 -12.16 0.135 32758
 32760 3 -32.64 53.34 -12.28 0.166 32759
 32761 3 -32.54 53.26 -12.39 0.11 32760
 32762 3 -32.57 53.27 -12.5 0.092 32761
 32763 3 -32.54 53.28 -12.61 0.132 32762
 32764 3 -32.51 53.41 -12.77 0.094 32763
 32765 3 -32.54 53.55 -12.86 0.077 32764
 32766 3 -32.68 53.56 -12.9 0.078 32765
 32767 3 -32.75 53.72 -12.98 0.096 32766
 32768 3 -32.78 53.8 -13.05 0.08 32767
 32769 3 -34.97 53.2 -12.25 0.239 32714
 32770 3 -35.04 53.13 -12.38 0.296 32769
 32771 3 -35.07 53.05 -12.52 0.335 32770
 32772 3 -35.07 52.97 -12.6 0.381 32771
 32773 3 -35.42 53.16 -12.98 0.147 32772
 32774 3 -35.61 53.25 -13.13 0.18 32773
 32775 3 -35.78 53.29 -13.21 0.172 32774
 32776 3 -35.93 53.4 -13.22 0.151 32775
 32777 3 -36.1 53.51 -13.22 0.126 32776
 32778 3 -36.22 53.57 -13.15 0.133 32777
 32779 3 -36.32 53.59 -13.08 0.141 32778
 32780 3 -36.47 53.62 -13.06 0.157 32779
 32781 3 -35.1 52.88 -12.5 0.292 32772
 32782 3 -35.52 52.81 -12.15 0.128 32781
 32783 3 -35.67 52.73 -12.08 0.113 32782
 32784 3 -35.81 52.69 -12.08 0.136 32783
 32785 3 -35.99 52.64 -12.15 0.247 32784
 32786 3 -36.13 52.58 -12.16 0.349 32785
 32787 3 -36.22 53.04 -11.94 0.108 32786
 32788 3 -36.36 53.15 -11.98 0.066 32787
 32789 3 -36.51 53.23 -11.93 0.12 32788
 32790 3 -36.61 53.26 -11.8 0.143 32789
 32791 3 -36.75 53.29 -11.67 0.107 32790
 32792 3 -36.86 53.32 -11.58 0.125 32791
 32793 3 -37 53.37 -11.5 0.149 32792
 32794 3 -37.08 53.57 -11.46 0.165 32793
 32795 3 -37.18 53.79 -11.42 0.088 32794
 32796 3 -37.35 53.97 -11.41 0.127 32795
 32797 3 -37.57 54.04 -11.44 0.121 32796
 32798 3 -37.72 53.97 -11.47 0.124 32797
 32799 3 -37.78 53.86 -11.39 0.143 32798
 32800 3 -37.78 53.62 -11.38 0.163 32799
 32801 3 -37.79 53.51 -11.34 0.086 32800
 32802 3 -36.24 52.3 -12.25 0.357 32786
 32803 3 -36.38 52.22 -12.28 0.463 32802
 32804 3 -36.53 52.25 -12.33 0.53 32803
 32805 3 -36.64 52.15 -12.41 0.579 32804
 32806 3 -36.74 52.09 -12.18 0.616 32805
 32807 3 -36.79 51.72 -12.15 0.493 32806
 32808 3 -36.85 51.51 -12.06 0.398 32807
 32809 3 -36.28 51.08 -11.83 0.094 32808
 32810 3 -36.18 51.07 -11.73 0.189 32809
 32811 3 -36.06 50.98 -11.72 0.31 32810
 32812 3 -36.1 50.82 -11.73 0.397 32811
 32813 3 -36.06 50.68 -11.6 0.421 32812
 32814 3 -36.11 50.54 -11.57 0.412 32813
 32815 3 -36.18 50.41 -11.64 0.366 32814
 32816 3 -36.29 50.22 -11.69 0.271 32815
 32817 3 -36.36 50.12 -11.69 0.195 32816
 32818 3 -37.25 51.58 -12.07 0.186 32808
 32819 3 -37.42 51.44 -11.94 0.146 32818
 32820 3 -37.56 51.44 -11.85 0.143 32819
 32821 3 -37.67 51.46 -11.75 0.133 32820
 32822 3 -37.74 51.51 -11.66 0.135 32821
 32823 3 -37.85 51.51 -11.58 0.105 32822
 32824 3 -38 51.54 -11.46 0.119 32823
 32825 3 -38.1 51.54 -11.32 0.117 32824
 32826 3 -38.23 51.58 -11.25 0.128 32825
 32827 3 -38.29 51.65 -11.14 0.116 32826
 32828 3 -38.42 51.62 -11.06 0.112 32827
 32829 3 -38.49 51.64 -10.97 0.119 32828
 32830 3 -38.61 51.66 -10.86 0.096 32829
 32831 3 -38.71 51.65 -10.82 0.151 32830
 32832 3 -38.75 51.73 -10.71 0.193 32831
 32833 3 -38.95 51.75 -10.69 0.251 32832
 32834 3 -39.09 51.78 -10.64 0.275 32833
 32835 3 -39.21 51.88 -10.52 0.336 32834
 32836 3 -39.32 51.96 -10.47 0.407 32835
 32837 3 -39.46 52.03 -10.39 0.432 32836
 32838 3 -39.56 52.15 -10.32 0.452 32837
 32839 3 -39.66 52.17 -10.16 0.427 32838
 32840 3 -39.79 52.21 -10.17 0.366 32839
 32841 3 -36.99 52.62 -12.42 0.42 32806
 32842 3 -37.15 53 -12.59 0.538 32841
 32843 3 -37.26 52.9 -12.6 0.618 32842
 32844 3 -37.49 52.94 -12.58 0.548 32843
 32845 3 -37.65 53.09 -12.61 0.495 32844
 32846 3 -37.78 53.09 -12.53 0.384 32845
 32847 3 -37.9 53.26 -12.4 0.323 32846
 32848 3 -37.99 53.21 -12.41 0.244 32847
 32849 3 -37.08 53.51 -12.85 0.249 32842
 32850 3 -36.97 53.58 -12.85 0.168 32849
 32851 3 -36.82 53.65 -12.91 0.184 32850
 32852 3 -36.6 52.51 -12.98 0.267 32805
 32853 3 -36.25 52.54 -13.06 0.147 32852
 32854 3 -36.1 52.61 -13.14 0.147 32853
 32855 3 -35.93 52.64 -13.21 0.103 32854
 32856 3 -35.74 52.58 -13.24 0.11 32855
 32857 3 -35.57 52.44 -13.27 0.262 32856
 32858 3 -35.79 52.08 -13.32 0.159 32857
 32859 3 -35.81 51.93 -13.26 0.146 32858
 32860 3 -35.78 51.69 -13.33 0.167 32859
 32861 3 -35.71 51.57 -13.41 0.201 32860
 32862 3 -35.7 51.44 -13.5 0.228 32861
 32863 3 -35.54 51.4 -13.65 0.24 32862
 32864 3 -35.32 51.67 -13.85 0.117 32863
 32865 3 -35.21 51.73 -13.96 0.16 32864
 32866 3 -35.04 51.83 -13.83 0.163 32865
 32867 3 -34.92 51.95 -13.83 0.184 32866
 32868 3 -35.06 52.05 -14.1 0.064 32867
 32869 3 -35.2 52.13 -14.27 0.149 32868
 32870 3 -35.21 52.23 -14.38 0.094 32869
 32871 3 -35.28 52.72 -13.08 0.174 32857
 32872 3 -35.14 52.77 -13.09 0.148 32871
 32873 3 -34.92 52.77 -13.07 0.151 32872
 32874 3 -34.81 52.76 -13.13 0.157 32873
 32875 3 -34.66 52.73 -13.3 0.181 32874
 32876 3 -34.56 52.7 -13.41 0.185 32875
 32877 3 -34.46 52.63 -13.6 0.149 32876
 32878 3 -34.6 53.03 -13.05 0.118 32781
 32879 3 -34.37 53.06 -13.13 0.137 32878
 32880 3 -34.15 53.09 -13.18 0.12 32879
 32881 3 -34 53.12 -13.25 0.129 32880
 32882 3 -33.72 53.2 -13.31 0.163 32881
 32883 3 -33.5 53.27 -13.31 0.194 32882
 32884 3 -33.28 53.3 -13.34 0.2 32883
 32885 3 -33.07 53.38 -13.38 0.158 32884
 32886 3 -32.82 53.49 -13.44 0.128 32885
 32887 3 -32.62 53.55 -13.5 0.127 32886
 32888 3 -32.49 53.6 -13.6 0.114 32887
 32889 3 -32.37 53.66 -13.71 0.123 32888
 32890 3 -32.3 53.69 -13.8 0.124 32889
 32891 3 -32.18 53.75 -13.89 0.122 32890
 32892 3 -32.13 53.82 -13.97 0.232 32891
 32893 3 -32.15 53.89 -14.1 0.345 32892
 32894 3 -32.07 53.99 -14.25 0.549 32893
 32895 3 -31.98 54.1 -14.25 0.623 32894
 32896 3 -31.93 54.06 -14.36 0.774 32895
 32897 3 -32.22 53.66 -15.13 0.464 32896
 32898 3 -32.11 53.1 -15.34 0.283 32897
 32899 3 -31.96 52.77 -15.01 0.122 32898
 32900 3 -31.92 52.53 -14.9 0.132 32899
 32901 3 -31.97 52.35 -14.82 0.166 32900
 32902 3 -31.92 52.14 -14.74 0.137 32901
 32903 3 -31.81 51.96 -14.66 0.104 32902
 32904 3 -31.72 51.81 -14.58 0.124 32903
 32905 3 -31.65 51.56 -14.58 0.125 32904
 32906 3 -31.74 51.42 -14.6 0.278 32905
 32907 3 -31.53 51.23 -14.41 0.183 32906
 32908 3 -31.37 51.41 -14.24 0.184 32907
 32909 3 -31.28 51.53 -14.1 0.195 32908
 32910 3 -31.14 51.6 -13.97 0.155 32909
 32911 3 -30.97 51.61 -13.83 0.112 32910
 32912 3 -30.85 51.74 -13.73 0.16 32911
 32913 3 -30.83 51.75 -13.6 0.205 32912
 32914 3 -30.81 51.77 -13.44 0.259 32913
 32915 3 -30.78 51.84 -13.35 0.297 32914
 32916 3 -30.78 52.03 -13.26 0.364 32915
 32917 3 -30.69 52.13 -13.16 0.426 32916
 32918 3 -30.58 52.06 -13.05 0.485 32917
 32919 3 -30.87 52.03 -12.77 0.331 32918
 32920 3 -30.83 51.99 -12.59 0.29 32919
 32921 3 -30.76 51.75 -12.36 0.188 32920
 32922 3 -30.69 51.56 -12.16 0.178 32921
 32923 3 -30.67 51.46 -12.02 0.23 32922
 32924 3 -30.62 51.25 -11.86 0.233 32923
 32925 3 -30.58 51.09 -11.78 0.245 32924
 32926 3 -30.56 51.06 -11.66 0.287 32925
 32927 3 -30.78 51.17 -11.41 0.177 32926
 32928 3 -30.9 51.16 -11.3 0.146 32927
 32929 3 -31.08 51.13 -11.18 0.126 32928
 32930 3 -31.21 51.07 -11.14 0.114 32929
 32931 3 -31.31 50.99 -11.05 0.137 32930
 32932 3 -31.46 50.92 -11 0.154 32931
 32933 3 -31.62 50.92 -10.92 0.214 32932
 32934 3 -31.65 50.81 -10.84 0.304 32933
 32935 3 -31.69 50.71 -10.82 0.403 32934
 32936 3 -31.74 50.6 -10.68 0.512 32935
 32937 3 -31.8 50.53 -10.59 0.571 32936
 32938 3 -31.1 50.24 -10.23 0.092 32937
 32939 3 -31.08 50.21 -10.13 0.067 32938
 32940 3 -31.08 50.1 -10.06 0.102 32939
 32941 3 -30.99 50.04 -9.97 0.098 32940
 32942 3 -30.92 49.93 -9.96 0.000125 32941
 32943 3 -32.35 50.77 -10.73 0.299 32937
 32944 3 -32.64 50.81 -10.99 0.119 32943
 32945 3 -32.88 50.85 -11 0.167 32944
 32946 3 -33.03 50.95 -10.93 0.197 32945
 32947 3 -33.16 50.97 -10.77 0.26 32946
 32948 3 -33.28 50.94 -10.73 0.302 32947
 32949 3 -33.41 50.95 -10.64 0.331 32948
 32950 3 -33.11 50.55 -10.07 0.145 32949
 32951 3 -33.14 50.47 -9.96 0.213 32950
 32952 3 -33.18 50.27 -9.91 0.409 32951
 32953 3 -32.92 50.09 -9.63 0.336 32952
 32954 3 -32.85 49.98 -9.51 0.337 32953
 32955 3 -32.92 49.9 -9.4 0.299 32954
 32956 3 -33.28 49.83 -9.25 0.186 32955
 32957 3 -33.3 49.55 -9.01 0.11 32956
 32958 3 -33.26 49.41 -9 0.063 32957
 32959 3 -33.57 50.35 -10.26 0.258 32952
 32960 3 -33.6 50.17 -10.26 0.233 32959
 32961 3 -33.39 49.85 -10.13 0.087 32960
 32962 3 -33.27 49.72 -10.08 0.122 32961
 32963 3 -33.17 49.74 -9.98 0.052 32962
 32964 3 -33.78 50.88 -11.17 0.187 32949
 32965 3 -33.81 50.77 -11.25 0.187 32964
 32966 3 -33.74 50.59 -11.43 0.19 32965
 32967 3 -33.71 50.19 -11.57 0.131 32966
 32968 3 -33.67 50.16 -11.73 0.085 32967
 32969 3 -33.54 50.13 -11.83 0.122 32968
 32970 3 -33.42 50.09 -12 0.15 32969
 32971 3 -33.29 50.06 -12.01 0.243 32970
 32972 3 -33.35 50.22 -12.23 0.219 32971
 32973 3 -33.38 50.4 -12.35 0.191 32972
 32974 3 -33.39 50.62 -12.52 0.093 32973
 32975 3 -33.31 50.52 -12.73 0.069 32974
 32976 3 -33.16 50.63 -12.91 0.123 32975
 32977 3 -33.14 50.69 -13.05 0.13 32976
 32978 3 -33.13 50.74 -13.18 0.135 32977
 32979 3 -33.02 50.91 -13.25 0.07 32978
 32980 3 -32.98 50.12 -11.8 0.121 32971
 32981 3 -32.96 50.23 -11.66 0.093 32980
 32982 3 -32.95 50.42 -11.52 0.117 32981
 32983 3 -32.96 50.49 -11.38 0.057 32982
 32984 3 -33.85 50.88 -11.73 0.082 32966
 32985 3 -33.92 50.92 -11.83 0.058 32984
 32986 3 -33.92 50.95 -11.94 0.059 32985
 32987 3 -33.86 50.92 -12.06 0.097 32986
 32988 3 -33.81 50.88 -12.19 0.132 32987
 32989 3 -33.75 50.72 -12.25 0.095 32988
 32990 3 -32.42 50.99 -10.56 0.161 32943
 32991 3 -32.49 51.21 -10.51 0.073 32990
 32992 3 -32.54 51.31 -10.47 0.031 32991
 32993 3 -30.28 50.74 -11.74 0.169 32926
 32994 3 -30.1 50.54 -11.73 0.153 32993
 32995 3 -30.03 50.46 -11.74 0.166 32994
 32996 3 -29.96 50.29 -11.69 0.173 32995
 32997 3 -29.92 50.14 -11.65 0.128 32996
 32998 3 -29.85 50 -11.58 0.14 32997
 32999 3 -29.76 49.89 -11.6 0.14 32998
 33000 3 -29.62 49.81 -11.55 0.115 32999
 33001 3 -29.81 51.64 -13.08 0.122 32918
 33002 3 -29.71 51.54 -13.05 0.105 33001
 33003 3 -29.53 51.41 -13.02 0.14 33002
 33004 3 -29.44 51.24 -12.9 0.157 33003
 33005 3 -29.31 51.06 -12.78 0.126 33004
 33006 3 -29.21 50.93 -12.6 0.156 33005
 33007 3 -29.17 50.78 -12.56 0.205 33006
 33008 3 -29.1 50.61 -12.46 0.196 33007
 33009 3 -28.94 50.46 -12.23 0.158 33008
 33010 3 -28.72 50.36 -12.11 0.163 33009
 33011 3 -28.58 50.26 -12.06 0.203 33010
 33012 3 -28.37 50.18 -11.94 0.2 33011
 33013 3 -28.22 50.07 -11.81 0.281 33012
 33014 3 -28.01 50 -11.76 0.298 33013
 33015 3 -27.87 49.94 -11.78 0.306 33014
 33016 3 -27.7 49.76 -11.9 0.235 33015
 33017 3 -27.57 49.68 -11.94 0.293 33016
 33018 3 -27.54 49.51 -12.02 0.386 33017
 33019 3 -27.32 49.43 -11.88 0.426 33018
 33020 3 -27.16 49.32 -11.75 0.439 33019
 33021 3 -27.05 49.19 -11.63 0.463 33020
 33022 3 -26.98 49.14 -11.49 0.476 33021
 33023 3 -26.68 49 -11.65 0.437 33022
 33024 3 -26.57 48.87 -11.66 0.444 33023
 33025 3 -26.45 48.33 -11.33 0.16 33024
 33026 3 -26.27 48.19 -11.25 0.161 33025
 33027 3 -26.16 48.11 -11.23 0.183 33026
 33028 3 -26.04 48.02 -11.23 0.166 33027
 33029 3 -25.86 47.95 -11.24 0.183 33028
 33030 3 -25.8 47.88 -11.28 0.169 33029
 33031 3 -25.73 47.79 -11.32 0.167 33030
 33032 3 -25.57 47.73 -11.39 0.141 33031
 33033 3 -25.46 47.65 -11.43 0.163 33032
 33034 3 -25.38 47.58 -11.46 0.216 33033
 33035 3 -25.16 47.77 -11.72 0.127 33034
 33036 3 -24.98 47.93 -11.74 0.146 33035
 33037 3 -24.84 48.05 -11.75 0.118 33036
 33038 3 -24.77 48.12 -11.81 0.092 33037
 33039 3 -24.7 48.18 -11.91 0.124 33038
 33040 3 -24.7 48.33 -12.03 0.112 33039
 33041 3 -24.68 48.47 -12.1 0.106 33040
 33042 3 -24.73 48.55 -12.21 0.125 33041
 33043 3 -24.86 48.59 -12.32 0.145 33042
 33044 3 -25.11 48.55 -12.41 0.149 33043
 33045 3 -25.21 48.33 -12.56 0.078 33044
 33046 3 -25.25 48.19 -12.65 0.115 33045
 33047 3 -25.34 48.08 -12.67 0.127 33046
 33048 3 -25.41 47.97 -12.72 0.088 33047
 33049 3 -25.48 47.26 -11.33 0.08 33034
 33050 3 -25.45 47.15 -11.42 0.12 33049
 33051 3 -25.52 46.98 -11.41 0.072 33050
 33052 3 -26.05 48.19 -10.94 0.101 33027
 33053 3 -26 48.19 -10.83 0.141 33052
 33054 3 -25.8 48.18 -10.66 0.14 33053
 33055 3 -25.68 48.13 -10.5 0.158 33054
 33056 3 -25.57 48.19 -10.35 0.146 33055
 33057 3 -25.45 48.18 -10.22 0.166 33056
 33058 3 -25.48 48.16 -10.02 0.169 33057
 33059 3 -25.55 48.06 -9.81 0.128 33058
 33060 3 -25.66 47.83 -9.67 0.163 33059
 33061 3 -25.52 47.76 -9.5 0.101 33060
 33062 3 -25.45 47.76 -9.39 0.058 33061
 33063 3 -25.32 47.68 -9.32 0.176 33062
 33064 3 -25.36 47.56 -9.31 0.223 33063
 33065 3 -25.18 47.55 -9.18 0.182 33064
 33066 3 -25.07 47.59 -9 0.123 33065
 33067 3 -24.95 47.54 -8.88 0.105 33066
 33068 3 -24.82 47.44 -8.76 0.117 33067
 33069 3 -24.7 47.37 -8.59 0.1 33068
 33070 3 -24.59 47.22 -8.47 0.179 33069
 33071 3 -24.55 47.15 -8.36 0.232 33070
 33072 3 -24.54 47.12 -8.25 0.244 33071
 33073 3 -24.41 47.16 -8.02 0.146 33072
 33074 3 -24.36 47.16 -7.86 0.198 33073
 33075 3 -24.46 47.09 -7.7 0.472 33074
 33076 3 -23.73 46.96 -7.53 0.1 33075
 33077 3 -23.52 46.88 -7.42 0.112 33076
 33078 3 -23.41 46.85 -7.32 0.153 33077
 33079 3 -23.25 46.82 -7.12 0.306 33078
 33080 3 -23.18 46.74 -7.03 0.421 33079
 33081 3 -23.02 46.74 -6.99 0.516 33080
 33082 3 -22.95 46.66 -7 0.623 33081
 33083 3 -22.5 46.77 -7.28 0.431 33082
 33084 3 -22.38 46.39 -6.87 0.18 33083
 33085 3 -22.29 46.24 -6.8 0.14 33084
 33086 3 -22.17 46.27 -6.82 0.092 33085
 33087 3 -22.06 46.27 -6.76 0.134 33086
 33088 3 -21.94 46.39 -6.76 0.000125 33087
 33089 3 -23.47 46.34 -6.29 0.081 33082
 33090 3 -23.51 46.31 -6.15 0.095 33089
 33091 3 -23.44 46.31 -6 0.1 33090
 33092 3 -23.37 46.34 -5.84 0.07 33091
 33093 3 -23.26 46.3 -5.7 0.119 33092
 33094 3 -23.24 46.21 -5.62 0.154 33093
 33095 3 -23.22 46.14 -5.54 0.12 33094
 33096 3 -23.13 46.12 -5.62 0.051 33095
 33097 3 -23.05 47.02 -6.42 0.145 33081
 33098 3 -22.93 47.09 -6.29 0.154 33097
 33099 3 -22.77 47.14 -6.2 0.162 33098
 33100 3 -22.64 47.31 -6.16 0.16 33099
 33101 3 -22.59 47.52 -6.25 0.165 33100
 33102 3 -22.61 47.63 -6.41 0.182 33101
 33103 3 -22.48 47.81 -6.44 0.117 33102
 33104 3 -22.41 47.98 -6.44 0.116 33103
 33105 3 -22.38 48.17 -6.5 0.104 33104
 33106 3 -22.45 48.27 -6.58 0.12 33105
 33107 3 -22.55 48.31 -6.58 0.208 33106
 33108 3 -22.5 48.05 -6.7 0.126 33107
 33109 3 -22.39 48.02 -6.73 0.1 33108
 33110 3 -22.59 48.42 -6.55 0.418 33107
 33111 3 -22.77 48.51 -7.08 0.114 33110
 33112 3 -22.86 48.6 -7.16 0.147 33111
 33113 3 -22.96 48.64 -7.16 0.157 33112
 33114 3 -23.05 48.74 -7.23 0.09 33113
 33115 3 -22.55 48.48 -6.45 0.526 33110
 33116 3 -22.05 48.27 -6.15 0.115 33115
 33117 3 -21.95 48.26 -6.08 0.145 33116
 33118 3 -21.84 48.17 -6.05 0.103 33117
 33119 3 -21.68 48.09 -6.01 0.133 33118
 33120 3 -21.54 47.96 -6 0.129 33119
 33121 3 -21.39 47.88 -5.99 0.115 33120
 33122 3 -22.59 48.63 -6.41 0.574 33115
 33123 3 -22.39 48.84 -6.3 0.522 33122
 33124 3 -22.29 48.95 -6.25 0.599 33123
 33125 3 -22.25 49.09 -6.29 0.707 33124
 33126 3 -22.38 49.28 -6.29 0.654 33125
 33127 3 -21.98 49.38 -6.36 0.518 33126
 33128 3 -21.57 49.45 -6.53 0.341 33127
 33129 3 -21.55 49.55 -6.58 0.315 33128
 33130 3 -23.32 49.51 -6.16 0.236 33126
 33131 3 -23.36 49.59 -6.25 0.252 33130
 33132 3 -23.29 48.56 -6.61 0.248 33122
 33133 3 -23.45 48.67 -6.65 0.255 33132
 33134 3 -23.59 48.76 -6.63 0.313 33133
 33135 3 -23.71 48.76 -6.66 0.389 33134
 33136 3 -24.21 48.43 -6.3 0.205 33135
 33137 3 -24.41 48.37 -6.26 0.199 33136
 33138 3 -24.5 48.2 -6.21 0.216 33137
 33139 3 -24.48 48.04 -6.2 0.249 33138
 33140 3 -24.75 47.9 -6.07 0.204 33139
 33141 3 -24.95 47.86 -6.08 0.229 33140
 33142 3 -25.14 47.77 -6.08 0.264 33141
 33143 3 -25.39 47.81 -6.15 0.278 33142
 33144 3 -25.64 47.87 -6.17 0.366 33143
 33145 3 -25.84 47.94 -6.2 0.437 33144
 33146 3 -25.95 47.91 -6.19 0.504 33145
 33147 3 -26.02 47.81 -6.37 0.586 33146
 33148 3 -26.02 47.77 -6.57 0.64 33147
 33149 3 -26.21 47.94 -6.86 0.53 33148
 33150 3 -26.43 48.26 -7 0.415 33149
 33151 3 -26.55 48.26 -7.04 0.424 33150
 33152 3 -26.77 48.29 -7 0.399 33151
 33153 3 -26.93 48.23 -7.08 0.453 33152
 33154 3 -27.05 48.28 -7.12 0.557 33153
 33155 3 -26.64 49.01 -7.51 0.172 33154
 33156 3 -26.66 49.16 -7.62 0.202 33155
 33157 3 -26.75 49.33 -7.7 0.159 33156
 33158 3 -26.91 49.47 -7.83 0.191 33157
 33159 3 -27 49.55 -7.66 0.188 33158
 33160 3 -27.02 49.65 -7.55 0.229 33159
 33161 3 -27.03 49.8 -7.49 0.274 33160
 33162 3 -26.92 49.98 -7.42 0.34 33161
 33163 3 -27.02 49.5 -7.13 0.124 33162
 33164 3 -27.04 49.4 -7.05 0.094 33163
 33165 3 -26.72 50.16 -7.34 0.471 33162
 33166 3 -26.65 50.26 -7.29 0.536 33165
 33167 3 -26.53 49.86 -6.69 0.177 33166
 33168 3 -26.6 49.84 -6.45 0.103 33167
 33169 3 -26.56 49.8 -6.26 0.107 33168
 33170 3 -26.6 50.36 -7.46 0.423 33166
 33171 3 -26.87 50.25 -6.76 0.243 33170
 33172 3 -26.94 50.29 -6.59 0.184 33171
 33173 3 -27.14 50.3 -6.44 0.157 33172
 33174 3 -27.21 50.33 -6.29 0.162 33173
 33175 3 -27.35 50.44 -6.23 0.174 33174
 33176 3 -27.58 50.5 -6.17 0.158 33175
 33177 3 -27.71 50.5 -6.15 0.149 33176
 33178 3 -27.83 50.55 -6.15 0.162 33177
 33179 3 -27.99 50.53 -6.21 0.194 33178
 33180 3 -28.1 50.65 -6.3 0.275 33179
 33181 3 -28.19 50.72 -6.37 0.507 33180
 33182 3 -28.4 50.86 -6.26 0.664 33181
 33183 3 -28.56 50.92 -6.29 0.723 33182
 33184 3 -28.74 50.92 -6.41 0.761 33183
 33185 3 -28.87 50.97 -6.45 0.816 33184
 33186 3 -29.03 51.01 -6.49 0.842 33185
 33187 3 -29.17 51.22 -6.73 0.739 33186
 33188 3 -29.31 51.14 -6.88 0.71 33187
 33189 3 -29.51 50.61 -7.13 0.065 33188
 33190 3 -29.62 50.43 -7.16 0.086 33189
 33191 3 -29.4 51.22 -6.87 0.69 33188
 33192 3 -28.94 51.44 -7.87 0.195 33191
 33193 3 -29.03 51.54 -7.99 0.145 33192
 33194 3 -29.21 51.68 -8.08 0.133 33193
 33195 3 -29.37 51.74 -8.19 0.143 33194
 33196 3 -29.46 51.78 -8.3 0.164 33195
 33197 3 -29.6 51.8 -8.36 0.162 33196
 33198 3 -29.65 51.89 -8.44 0.099 33197
 33199 3 -29.6 51.86 -8.58 0.097 33198
 33200 3 -29.51 51.85 -8.74 0.138 33199
 33201 3 -29.44 51.83 -8.83 0.085 33200
 33202 3 -29.67 51.25 -6.58 0.496 33191
 33203 3 -30.33 51.13 -6.19 0.414 33202
 33204 3 -30.31 50.75 -6.28 0.641 33203
 33205 3 -30.37 50.6 -6.37 0.687 33204
 33206 3 -30.51 50.64 -6.5 0.716 33205
 33207 3 -30.67 50.67 -6.58 0.733 33206
 33208 3 -30.83 50.79 -6.78 0.664 33207
 33209 3 -30.99 50.73 -6.86 0.557 33208
 33210 3 -31.17 50.46 -6.83 0.092 33209
 33211 3 -31.21 50.35 -6.95 0.148 33210
 33212 3 -31.35 50.1 -6.83 0.156 33211
 33213 3 -31.39 49.86 -6.79 0.159 33212
 33214 3 -31.51 49.82 -7 0.115 33213
 33215 3 -31.6 49.88 -7.08 0.157 33214
 33216 3 -31.76 50.02 -7.16 0.13 33215
 33217 3 -31.89 50.02 -7.2 0.074 33216
 33218 3 -29.8 51.28 -6.45 0.496 33202
 33219 3 -29.42 51.28 -7.08 0.264 33218
 33220 3 -29.22 50.37 -7.26 0.183 33219
 33221 3 -29.22 50.29 -7.41 0.169 33220
 33222 3 -29.21 50.22 -7.54 0.129 33221
 33223 3 -29.26 50.05 -7.59 0.087 33222
 33224 3 -29.44 51.33 -7.3 0.264 33219
 33225 3 -29.58 51.18 -7.41 0.164 33224
 33226 3 -29.71 51.18 -7.41 0.063 33225
 33227 3 -29.92 51.29 -6.32 0.496 33218
 33228 3 -29.69 51.54 -6.79 0.101 33227
 33229 3 -29.69 51.65 -6.87 0.075 33228
 33230 3 -27.94 50.25 -6.13 0.145 33179
 33231 3 -28.14 50.22 -6.11 0.174 33230
 33232 3 -28.24 50.11 -6.04 0.141 33231
 33233 3 -28.33 50.03 -6 0.12 33232
 33234 3 -26.49 50.41 -7.58 0.484 33170
 33235 3 -25.76 50.18 -7.87 0.147 33234
 33236 3 -25.69 50.12 -7.91 0.152 33235
 33237 3 -25.51 50.01 -7.92 0.113 33236
 33238 3 -26.62 50.76 -7.73 0.271 33234
 33239 3 -26.49 50.72 -7.7 0.094 33238
 33240 3 -26.96 49.6 -8.08 0.119 33158
 33241 3 -26.95 49.57 -8.18 0.067 33240
 33242 3 -27.16 48.17 -6.88 0.385 33154
 33243 3 -27.38 48.03 -6.57 0.358 33242
 33244 3 -27.52 48.05 -6.54 0.353 33243
 33245 3 -27.79 48.32 -6.58 0.268 33244
 33246 3 -28.02 48.47 -6.57 0.2 33245
 33247 3 -28.2 48.51 -6.57 0.185 33246
 33248 3 -28.32 48.51 -6.58 0.121 33247
 33249 3 -27.21 48.11 -6.78 0.385 33242
 33250 3 -27.11 48.15 -7.55 0.264 33249
 33251 3 -27.04 48.17 -7.78 0.13 33250
 33252 3 -26.95 48.22 -7.95 0.12 33251
 33253 3 -26.86 48.22 -8.06 0.137 33252
 33254 3 -26.73 48.15 -8.15 0.13 33253
 33255 3 -26.77 48 -8.24 0.131 33254
 33256 3 -26.82 47.83 -8.31 0.117 33255
 33257 3 -26.91 47.75 -8.31 0.105 33256
 33258 3 -27.27 47.78 -7.36 0.229 33250
 33259 3 -27.25 47.67 -7.33 0.314 33258
 33260 3 -27.25 47.55 -7.38 0.356 33259
 33261 3 -27.27 47.47 -7.45 0.385 33260
 33262 3 -27.23 47.35 -7.41 0.387 33261
 33263 3 -27.25 47.26 -7.29 0.417 33262
 33264 3 -27.04 47.16 -6.83 0.326 33263
 33265 3 -26.98 47.18 -6.67 0.358 33264
 33266 3 -27.25 47.18 -6.53 0.42 33265
 33267 3 -27.16 47.07 -6.4 0.501 33266
 33268 3 -27.18 47.18 -6.33 0.551 33267
 33269 3 -27.16 47.32 -6.13 0.553 33268
 33270 3 -27.16 47.3 -6.03 0.606 33269
 33271 3 -27.21 47.24 -5.94 0.641 33270
 33272 3 -27.27 47.15 -5.82 0.665 33271
 33273 3 -27.04 47 -5.58 0.607 33272
 33274 3 -26.91 46.9 -5.45 0.547 33273
 33275 3 -26.91 46.8 -5.33 0.591 33274
 33276 3 -27.02 46.79 -5.28 0.744 33275
 33277 3 -27.77 47.17 -8 0.227 33263
 33278 3 -27.91 47.07 -8.16 0.29 33277
 33279 3 -27.98 47 -8.18 0.276 33278
 33280 3 -28.21 47.18 -8.64 0.079 33279
 33281 3 -28.27 47.18 -8.75 0.108 33280
 33282 3 -28.34 47.25 -8.84 0.188 33281
 33283 3 -28.59 47.4 -8.73 0.087 33282
 33284 3 -28.75 47.47 -8.75 0.098 33283
 33285 3 -28.93 47.49 -8.83 0.129 33284
 33286 3 -29.11 47.51 -8.88 0.133 33285
 33287 3 -29.23 47.61 -9 0.104 33286
 33288 3 -29.38 47.68 -9.1 0.092 33287
 33289 3 -29.52 47.65 -9.15 0.152 33288
 33290 3 -29.71 47.68 -9.16 0.176 33289
 33291 3 -29.86 47.68 -9.18 0.162 33290
 33292 3 -30.13 47.71 -9.1 0.102 33291
 33293 3 -30.18 47.67 -9.18 0.134 33292
 33294 3 -30.32 47.49 -9.3 0.159 33293
 33295 3 -30.38 47.45 -9.41 0.083 33294
 33296 3 -27.8 46.75 -7.91 0.174 33279
 33297 3 -27.53 46.55 -7.73 0.243 33296
 33298 3 -27.33 46.47 -7.78 0.277 33297
 33299 3 -27.31 46.29 -7.62 0.382 33298
 33300 3 -27.81 46.12 -7.54 0.12 33299
 33301 3 -27.97 46.14 -7.5 0.118 33300
 33302 3 -28.13 46.07 -7.51 0.055 33301
 33303 3 -27.15 46.29 -7.69 0.38 33299
 33304 3 -26.94 46.19 -7.53 0.283 33303
 33305 3 -26.53 46.22 -7.62 0.166 33304
 33306 3 -26.29 46.16 -7.66 0.051 33305
 33307 3 -26.17 46.15 -7.7 0.062 33306
 33308 3 -26.06 46.11 -7.62 0.092 33307
 33309 3 -25.97 46.01 -7.63 0.087 33308
 33310 3 -28.04 46.47 -8 0.18 33296
 33311 3 -27.9 46.36 -8.46 0.091 33310
 33312 3 -27.79 46.25 -8.51 0.143 33311
 33313 3 -27.74 46.11 -8.58 0.157 33312
 33314 3 -27.9 46.11 -8.81 0.137 33313
 33315 3 -28.38 46.47 -7.8 0.088 33310
 33316 3 -28.49 46.51 -7.75 0.106 33315
 33317 3 -28.6 46.51 -7.62 0.146 33316
 33318 3 -28.69 46.5 -7.54 0.164 33317
 33319 3 -23.8 49.03 -6.73 0.148 33135
 33320 3 -23.82 49.13 -6.87 0.000125 33319
 33321 3 -24.71 46.97 -7.54 0.534 33075
 33322 3 -24.8 46.94 -7.37 0.482 33321
 33323 3 -24.84 46.87 -7.26 0.425 33322
 33324 3 -24.22 46.5 -6.83 0.088 33323
 33325 3 -24.1 46.45 -6.79 0.083 33324
 33326 3 -24.16 47.01 -8.47 0.083 33072
 33327 3 -24.02 47.01 -8.4 0.08 33326
 33328 3 -23.96 46.98 -8.31 0.000125 33327
 33329 3 -26.36 48.97 -11.59 0.295 33024
 33330 3 -26.25 49.01 -11.5 0.21 33329
 33331 3 -31.12 51.67 -13.19 0.118 32915
 33332 3 -31.44 51.73 -13.15 0.298 33331
 33333 3 -31.56 51.7 -13.16 0.296 33332
 33334 3 -31.74 51.74 -12.96 0.227 33333
 33335 3 -31.9 51.71 -13 0.157 33334
 33336 3 -32.01 51.67 -12.99 0.116 33335
 33337 3 -31.53 50.93 -14.5 0.09 32907
 33338 3 -31.51 50.77 -14.43 0.109 33337
 33339 3 -31.51 50.5 -14.27 0.163 33338
 33340 3 -31.53 50.35 -14.13 0.167 33339
 33341 3 -31.49 50.2 -14 0.191 33340
 33342 3 -31.51 49.99 -13.86 0.226 33341
 33343 3 -31.56 49.88 -13.75 0.301 33342
 33344 3 -31.48 49.77 -13.71 0.381 33343
 33345 3 -31.93 49.59 -13.94 0.096 33344
 33346 3 -31.86 49.45 -14.08 0.118 33345
 33347 3 -31.82 49.41 -14.27 0.126 33346
 33348 3 -31.73 49.32 -14.33 0.146 33347
 33349 3 -31.63 49.17 -14.28 0.207 33348
 33350 3 -31.59 49.03 -14.27 0.3 33349
 33351 3 -31.57 48.93 -14.33 0.403 33350
 33352 3 -31.2 49.03 -14.16 0.095 33351
 33353 3 -31.02 48.95 -14.11 0.132 33352
 33354 3 -30.89 48.89 -14.11 0.106 33353
 33355 3 -30.75 48.81 -14.07 0.091 33354
 33356 3 -30.63 48.91 -14.13 0.035 33355
 33357 3 -30.57 48.98 -14.18 0.102 33356
 33358 3 -30.63 49.04 -14.26 0.12 33357
 33359 3 -30.75 49.04 -14.4 0.096 33358
 33360 3 -30.79 49.07 -14.52 0.04 33359
 33361 3 -30.86 49.17 -14.6 0.079 33360
 33362 3 -30.86 49.31 -14.65 0.079 33361
 33363 3 -30.82 49.48 -14.68 0.073 33362
 33364 3 -30.86 49.6 -14.71 0.071 33363
 33365 3 -31.63 48.74 -14.43 0.415 33351
 33366 3 -31.57 48.64 -14.55 0.41 33365
 33367 3 -31.57 48.64 -14.75 0.316 33366
 33368 3 -31.68 48.53 -15.16 0.24 33367
 33369 3 -31.64 48.34 -15.3 0.211 33368
 33370 3 -31.46 48.07 -15.36 0.088 33369
 33371 3 -31.41 47.89 -15.33 0.148 33370
 33372 3 -31.43 47.77 -15.33 0.238 33371
 33373 3 -31.43 47.64 -15.38 0.343 33372
 33374 3 -31.43 47.5 -15.52 0.419 33373
 33375 3 -31.38 47.39 -15.63 0.449 33374
 33376 3 -31.3 47.25 -15.66 0.396 33375
 33377 3 -31.38 47.07 -15.91 0.114 33376
 33378 3 -31.23 46.98 -15.83 0.118 33377
 33379 3 -31.13 47.14 -15.49 0.379 33376
 33380 3 -31.16 46.92 -15.25 0.297 33379
 33381 3 -31.14 46.78 -15.16 0.262 33380
 33382 3 -31.29 46.61 -14.81 0.072 33381
 33383 3 -31.26 46.57 -14.71 0.102 33382
 33384 3 -31.22 46.45 -14.58 0.137 33383
 33385 3 -31.19 46.39 -14.5 0.122 33384
 33386 3 -31.33 46.36 -14.28 0.117 33385
 33387 3 -31.51 46.36 -14.18 0.13 33386
 33388 3 -31.72 46.32 -14.21 0.083 33387
 33389 3 -31.83 46.35 -14.16 0.156 33388
 33390 3 -31.81 46.46 -13.89 0.09 33389
 33391 3 -31.87 46.54 -13.75 0.12 33390
 33392 3 -31.9 46.64 -13.68 0.054 33391
 33393 3 -32.16 46.42 -14.38 0.144 33389
 33394 3 -32.3 46.53 -14.44 0.126 33393
 33395 3 -32.4 46.67 -14.47 0.209 33394
 33396 3 -32.48 46.73 -14.5 0.332 33395
 33397 3 -32.6 46.74 -14.56 0.407 33396
 33398 3 -32.72 46.81 -14.65 0.439 33397
 33399 3 -32.84 46.77 -14.82 0.443 33398
 33400 3 -32.97 46.59 -14.94 0.393 33399
 33401 3 -33.12 46.51 -15.09 0.384 33400
 33402 3 -33.19 46.48 -15.19 0.336 33401
 33403 3 -33.26 46.45 -15.32 0.202 33402
 33404 3 -31.18 49.67 -13.48 0.355 33344
 33405 3 -31.05 49.63 -13.35 0.384 33404
 33406 3 -30.89 49.52 -13.18 0.362 33405
 33407 3 -30.77 49.32 -13.09 0.257 33406
 33408 3 -30.64 49.24 -12.9 0.209 33407
 33409 3 -30.43 49.16 -12.75 0.243 33408
 33410 3 -30.3 49.13 -12.6 0.299 33409
 33411 3 -30.11 49.18 -12.52 0.409 33410
 33412 3 -29.93 49.24 -12.5 0.435 33411
 33413 3 -29.75 49.1 -12.33 0.464 33412
 33414 3 -29.59 49.17 -12.25 0.445 33413
 33415 3 -29.43 49.66 -12.34 0.104 33414
 33416 3 -29.34 49.75 -12.28 0.117 33415
 33417 3 -29.28 49.86 -12.27 0.148 33416
 33418 3 -29.19 49.97 -12.28 0.201 33417
 33419 3 -29.01 49.96 -12.23 0.217 33418
 33420 3 -28.9 49.93 -12.17 0.138 33419
 33421 3 -29.5 49.03 -12.18 0.306 33414
 33422 3 -29.57 49.11 -12.03 0.135 33421
 33423 3 -32.06 51.68 -14.96 0.101 32906
 33424 3 -32.18 51.73 -15.13 0.132 33423
 33425 3 -32.25 51.8 -15.22 0.136 33424
 33426 3 -32.35 51.9 -15.38 0.178 33425
 33427 3 -32.54 52.09 -15.48 0.152 33426
 33428 3 -32.67 52.23 -15.53 0.162 33427
 33429 3 -32.81 52.42 -15.59 0.174 33428
 33430 3 -32.3 53.16 -15.68 0.181 32898
 33431 3 -32.43 53.13 -16 0.171 33430
 33432 3 -32.5 53.16 -16.23 0.162 33431
 33433 3 -32.65 53.2 -16.51 0.116 33432
 33434 3 -32.74 53.34 -16.62 0.152 33433
 33435 3 -32.79 53.44 -16.71 0.152 33434
 33436 3 -32.9 53.52 -16.67 0.15 33435
 33437 3 -33.12 53.59 -16.73 0.172 33436
 33438 3 -33.33 53.62 -16.8 0.168 33437
 33439 3 -33.43 53.66 -16.82 0.21 33438
 33440 3 -33.57 53.7 -16.85 0.288 33439
 33441 3 -33.71 53.7 -16.89 0.377 33440
 33442 3 -33.79 53.78 -16.87 0.45 33441
 33443 3 -33.82 53.34 -16.25 0.109 33442
 33444 3 -33.75 53.31 -16.07 0.064 33443
 33445 3 -33.75 53.34 -15.97 0.063 33444
 33446 3 -33.86 53.38 -15.9 0.13 33445
 33447 3 -33.87 53.47 -15.74 0.098 33446
 33448 3 -33.97 53.42 -15.58 0.133 33447
 33449 3 -34.11 53.35 -15.43 0.14 33448
 33450 3 -34.28 53.45 -15.41 0.145 33449
 33451 3 -34.36 53.52 -15.35 0.158 33450
 33452 3 -34.42 53.65 -15.16 0.095 33451
 33453 3 -34.49 53.73 -15.06 0.083 33452
 33454 3 -34.57 53.8 -14.91 0.101 33453
 33455 3 -34.65 53.88 -14.89 0.191 33454
 33456 3 -34.76 53.92 -14.84 0.299 33455
 33457 3 -34.86 53.94 -14.8 0.362 33456
 33458 3 -34.97 53.99 -14.82 0.422 33457
 33459 3 -34.83 53.37 -14.76 0.068 33458
 33460 3 -34.79 53.22 -14.83 0.11 33459
 33461 3 -34.71 53.06 -14.98 0.154 33460
 33462 3 -34.56 52.85 -14.94 0.104 33461
 33463 3 -34.45 52.73 -14.86 0.081 33462
 33464 3 -34.2 52.66 -14.89 0.198 33463
 33465 3 -34.02 52.69 -14.86 0.205 33464
 33466 3 -33.92 52.8 -14.9 0.19 33465
 33467 3 -33.84 52.81 -14.83 0.111 33466
 33468 3 -33.76 52.9 -14.76 0.052 33467
 33469 3 -33.61 52.95 -14.73 0.091 33468
 33470 3 -33.47 53.12 -14.72 0.111 33469
 33471 3 -33.39 53.4 -14.81 0.268 33470
 33472 3 -33.33 53.51 -14.92 0.355 33471
 33473 3 -33.26 53.51 -15.03 0.517 33472
 33474 3 -33.26 53.34 -15.27 0.622 33473
 33475 3 -32.9 53.52 -14.39 0.126 33474
 33476 3 -32.79 53.52 -14.22 0.102 33475
 33477 3 -32.68 53.51 -13.99 0.103 33476
 33478 3 -32.61 53.44 -13.88 0.122 33477
 33479 3 -32.57 53.35 -13.74 0.099 33478
 33480 3 -32.43 53.23 -13.63 0.097 33479
 33481 3 -32.42 53.06 -13.46 0.115 33480
 33482 3 -32.43 52.95 -13.39 0.135 33481
 33483 3 -32.5 52.8 -13.35 0.135 33482
 33484 3 -32.46 52.62 -13.33 0.103 33483
 33485 3 -32.56 52.42 -13.39 0.147 33484
 33486 3 -32.74 52.34 -13.43 0.176 33485
 33487 3 -32.89 52.27 -13.5 0.171 33486
 33488 3 -33.04 52.23 -13.63 0.139 33487
 33489 3 -33.2 52.24 -13.72 0.153 33488
 33490 3 -33.38 52.28 -13.76 0.135 33489
 33491 3 -33.57 52.3 -13.88 0.131 33490
 33492 3 -33.75 52.37 -13.88 0.152 33491
 33493 3 -33.98 52.44 -13.91 0.143 33492
 33494 3 -34.07 52.47 -13.83 0.122 33493
 33495 3 -34.21 52.51 -13.78 0.129 33494
 33496 3 -34.32 52.55 -13.74 0.146 33495
 33497 3 -33.29 53.33 -15.41 0.53 33474
 33498 3 -33.29 53.33 -15.68 0.401 33497
 33499 3 -33.28 53.27 -15.77 0.258 33498
 33500 3 -33.19 53.03 -15.86 0.143 33499
 33501 3 -33.11 52.88 -15.82 0.163 33500
 33502 3 -33 52.73 -15.69 0.167 33501
 33503 3 -32.92 52.56 -15.59 0.183 33502
 33504 3 -33.46 52.59 -15.35 0.176 33497
 33505 3 -33.46 52.52 -15.26 0.127 33504
 33506 3 -33.59 52.45 -15.21 0.157 33505
 33507 3 -33.78 53.51 -15.3 0.117 33473
 33508 3 -34 53.69 -15.48 0.108 33507
 33509 3 -34.15 53.76 -15.68 0.101 33508
 33510 3 -34.19 53.81 -15.78 0.000125 33509
 33511 3 -35.08 54.26 -14.83 0.404 33458
 33512 3 -35.19 54.34 -14.82 0.374 33511
 33513 3 -35.3 54.46 -14.88 0.278 33512
 33514 3 -35.43 54.57 -14.82 0.199 33513
 33515 3 -35.44 54.76 -14.75 0.16 33514
 33516 3 -35.47 55.07 -14.85 0.106 33515
 33517 3 -35.51 55.21 -14.91 0.091 33516
 33518 3 -35.57 55.37 -14.92 0.133 33517
 33519 3 -35.67 55.47 -14.98 0.134 33518
 33520 3 -35.72 55.61 -14.92 0.104 33519
 33521 3 -35.76 55.79 -14.75 0.098 33520
 33522 3 -35.84 56 -14.72 0.067 33521
 33523 3 -35.91 56.14 -14.6 0.031 33522
 33524 3 -36.01 56.15 -14.52 0.106 33523
 33525 3 -36.08 56.22 -14.46 0.096 33524
 33526 3 -33.9 53.84 -16.87 0.286 33442
 33527 3 -34.15 53.99 -16.82 0.186 33526
 33528 3 -33.44 53.97 -17.51 0.121 33526
 33529 3 -33.36 53.95 -17.62 0.182 33528
 33530 3 -33.3 54.03 -17.73 0.242 33529
 33531 3 -33.32 54.15 -17.87 0.281 33530
 33532 3 -33.32 54.16 -18.01 0.34 33531
 33533 3 -33.36 54.13 -18.16 0.407 33532
 33534 3 -33.49 54.15 -18.33 0.415 33533
 33535 3 -33.58 54.08 -18.51 0.384 33534
 33536 3 -33.72 54.09 -18.64 0.325 33535
 33537 3 -33.9 53.95 -18.8 0.218 33536
 33538 3 -33.97 53.88 -18.92 0.129 33537
 33539 3 -31.52 54.27 -13.67 0.451 32896
 33540 3 -31.36 54.13 -13.49 0.377 33539
 33541 3 -31.15 53.52 -13.14 0.124 33540
 33542 3 -31.11 53.39 -12.93 0.1 33541
 33543 3 -31.09 53.31 -12.71 0.113 33542
 33544 3 -31.11 53.25 -12.57 0.104 33543
 33545 3 -35.19 53.16 -11.41 0.501 32712
 33546 3 -35.65 53.3 -11.35 0.494 33545
 33547 3 -35.82 53.37 -11.47 0.479 33546
 33548 3 -36.26 53.83 -11.36 0.368 33547
 33549 3 -36.4 54.07 -11.34 0.393 33548
 33550 3 -36.5 54.08 -11.25 0.443 33549
 33551 3 -36.71 53.75 -10.76 0.139 33550
 33552 3 -36.86 53.82 -10.69 0.13 33551
 33553 3 -36.5 54.5 -12 0.089 33549
 33554 3 -36.5 54.5 -12.11 0.144 33553
 33555 3 -36.58 54.48 -12.22 0.194 33554
 33556 3 -36.71 54.47 -12.22 0.198 33555
 33557 3 -36.9 54.41 -12.15 0.149 33556
 33558 3 -37.04 54.44 -12.08 0.137 33557
 33559 3 -37.15 54.43 -11.97 0.046 33558
 33560 3 -35.96 53.08 -11.25 0.262 33547
 33561 3 -36.21 53.34 -11.16 0.088 33560
 33562 3 -18.42 56.86 -18.34 0.085 32170
 33563 3 -18.49 56.93 -18.29 0.077 33562
 33564 3 -18.53 57.03 -18.18 0.115 33563
 33565 3 -18.64 57.18 -18.18 0.126 33564
 33566 3 -18.76 57.28 -18.17 0.12 33565
 33567 3 -18.73 57.46 -18.01 0.097 33566
 33568 3 -18.64 57.53 -17.88 0.119 33567
 33569 3 -18.64 57.61 -17.81 0.186 33568
 33570 1 -0.01 -0.12 0.15 3.478 1
```
